## Supplementary Data 3 for "Mining folded proteomes in the era of accurate structure prediction": PF18985.output

```
# cudaSaTabsearch LTYPE = T LORDER = F LSOLN = F
# QUERY ID = PF18985 
# DBFILE = ./tableaux.ascii.DB                                                             
Q2G0V6   0 0 -1.27278 0.943444
Q2G075   0 0 -1.27278 0.943444
Q2G083   0 0 -1.27278 0.943444
Q2FZN3   0 0 -1.27278 0.943444
Q2FY90   0 0 -1.27278 0.943444
Q2FX91   0 0 -1.27278 0.943444
Q2FX54   0 0 -1.27278 0.943444
Q2FYQ4   0 0 -1.27278 0.943444
Q2G284   0 0 -1.27278 0.943444
Q2G0S4   0 0 -1.27278 0.943444
Q2FWM3   0 0 -1.27278 0.943444
Q2FX81   0 0 -1.27278 0.943444
Q2FXC6   0 0 -1.27278 0.943444
Q2FWJ7   0 0 -1.27278 0.943444
Q2FYJ9   0 0 -1.27278 0.943444
Q2G2E6   0 0 -1.27278 0.943444
Q2FWV0   0 0 -1.27278 0.943444
Q2FZC3   0 0 -1.27278 0.943444
Q2FVH9   0 0 -1.27278 0.943444
Q2FXQ5   0 0 -1.27278 0.943444
Q2FZU4   0 0 -1.27278 0.943444
Q2FYF8   0 0 -1.27278 0.943444
Q2FUR4   0 0 -1.27278 0.943444
Q2FYI2   0 0 -1.27278 0.943444
Q2FYY2   0 0 -1.27278 0.943444
Q2FW58   0 0 -1.27278 0.943444
P0C7Z3   0 0 -1.27278 0.943444
Q2G0T2   0 0 -1.27278 0.943444
Q2G1G9   0 0 -1.27278 0.943444
Q2FVJ0   0 0 -1.27278 0.943444
Q2FZ80   0 0 -1.27278 0.943444
Q2G1R4   0 0 -1.27278 0.943444
Q2FW02   0 0 -1.27278 0.943444
Q2G1X3   0 0 -1.27278 0.943444
Q2FWW4   0 0 -1.27278 0.943444
Q2FZE1   0 0 -1.27278 0.943444
Q2FY31   0 0 -1.27278 0.943444
Q2G018   0 0 -1.27278 0.943444
Q2FZI0   0 0 -1.27278 0.943444
Q2FUZ7   0 0 -1.27278 0.943444
Q2G250   0 0 -1.27278 0.943444
Q2FWU8   0 0 -1.27278 0.943444
Q2FYX5   0 0 -1.27278 0.943444
Q2FZY2   0 0 -1.27278 0.943444
Q2FZX8   0 0 -1.27278 0.943444
Q2FUY8   0 0 -1.27278 0.943444
Q2FV73   0 0 -1.27278 0.943444
Q2G0C5   0 0 -1.27278 0.943444
Q2FZ52   0 0 -1.27278 0.943444
Q2FVK6   0 0 -1.27278 0.943444
Q2G0Z3   0 0 -1.27278 0.943444
Q2FZJ8   0 0 -1.27278 0.943444
Q2FY57   0 0 -1.27278 0.943444
Q2G0W3   0 0 -1.27278 0.943444
Q2G0I2   0 0 -1.27278 0.943444
Q2FYX1   0 0 -1.27278 0.943444
Q2G0H2   0 0 -1.27278 0.943444
Q2FWJ8   0 0 -1.27278 0.943444
Q2FWZ7   0 0 -1.27278 0.943444
Q2FV04   0 0 -1.27278 0.943444
Q2G0H6   0 0 -1.27278 0.943444
Q2G291   0 0 -1.27278 0.943444
Q2G1A7   0 0 -1.27278 0.943444
Q2FVS8   0 0 -1.27278 0.943444
Q2FZ26   0 0 -1.27278 0.943444
Q2FXJ3   0 0 -1.27278 0.943444
Q2G231   0 0 -1.27278 0.943444
Q2G2N0   0 0 -1.27278 0.943444
Q2G2I2   0 0 -1.27278 0.943444
Q2FYU3   0 0 -1.27278 0.943444
Q2FWY5   0 0 -1.27278 0.943444
Q2G2E3   0 0 -1.27278 0.943444
Q2FV09   0 0 -1.27278 0.943444
Q2FX72   0 0 -1.27278 0.943444
Q2FWA3   0 0 -1.27278 0.943444
Q2FWF2   0 0 -1.27278 0.943444
Q2G0E4   0 0 -1.27278 0.943444
Q2G251   0 0 -1.27278 0.943444
P0C818   0 0 -1.27278 0.943444
Q2FXQ2   0 0 -1.27278 0.943444
Q2FXD4   0 0 -1.27278 0.943444
Q2G014   0 0 -1.27278 0.943444
Q2FWI9   0 0 -1.27278 0.943444
Q2FX79   0 0 -1.27278 0.943444
Q2FVP7   0 0 -1.27278 0.943444
Q2FZN4   0 0 -1.27278 0.943444
Q2FWU6   0 0 -1.27278 0.943444
Q2G2Y1   0 0 -1.27278 0.943444
Q2FYF6   0 0 -1.27278 0.943444
Q2FXK0   0 0 -1.27278 0.943444
Q2FVI9   0 0 -1.27278 0.943444
Q2G246   0 0 -1.27278 0.943444
Q2G053   0 0 -1.27278 0.943444
Q2FWK8   0 0 -1.27278 0.943444
Q2FXL8   0 0 -1.27278 0.943444
Q2G0Q4   0 0 -1.27278 0.943444
Q2FVB7   0 0 -1.27278 0.943444
Q2FYD6   0 0 -1.27278 0.943444
Q2FXK9   0 0 -1.27278 0.943444
Q2FV78   0 0 -1.27278 0.943444
Q2FXG4   0 0 -1.27278 0.943444
Q2G0C8   0 0 -1.27278 0.943444
Q2FWU9   0 0 -1.27278 0.943444
Q2FUX2   0 0 -1.27278 0.943444
Q2FYI8   0 0 -1.27278 0.943444
Q2FXA1   0 0 -1.27278 0.943444
Q2FV49   0 0 -1.27278 0.943444
Q2G1S0   0 0 -1.27278 0.943444
Q2G0G0   0 0 -1.27278 0.943444
P0C805   0 0 -1.27278 0.943444
Q2FWV9   0 0 -1.27278 0.943444
Q2G152   0 0 -1.27278 0.943444
Q2FX48   0 0 -1.27278 0.943444
Q2FXS5   0 0 -1.27278 0.943444
Q2FWL4   0 0 -1.27278 0.943444
P0C7Y1   0 0 -1.27278 0.943444
Q2FXA2   0 0 -1.27278 0.943444
Q2FY96   0 0 -1.27278 0.943444
Q2FVJ3   0 0 -1.27278 0.943444
Q2FZ24   0 0 -1.27278 0.943444
Q2G1X4   0 0 -1.27278 0.943444
Q2FYM6   0 0 -1.27278 0.943444
Q2FWX6   0 0 -1.27278 0.943444
Q2G1D2   0 0 -1.27278 0.943444
Q2FWC0   0 0 -1.27278 0.943444
Q2FZG7   0 0 -1.27278 0.943444
Q2G2P1   0 0 -1.27278 0.943444
Q2G1M4   0 0 -1.27278 0.943444
Q2FX29   0 0 -1.27278 0.943444
Q2FUZ3   0 0 -1.27278 0.943444
Q2FVZ9   0 0 -1.27278 0.943444
Q2G2N3   0 0 -1.27278 0.943444
Q2G237   0 0 -1.27278 0.943444
Q2FXN5   0 0 -1.27278 0.943444
Q2FYP7   0 0 -1.27278 0.943444
Q2FWC8   0 0 -1.27278 0.943444
Q2G209   0 0 -1.27278 0.943444
Q2FXX7   0 0 -1.27278 0.943444
Q2FV05   0 0 -1.27278 0.943444
Q2FWM8   0 0 -1.27278 0.943444
Q2FV00   0 0 -1.27278 0.943444
Q2FZF2   0 0 -1.27278 0.943444
Q2FV80   0 0 -1.27278 0.943444
Q2FZZ7   0 0 -1.27278 0.943444
Q2FWH8   0 0 -1.27278 0.943444
Q2FVS5   0 0 -1.27278 0.943444
Q2FWY0   0 0 -1.27278 0.943444
Q2FZM3   0 0 -1.27278 0.943444
Q2FZW8   0 0 -1.27278 0.943444
Q2FVY7   0 0 -1.27278 0.943444
Q2FXJ1   0 0 -1.27278 0.943444
Q2G0T7   0 0 -1.27278 0.943444
Q2FW40   0 0 -1.27278 0.943444
Q2FYU9   0 0 -1.27278 0.943444
Q2FUR0   0 0 -1.27278 0.943444
Q2G215   0 0 -1.27278 0.943444
Q2G169   0 0 -1.27278 0.943444
Q2G034   0 0 -1.27278 0.943444
Q2FUV8   0 0 -1.27278 0.943444
Q2FW44   0 0 -1.27278 0.943444
Q2FYJ8   0 0 -1.27278 0.943444
Q2FVR6   0 0 -1.27278 0.943444
Q2G183   0 0 -1.27278 0.943444
Q2G0S1   1 0.142857 -1.27278 0.943444
Q2FX83   0 0 -1.27278 0.943444
Q2FYF7   1 0.142857 -1.27278 0.943444
Q2G166   2 0.285714 -1.27278 0.943444
Q2FX20   2 0.285714 -1.27278 0.943444
Q2G020   0 0 -1.27278 0.943444
Q2FVC0   0 0 -1.27278 0.943444
Q2FVD1   0 0 -1.27278 0.943444
Q2FWH1   0 0 -1.27278 0.943444
Q2FYX2   0 0 -1.27278 0.943444
Q2FZB5   0 0 -1.27278 0.943444
Q2G0G8   0 0 -1.27278 0.943444
P0A0I4   2 0.285714 -1.27278 0.943444
Q2G2C6   0 0 -1.27278 0.943444
Q2FVB1   0 0 -1.27278 0.943444
Q2FYN1   0 0 -1.27278 0.943444
Q2FV79   0 0 -1.27278 0.943444
Q2FVU9   0 0 -1.27278 0.943444
Q2G0W5   0 0 -1.27278 0.943444
Q2FW60   0 0 -1.27278 0.943444
Q2G269   0 0 -1.27278 0.943444
Q2FZS1   0 0 -1.27278 0.943444
Q2G1Y3   0 0 -1.27278 0.943444
Q2FWA4   2 0.285714 -1.27278 0.943444
Q2G0C0   0 0 -1.27278 0.943444
Q2G2J6   0 0 -1.27278 0.943444
Q2G1R2   0 0 -1.27278 0.943444
Q2FXY8   1 0.142857 -1.27278 0.943444
Q2FYL2   0 0 -1.27278 0.943444
Q2FYS3   0 0 -1.27278 0.943444
Q2FXS0   0 0 -1.27278 0.943444
Q2FWA7   0 0 -1.27278 0.943444
Q2FWV8   2 0.285714 -1.27278 0.943444
Q2G279   0 0 -1.27278 0.943444
Q2FYB5   0 0 -1.27278 0.943444
Q2G175   0 0 -1.27278 0.943444
Q2FZ07   0 0 -1.27278 0.943444
Q2FVG7   1 0.142857 -1.27278 0.943444
Q2G2P3   0 0 -1.27278 0.943444
Q2FZA3   0 0 -1.27278 0.943444
Q2FYE1   0 0 -1.27278 0.943444
Q2G2F8   0 0 -1.27278 0.943444
Q2FWS8   0 0 -1.27278 0.943444
Q2FXD8   0 0 -1.27278 0.943444
Q2FX46   0 0 -1.27278 0.943444
Q2FYB4   0 0 -1.27278 0.943444
Q2FYC0   2 0.285714 -1.27278 0.943444
Q2FUY5   1 0.142857 -1.27278 0.943444
Q2FYF2   0 0 -1.27278 0.943444
Q2G0R4   0 0 -1.27278 0.943444
Q2G1L1   0 0 -1.27278 0.943444
Q2FYB0   0 0 -1.27278 0.943444
Q2FWW5   0 0 -1.27278 0.943444
Q2FX04   1 0.142857 -1.27278 0.943444
Q2FV33   0 0 -1.27278 0.943444
Q2FUX6   0 0 -1.27278 0.943444
Q2FVP5   0 0 -1.27278 0.943444
Q2G0W7   0 0 -1.27278 0.943444
Q2FXV1   0 0 -1.27278 0.943444
Q2G096   0 0 -1.27278 0.943444
Q2FV68   1 0.142857 -1.27278 0.943444
Q2FVY6   1 0.142857 -1.27278 0.943444
Q2FYY0   1 0.142857 -1.27278 0.943444
Q2G005   0 0 -1.27278 0.943444
Q2G2B4   0 0 -1.27278 0.943444
Q2FVZ7   0 0 -1.27278 0.943444
Q2FW55   0 0 -1.27278 0.943444
Q2FV92   0 0 -1.27278 0.943444
Q2FYV9   0 0 -1.27278 0.943444
Q2FW74   0 0 -1.27278 0.943444
Q2FVK9   0 0 -1.27278 0.943444
Q2FZA4   0 0 -1.27278 0.943444
Q2FV25   0 0 -1.27278 0.943444
Q2FYG8   0 0 -1.27278 0.943444
Q2G216   1 0.142857 -1.27278 0.943444
Q2FZ69   0 0 -1.27278 0.943444
Q2FV97   0 0 -1.27278 0.943444
Q2FZ95   0 0 -1.27278 0.943444
Q2FZN8   0 0 -1.27278 0.943444
Q2FZG2   1 0.142857 -1.27278 0.943444
Q2G259   0 0 -1.27278 0.943444
Q2FYB6   0 0 -1.27278 0.943444
Q2FZD1   0 0 -1.27278 0.943444
Q2FYT6   2 0.285714 -1.27278 0.943444
Q2G0Y2   0 0 -1.27278 0.943444
Q2FWZ1   0 0 -1.27278 0.943444
Q2FVC8   0 0 -1.27278 0.943444
Q2G2H1   0 0 -1.27278 0.943444
Q2FY47   0 0 -1.27278 0.943444
Q2FX78   0 0 -1.27278 0.943444
Q2FX47   2 0.285714 -1.27278 0.943444
Q2FZA7   0 0 -1.27278 0.943444
Q2FV32   0 0 -1.27278 0.943444
Q2FYE6   0 0 -1.27278 0.943444
Q2FZ41   2 0.285714 -1.27278 0.943444
Q2FYG3   0 0 -1.27278 0.943444
Q2FX01   2 0.285714 -1.27278 0.943444
Q2FXU6   2 0.285714 -1.27278 0.943444
Q2FYL7   0 0 -1.27278 0.943444
Q2FWQ3   0 0 -1.27278 0.943444
Q2FZY9   0 0 -1.27278 0.943444
Q2FV50   1 0.142857 -1.27278 0.943444
Q2FUY7   2 0.285714 -1.27278 0.943444
Q2FXP6   0 0 -1.27278 0.943444
Q2G1S9   0 0 -1.27278 0.943444
Q2FX18   0 0 -1.27278 0.943444
Q2FYU0   0 0 -1.27278 0.943444
Q2FXZ7   3 0.4 -1.27278 0.943444
Q2G051   2 0.266667 -1.27278 0.943444
Q2FWS3   1 0.133333 -1.27278 0.943444
Q2FW14   0 0 -1.27278 0.943444
Q2FYD7   2 0.266667 -1.27278 0.943444
Q9RQP8   3 0.4 -1.27278 0.943444
Q2FZK2   1 0.133333 -1.27278 0.943444
Q2FWI7   3 0.4 -1.27278 0.943444
Q2G182   0 0 -1.27278 0.943444
Q2FYT7   1 0.133333 -1.27278 0.943444
Q2FV46   2 0.266667 -1.27278 0.943444
Q2FY58   0 0 -1.27278 0.943444
Q2FX06   0 0 -1.27278 0.943444
Q2FZH0   2 0.266667 -1.27278 0.943444
Q2FUZ4   6 0.8 -1.27278 0.943444
Q2G102   2 0.266667 -1.27278 0.943444
Q2G1R8   0 0 -1.27278 0.943444
Q2G2J1   2 0.266667 -1.27278 0.943444
Q2FX71   0 0 -1.27278 0.943444
Q2FUZ5   2 0.266667 -1.27278 0.943444
Q2FYP5   1 0.133333 -1.27278 0.943444
Q2G048   0 0 -1.27278 0.943444
Q2FUQ0   1 0.133333 -1.27278 0.943444
Q2FWS7   4 0.533333 -1.27278 0.943444
Q2FV65   1 0.133333 -1.27278 0.943444
Q2G125   0 0 -1.27278 0.943444
Q2FYT2   3 0.4 -1.27278 0.943444
Q2FVH7   1 0.133333 -1.27278 0.943444
Q2G127   1 0.133333 -1.27278 0.943444
Q2FYI5   0 0 -1.27278 0.943444
Q2FYX4   5 0.666667 -1.27278 0.943444
Q2G0M3   6 0.8 -1.27278 0.943444
Q2FW87   3 0.4 -1.27278 0.943444
Q2G211   0 0 -1.27278 0.943444
Q2FXR5   4 0.533333 -1.27278 0.943444
Q2FWR5   0 0 -1.27278 0.943444
Q2FYD5   0 0 -1.27278 0.943444
Q2FY94   0 0 -1.27278 0.943444
Q2G2W8   1 0.133333 -1.27278 0.943444
Q2FZL9   6 0.8 -1.27278 0.943444
Q2FYT9   1 0.133333 -1.27278 0.943444
Q2FX44   1 0.133333 -1.27278 0.943444
Q2FXB2   2 0.266667 -1.27278 0.943444
Q2FVF6   2 0.266667 -1.27278 0.943444
Q2G2F6   0 0 -1.27278 0.943444
Q2G2C3   1 0.133333 -1.27278 0.943444
Q2FYA5   0 0 -1.27278 0.943444
Q2FYB1   2 0.266667 -1.27278 0.943444
Q2G011   1 0.133333 -1.27278 0.943444
Q2FV29   1 0.133333 -1.27278 0.943444
Q2FVW1   2 0.266667 -1.27278 0.943444
Q2FYA4   1 0.133333 -1.27278 0.943444
Q2FY26   0 0 -1.27278 0.943444
Q2FXC1   0 0 -1.27278 0.943444
Q2G2T0   2 0.266667 -1.27278 0.943444
Q2FY62   0 0 -1.27278 0.943444
Q2G2K4   1 0.133333 -1.27278 0.943444
Q2FW65   3 0.4 -1.27278 0.943444
Q2FY05   6 0.8 -1.27278 0.943444
Q2FV96   3 0.4 -1.27278 0.943444
Q2G1S7   0 0 -1.27278 0.943444
Q2FWS9   2 0.266667 -1.27278 0.943444
Q2G180   1 0.133333 -1.27278 0.943444
Q2G0L6   1 0.133333 -1.27278 0.943444
Q2G189   0 0 -1.27278 0.943444
Q2FYD9   0 0 -1.27278 0.943444
Q2FWM6   0 0 -1.27278 0.943444
Q2FXA6   0 0 -1.27278 0.943444
Q2G0U8   1 0.133333 -1.27278 0.943444
Q2FXD9   0 0 -1.27278 0.943444
Q2FWF9   0 0 -1.27278 0.943444
Q2FXS3   0 0 -1.27278 0.943444
Q2FXX6   0 0 -1.27278 0.943444
Q2FWU2   1 0.133333 -1.27278 0.943444
Q2FXD5   1 0.133333 -1.27278 0.943444
Q2FZK8   4 0.533333 -1.27278 0.943444
Q2FV15   0 0 -1.27278 0.943444
Q2FZZ5   4 0.533333 -1.27278 0.943444
Q2FW48   0 0 -1.27278 0.943444
Q2FYB3   4 0.533333 -1.27278 0.943444
Q2FWT5   1 0.133333 -1.27278 0.943444
Q2FVH4   1 0.133333 -1.27278 0.943444
Q2FWP4   2 0.266667 -1.27278 0.943444
Q2FYX9   2 0.266667 -1.27278 0.943444
Q2G1U7   1 0.133333 -1.27278 0.943444
Q2FXY6   2 0.266667 -1.27278 0.943444
Q2FYT1   0 0 -1.27278 0.943444
Q2G244   1 0.133333 -1.27278 0.943444
Q2FX30   0 0 -1.27278 0.943444
Q2FVZ3   0 0 -1.27278 0.943444
Q2FWP5   6 0.8 -1.27278 0.943444
Q2FX41   1 0.133333 -1.27278 0.943444
Q2G2R5   0 0 -1.27278 0.943444
Q2G2S3   2 0.25 -1.27278 0.943444
Q2G004   0 0 -1.27278 0.943444
Q2FWV1   3 0.375 -1.27278 0.943444
Q2G003   2 0.25 -1.27278 0.943444
Q2FZV3   2 0.25 -1.27278 0.943444
Q2G026   3 0.375 -1.27278 0.943444
Q2FXG7   2 0.25 -1.27278 0.943444
Q2FYL8   0 0 -1.27278 0.943444
Q2FZB6   0 0 -1.27278 0.943444
Q2FZE4   2 0.25 -1.27278 0.943444
Q2FX11   1 0.125 -1.27278 0.943444
Q2G0Y3   4 0.5 -1.27278 0.943444
Q2FZW7   1 0.125 -1.27278 0.943444
Q2FX21   11 1.375 0.903563 0.161558
Q2G092   10 1.25 0.903563 0.161558
Q2FZB7   0 0 -1.27278 0.943444
Q2G0J9   11 1.375 0.903563 0.161558
Q2G1X2   2 0.25 -1.27278 0.943444
Q2FZD6   7 0.875 -1.27278 0.943444
Q2FW67   4 0.5 -1.27278 0.943444
Q2G111   0 0 -1.27278 0.943444
Q2G2Y4   3 0.375 -1.27278 0.943444
Q2FY38   0 0 -1.27278 0.943444
Q2FWJ0   2 0.25 -1.27278 0.943444
Q2G2T5   2 0.25 -1.27278 0.943444
Q2FVG6   3 0.375 -1.27278 0.943444
Q2G1V8   1 0.125 -1.27278 0.943444
Q2G1L0   1 0.125 -1.27278 0.943444
Q2FXD6   2 0.25 -1.27278 0.943444
P0C948   2 0.25 -1.27278 0.943444
Q2G1M2   2 0.25 -1.27278 0.943444
Q2FVW8   0 0 -1.27278 0.943444
Q2FX24   1 0.125 -1.27278 0.943444
Q2FWS4   12 1.5 0.903563 0.161558
Q2FYQ3   1 0.125 -1.27278 0.943444
Q2G254   0 0 -1.27278 0.943444
Q2FWB4   0 0 -1.27278 0.943444
Q2FUP8   2 0.25 -1.27278 0.943444
Q2FZC2   0 0 -1.27278 0.943444
Q2FYE4   6 0.75 -1.27278 0.943444
Q2FWS2   3 0.375 -1.27278 0.943444
Q2FY03   1 0.125 -1.27278 0.943444
Q2FVS6   1 0.125 -1.27278 0.943444
Q2FXV2   0 0 -1.27278 0.943444
Q2G2L6   1 0.125 -1.27278 0.943444
Q2G2I5   0 0 -1.27278 0.943444
Q2FYA2   3 0.375 -1.27278 0.943444
Q2FWV7   0 0 -1.27278 0.943444
Q2FXE7   0 0 -1.27278 0.943444
Q2G0J6   2 0.25 -1.27278 0.943444
Q2FUU4   9 1.125 0.903563 0.161558
Q2FVJ4   1 0.125 -1.27278 0.943444
Q2FZM9   2 0.25 -1.27278 0.943444
Q2FZ51   2 0.25 -1.27278 0.943444
Q2FY22   7 0.875 -1.27278 0.943444
Q2G2Q1   2 0.25 -1.27278 0.943444
Q2G109   2 0.25 -1.27278 0.943444
Q2G1D6   2 0.25 -1.27278 0.943444
Q2FVC9   1 0.125 -1.27278 0.943444
Q2G2R6   9 1.125 0.903563 0.161558
Q2FZ85   1 0.125 -1.27278 0.943444
Q2FVK4   6 0.75 -1.27278 0.943444
Q2G1V9   1 0.125 -1.27278 0.943444
Q2G2H6   2 0.25 -1.27278 0.943444
Q2FWS6   8 1 0.903563 0.161558
Q2FZW4   2 0.25 -1.27278 0.943444
Q2G1M3   2 0.25 -1.27278 0.943444
Q2G1M0   10 1.25 0.903563 0.161558
Q2G1Y9   6 0.75 -1.27278 0.943444
Q2FX45   5 0.625 -1.27278 0.943444
Q2FWP8   2 0.25 -1.27278 0.943444
Q2FYP4   4 0.5 -1.27278 0.943444
Q2FYL1   2 0.25 -1.27278 0.943444
Q2G1L4   1 0.125 -1.27278 0.943444
Q2FUQ7   2 0.25 -1.27278 0.943444
Q2G247   2 0.25 -1.27278 0.943444
Q2FVV0   1 0.125 -1.27278 0.943444
Q2FYU6   7 0.875 -1.27278 0.943444
Q2G2N6   0 0 -1.27278 0.943444
Q2FXC9   0 0 -1.27278 0.943444
Q2FX42   3 0.375 -1.27278 0.943444
Q2FX26   6 0.75 -1.27278 0.943444
Q2FWF3   0 0 -1.27278 0.943444
Q2FZY1   2 0.25 -1.27278 0.943444
Q2FW15   9 1.05882 0.903563 0.161558
P0A0G2   8 0.941176 -1.27278 0.943444
Q2G2G5   5 0.588235 -1.27278 0.943444
Q2FY39   2 0.235294 -1.27278 0.943444
Q2G0B5   2 0.235294 -1.27278 0.943444
Q2FZI1   11 1.29412 0.903563 0.161558
Q2FUQ6   3 0.352941 -1.27278 0.943444
Q2FVR5   1 0.117647 -1.27278 0.943444
Q2G2W6   3 0.352941 -1.27278 0.943444
Q2FZR8   4 0.470588 -1.27278 0.943444
Q2FVY8   9 1.05882 0.903563 0.161558
Q2FZ60   6 0.705882 -1.27278 0.943444
Q2FV82   2 0.235294 -1.27278 0.943444
Q2FX23   2 0.235294 -1.27278 0.943444
Q2G1G3   0 0 -1.27278 0.943444
P68805   2 0.235294 -1.27278 0.943444
Q2FVL0   14 1.64706 0.903563 0.161558
Q2G2J0   7 0.823529 -1.27278 0.943444
Q2FZF1   8 0.941176 -1.27278 0.943444
Q2FXU9   7 0.823529 -1.27278 0.943444
Q2G1A2   13 1.52941 0.903563 0.161558
Q2G1C3   2 0.235294 -1.27278 0.943444
Q2G1D4   2 0.235294 -1.27278 0.943444
Q2G0A8   0 0 -1.27278 0.943444
Q2FVC7   1 0.117647 -1.27278 0.943444
Q2G133   4 0.470588 -1.27278 0.943444
Q2FY86   9 1.05882 0.903563 0.161558
Q2FX92   12 1.41176 0.903563 0.161558
Q2FW47   0 0 -1.27278 0.943444
Q2G1T9   0 0 -1.27278 0.943444
Q2FVU8   1 0.117647 -1.27278 0.943444
Q2FVD7   8 0.941176 -1.27278 0.943444
Q2FX55   2 0.235294 -1.27278 0.943444
Q2FVD3   7 0.823529 -1.27278 0.943444
Q2G2B5   2 0.235294 -1.27278 0.943444
Q2FWV6   2 0.235294 -1.27278 0.943444
Q2FW29   7 0.823529 -1.27278 0.943444
Q2G0W6   0 0 -1.27278 0.943444
Q2FVD2   2 0.235294 -1.27278 0.943444
Q2FWR8   3 0.352941 -1.27278 0.943444
Q2FXA0   2 0.235294 -1.27278 0.943444
Q2FZB4   2 0.235294 -1.27278 0.943444
Q2FX37   3 0.352941 -1.27278 0.943444
Q2FX13   0 0 -1.27278 0.943444
Q2FWD8   6 0.705882 -1.27278 0.943444
Q2G108   4 0.470588 -1.27278 0.943444
Q2G2V4   4 0.470588 -1.27278 0.943444
Q2FZW2   10 1.17647 0.903563 0.161558
Q2FYY4   2 0.235294 -1.27278 0.943444
Q2FYB8   2 0.235294 -1.27278 0.943444
Q2FWC2   3 0.352941 -1.27278 0.943444
Q2FYE8   6 0.705882 -1.27278 0.943444
Q2FXK5   7 0.823529 -1.27278 0.943444
Q2FWT0   2 0.235294 -1.27278 0.943444
Q2FW19   5 0.588235 -1.27278 0.943444
Q2G100   2 0.235294 -1.27278 0.943444
Q2FYY3   2 0.235294 -1.27278 0.943444
Q2FZ01   3 0.352941 -1.27278 0.943444
Q2FYY1   2 0.235294 -1.27278 0.943444
Q2G103   8 0.941176 -1.27278 0.943444
Q2FV12   2 0.235294 -1.27278 0.943444
Q2FWQ1   6 0.705882 -1.27278 0.943444
Q2FYY5   2 0.235294 -1.27278 0.943444
Q2G207   2 0.235294 -1.27278 0.943444
Q2G1Y8   16 1.88235 0.903563 0.161558
Q2FWZ8   1 0.117647 -1.27278 0.943444
Q2G0Z8   1 0.117647 -1.27278 0.943444
Q2G2F7   2 0.235294 -1.27278 0.943444
Q2FYH9   1 0.117647 -1.27278 0.943444
Q2FWB7   1 0.117647 -1.27278 0.943444
Q2FYN2   8 0.888889 -1.27278 0.943444
Q2FVQ6   4 0.444444 -1.27278 0.943444
Q2FWX3   1 0.111111 -1.27278 0.943444
Q2G187   2 0.222222 -1.27278 0.943444
Q2FW05   2 0.222222 -1.27278 0.943444
Q2FYC3   3 0.333333 -1.27278 0.943444
Q2FZJ2   12 1.33333 0.903563 0.161558
Q2G0D6   2 0.222222 -1.27278 0.943444
Q2FWP7   1 0.111111 -1.27278 0.943444
Q2FX31   17 1.88889 0.903563 0.161558
Q2FVZ6   3 0.333333 -1.27278 0.943444
Q2G2A2   7 0.777778 -1.27278 0.943444
Q2FWQ8   8 0.888889 -1.27278 0.943444
Q2FVM9   2 0.222222 -1.27278 0.943444
Q2FYD1   11 1.22222 0.903563 0.161558
Q2FYN3   3 0.333333 -1.27278 0.943444
Q2FYI3   2 0.222222 -1.27278 0.943444
Q2G022   14 1.55556 0.903563 0.161558
Q2G1Q3   2 0.222222 -1.27278 0.943444
Q2FX58   1 0.111111 -1.27278 0.943444
Q2G2V1   13 1.44444 0.903563 0.161558
Q2FVV5   5 0.555556 -1.27278 0.943444
Q2FZC0   16 1.77778 0.903563 0.161558
Q2FV63   15 1.66667 0.903563 0.161558
Q2FWG9   2 0.222222 -1.27278 0.943444
Q2FZA5   2 0.222222 -1.27278 0.943444
Q2FX60   6 0.666667 -1.27278 0.943444
Q2G2I8   14 1.55556 0.903563 0.161558
Q2G2Y5   13 1.44444 0.903563 0.161558
Q2G2Y2   3 0.333333 -1.27278 0.943444
Q2FWA6   8 0.888889 -1.27278 0.943444
Q2FWL8   14 1.55556 0.903563 0.161558
Q2FY95   12 1.33333 0.903563 0.161558
Q2FYC5   10 1.11111 0.903563 0.161558
Q2FV43   1 0.111111 -1.27278 0.943444
Q2FVU0   8 0.888889 -1.27278 0.943444
Q2FZG5   3 0.333333 -1.27278 0.943444
Q2G2H9   2 0.222222 -1.27278 0.943444
Q2G1D1   8 0.888889 -1.27278 0.943444
Q2FWU7   9 1 0.903563 0.161558
P60647   2 0.222222 -1.27278 0.943444
Q2FUR7   3 0.333333 -1.27278 0.943444
Q2FWQ2   11 1.22222 0.903563 0.161558
Q2G2M4   4 0.444444 -1.27278 0.943444
Q2G104   3 0.333333 -1.27278 0.943444
Q2FX76   3 0.333333 -1.27278 0.943444
Q2G2Q4   12 1.33333 0.903563 0.161558
Q2FXQ1   3 0.333333 -1.27278 0.943444
Q2FX80   2 0.222222 -1.27278 0.943444
Q2FZN6   7 0.777778 -1.27278 0.943444
Q2G009   8 0.888889 -1.27278 0.943444
Q2G021   4 0.444444 -1.27278 0.943444
Q2FWH0   15 1.66667 0.903563 0.161558
Q2FXQ0   11 1.22222 0.903563 0.161558
Q2FX64   7 0.777778 -1.27278 0.943444
Q2FY98   2 0.222222 -1.27278 0.943444
Q2FWK5   15 1.66667 0.903563 0.161558
Q2FYK1   1 0.111111 -1.27278 0.943444
Q2FXF0   3 0.333333 -1.27278 0.943444
Q2FY70   14 1.55556 0.903563 0.161558
Q2G114   10 1.11111 0.903563 0.161558
Q2FX38   5 0.555556 -1.27278 0.943444
Q2FUP9   3 0.333333 -1.27278 0.943444
Q2FVV3   4 0.444444 -1.27278 0.943444
Q2G113   14 1.55556 0.903563 0.161558
Q2FWB2   13 1.44444 0.903563 0.161558
Q2FWT6   3 0.333333 -1.27278 0.943444
Q2FW28   10 1.11111 0.903563 0.161558
Q2FUQ9   7 0.777778 -1.27278 0.943444
Q2FY00   2 0.222222 -1.27278 0.943444
Q2G040   3 0.333333 -1.27278 0.943444
Q2FX35   10 1.11111 0.903563 0.161558
Q2FYW9   12 1.26316 0.903563 0.161558
Q2G2N8   4 0.421053 -1.27278 0.943444
Q2G1V7   10 1.05263 0.903563 0.161558
Q2G0C3   5 0.526316 -1.27278 0.943444
Q2FVW0   3 0.315789 -1.27278 0.943444
Q2FUS4   11 1.15789 0.903563 0.161558
Q2FVP6   2 0.210526 -1.27278 0.943444
Q2FZK1   2 0.210526 -1.27278 0.943444
Q2FXY2   14 1.47368 0.903563 0.161558
Q2FYX3   16 1.68421 0.903563 0.161558
Q2FZ86   14 1.47368 0.903563 0.161558
Q2FUV7   1 0.105263 -1.27278 0.943444
Q2FX70   12 1.26316 0.903563 0.161558
Q2G1Y1   3 0.315789 -1.27278 0.943444
Q2FVT9   3 0.315789 -1.27278 0.943444
Q2G2K3   10 1.05263 0.903563 0.161558
P72358   5 0.526316 -1.27278 0.943444
Q2G192   3 0.315789 -1.27278 0.943444
Q2FYX6   19 2 3.07991 0.0107511
Q2FXW0   1 0.105263 -1.27278 0.943444
Q2G202   3 0.315789 -1.27278 0.943444
Q2FYW7   9 0.947368 -1.27278 0.943444
Q2G2M0   10 1.05263 0.903563 0.161558
Q2FXT7   12 1.26316 0.903563 0.161558
Q2FX59   15 1.57895 0.903563 0.161558
Q2G0X2   5 0.526316 -1.27278 0.943444
Q2FWR6   18 1.89474 0.903563 0.161558
Q2FW22   15 1.57895 0.903563 0.161558
Q2FZH4   17 1.78947 0.903563 0.161558
Q2FYZ1   9 0.947368 -1.27278 0.943444
Q2G2W7   16 1.68421 0.903563 0.161558
Q2G2I4   9 0.947368 -1.27278 0.943444
Q2FZP5   15 1.57895 0.903563 0.161558
Q2FWQ7   17 1.78947 0.903563 0.161558
Q2G1W9   12 1.26316 0.903563 0.161558
Q2FWF7   13 1.36842 0.903563 0.161558
Q2FYM9   18 1.89474 0.903563 0.161558
Q2FXV0   7 0.736842 -1.27278 0.943444
Q2FWW2   11 1.15789 0.903563 0.161558
Q2FVS2   4 0.421053 -1.27278 0.943444
Q2G007   11 1.15789 0.903563 0.161558
Q2FYA7   23 2.42105 3.07991 0.0107511
Q2G0K0   14 1.47368 0.903563 0.161558
Q2FXS9   18 1.89474 0.903563 0.161558
Q2G249   27 2.84211 3.07991 0.0107511
Q2G008   19 2 3.07991 0.0107511
Q2FZD5   4 0.421053 -1.27278 0.943444
Q2FZG0   3 0.315789 -1.27278 0.943444
Q2FX28   7 0.736842 -1.27278 0.943444
Q2FXI4   20 2.10526 3.07991 0.0107511
Q2G176   5 0.526316 -1.27278 0.943444
Q2G116   12 1.26316 0.903563 0.161558
Q2FXF2   6 0.631579 -1.27278 0.943444
Q2G260   12 1.26316 0.903563 0.161558
Q2G213   5 0.526316 -1.27278 0.943444
Q2G173   9 0.947368 -1.27278 0.943444
Q2FV71   14 1.47368 0.903563 0.161558
Q2FWY8   7 0.736842 -1.27278 0.943444
Q2FWN3   11 1.15789 0.903563 0.161558
Q2FYD4   14 1.47368 0.903563 0.161558
Q2FVQ2   16 1.68421 0.903563 0.161558
Q2FVK0   10 1.05263 0.903563 0.161558
Q2G285   14 1.47368 0.903563 0.161558
Q2FZH6   15 1.57895 0.903563 0.161558
Q2FZX1   2 0.210526 -1.27278 0.943444
Q2FZ83   0 0 -1.27278 0.943444
Q2G0S9   12 1.26316 0.903563 0.161558
Q2FZH7   3 0.315789 -1.27278 0.943444
Q2FZT3   8 0.842105 -1.27278 0.943444
Q2FX57   13 1.3 0.903563 0.161558
Q2G0B9   14 1.4 0.903563 0.161558
Q2FY28   14 1.4 0.903563 0.161558
Q2G0R5   21 2.1 3.07991 0.0107511
Q2FZG8   17 1.7 0.903563 0.161558
Q2G1X1   23 2.3 3.07991 0.0107511
Q2FX93   4 0.4 -1.27278 0.943444
Q2FYU5   6 0.6 -1.27278 0.943444
Q2FWR9   8 0.8 -1.27278 0.943444
Q2FWS0   20 2 3.07991 0.0107511
Q2G0P4   2 0.2 -1.27278 0.943444
Q2FX50   12 1.2 0.903563 0.161558
Q2FZV0   13 1.3 0.903563 0.161558
Q2G0S5   17 1.7 0.903563 0.161558
Q2FY25   4 0.4 -1.27278 0.943444
Q2FXG6   3 0.3 -1.27278 0.943444
Q2FZJ7   22 2.2 3.07991 0.0107511
Q2G0U7   17 1.7 0.903563 0.161558
Q2FZV2   10 1 0.903563 0.161558
Q2FWT8   19 1.9 0.903563 0.161558
Q2G0D1   15 1.5 0.903563 0.161558
Q2FVW5   11 1.1 0.903563 0.161558
Q2FY97   17 1.7 0.903563 0.161558
Q2FXF3   12 1.2 0.903563 0.161558
Q2G063   2 0.2 -1.27278 0.943444
Q2G0U5   8 0.8 -1.27278 0.943444
Q2G2B1   17 1.7 0.903563 0.161558
Q2FVE3   4 0.4 -1.27278 0.943444
Q2FZW1   15 1.5 0.903563 0.161558
Q2FYK2   19 1.9 0.903563 0.161558
Q2FXW2   21 2.1 3.07991 0.0107511
Q9F0R1   15 1.5 0.903563 0.161558
Q2FZG3   10 1 0.903563 0.161558
Q2G2K0   21 2.1 3.07991 0.0107511
Q2FVN4   15 1.5 0.903563 0.161558
Q2FYV0   20 2 3.07991 0.0107511
Q2G0A5   2 0.2 -1.27278 0.943444
Q2FZ03   13 1.3 0.903563 0.161558
Q2G1I8   11 1.1 0.903563 0.161558
Q2FYX8   19 1.9 0.903563 0.161558
Q2FV18   3 0.3 -1.27278 0.943444
Q2FYI7   13 1.3 0.903563 0.161558
Q2G0K1   24 2.4 3.07991 0.0107511
Q2G2U9   15 1.5 0.903563 0.161558
Q2FW31   20 2 3.07991 0.0107511
Q2FVB5   11 1.1 0.903563 0.161558
Q2FVI8   4 0.4 -1.27278 0.943444
Q2FZT0   21 2.1 3.07991 0.0107511
P48860   13 1.3 0.903563 0.161558
Q2FYC1   13 1.3 0.903563 0.161558
Q2G286   15 1.5 0.903563 0.161558
Q2FXD3   18 1.8 0.903563 0.161558
Q2G027   5 0.5 -1.27278 0.943444
Q2G0T4   14 1.4 0.903563 0.161558
Q2FZJ5   12 1.2 0.903563 0.161558
Q2FW10   7 0.7 -1.27278 0.943444
Q2FY91   10 1 0.903563 0.161558
Q2FVP0   16 1.6 0.903563 0.161558
P60070   13 1.3 0.903563 0.161558
Q2FWU1   11 1.1 0.903563 0.161558
Q2FYA3   7 0.7 -1.27278 0.943444
Q2G0V8   3 0.3 -1.27278 0.943444
Q2G0Z2   11 1.1 0.903563 0.161558
Q2FZ47   3 0.3 -1.27278 0.943444
Q2G0V9   3 0.3 -1.27278 0.943444
Q2FZE2   14 1.4 0.903563 0.161558
Q2FWB0   18 1.8 0.903563 0.161558
Q2G1J1   3 0.3 -1.27278 0.943444
Q2FYQ1   3 0.3 -1.27278 0.943444
Q2FZ45   16 1.6 0.903563 0.161558
Q2FYW5   13 1.3 0.903563 0.161558
Q2G1A0   3 0.3 -1.27278 0.943444
Q2FZB9   4 0.4 -1.27278 0.943444
Q2FZX2   18 1.8 0.903563 0.161558
Q2FZY4   16 1.6 0.903563 0.161558
Q2FW56   5 0.5 -1.27278 0.943444
P0A0G6   15 1.5 0.903563 0.161558
Q2FW80   3 0.3 -1.27278 0.943444
Q2G2S4   17 1.7 0.903563 0.161558
Q2G2H0   11 1.1 0.903563 0.161558
Q2G2E1   4 0.4 -1.27278 0.943444
Q2G0I5   13 1.3 0.903563 0.161558
Q2FWW6   11 1.1 0.903563 0.161558
Q2G112   14 1.4 0.903563 0.161558
Q2G214   11 1.1 0.903563 0.161558
Q2FYG2   13 1.3 0.903563 0.161558
Q2G0J5   2 0.2 -1.27278 0.943444
Q2FX27   12 1.2 0.903563 0.161558
Q2FWV5   17 1.7 0.903563 0.161558
Q2FX40   20 2 3.07991 0.0107511
Q2FZM5   3 0.3 -1.27278 0.943444
Q2FXH8   4 0.4 -1.27278 0.943444
Q2FWS5   4 0.4 -1.27278 0.943444
Q2FW13   23 2.19048 3.07991 0.0107511
Q2FY93   13 1.2381 0.903563 0.161558
Q2FZM8   22 2.09524 3.07991 0.0107511
Q2FZV4   23 2.19048 3.07991 0.0107511
Q2FVD4   17 1.61905 0.903563 0.161558
Q2G0J3   3 0.285714 -1.27278 0.943444
Q2FX61   22 2.09524 3.07991 0.0107511
Q2FVD6   16 1.52381 0.903563 0.161558
Q2FYY7   16 1.52381 0.903563 0.161558
Q2G0W0   21 2 3.07991 0.0107511
Q2FXF7   14 1.33333 0.903563 0.161558
Q2G191   5 0.47619 -1.27278 0.943444
Q2FYT5   8 0.761905 -1.27278 0.943444
Q2G1P0   8 0.761905 -1.27278 0.943444
Q2FVF8   16 1.52381 0.903563 0.161558
Q2G0Y1   3 0.285714 -1.27278 0.943444
Q2FZD2   24 2.28571 3.07991 0.0107511
Q2FZ59   16 1.52381 0.903563 0.161558
Q2G2G1   4 0.380952 -1.27278 0.943444
Q2G0F9   29 2.7619 3.07991 0.0107511
Q2G1J2   14 1.33333 0.903563 0.161558
Q2G0Q6   22 2.09524 3.07991 0.0107511
Q2FYX0   28 2.66667 3.07991 0.0107511
Q2FZU8   12 1.14286 0.903563 0.161558
Q2G267   9 0.857143 -1.27278 0.943444
Q2G174   20 1.90476 0.903563 0.161558
Q2FWC3   18 1.71429 0.903563 0.161558
Q2FVN6   15 1.42857 0.903563 0.161558
Q2G2D1   19 1.80952 0.903563 0.161558
Q2FZK9   16 1.52381 0.903563 0.161558
Q2G2C9   19 1.80952 0.903563 0.161558
Q2G2V8   17 1.61905 0.903563 0.161558
Q2FVL6   20 1.90476 0.903563 0.161558
Q2FY45   3 0.285714 -1.27278 0.943444
Q2G2R7   19 1.80952 0.903563 0.161558
Q2FWD5   15 1.42857 0.903563 0.161558
Q2FWT3   7 0.666667 -1.27278 0.943444
Q2FY92   21 2 3.07991 0.0107511
Q2FZM2   6 0.571429 -1.27278 0.943444
Q2G2F0   22 2.09524 3.07991 0.0107511
Q2FW30   11 1.04762 0.903563 0.161558
Q2FZV9   15 1.42857 0.903563 0.161558
Q2FVA6   17 1.61905 0.903563 0.161558
Q2G229   22 2.09524 3.07991 0.0107511
Q2FZZ3   15 1.42857 0.903563 0.161558
Q2G2F4   4 0.380952 -1.27278 0.943444
Q2FVA7   17 1.61905 0.903563 0.161558
Q2G0R3   14 1.33333 0.903563 0.161558
Q2G1R1   18 1.71429 0.903563 0.161558
Q2FZ79   15 1.42857 0.903563 0.161558
Q2FZ12   2 0.190476 -1.27278 0.943444
Q2FX39   9 0.857143 -1.27278 0.943444
Q2G186   15 1.42857 0.903563 0.161558
Q2FXE5   2 0.190476 -1.27278 0.943444
Q2G0A1   14 1.33333 0.903563 0.161558
Q2G0E7   6 0.571429 -1.27278 0.943444
Q2G2V7   4 0.380952 -1.27278 0.943444
Q2FYA6   18 1.71429 0.903563 0.161558
Q2G276   19 1.80952 0.903563 0.161558
Q2G070   15 1.42857 0.903563 0.161558
Q2FVZ1   11 1.04762 0.903563 0.161558
Q2FW84   9 0.857143 -1.27278 0.943444
Q2FVY9   15 1.42857 0.903563 0.161558
Q2FVD9   17 1.61905 0.903563 0.161558
Q2G1T2   21 2 3.07991 0.0107511
Q2G0I3   13 1.2381 0.903563 0.161558
Q2G0E8   16 1.52381 0.903563 0.161558
Q2FW08   21 2 3.07991 0.0107511
Q2FVD8   19 1.80952 0.903563 0.161558
Q2FXF5   16 1.52381 0.903563 0.161558
Q2FXW1   20 1.90476 0.903563 0.161558
Q2FW79   17 1.61905 0.903563 0.161558
Q2G2G0   23 2.19048 3.07991 0.0107511
P48940   10 0.952381 -1.27278 0.943444
Q2FYL6   7 0.666667 -1.27278 0.943444
Q2FZV8   26 2.47619 3.07991 0.0107511
Q2FYM5   20 1.90476 0.903563 0.161558
Q2G2B6   15 1.42857 0.903563 0.161558
Q2G1L2   8 0.761905 -1.27278 0.943444
Q2G1V5   3 0.285714 -1.27278 0.943444
Q2FXT0   16 1.52381 0.903563 0.161558
Q2FY02   18 1.71429 0.903563 0.161558
Q2FWQ4   4 0.380952 -1.27278 0.943444
Q2FYG4   4 0.380952 -1.27278 0.943444
Q2FW11   16 1.52381 0.903563 0.161558
Q2G257   16 1.45455 0.903563 0.161558
Q2FWJ6   20 1.81818 0.903563 0.161558
Q2FXS8   19 1.72727 0.903563 0.161558
Q2FX12   12 1.09091 0.903563 0.161558
Q2FYF1   10 0.909091 -1.27278 0.943444
Q2G2E8   16 1.45455 0.903563 0.161558
Q2FXE6   2 0.181818 -1.27278 0.943444
Q2G2C0   3 0.272727 -1.27278 0.943444
Q2G1V6   6 0.545455 -1.27278 0.943444
Q2FWZ4   27 2.45455 3.07991 0.0107511
Q2G2V0   5 0.454545 -1.27278 0.943444
Q9ZAH6   26 2.36364 3.07991 0.0107511
Q2FVU2   32 2.90909 3.07991 0.0107511
Q2FWI8   22 2 3.07991 0.0107511
P0A0H0   13 1.18182 0.903563 0.161558
Q2G0C1   23 2.09091 3.07991 0.0107511
Q2FXH3   17 1.54545 0.903563 0.161558
Q2FXI6   24 2.18182 3.07991 0.0107511
Q2G1X5   19 1.72727 0.903563 0.161558
Q2FV08   12 1.09091 0.903563 0.161558
Q2FWT7   17 1.54545 0.903563 0.161558
Q2G210   12 1.09091 0.903563 0.161558
Q2FW66   15 1.36364 0.903563 0.161558
Q2FWD0   13 1.18182 0.903563 0.161558
Q2FUQ1   16 1.45455 0.903563 0.161558
Q2FVI6   3 0.272727 -1.27278 0.943444
Q2FWM7   4 0.363636 -1.27278 0.943444
Q2FVN2   25 2.27273 3.07991 0.0107511
Q2FWR2   14 1.27273 0.903563 0.161558
Q2FYH4   3 0.272727 -1.27278 0.943444
Q2FYM8   3 0.272727 -1.27278 0.943444
Q9RFJ6   14 1.27273 0.903563 0.161558
Q2FZ42   10 0.909091 -1.27278 0.943444
Q2FVX9   29 2.63636 3.07991 0.0107511
Q2G066   24 2.18182 3.07991 0.0107511
Q2FVM3   13 1.18182 0.903563 0.161558
Q2FWT1   16 1.45455 0.903563 0.161558
Q2FZB8   10 0.909091 -1.27278 0.943444
Q2FUQ8   4 0.363636 -1.27278 0.943444
Q2G2I7   24 2.18182 3.07991 0.0107511
Q2FVF7   16 1.45455 0.903563 0.161558
Q2FV52   11 1 0.903563 0.161558
Q2FWE3   13 1.18182 0.903563 0.161558
Q2G144   14 1.27273 0.903563 0.161558
Q2FXZ1   16 1.45455 0.903563 0.161558
Q2FX34   16 1.45455 0.903563 0.161558
Q2FWV4   19 1.72727 0.903563 0.161558
Q2FZ11   12 1.09091 0.903563 0.161558
Q2G141   11 1 0.903563 0.161558
Q2FWF5   23 2.09091 3.07991 0.0107511
Q2FV34   19 1.72727 0.903563 0.161558
Q2FWQ0   19 1.72727 0.903563 0.161558
Q2FV88   24 2.18182 3.07991 0.0107511
Q2G2P0   20 1.81818 0.903563 0.161558
Q2FYW8   27 2.45455 3.07991 0.0107511
Q2G1W1   18 1.63636 0.903563 0.161558
Q2FVC2   25 2.27273 3.07991 0.0107511
Q2G0D3   4 0.363636 -1.27278 0.943444
Q2FV89   20 1.81818 0.903563 0.161558
Q2G1U2   23 2.09091 3.07991 0.0107511
Q2FX32   14 1.27273 0.903563 0.161558
Q2FXS7   9 0.818182 -1.27278 0.943444
Q2FVX1   7 0.636364 -1.27278 0.943444
Q2FVE0   3 0.272727 -1.27278 0.943444
Q2G270   17 1.54545 0.903563 0.161558
Q9EYW6   20 1.81818 0.903563 0.161558
Q2FVB8   7 0.636364 -1.27278 0.943444
Q2FZT9   6 0.545455 -1.27278 0.943444
Q2G298   25 2.27273 3.07991 0.0107511
Q2FX49   9 0.818182 -1.27278 0.943444
Q2G0Z0   21 1.90909 0.903563 0.161558
Q2FW39   23 2.09091 3.07991 0.0107511
Q2G252   20 1.81818 0.903563 0.161558
Q2G0A3   20 1.81818 0.903563 0.161558
Q2FYJ7   24 2.18182 3.07991 0.0107511
Q2FWT2   16 1.45455 0.903563 0.161558
Q2FWQ5   14 1.27273 0.903563 0.161558
Q2G2J7   13 1.18182 0.903563 0.161558
Q2FY75   5 0.454545 -1.27278 0.943444
Q2G106   18 1.63636 0.903563 0.161558
Q2FVY3   17 1.54545 0.903563 0.161558
Q2FVP9   23 2.09091 3.07991 0.0107511
Q2FW42   19 1.72727 0.903563 0.161558
Q2FUV9   19 1.72727 0.903563 0.161558
Q2FVR7   25 2.27273 3.07991 0.0107511
Q2FZN1   19 1.72727 0.903563 0.161558
Q2G2Q7   24 2.08696 3.07991 0.0107511
Q2G150   25 2.17391 3.07991 0.0107511
Q2G081   25 2.17391 3.07991 0.0107511
Q2FV45   28 2.43478 3.07991 0.0107511
Q2FX02   21 1.82609 0.903563 0.161558
P0A0Q4   12 1.04348 0.903563 0.161558
Q2G0L9   22 1.91304 0.903563 0.161558
Q2FY04   21 1.82609 0.903563 0.161558
Q2FV48   4 0.347826 -1.27278 0.943444
Q2FW64   23 2 3.07991 0.0107511
Q2FX63   19 1.65217 0.903563 0.161558
Q2G1T3   25 2.17391 3.07991 0.0107511
Q2G0K9   24 2.08696 3.07991 0.0107511
Q2FZ00   12 1.04348 0.903563 0.161558
Q2FVL9   26 2.26087 3.07991 0.0107511
Q2FW33   22 1.91304 0.903563 0.161558
Q2FWT9   17 1.47826 0.903563 0.161558
Q2FZF7   17 1.47826 0.903563 0.161558
Q2FWL1   32 2.78261 3.07991 0.0107511
Q2FYS7   29 2.52174 3.07991 0.0107511
Q2FZX3   21 1.82609 0.903563 0.161558
Q2FXR0   3 0.26087 -1.27278 0.943444
Q2G2I9   25 2.17391 3.07991 0.0107511
Q2FWN1   5 0.434783 -1.27278 0.943444
Q2G297   5 0.434783 -1.27278 0.943444
Q2FVA0   6 0.521739 -1.27278 0.943444
Q2FXX0   22 1.91304 0.903563 0.161558
Q2G2P4   13 1.13043 0.903563 0.161558
Q2G0P8   22 1.91304 0.903563 0.161558
Q2FVN3   17 1.47826 0.903563 0.161558
Q2FXK7   33 2.86957 3.07991 0.0107511
Q2FZF8   13 1.13043 0.903563 0.161558
Q2FWR0   19 1.65217 0.903563 0.161558
Q2FXL2   3 0.26087 -1.27278 0.943444
Q2FWA9   12 1.04348 0.903563 0.161558
Q2G282   24 2.08696 3.07991 0.0107511
Q9RQQ0   6 0.521739 -1.27278 0.943444
Q2FXD7   18 1.56522 0.903563 0.161558
Q2FUY4   17 1.47826 0.903563 0.161558
Q2G2W4   5 0.434783 -1.27278 0.943444
Q2FZF5   15 1.30435 0.903563 0.161558
Q2FY42   18 1.56522 0.903563 0.161558
Q2FUS3   11 0.956522 -1.27278 0.943444
Q2G2E7   4 0.347826 -1.27278 0.943444
Q2G0S6   26 2.26087 3.07991 0.0107511
Q2G0C2   11 0.956522 -1.27278 0.943444
Q2FWF8   14 1.21739 0.903563 0.161558
Q2G000   22 1.91304 0.903563 0.161558
Q2FWX2   39 3.3913 5.25625 0.000662855
Q2FZS2   25 2.17391 3.07991 0.0107511
Q2FW16   17 1.47826 0.903563 0.161558
Q2FZI2   4 0.347826 -1.27278 0.943444
Q2G1Q5   11 0.956522 -1.27278 0.943444
Q2G1A5   23 2 3.07991 0.0107511
Q2G0P7   12 1.04348 0.903563 0.161558
Q2FWV3   23 2 3.07991 0.0107511
Q2FW51   26 2.26087 3.07991 0.0107511
Q2FVI4   37 3.21739 5.25625 0.000662855
Q2FVN7   28 2.43478 3.07991 0.0107511
Q2FWP9   26 2.26087 3.07991 0.0107511
Q2FXT2   20 1.73913 0.903563 0.161558
P0A0F4   17 1.47826 0.903563 0.161558
Q2G126   30 2.6087 3.07991 0.0107511
Q2FW82   4 0.347826 -1.27278 0.943444
Q2FY44   18 1.56522 0.903563 0.161558
Q2G0N9   22 1.91304 0.903563 0.161558
Q2G0Z9   3 0.26087 -1.27278 0.943444
Q2FV81   19 1.65217 0.903563 0.161558
Q2FYC4   16 1.3913 0.903563 0.161558
Q2G178   26 2.26087 3.07991 0.0107511
Q2G079   18 1.56522 0.903563 0.161558
Q2G2B7   22 1.91304 0.903563 0.161558
Q2FVF5   30 2.6087 3.07991 0.0107511
Q2G2W2   15 1.30435 0.903563 0.161558
Q2G1I2   21 1.82609 0.903563 0.161558
Q2G245   8 0.695652 -1.27278 0.943444
Q2G1H7   9 0.75 -1.27278 0.943444
Q2FWF1   25 2.08333 3.07991 0.0107511
Q2FZZ9   20 1.66667 0.903563 0.161558
Q2G1W3   37 3.08333 5.25625 0.000662855
Q2G204   21 1.75 0.903563 0.161558
Q2G1H1   20 1.66667 0.903563 0.161558
Q2FXK3   29 2.41667 3.07991 0.0107511
Q2G2H8   13 1.08333 0.903563 0.161558
Q2FZP9   24 2 3.07991 0.0107511
Q2FWI2   22 1.83333 0.903563 0.161558
Q2FYZ6   6 0.5 -1.27278 0.943444
Q2FXS1   4 0.333333 -1.27278 0.943444
Q2G200   22 1.83333 0.903563 0.161558
Q2G2L5   6 0.5 -1.27278 0.943444
Q2FY73   29 2.41667 3.07991 0.0107511
Q2G177   5 0.416667 -1.27278 0.943444
Q2G2F9   12 1 0.903563 0.161558
Q2FV27   24 2 3.07991 0.0107511
Q2FZ56   33 2.75 3.07991 0.0107511
Q2FVF3   5 0.416667 -1.27278 0.943444
Q2G0B6   18 1.5 0.903563 0.161558
Q2G2S5   22 1.83333 0.903563 0.161558
Q2FW68   18 1.5 0.903563 0.161558
Q2FWX7   16 1.33333 0.903563 0.161558
Q2FWB6   18 1.5 0.903563 0.161558
Q2FXA9   38 3.16667 5.25625 0.000662855
Q2FXP3   20 1.66667 0.903563 0.161558
Q2FUX5   33 2.75 3.07991 0.0107511
Q2FZZ4   18 1.5 0.903563 0.161558
Q2FX98   23 1.91667 0.903563 0.161558
Q2FV23   23 1.91667 0.903563 0.161558
Q2FUR1   9 0.75 -1.27278 0.943444
Q2FY49   23 1.91667 0.903563 0.161558
Q2G017   43 3.58333 5.25625 0.000662855
Q2G2K9   13 1.08333 0.903563 0.161558
Q2G2N9   26 2.16667 3.07991 0.0107511
Q2G0E9   5 0.416667 -1.27278 0.943444
Q2FY19   24 2 3.07991 0.0107511
Q2G1E3   9 0.75 -1.27278 0.943444
Q2FW17   23 1.91667 0.903563 0.161558
Q2FWK9   24 2 3.07991 0.0107511
Q2G2Q6   24 2 3.07991 0.0107511
Q2G2Q5   29 2.41667 3.07991 0.0107511
Q2G1U9   35 2.91667 3.07991 0.0107511
Q2G299   14 1.16667 0.903563 0.161558
Q2FX75   24 2 3.07991 0.0107511
Q2G058   30 2.5 3.07991 0.0107511
Q2G0E3   13 1.08333 0.903563 0.161558
Q2FYK0   11 0.916667 -1.27278 0.943444
Q2G2K6   23 1.91667 0.903563 0.161558
Q2FYN0   25 2.08333 3.07991 0.0107511
Q2FVK7   15 1.25 0.903563 0.161558
Q2FX15   26 2.16667 3.07991 0.0107511
Q2FVN9   5 0.416667 -1.27278 0.943444
Q2FWX0   5 0.416667 -1.27278 0.943444
Q2G143   24 2 3.07991 0.0107511
Q2G0C7   30 2.5 3.07991 0.0107511
Q2G0K6   19 1.58333 0.903563 0.161558
Q2FZZ1   7 0.583333 -1.27278 0.943444
Q2FV13   37 3.08333 5.25625 0.000662855
Q2G128   9 0.75 -1.27278 0.943444
Q2FXU2   27 2.25 3.07991 0.0107511
Q2G2R4   20 1.66667 0.903563 0.161558
Q2FXM1   23 1.91667 0.903563 0.161558
Q8KQR1   34 2.83333 3.07991 0.0107511
Q2G2Q9   28 2.33333 3.07991 0.0107511
Q2FVG9   5 0.416667 -1.27278 0.943444
Q2FV56   4 0.333333 -1.27278 0.943444
Q2FWG7   7 0.56 -1.27278 0.943444
Q2G0T1   21 1.68 0.903563 0.161558
Q2FXB9   6 0.48 -1.27278 0.943444
Q2FZP3   9 0.72 -1.27278 0.943444
Q2FZQ2   6 0.48 -1.27278 0.943444
Q2FXS4   30 2.4 3.07991 0.0107511
Q2FZ21   34 2.72 3.07991 0.0107511
Q2G2X2   17 1.36 0.903563 0.161558
Q2FZF6   26 2.08 3.07991 0.0107511
Q2FYA0   28 2.24 3.07991 0.0107511
Q2G2A9   6 0.48 -1.27278 0.943444
Q2FYB9   25 2 3.07991 0.0107511
Q2FYI4   22 1.76 0.903563 0.161558
Q2FYL4   40 3.2 5.25625 0.000662855
Q2G1T0   5 0.4 -1.27278 0.943444
Q2FXW7   19 1.52 0.903563 0.161558
Q2FZA1   32 2.56 3.07991 0.0107511
Q2FY76   16 1.28 0.903563 0.161558
Q2FZ97   34 2.72 3.07991 0.0107511
Q2G1I4   7 0.56 -1.27278 0.943444
Q2FYQ6   6 0.48 -1.27278 0.943444
Q2FXL6   19 1.52 0.903563 0.161558
Q2G2G6   6 0.48 -1.27278 0.943444
Q2FVH1   6 0.48 -1.27278 0.943444
Q2FYA8   29 2.32 3.07991 0.0107511
Q2G2M5   27 2.16 3.07991 0.0107511
Q2FV99   30 2.4 3.07991 0.0107511
Q2G105   37 2.96 3.07991 0.0107511
Q2FW23   34 2.72 3.07991 0.0107511
Q2G012   18 1.44 0.903563 0.161558
Q2G2V5   28 2.24 3.07991 0.0107511
Q2FW07   22 1.76 0.903563 0.161558
Q2G0F2   36 2.88 3.07991 0.0107511
Q2FZC9   5 0.4 -1.27278 0.943444
Q2FXE9   6 0.48 -1.27278 0.943444
Q2FV47   37 2.96 3.07991 0.0107511
Q2G2Q8   27 2.16 3.07991 0.0107511
Q2FYE7   11 0.88 -1.27278 0.943444
Q2FUT3   14 1.12 0.903563 0.161558
Q2G068   23 1.84 0.903563 0.161558
Q2G2D3   19 1.52 0.903563 0.161558
Q2FYK4   21 1.68 0.903563 0.161558
Q2FX36   26 2.08 3.07991 0.0107511
Q2G0A4   5 0.4 -1.27278 0.943444
Q2G080   6 0.48 -1.27278 0.943444
Q2FUT1   14 1.12 0.903563 0.161558
Q2FYH3   19 1.52 0.903563 0.161558
Q2FXA7   25 2 3.07991 0.0107511
Q2G2Y6   23 1.84 0.903563 0.161558
Q2FY55   24 1.92 0.903563 0.161558
Q2FY61   28 2.24 3.07991 0.0107511
Q2G0E2   32 2.56 3.07991 0.0107511
Q2FVY1   34 2.72 3.07991 0.0107511
Q2FUV1   23 1.84 0.903563 0.161558
Q2FUS9   29 2.32 3.07991 0.0107511
Q2G1A1   26 2.08 3.07991 0.0107511
P60639   6 0.48 -1.27278 0.943444
Q2FZE9   28 2.24 3.07991 0.0107511
Q2G1I9   17 1.36 0.903563 0.161558
Q2FWN0   23 1.84 0.903563 0.161558
Q2FZE3   30 2.4 3.07991 0.0107511
Q93Q23   5 0.4 -1.27278 0.943444
Q2FWE9   21 1.68 0.903563 0.161558
Q2FUS1   8 0.64 -1.27278 0.943444
Q2FVM5   24 1.92 0.903563 0.161558
Q2G2N7   9 0.72 -1.27278 0.943444
Q2FWG0   6 0.48 -1.27278 0.943444
Q2FXV7   7 0.56 -1.27278 0.943444
Q2FW69   6 0.48 -1.27278 0.943444
P0A0F8   17 1.36 0.903563 0.161558
Q2G055   34 2.72 3.07991 0.0107511
Q2FV37   5 0.4 -1.27278 0.943444
Q2G225   5 0.4 -1.27278 0.943444
Q2FXG2   22 1.76 0.903563 0.161558
Q2FY87   24 1.92 0.903563 0.161558
Q2FWR7   31 2.48 3.07991 0.0107511
Q2G1U6   19 1.52 0.903563 0.161558
Q2G006   27 2.16 3.07991 0.0107511
Q2G2I6   6 0.461538 -1.27278 0.943444
Q2FWS1   17 1.30769 0.903563 0.161558
Q2FYF5   21 1.61538 0.903563 0.161558
Q2G0F1   15 1.15385 0.903563 0.161558
Q2G0J2   13 1 0.903563 0.161558
Q2FXE3   26 2 3.07991 0.0107511
Q2FYV8   21 1.61538 0.903563 0.161558
Q2G1X6   19 1.46154 0.903563 0.161558
Q2FUP5   18 1.38462 0.903563 0.161558
Q2G1A4   6 0.461538 -1.27278 0.943444
Q2G0H9   22 1.69231 0.903563 0.161558
Q2G0M0   22 1.69231 0.903563 0.161558
Q2FYK6   24 1.84615 0.903563 0.161558
Q2G023   28 2.15385 3.07991 0.0107511
Q2G0G2   29 2.23077 3.07991 0.0107511
Q2FXC0   32 2.46154 3.07991 0.0107511
Q2FXF1   36 2.76923 3.07991 0.0107511
Q2FW00   4 0.307692 -1.27278 0.943444
Q2G1E7   6 0.461538 -1.27278 0.943444
Q2FWE7   16 1.23077 0.903563 0.161558
Q2FY32   21 1.61538 0.903563 0.161558
Q2FUU0   25 1.92308 0.903563 0.161558
Q2FVU5   32 2.46154 3.07991 0.0107511
Q2G062   13 1 0.903563 0.161558
Q2FV26   9 0.692308 -1.27278 0.943444
Q2FW97   23 1.76923 0.903563 0.161558
Q2FZY8   6 0.461538 -1.27278 0.943444
Q2G277   7 0.538462 -1.27278 0.943444
Q2G0V1   5 0.384615 -1.27278 0.943444
Q2FWJ3   31 2.38462 3.07991 0.0107511
Q2G2J2   21 1.61538 0.903563 0.161558
Q2FVB0   6 0.461538 -1.27278 0.943444
Q2G278   23 1.76923 0.903563 0.161558
Q2G107   35 2.69231 3.07991 0.0107511
P0A0M9   36 2.76923 3.07991 0.0107511
Q2G067   4 0.307692 -1.27278 0.943444
Q2FV55   24 1.84615 0.903563 0.161558
Q2G1L3   17 1.30769 0.903563 0.161558
Q2G2R0   21 1.61538 0.903563 0.161558
Q2G2T3   22 1.69231 0.903563 0.161558
Q2FWA8   5 0.384615 -1.27278 0.943444
Q2G056   24 1.84615 0.903563 0.161558
Q2FWR1   17 1.30769 0.903563 0.161558
Q2FXP9   19 1.46154 0.903563 0.161558
Q2FZI4   11 0.846154 -1.27278 0.943444
Q2G2L7   21 1.61538 0.903563 0.161558
Q2FVG1   5 0.384615 -1.27278 0.943444
Q2G1I7   33 2.53846 3.07991 0.0107511
Q2FVB6   6 0.461538 -1.27278 0.943444
Q2G001   25 1.92308 0.903563 0.161558
Q2FUX3   33 2.53846 3.07991 0.0107511
Q2G1Q9   22 1.69231 0.903563 0.161558
Q2G2S9   30 2.30769 3.07991 0.0107511
Q2FXZ8   12 0.923077 -1.27278 0.943444
Q2FZI7   25 1.92308 0.903563 0.161558
Q2FUS6   27 2.07692 3.07991 0.0107511
Q2FUZ6   27 2.07692 3.07991 0.0107511
Q2FYQ9   16 1.23077 0.903563 0.161558
Q2FYS8   31 2.38462 3.07991 0.0107511
Q2FYS6   6 0.461538 -1.27278 0.943444
Q2FZG6   22 1.69231 0.903563 0.161558
Q2G1L9   5 0.384615 -1.27278 0.943444
Q2FXT3   23 1.76923 0.903563 0.161558
Q2FZN9   31 2.38462 3.07991 0.0107511
Q2FW20   38 2.92308 3.07991 0.0107511
Q2G0H3   18 1.38462 0.903563 0.161558
Q2FV98   27 2.07692 3.07991 0.0107511
Q2FXR7   10 0.769231 -1.27278 0.943444
Q2G1T4   35 2.69231 3.07991 0.0107511
Q2FW38   19 1.46154 0.903563 0.161558
Q2G2P6   9 0.692308 -1.27278 0.943444
Q2FVL7   22 1.69231 0.903563 0.161558
Q2FVY2   29 2.23077 3.07991 0.0107511
Q2FYZ0   21 1.61538 0.903563 0.161558
Q2FYW2   6 0.461538 -1.27278 0.943444
P60643   7 0.538462 -1.27278 0.943444
Q2G265   28 2.15385 3.07991 0.0107511
Q2FV42   6 0.461538 -1.27278 0.943444
Q2FXN0   9 0.692308 -1.27278 0.943444
Q2G2D9   7 0.538462 -1.27278 0.943444
Q2FV75   23 1.76923 0.903563 0.161558
Q2FYE0   11 0.846154 -1.27278 0.943444
Q2FX03   6 0.461538 -1.27278 0.943444
Q2FX89   24 1.84615 0.903563 0.161558
Q2FX43   31 2.38462 3.07991 0.0107511
Q2FV69   9 0.666667 -1.27278 0.943444
P72360   4 0.296296 -1.27278 0.943444
Q2FVQ1   27 2 3.07991 0.0107511
Q2FYG7   20 1.48148 0.903563 0.161558
Q2G1J8   5 0.37037 -1.27278 0.943444
Q2FW77   5 0.37037 -1.27278 0.943444
Q2FWI4   20 1.48148 0.903563 0.161558
Q2FX62   28 2.07407 3.07991 0.0107511
Q2G0U6   30 2.22222 3.07991 0.0107511
Q2G0P2   27 2 3.07991 0.0107511
Q2G0B8   39 2.88889 3.07991 0.0107511
Q2FVL3   6 0.444444 -1.27278 0.943444
Q2G1K8   24 1.77778 0.903563 0.161558
Q2G2R9   22 1.62963 0.903563 0.161558
Q2G2I3   5 0.37037 -1.27278 0.943444
Q2FY56   3 0.222222 -1.27278 0.943444
Q2G0B1   17 1.25926 0.903563 0.161558
Q2G1T1   24 1.77778 0.903563 0.161558
Q2FVX5   7 0.518519 -1.27278 0.943444
Q2G0H8   13 0.962963 -1.27278 0.943444
Q2FVT3   27 2 3.07991 0.0107511
Q2FWF6   28 2.07407 3.07991 0.0107511
Q2FWZ6   24 1.77778 0.903563 0.161558
Q2FZ77   26 1.92593 0.903563 0.161558
Q2G0H0   18 1.33333 0.903563 0.161558
Q2G2G7   30 2.22222 3.07991 0.0107511
Q2G117   23 1.7037 0.903563 0.161558
Q2FXG9   30 2.22222 3.07991 0.0107511
Q2FWE4   24 1.77778 0.903563 0.161558
Q2FUS0   39 2.88889 3.07991 0.0107511
Q2FWR3   13 0.962963 -1.27278 0.943444
Q2FYA9   18 1.33333 0.903563 0.161558
Q2G0Y5   27 2 3.07991 0.0107511
Q2FZZ8   36 2.66667 3.07991 0.0107511
Q2G1Z6   11 0.814815 -1.27278 0.943444
Q2FX53   12 0.888889 -1.27278 0.943444
Q2FZC4   34 2.51852 3.07991 0.0107511
Q2FUS5   11 0.814815 -1.27278 0.943444
Q2G1R0   6 0.444444 -1.27278 0.943444
Q2G0D5   4 0.296296 -1.27278 0.943444
Q2FY18   7 0.518519 -1.27278 0.943444
Q2FYH8   6 0.444444 -1.27278 0.943444
Q2G1F2   25 1.85185 0.903563 0.161558
Q2G0Q5   40 2.96296 3.07991 0.0107511
Q2FVR2   21 1.55556 0.903563 0.161558
Q2FZE7   26 1.92593 0.903563 0.161558
Q2G0I0   19 1.40741 0.903563 0.161558
Q2G0R1   27 2 3.07991 0.0107511
Q2G0L7   29 2.14815 3.07991 0.0107511
Q2FWI1   25 1.85185 0.903563 0.161558
Q2G0F7   6 0.444444 -1.27278 0.943444
Q2FXY3   23 1.7037 0.903563 0.161558
P0A084   36 2.66667 3.07991 0.0107511
Q2G0G5   23 1.7037 0.903563 0.161558
Q2FZE5   5 0.37037 -1.27278 0.943444
Q2G0A2   6 0.444444 -1.27278 0.943444
Q2FVE8   7 0.518519 -1.27278 0.943444
Q2G2M8   28 2.07407 3.07991 0.0107511
Q2FYH7   11 0.814815 -1.27278 0.943444
Q2FVR8   30 2.22222 3.07991 0.0107511
Q2FZU9   34 2.51852 3.07991 0.0107511
Q2FYX7   16 1.18519 0.903563 0.161558
Q2G280   42 3.11111 5.25625 0.000662855
Q2FVG5   20 1.48148 0.903563 0.161558
Q2FWX1   23 1.7037 0.903563 0.161558
Q2FVB3   6 0.444444 -1.27278 0.943444
Q2G2A1   37 2.74074 3.07991 0.0107511
Q2G1W7   24 1.77778 0.903563 0.161558
Q2FW36   14 1.03704 0.903563 0.161558
P31337   22 1.62963 0.903563 0.161558
Q2FXB8   6 0.444444 -1.27278 0.943444
Q2G2F3   37 2.74074 3.07991 0.0107511
Q2FYM7   4 0.296296 -1.27278 0.943444
Q2FYB2   34 2.51852 3.07991 0.0107511
Q2G2E2   15 1.07143 0.903563 0.161558
Q2G2G9   11 0.785714 -1.27278 0.943444
Q2FVC5   44 3.14286 5.25625 0.000662855
Q2G0T3   23 1.64286 0.903563 0.161558
Q2G074   6 0.428571 -1.27278 0.943444
Q2G016   39 2.78571 3.07991 0.0107511
Q2G0G4   37 2.64286 3.07991 0.0107511
Q2G2K1   23 1.64286 0.903563 0.161558
Q2FXE1   11 0.785714 -1.27278 0.943444
Q2FWD2   22 1.57143 0.903563 0.161558
Q2G1Q0   45 3.21429 5.25625 0.000662855
Q2G073   6 0.428571 -1.27278 0.943444
Q2G1T7   27 1.92857 0.903563 0.161558
Q2FVI3   25 1.78571 0.903563 0.161558
Q2FZ93   12 0.857143 -1.27278 0.943444
Q2FVQ7   24 1.71429 0.903563 0.161558
Q2G2B9   6 0.428571 -1.27278 0.943444
Q2FZN5   5 0.357143 -1.27278 0.943444
Q2FY72   32 2.28571 3.07991 0.0107511
Q2G0A0   33 2.35714 3.07991 0.0107511
Q2FZQ8   6 0.428571 -1.27278 0.943444
Q2FXP1   25 1.78571 0.903563 0.161558
P0A0B7   31 2.21429 3.07991 0.0107511
Q2FYW0   22 1.57143 0.903563 0.161558
Q2G230   25 1.78571 0.903563 0.161558
Q2G0H5   19 1.35714 0.903563 0.161558
Q2G0B7   22 1.57143 0.903563 0.161558
Q2G131   4 0.285714 -1.27278 0.943444
Q2G0Y4   26 1.85714 0.903563 0.161558
Q2G2L0   25 1.78571 0.903563 0.161558
Q2G101   26 1.85714 0.903563 0.161558
Q2G036   23 1.64286 0.903563 0.161558
Q2FXN3   7 0.5 -1.27278 0.943444
Q2FWY2   21 1.5 0.903563 0.161558
Q2FXK6   24 1.71429 0.903563 0.161558
Q2G2Y3   36 2.57143 3.07991 0.0107511
Q2G1P8   46 3.28571 5.25625 0.000662855
Q2G0N7   28 2 3.07991 0.0107511
Q2FW43   24 1.71429 0.903563 0.161558
Q2G2N4   22 1.57143 0.903563 0.161558
Q2FW59   36 2.57143 3.07991 0.0107511
Q2G1V0   7 0.5 -1.27278 0.943444
Q2G010   24 1.71429 0.903563 0.161558
Q2FWJ4   9 0.642857 -1.27278 0.943444
Q2FUR3   20 1.42857 0.903563 0.161558
Q2FXE4   23 1.64286 0.903563 0.161558
Q2FY36   24 1.71429 0.903563 0.161558
Q2G1Q7   37 2.64286 3.07991 0.0107511
Q2FX09   22 1.57143 0.903563 0.161558
Q2G0Z1   37 2.64286 3.07991 0.0107511
Q2FWJ1   44 3.14286 5.25625 0.000662855
Q2FUT4   36 2.57143 3.07991 0.0107511
Q2FYI1   35 2.5 3.07991 0.0107511
Q2FXQ8   27 1.92857 0.903563 0.161558
Q2FUZ0   26 1.85714 0.903563 0.161558
P0A086   29 2.07143 3.07991 0.0107511
Q2FZM0   6 0.428571 -1.27278 0.943444
Q2FXL3   35 2.5 3.07991 0.0107511
Q2G2K7   7 0.5 -1.27278 0.943444
Q2FVL1   6 0.428571 -1.27278 0.943444
Q2FW21   25 1.78571 0.903563 0.161558
Q2G201   29 2.07143 3.07991 0.0107511
Q2FVV6   19 1.35714 0.903563 0.161558
Q2FV03   31 2.21429 3.07991 0.0107511
Q2G2T2   7 0.5 -1.27278 0.943444
Q2FZ44   18 1.28571 0.903563 0.161558
Q2G1N7   25 1.78571 0.903563 0.161558
Q2G172   7 0.5 -1.27278 0.943444
Q2G208   16 1.14286 0.903563 0.161558
Q2FZR7   6 0.428571 -1.27278 0.943444
Q2G2K2   28 2 3.07991 0.0107511
Q2FVA4   22 1.57143 0.903563 0.161558
Q2G0F5   9 0.642857 -1.27278 0.943444
Q2G0X0   50 3.57143 5.25625 0.000662855
Q2FXU0   30 2.14286 3.07991 0.0107511
Q2FXX9   21 1.5 0.903563 0.161558
Q2G2K8   19 1.35714 0.903563 0.161558
Q2G0X1   53 3.65517 5.25625 0.000662855
Q2FXI8   22 1.51724 0.903563 0.161558
Q2G0L1   53 3.65517 5.25625 0.000662855
Q2FX07   30 2.06897 3.07991 0.0107511
Q2G139   34 2.34483 3.07991 0.0107511
Q2FUV5   25 1.72414 0.903563 0.161558
Q2FVD0   41 2.82759 3.07991 0.0107511
Q2FX10   12 0.827586 -1.27278 0.943444
Q2G1W5   36 2.48276 3.07991 0.0107511
Q2G1Y7   44 3.03448 5.25625 0.000662855
Q2G190   27 1.86207 0.903563 0.161558
Q2FV59   6 0.413793 -1.27278 0.943444
Q2FZS3   36 2.48276 3.07991 0.0107511
Q2FX90   26 1.7931 0.903563 0.161558
Q2FW85   7 0.482759 -1.27278 0.943444
Q2FZ65   40 2.75862 3.07991 0.0107511
Q2FXJ7   30 2.06897 3.07991 0.0107511
Q2FVW2   19 1.31034 0.903563 0.161558
Q2G0H4   22 1.51724 0.903563 0.161558
Q2FVV4   6 0.413793 -1.27278 0.943444
Q2FUR9   6 0.413793 -1.27278 0.943444
Q2FW06   27 1.86207 0.903563 0.161558
Q2FY84   18 1.24138 0.903563 0.161558
Q2G132   38 2.62069 3.07991 0.0107511
Q2G0C9   39 2.68966 3.07991 0.0107511
Q2G2N1   6 0.413793 -1.27278 0.943444
Q2FVF2   6 0.413793 -1.27278 0.943444
Q2FZ30   20 1.37931 0.903563 0.161558
Q2FXX8   32 2.2069 3.07991 0.0107511
Q2FZX6   15 1.03448 0.903563 0.161558
Q2G1Z2   8 0.551724 -1.27278 0.943444
Q2G0G7   21 1.44828 0.903563 0.161558
Q2FV53   35 2.41379 3.07991 0.0107511
Q2FV28   25 1.72414 0.903563 0.161558
Q2G097   28 1.93103 0.903563 0.161558
Q2FZC5   30 2.06897 3.07991 0.0107511
Q2FY77   23 1.58621 0.903563 0.161558
Q2FVA9   30 2.06897 3.07991 0.0107511
Q2G2W5   17 1.17241 0.903563 0.161558
Q2FX97   22 1.51724 0.903563 0.161558
Q2G1F3   42 2.89655 3.07991 0.0107511
Q2FYU1   20 1.37931 0.903563 0.161558
Q2FUP6   18 1.24138 0.903563 0.161558
Q2G2U7   11 0.758621 -1.27278 0.943444
Q2FY09   36 2.48276 3.07991 0.0107511
Q2G1J6   17 1.17241 0.903563 0.161558
Q2G059   32 2.2069 3.07991 0.0107511
Q2FVK5   4 0.275862 -1.27278 0.943444
Q2G0H7   21 1.44828 0.903563 0.161558
Q2FWN2   6 0.413793 -1.27278 0.943444
Q2FYV7   31 2.13793 3.07991 0.0107511
Q2G236   19 1.31034 0.903563 0.161558
Q2FZR6   5 0.344828 -1.27278 0.943444
Q2G1P9   46 3.17241 5.25625 0.000662855
Q2G0R9   32 2.2069 3.07991 0.0107511
Q2FUZ9   26 1.7931 0.903563 0.161558
Q2FVP2   28 1.93103 0.903563 0.161558
Q2FXC8   32 2.2069 3.07991 0.0107511
Q2FVC4   45 3.10345 5.25625 0.000662855
Q2FZ29   38 2.62069 3.07991 0.0107511
Q2FYR8   32 2.13333 3.07991 0.0107511
Q2FY23   27 1.8 0.903563 0.161558
Q2G0D4   27 1.8 0.903563 0.161558
Q2FZ38   29 1.93333 0.903563 0.161558
Q2FXH1   5 0.333333 -1.27278 0.943444
Q2FXZ9   18 1.2 0.903563 0.161558
Q2G1V3   5 0.333333 -1.27278 0.943444
Q2FVZ0   5 0.333333 -1.27278 0.943444
Q2FV95   5 0.333333 -1.27278 0.943444
Q2G196   33 2.2 3.07991 0.0107511
Q2FZ61   40 2.66667 3.07991 0.0107511
Q2FW27   26 1.73333 0.903563 0.161558
Q2FWH2   15 1 0.903563 0.161558
Q2FZQ9   6 0.4 -1.27278 0.943444
Q2FWQ9   30 2 3.07991 0.0107511
Q2G1N5   5 0.333333 -1.27278 0.943444
Q2FZP8   7 0.466667 -1.27278 0.943444
Q2FXC2   33 2.2 3.07991 0.0107511
Q2G0X9   24 1.6 0.903563 0.161558
Q2FX08   10 0.666667 -1.27278 0.943444
Q2FUV2   27 1.8 0.903563 0.161558
Q2FZT8   26 1.73333 0.903563 0.161558
Q2G2N2   6 0.4 -1.27278 0.943444
Q2G0M1   21 1.4 0.903563 0.161558
Q2FVX8   26 1.73333 0.903563 0.161558
Q2G220   21 1.4 0.903563 0.161558
Q2FW37   36 2.4 3.07991 0.0107511
Q2G203   32 2.13333 3.07991 0.0107511
Q2FY89   24 1.6 0.903563 0.161558
Q2G1K7   30 2 3.07991 0.0107511
Q2G013   7 0.466667 -1.27278 0.943444
Q2FV91   7 0.466667 -1.27278 0.943444
Q2FW92   34 2.26667 3.07991 0.0107511
Q2G1U5   29 1.93333 0.903563 0.161558
Q2G2A6   33 2.2 3.07991 0.0107511
Q2G0G9   19 1.26667 0.903563 0.161558
P0A088   14 0.933333 -1.27278 0.943444
Q2G0B4   6 0.4 -1.27278 0.943444
Q2G0X7   30 2 3.07991 0.0107511
Q2G0S0   27 1.8 0.903563 0.161558
Q2FW12   38 2.53333 3.07991 0.0107511
Q2G0J7   23 1.53333 0.903563 0.161558
Q2FW76   8 0.533333 -1.27278 0.943444
Q2G1Z7   20 1.33333 0.903563 0.161558
Q2G2S1   31 2.06667 3.07991 0.0107511
Q2G1B1   36 2.4 3.07991 0.0107511
Q2FVP3   11 0.733333 -1.27278 0.943444
Q2G1V1   39 2.6 3.07991 0.0107511
Q2G1H8   43 2.86667 3.07991 0.0107511
Q2G149   40 2.66667 3.07991 0.0107511
Q2FXC7   35 2.33333 3.07991 0.0107511
Q2G019   41 2.73333 3.07991 0.0107511
Q2FWL6   25 1.66667 0.903563 0.161558
Q2G199   7 0.466667 -1.27278 0.943444
Q2FY41   14 0.933333 -1.27278 0.943444
Q2FX33   30 2 3.07991 0.0107511
Q2G181   42 2.8 3.07991 0.0107511
Q2FVT1   7 0.466667 -1.27278 0.943444
Q2G0Z5   23 1.53333 0.903563 0.161558
Q2FZC7   25 1.66667 0.903563 0.161558
Q2G1U0   28 1.86667 0.903563 0.161558
Q2FW18   20 1.33333 0.903563 0.161558
Q2G0H1   23 1.53333 0.903563 0.161558
Q2FX22   21 1.4 0.903563 0.161558
Q2G157   23 1.53333 0.903563 0.161558
Q2G2J5   22 1.46667 0.903563 0.161558
Q2FZH9   6 0.4 -1.27278 0.943444
Q2FZA6   5 0.333333 -1.27278 0.943444
Q2G1N6   5 0.333333 -1.27278 0.943444
Q2FVR4   19 1.26667 0.903563 0.161558
Q2FY13   31 2.06667 3.07991 0.0107511
Q2G025   28 1.86667 0.903563 0.161558
Q2FV36   7 0.466667 -1.27278 0.943444
Q2G0W9   47 3.13333 5.25625 0.000662855
Q2G0L0   22 1.46667 0.903563 0.161558
Q2FUR2   37 2.46667 3.07991 0.0107511
Q2FVJ9   36 2.4 3.07991 0.0107511
Q2G1S8   37 2.3871 3.07991 0.0107511
Q2FVJ5   27 1.74194 0.903563 0.161558
Q2FZ39   27 1.74194 0.903563 0.161558
Q2FWP6   21 1.35484 0.903563 0.161558
Q2FVB4   40 2.58065 3.07991 0.0107511
Q2G0V7   29 1.87097 0.903563 0.161558
Q2FUV4   35 2.25806 3.07991 0.0107511
Q2FYG5   27 1.74194 0.903563 0.161558
Q2FW71   6 0.387097 -1.27278 0.943444
Q2FZB1   27 1.74194 0.903563 0.161558
Q2G0Y9   30 1.93548 0.903563 0.161558
Q2G0X4   29 1.87097 0.903563 0.161558
Q2FZL2   36 2.32258 3.07991 0.0107511
Q2FVS1   28 1.80645 0.903563 0.161558
Q2G099   33 2.12903 3.07991 0.0107511
Q2FZN0   28 1.80645 0.903563 0.161558
Q2FZ50   15 0.967742 -1.27278 0.943444
Q2G0X8   30 1.93548 0.903563 0.161558
Q2G167   34 2.19355 3.07991 0.0107511
Q2G086   22 1.41935 0.903563 0.161558
Q2G0D0   50 3.22581 5.25625 0.000662855
Q2FWG3   24 1.54839 0.903563 0.161558
Q2G228   33 2.12903 3.07991 0.0107511
Q2FWW8   21 1.35484 0.903563 0.161558
Q2FYL0   35 2.25806 3.07991 0.0107511
Q2FXX2   26 1.67742 0.903563 0.161558
Q2G0C4   8 0.516129 -1.27278 0.943444
Q2FZA2   21 1.35484 0.903563 0.161558
Q2FWL0   32 2.06452 3.07991 0.0107511
Q2FUY9   31 2 3.07991 0.0107511
Q2G0T8   30 1.93548 0.903563 0.161558
Q2FWK0   29 1.87097 0.903563 0.161558
Q2G0D9   26 1.67742 0.903563 0.161558
Q2FZF3   35 2.25806 3.07991 0.0107511
Q2FZ17   39 2.51613 3.07991 0.0107511
Q2G0T6   32 2.06452 3.07991 0.0107511
Q2G140   5 0.322581 -1.27278 0.943444
Q2G2F2   5 0.322581 -1.27278 0.943444
Q2FXG0   26 1.67742 0.903563 0.161558
Q2FWR4   20 1.29032 0.903563 0.161558
Q2G195   16 1.03226 0.903563 0.161558
Q2FVY4   28 1.80645 0.903563 0.161558
Q2G1I6   36 2.32258 3.07991 0.0107511
Q2FVD5   26 1.67742 0.903563 0.161558
Q2FZM1   32 2.06452 3.07991 0.0107511
Q2FVG0   35 2.25806 3.07991 0.0107511
Q2FZM7   39 2.51613 3.07991 0.0107511
Q2FZB2   33 2.12903 3.07991 0.0107511
Q2G287   19 1.22581 0.903563 0.161558
Q2FWG4   10 0.645161 -1.27278 0.943444
Q2G2B3   6 0.387097 -1.27278 0.943444
Q2FY48   13 0.83871 -1.27278 0.943444
Q9ZNI1   21 1.35484 0.903563 0.161558
Q2FV94   52 3.35484 5.25625 0.000662855
Q2G2X5   7 0.451613 -1.27278 0.943444
Q2FVX6   30 1.93548 0.903563 0.161558
Q2G060   15 0.967742 -1.27278 0.943444
Q2FVG2   10 0.645161 -1.27278 0.943444
Q2G1Q1   48 3.09677 5.25625 0.000662855
Q2G1F1   32 2.06452 3.07991 0.0107511
Q2FXC5   34 2.19355 3.07991 0.0107511
Q2G2B0   7 0.451613 -1.27278 0.943444
Q2FXR6   6 0.387097 -1.27278 0.943444
Q2FXE0   25 1.6129 0.903563 0.161558
Q2FUY3   29 1.87097 0.903563 0.161558
Q2G1S6   29 1.87097 0.903563 0.161558
Q2FVE9   7 0.451613 -1.27278 0.943444
Q2FVU7   21 1.35484 0.903563 0.161558
Q2FVM7   23 1.48387 0.903563 0.161558
Q2FVU6   6 0.387097 -1.27278 0.943444
Q2FVA1   31 2 3.07991 0.0107511
Q2FWB8   34 2.19355 3.07991 0.0107511
Q2FYR5   25 1.6129 0.903563 0.161558
Q2G261   17 1.09677 0.903563 0.161558
Q2G264   60 3.87097 5.25625 0.000662855
Q2G0U4   22 1.41935 0.903563 0.161558
Q2G226   6 0.387097 -1.27278 0.943444
Q2FZT7   27 1.74194 0.903563 0.161558
Q2FXJ4   13 0.83871 -1.27278 0.943444
Q2G047   24 1.54839 0.903563 0.161558
Q2FWD9   25 1.6129 0.903563 0.161558
Q2FZH2   21 1.35484 0.903563 0.161558
Q2G044   18 1.16129 0.903563 0.161558
Q2FVZ8   5 0.322581 -1.27278 0.943444
Q2G1C5   6 0.387097 -1.27278 0.943444
Q2G1Z1   10 0.645161 -1.27278 0.943444
Q2G135   26 1.67742 0.903563 0.161558
Q2FVE5   30 1.93548 0.903563 0.161558
Q2FZ70   28 1.80645 0.903563 0.161558
Q2G2A0   31 2 3.07991 0.0107511
Q2G224   31 1.9375 0.903563 0.161558
P0A0K3   27 1.6875 0.903563 0.161558
Q2G1A8   33 2.0625 3.07991 0.0107511
Q2G1P5   7 0.4375 -1.27278 0.943444
Q2FV93   8 0.5 -1.27278 0.943444
Q2FXC4   33 2.0625 3.07991 0.0107511
Q2FY74   18 1.125 0.903563 0.161558
Q2G1M1   26 1.625 0.903563 0.161558
Q9EZ11   30 1.875 0.903563 0.161558
Q2FZB3   29 1.8125 0.903563 0.161558
Q2G1V2   27 1.6875 0.903563 0.161558
Q2FVM8   14 0.875 -1.27278 0.943444
Q2FVR1   39 2.4375 3.07991 0.0107511
Q2FXC3   34 2.125 3.07991 0.0107511
Q2FUV6   36 2.25 3.07991 0.0107511
Q2G1D7   28 1.75 0.903563 0.161558
Q2FXR2   31 1.9375 0.903563 0.161558
Q2FW83   5 0.3125 -1.27278 0.943444
Q2G2X7   34 2.125 3.07991 0.0107511
Q2FVM4   6 0.375 -1.27278 0.943444
P0A0J3   19 1.1875 0.903563 0.161558
Q2G2L8   20 1.25 0.903563 0.161558
Q2FZ27   29 1.8125 0.903563 0.161558
Q2FZ53   27 1.6875 0.903563 0.161558
Q2G154   29 1.8125 0.903563 0.161558
Q2FZS4   6 0.375 -1.27278 0.943444
Q2FYQ5   6 0.375 -1.27278 0.943444
Q2FZL6   30 1.875 0.903563 0.161558
Q2FWB9   25 1.5625 0.903563 0.161558
Q2FUQ4   28 1.75 0.903563 0.161558
Q2G293   44 2.75 3.07991 0.0107511
Q2FZS5   30 1.875 0.903563 0.161558
Q2FYP9   6 0.375 -1.27278 0.943444
Q2G0K7   24 1.5 0.903563 0.161558
Q2FVV2   20 1.25 0.903563 0.161558
Q2FVN0   23 1.4375 0.903563 0.161558
Q2FX00   32 2 3.07991 0.0107511
Q2G1I0   11 0.6875 -1.27278 0.943444
Q2FXI2   26 1.625 0.903563 0.161558
Q2G2X1   15 0.9375 -1.27278 0.943444
Q2FYG6   10 0.625 -1.27278 0.943444
Q2FXH0   32 2 3.07991 0.0107511
Q2FXU7   30 1.875 0.903563 0.161558
Q2G170   26 1.625 0.903563 0.161558
Q2FVQ9   30 1.875 0.903563 0.161558
Q2FWV2   24 1.5 0.903563 0.161558
Q2FVI5   7 0.4375 -1.27278 0.943444
Q2FUW0   35 2.1875 3.07991 0.0107511
Q2FXB7   40 2.5 3.07991 0.0107511
Q2G0J8   33 2.0625 3.07991 0.0107511
Q2FXB5   37 2.3125 3.07991 0.0107511
Q2FYE9   8 0.5 -1.27278 0.943444
Q2FVE2   18 1.125 0.903563 0.161558
Q2G2V6   31 1.9375 0.903563 0.161558
O08387   16 1 0.903563 0.161558
Q2FZ14   28 1.75 0.903563 0.161558
Q2FXW3   30 1.875 0.903563 0.161558
Q2FYQ8   30 1.875 0.903563 0.161558
Q2G2D6   27 1.6875 0.903563 0.161558
Q2G2T7   45 2.8125 3.07991 0.0107511
Q2FYP8   12 0.75 -1.27278 0.943444
Q2FZ25   24 1.5 0.903563 0.161558
Q2FY65   31 1.9375 0.903563 0.161558
Q2G2T1   18 1.125 0.903563 0.161558
Q2G1N0   5 0.3125 -1.27278 0.943444
Q2G110   11 0.6875 -1.27278 0.943444
Q2G1E1   19 1.1875 0.903563 0.161558
Q2G2F1   36 2.25 3.07991 0.0107511
Q2FXE8   23 1.4375 0.903563 0.161558
Q2FZ06   33 2.0625 3.07991 0.0107511
Q2FVH2   6 0.375 -1.27278 0.943444
Q2FYV6   35 2.1875 3.07991 0.0107511
Q2FZJ3   41 2.48485 3.07991 0.0107511
Q2G095   29 1.75758 0.903563 0.161558
Q2G2Y0   31 1.87879 0.903563 0.161558
Q2G2W3   32 1.93939 0.903563 0.161558
Q2FY07   29 1.75758 0.903563 0.161558
Q2FXW8   28 1.69697 0.903563 0.161558
Q2FUR6   35 2.12121 3.07991 0.0107511
Q2FVW6   5 0.30303 -1.27278 0.943444
Q2G1X0   35 2.12121 3.07991 0.0107511
Q2G1F6   7 0.424242 -1.27278 0.943444
Q2FVK8   22 1.33333 0.903563 0.161558
Q2G158   20 1.21212 0.903563 0.161558
Q2G118   18 1.09091 0.903563 0.161558
Q2G077   6 0.363636 -1.27278 0.943444
Q2G0E0   35 2.12121 3.07991 0.0107511
Q2G263   39 2.36364 3.07991 0.0107511
Q2FUU1   27 1.63636 0.903563 0.161558
Q2G1X7   31 1.87879 0.903563 0.161558
Q2G1C0   35 2.12121 3.07991 0.0107511
Q2FVB9   6 0.363636 -1.27278 0.943444
Q2G273   27 1.63636 0.903563 0.161558
Q53726   23 1.39394 0.903563 0.161558
Q2G2W9   31 1.87879 0.903563 0.161558
Q2FZ22   29 1.75758 0.903563 0.161558
Q2G2U1   27 1.63636 0.903563 0.161558
Q2FXW6   28 1.69697 0.903563 0.161558
Q2G0P9   8 0.484848 -1.27278 0.943444
Q2FYE3   33 2 3.07991 0.0107511
Q2FXU3   25 1.51515 0.903563 0.161558
Q2G052   35 2.12121 3.07991 0.0107511
Q2FZM6   23 1.39394 0.903563 0.161558
Q2FX25   22 1.33333 0.903563 0.161558
Q2FX05   43 2.60606 3.07991 0.0107511
Q2G1P2   8 0.484848 -1.27278 0.943444
Q2G2C4   37 2.24242 3.07991 0.0107511
Q2G165   6 0.363636 -1.27278 0.943444
Q2FXK8   4 0.242424 -1.27278 0.943444
Q2FWP1   36 2.18182 3.07991 0.0107511
Q2FVU1   7 0.424242 -1.27278 0.943444
Q2FZ78   36 2.18182 3.07991 0.0107511
Q2G0P0   38 2.30303 3.07991 0.0107511
Q2FXX3   7 0.424242 -1.27278 0.943444
Q2FVX2   46 2.78788 3.07991 0.0107511
Q2G0Q7   27 1.63636 0.903563 0.161558
Q2FXS6   34 2.06061 3.07991 0.0107511
Q2FUZ1   41 2.48485 3.07991 0.0107511
Q2FZ87   27 1.63636 0.903563 0.161558
Q2FXF4   19 1.15152 0.903563 0.161558
Q2G1G4   21 1.27273 0.903563 0.161558
Q2FWE6   26 1.57576 0.903563 0.161558
Q2G2U2   36 2.18182 3.07991 0.0107511
Q2FY17   37 2.24242 3.07991 0.0107511
Q2FVU3   26 1.57576 0.903563 0.161558
Q2FVK1   34 2.06061 3.07991 0.0107511
Q2G0K5   23 1.39394 0.903563 0.161558
Q2G2X8   28 1.69697 0.903563 0.161558
Q2FYZ7   30 1.81818 0.903563 0.161558
Q2FWG1   31 1.87879 0.903563 0.161558
Q2G1Q6   41 2.48485 3.07991 0.0107511
Q2G2X9   30 1.81818 0.903563 0.161558
Q2FWN9   32 1.93939 0.903563 0.161558
Q2FYZ2   23 1.39394 0.903563 0.161558
Q2FZJ1   28 1.69697 0.903563 0.161558
Q2G002   30 1.81818 0.903563 0.161558
Q2FVL4   35 2.12121 3.07991 0.0107511
Q2G2M7   32 1.93939 0.903563 0.161558
Q2FWH6   29 1.75758 0.903563 0.161558
Q2FXQ3   30 1.81818 0.903563 0.161558
Q2G129   6 0.363636 -1.27278 0.943444
Q7BHL7   31 1.87879 0.903563 0.161558
Q2FZ71   28 1.69697 0.903563 0.161558
Q2FZ88   35 2.05882 3.07991 0.0107511
Q2FV22   27 1.58824 0.903563 0.161558
Q2FYM3   39 2.29412 3.07991 0.0107511
Q2FY06   25 1.47059 0.903563 0.161558
Q2FXB0   32 1.88235 0.903563 0.161558
Q2FX87   37 2.17647 3.07991 0.0107511
Q2FZ33   24 1.41176 0.903563 0.161558
Q2G0J1   32 1.88235 0.903563 0.161558
Q2FUT7   37 2.17647 3.07991 0.0107511
Q2FZH1   34 2 3.07991 0.0107511
Q2FVX3   33 1.94118 0.903563 0.161558
Q2FWC6   28 1.64706 0.903563 0.161558
Q2FXN6   27 1.58824 0.903563 0.161558
Q2FY79   32 1.88235 0.903563 0.161558
Q2FZ23   25 1.47059 0.903563 0.161558
Q2FVF1   33 1.94118 0.903563 0.161558
Q2FWM5   25 1.47059 0.903563 0.161558
Q2G061   28 1.64706 0.903563 0.161558
Q2FWL7   12 0.705882 -1.27278 0.943444
Q2FVK3   28 1.64706 0.903563 0.161558
Q2FX19   16 0.941176 -1.27278 0.943444
Q2G2U6   30 1.76471 0.903563 0.161558
Q2G1S5   30 1.76471 0.903563 0.161558
Q2FVS9   27 1.58824 0.903563 0.161558
Q2G1M7   25 1.47059 0.903563 0.161558
Q2FW50   35 2.05882 3.07991 0.0107511
Q2G2L1   35 2.05882 3.07991 0.0107511
Q2FWB1   33 1.94118 0.903563 0.161558
Q2FXA8   32 1.88235 0.903563 0.161558
Q2FV20   35 2.05882 3.07991 0.0107511
Q2FUY1   40 2.35294 3.07991 0.0107511
Q2FYJ1   24 1.41176 0.903563 0.161558
Q2G043   33 1.94118 0.903563 0.161558
Q2FZ43   30 1.76471 0.903563 0.161558
Q9KJN4   28 1.64706 0.903563 0.161558
Q2G194   17 1 0.903563 0.161558
Q2G0F0   30 1.76471 0.903563 0.161558
Q2G2G2   27 1.58824 0.903563 0.161558
Q2G0I8   48 2.82353 3.07991 0.0107511
Q2FXG5   32 1.88235 0.903563 0.161558
Q2G2S6   21 1.23529 0.903563 0.161558
Q53700   29 1.70588 0.903563 0.161558
Q2G0D8   42 2.47059 3.07991 0.0107511
P60430   25 1.47059 0.903563 0.161558
Q2FV41   29 1.70588 0.903563 0.161558
Q2FXZ5   30 1.76471 0.903563 0.161558
Q2FZL0   5 0.294118 -1.27278 0.943444
Q2FY99   23 1.35294 0.903563 0.161558
Q2FX95   35 2.05882 3.07991 0.0107511
Q2FYR6   25 1.47059 0.903563 0.161558
Q2FUW2   19 1.11765 0.903563 0.161558
Q2FVL2   34 2 3.07991 0.0107511
Q2G2L4   6 0.352941 -1.27278 0.943444
Q2FXB1   32 1.88235 0.903563 0.161558
Q2FZY7   38 2.23529 3.07991 0.0107511
Q2FVN1   6 0.352941 -1.27278 0.943444
Q2G1S1   29 1.70588 0.903563 0.161558
Q2FXK4   24 1.41176 0.903563 0.161558
Q2FXM6   26 1.52941 0.903563 0.161558
Q2FZJ6   34 2 3.07991 0.0107511
Q2FVT4   30 1.76471 0.903563 0.161558
Q2FYW1   23 1.35294 0.903563 0.161558
Q2FYZ3   31 1.82353 0.903563 0.161558
Q2FXX5   36 2.11765 3.07991 0.0107511
Q2FWM4   23 1.35294 0.903563 0.161558
Q2G2L3   29 1.70588 0.903563 0.161558
Q2FYR3   26 1.52941 0.903563 0.161558
Q2G0I9   42 2.47059 3.07991 0.0107511
Q2G0M2   27 1.58824 0.903563 0.161558
Q2G272   40 2.35294 3.07991 0.0107511
Q2FXL4   35 2.05882 3.07991 0.0107511
Q2G0U9   26 1.52941 0.903563 0.161558
Q2FVE4   31 1.82353 0.903563 0.161558
Q2FVC6   32 1.88235 0.903563 0.161558
Q2FV19   40 2.35294 3.07991 0.0107511
Q2G0S8   36 2.11765 3.07991 0.0107511
Q2G2G3   7 0.411765 -1.27278 0.943444
Q2G2X0   34 1.94286 0.903563 0.161558
Q2G0F3   27 1.54286 0.903563 0.161558
Q2G037   37 2.11429 3.07991 0.0107511
Q2G1G6   25 1.42857 0.903563 0.161558
Q2FWP0   35 2 3.07991 0.0107511
Q2FY29   43 2.45714 3.07991 0.0107511
Q2FXQ4   13 0.742857 -1.27278 0.943444
Q2G0S7   26 1.48571 0.903563 0.161558
Q2FZX7   26 1.48571 0.903563 0.161558
Q2G0E6   8 0.457143 -1.27278 0.943444
Q2FY37   40 2.28571 3.07991 0.0107511
Q2FYQ0   46 2.62857 3.07991 0.0107511
Q2FUV3   32 1.82857 0.903563 0.161558
Q2FYV2   41 2.34286 3.07991 0.0107511
Q2FVS4   18 1.02857 0.903563 0.161558
Q2G2M3   30 1.71429 0.903563 0.161558
Q2FVM6   29 1.65714 0.903563 0.161558
Q2G292   30 1.71429 0.903563 0.161558
Q2FXH7   34 1.94286 0.903563 0.161558
Q2FYQ7   35 2 3.07991 0.0107511
Q2FWG2   37 2.11429 3.07991 0.0107511
Q2G159   47 2.68571 3.07991 0.0107511
Q2FX96   33 1.88571 0.903563 0.161558
Q2FV83   32 1.82857 0.903563 0.161558
Q2G2D8   26 1.48571 0.903563 0.161558
Q2FYJ4   8 0.457143 -1.27278 0.943444
Q2G1E8   6 0.342857 -1.27278 0.943444
Q2FVK2   33 1.88571 0.903563 0.161558
Q2FZP1   14 0.8 -1.27278 0.943444
Q2FXI0   29 1.65714 0.903563 0.161558
Q2G134   6 0.342857 -1.27278 0.943444
Q2FZZ6   42 2.4 3.07991 0.0107511
Q2G1Z3   34 1.94286 0.903563 0.161558
Q2G030   27 1.54286 0.903563 0.161558
Q2FV21   25 1.42857 0.903563 0.161558
Q9RQP6   6 0.342857 -1.27278 0.943444
Q2FZ62   25 1.42857 0.903563 0.161558
Q2FZQ7   21 1.2 0.903563 0.161558
Q2G0F4   22 1.25714 0.903563 0.161558
Q2FWE0   36 2.05714 3.07991 0.0107511
Q2FVS0   10 0.571429 -1.27278 0.943444
Q2FUT6   43 2.45714 3.07991 0.0107511
Q2FUQ5   23 1.31429 0.903563 0.161558
Q2FZJ9   40 2.28571 3.07991 0.0107511
Q2FY81   36 2.05714 3.07991 0.0107511
Q2G0K8   31 1.77143 0.903563 0.161558
Q2G262   9 0.514286 -1.27278 0.943444
Q2G0E1   42 2.4 3.07991 0.0107511
Q2FWD3   29 1.65714 0.903563 0.161558
Q2FXA4   29 1.65714 0.903563 0.161558
Q2FVF0   39 2.22857 3.07991 0.0107511
Q2FWW9   39 2.22857 3.07991 0.0107511
Q2FZ54   27 1.54286 0.903563 0.161558
P0A0J0   11 0.628571 -1.27278 0.943444
Q2G1G1   29 1.65714 0.903563 0.161558
Q2FWA1   42 2.4 3.07991 0.0107511
Q2FXN1   30 1.71429 0.903563 0.161558
Q2G2T4   41 2.34286 3.07991 0.0107511
Q2FZW9   24 1.37143 0.903563 0.161558
Q2FV90   31 1.77143 0.903563 0.161558
Q2FWB3   33 1.88571 0.903563 0.161558
Q2G0Q0   31 1.77143 0.903563 0.161558
Q2FY10   20 1.14286 0.903563 0.161558
Q2FXM0   34 1.94286 0.903563 0.161558
Q2G1S2   25 1.42857 0.903563 0.161558
Q2FXY5   27 1.5 0.903563 0.161558
Q2FXV3   24 1.33333 0.903563 0.161558
Q2FXG3   29 1.61111 0.903563 0.161558
Q2FVA8   40 2.22222 3.07991 0.0107511
Q2G2C2   15 0.833333 -1.27278 0.943444
Q2FYU2   44 2.44444 3.07991 0.0107511
Q2FYK5   48 2.66667 3.07991 0.0107511
Q2FW35   36 2 3.07991 0.0107511
Q2FY52   35 1.94444 0.903563 0.161558
Q9RQP9   41 2.27778 3.07991 0.0107511
Q2G039   31 1.72222 0.903563 0.161558
Q2G1E4   30 1.66667 0.903563 0.161558
Q2G0B0   33 1.83333 0.903563 0.161558
Q2FXI7   33 1.83333 0.903563 0.161558
Q2FWN7   30 1.66667 0.903563 0.161558
Q2FV66   32 1.77778 0.903563 0.161558
Q2FYJ5   6 0.333333 -1.27278 0.943444
Q2FYC9   24 1.33333 0.903563 0.161558
Q2FZC6   29 1.61111 0.903563 0.161558
Q2FXW4   28 1.55556 0.903563 0.161558
Q2FXI1   42 2.33333 3.07991 0.0107511
Q2FZF9   28 1.55556 0.903563 0.161558
Q2G171   7 0.388889 -1.27278 0.943444
Q2G2P8   32 1.77778 0.903563 0.161558
Q2G2V9   39 2.16667 3.07991 0.0107511
Q2FV31   52 2.88889 3.07991 0.0107511
Q9KJN3   27 1.5 0.903563 0.161558
Q2FZV5   7 0.388889 -1.27278 0.943444
Q2FWC4   31 1.72222 0.903563 0.161558
Q2FYT0   6 0.333333 -1.27278 0.943444
Q2G145   19 1.05556 0.903563 0.161558
Q2G0J0   36 2 3.07991 0.0107511
Q2FZQ3   28 1.55556 0.903563 0.161558
Q2FYE5   48 2.66667 3.07991 0.0107511
Q2FWN5   12 0.666667 -1.27278 0.943444
Q2FY24   26 1.44444 0.903563 0.161558
Q2FVW7   24 1.33333 0.903563 0.161558
Q2FZ91   30 1.66667 0.903563 0.161558
Q2FWL2   35 1.94444 0.903563 0.161558
Q2FZQ6   34 1.88889 0.903563 0.161558
P02976   10 0.555556 -1.27278 0.943444
Q2G0R7   7 0.388889 -1.27278 0.943444
Q2FUU2   29 1.61111 0.903563 0.161558
Q2FZG1   40 2.22222 3.07991 0.0107511
Q2G0Z4   7 0.388889 -1.27278 0.943444
Q2FZ81   44 2.44444 3.07991 0.0107511
Q2G2J8   32 1.77778 0.903563 0.161558
Q2FZD7   35 1.94444 0.903563 0.161558
Q2G288   19 1.05556 0.903563 0.161558
Q2FW52   34 1.88889 0.903563 0.161558
Q2FVX4   34 1.88889 0.903563 0.161558
Q2FVN5   8 0.444444 -1.27278 0.943444
Q2FY88   37 2.05556 3.07991 0.0107511
Q2FWC9   49 2.72222 3.07991 0.0107511
Q2FZS7   32 1.77778 0.903563 0.161558
Q2FZ63   41 2.27778 3.07991 0.0107511
Q2G1L8   36 2 3.07991 0.0107511
Q2FV17   27 1.5 0.903563 0.161558
Q2FVT8   25 1.38889 0.903563 0.161558
Q2G0W8   28 1.55556 0.903563 0.161558
Q2FV07   33 1.83333 0.903563 0.161558
Q2G0Q1   24 1.33333 0.903563 0.161558
Q2FY69   28 1.55556 0.903563 0.161558
Q2FZ75   29 1.61111 0.903563 0.161558
Q2G0E5   34 1.88889 0.903563 0.161558
Q2G233   47 2.61111 3.07991 0.0107511
Q2FWE1   38 2.11111 3.07991 0.0107511
Q2FVZ2   41 2.27778 3.07991 0.0107511
Q2FYE2   42 2.33333 3.07991 0.0107511
Q2G1K6   33 1.78378 0.903563 0.161558
Q2FVT0   38 2.05405 3.07991 0.0107511
Q2G0Q9   51 2.75676 3.07991 0.0107511
Q2FZ89   33 1.78378 0.903563 0.161558
Q2FVR0   31 1.67568 0.903563 0.161558
Q2FZD9   26 1.40541 0.903563 0.161558
Q2FX85   11 0.594595 -1.27278 0.943444
Q2G1B0   34 1.83784 0.903563 0.161558
Q2G2E4   9 0.486486 -1.27278 0.943444
Q2FYK7   38 2.05405 3.07991 0.0107511
Q2FZ13   33 1.78378 0.903563 0.161558
Q2FZE6   29 1.56757 0.903563 0.161558
Q2FVI2   30 1.62162 0.903563 0.161558
Q2FZE0   34 1.83784 0.903563 0.161558
Q2FV38   38 2.05405 3.07991 0.0107511
Q2FXE2   25 1.35135 0.903563 0.161558
Q2G1Q2   26 1.40541 0.903563 0.161558
Q2FYY8   33 1.78378 0.903563 0.161558
Q2FYN6   28 1.51351 0.903563 0.161558
Q2FV39   34 1.83784 0.903563 0.161558
Q2G130   43 2.32432 3.07991 0.0107511
Q2FUR8   39 2.10811 3.07991 0.0107511
Q2FXZ3   19 1.02703 0.903563 0.161558
Q2FYM4   8 0.432432 -1.27278 0.943444
Q2FWY1   28 1.51351 0.903563 0.161558
Q2G1V4   39 2.10811 3.07991 0.0107511
P0A011   22 1.18919 0.903563 0.161558
Q2FXZ0   48 2.59459 3.07991 0.0107511
Q2G0V4   35 1.89189 0.903563 0.161558
Q2FW34   40 2.16216 3.07991 0.0107511
Q2FWC7   37 2 3.07991 0.0107511
Q2G0F6   31 1.67568 0.903563 0.161558
Q2G0T0   31 1.67568 0.903563 0.161558
Q2FXM8   31 1.67568 0.903563 0.161558
Q2G0Q8   32 1.72973 0.903563 0.161558
Q2FZ08   26 1.40541 0.903563 0.161558
Q2G160   23 1.24324 0.903563 0.161558
Q2FY78   36 1.94595 0.903563 0.161558
Q2G2H7   16 0.864865 -1.27278 0.943444
Q2FW53   26 1.40541 0.903563 0.161558
Q2FVX0   29 1.56757 0.903563 0.161558
Q2G2U5   36 1.94595 0.903563 0.161558
Q2FZR0   45 2.43243 3.07991 0.0107511
Q2G1Z9   36 1.94595 0.903563 0.161558
Q2G1G0   26 1.40541 0.903563 0.161558
Q2FW57   28 1.51351 0.903563 0.161558
Q9RQP7   26 1.40541 0.903563 0.161558
Q2FXP0   31 1.67568 0.903563 0.161558
Q2FVV1   6 0.324324 -1.27278 0.943444
Q2FYU8   6 0.324324 -1.27278 0.943444
Q2FZ04   24 1.2973 0.903563 0.161558
Q2FVQ0   34 1.83784 0.903563 0.161558
Q2G151   29 1.56757 0.903563 0.161558
Q2FXF9   32 1.72973 0.903563 0.161558
Q2G242   23 1.24324 0.903563 0.161558
Q2FZQ0   33 1.78378 0.903563 0.161558
Q2G1Q8   30 1.62162 0.903563 0.161558
Q2FYG1   28 1.47368 0.903563 0.161558
Q2G1N3   35 1.84211 0.903563 0.161558
Q2FV44   36 1.89474 0.903563 0.161558
Q2FXV4   34 1.78947 0.903563 0.161558
Q2G0I1   15 0.789474 -1.27278 0.943444
Q2FZY0   29 1.52632 0.903563 0.161558
Q2G295   36 1.89474 0.903563 0.161558
Q2FWH3   36 1.89474 0.903563 0.161558
Q2G072   40 2.10526 3.07991 0.0107511
Q2G217   32 1.68421 0.903563 0.161558
Q2FYP6   35 1.84211 0.903563 0.161558
Q9EZ12   26 1.36842 0.903563 0.161558
Q2FZ48   33 1.73684 0.903563 0.161558
Q2FY16   31 1.63158 0.903563 0.161558
Q2FZU3   24 1.26316 0.903563 0.161558
Q2FVV7   49 2.57895 3.07991 0.0107511
Q2FWU0   24 1.26316 0.903563 0.161558
P0A0Q0   26 1.36842 0.903563 0.161558
Q2FVS3   34 1.78947 0.903563 0.161558
Q2G0I6   43 2.26316 3.07991 0.0107511
Q2FYP3   22 1.15789 0.903563 0.161558
Q2FWM0   31 1.63158 0.903563 0.161558
Q2FZ36   30 1.57895 0.903563 0.161558
Q2G0Y8   14 0.736842 -1.27278 0.943444
Q2FXF6   7 0.368421 -1.27278 0.943444
Q2FXM7   27 1.42105 0.903563 0.161558
Q2G1A6   33 1.73684 0.903563 0.161558
Q2G138   5 0.263158 -1.27278 0.943444
Q2FZR4   43 2.26316 3.07991 0.0107511
Q2G162   7 0.368421 -1.27278 0.943444
Q2FYH2   15 0.789474 -1.27278 0.943444
Q2FX56   26 1.36842 0.903563 0.161558
Q2FY68   31 1.63158 0.903563 0.161558
Q2G1K1   32 1.68421 0.903563 0.161558
Q2G1A3   36 1.89474 0.903563 0.161558
Q2FZX4   37 1.94737 0.903563 0.161558
Q2G1M5   41 2.15789 3.07991 0.0107511
Q2FVA3   26 1.36842 0.903563 0.161558
Q2G2G4   48 2.52632 3.07991 0.0107511
Q2G0U3   30 1.57895 0.903563 0.161558
Q2FXQ6   24 1.26316 0.903563 0.161558
Q2G0S2   35 1.84211 0.903563 0.161558
Q2G168   26 1.36842 0.903563 0.161558
Q2FZB0   32 1.68421 0.903563 0.161558
Q2G119   40 2.10526 3.07991 0.0107511
Q2FVJ7   34 1.78947 0.903563 0.161558
Q2FY30   39 2.05263 3.07991 0.0107511
Q2FXR3   28 1.47368 0.903563 0.161558
Q2G1Z0   33 1.73684 0.903563 0.161558
Q2G0A9   30 1.57895 0.903563 0.161558
O33599   38 2 3.07991 0.0107511
Q2FZ55   41 2.15789 3.07991 0.0107511
Q2FYS0   29 1.52632 0.903563 0.161558
Q2G248   25 1.31579 0.903563 0.161558
Q2G049   29 1.52632 0.903563 0.161558
Q2FVA5   35 1.84211 0.903563 0.161558
Q2FUX8   29 1.52632 0.903563 0.161558
Q2G123   39 2.05263 3.07991 0.0107511
Q2FVH0   44 2.31579 3.07991 0.0107511
Q2FV01   8 0.421053 -1.27278 0.943444
Q2G2L2   39 2.05263 3.07991 0.0107511
Q2FYW3   36 1.89474 0.903563 0.161558
Q2FZZ0   32 1.68421 0.903563 0.161558
Q2FVV8   33 1.73684 0.903563 0.161558
Q2G2W0   27 1.38462 0.903563 0.161558
Q2G041   32 1.64103 0.903563 0.161558
P0A0B9   32 1.64103 0.903563 0.161558
Q2FYI6   32 1.64103 0.903563 0.161558
Q2G2S2   43 2.20513 3.07991 0.0107511
Q2FVQ8   25 1.28205 0.903563 0.161558
Q2FVT2   32 1.64103 0.903563 0.161558
Q2G1Z5   25 1.28205 0.903563 0.161558
Q2G2A4   29 1.48718 0.903563 0.161558
P60393   31 1.58974 0.903563 0.161558
Q2G0P6   49 2.51282 3.07991 0.0107511
Q2FW04   18 0.923077 -1.27278 0.943444
Q2FYY9   31 1.58974 0.903563 0.161558
Q2FWP2   26 1.33333 0.903563 0.161558
Q2FVW4   30 1.53846 0.903563 0.161558
Q2FY63   31 1.58974 0.903563 0.161558
Q2FZ68   29 1.48718 0.903563 0.161558
Q2G1E2   12 0.615385 -1.27278 0.943444
Q2G2T8   26 1.33333 0.903563 0.161558
Q2FY71   25 1.28205 0.903563 0.161558
Q2FVI1   13 0.666667 -1.27278 0.943444
Q2G0W2   13 0.666667 -1.27278 0.943444
Q2G238   37 1.89744 0.903563 0.161558
Q2FZR1   45 2.30769 3.07991 0.0107511
Q2FXN2   11 0.564103 -1.27278 0.943444
Q2FXH6   8 0.410256 -1.27278 0.943444
Q2FXM3   33 1.69231 0.903563 0.161558
Q2FZW3   23 1.17949 0.903563 0.161558
Q2FWM9   39 2 3.07991 0.0107511
Q2FUW9   7 0.358974 -1.27278 0.943444
Q2FW91   30 1.53846 0.903563 0.161558
Q2G137   44 2.25641 3.07991 0.0107511
Q2FVM0   28 1.4359 0.903563 0.161558
Q2G057   30 1.53846 0.903563 0.161558
Q2FXP5   24 1.23077 0.903563 0.161558
Q2G1H2   7 0.358974 -1.27278 0.943444
Q2FX99   10 0.512821 -1.27278 0.943444
Q2G0J4   14 0.717949 -1.27278 0.943444
Q2FX74   34 1.74359 0.903563 0.161558
Q2G1J9   20 1.02564 0.903563 0.161558
Q2G1F7   5 0.25641 -1.27278 0.943444
Q2G2R8   42 2.15385 3.07991 0.0107511
Q2FW32   36 1.84615 0.903563 0.161558
Q2FXZ4   37 1.89744 0.903563 0.161558
Q2FUT0   34 1.74359 0.903563 0.161558
Q2G084   45 2.30769 3.07991 0.0107511
Q2G148   33 1.69231 0.903563 0.161558
Q2FYR0   29 1.48718 0.903563 0.161558
Q2FW86   29 1.48718 0.903563 0.161558
Q2FW01   37 1.89744 0.903563 0.161558
Q2FUX9   12 0.615385 -1.27278 0.943444
Q2G212   13 0.666667 -1.27278 0.943444
Q2FZ84   32 1.64103 0.903563 0.161558
Q2G0Y0   33 1.69231 0.903563 0.161558
Q2FYU4   25 1.28205 0.903563 0.161558
Q2G223   43 2.20513 3.07991 0.0107511
Q2G136   26 1.33333 0.903563 0.161558
Q2G0G6   25 1.28205 0.903563 0.161558
Q2FWY6   42 2.15385 3.07991 0.0107511
Q2FWZ2   35 1.79487 0.903563 0.161558
Q2G240   28 1.4359 0.903563 0.161558
O05154   42 2.15385 3.07991 0.0107511
Q2FXP4   16 0.820513 -1.27278 0.943444
Q2FVH5   30 1.53846 0.903563 0.161558
Q2FYP0   39 1.95 0.903563 0.161558
Q2FUW5   44 2.2 3.07991 0.0107511
Q2FX66   26 1.3 0.903563 0.161558
Q2G1P4   6 0.3 -1.27278 0.943444
Q2FYI9   44 2.2 3.07991 0.0107511
Q2G0I7   35 1.75 0.903563 0.161558
Q2FXQ9   27 1.35 0.903563 0.161558
Q2FXL0   34 1.7 0.903563 0.161558
Q2FYR7   32 1.6 0.903563 0.161558
Q2G1W4   28 1.4 0.903563 0.161558
Q2G2C8   19 0.95 -1.27278 0.943444
Q2G163   33 1.65 0.903563 0.161558
Q2FWL9   7 0.35 -1.27278 0.943444
Q2FZH3   25 1.25 0.903563 0.161558
Q2FZR5   45 2.25 3.07991 0.0107511
Q2G1W6   32 1.6 0.903563 0.161558
Q2FWA5   13 0.65 -1.27278 0.943444
Q2FX17   27 1.35 0.903563 0.161558
Q2FXY1   29 1.45 0.903563 0.161558
Q2G2W1   18 0.9 -1.27278 0.943444
Q2FV06   7 0.35 -1.27278 0.943444
Q2FYW6   32 1.6 0.903563 0.161558
Q2G281   34 1.7 0.903563 0.161558
Q2G227   36 1.8 0.903563 0.161558
Q2FWZ5   33 1.65 0.903563 0.161558
Q2FZX0   34 1.7 0.903563 0.161558
Q2FV51   14 0.7 -1.27278 0.943444
Q2G082   17 0.85 -1.27278 0.943444
Q2FWX4   22 1.1 0.903563 0.161558
Q2FZT1   41 2.05 3.07991 0.0107511
Q2FYF3   25 1.25 0.903563 0.161558
Q2FXW9   33 1.65 0.903563 0.161558
O34090   36 1.8 0.903563 0.161558
Q2FVE1   12 0.6 -1.27278 0.943444
Q2FZL5   32 1.6 0.903563 0.161558
Q2G258   44 2.2 3.07991 0.0107511
Q2FZW5   17 0.85 -1.27278 0.943444
Q2FW63   10 0.5 -1.27278 0.943444
Q2FXB4   26 1.3 0.903563 0.161558
Q2G1T5   28 1.4 0.903563 0.161558
Q2G1J5   30 1.5 0.903563 0.161558
Q2G0V0   31 1.55 0.903563 0.161558
Q2G0M7   36 1.8 0.903563 0.161558
Q2G1I5   36 1.8 0.903563 0.161558
Q2G146   33 1.65 0.903563 0.161558
Q2G1P6   28 1.4 0.903563 0.161558
Q2G1W8   34 1.65854 0.903563 0.161558
Q2G035   31 1.5122 0.903563 0.161558
Q2G1I3   28 1.36585 0.903563 0.161558
Q2FWM2   37 1.80488 0.903563 0.161558
Q2FYJ3   35 1.70732 0.903563 0.161558
Q2G0L8   32 1.56098 0.903563 0.161558
Q2G164   31 1.5122 0.903563 0.161558
Q2FVT7   32 1.56098 0.903563 0.161558
Q2G1R3   29 1.41463 0.903563 0.161558
Q2G1T6   40 1.95122 0.903563 0.161558
Q2FZN7   40 1.95122 0.903563 0.161558
Q2FY83   23 1.12195 0.903563 0.161558
Q2FZX9   28 1.36585 0.903563 0.161558
Q2FYL5   32 1.56098 0.903563 0.161558
Q2G218   42 2.04878 3.07991 0.0107511
Q2G0M5   30 1.46341 0.903563 0.161558
Q2FW78   8 0.390244 -1.27278 0.943444
P52078   37 1.80488 0.903563 0.161558
Q7X2S2   31 1.5122 0.903563 0.161558
Q2FZG4   27 1.31707 0.903563 0.161558
Q2G0M4   42 2.04878 3.07991 0.0107511
Q2FVA2   30 1.46341 0.903563 0.161558
Q2G115   35 1.70732 0.903563 0.161558
Q2G0M8   32 1.56098 0.903563 0.161558
Q2G1U4   29 1.41463 0.903563 0.161558
Q2G1D0   28 1.36585 0.903563 0.161558
Q2G2S0   19 0.926829 -1.27278 0.943444
Q2G2N5   15 0.731707 -1.27278 0.943444
Q2G222   37 1.80488 0.903563 0.161558
Q2G1C8   31 1.5122 0.903563 0.161558
Q2FV40   25 1.21951 0.903563 0.161558
Q2FXT1   32 1.56098 0.903563 0.161558
Q2FZZ2   32 1.56098 0.903563 0.161558
Q2FY01   27 1.31707 0.903563 0.161558
Q2FVJ8   31 1.5122 0.903563 0.161558
Q2FXK2   35 1.70732 0.903563 0.161558
Q2FUS7   33 1.60976 0.903563 0.161558
Q2FVP1   14 0.682927 -1.27278 0.943444
Q2FYN7   24 1.17073 0.903563 0.161558
P69848   36 1.7561 0.903563 0.161558
Q2FWN8   33 1.60976 0.903563 0.161558
Q2FV62   26 1.26829 0.903563 0.161558
Q2FWW7   35 1.70732 0.903563 0.161558
Q2G1Y5   43 2.09756 3.07991 0.0107511
Q2FXA3   30 1.46341 0.903563 0.161558
Q2FYV3   36 1.7561 0.903563 0.161558
Q2G1H4   32 1.56098 0.903563 0.161558
Q2G038   36 1.7561 0.903563 0.161558
Q2G161   7 0.341463 -1.27278 0.943444
Q2FYV1   39 1.90244 0.903563 0.161558
Q2FZ09   41 2 3.07991 0.0107511
Q2FW90   33 1.60976 0.903563 0.161558
Q2G290   31 1.5122 0.903563 0.161558
P60611   42 2.04878 3.07991 0.0107511
Q2FV58   37 1.80488 0.903563 0.161558
Q2G0C6   30 1.46341 0.903563 0.161558
Q2G050   30 1.46341 0.903563 0.161558
Q2G0V2   36 1.7561 0.903563 0.161558
Q2FVQ4   12 0.585366 -1.27278 0.943444
Q2G094   35 1.66667 0.903563 0.161558
Q2FY59   36 1.71429 0.903563 0.161558
Q2FVX7   35 1.66667 0.903563 0.161558
Q2FVP4   20 0.952381 -1.27278 0.943444
Q2G185   29 1.38095 0.903563 0.161558
Q2FXP8   6 0.285714 -1.27278 0.943444
Q2G275   34 1.61905 0.903563 0.161558
Q2G1D9   31 1.47619 0.903563 0.161558
Q2FXI3   32 1.52381 0.903563 0.161558
Q2FYM2   31 1.47619 0.903563 0.161558
P14738   28 1.33333 0.903563 0.161558
Q2G2Q2   36 1.71429 0.903563 0.161558
Q2G0M9   30 1.42857 0.903563 0.161558
Q2FY67   37 1.7619 0.903563 0.161558
Q2FWX8   32 1.52381 0.903563 0.161558
Q2FUT9   34 1.61905 0.903563 0.161558
Q2FZS0   35 1.66667 0.903563 0.161558
Q2G2A8   30 1.42857 0.903563 0.161558
Q2FUY2   25 1.19048 0.903563 0.161558
Q2FZL8   41 1.95238 0.903563 0.161558
Q2FW93   25 1.19048 0.903563 0.161558
Q2G1L7   35 1.66667 0.903563 0.161558
Q2FW41   39 1.85714 0.903563 0.161558
Q2FZY6   39 1.85714 0.903563 0.161558
Q2G042   6 0.285714 -1.27278 0.943444
Q2FWK2   51 2.42857 3.07991 0.0107511
Q2FYF4   29 1.38095 0.903563 0.161558
Q2FZP2   32 1.52381 0.903563 0.161558
Q2G1G7   24 1.14286 0.903563 0.161558
Q2G1H5   35 1.66667 0.903563 0.161558
Q2G2S7   36 1.71429 0.903563 0.161558
Q2FY53   36 1.71429 0.903563 0.161558
Q2G1N2   33 1.57143 0.903563 0.161558
Q2G2V2   35 1.66667 0.903563 0.161558
Q2G1H6   32 1.52381 0.903563 0.161558
Q2FZA9   34 1.61905 0.903563 0.161558
Q2FXI5   34 1.61905 0.903563 0.161558
Q2G206   7 0.333333 -1.27278 0.943444
Q2FWN6   31 1.47619 0.903563 0.161558
Q2FUQ2   34 1.61905 0.903563 0.161558
Q2G1K3   28 1.33333 0.903563 0.161558
Q2FZ76   22 1.04762 0.903563 0.161558
Q2FY54   32 1.52381 0.903563 0.161558
Q2G289   36 1.71429 0.903563 0.161558
Q2FY14   28 1.33333 0.903563 0.161558
Q2FV77   39 1.85714 0.903563 0.161558
Q2G064   29 1.38095 0.903563 0.161558
Q2G033   37 1.7619 0.903563 0.161558
Q2G198   38 1.80952 0.903563 0.161558
Q2G0K4   14 0.666667 -1.27278 0.943444
Q2G0V3   37 1.7619 0.903563 0.161558
Q2FWE2   31 1.44186 0.903563 0.161558
Q2G089   37 1.72093 0.903563 0.161558
Q2FZL3   40 1.86047 0.903563 0.161558
Q2G087   36 1.67442 0.903563 0.161558
Q2G0A7   12 0.55814 -1.27278 0.943444
Q2FVF9   31 1.44186 0.903563 0.161558
Q2G071   26 1.2093 0.903563 0.161558
Q2FUZ2   25 1.16279 0.903563 0.161558
Q2FY27   47 2.18605 3.07991 0.0107511
Q2FXX4   30 1.39535 0.903563 0.161558
Q2G1E6   36 1.67442 0.903563 0.161558
Q2G1G5   20 0.930233 -1.27278 0.943444
Q2G2Q3   31 1.44186 0.903563 0.161558
Q2FZF0   44 2.04651 3.07991 0.0107511
Q2G2D2   28 1.30233 0.903563 0.161558
Q2FXT4   27 1.25581 0.903563 0.161558
Q2FZI8   35 1.62791 0.903563 0.161558
Q2FUS8   32 1.48837 0.903563 0.161558
Q2FVR9   25 1.16279 0.903563 0.161558
Q2FXP2   33 1.53488 0.903563 0.161558
Q2FX94   24 1.11628 0.903563 0.161558
Q2G2A5   35 1.62791 0.903563 0.161558
Q2FZP7   38 1.76744 0.903563 0.161558
Q2G1R7   28 1.30233 0.903563 0.161558
Q2G015   24 1.11628 0.903563 0.161558
Q2FZF4   34 1.5814 0.903563 0.161558
Q2G1E5   31 1.44186 0.903563 0.161558
Q2FWH9   16 0.744186 -1.27278 0.943444
Q2G069   33 1.53488 0.903563 0.161558
Q2FZK3   37 1.72093 0.903563 0.161558
Q2FZU5   35 1.62791 0.903563 0.161558
Q2FYT4   32 1.48837 0.903563 0.161558
Q2FWK4   25 1.16279 0.903563 0.161558
Q2FY40   35 1.62791 0.903563 0.161558
Q2FWY4   7 0.325581 -1.27278 0.943444
Q2G156   12 0.55814 -1.27278 0.943444
Q2G045   27 1.25581 0.903563 0.161558
Q2FZS6   22 1.02326 0.903563 0.161558
Q2FYC7   36 1.67442 0.903563 0.161558
Q2FW73   30 1.39535 0.903563 0.161558
Q2G1H3   37 1.72093 0.903563 0.161558
Q2FXJ6   29 1.34884 0.903563 0.161558
Q2FUS2   8 0.363636 -1.27278 0.943444
Q2G120   40 1.81818 0.903563 0.161558
Q2G2T9   34 1.54545 0.903563 0.161558
Q2G1N9   13 0.590909 -1.27278 0.943444
Q2FXL9   35 1.59091 0.903563 0.161558
Q2G0W4   33 1.5 0.903563 0.161558
Q2G0R6   29 1.31818 0.903563 0.161558
Q2G1C4   31 1.40909 0.903563 0.161558
Q2FWY9   47 2.13636 3.07991 0.0107511
Q2G1K4   39 1.77273 0.903563 0.161558
Q2FYK3   49 2.22727 3.07991 0.0107511
Q2G1N4   27 1.22727 0.903563 0.161558
Q2G065   32 1.45455 0.903563 0.161558
Q2FX88   34 1.54545 0.903563 0.161558
Q2FVW9   27 1.22727 0.903563 0.161558
Q2G1E0   24 1.09091 0.903563 0.161558
Q2G2P2   34 1.54545 0.903563 0.161558
Q2G0V5   7 0.318182 -1.27278 0.943444
Q2FWA2   35 1.59091 0.903563 0.161558
Q2FZU1   29 1.31818 0.903563 0.161558
Q2FX77   28 1.27273 0.903563 0.161558
Q2FW75   26 1.18182 0.903563 0.161558
Q2FUT5   33 1.5 0.903563 0.161558
Q2G234   40 1.81818 0.903563 0.161558
Q2FZU6   32 1.45455 0.903563 0.161558
Q2G1Y2   12 0.545455 -1.27278 0.943444
Q2FXN7   24 1.09091 0.903563 0.161558
Q2G2J3   6 0.272727 -1.27278 0.943444
Q2G0G1   36 1.63636 0.903563 0.161558
Q2FW62   34 1.54545 0.903563 0.161558
Q2FUP7   38 1.72727 0.903563 0.161558
Q2G1J3   36 1.63636 0.903563 0.161558
Q2FZ15   36 1.63636 0.903563 0.161558
Q2G1D3   38 1.72727 0.903563 0.161558
Q2G0K2   35 1.59091 0.903563 0.161558
Q2FWC1   34 1.54545 0.903563 0.161558
Q2FXM5   35 1.59091 0.903563 0.161558
Q2FY46   24 1.09091 0.903563 0.161558
Q2G1K0   32 1.45455 0.903563 0.161558
Q2FXT6   31 1.40909 0.903563 0.161558
Q2FZM4   30 1.36364 0.903563 0.161558
Q2FXG1   26 1.18182 0.903563 0.161558
Q2FXL1   29 1.31818 0.903563 0.161558
Q2FWX5   41 1.86364 0.903563 0.161558
# cudaSaTabsearch LTYPE = T LORDER = F LSOLN = F
# QUERY ID = PF18985 
# DBFILE = ./tableaux.ascii.DB                                                             
Q2G1I1   29 1.28889 0.903563  0.161558
Q2G1K2   33 1.46667 0.903563  0.161558
Q2FUU5   29 1.28889 0.903563  0.161558
Q2FXB6   28 1.24444 0.903563  0.161558
Q2FZU2   27 1.2 0.903563  0.161558
Q2FZK0   9 0.4 -1.27278  0.943444
Q2FY33   40 1.77778 0.903563  0.161558
Q2G098   52 2.31111 3.07991  0.0107511
Q2FZ46   27 1.2 0.903563  0.161558
Q2FZQ5   28 1.24444 0.903563  0.161558
Q2FXU8   31 1.37778 0.903563  0.161558
Q9EZ08   26 1.15556 0.903563  0.161558
Q2G1B9   30 1.33333 0.903563  0.161558
Q2FZ73   33 1.46667 0.903563  0.161558
Q2FY35   39 1.73333 0.903563  0.161558
Q2FZ16   31 1.37778 0.903563  0.161558
Q2FYR2   32 1.42222 0.903563  0.161558
Q2FWY3   21 0.933333 -1.27278  0.943444
Q2G2F5   40 1.77778 0.903563  0.161558
Q2G032   35 1.55556 0.903563  0.161558
Q2FZ10   33 1.46667 0.903563  0.161558
Q2G255   32 1.42222 0.903563  0.161558
Q2G0X6   32 1.42222 0.903563  0.161558
Q2FYH0   32 1.42222 0.903563  0.161558
Q2FXJ9   24 1.06667 0.903563  0.161558
Q2FZT4   45 2 3.07991  0.0107511
Q2FVE6   35 1.55556 0.903563  0.161558
Q2FYD3   23 1.02222 0.903563  0.161558
Q2FXT5   32 1.42222 0.903563  0.161558
Q2FY60   32 1.42222 0.903563  0.161558
Q2G2D7   32 1.42222 0.903563  0.161558
Q2FX16   35 1.55556 0.903563  0.161558
Q2FZ34   34 1.51111 0.903563  0.161558
Q2G1S4   31 1.37778 0.903563  0.161558
Q2G147   32 1.42222 0.903563  0.161558
Q2G1J7   37 1.64444 0.903563  0.161558
Q2G2A7   39 1.73333 0.903563  0.161558
Q2G2M6   28 1.24444 0.903563  0.161558
Q2FV30   34 1.51111 0.903563  0.161558
Q2FVL5   34 1.51111 0.903563  0.161558
Q2FXY0   35 1.55556 0.903563  0.161558
Q2FZL1   42 1.86667 0.903563  0.161558
Q2FW45   27 1.2 0.903563  0.161558
Q2FZU0   30 1.30435 0.903563  0.161558
Q2FWZ0   33 1.43478 0.903563  0.161558
Q2G2H5   24 1.04348 0.903563  0.161558
Q2FYG9   40 1.73913 0.903563  0.161558
Q2G2X6   33 1.43478 0.903563  0.161558
Q2G155   30 1.30435 0.903563  0.161558
Q2FXY9   36 1.56522 0.903563  0.161558
Q2FZ37   38 1.65217 0.903563  0.161558
Q2FVI7   28 1.21739 0.903563  0.161558
Q2FYS1   37 1.6087 0.903563  0.161558
Q2FXL5   41 1.78261 0.903563  0.161558
Q2G1J4   28 1.21739 0.903563  0.161558
Q2FWZ3   28 1.21739 0.903563  0.161558
Q2G2P7   26 1.13043 0.903563  0.161558
Q2FVH3   37 1.6087 0.903563  0.161558
Q2FZ31   32 1.3913 0.903563  0.161558
Q2G283   34 1.47826 0.903563  0.161558
Q2FZ66   44 1.91304 0.903563  0.161558
Q2FWY7   6 0.26087 -1.27278  0.943444
Q2G1F9   33 1.43478 0.903563  0.161558
Q2FZJ4   44 1.91304 0.903563  0.161558
Q2FZQ1   21 0.913043 -1.27278  0.943444
Q2FY80   21 0.913043 -1.27278  0.943444
Q2G2D4   19 0.826087 -1.27278  0.943444
Q2FYP1   33 1.43478 0.903563  0.161558
Q2FYF9   19 0.826087 -1.27278  0.943444
Q2G0B3   32 1.3913 0.903563  0.161558
Q2FUT8   29 1.26087 0.903563  0.161558
Q2FYR1   32 1.3913 0.903563  0.161558
Q2FYL3   27 1.17391 0.903563  0.161558
Q2FVG4   9 0.391304 -1.27278  0.943444
Q2FVP8   30 1.30435 0.903563  0.161558
Q2FZ28   28 1.19149 0.903563  0.161558
Q2G1F0   32 1.3617 0.903563  0.161558
P95689   40 1.70213 0.903563  0.161558
Q2FYH6   38 1.61702 0.903563  0.161558
Q2FXD1   41 1.74468 0.903563  0.161558
Q2G0X5   30 1.2766 0.903563  0.161558
Q2FXN8   11 0.468085 -1.27278  0.943444
Q2G0N0   33 1.40426 0.903563  0.161558
Q2G268   30 1.2766 0.903563  0.161558
Q2FV61   35 1.48936 0.903563  0.161558
Q2FXL7   30 1.2766 0.903563  0.161558
Q2FUR5   28 1.19149 0.903563  0.161558
Q2FXV6   31 1.31915 0.903563  0.161558
Q2G2C5   32 1.3617 0.903563  0.161558
Q2FVJ6   32 1.3617 0.903563  0.161558
Q2G1Y4   38 1.61702 0.903563  0.161558
Q2FVI0   10 0.425532 -1.27278  0.943444
Q2FXJ8   19 0.808511 -1.27278  0.943444
Q2FZU7   27 1.14894 0.903563  0.161558
Q2G2X4   29 1.23404 0.903563  0.161558
Q2FZA8   28 1.19149 0.903563  0.161558
Q2FW96   29 1.23404 0.903563  0.161558
Q2FYV4   34 1.44681 0.903563  0.161558
O07325   32 1.3617 0.903563  0.161558
Q2G1C1   30 1.2766 0.903563  0.161558
Q2FZR9   31 1.31915 0.903563  0.161558
Q2FVW3   31 1.31915 0.903563  0.161558
Q2G124   30 1.2766 0.903563  0.161558
P0C0V7   34 1.44681 0.903563  0.161558
Q2FX52   28 1.16667 0.903563  0.161558
Q2G2C7   30 1.25 0.903563  0.161558
Q2G2D5   33 1.375 0.903563  0.161558
Q2FXQ7   26 1.08333 0.903563  0.161558
Q2FZW0   32 1.33333 0.903563  0.161558
Q2FVG3   32 1.33333 0.903563  0.161558
Q2FXR4   35 1.45833 0.903563  0.161558
Q2FZ67   32 1.33333 0.903563  0.161558
Q2G243   38 1.58333 0.903563  0.161558
Q2FV76   33 1.375 0.903563  0.161558
Q2FVZ4   36 1.5 0.903563  0.161558
Q2FWC5   42 1.75 0.903563  0.161558
Q2FZY3   37 1.54167 0.903563  0.161558
Q2FWH5   36 1.5 0.903563  0.161558
Q2G241   26 1.08333 0.903563  0.161558
Q2FV35   30 1.25 0.903563  0.161558
Q2G0T5   26 1.08333 0.903563  0.161558
Q2G1A9   33 1.375 0.903563  0.161558
Q2FYU7   44 1.83333 0.903563  0.161558
Q2G2E0   11 0.458333 -1.27278  0.943444
Q2FVT6   29 1.20833 0.903563  0.161558
Q2G0D7   23 0.958333 -1.27278  0.943444
Q2G1M6   28 1.16667 0.903563  0.161558
Q2G0A6   23 0.958333 -1.27278  0.943444
Q2FUY6   33 1.375 0.903563  0.161558
Q2FYJ2   33 1.375 0.903563  0.161558
Q2G2E5   33 1.34694 0.903563  0.161558
Q2G2P5   37 1.5102 0.903563  0.161558
Q2G1R6   39 1.59184 0.903563  0.161558
Q2FYF0   34 1.38776 0.903563  0.161558
Q2FVH8   17 0.693878 -1.27278  0.943444
Q2FUU3   32 1.30612 0.903563  0.161558
Q2FVG8   32 1.30612 0.903563  0.161558
Q9ZAH5   28 1.14286 0.903563  0.161558
Q2G2U0   31 1.26531 0.903563  0.161558
Q2FYR4   32 1.30612 0.903563  0.161558
Q2G256   33 1.34694 0.903563  0.161558
Q2FVY0   34 1.38776 0.903563  0.161558
Q2G0Q2   35 1.42857 0.903563  0.161558
Q2G0R2   30 1.22449 0.903563  0.161558
Q2G0Q3   38 1.55102 0.903563  0.161558
Q2FWZ9   34 1.38776 0.903563  0.161558
Q53705   26 1.06122 0.903563  0.161558
Q2G2U3   34 1.38776 0.903563  0.161558
Q2FYY6   34 1.38776 0.903563  0.161558
Q2FWL3   30 1.22449 0.903563  0.161558
Q2FY50   37 1.5102 0.903563  0.161558
Q2FXN4   38 1.55102 0.903563  0.161558
Q2G179   34 1.38776 0.903563  0.161558
Q2G1L6   31 1.26531 0.903563  0.161558
Q2FXU4   41 1.67347 0.903563  0.161558
Q2G1E9   42 1.71429 0.903563  0.161558
Q2G232   32 1.30612 0.903563  0.161558
Q2FXH9   33 1.34694 0.903563  0.161558
Q2G0X3   27 1.10204 0.903563  0.161558
Q2FXD0   29 1.18367 0.903563  0.161558
Q2G0G3   29 1.18367 0.903563  0.161558
Q2FWW3   33 1.34694 0.903563  0.161558
Q2FYG0   33 1.32 0.903563  0.161558
Q2FZS9   20 0.8 -1.27278  0.943444
Q2FYS2   31 1.24 0.903563  0.161558
Q2G2U4   21 0.84 -1.27278  0.943444
Q2FWJ9   32 1.28 0.903563  0.161558
Q2FWF0   37 1.48 0.903563  0.161558
Q2FXR9   35 1.4 0.903563  0.161558
Q2FZV7   28 1.12 0.903563  0.161558
Q2G1W0   33 1.32 0.903563  0.161558
Q2G2I0   31 1.24 0.903563  0.161558
Q2G153   33 1.32 0.903563  0.161558
Q2FWD7   36 1.44 0.903563  0.161558
Q2FY15   28 1.12 0.903563  0.161558
Q2FV54   19 0.76 -1.27278  0.943444
Q2FZ74   24 0.96 -1.27278  0.943444
Q2FYV5   30 1.2 0.903563  0.161558
Q2G2I1   30 1.2 0.903563  0.161558
Q2FXZ6   36 1.44 0.903563  0.161558
Q2G0U0   23 0.92 -1.27278  0.943444
Q2G0Y6   28 1.12 0.903563  0.161558
Q2FXJ0   33 1.32 0.903563  0.161558
Q2FY43   31 1.21569 0.903563  0.161558
Q2FWM1   32 1.2549 0.903563  0.161558
Q2FVJ1   34 1.33333 0.903563  0.161558
Q2G0K3   28 1.09804 0.903563  0.161558
Q2FY66   36 1.41176 0.903563  0.161558
Q2FW99   21 0.823529 -1.27278  0.943444
Q2FV10   30 1.17647 0.903563  0.161558
Q2FXJ5   24 0.941176 -1.27278  0.943444
Q2FX69   20 0.784314 -1.27278  0.943444
Q2G0B2   33 1.29412 0.903563  0.161558
Q2FX14   35 1.37255 0.903563  0.161558
Q2FYD8   22 0.862745 -1.27278  0.943444
Q2FWE5   34 1.33333 0.903563  0.161558
Q2G2A3   26 1.01961 0.903563  0.161558
Q2FZH8   30 1.17647 0.903563  0.161558
Q2FX51   36 1.41176 0.903563  0.161558
Q2FWE8   30 1.17647 0.903563  0.161558
Q2G088   30 1.17647 0.903563  0.161558
Q2G028   33 1.26923 0.903563  0.161558
Q2G1S3   40 1.53846 0.903563  0.161558
Q2FYN4   32 1.23077 0.903563  0.161558
Q2FX86   31 1.19231 0.903563  0.161558
Q2G2S8   37 1.42308 0.903563  0.161558
Q2FUW8   29 1.11538 0.903563  0.161558
Q2FWD4   21 0.807692 -1.27278  0.943444
Q2FVH6   35 1.34615 0.903563  0.161558
Q2G029   36 1.38462 0.903563  0.161558
Q2G1R5   37 1.42308 0.903563  0.161558
Q2FX65   6 0.230769 -1.27278  0.943444
Q2FZV6   39 1.5 0.903563  0.161558
Q2G1P1   35 1.34615 0.903563  0.161558
Q2FVU4   29 1.11538 0.903563  0.161558
Q2FVT5   44 1.69231 0.903563  0.161558
Q2G2H4   30 1.15385 0.903563  0.161558
Q2FZ58   28 1.07692 0.903563  0.161558
Q2FVJ2   37 1.42308 0.903563  0.161558
Q2FXW5   30 1.15385 0.903563  0.161558
Q2FWK1   37 1.42308 0.903563  0.161558
Q2G031   28 1.07692 0.903563  0.161558
Q2G0U1   30 1.15385 0.903563  0.161558
Q2FW46   31 1.19231 0.903563  0.161558
Q2FZY5   36 1.38462 0.903563  0.161558
Q2FZI5   36 1.35849 0.903563  0.161558
Q2FYR9   41 1.54717 0.903563  0.161558
Q2FZ92   31 1.16981 0.903563  0.161558
Q2G1D5   29 1.09434 0.903563  0.161558
Q2FXM2   29 1.09434 0.903563  0.161558
Q2FVM2   38 1.43396 0.903563  0.161558
Q2FZN2   36 1.35849 0.903563  0.161558
Q2G1U8   28 1.0566 0.903563  0.161558
Q2FVS7   40 1.50943 0.903563  0.161558
Q2FWB5   27 1.01887 0.903563  0.161558
Q2FXX1   36 1.35849 0.903563  0.161558
Q2G2J9   29 1.09434 0.903563  0.161558
Q2G0Y7   31 1.16981 0.903563  0.161558
Q2FW81   30 1.13208 0.903563  0.161558
Q2FWK3   28 1.0566 0.903563  0.161558
Q2FY34   35 1.32075 0.903563  0.161558
Q2FXF8   26 0.981132 -1.27278  0.943444
Q2FXI9   27 1.01887 0.903563  0.161558
Q05615   22 0.814815 -1.27278  0.943444
Q2FUW4   35 1.2963 0.903563  0.161558
Q2FVF4   24 0.888889 -1.27278  0.943444
Q2FWI3   31 1.14815 0.903563  0.161558
Q2FWG8   36 1.33333 0.903563  0.161558
Q2G0R0   24 0.888889 -1.27278  0.943444
Q2G0I4   30 1.11111 0.903563  0.161558
Q2FV67   28 1.03704 0.903563  0.161558
Q2G091   29 1.07407 0.903563  0.161558
Q2G1U1   22 0.814815 -1.27278  0.943444
Q2FUX7   35 1.2963 0.903563  0.161558
Q2FY51   28 1.03704 0.903563  0.161558
Q2FYP2   31 1.14815 0.903563  0.161558
Q2G0F8   30 1.11111 0.903563  0.161558
Q2FXH5   28 1.03704 0.903563  0.161558
Q2G193   32 1.18519 0.903563  0.161558
Q2FWD6   34 1.25926 0.903563  0.161558
Q2FZ98   30 1.09091 0.903563  0.161558
Q2FYQ2   18 0.654545 -1.27278  0.943444
Q2FWL5   36 1.30909 0.903563  0.161558
Q2FV16   33 1.2 0.903563  0.161558
Q2FWX9   34 1.23636 0.903563  0.161558
Q2G1J0   29 1.05455 0.903563  0.161558
Q2G235   32 1.16364 0.903563  0.161558
Q2FXK1   37 1.34545 0.903563  0.161558
Q2FWF4   26 0.945455 -1.27278  0.943444
Q2FZC8   32 1.16364 0.903563  0.161558
Q2FZQ4   32 1.16364 0.903563  0.161558
O52582   31 1.12727 0.903563  0.161558
Q2FZI6   35 1.27273 0.903563  0.161558
Q2FUW7   28 1.01818 0.903563  0.161558
Q2G2M9   30 1.09091 0.903563  0.161558
Q2FZD0   35 1.27273 0.903563  0.161558
Q2FWK7   33 1.2 0.903563  0.161558
Q2FWU4   25 0.909091 -1.27278  0.943444
Q2FUX4   32 1.16364 0.903563  0.161558
Q2G2V3   33 1.2 0.903563  0.161558
O05204   31 1.12727 0.903563  0.161558
Q2FYC2   30 1.07143 0.903563  0.161558
Q2FZP6   31 1.10714 0.903563  0.161558
Q2G0L2   35 1.25 0.903563  0.161558
Q2FZV1   13 0.464286 -1.27278  0.943444
Q2FVQ5   31 1.10714 0.903563  0.161558
Q2FZW6   30 1.07143 0.903563  0.161558
Q2FZI3   31 1.10714 0.903563  0.161558
Q2G219   25 0.892857 -1.27278  0.943444
Q2FZR2   28 1 0.903563  0.161558
Q2FXZ2   29 1.03571 0.903563  0.161558
Q2FYC6   34 1.21429 0.903563  0.161558
Q2FYZ5   39 1.36842 0.903563  0.161558
Q2FWN4   29 1.01754 0.903563  0.161558
Q2G221   24 0.842105 -1.27278  0.943444
Q2FZX5   28 0.982456 -1.27278  0.943444
Q2FUW3   27 0.947368 -1.27278  0.943444
Q2G2H3   27 0.947368 -1.27278  0.943444
Q2FY08   31 1.08772 0.903563  0.161558
Q2FXU5   32 1.12281 0.903563  0.161558
Q2G1F8   35 1.22807 0.903563  0.161558
Q2FYW4   40 1.40351 0.903563  0.161558
Q2G142   23 0.807018 -1.27278  0.943444
Q2G1U3   22 0.77193 -1.27278  0.943444
Q2FZ18   36 1.26316 0.903563  0.161558
Q2FV24   32 1.12281 0.903563  0.161558
Q2G1C2   29 1.01754 0.903563  0.161558
Q2FYZ4   30 1.05263 0.903563  0.161558
Q2FWT4   32 1.12281 0.903563  0.161558
Q2FUX1   26 0.912281 -1.27278  0.943444
Q2FZG9   40 1.37931 0.903563  0.161558
Q2FVC1   36 1.24138 0.903563  0.161558
Q2FYT3   30 1.03448 0.903563  0.161558
Q2FY82   28 0.965517 -1.27278  0.943444
Q2FV02   38 1.31034 0.903563  0.161558
Q2FXJ2   43 1.48276 0.903563  0.161558
Q2FZ02   33 1.13793 0.903563  0.161558
Q2G0L3   30 1.03448 0.903563  0.161558
Q2FZH5   28 0.965517 -1.27278  0.943444
Q2FWH4   35 1.2069 0.903563  0.161558
Q2FW49   35 1.2069 0.903563  0.161558
Q93T05   31 1.06897 0.903563  0.161558
Q2FX73   25 0.862069 -1.27278  0.943444
Q2G239   28 0.949153 -1.27278  0.943444
Q2G121   28 0.949153 -1.27278  0.943444
Q2FY11   30 1.01695 0.903563  0.161558
Q2FV11   33 1.11864 0.903563  0.161558
Q2FZ05   34 1.15254 0.903563  0.161558
Q2G253   31 1.05085 0.903563  0.161558
Q2FW98   25 0.847458 -1.27278  0.943444
Q2G205   39 1.32203 0.903563  0.161558
Q2FVE7   27 0.915254 -1.27278  0.943444
Q2FYD0   25 0.847458 -1.27278  0.943444
Q2FZ19   35 1.18644 0.903563  0.161558
Q2G1C7   31 1.05085 0.903563  0.161558
Q2FV60   34 1.15254 0.903563  0.161558
Q2FY64   27 0.915254 -1.27278  0.943444
Q2FZI9   39 1.32203 0.903563  0.161558
Q2FV57   40 1.33333 0.903563  0.161558
Q2FXA5   35 1.16667 0.903563  0.161558
Q2G2U8   13 0.433333 -1.27278  0.943444
Q2FZP0   31 1.03333 0.903563  0.161558
Q2FZL7   33 1.1 0.903563  0.161558
Q2FZR3   39 1.3 0.903563  0.161558
Q2FWA0   46 1.53333 0.903563  0.161558
Q2G090   31 1.03333 0.903563  0.161558
Q2G1H0   26 0.852459 -1.27278  0.943444
Q2FZP4   27 0.885246 -1.27278  0.943444
Q2FUX0   24 0.786885 -1.27278  0.943444
Q2FV86   31 1.01639 0.903563  0.161558
Q2FV14   31 1.01639 0.903563  0.161558
Q2FUT2   38 1.2459 0.903563  0.161558
Q2FZ64   25 0.819672 -1.27278  0.943444
Q2FUW1   25 0.806452 -1.27278  0.943444
Q2FWI0   31 1 0.903563  0.161558
Q2G2K5   27 0.870968 -1.27278  0.943444
Q2FWK6   28 0.903226 -1.27278  0.943444
Q2G0T9   32 1.03226 0.903563  0.161558
Q2G078   41 1.32258 0.903563  0.161558
Q2G1P3   28 0.903226 -1.27278  0.943444
Q2G274   36 1.14286 0.903563  0.161558
Q2FZD4   29 0.920635 -1.27278  0.943444
Q2FYS5   33 1.04762 0.903563  0.161558
Q2G1K5   28 0.888889 -1.27278  0.943444
Q2G1L5   30 0.952381 -1.27278  0.943444
Q2G1M9   38 1.20635 0.903563  0.161558
Q2FX67   26 0.825397 -1.27278  0.943444
Q2FZ32   24 0.761905 -1.27278  0.943444
Q2FWH7   23 0.730159 -1.27278  0.943444
Q2FXT8   38 1.1875 0.903563  0.161558
Q2FUQ3   30 0.9375 -1.27278  0.943444
Q2G1Y6   27 0.84375 -1.27278  0.943444
Q2FX68   32 1 0.903563  0.161558
Q2FWD1   33 1.03125 0.903563  0.161558
Q2FUZ8   28 0.875 -1.27278  0.943444
Q2G1F5   32 1 0.903563  0.161558
Q2G2T6   25 0.78125 -1.27278  0.943444
Q2FYD2   32 1 0.903563  0.161558
Q2FYA1   26 0.8125 -1.27278  0.943444
Q2FY21   35 1.09375 0.903563  0.161558
Q2FZD3   25 0.78125 -1.27278  0.943444
Q2G1Z4   24 0.75 -1.27278  0.943444
Q2G0S3   28 0.861538 -1.27278  0.943444
Q2FVQ3   25 0.769231 -1.27278  0.943444
Q2G2J4   31 0.953846 -1.27278  0.943444
Q2G2B8   25 0.769231 -1.27278  0.943444
Q2G0L5   18 0.553846 -1.27278  0.943444
Q2FW72   35 1.07692 0.903563  0.161558
Q2FYT8   28 0.861538 -1.27278  0.943444
Q2FXM9   31 0.953846 -1.27278  0.943444
Q2G1Y0   29 0.892308 -1.27278  0.943444
Q2G2D0   24 0.738462 -1.27278  0.943444
Q2G2M2   34 1.04615 0.903563  0.161558
Q2G1B7   27 0.830769 -1.27278  0.943444
Q2G1B8   31 0.953846 -1.27278  0.943444
Q2G0M6   36 1.10769 0.903563  0.161558
Q2G1D8   36 1.09091 0.903563  0.161558
Q2FV70   31 0.939394 -1.27278  0.943444
Q2FV72   34 1.0303 0.903563  0.161558
Q2FVB2   31 0.939394 -1.27278  0.943444
Q2G122   28 0.848485 -1.27278  0.943444
Q2G1W2   31 0.925373 -1.27278  0.943444
Q2FWW1   22 0.656716 -1.27278  0.943444
Q2G1F4   38 1.13433 0.903563  0.161558
Q2G093   34 1.01493 0.903563  0.161558
Q2FXY7   32 0.955224 -1.27278  0.943444
Q2G1C6   36 1.07463 0.903563  0.161558
Q2FZ20   32 0.955224 -1.27278  0.943444
O50581   28 0.823529 -1.27278  0.943444
Q2G1N1   33 0.970588 -1.27278  0.943444
Q2G188   33 0.956522 -1.27278  0.943444
Q2G296   31 0.898551 -1.27278  0.943444
Q2G2E9   29 0.84058 -1.27278  0.943444
Q2G294   29 0.84058 -1.27278  0.943444
Q2FWJ5   25 0.724638 -1.27278  0.943444
Q2FW03   25 0.714286 -1.27278  0.943444
Q2G0N1   27 0.771429 -1.27278  0.943444
Q2FZJ0   38 1.08571 0.903563  0.161558
Q2FYZ9   26 0.742857 -1.27278  0.943444
Q2FV74   22 0.628571 -1.27278  0.943444
Q2FXP7   25 0.714286 -1.27278  0.943444
Q2FXU1   23 0.657143 -1.27278  0.943444
Q2G1M8   41 1.17143 0.903563  0.161558
Q2FXY4   34 0.971429 -1.27278  0.943444
Q2FZ94   27 0.760563 -1.27278  0.943444
Q2FYI0   32 0.888889 -1.27278  0.943444
Q2FXT9   27 0.75 -1.27278  0.943444
Q2G0D2   27 0.739726 -1.27278  0.943444
Q2FYB7   26 0.712329 -1.27278  0.943444
Q2FVN8   29 0.794521 -1.27278  0.943444
Q2FZ49   28 0.767123 -1.27278  0.943444
Q2FUW6   27 0.739726 -1.27278  0.943444
Q2G1P7   29 0.794521 -1.27278  0.943444
Q2FW70   31 0.837838 -1.27278  0.943444
Q2G0W1   31 0.837838 -1.27278  0.943444
Q2G024   26 0.702703 -1.27278  0.943444
Q2G1G8   34 0.918919 -1.27278  0.943444
Q2G1R9   29 0.783784 -1.27278  0.943444
O06446   36 0.972973 -1.27278  0.943444
Q2G1C9   26 0.702703 -1.27278  0.943444
Q2FXV8   23 0.613333 -1.27278  0.943444
Q2G0P5   26 0.693333 -1.27278  0.943444
Q2FV64   25 0.657895 -1.27278  0.943444
Q2FV87   33 0.857143 -1.27278  0.943444
Q2G1K9   23 0.589744 -1.27278  0.943444
Q2G266   26 0.666667 -1.27278  0.943444
Q59801   39 0.987342 -1.27278  0.943444
Q2FXH2   27 0.683544 -1.27278  0.943444
Q53727   28 0.7 -1.27278  0.943444
Q2G2Q0   22 0.55 -1.27278  0.943444
Q2FZD8   27 0.666667 -1.27278  0.943444
Q2FYS4   27 0.666667 -1.27278  0.943444
Q2G1G2   34 0.839506 -1.27278  0.943444
Q2FXV9   29 0.707317 -1.27278  0.943444
Q2G0L4   21 0.512195 -1.27278  0.943444
Q2FXR8   29 0.707317 -1.27278  0.943444
Q2FYJ0   30 0.731707 -1.27278  0.943444
Q2FZS8   23 0.554217 -1.27278  0.943444
Q2FXN9   27 0.635294 -1.27278  0.943444
Q2FYM1   35 0.823529 -1.27278  0.943444
Q2FVZ5   25 0.588235 -1.27278  0.943444
Q2FVL8   31 0.72093 -1.27278  0.943444
Q2FZ40   26 0.604651 -1.27278  0.943444
Q2FYH5   25 0.574713 -1.27278  0.943444
Q2FXB3   27 0.606742 -1.27278  0.943444
Q2FYS9   33 0.725275 -1.27278  0.943444
Q2G1Q4   30 0.659341 -1.27278  0.943444
Q2FVC3   28 0.615385 -1.27278  0.943444
Q2G046   28 0.608696 -1.27278  0.943444
Q2FWU3   23 0.5 -1.27278  0.943444
Q2FZ72   25 0.543478 -1.27278  0.943444
Q2FZ82   25 0.543478 -1.27278  0.943444
Q9F1K0   23 0.484211 -1.27278  0.943444
Q2FVV9   25 0.505051 -1.27278  0.943444
Q2FZT6   23 0.46 -1.27278  0.943444
Q2FWU5   16 0.32 -1.27278  0.943444
Q2FYC8   22 0.435644 -1.27278  0.943444
Q2FZK7   19 0.368932 -1.27278  0.943444
Q2G2C1   23 0.446602 -1.27278  0.943444
Q2FZT5   26 0.490566 -1.27278  0.943444
Q2G0R8   27 0.504673 -1.27278  0.943444
Q2FW95   27 0.504673 -1.27278  0.943444
Q2G0N5   20 0.36036 -1.27278  0.943444
P47768   21 0.371681 -1.27278  0.943444
Q2FXH4   25 0.438596 -1.27278  0.943444
Q2FVM1   23 0.403509 -1.27278  0.943444
```
