## Supplementary Data 3 for "Mining folded proteomes in the era of accurate structure prediction": PF18991.output

```
# cudaSaTabsearch LTYPE = T LORDER = F LSOLN = F
# QUERY ID = PF18991 
# DBFILE = ./tableaux.ascii.DB                                                             
Q2G0V6   0 0 -1.27278 0.943444
Q2G075   0 0 -1.27278 0.943444
Q2G083   0 0 -1.27278 0.943444
Q2FZN3   0 0 -1.27278 0.943444
Q2FY90   0 0 -1.27278 0.943444
Q2FX91   0 0 -1.27278 0.943444
Q2FX54   0 0 -1.27278 0.943444
Q2FYQ4   0 0 -1.27278 0.943444
Q2G284   0 0 -1.27278 0.943444
Q2G0S4   0 0 -1.27278 0.943444
Q2FWM3   0 0 -1.27278 0.943444
Q2FX81   0 0 -1.27278 0.943444
Q2FXC6   0 0 -1.27278 0.943444
Q2FWJ7   0 0 -1.27278 0.943444
Q2FYJ9   0 0 -1.27278 0.943444
Q2G2E6   0 0 -1.27278 0.943444
Q2FWV0   0 0 -1.27278 0.943444
Q2FZC3   0 0 -1.27278 0.943444
Q2FVH9   0 0 -1.27278 0.943444
Q2FXQ5   0 0 -1.27278 0.943444
Q2FZU4   0 0 -1.27278 0.943444
Q2FYF8   0 0 -1.27278 0.943444
Q2FUR4   0 0 -1.27278 0.943444
Q2FYI2   0 0 -1.27278 0.943444
Q2FYY2   0 0 -1.27278 0.943444
Q2FW58   0 0 -1.27278 0.943444
P0C7Z3   0 0 -1.27278 0.943444
Q2G0T2   0 0 -1.27278 0.943444
Q2G1G9   0 0 -1.27278 0.943444
Q2FVJ0   0 0 -1.27278 0.943444
Q2FZ80   0 0 -1.27278 0.943444
Q2G1R4   0 0 -1.27278 0.943444
Q2FW02   0 0 -1.27278 0.943444
Q2G1X3   0 0 -1.27278 0.943444
Q2FWW4   0 0 -1.27278 0.943444
Q2FZE1   0 0 -1.27278 0.943444
Q2FY31   0 0 -1.27278 0.943444
Q2G018   0 0 -1.27278 0.943444
Q2FZI0   0 0 -1.27278 0.943444
Q2FUZ7   0 0 -1.27278 0.943444
Q2G250   0 0 -1.27278 0.943444
Q2FWU8   0 0 -1.27278 0.943444
Q2FYX5   0 0 -1.27278 0.943444
Q2FZY2   0 0 -1.27278 0.943444
Q2FZX8   0 0 -1.27278 0.943444
Q2FUY8   0 0 -1.27278 0.943444
Q2FV73   0 0 -1.27278 0.943444
Q2G0C5   0 0 -1.27278 0.943444
Q2FZ52   0 0 -1.27278 0.943444
Q2FVK6   0 0 -1.27278 0.943444
Q2G0Z3   0 0 -1.27278 0.943444
Q2FZJ8   0 0 -1.27278 0.943444
Q2FY57   0 0 -1.27278 0.943444
Q2G0W3   0 0 -1.27278 0.943444
Q2G0I2   0 0 -1.27278 0.943444
Q2FYX1   0 0 -1.27278 0.943444
Q2G0H2   0 0 -1.27278 0.943444
Q2FWJ8   0 0 -1.27278 0.943444
Q2FWZ7   0 0 -1.27278 0.943444
Q2FV04   0 0 -1.27278 0.943444
Q2G0H6   0 0 -1.27278 0.943444
Q2G291   0 0 -1.27278 0.943444
Q2G1A7   0 0 -1.27278 0.943444
Q2FVS8   0 0 -1.27278 0.943444
Q2FZ26   0 0 -1.27278 0.943444
Q2FXJ3   0 0 -1.27278 0.943444
Q2G231   0 0 -1.27278 0.943444
Q2G2N0   0 0 -1.27278 0.943444
Q2G2I2   0 0 -1.27278 0.943444
Q2FYU3   0 0 -1.27278 0.943444
Q2FWY5   0 0 -1.27278 0.943444
Q2G2E3   0 0 -1.27278 0.943444
Q2FV09   0 0 -1.27278 0.943444
Q2FX72   0 0 -1.27278 0.943444
Q2FWA3   0 0 -1.27278 0.943444
Q2FWF2   0 0 -1.27278 0.943444
Q2G0E4   0 0 -1.27278 0.943444
Q2G251   0 0 -1.27278 0.943444
P0C818   0 0 -1.27278 0.943444
Q2FXQ2   0 0 -1.27278 0.943444
Q2FXD4   0 0 -1.27278 0.943444
Q2G014   0 0 -1.27278 0.943444
Q2FWI9   0 0 -1.27278 0.943444
Q2FX79   0 0 -1.27278 0.943444
Q2FVP7   0 0 -1.27278 0.943444
Q2FZN4   0 0 -1.27278 0.943444
Q2FWU6   0 0 -1.27278 0.943444
Q2G2Y1   0 0 -1.27278 0.943444
Q2FYF6   0 0 -1.27278 0.943444
Q2FXK0   0 0 -1.27278 0.943444
Q2FVI9   0 0 -1.27278 0.943444
Q2G246   0 0 -1.27278 0.943444
Q2G053   0 0 -1.27278 0.943444
Q2FWK8   0 0 -1.27278 0.943444
Q2FXL8   0 0 -1.27278 0.943444
Q2G0Q4   0 0 -1.27278 0.943444
Q2FVB7   0 0 -1.27278 0.943444
Q2FYD6   0 0 -1.27278 0.943444
Q2FXK9   0 0 -1.27278 0.943444
Q2FV78   0 0 -1.27278 0.943444
Q2FXG4   0 0 -1.27278 0.943444
Q2G0C8   0 0 -1.27278 0.943444
Q2FWU9   0 0 -1.27278 0.943444
Q2FUX2   0 0 -1.27278 0.943444
Q2FYI8   0 0 -1.27278 0.943444
Q2FXA1   0 0 -1.27278 0.943444
Q2FV49   0 0 -1.27278 0.943444
Q2G1S0   0 0 -1.27278 0.943444
Q2G0G0   0 0 -1.27278 0.943444
P0C805   0 0 -1.27278 0.943444
Q2FWV9   0 0 -1.27278 0.943444
Q2G152   0 0 -1.27278 0.943444
Q2FX48   0 0 -1.27278 0.943444
Q2FXS5   0 0 -1.27278 0.943444
Q2FWL4   0 0 -1.27278 0.943444
P0C7Y1   0 0 -1.27278 0.943444
Q2FXA2   0 0 -1.27278 0.943444
Q2FY96   0 0 -1.27278 0.943444
Q2FVJ3   0 0 -1.27278 0.943444
Q2FZ24   0 0 -1.27278 0.943444
Q2G1X4   0 0 -1.27278 0.943444
Q2FYM6   0 0 -1.27278 0.943444
Q2FWX6   0 0 -1.27278 0.943444
Q2G1D2   0 0 -1.27278 0.943444
Q2FWC0   0 0 -1.27278 0.943444
Q2FZG7   0 0 -1.27278 0.943444
Q2G2P1   0 0 -1.27278 0.943444
Q2G1M4   0 0 -1.27278 0.943444
Q2FX29   0 0 -1.27278 0.943444
Q2FUZ3   0 0 -1.27278 0.943444
Q2FVZ9   0 0 -1.27278 0.943444
Q2G2N3   0 0 -1.27278 0.943444
Q2G237   0 0 -1.27278 0.943444
Q2FXN5   0 0 -1.27278 0.943444
Q2FYP7   0 0 -1.27278 0.943444
Q2FWC8   0 0 -1.27278 0.943444
Q2G209   0 0 -1.27278 0.943444
Q2FXX7   0 0 -1.27278 0.943444
Q2FV05   0 0 -1.27278 0.943444
Q2FWM8   0 0 -1.27278 0.943444
Q2FV00   0 0 -1.27278 0.943444
Q2FZF2   0 0 -1.27278 0.943444
Q2FV80   0 0 -1.27278 0.943444
Q2FZZ7   0 0 -1.27278 0.943444
Q2FWH8   0 0 -1.27278 0.943444
Q2FVS5   0 0 -1.27278 0.943444
Q2FWY0   0 0 -1.27278 0.943444
Q2FZM3   0 0 -1.27278 0.943444
Q2FZW8   0 0 -1.27278 0.943444
Q2FVY7   0 0 -1.27278 0.943444
Q2FXJ1   0 0 -1.27278 0.943444
Q2G0T7   0 0 -1.27278 0.943444
Q2FW40   0 0 -1.27278 0.943444
Q2FYU9   0 0 -1.27278 0.943444
Q2FUR0   0 0 -1.27278 0.943444
Q2G215   0 0 -1.27278 0.943444
Q2G169   0 0 -1.27278 0.943444
Q2G034   0 0 -1.27278 0.943444
Q2FUV8   2 0.16 -1.27278 0.943444
Q2FW44   2 0.16 -1.27278 0.943444
Q2FYJ8   0 0 -1.27278 0.943444
Q2FVR6   2 0.16 -1.27278 0.943444
Q2G183   2 0.16 -1.27278 0.943444
Q2G0S1   2 0.16 -1.27278 0.943444
Q2FX83   0 0 -1.27278 0.943444
Q2FYF7   2 0.16 -1.27278 0.943444
Q2G166   0 0 -1.27278 0.943444
Q2FX20   2 0.16 -1.27278 0.943444
Q2G020   2 0.16 -1.27278 0.943444
Q2FVC0   2 0.16 -1.27278 0.943444
Q2FVD1   0 0 -1.27278 0.943444
Q2FWH1   2 0.16 -1.27278 0.943444
Q2FYX2   2 0.16 -1.27278 0.943444
Q2FZB5   2 0.16 -1.27278 0.943444
Q2G0G8   2 0.16 -1.27278 0.943444
P0A0I4   2 0.16 -1.27278 0.943444
Q2G2C6   2 0.16 -1.27278 0.943444
Q2FVB1   2 0.16 -1.27278 0.943444
Q2FYN1   2 0.16 -1.27278 0.943444
Q2FV79   2 0.16 -1.27278 0.943444
Q2FVU9   2 0.16 -1.27278 0.943444
Q2G0W5   2 0.16 -1.27278 0.943444
Q2FW60   2 0.16 -1.27278 0.943444
Q2G269   2 0.16 -1.27278 0.943444
Q2FZS1   2 0.16 -1.27278 0.943444
Q2G1Y3   2 0.16 -1.27278 0.943444
Q2FWA4   0 0 -1.27278 0.943444
Q2G0C0   2 0.16 -1.27278 0.943444
Q2G2J6   0 0 -1.27278 0.943444
Q2G1R2   2 0.16 -1.27278 0.943444
Q2FXY8   2 0.16 -1.27278 0.943444
Q2FYL2   2 0.16 -1.27278 0.943444
Q2FYS3   0 0 -1.27278 0.943444
Q2FXS0   2 0.16 -1.27278 0.943444
Q2FWA7   0 0 -1.27278 0.943444
Q2FWV8   2 0.16 -1.27278 0.943444
Q2G279   2 0.16 -1.27278 0.943444
Q2FYB5   1 0.08 -1.27278 0.943444
Q2G175   2 0.16 -1.27278 0.943444
Q2FZ07   2 0.16 -1.27278 0.943444
Q2FVG7   2 0.16 -1.27278 0.943444
Q2G2P3   2 0.16 -1.27278 0.943444
Q2FZA3   2 0.16 -1.27278 0.943444
Q2FYE1   2 0.16 -1.27278 0.943444
Q2G2F8   0 0 -1.27278 0.943444
Q2FWS8   0 0 -1.27278 0.943444
Q2FXD8   2 0.16 -1.27278 0.943444
Q2FX46   2 0.16 -1.27278 0.943444
Q2FYB4   2 0.16 -1.27278 0.943444
Q2FYC0   2 0.16 -1.27278 0.943444
Q2FUY5   2 0.16 -1.27278 0.943444
Q2FYF2   0 0 -1.27278 0.943444
Q2G0R4   1 0.08 -1.27278 0.943444
Q2G1L1   2 0.16 -1.27278 0.943444
Q2FYB0   2 0.16 -1.27278 0.943444
Q2FWW5   2 0.16 -1.27278 0.943444
Q2FX04   2 0.16 -1.27278 0.943444
Q2FV33   2 0.16 -1.27278 0.943444
Q2FUX6   2 0.16 -1.27278 0.943444
Q2FVP5   0 0 -1.27278 0.943444
Q2G0W7   2 0.16 -1.27278 0.943444
Q2FXV1   2 0.16 -1.27278 0.943444
Q2G096   2 0.16 -1.27278 0.943444
Q2FV68   2 0.16 -1.27278 0.943444
Q2FVY6   2 0.16 -1.27278 0.943444
Q2FYY0   2 0.16 -1.27278 0.943444
Q2G005   2 0.16 -1.27278 0.943444
Q2G2B4   2 0.16 -1.27278 0.943444
Q2FVZ7   2 0.16 -1.27278 0.943444
Q2FW55   2 0.16 -1.27278 0.943444
Q2FV92   2 0.16 -1.27278 0.943444
Q2FYV9   2 0.16 -1.27278 0.943444
Q2FW74   2 0.16 -1.27278 0.943444
Q2FVK9   2 0.16 -1.27278 0.943444
Q2FZA4   2 0.16 -1.27278 0.943444
Q2FV25   0 0 -1.27278 0.943444
Q2FYG8   2 0.16 -1.27278 0.943444
Q2G216   2 0.16 -1.27278 0.943444
Q2FZ69   2 0.16 -1.27278 0.943444
Q2FV97   2 0.16 -1.27278 0.943444
Q2FZ95   2 0.16 -1.27278 0.943444
Q2FZN8   2 0.16 -1.27278 0.943444
Q2FZG2   2 0.16 -1.27278 0.943444
Q2G259   2 0.16 -1.27278 0.943444
Q2FYB6   2 0.16 -1.27278 0.943444
Q2FZD1   2 0.16 -1.27278 0.943444
Q2FYT6   2 0.16 -1.27278 0.943444
Q2G0Y2   2 0.16 -1.27278 0.943444
Q2FWZ1   2 0.16 -1.27278 0.943444
Q2FVC8   2 0.16 -1.27278 0.943444
Q2G2H1   2 0.16 -1.27278 0.943444
Q2FY47   2 0.16 -1.27278 0.943444
Q2FX78   2 0.16 -1.27278 0.943444
Q2FX47   2 0.16 -1.27278 0.943444
Q2FZA7   2 0.16 -1.27278 0.943444
Q2FV32   2 0.16 -1.27278 0.943444
Q2FYE6   0 0 -1.27278 0.943444
Q2FZ41   2 0.16 -1.27278 0.943444
Q2FYG3   2 0.16 -1.27278 0.943444
Q2FX01   0 0 -1.27278 0.943444
Q2FXU6   2 0.16 -1.27278 0.943444
Q2FYL7   2 0.16 -1.27278 0.943444
Q2FWQ3   2 0.16 -1.27278 0.943444
Q2FZY9   2 0.16 -1.27278 0.943444
Q2FV50   2 0.16 -1.27278 0.943444
Q2FUY7   2 0.16 -1.27278 0.943444
Q2FXP6   2 0.16 -1.27278 0.943444
Q2G1S9   2 0.16 -1.27278 0.943444
Q2FX18   2 0.16 -1.27278 0.943444
Q2FYU0   0 0 -1.27278 0.943444
Q2FXZ7   4 0.307692 -1.27278 0.943444
Q2G051   4 0.307692 -1.27278 0.943444
Q2FWS3   5 0.384615 -1.27278 0.943444
Q2FW14   5 0.384615 -1.27278 0.943444
Q2FYD7   4 0.307692 -1.27278 0.943444
Q9RQP8   4 0.307692 -1.27278 0.943444
Q2FZK2   6 0.461538 -1.27278 0.943444
Q2FWI7   4 0.307692 -1.27278 0.943444
Q2G182   3 0.230769 -1.27278 0.943444
Q2FYT7   5 0.384615 -1.27278 0.943444
Q2FV46   4 0.307692 -1.27278 0.943444
Q2FY58   2 0.153846 -1.27278 0.943444
Q2FX06   2 0.153846 -1.27278 0.943444
Q2FZH0   5 0.384615 -1.27278 0.943444
Q2FUZ4   0 0 -1.27278 0.943444
Q2G102   4 0.307692 -1.27278 0.943444
Q2G1R8   6 0.461538 -1.27278 0.943444
Q2G2J1   5 0.384615 -1.27278 0.943444
Q2FX71   4 0.307692 -1.27278 0.943444
Q2FUZ5   0 0 -1.27278 0.943444
Q2FYP5   3 0.230769 -1.27278 0.943444
Q2G048   0 0 -1.27278 0.943444
Q2FUQ0   4 0.307692 -1.27278 0.943444
Q2FWS7   2 0.153846 -1.27278 0.943444
Q2FV65   2 0.153846 -1.27278 0.943444
Q2G125   2 0.153846 -1.27278 0.943444
Q2FYT2   2 0.153846 -1.27278 0.943444
Q2FVH7   2 0.153846 -1.27278 0.943444
Q2G127   4 0.307692 -1.27278 0.943444
Q2FYI5   3 0.230769 -1.27278 0.943444
Q2FYX4   0 0 -1.27278 0.943444
Q2G0M3   2 0.153846 -1.27278 0.943444
Q2FW87   4 0.307692 -1.27278 0.943444
Q2G211   1 0.0769231 -1.27278 0.943444
Q2FXR5   2 0.153846 -1.27278 0.943444
Q2FWR5   5 0.384615 -1.27278 0.943444
Q2FYD5   6 0.461538 -1.27278 0.943444
Q2FY94   2 0.153846 -1.27278 0.943444
Q2G2W8   4 0.307692 -1.27278 0.943444
Q2FZL9   2 0.153846 -1.27278 0.943444
Q2FYT9   4 0.307692 -1.27278 0.943444
Q2FX44   4 0.307692 -1.27278 0.943444
Q2FXB2   2 0.153846 -1.27278 0.943444
Q2FVF6   6 0.461538 -1.27278 0.943444
Q2G2F6   2 0.153846 -1.27278 0.943444
Q2G2C3   4 0.307692 -1.27278 0.943444
Q2FYA5   6 0.461538 -1.27278 0.943444
Q2FYB1   4 0.307692 -1.27278 0.943444
Q2G011   6 0.461538 -1.27278 0.943444
Q2FV29   2 0.153846 -1.27278 0.943444
Q2FVW1   5 0.384615 -1.27278 0.943444
Q2FYA4   4 0.307692 -1.27278 0.943444
Q2FY26   3 0.230769 -1.27278 0.943444
Q2FXC1   4 0.307692 -1.27278 0.943444
Q2G2T0   5 0.384615 -1.27278 0.943444
Q2FY62   2 0.153846 -1.27278 0.943444
Q2G2K4   4 0.307692 -1.27278 0.943444
Q2FW65   4 0.307692 -1.27278 0.943444
Q2FY05   0 0 -1.27278 0.943444
Q2FV96   2 0.153846 -1.27278 0.943444
Q2G1S7   2 0.153846 -1.27278 0.943444
Q2FWS9   3 0.230769 -1.27278 0.943444
Q2G180   5 0.384615 -1.27278 0.943444
Q2G0L6   5 0.384615 -1.27278 0.943444
Q2G189   2 0.153846 -1.27278 0.943444
Q2FYD9   1 0.0769231 -1.27278 0.943444
Q2FWM6   2 0.153846 -1.27278 0.943444
Q2FXA6   2 0.153846 -1.27278 0.943444
Q2G0U8   6 0.461538 -1.27278 0.943444
Q2FXD9   2 0.153846 -1.27278 0.943444
Q2FWF9   0 0 -1.27278 0.943444
Q2FXS3   6 0.461538 -1.27278 0.943444
Q2FXX6   6 0.461538 -1.27278 0.943444
Q2FWU2   4 0.307692 -1.27278 0.943444
Q2FXD5   4 0.307692 -1.27278 0.943444
Q2FZK8   2 0.153846 -1.27278 0.943444
Q2FV15   3 0.230769 -1.27278 0.943444
Q2FZZ5   2 0.153846 -1.27278 0.943444
Q2FW48   5 0.384615 -1.27278 0.943444
Q2FYB3   2 0.153846 -1.27278 0.943444
Q2FWT5   4 0.307692 -1.27278 0.943444
Q2FVH4   2 0.153846 -1.27278 0.943444
Q2FWP4   4 0.307692 -1.27278 0.943444
Q2FYX9   6 0.461538 -1.27278 0.943444
Q2G1U7   2 0.153846 -1.27278 0.943444
Q2FXY6   5 0.384615 -1.27278 0.943444
Q2FYT1   4 0.307692 -1.27278 0.943444
Q2G244   4 0.307692 -1.27278 0.943444
Q2FX30   1 0.0769231 -1.27278 0.943444
Q2FVZ3   6 0.461538 -1.27278 0.943444
Q2FWP5   2 0.153846 -1.27278 0.943444
Q2FX41   5 0.384615 -1.27278 0.943444
Q2G2R5   6 0.461538 -1.27278 0.943444
Q2G2S3   8 0.592593 -1.27278 0.943444
Q2G004   5 0.37037 -1.27278 0.943444
Q2FWV1   7 0.518519 -1.27278 0.943444
Q2G003   5 0.37037 -1.27278 0.943444
Q2FZV3   4 0.296296 -1.27278 0.943444
Q2G026   6 0.444444 -1.27278 0.943444
Q2FXG7   3 0.222222 -1.27278 0.943444
Q2FYL8   2 0.148148 -1.27278 0.943444
Q2FZB6   2 0.148148 -1.27278 0.943444
Q2FZE4   6 0.444444 -1.27278 0.943444
Q2FX11   8 0.592593 -1.27278 0.943444
Q2G0Y3   6 0.444444 -1.27278 0.943444
Q2FZW7   3 0.222222 -1.27278 0.943444
Q2FX21   4 0.296296 -1.27278 0.943444
Q2G092   2 0.148148 -1.27278 0.943444
Q2FZB7   4 0.296296 -1.27278 0.943444
Q2G0J9   3 0.222222 -1.27278 0.943444
Q2G1X2   5 0.37037 -1.27278 0.943444
Q2FZD6   4 0.296296 -1.27278 0.943444
Q2FW67   6 0.444444 -1.27278 0.943444
Q2G111   6 0.444444 -1.27278 0.943444
Q2G2Y4   2 0.148148 -1.27278 0.943444
Q2FY38   5 0.37037 -1.27278 0.943444
Q2FWJ0   7 0.518519 -1.27278 0.943444
Q2G2T5   5 0.37037 -1.27278 0.943444
Q2FVG6   2 0.148148 -1.27278 0.943444
Q2G1V8   6 0.444444 -1.27278 0.943444
Q2G1L0   4 0.296296 -1.27278 0.943444
Q2FXD6   6 0.444444 -1.27278 0.943444
P0C948   4 0.296296 -1.27278 0.943444
Q2G1M2   7 0.518519 -1.27278 0.943444
Q2FVW8   5 0.37037 -1.27278 0.943444
Q2FX24   5 0.37037 -1.27278 0.943444
Q2FWS4   2 0.148148 -1.27278 0.943444
Q2FYQ3   4 0.296296 -1.27278 0.943444
Q2G254   7 0.518519 -1.27278 0.943444
Q2FWB4   6 0.444444 -1.27278 0.943444
Q2FUP8   6 0.444444 -1.27278 0.943444
Q2FZC2   4 0.296296 -1.27278 0.943444
Q2FYE4   4 0.296296 -1.27278 0.943444
Q2FWS2   5 0.37037 -1.27278 0.943444
Q2FY03   7 0.518519 -1.27278 0.943444
Q2FVS6   6 0.444444 -1.27278 0.943444
Q2FXV2   2 0.148148 -1.27278 0.943444
Q2G2L6   4 0.296296 -1.27278 0.943444
Q2G2I5   5 0.37037 -1.27278 0.943444
Q2FYA2   2 0.148148 -1.27278 0.943444
Q2FWV7   4 0.296296 -1.27278 0.943444
Q2FXE7   6 0.444444 -1.27278 0.943444
Q2G0J6   5 0.37037 -1.27278 0.943444
Q2FUU4   3 0.222222 -1.27278 0.943444
Q2FVJ4   4 0.296296 -1.27278 0.943444
Q2FZM9   6 0.444444 -1.27278 0.943444
Q2FZ51   6 0.444444 -1.27278 0.943444
Q2FY22   0 0 -1.27278 0.943444
Q2G2Q1   6 0.444444 -1.27278 0.943444
Q2G109   5 0.37037 -1.27278 0.943444
Q2G1D6   6 0.444444 -1.27278 0.943444
Q2FVC9   5 0.37037 -1.27278 0.943444
Q2G2R6   2 0.148148 -1.27278 0.943444
Q2FZ85   6 0.444444 -1.27278 0.943444
Q2FVK4   2 0.148148 -1.27278 0.943444
Q2G1V9   4 0.296296 -1.27278 0.943444
Q2G2H6   4 0.296296 -1.27278 0.943444
Q2FWS6   3 0.222222 -1.27278 0.943444
Q2FZW4   6 0.444444 -1.27278 0.943444
Q2G1M3   9 0.666667 -1.27278 0.943444
Q2G1M0   2 0.148148 -1.27278 0.943444
Q2G1Y9   4 0.296296 -1.27278 0.943444
Q2FX45   2 0.148148 -1.27278 0.943444
Q2FWP8   6 0.444444 -1.27278 0.943444
Q2FYP4   6 0.444444 -1.27278 0.943444
Q2FYL1   7 0.518519 -1.27278 0.943444
Q2G1L4   6 0.444444 -1.27278 0.943444
Q2FUQ7   8 0.592593 -1.27278 0.943444
Q2G247   2 0.148148 -1.27278 0.943444
Q2FVV0   8 0.592593 -1.27278 0.943444
Q2FYU6   0 0 -1.27278 0.943444
Q2G2N6   6 0.444444 -1.27278 0.943444
Q2FXC9   4 0.296296 -1.27278 0.943444
Q2FX42   6 0.444444 -1.27278 0.943444
Q2FX26   4 0.296296 -1.27278 0.943444
Q2FWF3   2 0.148148 -1.27278 0.943444
Q2FZY1   8 0.592593 -1.27278 0.943444
Q2FW15   0 0 -1.27278 0.943444
P0A0G2   7 0.5 -1.27278 0.943444
Q2G2G5   10 0.714286 -1.27278 0.943444
Q2FY39   12 0.857143 -1.27278 0.943444
Q2G0B5   5 0.357143 -1.27278 0.943444
Q2FZI1   3 0.214286 -1.27278 0.943444
Q2FUQ6   8 0.571429 -1.27278 0.943444
Q2FVR5   7 0.5 -1.27278 0.943444
Q2G2W6   9 0.642857 -1.27278 0.943444
Q2FZR8   7 0.5 -1.27278 0.943444
Q2FVY8   4 0.285714 -1.27278 0.943444
Q2FZ60   2 0.142857 -1.27278 0.943444
Q2FV82   6 0.428571 -1.27278 0.943444
Q2FX23   8 0.571429 -1.27278 0.943444
Q2G1G3   7 0.5 -1.27278 0.943444
P68805   6 0.428571 -1.27278 0.943444
Q2FVL0   0 0 -1.27278 0.943444
Q2G2J0   4 0.285714 -1.27278 0.943444
Q2FZF1   3 0.214286 -1.27278 0.943444
Q2FXU9   4 0.285714 -1.27278 0.943444
Q2G1A2   0 0 -1.27278 0.943444
Q2G1C3   12 0.857143 -1.27278 0.943444
Q2G1D4   9 0.642857 -1.27278 0.943444
Q2G0A8   8 0.571429 -1.27278 0.943444
Q2FVC7   4 0.285714 -1.27278 0.943444
Q2G133   11 0.785714 -1.27278 0.943444
Q2FY86   5 0.357143 -1.27278 0.943444
Q2FX92   6 0.428571 -1.27278 0.943444
Q2FW47   2 0.142857 -1.27278 0.943444
Q2G1T9   4 0.285714 -1.27278 0.943444
Q2FVU8   4 0.285714 -1.27278 0.943444
Q2FVD7   2 0.142857 -1.27278 0.943444
Q2FX55   6 0.428571 -1.27278 0.943444
Q2FVD3   4 0.285714 -1.27278 0.943444
Q2G2B5   4 0.285714 -1.27278 0.943444
Q2FWV6   8 0.571429 -1.27278 0.943444
Q2FW29   2 0.142857 -1.27278 0.943444
Q2G0W6   2 0.142857 -1.27278 0.943444
Q2FVD2   7 0.5 -1.27278 0.943444
Q2FWR8   2 0.142857 -1.27278 0.943444
Q2FXA0   7 0.5 -1.27278 0.943444
Q2FZB4   7 0.5 -1.27278 0.943444
Q2FX37   2 0.142857 -1.27278 0.943444
Q2FX13   6 0.428571 -1.27278 0.943444
Q2FWD8   2 0.142857 -1.27278 0.943444
Q2G108   5 0.357143 -1.27278 0.943444
Q2G2V4   10 0.714286 -1.27278 0.943444
Q2FZW2   6 0.428571 -1.27278 0.943444
Q2FYY4   5 0.357143 -1.27278 0.943444
Q2FYB8   5 0.357143 -1.27278 0.943444
Q2FWC2   8 0.571429 -1.27278 0.943444
Q2FYE8   4 0.285714 -1.27278 0.943444
Q2FXK5   4 0.285714 -1.27278 0.943444
Q2FWT0   12 0.857143 -1.27278 0.943444
Q2FW19   4 0.285714 -1.27278 0.943444
Q2G100   9 0.642857 -1.27278 0.943444
Q2FYY3   6 0.428571 -1.27278 0.943444
Q2FZ01   9 0.642857 -1.27278 0.943444
Q2FYY1   6 0.428571 -1.27278 0.943444
Q2G103   5 0.357143 -1.27278 0.943444
Q2FV12   6 0.428571 -1.27278 0.943444
Q2FWQ1   5 0.357143 -1.27278 0.943444
Q2FYY5   7 0.5 -1.27278 0.943444
Q2G207   7 0.5 -1.27278 0.943444
Q2G1Y8   0 0 -1.27278 0.943444
Q2FWZ8   10 0.714286 -1.27278 0.943444
Q2G0Z8   6 0.428571 -1.27278 0.943444
Q2G2F7   8 0.571429 -1.27278 0.943444
Q2FYH9   7 0.5 -1.27278 0.943444
Q2FWB7   9 0.642857 -1.27278 0.943444
Q2FYN2   1 0.0689655 -1.27278 0.943444
Q2FVQ6   11 0.758621 -1.27278 0.943444
Q2FWX3   8 0.551724 -1.27278 0.943444
Q2G187   6 0.413793 -1.27278 0.943444
Q2FW05   8 0.551724 -1.27278 0.943444
Q2FYC3   11 0.758621 -1.27278 0.943444
Q2FZJ2   5 0.344828 -1.27278 0.943444
Q2G0D6   13 0.896552 -1.27278 0.943444
Q2FWP7   7 0.482759 -1.27278 0.943444
Q2FX31   8 0.551724 -1.27278 0.943444
Q2FVZ6   7 0.482759 -1.27278 0.943444
Q2G2A2   8 0.551724 -1.27278 0.943444
Q2FWQ8   0 0 -1.27278 0.943444
Q2FVM9   8 0.551724 -1.27278 0.943444
Q2FYD1   8 0.551724 -1.27278 0.943444
Q2FYN3   9 0.62069 -1.27278 0.943444
Q2FYI3   7 0.482759 -1.27278 0.943444
Q2G022   4 0.275862 -1.27278 0.943444
Q2G1Q3   9 0.62069 -1.27278 0.943444
Q2FX58   5 0.344828 -1.27278 0.943444
Q2G2V1   7 0.482759 -1.27278 0.943444
Q2FVV5   8 0.551724 -1.27278 0.943444
Q2FZC0   6 0.413793 -1.27278 0.943444
Q2FV63   5 0.344828 -1.27278 0.943444
Q2FWG9   5 0.344828 -1.27278 0.943444
Q2FZA5   5 0.344828 -1.27278 0.943444
Q2FX60   9 0.62069 -1.27278 0.943444
Q2G2I8   4 0.275862 -1.27278 0.943444
Q2G2Y5   7 0.482759 -1.27278 0.943444
Q2G2Y2   10 0.689655 -1.27278 0.943444
Q2FWA6   10 0.689655 -1.27278 0.943444
Q2FWL8   5 0.344828 -1.27278 0.943444
Q2FY95   9 0.62069 -1.27278 0.943444
Q2FYC5   11 0.758621 -1.27278 0.943444
Q2FV43   8 0.551724 -1.27278 0.943444
Q2FVU0   6 0.413793 -1.27278 0.943444
Q2FZG5   13 0.896552 -1.27278 0.943444
Q2G2H9   9 0.62069 -1.27278 0.943444
Q2G1D1   0 0 -1.27278 0.943444
Q2FWU7   3 0.206897 -1.27278 0.943444
P60647   8 0.551724 -1.27278 0.943444
Q2FUR7   13 0.896552 -1.27278 0.943444
Q2FWQ2   3 0.206897 -1.27278 0.943444
Q2G2M4   9 0.62069 -1.27278 0.943444
Q2G104   7 0.482759 -1.27278 0.943444
Q2FX76   6 0.413793 -1.27278 0.943444
Q2G2Q4   8 0.551724 -1.27278 0.943444
Q2FXQ1   7 0.482759 -1.27278 0.943444
Q2FX80   5 0.344828 -1.27278 0.943444
Q2FZN6   1 0.0689655 -1.27278 0.943444
Q2G009   1 0.0689655 -1.27278 0.943444
Q2G021   12 0.827586 -1.27278 0.943444
Q2FWH0   5 0.344828 -1.27278 0.943444
Q2FXQ0   9 0.62069 -1.27278 0.943444
Q2FX64   8 0.551724 -1.27278 0.943444
Q2FY98   6 0.413793 -1.27278 0.943444
Q2FWK5   7 0.482759 -1.27278 0.943444
Q2FYK1   7 0.482759 -1.27278 0.943444
Q2FXF0   9 0.62069 -1.27278 0.943444
Q2FY70   7 0.482759 -1.27278 0.943444
Q2G114   6 0.413793 -1.27278 0.943444
Q2FX38   7 0.482759 -1.27278 0.943444
Q2FUP9   8 0.551724 -1.27278 0.943444
Q2FVV3   8 0.551724 -1.27278 0.943444
Q2G113   9 0.62069 -1.27278 0.943444
Q2FWB2   0 0 -1.27278 0.943444
Q2FWT6   8 0.551724 -1.27278 0.943444
Q2FW28   4 0.275862 -1.27278 0.943444
Q2FUQ9   1 0.0689655 -1.27278 0.943444
Q2FY00   10 0.689655 -1.27278 0.943444
Q2G040   6 0.413793 -1.27278 0.943444
Q2FX35   3 0.206897 -1.27278 0.943444
Q2FYW9   4 0.266667 -1.27278 0.943444
Q2G2N8   10 0.666667 -1.27278 0.943444
Q2G1V7   11 0.733333 -1.27278 0.943444
Q2G0C3   14 0.933333 -1.27278 0.943444
Q2FVW0   11 0.733333 -1.27278 0.943444
Q2FUS4   11 0.733333 -1.27278 0.943444
Q2FVP6   9 0.6 -1.27278 0.943444
Q2FZK1   12 0.8 -1.27278 0.943444
Q2FXY2   12 0.8 -1.27278 0.943444
Q2FYX3   8 0.533333 -1.27278 0.943444
Q2FZ86   10 0.666667 -1.27278 0.943444
Q2FUV7   9 0.6 -1.27278 0.943444
Q2FX70   4 0.266667 -1.27278 0.943444
Q2G1Y1   12 0.8 -1.27278 0.943444
Q2FVT9   14 0.933333 -1.27278 0.943444
Q2G2K3   9 0.6 -1.27278 0.943444
P72358   9 0.6 -1.27278 0.943444
Q2G192   16 1.06667 0.903563 0.161558
Q2FYX6   3 0.2 -1.27278 0.943444
Q2FXW0   7 0.466667 -1.27278 0.943444
Q2G202   14 0.933333 -1.27278 0.943444
Q2FYW7   1 0.0666667 -1.27278 0.943444
Q2G2M0   3 0.2 -1.27278 0.943444
Q2FXT7   4 0.266667 -1.27278 0.943444
Q2FX59   5 0.333333 -1.27278 0.943444
Q2G0X2   5 0.333333 -1.27278 0.943444
Q2FWR6   3 0.2 -1.27278 0.943444
Q2FW22   8 0.533333 -1.27278 0.943444
Q2FZH4   13 0.866667 -1.27278 0.943444
Q2FYZ1   4 0.266667 -1.27278 0.943444
Q2G2W7   10 0.666667 -1.27278 0.943444
Q2G2I4   7 0.466667 -1.27278 0.943444
Q2FZP5   5 0.333333 -1.27278 0.943444
Q2FWQ7   5 0.333333 -1.27278 0.943444
Q2G1W9   3 0.2 -1.27278 0.943444
Q2FWF7   3 0.2 -1.27278 0.943444
Q2FYM9   7 0.466667 -1.27278 0.943444
Q2FXV0   7 0.466667 -1.27278 0.943444
Q2FWW2   7 0.466667 -1.27278 0.943444
Q2FVS2   11 0.733333 -1.27278 0.943444
Q2G007   11 0.733333 -1.27278 0.943444
Q2FYA7   5 0.333333 -1.27278 0.943444
Q2G0K0   4 0.266667 -1.27278 0.943444
Q2FXS9   6 0.4 -1.27278 0.943444
Q2G249   5 0.333333 -1.27278 0.943444
Q2G008   2 0.133333 -1.27278 0.943444
Q2FZD5   12 0.8 -1.27278 0.943444
Q2FZG0   8 0.533333 -1.27278 0.943444
Q2FX28   10 0.666667 -1.27278 0.943444
Q2FXI4   6 0.4 -1.27278 0.943444
Q2G176   16 1.06667 0.903563 0.161558
Q2G116   2 0.133333 -1.27278 0.943444
Q2FXF2   12 0.8 -1.27278 0.943444
Q2G260   6 0.4 -1.27278 0.943444
Q2G213   10 0.666667 -1.27278 0.943444
Q2G173   9 0.6 -1.27278 0.943444
Q2FV71   7 0.466667 -1.27278 0.943444
Q2FWY8   4 0.266667 -1.27278 0.943444
Q2FWN3   1 0.0666667 -1.27278 0.943444
Q2FYD4   6 0.4 -1.27278 0.943444
Q2FVQ2   8 0.533333 -1.27278 0.943444
Q2FVK0   12 0.8 -1.27278 0.943444
Q2G285   12 0.8 -1.27278 0.943444
Q2FZH6   10 0.666667 -1.27278 0.943444
Q2FZX1   9 0.6 -1.27278 0.943444
Q2FZ83   3 0.2 -1.27278 0.943444
Q2G0S9   7 0.466667 -1.27278 0.943444
Q2FZH7   17 1.13333 0.903563 0.161558
Q2FZT3   10 0.666667 -1.27278 0.943444
Q2FX57   7 0.451613 -1.27278 0.943444
Q2G0B9   8 0.516129 -1.27278 0.943444
Q2FY28   8 0.516129 -1.27278 0.943444
Q2G0R5   11 0.709677 -1.27278 0.943444
Q2FZG8   8 0.516129 -1.27278 0.943444
Q2G1X1   2 0.129032 -1.27278 0.943444
Q2FX93   14 0.903226 -1.27278 0.943444
Q2FYU5   13 0.83871 -1.27278 0.943444
Q2FWR9   9 0.580645 -1.27278 0.943444
Q2FWS0   7 0.451613 -1.27278 0.943444
Q2G0P4   11 0.709677 -1.27278 0.943444
Q2FX50   9 0.580645 -1.27278 0.943444
Q2FZV0   7 0.451613 -1.27278 0.943444
Q2G0S5   4 0.258065 -1.27278 0.943444
Q2FY25   15 0.967742 -1.27278 0.943444
Q2FXG6   10 0.645161 -1.27278 0.943444
Q2FZJ7   0 0 -1.27278 0.943444
Q2G0U7   7 0.451613 -1.27278 0.943444
Q2FZV2   11 0.709677 -1.27278 0.943444
Q2FWT8   7 0.451613 -1.27278 0.943444
Q2G0D1   14 0.903226 -1.27278 0.943444
Q2FVW5   7 0.451613 -1.27278 0.943444
Q2FY97   13 0.83871 -1.27278 0.943444
Q2FXF3   5 0.322581 -1.27278 0.943444
Q2G063   10 0.645161 -1.27278 0.943444
Q2G0U5   16 1.03226 0.903563 0.161558
Q2G2B1   13 0.83871 -1.27278 0.943444
Q2FVE3   13 0.83871 -1.27278 0.943444
Q2FZW1   12 0.774194 -1.27278 0.943444
Q2FYK2   7 0.451613 -1.27278 0.943444
Q2FXW2   4 0.258065 -1.27278 0.943444
Q9F0R1   11 0.709677 -1.27278 0.943444
Q2FZG3   11 0.709677 -1.27278 0.943444
Q2G2K0   7 0.451613 -1.27278 0.943444
Q2FVN4   5 0.322581 -1.27278 0.943444
Q2FYV0   5 0.322581 -1.27278 0.943444
Q2G0A5   7 0.451613 -1.27278 0.943444
Q2FZ03   8 0.516129 -1.27278 0.943444
Q2G1I8   3 0.193548 -1.27278 0.943444
Q2FYX8   7 0.451613 -1.27278 0.943444
Q2FV18   10 0.645161 -1.27278 0.943444
Q2FYI7   4 0.258065 -1.27278 0.943444
Q2G0K1   8 0.516129 -1.27278 0.943444
Q2G2U9   9 0.580645 -1.27278 0.943444
Q2FW31   6 0.387097 -1.27278 0.943444
Q2FVB5   12 0.774194 -1.27278 0.943444
Q2FVI8   9 0.580645 -1.27278 0.943444
Q2FZT0   7 0.451613 -1.27278 0.943444
P48860   12 0.774194 -1.27278 0.943444
Q2FYC1   12 0.774194 -1.27278 0.943444
Q2G286   6 0.387097 -1.27278 0.943444
Q2FXD3   11 0.709677 -1.27278 0.943444
Q2G027   8 0.516129 -1.27278 0.943444
Q2G0T4   6 0.387097 -1.27278 0.943444
Q2FZJ5   15 0.967742 -1.27278 0.943444
Q2FW10   3 0.193548 -1.27278 0.943444
Q2FY91   13 0.83871 -1.27278 0.943444
Q2FVP0   6 0.387097 -1.27278 0.943444
P60070   11 0.709677 -1.27278 0.943444
Q2FWU1   13 0.83871 -1.27278 0.943444
Q2FYA3   4 0.258065 -1.27278 0.943444
Q2G0V8   17 1.09677 0.903563 0.161558
Q2G0Z2   11 0.709677 -1.27278 0.943444
Q2FZ47   11 0.709677 -1.27278 0.943444
Q2G0V9   10 0.645161 -1.27278 0.943444
Q2FZE2   12 0.774194 -1.27278 0.943444
Q2FWB0   12 0.774194 -1.27278 0.943444
Q2G1J1   15 0.967742 -1.27278 0.943444
Q2FYQ1   17 1.09677 0.903563 0.161558
Q2FZ45   10 0.645161 -1.27278 0.943444
Q2FYW5   12 0.774194 -1.27278 0.943444
Q2G1A0   11 0.709677 -1.27278 0.943444
Q2FZB9   12 0.774194 -1.27278 0.943444
Q2FZX2   6 0.387097 -1.27278 0.943444
Q2FZY4   8 0.516129 -1.27278 0.943444
Q2FW56   10 0.645161 -1.27278 0.943444
P0A0G6   8 0.516129 -1.27278 0.943444
Q2FW80   15 0.967742 -1.27278 0.943444
Q2G2S4   5 0.322581 -1.27278 0.943444
Q2G2H0   6 0.387097 -1.27278 0.943444
Q2G2E1   11 0.709677 -1.27278 0.943444
Q2G0I5   12 0.774194 -1.27278 0.943444
Q2FWW6   11 0.709677 -1.27278 0.943444
Q2G112   3 0.193548 -1.27278 0.943444
Q2G214   11 0.709677 -1.27278 0.943444
Q2FYG2   8 0.516129 -1.27278 0.943444
Q2G0J5   10 0.645161 -1.27278 0.943444
Q2FX27   9 0.580645 -1.27278 0.943444
Q2FWV5   7 0.451613 -1.27278 0.943444
Q2FX40   7 0.451613 -1.27278 0.943444
Q2FZM5   8 0.516129 -1.27278 0.943444
Q2FXH8   12 0.774194 -1.27278 0.943444
Q2FWS5   19 1.22581 0.903563 0.161558
Q2FW13   6 0.375 -1.27278 0.943444
Q2FY93   15 0.9375 -1.27278 0.943444
Q2FZM8   8 0.5 -1.27278 0.943444
Q2FZV4   7 0.4375 -1.27278 0.943444
Q2FVD4   11 0.6875 -1.27278 0.943444
Q2G0J3   13 0.8125 -1.27278 0.943444
Q2FX61   7 0.4375 -1.27278 0.943444
Q2FVD6   10 0.625 -1.27278 0.943444
Q2FYY7   17 1.0625 0.903563 0.161558
Q2G0W0   8 0.5 -1.27278 0.943444
Q2FXF7   13 0.8125 -1.27278 0.943444
Q2G191   17 1.0625 0.903563 0.161558
Q2FYT5   10 0.625 -1.27278 0.943444
Q2G1P0   9 0.5625 -1.27278 0.943444
Q2FVF8   6 0.375 -1.27278 0.943444
Q2G0Y1   10 0.625 -1.27278 0.943444
Q2FZD2   14 0.875 -1.27278 0.943444
Q2FZ59   5 0.3125 -1.27278 0.943444
Q2G2G1   12 0.75 -1.27278 0.943444
Q2G0F9   2 0.125 -1.27278 0.943444
Q2G1J2   10 0.625 -1.27278 0.943444
Q2G0Q6   9 0.5625 -1.27278 0.943444
Q2FYX0   6 0.375 -1.27278 0.943444
Q2FZU8   5 0.3125 -1.27278 0.943444
Q2G267   11 0.6875 -1.27278 0.943444
Q2G174   8 0.5 -1.27278 0.943444
Q2FWC3   9 0.5625 -1.27278 0.943444
Q2FVN6   5 0.3125 -1.27278 0.943444
Q2G2D1   9 0.5625 -1.27278 0.943444
Q2FZK9   17 1.0625 0.903563 0.161558
Q2G2C9   17 1.0625 0.903563 0.161558
Q2G2V8   2 0.125 -1.27278 0.943444
Q2FVL6   6 0.375 -1.27278 0.943444
Q2FY45   15 0.9375 -1.27278 0.943444
Q2G2R7   6 0.375 -1.27278 0.943444
Q2FWD5   12 0.75 -1.27278 0.943444
Q2FWT3   10 0.625 -1.27278 0.943444
Q2FY92   11 0.6875 -1.27278 0.943444
Q2FZM2   9 0.5625 -1.27278 0.943444
Q2G2F0   9 0.5625 -1.27278 0.943444
Q2FW30   16 1 0.903563 0.161558
Q2FZV9   12 0.75 -1.27278 0.943444
Q2FVA6   9 0.5625 -1.27278 0.943444
Q2G229   6 0.375 -1.27278 0.943444
Q2FZZ3   15 0.9375 -1.27278 0.943444
Q2G2F4   10 0.625 -1.27278 0.943444
Q2FVA7   12 0.75 -1.27278 0.943444
Q2G0R3   11 0.6875 -1.27278 0.943444
Q2G1R1   8 0.5 -1.27278 0.943444
Q2FZ79   9 0.5625 -1.27278 0.943444
Q2FZ12   12 0.75 -1.27278 0.943444
Q2FX39   11 0.6875 -1.27278 0.943444
Q2G186   9 0.5625 -1.27278 0.943444
Q2FXE5   10 0.625 -1.27278 0.943444
Q2G0A1   7 0.4375 -1.27278 0.943444
Q2G0E7   21 1.3125 0.903563 0.161558
Q2G2V7   17 1.0625 0.903563 0.161558
Q2FYA6   7 0.4375 -1.27278 0.943444
Q2G276   7 0.4375 -1.27278 0.943444
Q2G070   7 0.4375 -1.27278 0.943444
Q2FVZ1   15 0.9375 -1.27278 0.943444
Q2FW84   9 0.5625 -1.27278 0.943444
Q2FVY9   13 0.8125 -1.27278 0.943444
Q2FVD9   10 0.625 -1.27278 0.943444
Q2G1T2   8 0.5 -1.27278 0.943444
Q2G0I3   13 0.8125 -1.27278 0.943444
Q2G0E8   14 0.875 -1.27278 0.943444
Q2FW08   8 0.5 -1.27278 0.943444
Q2FVD8   10 0.625 -1.27278 0.943444
Q2FXF5   12 0.75 -1.27278 0.943444
Q2FXW1   10 0.625 -1.27278 0.943444
Q2FW79   5 0.3125 -1.27278 0.943444
Q2G2G0   1 0.0625 -1.27278 0.943444
P48940   11 0.6875 -1.27278 0.943444
Q2FYL6   18 1.125 0.903563 0.161558
Q2FZV8   7 0.4375 -1.27278 0.943444
Q2FYM5   12 0.75 -1.27278 0.943444
Q2G2B6   15 0.9375 -1.27278 0.943444
Q2G1L2   8 0.5 -1.27278 0.943444
Q2G1V5   13 0.8125 -1.27278 0.943444
Q2FXT0   2 0.125 -1.27278 0.943444
Q2FY02   13 0.8125 -1.27278 0.943444
Q2FWQ4   15 0.9375 -1.27278 0.943444
Q2FYG4   20 1.25 0.903563 0.161558
Q2FW11   9 0.5625 -1.27278 0.943444
Q2G257   17 1.0303 0.903563 0.161558
Q2FWJ6   10 0.606061 -1.27278 0.943444
Q2FXS8   1 0.0606061 -1.27278 0.943444
Q2FX12   18 1.09091 0.903563 0.161558
Q2FYF1   11 0.666667 -1.27278 0.943444
Q2G2E8   15 0.909091 -1.27278 0.943444
Q2FXE6   15 0.909091 -1.27278 0.943444
Q2G2C0   17 1.0303 0.903563 0.161558
Q2G1V6   18 1.09091 0.903563 0.161558
Q2FWZ4   16 0.969697 -1.27278 0.943444
Q2G2V0   17 1.0303 0.903563 0.161558
Q9ZAH6   8 0.484848 -1.27278 0.943444
Q2FVU2   8 0.484848 -1.27278 0.943444
Q2FWI8   10 0.606061 -1.27278 0.943444
P0A0H0   4 0.242424 -1.27278 0.943444
Q2G0C1   12 0.727273 -1.27278 0.943444
Q2FXH3   12 0.727273 -1.27278 0.943444
Q2FXI6   15 0.909091 -1.27278 0.943444
Q2G1X5   7 0.424242 -1.27278 0.943444
Q2FV08   18 1.09091 0.903563 0.161558
Q2FWT7   3 0.181818 -1.27278 0.943444
Q2G210   12 0.727273 -1.27278 0.943444
Q2FW66   9 0.545455 -1.27278 0.943444
Q2FWD0   13 0.787879 -1.27278 0.943444
Q2FUQ1   9 0.545455 -1.27278 0.943444
Q2FVI6   17 1.0303 0.903563 0.161558
Q2FWM7   16 0.969697 -1.27278 0.943444
Q2FVN2   3 0.181818 -1.27278 0.943444
Q2FWR2   8 0.484848 -1.27278 0.943444
Q2FYH4   18 1.09091 0.903563 0.161558
Q2FYM8   11 0.666667 -1.27278 0.943444
Q9RFJ6   12 0.727273 -1.27278 0.943444
Q2FZ42   4 0.242424 -1.27278 0.943444
Q2FVX9   16 0.969697 -1.27278 0.943444
Q2G066   13 0.787879 -1.27278 0.943444
Q2FVM3   16 0.969697 -1.27278 0.943444
Q2FWT1   10 0.606061 -1.27278 0.943444
Q2FZB8   4 0.242424 -1.27278 0.943444
Q2FUQ8   14 0.848485 -1.27278 0.943444
Q2G2I7   4 0.242424 -1.27278 0.943444
Q2FVF7   12 0.727273 -1.27278 0.943444
Q2FV52   10 0.606061 -1.27278 0.943444
Q2FWE3   13 0.787879 -1.27278 0.943444
Q2G144   9 0.545455 -1.27278 0.943444
Q2FXZ1   11 0.666667 -1.27278 0.943444
Q2FX34   6 0.363636 -1.27278 0.943444
Q2FWV4   1 0.0606061 -1.27278 0.943444
Q2FZ11   18 1.09091 0.903563 0.161558
Q2G141   14 0.848485 -1.27278 0.943444
Q2FWF5   6 0.363636 -1.27278 0.943444
Q2FV34   4 0.242424 -1.27278 0.943444
Q2FWQ0   14 0.848485 -1.27278 0.943444
Q2FV88   11 0.666667 -1.27278 0.943444
Q2G2P0   7 0.424242 -1.27278 0.943444
Q2FYW8   8 0.484848 -1.27278 0.943444
Q2G1W1   9 0.545455 -1.27278 0.943444
Q2FVC2   8 0.484848 -1.27278 0.943444
Q2G0D3   12 0.727273 -1.27278 0.943444
Q2FV89   12 0.727273 -1.27278 0.943444
Q2G1U2   6 0.363636 -1.27278 0.943444
Q2FX32   8 0.484848 -1.27278 0.943444
Q2FXS7   16 0.969697 -1.27278 0.943444
Q2FVX1   16 0.969697 -1.27278 0.943444
Q2FVE0   18 1.09091 0.903563 0.161558
Q2G270   5 0.30303 -1.27278 0.943444
Q9EYW6   5 0.30303 -1.27278 0.943444
Q2FVB8   20 1.21212 0.903563 0.161558
Q2FZT9   20 1.21212 0.903563 0.161558
Q2G298   11 0.666667 -1.27278 0.943444
Q2FX49   12 0.727273 -1.27278 0.943444
Q2G0Z0   13 0.787879 -1.27278 0.943444
Q2FW39   13 0.787879 -1.27278 0.943444
Q2G252   12 0.727273 -1.27278 0.943444
Q2G0A3   4 0.242424 -1.27278 0.943444
Q2FYJ7   12 0.727273 -1.27278 0.943444
Q2FWT2   9 0.545455 -1.27278 0.943444
Q2FWQ5   12 0.727273 -1.27278 0.943444
Q2G2J7   7 0.424242 -1.27278 0.943444
Q2FY75   17 1.0303 0.903563 0.161558
Q2G106   9 0.545455 -1.27278 0.943444
Q2FVY3   7 0.424242 -1.27278 0.943444
Q2FVP9   8 0.484848 -1.27278 0.943444
Q2FW42   7 0.424242 -1.27278 0.943444
Q2FUV9   11 0.666667 -1.27278 0.943444
Q2FVR7   8 0.484848 -1.27278 0.943444
Q2FZN1   7 0.424242 -1.27278 0.943444
Q2G2Q7   13 0.764706 -1.27278 0.943444
Q2G150   11 0.647059 -1.27278 0.943444
Q2G081   9 0.529412 -1.27278 0.943444
Q2FV45   8 0.470588 -1.27278 0.943444
Q2FX02   11 0.647059 -1.27278 0.943444
P0A0Q4   17 1 0.903563 0.161558
Q2G0L9   15 0.882353 -1.27278 0.943444
Q2FY04   11 0.647059 -1.27278 0.943444
Q2FV48   18 1.05882 0.903563 0.161558
Q2FW64   9 0.529412 -1.27278 0.943444
Q2FX63   16 0.941176 -1.27278 0.943444
Q2G1T3   9 0.529412 -1.27278 0.943444
Q2G0K9   4 0.235294 -1.27278 0.943444
Q2FZ00   20 1.17647 0.903563 0.161558
Q2FVL9   1 0.0588235 -1.27278 0.943444
Q2FW33   16 0.941176 -1.27278 0.943444
Q2FWT9   8 0.470588 -1.27278 0.943444
Q2FZF7   11 0.647059 -1.27278 0.943444
Q2FWL1   14 0.823529 -1.27278 0.943444
Q2FYS7   7 0.411765 -1.27278 0.943444
Q2FZX3   9 0.529412 -1.27278 0.943444
Q2FXR0   17 1 0.903563 0.161558
Q2G2I9   5 0.294118 -1.27278 0.943444
Q2FWN1   12 0.705882 -1.27278 0.943444
Q2G297   21 1.23529 0.903563 0.161558
Q2FVA0   26 1.52941 0.903563 0.161558
Q2FXX0   3 0.176471 -1.27278 0.943444
Q2G2P4   15 0.882353 -1.27278 0.943444
Q2G0P8   20 1.17647 0.903563 0.161558
Q2FVN3   13 0.764706 -1.27278 0.943444
Q2FXK7   12 0.705882 -1.27278 0.943444
Q2FZF8   6 0.352941 -1.27278 0.943444
Q2FWR0   8 0.470588 -1.27278 0.943444
Q2FXL2   22 1.29412 0.903563 0.161558
Q2FWA9   22 1.29412 0.903563 0.161558
Q2G282   15 0.882353 -1.27278 0.943444
Q9RQQ0   20 1.17647 0.903563 0.161558
Q2FXD7   14 0.823529 -1.27278 0.943444
Q2FUY4   11 0.647059 -1.27278 0.943444
Q2G2W4   22 1.29412 0.903563 0.161558
Q2FZF5   15 0.882353 -1.27278 0.943444
Q2FY42   2 0.117647 -1.27278 0.943444
Q2FUS3   12 0.705882 -1.27278 0.943444
Q2G2E7   26 1.52941 0.903563 0.161558
Q2G0S6   5 0.294118 -1.27278 0.943444
Q2G0C2   17 1 0.903563 0.161558
Q2FWF8   13 0.764706 -1.27278 0.943444
Q2G000   14 0.823529 -1.27278 0.943444
Q2FWX2   7 0.411765 -1.27278 0.943444
Q2FZS2   7 0.411765 -1.27278 0.943444
Q2FW16   4 0.235294 -1.27278 0.943444
Q2FZI2   17 1 0.903563 0.161558
Q2G1Q5   12 0.705882 -1.27278 0.943444
Q2G1A5   18 1.05882 0.903563 0.161558
Q2G0P7   14 0.823529 -1.27278 0.943444
Q2FWV3   4 0.235294 -1.27278 0.943444
Q2FW51   7 0.411765 -1.27278 0.943444
Q2FVI4   8 0.470588 -1.27278 0.943444
Q2FVN7   9 0.529412 -1.27278 0.943444
Q2FWP9   7 0.411765 -1.27278 0.943444
Q2FXT2   13 0.764706 -1.27278 0.943444
P0A0F4   14 0.823529 -1.27278 0.943444
Q2G126   11 0.647059 -1.27278 0.943444
Q2FW82   17 1 0.903563 0.161558
Q2FY44   12 0.705882 -1.27278 0.943444
Q2G0N9   15 0.882353 -1.27278 0.943444
Q2G0Z9   11 0.647059 -1.27278 0.943444
Q2FV81   11 0.647059 -1.27278 0.943444
Q2FYC4   12 0.705882 -1.27278 0.943444
Q2G178   13 0.764706 -1.27278 0.943444
Q2G079   12 0.705882 -1.27278 0.943444
Q2G2B7   13 0.764706 -1.27278 0.943444
Q2FVF5   11 0.647059 -1.27278 0.943444
Q2G2W2   14 0.823529 -1.27278 0.943444
Q2G1I2   12 0.705882 -1.27278 0.943444
Q2G245   9 0.529412 -1.27278 0.943444
Q2G1H7   15 0.857143 -1.27278 0.943444
Q2FWF1   10 0.571429 -1.27278 0.943444
Q2FZZ9   15 0.857143 -1.27278 0.943444
Q2G1W3   8 0.457143 -1.27278 0.943444
Q2G204   15 0.857143 -1.27278 0.943444
Q2G1H1   11 0.628571 -1.27278 0.943444
Q2FXK3   10 0.571429 -1.27278 0.943444
Q2G2H8   13 0.742857 -1.27278 0.943444
Q2FZP9   13 0.742857 -1.27278 0.943444
Q2FWI2   9 0.514286 -1.27278 0.943444
Q2FYZ6   23 1.31429 0.903563 0.161558
Q2FXS1   17 0.971429 -1.27278 0.943444
Q2G200   11 0.628571 -1.27278 0.943444
Q2G2L5   25 1.42857 0.903563 0.161558
Q2FY73   16 0.914286 -1.27278 0.943444
Q2G177   20 1.14286 0.903563 0.161558
Q2G2F9   15 0.857143 -1.27278 0.943444
Q2FV27   9 0.514286 -1.27278 0.943444
Q2FZ56   14 0.8 -1.27278 0.943444
Q2FVF3   19 1.08571 0.903563 0.161558
Q2G0B6   13 0.742857 -1.27278 0.943444
Q2G2S5   12 0.685714 -1.27278 0.943444
Q2FW68   10 0.571429 -1.27278 0.943444
Q2FWX7   6 0.342857 -1.27278 0.943444
Q2FWB6   20 1.14286 0.903563 0.161558
Q2FXA9   9 0.514286 -1.27278 0.943444
Q2FXP3   15 0.857143 -1.27278 0.943444
Q2FUX5   19 1.08571 0.903563 0.161558
Q2FZZ4   13 0.742857 -1.27278 0.943444
Q2FX98   16 0.914286 -1.27278 0.943444
Q2FV23   7 0.4 -1.27278 0.943444
Q2FUR1   14 0.8 -1.27278 0.943444
Q2FY49   14 0.8 -1.27278 0.943444
Q2G017   4 0.228571 -1.27278 0.943444
Q2G2K9   27 1.54286 0.903563 0.161558
Q2G2N9   10 0.571429 -1.27278 0.943444
Q2G0E9   19 1.08571 0.903563 0.161558
Q2FY19   15 0.857143 -1.27278 0.943444
Q2G1E3   11 0.628571 -1.27278 0.943444
Q2FW17   0 0 -1.27278 0.943444
Q2FWK9   13 0.742857 -1.27278 0.943444
Q2G2Q6   13 0.742857 -1.27278 0.943444
Q2G2Q5   15 0.857143 -1.27278 0.943444
Q2G1U9   13 0.742857 -1.27278 0.943444
Q2G299   13 0.742857 -1.27278 0.943444
Q2FX75   2 0.114286 -1.27278 0.943444
Q2G058   10 0.571429 -1.27278 0.943444
Q2G0E3   6 0.342857 -1.27278 0.943444
Q2FYK0   17 0.971429 -1.27278 0.943444
Q2G2K6   4 0.228571 -1.27278 0.943444
Q2FYN0   4 0.228571 -1.27278 0.943444
Q2FVK7   17 0.971429 -1.27278 0.943444
Q2FX15   8 0.457143 -1.27278 0.943444
Q2FVN9   20 1.14286 0.903563 0.161558
Q2FWX0   19 1.08571 0.903563 0.161558
Q2G143   13 0.742857 -1.27278 0.943444
Q2G0C7   5 0.285714 -1.27278 0.943444
Q2G0K6   18 1.02857 0.903563 0.161558
Q2FZZ1   19 1.08571 0.903563 0.161558
Q2FV13   8 0.457143 -1.27278 0.943444
Q2G128   19 1.08571 0.903563 0.161558
Q2FXU2   7 0.4 -1.27278 0.943444
Q2G2R4   14 0.8 -1.27278 0.943444
Q2FXM1   16 0.914286 -1.27278 0.943444
Q8KQR1   4 0.228571 -1.27278 0.943444
Q2G2Q9   14 0.8 -1.27278 0.943444
Q2FVG9   16 0.914286 -1.27278 0.943444
Q2FV56   14 0.8 -1.27278 0.943444
Q2FWG7   25 1.38889 0.903563 0.161558
Q2G0T1   27 1.5 0.903563 0.161558
Q2FXB9   23 1.27778 0.903563 0.161558
Q2FZP3   17 0.944444 -1.27278 0.943444
Q2FZQ2   21 1.16667 0.903563 0.161558
Q2FXS4   9 0.5 -1.27278 0.943444
Q2FZ21   11 0.611111 -1.27278 0.943444
Q2G2X2   15 0.833333 -1.27278 0.943444
Q2FZF6   13 0.722222 -1.27278 0.943444
Q2FYA0   8 0.444444 -1.27278 0.943444
Q2G2A9   22 1.22222 0.903563 0.161558
Q2FYB9   12 0.666667 -1.27278 0.943444
Q2FYI4   20 1.11111 0.903563 0.161558
Q2FYL4   13 0.722222 -1.27278 0.943444
Q2G1T0   23 1.27778 0.903563 0.161558
Q2FXW7   16 0.888889 -1.27278 0.943444
Q2FZA1   17 0.944444 -1.27278 0.943444
Q2FY76   16 0.888889 -1.27278 0.943444
Q2FZ97   14 0.777778 -1.27278 0.943444
Q2G1I4   25 1.38889 0.903563 0.161558
Q2FYQ6   19 1.05556 0.903563 0.161558
Q2FXL6   15 0.833333 -1.27278 0.943444
Q2G2G6   14 0.777778 -1.27278 0.943444
Q2FVH1   20 1.11111 0.903563 0.161558
Q2FYA8   11 0.611111 -1.27278 0.943444
Q2G2M5   18 1 0.903563 0.161558
Q2FV99   8 0.444444 -1.27278 0.943444
Q2G105   6 0.333333 -1.27278 0.943444
Q2FW23   12 0.666667 -1.27278 0.943444
Q2G012   6 0.333333 -1.27278 0.943444
Q2G2V5   6 0.333333 -1.27278 0.943444
Q2FW07   22 1.22222 0.903563 0.161558
Q2G0F2   10 0.555556 -1.27278 0.943444
Q2FZC9   22 1.22222 0.903563 0.161558
Q2FXE9   21 1.16667 0.903563 0.161558
Q2FV47   11 0.611111 -1.27278 0.943444
Q2G2Q8   17 0.944444 -1.27278 0.943444
Q2FYE7   19 1.05556 0.903563 0.161558
Q2FUT3   29 1.61111 0.903563 0.161558
Q2G068   19 1.05556 0.903563 0.161558
Q2G2D3   7 0.388889 -1.27278 0.943444
Q2FYK4   18 1 0.903563 0.161558
Q2FX36   9 0.5 -1.27278 0.943444
Q2G0A4   19 1.05556 0.903563 0.161558
Q2G080   29 1.61111 0.903563 0.161558
Q2FUT1   19 1.05556 0.903563 0.161558
Q2FYH3   18 1 0.903563 0.161558
Q2FXA7   15 0.833333 -1.27278 0.943444
Q2G2Y6   5 0.277778 -1.27278 0.943444
Q2FY55   18 1 0.903563 0.161558
Q2FY61   9 0.5 -1.27278 0.943444
Q2G0E2   13 0.722222 -1.27278 0.943444
Q2FVY1   13 0.722222 -1.27278 0.943444
Q2FUV1   18 1 0.903563 0.161558
Q2FUS9   5 0.277778 -1.27278 0.943444
Q2G1A1   7 0.388889 -1.27278 0.943444
P60639   30 1.66667 0.903563 0.161558
Q2FZE9   2 0.111111 -1.27278 0.943444
Q2G1I9   18 1 0.903563 0.161558
Q2FWN0   19 1.05556 0.903563 0.161558
Q2FZE3   14 0.777778 -1.27278 0.943444
Q93Q23   16 0.888889 -1.27278 0.943444
Q2FWE9   10 0.555556 -1.27278 0.943444
Q2FUS1   32 1.77778 0.903563 0.161558
Q2FVM5   17 0.944444 -1.27278 0.943444
Q2G2N7   14 0.777778 -1.27278 0.943444
Q2FWG0   23 1.27778 0.903563 0.161558
Q2FXV7   40 2.22222 3.07991 0.0107511
Q2FW69   20 1.11111 0.903563 0.161558
P0A0F8   12 0.666667 -1.27278 0.943444
Q2G055   9 0.5 -1.27278 0.943444
Q2FV37   21 1.16667 0.903563 0.161558
Q2G225   22 1.22222 0.903563 0.161558
Q2FXG2   11 0.611111 -1.27278 0.943444
Q2FY87   8 0.444444 -1.27278 0.943444
Q2FWR7   7 0.388889 -1.27278 0.943444
Q2G1U6   14 0.777778 -1.27278 0.943444
Q2G006   10 0.555556 -1.27278 0.943444
Q2G2I6   25 1.35135 0.903563 0.161558
Q2FWS1   1 0.0540541 -1.27278 0.943444
Q2FYF5   19 1.02703 0.903563 0.161558
Q2G0F1   21 1.13514 0.903563 0.161558
Q2G0J2   21 1.13514 0.903563 0.161558
Q2FXE3   21 1.13514 0.903563 0.161558
Q2FYV8   13 0.702703 -1.27278 0.943444
Q2G1X6   17 0.918919 -1.27278 0.943444
Q2FUP5   24 1.2973 0.903563 0.161558
Q2G1A4   37 2 3.07991 0.0107511
Q2G0H9   14 0.756757 -1.27278 0.943444
Q2G0M0   22 1.18919 0.903563 0.161558
Q2FYK6   11 0.594595 -1.27278 0.943444
Q2G023   12 0.648649 -1.27278 0.943444
Q2G0G2   11 0.594595 -1.27278 0.943444
Q2FXC0   6 0.324324 -1.27278 0.943444
Q2FXF1   9 0.486486 -1.27278 0.943444
Q2FW00   30 1.62162 0.903563 0.161558
Q2G1E7   28 1.51351 0.903563 0.161558
Q2FWE7   20 1.08108 0.903563 0.161558
Q2FY32   23 1.24324 0.903563 0.161558
Q2FUU0   11 0.594595 -1.27278 0.943444
Q2FVU5   10 0.540541 -1.27278 0.943444
Q2G062   20 1.08108 0.903563 0.161558
Q2FV26   24 1.2973 0.903563 0.161558
Q2FW97   14 0.756757 -1.27278 0.943444
Q2FZY8   26 1.40541 0.903563 0.161558
Q2G277   25 1.35135 0.903563 0.161558
Q2G0V1   22 1.18919 0.903563 0.161558
Q2FWJ3   12 0.648649 -1.27278 0.943444
Q2G2J2   9 0.486486 -1.27278 0.943444
Q2FVB0   30 1.62162 0.903563 0.161558
Q2G278   10 0.540541 -1.27278 0.943444
Q2G107   6 0.324324 -1.27278 0.943444
P0A0M9   14 0.756757 -1.27278 0.943444
Q2G067   21 1.13514 0.903563 0.161558
Q2FV55   9 0.486486 -1.27278 0.943444
Q2G1L3   10 0.540541 -1.27278 0.943444
Q2G2R0   19 1.02703 0.903563 0.161558
Q2G2T3   8 0.432432 -1.27278 0.943444
Q2FWA8   22 1.18919 0.903563 0.161558
Q2G056   20 1.08108 0.903563 0.161558
Q2FWR1   19 1.02703 0.903563 0.161558
Q2FXP9   9 0.486486 -1.27278 0.943444
Q2FZI4   16 0.864865 -1.27278 0.943444
Q2G2L7   21 1.13514 0.903563 0.161558
Q2FVG1   25 1.35135 0.903563 0.161558
Q2G1I7   15 0.810811 -1.27278 0.943444
Q2FVB6   34 1.83784 0.903563 0.161558
Q2G001   17 0.918919 -1.27278 0.943444
Q2FUX3   7 0.378378 -1.27278 0.943444
Q2G1Q9   21 1.13514 0.903563 0.161558
Q2G2S9   16 0.864865 -1.27278 0.943444
Q2FXZ8   15 0.810811 -1.27278 0.943444
Q2FZI7   16 0.864865 -1.27278 0.943444
Q2FUS6   19 1.02703 0.903563 0.161558
Q2FUZ6   12 0.648649 -1.27278 0.943444
Q2FYQ9   16 0.864865 -1.27278 0.943444
Q2FYS8   10 0.540541 -1.27278 0.943444
Q2FYS6   29 1.56757 0.903563 0.161558
Q2FZG6   10 0.540541 -1.27278 0.943444
Q2G1L9   23 1.24324 0.903563 0.161558
Q2FXT3   22 1.18919 0.903563 0.161558
Q2FZN9   13 0.702703 -1.27278 0.943444
Q2FW20   9 0.486486 -1.27278 0.943444
Q2G0H3   14 0.756757 -1.27278 0.943444
Q2FV98   12 0.648649 -1.27278 0.943444
Q2FXR7   31 1.67568 0.903563 0.161558
Q2G1T4   15 0.810811 -1.27278 0.943444
Q2FW38   12 0.648649 -1.27278 0.943444
Q2G2P6   26 1.40541 0.903563 0.161558
Q2FVL7   21 1.13514 0.903563 0.161558
Q2FVY2   9 0.486486 -1.27278 0.943444
Q2FYZ0   18 0.972973 -1.27278 0.943444
Q2FYW2   25 1.35135 0.903563 0.161558
P60643   26 1.40541 0.903563 0.161558
Q2G265   9 0.486486 -1.27278 0.943444
Q2FV42   20 1.08108 0.903563 0.161558
Q2FXN0   17 0.918919 -1.27278 0.943444
Q2G2D9   28 1.51351 0.903563 0.161558
Q2FV75   14 0.756757 -1.27278 0.943444
Q2FYE0   25 1.35135 0.903563 0.161558
Q2FX03   26 1.40541 0.903563 0.161558
Q2FX89   15 0.810811 -1.27278 0.943444
Q2FX43   4 0.216216 -1.27278 0.943444
Q2FV69   23 1.21053 0.903563 0.161558
P72360   22 1.15789 0.903563 0.161558
Q2FVQ1   15 0.789474 -1.27278 0.943444
Q2FYG7   19 1 0.903563 0.161558
Q2G1J8   28 1.47368 0.903563 0.161558
Q2FW77   29 1.52632 0.903563 0.161558
Q2FWI4   11 0.578947 -1.27278 0.943444
Q2FX62   8 0.421053 -1.27278 0.943444
Q2G0U6   15 0.789474 -1.27278 0.943444
Q2G0P2   8 0.421053 -1.27278 0.943444
Q2G0B8   14 0.736842 -1.27278 0.943444
Q2FVL3   19 1 0.903563 0.161558
Q2G1K8   15 0.789474 -1.27278 0.943444
Q2G2R9   17 0.894737 -1.27278 0.943444
Q2G2I3   27 1.42105 0.903563 0.161558
Q2FY56   22 1.15789 0.903563 0.161558
Q2G0B1   16 0.842105 -1.27278 0.943444
Q2G1T1   19 1 0.903563 0.161558
Q2FVX5   22 1.15789 0.903563 0.161558
Q2G0H8   12 0.631579 -1.27278 0.943444
Q2FVT3   12 0.631579 -1.27278 0.943444
Q2FWF6   11 0.578947 -1.27278 0.943444
Q2FWZ6   18 0.947368 -1.27278 0.943444
Q2FZ77   13 0.684211 -1.27278 0.943444
Q2G0H0   12 0.631579 -1.27278 0.943444
Q2G2G7   21 1.10526 0.903563 0.161558
Q2G117   10 0.526316 -1.27278 0.943444
Q2FXG9   15 0.789474 -1.27278 0.943444
Q2FWE4   14 0.736842 -1.27278 0.943444
Q2FUS0   22 1.15789 0.903563 0.161558
Q2FWR3   19 1 0.903563 0.161558
Q2FYA9   5 0.263158 -1.27278 0.943444
Q2G0Y5   20 1.05263 0.903563 0.161558
Q2FZZ8   14 0.736842 -1.27278 0.943444
Q2G1Z6   25 1.31579 0.903563 0.161558
Q2FX53   28 1.47368 0.903563 0.161558
Q2FZC4   7 0.368421 -1.27278 0.943444
Q2FUS5   22 1.15789 0.903563 0.161558
Q2G1R0   32 1.68421 0.903563 0.161558
Q2G0D5   28 1.47368 0.903563 0.161558
Q2FY18   26 1.36842 0.903563 0.161558
Q2FYH8   25 1.31579 0.903563 0.161558
Q2G1F2   14 0.736842 -1.27278 0.943444
Q2G0Q5   11 0.578947 -1.27278 0.943444
Q2FVR2   13 0.684211 -1.27278 0.943444
Q2FZE7   8 0.421053 -1.27278 0.943444
Q2G0I0   17 0.894737 -1.27278 0.943444
Q2G0R1   9 0.473684 -1.27278 0.943444
Q2G0L7   13 0.684211 -1.27278 0.943444
Q2FWI1   20 1.05263 0.903563 0.161558
Q2G0F7   28 1.47368 0.903563 0.161558
Q2FXY3   24 1.26316 0.903563 0.161558
P0A084   18 0.947368 -1.27278 0.943444
Q2G0G5   20 1.05263 0.903563 0.161558
Q2FZE5   26 1.36842 0.903563 0.161558
Q2G0A2   32 1.68421 0.903563 0.161558
Q2FVE8   23 1.21053 0.903563 0.161558
Q2G2M8   8 0.421053 -1.27278 0.943444
Q2FYH7   19 1 0.903563 0.161558
Q2FVR8   15 0.789474 -1.27278 0.943444
Q2FZU9   13 0.684211 -1.27278 0.943444
Q2FYX7   19 1 0.903563 0.161558
Q2G280   16 0.842105 -1.27278 0.943444
Q2FVG5   17 0.894737 -1.27278 0.943444
Q2FWX1   24 1.26316 0.903563 0.161558
Q2FVB3   25 1.31579 0.903563 0.161558
Q2G2A1   15 0.789474 -1.27278 0.943444
Q2G1W7   7 0.368421 -1.27278 0.943444
Q2FW36   18 0.947368 -1.27278 0.943444
P31337   21 1.10526 0.903563 0.161558
Q2FXB8   26 1.36842 0.903563 0.161558
Q2G2F3   12 0.631579 -1.27278 0.943444
Q2FYM7   15 0.789474 -1.27278 0.943444
Q2FYB2   6 0.315789 -1.27278 0.943444
Q2G2E2   21 1.07692 0.903563 0.161558
Q2G2G9   26 1.33333 0.903563 0.161558
Q2FVC5   8 0.410256 -1.27278 0.943444
Q2G0T3   20 1.02564 0.903563 0.161558
Q2G074   27 1.38462 0.903563 0.161558
Q2G016   11 0.564103 -1.27278 0.943444
Q2G0G4   12 0.615385 -1.27278 0.943444
Q2G2K1   7 0.358974 -1.27278 0.943444
Q2FXE1   17 0.871795 -1.27278 0.943444
Q2FWD2   17 0.871795 -1.27278 0.943444
Q2G1Q0   10 0.512821 -1.27278 0.943444
Q2G073   22 1.12821 0.903563 0.161558
Q2G1T7   22 1.12821 0.903563 0.161558
Q2FVI3   14 0.717949 -1.27278 0.943444
Q2FZ93   27 1.38462 0.903563 0.161558
Q2FVQ7   9 0.461538 -1.27278 0.943444
Q2G2B9   30 1.53846 0.903563 0.161558
Q2FZN5   21 1.07692 0.903563 0.161558
Q2FY72   10 0.512821 -1.27278 0.943444
Q2G0A0   12 0.615385 -1.27278 0.943444
Q2FZQ8   30 1.53846 0.903563 0.161558
Q2FXP1   29 1.48718 0.903563 0.161558
P0A0B7   10 0.512821 -1.27278 0.943444
Q2FYW0   27 1.38462 0.903563 0.161558
Q2G230   28 1.4359 0.903563 0.161558
Q2G0H5   15 0.769231 -1.27278 0.943444
Q2G0B7   19 0.974359 -1.27278 0.943444
Q2G131   19 0.974359 -1.27278 0.943444
Q2G0Y4   15 0.769231 -1.27278 0.943444
Q2G2L0   18 0.923077 -1.27278 0.943444
Q2G101   20 1.02564 0.903563 0.161558
Q2G036   20 1.02564 0.903563 0.161558
Q2FXN3   25 1.28205 0.903563 0.161558
Q2FWY2   21 1.07692 0.903563 0.161558
Q2FXK6   22 1.12821 0.903563 0.161558
Q2G2Y3   8 0.410256 -1.27278 0.943444
Q2G1P8   11 0.564103 -1.27278 0.943444
Q2G0N7   14 0.717949 -1.27278 0.943444
Q2FW43   21 1.07692 0.903563 0.161558
Q2G2N4   25 1.28205 0.903563 0.161558
Q2FW59   10 0.512821 -1.27278 0.943444
Q2G1V0   25 1.28205 0.903563 0.161558
Q2G010   14 0.717949 -1.27278 0.943444
Q2FWJ4   17 0.871795 -1.27278 0.943444
Q2FUR3   16 0.820513 -1.27278 0.943444
Q2FXE4   18 0.923077 -1.27278 0.943444
Q2FY36   14 0.717949 -1.27278 0.943444
Q2G1Q7   10 0.512821 -1.27278 0.943444
Q2FX09   24 1.23077 0.903563 0.161558
Q2G0Z1   17 0.871795 -1.27278 0.943444
Q2FWJ1   14 0.717949 -1.27278 0.943444
Q2FUT4   12 0.615385 -1.27278 0.943444
Q2FYI1   12 0.615385 -1.27278 0.943444
Q2FXQ8   14 0.717949 -1.27278 0.943444
Q2FUZ0   17 0.871795 -1.27278 0.943444
P0A086   20 1.02564 0.903563 0.161558
Q2FZM0   29 1.48718 0.903563 0.161558
Q2FXL3   11 0.564103 -1.27278 0.943444
Q2G2K7   20 1.02564 0.903563 0.161558
Q2FVL1   26 1.33333 0.903563 0.161558
Q2FW21   8 0.410256 -1.27278 0.943444
Q2G201   15 0.769231 -1.27278 0.943444
Q2FVV6   16 0.820513 -1.27278 0.943444
Q2FV03   18 0.923077 -1.27278 0.943444
Q2G2T2   34 1.74359 0.903563 0.161558
Q2FZ44   10 0.512821 -1.27278 0.943444
Q2G1N7   23 1.17949 0.903563 0.161558
Q2G172   27 1.38462 0.903563 0.161558
Q2G208   19 0.974359 -1.27278 0.943444
Q2FZR7   25 1.28205 0.903563 0.161558
Q2G2K2   2 0.102564 -1.27278 0.943444
Q2FVA4   26 1.33333 0.903563 0.161558
Q2G0F5   27 1.38462 0.903563 0.161558
Q2G0X0   8 0.410256 -1.27278 0.943444
Q2FXU0   10 0.512821 -1.27278 0.943444
Q2FXX9   19 0.974359 -1.27278 0.943444
Q2G2K8   6 0.307692 -1.27278 0.943444
Q2G0X1   9 0.45 -1.27278 0.943444
Q2FXI8   8 0.4 -1.27278 0.943444
Q2G0L1   16 0.8 -1.27278 0.943444
Q2FX07   9 0.45 -1.27278 0.943444
Q2G139   9 0.45 -1.27278 0.943444
Q2FUV5   15 0.75 -1.27278 0.943444
Q2FVD0   6 0.3 -1.27278 0.943444
Q2FX10   24 1.2 0.903563 0.161558
Q2G1W5   13 0.65 -1.27278 0.943444
Q2G1Y7   11 0.55 -1.27278 0.943444
Q2G190   11 0.55 -1.27278 0.943444
Q2FV59   29 1.45 0.903563 0.161558
Q2FZS3   7 0.35 -1.27278 0.943444
Q2FX90   17 0.85 -1.27278 0.943444
Q2FW85   34 1.7 0.903563 0.161558
Q2FZ65   19 0.95 -1.27278 0.943444
Q2FXJ7   19 0.95 -1.27278 0.943444
Q2FVW2   23 1.15 0.903563 0.161558
Q2G0H4   17 0.85 -1.27278 0.943444
Q2FVV4   24 1.2 0.903563 0.161558
Q2FUR9   24 1.2 0.903563 0.161558
Q2FW06   9 0.45 -1.27278 0.943444
Q2FY84   15 0.75 -1.27278 0.943444
Q2G132   16 0.8 -1.27278 0.943444
Q2G0C9   9 0.45 -1.27278 0.943444
Q2G2N1   24 1.2 0.903563 0.161558
Q2FVF2   38 1.9 0.903563 0.161558
Q2FZ30   33 1.65 0.903563 0.161558
Q2FXX8   17 0.85 -1.27278 0.943444
Q2FZX6   24 1.2 0.903563 0.161558
Q2G1Z2   32 1.6 0.903563 0.161558
Q2G0G7   16 0.8 -1.27278 0.943444
Q2FV53   15 0.75 -1.27278 0.943444
Q2FV28   24 1.2 0.903563 0.161558
Q2G097   13 0.65 -1.27278 0.943444
Q2FZC5   14 0.7 -1.27278 0.943444
Q2FY77   20 1 0.903563 0.161558
Q2FVA9   12 0.6 -1.27278 0.943444
Q2G2W5   3 0.15 -1.27278 0.943444
Q2FX97   32 1.6 0.903563 0.161558
Q2G1F3   11 0.55 -1.27278 0.943444
Q2FYU1   8 0.4 -1.27278 0.943444
Q2FUP6   25 1.25 0.903563 0.161558
Q2G2U7   24 1.2 0.903563 0.161558
Q2FY09   15 0.75 -1.27278 0.943444
Q2G1J6   23 1.15 0.903563 0.161558
Q2G059   13 0.65 -1.27278 0.943444
Q2FVK5   21 1.05 0.903563 0.161558
Q2G0H7   13 0.65 -1.27278 0.943444
Q2FWN2   26 1.3 0.903563 0.161558
Q2FYV7   17 0.85 -1.27278 0.943444
Q2G236   35 1.75 0.903563 0.161558
Q2FZR6   25 1.25 0.903563 0.161558
Q2G1P9   10 0.5 -1.27278 0.943444
Q2G0R9   16 0.8 -1.27278 0.943444
Q2FUZ9   17 0.85 -1.27278 0.943444
Q2FVP2   20 1 0.903563 0.161558
Q2FXC8   8 0.4 -1.27278 0.943444
Q2FVC4   8 0.4 -1.27278 0.943444
Q2FZ29   9 0.45 -1.27278 0.943444
Q2FYR8   12 0.585366 -1.27278 0.943444
Q2FY23   14 0.682927 -1.27278 0.943444
Q2G0D4   20 0.97561 -1.27278 0.943444
Q2FZ38   24 1.17073 0.903563 0.161558
Q2FXH1   38 1.85366 0.903563 0.161558
Q2FXZ9   24 1.17073 0.903563 0.161558
Q2G1V3   27 1.31707 0.903563 0.161558
Q2FVZ0   29 1.41463 0.903563 0.161558
Q2FV95   29 1.41463 0.903563 0.161558
Q2G196   25 1.21951 0.903563 0.161558
Q2FZ61   12 0.585366 -1.27278 0.943444
Q2FW27   23 1.12195 0.903563 0.161558
Q2FWH2   32 1.56098 0.903563 0.161558
Q2FZQ9   27 1.31707 0.903563 0.161558
Q2FWQ9   20 0.97561 -1.27278 0.943444
Q2G1N5   30 1.46341 0.903563 0.161558
Q2FZP8   34 1.65854 0.903563 0.161558
Q2FXC2   9 0.439024 -1.27278 0.943444
Q2G0X9   7 0.341463 -1.27278 0.943444
Q2FX08   11 0.536585 -1.27278 0.943444
Q2FUV2   25 1.21951 0.903563 0.161558
Q2FZT8   9 0.439024 -1.27278 0.943444
Q2G2N2   26 1.26829 0.903563 0.161558
Q2G0M1   28 1.36585 0.903563 0.161558
Q2FVX8   17 0.829268 -1.27278 0.943444
Q2G220   21 1.02439 0.903563 0.161558
Q2FW37   17 0.829268 -1.27278 0.943444
Q2G203   30 1.46341 0.903563 0.161558
Q2FY89   16 0.780488 -1.27278 0.943444
Q2G1K7   32 1.56098 0.903563 0.161558
Q2G013   27 1.31707 0.903563 0.161558
Q2FV91   41 2 3.07991 0.0107511
Q2FW92   20 0.97561 -1.27278 0.943444
Q2G1U5   17 0.829268 -1.27278 0.943444
Q2G2A6   10 0.487805 -1.27278 0.943444
Q2G0G9   13 0.634146 -1.27278 0.943444
P0A088   4 0.195122 -1.27278 0.943444
Q2G0B4   29 1.41463 0.903563 0.161558
Q2G0X7   8 0.390244 -1.27278 0.943444
Q2G0S0   8 0.390244 -1.27278 0.943444
Q2FW12   14 0.682927 -1.27278 0.943444
Q2G0J7   22 1.07317 0.903563 0.161558
Q2FW76   32 1.56098 0.903563 0.161558
Q2G1Z7   20 0.97561 -1.27278 0.943444
Q2G2S1   26 1.26829 0.903563 0.161558
Q2G1B1   18 0.878049 -1.27278 0.943444
Q2FVP3   26 1.26829 0.903563 0.161558
Q2G1V1   17 0.829268 -1.27278 0.943444
Q2G1H8   17 0.829268 -1.27278 0.943444
Q2G149   25 1.21951 0.903563 0.161558
Q2FXC7   12 0.585366 -1.27278 0.943444
Q2G019   11 0.536585 -1.27278 0.943444
Q2FWL6   20 0.97561 -1.27278 0.943444
Q2G199   35 1.70732 0.903563 0.161558
Q2FY41   1 0.0487805 -1.27278 0.943444
Q2FX33   20 0.97561 -1.27278 0.943444
Q2G181   20 0.97561 -1.27278 0.943444
Q2FVT1   29 1.41463 0.903563 0.161558
Q2G0Z5   26 1.26829 0.903563 0.161558
Q2FZC7   20 0.97561 -1.27278 0.943444
Q2G1U0   21 1.02439 0.903563 0.161558
Q2FW18   10 0.487805 -1.27278 0.943444
Q2G0H1   13 0.634146 -1.27278 0.943444
Q2FX22   12 0.585366 -1.27278 0.943444
Q2G157   23 1.12195 0.903563 0.161558
Q2G2J5   26 1.26829 0.903563 0.161558
Q2FZH9   31 1.5122 0.903563 0.161558
Q2FZA6   24 1.17073 0.903563 0.161558
Q2G1N6   23 1.12195 0.903563 0.161558
Q2FVR4   29 1.41463 0.903563 0.161558
Q2FY13   21 1.02439 0.903563 0.161558
Q2G025   20 0.97561 -1.27278 0.943444
Q2FV36   24 1.17073 0.903563 0.161558
Q2G0W9   13 0.634146 -1.27278 0.943444
Q2G0L0   26 1.26829 0.903563 0.161558
Q2FUR2   10 0.487805 -1.27278 0.943444
Q2FVJ9   14 0.682927 -1.27278 0.943444
Q2G1S8   11 0.52381 -1.27278 0.943444
Q2FVJ5   25 1.19048 0.903563 0.161558
Q2FZ39   33 1.57143 0.903563 0.161558
Q2FWP6   15 0.714286 -1.27278 0.943444
Q2FVB4   19 0.904762 -1.27278 0.943444
Q2G0V7   26 1.2381 0.903563 0.161558
Q2FUV4   12 0.571429 -1.27278 0.943444
Q2FYG5   17 0.809524 -1.27278 0.943444
Q2FW71   32 1.52381 0.903563 0.161558
Q2FZB1   10 0.47619 -1.27278 0.943444
Q2G0Y9   15 0.714286 -1.27278 0.943444
Q2G0X4   13 0.619048 -1.27278 0.943444
Q2FZL2   8 0.380952 -1.27278 0.943444
Q2FVS1   9 0.428571 -1.27278 0.943444
Q2G099   17 0.809524 -1.27278 0.943444
Q2FZN0   17 0.809524 -1.27278 0.943444
Q2FZ50   30 1.42857 0.903563 0.161558
Q2G0X8   7 0.333333 -1.27278 0.943444
Q2G167   17 0.809524 -1.27278 0.943444
Q2G086   19 0.904762 -1.27278 0.943444
Q2G0D0   19 0.904762 -1.27278 0.943444
Q2FWG3   27 1.28571 0.903563 0.161558
Q2G228   17 0.809524 -1.27278 0.943444
Q2FWW8   26 1.2381 0.903563 0.161558
Q2FYL0   6 0.285714 -1.27278 0.943444
Q2FXX2   24 1.14286 0.903563 0.161558
Q2G0C4   38 1.80952 0.903563 0.161558
Q2FZA2   26 1.2381 0.903563 0.161558
Q2FWL0   17 0.809524 -1.27278 0.943444
Q2FUY9   25 1.19048 0.903563 0.161558
Q2G0T8   17 0.809524 -1.27278 0.943444
Q2FWK0   20 0.952381 -1.27278 0.943444
Q2G0D9   22 1.04762 0.903563 0.161558
Q2FZF3   9 0.428571 -1.27278 0.943444
Q2FZ17   19 0.904762 -1.27278 0.943444
Q2G0T6   11 0.52381 -1.27278 0.943444
Q2G140   31 1.47619 0.903563 0.161558
Q2G2F2   28 1.33333 0.903563 0.161558
Q2FXG0   12 0.571429 -1.27278 0.943444
Q2FWR4   25 1.19048 0.903563 0.161558
Q2G195   29 1.38095 0.903563 0.161558
Q2FVY4   18 0.857143 -1.27278 0.943444
Q2G1I6   18 0.857143 -1.27278 0.943444
Q2FVD5   18 0.857143 -1.27278 0.943444
Q2FZM1   16 0.761905 -1.27278 0.943444
Q2FVG0   18 0.857143 -1.27278 0.943444
Q2FZM7   11 0.52381 -1.27278 0.943444
Q2FZB2   8 0.380952 -1.27278 0.943444
Q2G287   27 1.28571 0.903563 0.161558
Q2FWG4   22 1.04762 0.903563 0.161558
Q2G2B3   36 1.71429 0.903563 0.161558
Q2FY48   54 2.57143 3.07991 0.0107511
Q9ZNI1   19 0.904762 -1.27278 0.943444
Q2FV94   15 0.714286 -1.27278 0.943444
Q2G2X5   28 1.33333 0.903563 0.161558
Q2FVX6   15 0.714286 -1.27278 0.943444
Q2G060   40 1.90476 0.903563 0.161558
Q2FVG2   33 1.57143 0.903563 0.161558
Q2G1Q1   13 0.619048 -1.27278 0.943444
Q2G1F1   8 0.380952 -1.27278 0.943444
Q2FXC5   6 0.285714 -1.27278 0.943444
Q2G2B0   26 1.2381 0.903563 0.161558
Q2FXR6   38 1.80952 0.903563 0.161558
Q2FXE0   18 0.857143 -1.27278 0.943444
Q2FUY3   26 1.2381 0.903563 0.161558
Q2G1S6   8 0.380952 -1.27278 0.943444
Q2FVE9   25 1.19048 0.903563 0.161558
Q2FVU7   24 1.14286 0.903563 0.161558
Q2FVM7   30 1.42857 0.903563 0.161558
Q2FVU6   43 2.04762 3.07991 0.0107511
Q2FVA1   22 1.04762 0.903563 0.161558
Q2FWB8   19 0.904762 -1.27278 0.943444
Q2FYR5   21 1 0.903563 0.161558
Q2G261   26 1.2381 0.903563 0.161558
Q2G264   24 1.14286 0.903563 0.161558
Q2G0U4   20 0.952381 -1.27278 0.943444
Q2G226   42 2 3.07991 0.0107511
Q2FZT7   8 0.380952 -1.27278 0.943444
Q2FXJ4   32 1.52381 0.903563 0.161558
Q2G047   27 1.28571 0.903563 0.161558
Q2FWD9   10 0.47619 -1.27278 0.943444
Q2FZH2   27 1.28571 0.903563 0.161558
Q2G044   26 1.2381 0.903563 0.161558
Q2FVZ8   36 1.71429 0.903563 0.161558
Q2G1C5   30 1.42857 0.903563 0.161558
Q2G1Z1   31 1.47619 0.903563 0.161558
Q2G135   14 0.666667 -1.27278 0.943444
Q2FVE5   23 1.09524 0.903563 0.161558
Q2FZ70   20 0.952381 -1.27278 0.943444
Q2G2A0   21 1 0.903563 0.161558
Q2G224   23 1.06977 0.903563 0.161558
P0A0K3   15 0.697674 -1.27278 0.943444
Q2G1A8   22 1.02326 0.903563 0.161558
Q2G1P5   33 1.53488 0.903563 0.161558
Q2FV93   33 1.53488 0.903563 0.161558
Q2FXC4   7 0.325581 -1.27278 0.943444
Q2FY74   30 1.39535 0.903563 0.161558
Q2G1M1   21 0.976744 -1.27278 0.943444
Q9EZ11   20 0.930233 -1.27278 0.943444
Q2FZB3   9 0.418605 -1.27278 0.943444
Q2G1V2   20 0.930233 -1.27278 0.943444
Q2FVM8   26 1.2093 0.903563 0.161558
Q2FVR1   15 0.697674 -1.27278 0.943444
Q2FXC3   8 0.372093 -1.27278 0.943444
Q2FUV6   9 0.418605 -1.27278 0.943444
Q2G1D7   21 0.976744 -1.27278 0.943444
Q2FXR2   21 0.976744 -1.27278 0.943444
Q2FW83   38 1.76744 0.903563 0.161558
Q2G2X7   11 0.511628 -1.27278 0.943444
Q2FVM4   23 1.06977 0.903563 0.161558
P0A0J3   28 1.30233 0.903563 0.161558
Q2G2L8   24 1.11628 0.903563 0.161558
Q2FZ27   20 0.930233 -1.27278 0.943444
Q2FZ53   23 1.06977 0.903563 0.161558
Q2G154   36 1.67442 0.903563 0.161558
Q2FZS4   32 1.48837 0.903563 0.161558
Q2FYQ5   28 1.30233 0.903563 0.161558
Q2FZL6   22 1.02326 0.903563 0.161558
Q2FWB9   29 1.34884 0.903563 0.161558
Q2FUQ4   28 1.30233 0.903563 0.161558
Q2G293   22 1.02326 0.903563 0.161558
Q2FZS5   20 0.930233 -1.27278 0.943444
Q2FYP9   24 1.11628 0.903563 0.161558
Q2G0K7   30 1.39535 0.903563 0.161558
Q2FVV2   32 1.48837 0.903563 0.161558
Q2FVN0   32 1.48837 0.903563 0.161558
Q2FX00   18 0.837209 -1.27278 0.943444
Q2G1I0   40 1.86047 0.903563 0.161558
Q2FXI2   21 0.976744 -1.27278 0.943444
Q2G2X1   42 1.95349 0.903563 0.161558
Q2FYG6   38 1.76744 0.903563 0.161558
Q2FXH0   27 1.25581 0.903563 0.161558
Q2FXU7   24 1.11628 0.903563 0.161558
Q2G170   24 1.11628 0.903563 0.161558
Q2FVQ9   18 0.837209 -1.27278 0.943444
Q2FWV2   9 0.418605 -1.27278 0.943444
Q2FVI5   37 1.72093 0.903563 0.161558
Q2FUW0   12 0.55814 -1.27278 0.943444
Q2FXB7   18 0.837209 -1.27278 0.943444
Q2G0J8   23 1.06977 0.903563 0.161558
Q2FXB5   22 1.02326 0.903563 0.161558
Q2FYE9   29 1.34884 0.903563 0.161558
Q2FVE2   25 1.16279 0.903563 0.161558
Q2G2V6   21 0.976744 -1.27278 0.943444
O08387   36 1.67442 0.903563 0.161558
Q2FZ14   24 1.11628 0.903563 0.161558
Q2FXW3   22 1.02326 0.903563 0.161558
Q2FYQ8   19 0.883721 -1.27278 0.943444
Q2G2D6   24 1.11628 0.903563 0.161558
Q2G2T7   25 1.16279 0.903563 0.161558
Q2FYP8   35 1.62791 0.903563 0.161558
Q2FZ25   22 1.02326 0.903563 0.161558
Q2FY65   24 1.11628 0.903563 0.161558
Q2G2T1   20 0.930233 -1.27278 0.943444
Q2G1N0   33 1.53488 0.903563 0.161558
Q2G110   35 1.62791 0.903563 0.161558
Q2G1E1   39 1.81395 0.903563 0.161558
Q2G2F1   23 1.06977 0.903563 0.161558
Q2FXE8   38 1.76744 0.903563 0.161558
Q2FZ06   15 0.697674 -1.27278 0.943444
Q2FVH2   38 1.76744 0.903563 0.161558
Q2FYV6   18 0.837209 -1.27278 0.943444
Q2FZJ3   19 0.863636 -1.27278 0.943444
Q2G095   14 0.636364 -1.27278 0.943444
Q2G2Y0   12 0.545455 -1.27278 0.943444
Q2G2W3   25 1.13636 0.903563 0.161558
Q2FY07   20 0.909091 -1.27278 0.943444
Q2FXW8   12 0.545455 -1.27278 0.943444
Q2FUR6   24 1.09091 0.903563 0.161558
Q2FVW6   32 1.45455 0.903563 0.161558
Q2G1X0   5 0.227273 -1.27278 0.943444
Q2G1F6   43 1.95455 0.903563 0.161558
Q2FVK8   24 1.09091 0.903563 0.161558
Q2G158   30 1.36364 0.903563 0.161558
Q2G118   27 1.22727 0.903563 0.161558
Q2G077   28 1.27273 0.903563 0.161558
Q2G0E0   19 0.863636 -1.27278 0.943444
Q2G263   17 0.772727 -1.27278 0.943444
Q2FUU1   15 0.681818 -1.27278 0.943444
Q2G1X7   15 0.681818 -1.27278 0.943444
Q2G1C0   19 0.863636 -1.27278 0.943444
Q2FVB9   33 1.5 0.903563 0.161558
Q2G273   22 1 0.903563 0.161558
Q53726   27 1.22727 0.903563 0.161558
Q2G2W9   19 0.863636 -1.27278 0.943444
Q2FZ22   22 1 0.903563 0.161558
Q2G2U1   21 0.954545 -1.27278 0.943444
Q2FXW6   22 1 0.903563 0.161558
Q2G0P9   45 2.04545 3.07991 0.0107511
Q2FYE3   19 0.863636 -1.27278 0.943444
Q2FXU3   18 0.818182 -1.27278 0.943444
Q2G052   14 0.636364 -1.27278 0.943444
Q2FZM6   26 1.18182 0.903563 0.161558
Q2FX25   16 0.727273 -1.27278 0.943444
Q2FX05   14 0.636364 -1.27278 0.943444
Q2G1P2   34 1.54545 0.903563 0.161558
Q2G2C4   20 0.909091 -1.27278 0.943444
Q2G165   41 1.86364 0.903563 0.161558
Q2FXK8   19 0.863636 -1.27278 0.943444
Q2FWP1   13 0.590909 -1.27278 0.943444
Q2FVU1   45 2.04545 3.07991 0.0107511
Q2FZ78   14 0.636364 -1.27278 0.943444
Q2G0P0   18 0.818182 -1.27278 0.943444
Q2FXX3   38 1.72727 0.903563 0.161558
Q2FVX2   14 0.636364 -1.27278 0.943444
Q2G0Q7   28 1.27273 0.903563 0.161558
Q2FXS6   8 0.363636 -1.27278 0.943444
Q2FUZ1   24 1.09091 0.903563 0.161558
Q2FZ87   25 1.13636 0.903563 0.161558
Q2FXF4   29 1.31818 0.903563 0.161558
Q2G1G4   27 1.22727 0.903563 0.161558
Q2FWE6   14 0.636364 -1.27278 0.943444
Q2G2U2   12 0.545455 -1.27278 0.943444
Q2FY17   22 1 0.903563 0.161558
Q2FVU3   34 1.54545 0.903563 0.161558
Q2FVK1   5 0.227273 -1.27278 0.943444
Q2G0K5   27 1.22727 0.903563 0.161558
Q2G2X8   8 0.363636 -1.27278 0.943444
Q2FYZ7   21 0.954545 -1.27278 0.943444
Q2FWG1   22 1 0.903563 0.161558
Q2G1Q6   18 0.818182 -1.27278 0.943444
Q2G2X9   10 0.454545 -1.27278 0.943444
Q2FWN9   5 0.227273 -1.27278 0.943444
Q2FYZ2   32 1.45455 0.903563 0.161558
Q2FZJ1   14 0.636364 -1.27278 0.943444
Q2G002   22 1 0.903563 0.161558
Q2FVL4   22 1 0.903563 0.161558
Q2G2M7   13 0.590909 -1.27278 0.943444
Q2FWH6   21 0.954545 -1.27278 0.943444
Q2FXQ3   17 0.772727 -1.27278 0.943444
Q2G129   38 1.72727 0.903563 0.161558
Q7BHL7   24 1.09091 0.903563 0.161558
Q2FZ71   28 1.27273 0.903563 0.161558
Q2FZ88   11 0.488889 -1.27278 0.943444
Q2FV22   27 1.2 0.903563 0.161558
Q2FYM3   10 0.444444 -1.27278 0.943444
Q2FY06   26 1.15556 0.903563 0.161558
Q2FXB0   5 0.222222 -1.27278 0.943444
Q2FX87   29 1.28889 0.903563 0.161558
Q2FZ33   24 1.06667 0.903563 0.161558
Q2G0J1   18 0.8 -1.27278 0.943444
Q2FUT7   21 0.933333 -1.27278 0.943444
Q2FZH1   22 0.977778 -1.27278 0.943444
Q2FVX3   22 0.977778 -1.27278 0.943444
Q2FWC6   18 0.8 -1.27278 0.943444
Q2FXN6   18 0.8 -1.27278 0.943444
Q2FY79   22 0.977778 -1.27278 0.943444
Q2FZ23   23 1.02222 0.903563 0.161558
Q2FVF1   26 1.15556 0.903563 0.161558
Q2FWM5   28 1.24444 0.903563 0.161558
Q2G061   25 1.11111 0.903563 0.161558
Q2FWL7   30 1.33333 0.903563 0.161558
Q2FVK3   4 0.177778 -1.27278 0.943444
Q2FX19   32 1.42222 0.903563 0.161558
Q2G2U6   18 0.8 -1.27278 0.943444
Q2G1S5   8 0.355556 -1.27278 0.943444
Q2FVS9   14 0.622222 -1.27278 0.943444
Q2G1M7   27 1.2 0.903563 0.161558
Q2FW50   13 0.577778 -1.27278 0.943444
Q2G2L1   22 0.977778 -1.27278 0.943444
Q2FWB1   27 1.2 0.903563 0.161558
Q2FXA8   19 0.844444 -1.27278 0.943444
Q2FV20   20 0.888889 -1.27278 0.943444
Q2FUY1   18 0.8 -1.27278 0.943444
Q2FYJ1   35 1.55556 0.903563 0.161558
Q2G043   9 0.4 -1.27278 0.943444
Q2FZ43   22 0.977778 -1.27278 0.943444
Q9KJN4   17 0.755556 -1.27278 0.943444
Q2G194   32 1.42222 0.903563 0.161558
Q2G0F0   27 1.2 0.903563 0.161558
Q2G2G2   26 1.15556 0.903563 0.161558
Q2G0I8   25 1.11111 0.903563 0.161558
Q2FXG5   23 1.02222 0.903563 0.161558
Q2G2S6   30 1.33333 0.903563 0.161558
Q53700   28 1.24444 0.903563 0.161558
Q2G0D8   23 1.02222 0.903563 0.161558
P60430   4 0.177778 -1.27278 0.943444
Q2FV41   26 1.15556 0.903563 0.161558
Q2FXZ5   20 0.888889 -1.27278 0.943444
Q2FZL0   45 2 3.07991 0.0107511
Q2FY99   34 1.51111 0.903563 0.161558
Q2FX95   12 0.533333 -1.27278 0.943444
Q2FYR6   34 1.51111 0.903563 0.161558
Q2FUW2   32 1.42222 0.903563 0.161558
Q2FVL2   21 0.933333 -1.27278 0.943444
Q2G2L4   34 1.51111 0.903563 0.161558
Q2FXB1   5 0.222222 -1.27278 0.943444
Q2FZY7   22 0.977778 -1.27278 0.943444
Q2FVN1   38 1.68889 0.903563 0.161558
Q2G1S1   24 1.06667 0.903563 0.161558
Q2FXK4   32 1.42222 0.903563 0.161558
Q2FXM6   25 1.11111 0.903563 0.161558
Q2FZJ6   21 0.933333 -1.27278 0.943444
Q2FVT4   23 1.02222 0.903563 0.161558
Q2FYW1   19 0.844444 -1.27278 0.943444
Q2FYZ3   26 1.15556 0.903563 0.161558
Q2FXX5   12 0.533333 -1.27278 0.943444
Q2FWM4   9 0.4 -1.27278 0.943444
Q2G2L3   33 1.46667 0.903563 0.161558
Q2FYR3   26 1.15556 0.903563 0.161558
Q2G0I9   19 0.844444 -1.27278 0.943444
Q2G0M2   22 0.977778 -1.27278 0.943444
Q2G272   7 0.311111 -1.27278 0.943444
Q2FXL4   30 1.33333 0.903563 0.161558
Q2G0U9   21 0.933333 -1.27278 0.943444
Q2FVE4   9 0.4 -1.27278 0.943444
Q2FVC6   31 1.37778 0.903563 0.161558
Q2FV19   16 0.711111 -1.27278 0.943444
Q2G0S8   24 1.06667 0.903563 0.161558
Q2G2G3   43 1.91111 0.903563 0.161558
Q2G2X0   18 0.782609 -1.27278 0.943444
Q2G0F3   25 1.08696 0.903563 0.161558
Q2G037   22 0.956522 -1.27278 0.943444
Q2G1G6   27 1.17391 0.903563 0.161558
Q2FWP0   7 0.304348 -1.27278 0.943444
Q2FY29   14 0.608696 -1.27278 0.943444
Q2FXQ4   36 1.56522 0.903563 0.161558
Q2G0S7   15 0.652174 -1.27278 0.943444
Q2FZX7   27 1.17391 0.903563 0.161558
Q2G0E6   40 1.73913 0.903563 0.161558
Q2FY37   24 1.04348 0.903563 0.161558
Q2FYQ0   24 1.04348 0.903563 0.161558
Q2FUV3   30 1.30435 0.903563 0.161558
Q2FYV2   24 1.04348 0.903563 0.161558
Q2FVS4   37 1.6087 0.903563 0.161558
Q2G2M3   22 0.956522 -1.27278 0.943444
Q2FVM6   17 0.73913 -1.27278 0.943444
Q2G292   39 1.69565 0.903563 0.161558
Q2FXH7   14 0.608696 -1.27278 0.943444
Q2FYQ7   24 1.04348 0.903563 0.161558
Q2FWG2   29 1.26087 0.903563 0.161558
Q2G159   21 0.913043 -1.27278 0.943444
Q2FX96   24 1.04348 0.903563 0.161558
Q2FV83   25 1.08696 0.903563 0.161558
Q2G2D8   28 1.21739 0.903563 0.161558
Q2FYJ4   45 1.95652 0.903563 0.161558
Q2G1E8   29 1.26087 0.903563 0.161558
Q2FVK2   4 0.173913 -1.27278 0.943444
Q2FZP1   38 1.65217 0.903563 0.161558
Q2FXI0   18 0.782609 -1.27278 0.943444
Q2G134   34 1.47826 0.903563 0.161558
Q2FZZ6   10 0.434783 -1.27278 0.943444
Q2G1Z3   26 1.13043 0.903563 0.161558
Q2G030   30 1.30435 0.903563 0.161558
Q2FV21   30 1.30435 0.903563 0.161558
Q9RQP6   35 1.52174 0.903563 0.161558
Q2FZ62   21 0.913043 -1.27278 0.943444
Q2FZQ7   37 1.6087 0.903563 0.161558
Q2G0F4   29 1.26087 0.903563 0.161558
Q2FWE0   20 0.869565 -1.27278 0.943444
Q2FVS0   53 2.30435 3.07991 0.0107511
Q2FUT6   22 0.956522 -1.27278 0.943444
Q2FUQ5   27 1.17391 0.903563 0.161558
Q2FZJ9   24 1.04348 0.903563 0.161558
Q2FY81   19 0.826087 -1.27278 0.943444
Q2G0K8   18 0.782609 -1.27278 0.943444
Q2G262   47 2.04348 3.07991 0.0107511
Q2G0E1   17 0.73913 -1.27278 0.943444
Q2FWD3   29 1.26087 0.903563 0.161558
Q2FXA4   26 1.13043 0.903563 0.161558
Q2FVF0   26 1.13043 0.903563 0.161558
Q2FWW9   24 1.04348 0.903563 0.161558
Q2FZ54   32 1.3913 0.903563 0.161558
P0A0J0   33 1.43478 0.903563 0.161558
Q2G1G1   39 1.69565 0.903563 0.161558
Q2FWA1   27 1.17391 0.903563 0.161558
Q2FXN1   19 0.826087 -1.27278 0.943444
Q2G2T4   28 1.21739 0.903563 0.161558
Q2FZW9   27 1.17391 0.903563 0.161558
Q2FV90   32 1.3913 0.903563 0.161558
Q2FWB3   11 0.478261 -1.27278 0.943444
Q2G0Q0   16 0.695652 -1.27278 0.943444
Q2FY10   32 1.3913 0.903563 0.161558
Q2FXM0   17 0.73913 -1.27278 0.943444
Q2G1S2   26 1.13043 0.903563 0.161558
Q2FXY5   53 2.25532 3.07991 0.0107511
Q2FXV3   35 1.48936 0.903563 0.161558
Q2FXG3   50 2.12766 3.07991 0.0107511
Q2FVA8   11 0.468085 -1.27278 0.943444
Q2G2C2   36 1.53191 0.903563 0.161558
Q2FYU2   18 0.765957 -1.27278 0.943444
Q2FYK5   31 1.31915 0.903563 0.161558
Q2FW35   30 1.2766 0.903563 0.161558
Q2FY52   29 1.23404 0.903563 0.161558
Q9RQP9   37 1.57447 0.903563 0.161558
Q2G039   24 1.02128 0.903563 0.161558
Q2G1E4   31 1.31915 0.903563 0.161558
Q2G0B0   28 1.19149 0.903563 0.161558
Q2FXI7   16 0.680851 -1.27278 0.943444
Q2FWN7   30 1.2766 0.903563 0.161558
Q2FV66   16 0.680851 -1.27278 0.943444
Q2FYJ5   40 1.70213 0.903563 0.161558
Q2FYC9   5 0.212766 -1.27278 0.943444
Q2FZC6   31 1.31915 0.903563 0.161558
Q2FXW4   27 1.14894 0.903563 0.161558
Q2FXI1   21 0.893617 -1.27278 0.943444
Q2FZF9   29 1.23404 0.903563 0.161558
Q2G171   35 1.48936 0.903563 0.161558
Q2G2P8   27 1.14894 0.903563 0.161558
Q2G2V9   23 0.978723 -1.27278 0.943444
Q2FV31   18 0.765957 -1.27278 0.943444
Q9KJN3   11 0.468085 -1.27278 0.943444
Q2FZV5   51 2.17021 3.07991 0.0107511
Q2FWC4   27 1.14894 0.903563 0.161558
Q2FYT0   34 1.44681 0.903563 0.161558
Q2G145   28 1.19149 0.903563 0.161558
Q2G0J0   31 1.31915 0.903563 0.161558
Q2FZQ3   21 0.893617 -1.27278 0.943444
Q2FYE5   24 1.02128 0.903563 0.161558
Q2FWN5   48 2.04255 3.07991 0.0107511
Q2FY24   47 2 3.07991 0.0107511
Q2FVW7   16 0.680851 -1.27278 0.943444
Q2FZ91   22 0.93617 -1.27278 0.943444
Q2FWL2   25 1.06383 0.903563 0.161558
Q2FZQ6   13 0.553191 -1.27278 0.943444
P02976   29 1.23404 0.903563 0.161558
Q2G0R7   38 1.61702 0.903563 0.161558
Q2FUU2   32 1.3617 0.903563 0.161558
Q2FZG1   21 0.893617 -1.27278 0.943444
Q2G0Z4   43 1.82979 0.903563 0.161558
Q2FZ81   11 0.468085 -1.27278 0.943444
Q2G2J8   29 1.23404 0.903563 0.161558
Q2FZD7   28 1.19149 0.903563 0.161558
Q2G288   41 1.74468 0.903563 0.161558
Q2FW52   26 1.10638 0.903563 0.161558
Q2FVX4   20 0.851064 -1.27278 0.943444
Q2FVN5   40 1.70213 0.903563 0.161558
Q2FY88   26 1.10638 0.903563 0.161558
Q2FWC9   20 0.851064 -1.27278 0.943444
Q2FZS7   27 1.14894 0.903563 0.161558
Q2FZ63   18 0.765957 -1.27278 0.943444
Q2G1L8   22 0.93617 -1.27278 0.943444
Q2FV17   30 1.2766 0.903563 0.161558
Q2FVT8   17 0.723404 -1.27278 0.943444
Q2G0W8   33 1.40426 0.903563 0.161558
Q2FV07   12 0.510638 -1.27278 0.943444
Q2G0Q1   33 1.40426 0.903563 0.161558
Q2FY69   33 1.40426 0.903563 0.161558
Q2FZ75   23 0.978723 -1.27278 0.943444
Q2G0E5   26 1.10638 0.903563 0.161558
Q2G233   21 0.893617 -1.27278 0.943444
Q2FWE1   30 1.2766 0.903563 0.161558
Q2FVZ2   22 0.93617 -1.27278 0.943444
Q2FYE2   21 0.893617 -1.27278 0.943444
Q2G1K6   37 1.54167 0.903563 0.161558
Q2FVT0   19 0.791667 -1.27278 0.943444
Q2G0Q9   20 0.833333 -1.27278 0.943444
Q2FZ89   34 1.41667 0.903563 0.161558
Q2FVR0   27 1.125 0.903563 0.161558
Q2FZD9   18 0.75 -1.27278 0.943444
Q2FX85   37 1.54167 0.903563 0.161558
Q2G1B0   12 0.5 -1.27278 0.943444
Q2G2E4   46 1.91667 0.903563 0.161558
Q2FYK7   26 1.08333 0.903563 0.161558
Q2FZ13   19 0.791667 -1.27278 0.943444
Q2FZE6   22 0.916667 -1.27278 0.943444
Q2FVI2   21 0.875 -1.27278 0.943444
Q2FZE0   22 0.916667 -1.27278 0.943444
Q2FV38   18 0.75 -1.27278 0.943444
Q2FXE2   22 0.916667 -1.27278 0.943444
Q2G1Q2   19 0.791667 -1.27278 0.943444
Q2FYY8   25 1.04167 0.903563 0.161558
Q2FYN6   27 1.125 0.903563 0.161558
Q2FV39   29 1.20833 0.903563 0.161558
Q2G130   27 1.125 0.903563 0.161558
Q2FUR8   20 0.833333 -1.27278 0.943444
Q2FXZ3   13 0.541667 -1.27278 0.943444
Q2FYM4   40 1.66667 0.903563 0.161558
Q2FWY1   23 0.958333 -1.27278 0.943444
Q2G1V4   21 0.875 -1.27278 0.943444
P0A011   35 1.45833 0.903563 0.161558
Q2FXZ0   29 1.20833 0.903563 0.161558
Q2G0V4   23 0.958333 -1.27278 0.943444
Q2FW34   26 1.08333 0.903563 0.161558
Q2FWC7   21 0.875 -1.27278 0.943444
Q2G0F6   26 1.08333 0.903563 0.161558
Q2G0T0   32 1.33333 0.903563 0.161558
Q2FXM8   21 0.875 -1.27278 0.943444
Q2G0Q8   25 1.04167 0.903563 0.161558
Q2FZ08   31 1.29167 0.903563 0.161558
Q2G160   35 1.45833 0.903563 0.161558
Q2FY78   12 0.5 -1.27278 0.943444
Q2G2H7   44 1.83333 0.903563 0.161558
Q2FW53   13 0.541667 -1.27278 0.943444
Q2FVX0   41 1.70833 0.903563 0.161558
Q2G2U5   29 1.20833 0.903563 0.161558
Q2FZR0   26 1.08333 0.903563 0.161558
Q2G1Z9   12 0.5 -1.27278 0.943444
Q2G1G0   23 0.958333 -1.27278 0.943444
Q2FW57   25 1.04167 0.903563 0.161558
Q9RQP7   35 1.45833 0.903563 0.161558
Q2FXP0   23 0.958333 -1.27278 0.943444
Q2FVV1   36 1.5 0.903563 0.161558
Q2FYU8   35 1.45833 0.903563 0.161558
Q2FZ04   21 0.875 -1.27278 0.943444
Q2FVQ0   22 0.916667 -1.27278 0.943444
Q2G151   35 1.45833 0.903563 0.161558
Q2FXF9   22 0.916667 -1.27278 0.943444
Q2G242   27 1.125 0.903563 0.161558
Q2FZQ0   25 1.04167 0.903563 0.161558
Q2G1Q8   24 1 0.903563 0.161558
Q2FYG1   33 1.34694 0.903563 0.161558
Q2G1N3   26 1.06122 0.903563 0.161558
Q2FV44   25 1.02041 0.903563 0.161558
Q2FXV4   29 1.18367 0.903563 0.161558
Q2G0I1   28 1.14286 0.903563 0.161558
Q2FZY0   29 1.18367 0.903563 0.161558
Q2G295   21 0.857143 -1.27278 0.943444
Q2FWH3   27 1.10204 0.903563 0.161558
Q2G072   34 1.38776 0.903563 0.161558
Q2G217   31 1.26531 0.903563 0.161558
Q2FYP6   34 1.38776 0.903563 0.161558
Q9EZ12   35 1.42857 0.903563 0.161558
Q2FZ48   41 1.67347 0.903563 0.161558
Q2FY16   24 0.979592 -1.27278 0.943444
Q2FZU3   25 1.02041 0.903563 0.161558
Q2FVV7   23 0.938776 -1.27278 0.943444
Q2FWU0   8 0.326531 -1.27278 0.943444
P0A0Q0   24 0.979592 -1.27278 0.943444
Q2FVS3   28 1.14286 0.903563 0.161558
Q2G0I6   37 1.5102 0.903563 0.161558
Q2FYP3   11 0.44898 -1.27278 0.943444
Q2FWM0   22 0.897959 -1.27278 0.943444
Q2FZ36   21 0.857143 -1.27278 0.943444
Q2G0Y8   43 1.7551 0.903563 0.161558
Q2FXF6   45 1.83673 0.903563 0.161558
Q2FXM7   36 1.46939 0.903563 0.161558
Q2G1A6   26 1.06122 0.903563 0.161558
Q2G138   40 1.63265 0.903563 0.161558
Q2FZR4   37 1.5102 0.903563 0.161558
Q2G162   50 2.04082 3.07991 0.0107511
Q2FYH2   43 1.7551 0.903563 0.161558
Q2FX56   14 0.571429 -1.27278 0.943444
Q2FY68   29 1.18367 0.903563 0.161558
Q2G1K1   8 0.326531 -1.27278 0.943444
Q2G1A3   30 1.22449 0.903563 0.161558
Q2FZX4   28 1.14286 0.903563 0.161558
Q2G1M5   21 0.857143 -1.27278 0.943444
Q2FVA3   22 0.897959 -1.27278 0.943444
Q2G2G4   18 0.734694 -1.27278 0.943444
Q2G0U3   23 0.938776 -1.27278 0.943444
Q2FXQ6   25 1.02041 0.903563 0.161558
Q2G0S2   19 0.77551 -1.27278 0.943444
Q2G168   21 0.857143 -1.27278 0.943444
Q2FZB0   37 1.5102 0.903563 0.161558
Q2G119   34 1.38776 0.903563 0.161558
Q2FVJ7   35 1.42857 0.903563 0.161558
Q2FY30   26 1.06122 0.903563 0.161558
Q2FXR3   33 1.34694 0.903563 0.161558
Q2G1Z0   23 0.938776 -1.27278 0.943444
Q2G0A9   28 1.14286 0.903563 0.161558
O33599   10 0.408163 -1.27278 0.943444
Q2FZ55   31 1.26531 0.903563 0.161558
Q2FYS0   17 0.693878 -1.27278 0.943444
Q2G248   35 1.42857 0.903563 0.161558
Q2G049   29 1.18367 0.903563 0.161558
Q2FVA5   15 0.612245 -1.27278 0.943444
Q2FUX8   32 1.30612 0.903563 0.161558
Q2G123   17 0.693878 -1.27278 0.943444
Q2FVH0   31 1.26531 0.903563 0.161558
Q2FV01   44 1.79592 0.903563 0.161558
Q2G2L2   23 0.938776 -1.27278 0.943444
Q2FYW3   32 1.30612 0.903563 0.161558
Q2FZZ0   21 0.857143 -1.27278 0.943444
Q2FVV8   23 0.938776 -1.27278 0.943444
Q2G2W0   36 1.44 0.903563 0.161558
Q2G041   13 0.52 -1.27278 0.943444
P0A0B9   25 1 0.903563 0.161558
Q2FYI6   21 0.84 -1.27278 0.943444
Q2G2S2   27 1.08 0.903563 0.161558
Q2FVQ8   23 0.92 -1.27278 0.943444
Q2FVT2   28 1.12 0.903563 0.161558
Q2G1Z5   25 1 0.903563 0.161558
Q2G2A4   17 0.68 -1.27278 0.943444
P60393   38 1.52 0.903563 0.161558
Q2G0P6   29 1.16 0.903563 0.161558
Q2FW04   34 1.36 0.903563 0.161558
Q2FYY9   26 1.04 0.903563 0.161558
Q2FWP2   32 1.28 0.903563 0.161558
Q2FVW4   30 1.2 0.903563 0.161558
Q2FY63   28 1.12 0.903563 0.161558
Q2FZ68   21 0.84 -1.27278 0.943444
Q2G1E2   38 1.52 0.903563 0.161558
Q2G2T8   29 1.16 0.903563 0.161558
Q2FY71   25 1 0.903563 0.161558
Q2FVI1   42 1.68 0.903563 0.161558
Q2G0W2   39 1.56 0.903563 0.161558
Q2G238   28 1.12 0.903563 0.161558
Q2FZR1   27 1.08 0.903563 0.161558
Q2FXN2   49 1.96 0.903563 0.161558
Q2FXH6   45 1.8 0.903563 0.161558
Q2FXM3   24 0.96 -1.27278 0.943444
Q2FZW3   49 1.96 0.903563 0.161558
Q2FWM9   21 0.84 -1.27278 0.943444
Q2FUW9   39 1.56 0.903563 0.161558
Q2FW91   33 1.32 0.903563 0.161558
Q2G137   11 0.44 -1.27278 0.943444
Q2FVM0   28 1.12 0.903563 0.161558
Q2G057   23 0.92 -1.27278 0.943444
Q2FXP5   29 1.16 0.903563 0.161558
Q2G1H2   34 1.36 0.903563 0.161558
Q2FX99   31 1.24 0.903563 0.161558
Q2G0J4   43 1.72 0.903563 0.161558
Q2FX74   16 0.64 -1.27278 0.943444
Q2G1J9   38 1.52 0.903563 0.161558
Q2G1F7   34 1.36 0.903563 0.161558
Q2G2R8   16 0.64 -1.27278 0.943444
Q2FW32   20 0.8 -1.27278 0.943444
Q2FXZ4   21 0.84 -1.27278 0.943444
Q2FUT0   15 0.6 -1.27278 0.943444
Q2G084   19 0.76 -1.27278 0.943444
Q2G148   40 1.6 0.903563 0.161558
Q2FYR0   25 1 0.903563 0.161558
Q2FW86   24 0.96 -1.27278 0.943444
Q2FW01   23 0.92 -1.27278 0.943444
Q2FUX9   41 1.64 0.903563 0.161558
Q2G212   37 1.48 0.903563 0.161558
Q2FZ84   15 0.6 -1.27278 0.943444
Q2G0Y0   28 1.12 0.903563 0.161558
Q2FYU4   29 1.16 0.903563 0.161558
Q2G223   13 0.52 -1.27278 0.943444
Q2G136   31 1.24 0.903563 0.161558
Q2G0G6   26 1.04 0.903563 0.161558
Q2FWY6   25 1 0.903563 0.161558
Q2FWZ2   27 1.08 0.903563 0.161558
Q2G240   24 0.96 -1.27278 0.943444
O05154   30 1.2 0.903563 0.161558
Q2FXP4   40 1.6 0.903563 0.161558
Q2FVH5   27 1.08 0.903563 0.161558
Q2FYP0   26 1.01961 0.903563 0.161558
Q2FUW5   15 0.588235 -1.27278 0.943444
Q2FX66   5 0.196078 -1.27278 0.943444
Q2G1P4   43 1.68627 0.903563 0.161558
Q2FYI9   32 1.2549 0.903563 0.161558
Q2G0I7   18 0.705882 -1.27278 0.943444
Q2FXQ9   35 1.37255 0.903563 0.161558
Q2FXL0   30 1.17647 0.903563 0.161558
Q2FYR7   34 1.33333 0.903563 0.161558
Q2G1W4   23 0.901961 -1.27278 0.943444
Q2G2C8   37 1.45098 0.903563 0.161558
Q2G163   29 1.13725 0.903563 0.161558
Q2FWL9   40 1.56863 0.903563 0.161558
Q2FZH3   32 1.2549 0.903563 0.161558
Q2FZR5   33 1.29412 0.903563 0.161558
Q2G1W6   21 0.823529 -1.27278 0.943444
Q2FWA5   37 1.45098 0.903563 0.161558
Q2FX17   38 1.4902 0.903563 0.161558
Q2FXY1   22 0.862745 -1.27278 0.943444
Q2G2W1   44 1.72549 0.903563 0.161558
Q2FV06   36 1.41176 0.903563 0.161558
Q2FYW6   30 1.17647 0.903563 0.161558
Q2G281   25 0.980392 -1.27278 0.943444
Q2G227   37 1.45098 0.903563 0.161558
Q2FWZ5   27 1.05882 0.903563 0.161558
Q2FZX0   25 0.980392 -1.27278 0.943444
Q2FV51   32 1.2549 0.903563 0.161558
Q2G082   40 1.56863 0.903563 0.161558
Q2FWX4   3 0.117647 -1.27278 0.943444
Q2FZT1   21 0.823529 -1.27278 0.943444
Q2FYF3   18 0.705882 -1.27278 0.943444
Q2FXW9   10 0.392157 -1.27278 0.943444
O34090   32 1.2549 0.903563 0.161558
Q2FVE1   47 1.84314 0.903563 0.161558
Q2FZL5   25 0.980392 -1.27278 0.943444
Q2G258   20 0.784314 -1.27278 0.943444
Q2FZW5   42 1.64706 0.903563 0.161558
Q2FW63   41 1.60784 0.903563 0.161558
Q2FXB4   42 1.64706 0.903563 0.161558
Q2G1T5   4 0.156863 -1.27278 0.943444
Q2G1J5   30 1.17647 0.903563 0.161558
Q2G0V0   19 0.745098 -1.27278 0.943444
Q2G0M7   24 0.941176 -1.27278 0.943444
Q2G1I5   40 1.56863 0.903563 0.161558
Q2G146   28 1.09804 0.903563 0.161558
Q2G1P6   30 1.17647 0.903563 0.161558
Q2G1W8   25 0.961538 -1.27278 0.943444
Q2G035   24 0.923077 -1.27278 0.943444
Q2G1I3   35 1.34615 0.903563 0.161558
Q2FWM2   23 0.884615 -1.27278 0.943444
Q2FYJ3   35 1.34615 0.903563 0.161558
Q2G0L8   24 0.923077 -1.27278 0.943444
Q2G164   30 1.15385 0.903563 0.161558
Q2FVT7   21 0.807692 -1.27278 0.943444
Q2G1R3   37 1.42308 0.903563 0.161558
Q2G1T6   27 1.03846 0.903563 0.161558
Q2FZN7   31 1.19231 0.903563 0.161558
Q2FY83   32 1.23077 0.903563 0.161558
Q2FZX9   37 1.42308 0.903563 0.161558
Q2FYL5   30 1.15385 0.903563 0.161558
Q2G218   24 0.923077 -1.27278 0.943444
Q2G0M5   28 1.07692 0.903563 0.161558
Q2FW78   38 1.46154 0.903563 0.161558
P52078   25 0.961538 -1.27278 0.943444
Q7X2S2   28 1.07692 0.903563 0.161558
Q2FZG4   42 1.61538 0.903563 0.161558
Q2G0M4   18 0.692308 -1.27278 0.943444
Q2FVA2   22 0.846154 -1.27278 0.943444
Q2G115   33 1.26923 0.903563 0.161558
Q2G0M8   34 1.30769 0.903563 0.161558
Q2G1U4   16 0.615385 -1.27278 0.943444
Q2G1D0   25 0.961538 -1.27278 0.943444
Q2G2S0   35 1.34615 0.903563 0.161558
Q2G2N5   50 1.92308 0.903563 0.161558
Q2G222   31 1.19231 0.903563 0.161558
Q2G1C8   28 1.07692 0.903563 0.161558
Q2FV40   36 1.38462 0.903563 0.161558
Q2FXT1   16 0.615385 -1.27278 0.943444
Q2FZZ2   35 1.34615 0.903563 0.161558
Q2FY01   30 1.15385 0.903563 0.161558
Q2FVJ8   37 1.42308 0.903563 0.161558
Q2FXK2   33 1.26923 0.903563 0.161558
Q2FUS7   28 1.07692 0.903563 0.161558
Q2FVP1   49 1.88462 0.903563 0.161558
Q2FYN7   6 0.230769 -1.27278 0.943444
P69848   35 1.34615 0.903563 0.161558
Q2FWN8   36 1.38462 0.903563 0.161558
Q2FV62   26 1 0.903563 0.161558
Q2FWW7   32 1.23077 0.903563 0.161558
Q2G1Y5   26 1 0.903563 0.161558
Q2FXA3   41 1.57692 0.903563 0.161558
Q2FYV3   33 1.26923 0.903563 0.161558
Q2G1H4   26 1 0.903563 0.161558
Q2G038   29 1.11538 0.903563 0.161558
Q2G161   43 1.65385 0.903563 0.161558
Q2FYV1   28 1.07692 0.903563 0.161558
Q2FZ09   24 0.923077 -1.27278 0.943444
Q2FW90   31 1.19231 0.903563 0.161558
Q2G290   32 1.23077 0.903563 0.161558
P60611   21 0.807692 -1.27278 0.943444
Q2FV58   32 1.23077 0.903563 0.161558
Q2G0C6   21 0.807692 -1.27278 0.943444
Q2G050   22 0.846154 -1.27278 0.943444
Q2G0V2   28 1.07692 0.903563 0.161558
Q2FVQ4   49 1.88462 0.903563 0.161558
Q2G094   14 0.528302 -1.27278 0.943444
Q2FY59   24 0.90566 -1.27278 0.943444
Q2FVX7   27 1.01887 0.903563 0.161558
Q2FVP4   35 1.32075 0.903563 0.161558
Q2G185   21 0.792453 -1.27278 0.943444
Q2FXP8   39 1.4717 0.903563 0.161558
Q2G275   23 0.867925 -1.27278 0.943444
Q2G1D9   24 0.90566 -1.27278 0.943444
Q2FXI3   16 0.603774 -1.27278 0.943444
Q2FYM2   17 0.641509 -1.27278 0.943444
P14738   4 0.150943 -1.27278 0.943444
Q2G2Q2   20 0.754717 -1.27278 0.943444
Q2G0M9   24 0.90566 -1.27278 0.943444
Q2FY67   23 0.867925 -1.27278 0.943444
Q2FWX8   2 0.0754717 -1.27278 0.943444
Q2FUT9   26 0.981132 -1.27278 0.943444
Q2FZS0   20 0.754717 -1.27278 0.943444
Q2G2A8   44 1.66038 0.903563 0.161558
Q2FUY2   2 0.0754717 -1.27278 0.943444
Q2FZL8   23 0.867925 -1.27278 0.943444
Q2FW93   8 0.301887 -1.27278 0.943444
Q2G1L7   37 1.39623 0.903563 0.161558
Q2FW41   24 0.90566 -1.27278 0.943444
Q2FZY6   26 0.981132 -1.27278 0.943444
Q2G042   38 1.43396 0.903563 0.161558
Q2FWK2   28 1.0566 0.903563 0.161558
Q2FYF4   22 0.830189 -1.27278 0.943444
Q2FZP2   16 0.603774 -1.27278 0.943444
Q2G1G7   28 1.0566 0.903563 0.161558
Q2G1H5   27 1.01887 0.903563 0.161558
Q2G2S7   16 0.603774 -1.27278 0.943444
Q2FY53   44 1.66038 0.903563 0.161558
Q2G1N2   30 1.13208 0.903563 0.161558
Q2G2V2   20 0.754717 -1.27278 0.943444
Q2G1H6   27 1.01887 0.903563 0.161558
Q2FZA9   21 0.792453 -1.27278 0.943444
Q2FXI5   25 0.943396 -1.27278 0.943444
Q2G206   49 1.84906 0.903563 0.161558
Q2FWN6   21 0.792453 -1.27278 0.943444
Q2FUQ2   33 1.24528 0.903563 0.161558
Q2G1K3   20 0.754717 -1.27278 0.943444
Q2FZ76   55 2.07547 3.07991 0.0107511
Q2FY54   17 0.641509 -1.27278 0.943444
Q2G289   29 1.09434 0.903563 0.161558
Q2FY14   24 0.90566 -1.27278 0.943444
Q2FV77   36 1.35849 0.903563 0.161558
Q2G064   24 0.90566 -1.27278 0.943444
Q2G033   30 1.13208 0.903563 0.161558
Q2G198   16 0.603774 -1.27278 0.943444
Q2G0K4   42 1.58491 0.903563 0.161558
Q2G0V3   36 1.35849 0.903563 0.161558
Q2FWE2   22 0.814815 -1.27278 0.943444
Q2G089   31 1.14815 0.903563 0.161558
Q2FZL3   18 0.666667 -1.27278 0.943444
Q2G087   33 1.22222 0.903563 0.161558
Q2G0A7   51 1.88889 0.903563 0.161558
Q2FVF9   22 0.814815 -1.27278 0.943444
Q2G071   25 0.925926 -1.27278 0.943444
Q2FUZ2   42 1.55556 0.903563 0.161558
Q2FY27   30 1.11111 0.903563 0.161558
Q2FXX4   42 1.55556 0.903563 0.161558
Q2G1E6   23 0.851852 -1.27278 0.943444
Q2G1G5   38 1.40741 0.903563 0.161558
Q2G2Q3   17 0.62963 -1.27278 0.943444
Q2FZF0   15 0.555556 -1.27278 0.943444
Q2G2D2   20 0.740741 -1.27278 0.943444
Q2FXT4   35 1.2963 0.903563 0.161558
Q2FZI8   29 1.07407 0.903563 0.161558
Q2FUS8   1 0.037037 -1.27278 0.943444
Q2FVR9   41 1.51852 0.903563 0.161558
Q2FXP2   21 0.777778 -1.27278 0.943444
Q2FX94   32 1.18519 0.903563 0.161558
Q2G2A5   35 1.2963 0.903563 0.161558
Q2FZP7   37 1.37037 0.903563 0.161558
Q2G1R7   30 1.11111 0.903563 0.161558
Q2G015   4 0.148148 -1.27278 0.943444
Q2FZF4   43 1.59259 0.903563 0.161558
Q2G1E5   24 0.888889 -1.27278 0.943444
Q2FWH9   45 1.66667 0.903563 0.161558
Q2G069   20 0.740741 -1.27278 0.943444
Q2FZK3   34 1.25926 0.903563 0.161558
Q2FZU5   45 1.66667 0.903563 0.161558
Q2FYT4   21 0.777778 -1.27278 0.943444
Q2FWK4   38 1.40741 0.903563 0.161558
Q2FY40   19 0.703704 -1.27278 0.943444
Q2FWY4   41 1.51852 0.903563 0.161558
Q2G156   50 1.85185 0.903563 0.161558
Q2G045   23 0.851852 -1.27278 0.943444
Q2FZS6   32 1.18519 0.903563 0.161558
Q2FYC7   30 1.11111 0.903563 0.161558
Q2FW73   28 1.03704 0.903563 0.161558
Q2G1H3   34 1.25926 0.903563 0.161558
Q2FXJ6   14 0.518519 -1.27278 0.943444
Q2FUS2   49 1.78182 0.903563 0.161558
Q2G120   43 1.56364 0.903563 0.161558
Q2G2T9   31 1.12727 0.903563 0.161558
Q2G1N9   47 1.70909 0.903563 0.161558
Q2FXL9   22 0.8 -1.27278 0.943444
Q2G0W4   32 1.16364 0.903563 0.161558
Q2G0R6   32 1.16364 0.903563 0.161558
Q2G1C4   28 1.01818 0.903563 0.161558
Q2FWY9   45 1.63636 0.903563 0.161558
Q2G1K4   32 1.16364 0.903563 0.161558
Q2FYK3   38 1.38182 0.903563 0.161558
Q2G1N4   27 0.981818 -1.27278 0.943444
Q2G065   27 0.981818 -1.27278 0.943444
Q2FX88   42 1.52727 0.903563 0.161558
Q2FVW9   29 1.05455 0.903563 0.161558
Q2G1E0   11 0.4 -1.27278 0.943444
Q2G2P2   33 1.2 0.903563 0.161558
Q2G0V5   40 1.45455 0.903563 0.161558
Q2FWA2   27 0.981818 -1.27278 0.943444
Q2FZU1   30 1.09091 0.903563 0.161558
Q2FX77   19 0.690909 -1.27278 0.943444
Q2FW75   28 1.01818 0.903563 0.161558
Q2FUT5   28 1.01818 0.903563 0.161558
Q2G234   21 0.763636 -1.27278 0.943444
Q2FZU6   34 1.23636 0.903563 0.161558
Q2G1Y2   46 1.67273 0.903563 0.161558
Q2FXN7   22 0.8 -1.27278 0.943444
Q2G2J3   47 1.70909 0.903563 0.161558
Q2G0G1   29 1.05455 0.903563 0.161558
Q2FW62   23 0.836364 -1.27278 0.943444
Q2FUP7   37 1.34545 0.903563 0.161558
Q2G1J3   37 1.34545 0.903563 0.161558
Q2FZ15   34 1.23636 0.903563 0.161558
Q2G1D3   25 0.909091 -1.27278 0.943444
Q2G0K2   27 0.981818 -1.27278 0.943444
Q2FWC1   50 1.81818 0.903563 0.161558
Q2FXM5   39 1.41818 0.903563 0.161558
Q2FY46   25 0.909091 -1.27278 0.943444
Q2G1K0   34 1.23636 0.903563 0.161558
Q2FXT6   41 1.49091 0.903563 0.161558
Q2FZM4   30 1.09091 0.903563 0.161558
Q2FXG1   30 1.09091 0.903563 0.161558
Q2FXL1   31 1.12727 0.903563 0.161558
Q2FWX5   22 0.8 -1.27278 0.943444
# cudaSaTabsearch LTYPE = T LORDER = F LSOLN = F
# QUERY ID = PF18991 
# DBFILE = ./tableaux.ascii.DB                                                             
Q2G1I1   31 1.10714 0.903563  0.161558
Q2G1K2   48 1.71429 0.903563  0.161558
Q2FUU5   39 1.39286 0.903563  0.161558
Q2FXB6   31 1.10714 0.903563  0.161558
Q2FZU2   31 1.10714 0.903563  0.161558
Q2FZK0   51 1.82143 0.903563  0.161558
Q2FY33   24 0.857143 -1.27278  0.943444
Q2G098   19 0.678571 -1.27278  0.943444
Q2FZ46   36 1.28571 0.903563  0.161558
Q2FZQ5   41 1.46429 0.903563  0.161558
Q2FXU8   37 1.32143 0.903563  0.161558
Q9EZ08   25 0.892857 -1.27278  0.943444
Q2G1B9   23 0.821429 -1.27278  0.943444
Q2FZ73   25 0.892857 -1.27278  0.943444
Q2FY35   37 1.32143 0.903563  0.161558
Q2FZ16   32 1.14286 0.903563  0.161558
Q2FYR2   35 1.25 0.903563  0.161558
Q2FWY3   4 0.142857 -1.27278  0.943444
Q2G2F5   44 1.57143 0.903563  0.161558
Q2G032   15 0.535714 -1.27278  0.943444
Q2FZ10   23 0.821429 -1.27278  0.943444
Q2G255   34 1.21429 0.903563  0.161558
Q2G0X6   49 1.75 0.903563  0.161558
Q2FYH0   42 1.5 0.903563  0.161558
Q2FXJ9   40 1.42857 0.903563  0.161558
Q2FZT4   14 0.5 -1.27278  0.943444
Q2FVE6   36 1.28571 0.903563  0.161558
Q2FYD3   6 0.214286 -1.27278  0.943444
Q2FXT5   16 0.571429 -1.27278  0.943444
Q2FY60   50 1.78571 0.903563  0.161558
Q2G2D7   19 0.678571 -1.27278  0.943444
Q2FX16   36 1.28571 0.903563  0.161558
Q2FZ34   31 1.10714 0.903563  0.161558
Q2G1S4   39 1.39286 0.903563  0.161558
Q2G147   28 1 0.903563  0.161558
Q2G1J7   40 1.42857 0.903563  0.161558
Q2G2A7   25 0.892857 -1.27278  0.943444
Q2G2M6   35 1.25 0.903563  0.161558
Q2FV30   31 1.10714 0.903563  0.161558
Q2FVL5   37 1.32143 0.903563  0.161558
Q2FXY0   26 0.928571 -1.27278  0.943444
Q2FZL1   29 1.03571 0.903563  0.161558
Q2FW45   38 1.35714 0.903563  0.161558
Q2FZU0   38 1.33333 0.903563  0.161558
Q2FWZ0   36 1.26316 0.903563  0.161558
Q2G2H5   40 1.40351 0.903563  0.161558
Q2FYG9   26 0.912281 -1.27278  0.943444
Q2G2X6   27 0.947368 -1.27278  0.943444
Q2G155   30 1.05263 0.903563  0.161558
Q2FXY9   36 1.26316 0.903563  0.161558
Q2FZ37   27 0.947368 -1.27278  0.943444
Q2FVI7   32 1.12281 0.903563  0.161558
Q2FYS1   38 1.33333 0.903563  0.161558
Q2FXL5   39 1.36842 0.903563  0.161558
Q2G1J4   33 1.15789 0.903563  0.161558
Q2FWZ3   24 0.842105 -1.27278  0.943444
Q2G2P7   46 1.61404 0.903563  0.161558
Q2FVH3   32 1.12281 0.903563  0.161558
Q2FZ31   29 1.01754 0.903563  0.161558
Q2G283   31 1.08772 0.903563  0.161558
Q2FZ66   33 1.15789 0.903563  0.161558
Q2FWY7   43 1.50877 0.903563  0.161558
Q2G1F9   30 1.05263 0.903563  0.161558
Q2FZJ4   27 0.947368 -1.27278  0.943444
Q2FZQ1   48 1.68421 0.903563  0.161558
Q2FY80   15 0.526316 -1.27278  0.943444
Q2G2D4   42 1.47368 0.903563  0.161558
Q2FYP1   24 0.842105 -1.27278  0.943444
Q2FYF9   11 0.385965 -1.27278  0.943444
Q2G0B3   36 1.26316 0.903563  0.161558
Q2FUT8   37 1.29825 0.903563  0.161558
Q2FYR1   29 1.01754 0.903563  0.161558
Q2FYL3   24 0.842105 -1.27278  0.943444
Q2FVG4   50 1.75439 0.903563  0.161558
Q2FVP8   16 0.561404 -1.27278  0.943444
Q2FZ28   35 1.2069 0.903563  0.161558
Q2G1F0   29 1 0.903563  0.161558
P95689   22 0.758621 -1.27278  0.943444
Q2FYH6   29 1 0.903563  0.161558
Q2FXD1   20 0.689655 -1.27278  0.943444
Q2G0X5   24 0.827586 -1.27278  0.943444
Q2FXN8   46 1.58621 0.903563  0.161558
Q2G0N0   18 0.62069 -1.27278  0.943444
Q2G268   28 0.965517 -1.27278  0.943444
Q2FV61   34 1.17241 0.903563  0.161558
Q2FXL7   27 0.931034 -1.27278  0.943444
Q2FUR5   35 1.2069 0.903563  0.161558
Q2FXV6   19 0.655172 -1.27278  0.943444
Q2G2C5   26 0.896552 -1.27278  0.943444
Q2FVJ6   34 1.17241 0.903563  0.161558
Q2G1Y4   40 1.37931 0.903563  0.161558
Q2FVI0   53 1.82759 0.903563  0.161558
Q2FXJ8   41 1.41379 0.903563  0.161558
Q2FZU7   30 1.03448 0.903563  0.161558
Q2G2X4   32 1.10345 0.903563  0.161558
Q2FZA8   46 1.58621 0.903563  0.161558
Q2FW96   35 1.2069 0.903563  0.161558
Q2FYV4   31 1.06897 0.903563  0.161558
O07325   25 0.862069 -1.27278  0.943444
Q2G1C1   35 1.2069 0.903563  0.161558
Q2FZR9   28 0.965517 -1.27278  0.943444
Q2FVW3   35 1.2069 0.903563  0.161558
Q2G124   24 0.827586 -1.27278  0.943444
P0C0V7   35 1.2069 0.903563  0.161558
Q2FX52   32 1.08475 0.903563  0.161558
Q2G2C7   28 0.949153 -1.27278  0.943444
Q2G2D5   41 1.38983 0.903563  0.161558
Q2FXQ7   34 1.15254 0.903563  0.161558
Q2FZW0   20 0.677966 -1.27278  0.943444
Q2FVG3   30 1.01695 0.903563  0.161558
Q2FXR4   32 1.08475 0.903563  0.161558
Q2FZ67   40 1.35593 0.903563  0.161558
Q2G243   21 0.711864 -1.27278  0.943444
Q2FV76   28 0.949153 -1.27278  0.943444
Q2FVZ4   32 1.08475 0.903563  0.161558
Q2FWC5   36 1.22034 0.903563  0.161558
Q2FZY3   29 0.983051 -1.27278  0.943444
Q2FWH5   41 1.38983 0.903563  0.161558
Q2G241   38 1.28814 0.903563  0.161558
Q2FV35   29 0.983051 -1.27278  0.943444
Q2G0T5   42 1.42373 0.903563  0.161558
Q2G1A9   33 1.11864 0.903563  0.161558
Q2FYU7   38 1.28814 0.903563  0.161558
Q2G2E0   42 1.42373 0.903563  0.161558
Q2FVT6   40 1.35593 0.903563  0.161558
Q2G0D7   41 1.38983 0.903563  0.161558
Q2G1M6   32 1.08475 0.903563  0.161558
Q2G0A6   60 2.0339 3.07991  0.0107511
Q2FUY6   35 1.18644 0.903563  0.161558
Q2FYJ2   28 0.949153 -1.27278  0.943444
Q2G2E5   41 1.36667 0.903563  0.161558
Q2G2P5   31 1.03333 0.903563  0.161558
Q2G1R6   28 0.933333 -1.27278  0.943444
Q2FYF0   41 1.36667 0.903563  0.161558
Q2FVH8   36 1.2 0.903563  0.161558
Q2FUU3   42 1.4 0.903563  0.161558
Q2FVG8   37 1.23333 0.903563  0.161558
Q9ZAH5   25 0.833333 -1.27278  0.943444
Q2G2U0   31 1.03333 0.903563  0.161558
Q2FYR4   38 1.26667 0.903563  0.161558
Q2G256   43 1.43333 0.903563  0.161558
Q2FVY0   19 0.633333 -1.27278  0.943444
Q2G0Q2   25 0.833333 -1.27278  0.943444
Q2G0R2   26 0.866667 -1.27278  0.943444
Q2G0Q3   30 1 0.903563  0.161558
Q2FWZ9   35 1.16667 0.903563  0.161558
Q53705   25 0.833333 -1.27278  0.943444
Q2G2U3   18 0.6 -1.27278  0.943444
Q2FYY6   28 0.933333 -1.27278  0.943444
Q2FWL3   37 1.23333 0.903563  0.161558
Q2FY50   26 0.866667 -1.27278  0.943444
Q2FXN4   34 1.13333 0.903563  0.161558
Q2G179   38 1.26667 0.903563  0.161558
Q2G1L6   18 0.6 -1.27278  0.943444
Q2FXU4   27 0.9 -1.27278  0.943444
Q2G1E9   40 1.33333 0.903563  0.161558
Q2G232   27 0.9 -1.27278  0.943444
Q2FXH9   27 0.9 -1.27278  0.943444
Q2G0X3   8 0.266667 -1.27278  0.943444
Q2FXD0   42 1.4 0.903563  0.161558
Q2G0G3   45 1.5 0.903563  0.161558
Q2FWW3   32 1.06667 0.903563  0.161558
Q2FYG0   25 0.819672 -1.27278  0.943444
Q2FZS9   45 1.47541 0.903563  0.161558
Q2FYS2   30 0.983607 -1.27278  0.943444
Q2G2U4   14 0.459016 -1.27278  0.943444
Q2FWJ9   37 1.21311 0.903563  0.161558
Q2FWF0   34 1.11475 0.903563  0.161558
Q2FXR9   38 1.2459 0.903563  0.161558
Q2FZV7   21 0.688525 -1.27278  0.943444
Q2G1W0   45 1.47541 0.903563  0.161558
Q2G2I0   28 0.918033 -1.27278  0.943444
Q2G153   37 1.21311 0.903563  0.161558
Q2FWD7   33 1.08197 0.903563  0.161558
Q2FY15   42 1.37705 0.903563  0.161558
Q2FV54   36 1.18033 0.903563  0.161558
Q2FZ74   32 1.04918 0.903563  0.161558
Q2FYV5   34 1.11475 0.903563  0.161558
Q2G2I1   15 0.491803 -1.27278  0.943444
Q2FXZ6   29 0.95082 -1.27278  0.943444
Q2G0U0   51 1.67213 0.903563  0.161558
Q2G0Y6   42 1.37705 0.903563  0.161558
Q2FXJ0   33 1.08197 0.903563  0.161558
Q2FY43   39 1.25806 0.903563  0.161558
Q2FWM1   6 0.193548 -1.27278  0.943444
Q2FVJ1   41 1.32258 0.903563  0.161558
Q2G0K3   29 0.935484 -1.27278  0.943444
Q2FY66   39 1.25806 0.903563  0.161558
Q2FW99   43 1.3871 0.903563  0.161558
Q2FV10   36 1.16129 0.903563  0.161558
Q2FXJ5   42 1.35484 0.903563  0.161558
Q2FX69   5 0.16129 -1.27278  0.943444
Q2G0B2   34 1.09677 0.903563  0.161558
Q2FX14   27 0.870968 -1.27278  0.943444
Q2FYD8   22 0.709677 -1.27278  0.943444
Q2FWE5   39 1.25806 0.903563  0.161558
Q2G2A3   30 0.967742 -1.27278  0.943444
Q2FZH8   22 0.709677 -1.27278  0.943444
Q2FX51   27 0.870968 -1.27278  0.943444
Q2FWE8   32 1.03226 0.903563  0.161558
Q2G088   49 1.58065 0.903563  0.161558
Q2G028   35 1.11111 0.903563  0.161558
Q2G1S3   25 0.793651 -1.27278  0.943444
Q2FYN4   32 1.01587 0.903563  0.161558
Q2FX86   48 1.52381 0.903563  0.161558
Q2G2S8   34 1.07937 0.903563  0.161558
Q2FUW8   32 1.01587 0.903563  0.161558
Q2FWD4   33 1.04762 0.903563  0.161558
Q2FVH6   30 0.952381 -1.27278  0.943444
Q2G029   37 1.1746 0.903563  0.161558
Q2G1R5   29 0.920635 -1.27278  0.943444
Q2FX65   30 0.952381 -1.27278  0.943444
Q2FZV6   37 1.1746 0.903563  0.161558
Q2G1P1   34 1.07937 0.903563  0.161558
Q2FVU4   47 1.49206 0.903563  0.161558
Q2FVT5   39 1.2381 0.903563  0.161558
Q2G2H4   13 0.412698 -1.27278  0.943444
Q2FZ58   38 1.20635 0.903563  0.161558
Q2FVJ2   38 1.20635 0.903563  0.161558
Q2FXW5   32 1.01587 0.903563  0.161558
Q2FWK1   45 1.42857 0.903563  0.161558
Q2G031   36 1.14286 0.903563  0.161558
Q2G0U1   41 1.30159 0.903563  0.161558
Q2FW46   35 1.11111 0.903563  0.161558
Q2FZY5   37 1.1746 0.903563  0.161558
Q2FZI5   32 1 0.903563  0.161558
Q2FYR9   35 1.09375 0.903563  0.161558
Q2FZ92   36 1.125 0.903563  0.161558
Q2G1D5   39 1.21875 0.903563  0.161558
Q2FXM2   34 1.0625 0.903563  0.161558
Q2FVM2   43 1.34375 0.903563  0.161558
Q2FZN2   44 1.375 0.903563  0.161558
Q2G1U8   31 0.96875 -1.27278  0.943444
Q2FVS7   13 0.40625 -1.27278  0.943444
Q2FWB5   31 0.96875 -1.27278  0.943444
Q2FXX1   41 1.28125 0.903563  0.161558
Q2G2J9   36 1.125 0.903563  0.161558
Q2G0Y7   37 1.15625 0.903563  0.161558
Q2FW81   29 0.90625 -1.27278  0.943444
Q2FWK3   36 1.125 0.903563  0.161558
Q2FY34   26 0.8125 -1.27278  0.943444
Q2FXF8   34 1.0625 0.903563  0.161558
Q2FXI9   41 1.28125 0.903563  0.161558
Q05615   29 0.892308 -1.27278  0.943444
Q2FUW4   35 1.07692 0.903563  0.161558
Q2FVF4   35 1.07692 0.903563  0.161558
Q2FWI3   28 0.861538 -1.27278  0.943444
Q2FWG8   38 1.16923 0.903563  0.161558
Q2G0R0   37 1.13846 0.903563  0.161558
Q2G0I4   29 0.892308 -1.27278  0.943444
Q2FV67   45 1.38462 0.903563  0.161558
Q2G091   36 1.10769 0.903563  0.161558
Q2G1U1   23 0.707692 -1.27278  0.943444
Q2FUX7   31 0.953846 -1.27278  0.943444
Q2FY51   36 1.10769 0.903563  0.161558
Q2FYP2   44 1.35385 0.903563  0.161558
Q2G0F8   39 1.2 0.903563  0.161558
Q2FXH5   26 0.8 -1.27278  0.943444
Q2G193   30 0.923077 -1.27278  0.943444
Q2FWD6   36 1.10769 0.903563  0.161558
Q2FZ98   41 1.24242 0.903563  0.161558
Q2FYQ2   48 1.45455 0.903563  0.161558
Q2FWL5   35 1.06061 0.903563  0.161558
Q2FV16   31 0.939394 -1.27278  0.943444
Q2FWX9   41 1.24242 0.903563  0.161558
Q2G1J0   33 1 0.903563  0.161558
Q2G235   32 0.969697 -1.27278  0.943444
Q2FXK1   32 0.969697 -1.27278  0.943444
Q2FWF4   26 0.787879 -1.27278  0.943444
Q2FZC8   36 1.09091 0.903563  0.161558
Q2FZQ4   41 1.24242 0.903563  0.161558
O52582   24 0.727273 -1.27278  0.943444
Q2FZI6   39 1.18182 0.903563  0.161558
Q2FUW7   35 1.06061 0.903563  0.161558
Q2G2M9   41 1.24242 0.903563  0.161558
Q2FZD0   30 0.909091 -1.27278  0.943444
Q2FWK7   38 1.15152 0.903563  0.161558
Q2FWU4   4 0.121212 -1.27278  0.943444
Q2FUX4   27 0.818182 -1.27278  0.943444
Q2G2V3   32 0.969697 -1.27278  0.943444
O05204   32 0.969697 -1.27278  0.943444
Q2FYC2   40 1.19403 0.903563  0.161558
Q2FZP6   41 1.22388 0.903563  0.161558
Q2G0L2   38 1.13433 0.903563  0.161558
Q2FZV1   40 1.19403 0.903563  0.161558
Q2FVQ5   39 1.16418 0.903563  0.161558
Q2FZW6   41 1.22388 0.903563  0.161558
Q2FZI3   36 1.07463 0.903563  0.161558
Q2G219   41 1.22388 0.903563  0.161558
Q2FZR2   44 1.31343 0.903563  0.161558
Q2FXZ2   24 0.716418 -1.27278  0.943444
Q2FYC6   44 1.31343 0.903563  0.161558
Q2FYZ5   34 1 0.903563  0.161558
Q2FWN4   43 1.26471 0.903563  0.161558
Q2G221   32 0.941176 -1.27278  0.943444
Q2FZX5   33 0.970588 -1.27278  0.943444
Q2FUW3   30 0.882353 -1.27278  0.943444
Q2G2H3   27 0.794118 -1.27278  0.943444
Q2FY08   31 0.911765 -1.27278  0.943444
Q2FXU5   42 1.23529 0.903563  0.161558
Q2G1F8   42 1.23529 0.903563  0.161558
Q2FYW4   40 1.17647 0.903563  0.161558
Q2G142   42 1.23529 0.903563  0.161558
Q2G1U3   45 1.32353 0.903563  0.161558
Q2FZ18   39 1.14706 0.903563  0.161558
Q2FV24   24 0.705882 -1.27278  0.943444
Q2G1C2   41 1.20588 0.903563  0.161558
Q2FYZ4   37 1.08824 0.903563  0.161558
Q2FWT4   39 1.14706 0.903563  0.161558
Q2FUX1   46 1.35294 0.903563  0.161558
Q2FZG9   33 0.956522 -1.27278  0.943444
Q2FVC1   36 1.04348 0.903563  0.161558
Q2FYT3   30 0.869565 -1.27278  0.943444
Q2FY82   35 1.01449 0.903563  0.161558
Q2FV02   49 1.42029 0.903563  0.161558
Q2FXJ2   18 0.521739 -1.27278  0.943444
Q2FZ02   34 0.985507 -1.27278  0.943444
Q2G0L3   34 0.985507 -1.27278  0.943444
Q2FZH5   41 1.18841 0.903563  0.161558
Q2FWH4   40 1.15942 0.903563  0.161558
Q2FW49   42 1.21739 0.903563  0.161558
Q93T05   40 1.15942 0.903563  0.161558
Q2FX73   43 1.24638 0.903563  0.161558
Q2G239   41 1.17143 0.903563  0.161558
Q2G121   42 1.2 0.903563  0.161558
Q2FY11   45 1.28571 0.903563  0.161558
Q2FV11   26 0.742857 -1.27278  0.943444
Q2FZ05   36 1.02857 0.903563  0.161558
Q2G253   30 0.857143 -1.27278  0.943444
Q2FW98   46 1.31429 0.903563  0.161558
Q2G205   44 1.25714 0.903563  0.161558
Q2FVE7   37 1.05714 0.903563  0.161558
Q2FYD0   20 0.571429 -1.27278  0.943444
Q2FZ19   30 0.857143 -1.27278  0.943444
Q2G1C7   36 1.02857 0.903563  0.161558
Q2FV60   38 1.08571 0.903563  0.161558
Q2FY64   36 1.02857 0.903563  0.161558
Q2FZI9   35 1 0.903563  0.161558
Q2FV57   35 0.985915 -1.27278  0.943444
Q2FXA5   38 1.07042 0.903563  0.161558
Q2G2U8   48 1.35211 0.903563  0.161558
Q2FZP0   29 0.816901 -1.27278  0.943444
Q2FZL7   46 1.29577 0.903563  0.161558
Q2FZR3   36 1.01408 0.903563  0.161558
Q2FWA0   38 1.07042 0.903563  0.161558
Q2G090   39 1.09859 0.903563  0.161558
Q2G1H0   43 1.19444 0.903563  0.161558
Q2FZP4   26 0.722222 -1.27278  0.943444
Q2FUX0   38 1.05556 0.903563  0.161558
Q2FV86   40 1.11111 0.903563  0.161558
Q2FV14   34 0.944444 -1.27278  0.943444
Q2FUT2   47 1.30556 0.903563  0.161558
Q2FZ64   32 0.888889 -1.27278  0.943444
Q2FUW1   8 0.219178 -1.27278  0.943444
Q2FWI0   38 1.0411 0.903563  0.161558
Q2G2K5   33 0.90411 -1.27278  0.943444
Q2FWK6   40 1.09589 0.903563  0.161558
Q2G0T9   37 1.0137 0.903563  0.161558
Q2G078   45 1.23288 0.903563  0.161558
Q2G1P3   42 1.15068 0.903563  0.161558
Q2G274   38 1.02703 0.903563  0.161558
Q2FZD4   39 1.05405 0.903563  0.161558
Q2FYS5   46 1.24324 0.903563  0.161558
Q2G1K5   52 1.40541 0.903563  0.161558
Q2G1L5   34 0.918919 -1.27278  0.943444
Q2G1M9   39 1.05405 0.903563  0.161558
Q2FX67   27 0.72973 -1.27278  0.943444
Q2FZ32   40 1.08108 0.903563  0.161558
Q2FWH7   33 0.891892 -1.27278  0.943444
Q2FXT8   43 1.14667 0.903563  0.161558
Q2FUQ3   45 1.2 0.903563  0.161558
Q2G1Y6   37 0.986667 -1.27278  0.943444
Q2FX68   11 0.293333 -1.27278  0.943444
Q2FWD1   34 0.906667 -1.27278  0.943444
Q2FUZ8   48 1.28 0.903563  0.161558
Q2G1F5   35 0.933333 -1.27278  0.943444
Q2G2T6   32 0.853333 -1.27278  0.943444
Q2FYD2   13 0.346667 -1.27278  0.943444
Q2FYA1   43 1.14667 0.903563  0.161558
Q2FY21   37 0.986667 -1.27278  0.943444
Q2FZD3   32 0.853333 -1.27278  0.943444
Q2G1Z4   25 0.666667 -1.27278  0.943444
Q2G0S3   20 0.526316 -1.27278  0.943444
Q2FVQ3   43 1.13158 0.903563  0.161558
Q2G2J4   41 1.07895 0.903563  0.161558
Q2G2B8   44 1.15789 0.903563  0.161558
Q2G0L5   4 0.105263 -1.27278  0.943444
Q2FW72   46 1.21053 0.903563  0.161558
Q2FYT8   40 1.05263 0.903563  0.161558
Q2FXM9   48 1.26316 0.903563  0.161558
Q2G1Y0   38 1 0.903563  0.161558
Q2G2D0   37 0.973684 -1.27278  0.943444
Q2G2M2   41 1.07895 0.903563  0.161558
Q2G1B7   28 0.736842 -1.27278  0.943444
Q2G1B8   37 0.973684 -1.27278  0.943444
Q2G0M6   36 0.947368 -1.27278  0.943444
Q2G1D8   48 1.24675 0.903563  0.161558
Q2FV70   46 1.19481 0.903563  0.161558
Q2FV72   43 1.11688 0.903563  0.161558
Q2FVB2   45 1.16883 0.903563  0.161558
Q2G122   51 1.32468 0.903563  0.161558
Q2G1W2   40 1.02564 0.903563  0.161558
Q2FWW1   19 0.487179 -1.27278  0.943444
Q2G1F4   49 1.25641 0.903563  0.161558
Q2G093   41 1.05128 0.903563  0.161558
Q2FXY7   30 0.769231 -1.27278  0.943444
Q2G1C6   28 0.717949 -1.27278  0.943444
Q2FZ20   29 0.74359 -1.27278  0.943444
O50581   44 1.11392 0.903563  0.161558
Q2G1N1   42 1.06329 0.903563  0.161558
Q2G188   33 0.825 -1.27278  0.943444
Q2G296   48 1.2 0.903563  0.161558
Q2G2E9   27 0.675 -1.27278  0.943444
Q2G294   40 1 0.903563  0.161558
Q2FWJ5   35 0.875 -1.27278  0.943444
Q2FW03   43 1.06173 0.903563  0.161558
Q2G0N1   30 0.740741 -1.27278  0.943444
Q2FZJ0   42 1.03704 0.903563  0.161558
Q2FYZ9   39 0.962963 -1.27278  0.943444
Q2FV74   40 0.987654 -1.27278  0.943444
Q2FXP7   35 0.864198 -1.27278  0.943444
Q2FXU1   41 1.01235 0.903563  0.161558
Q2G1M8   48 1.18519 0.903563  0.161558
Q2FXY4   44 1.08642 0.903563  0.161558
Q2FZ94   38 0.926829 -1.27278  0.943444
Q2FYI0   51 1.22892 0.903563  0.161558
Q2FXT9   40 0.963855 -1.27278  0.943444
Q2G0D2   41 0.97619 -1.27278  0.943444
Q2FYB7   35 0.833333 -1.27278  0.943444
Q2FVN8   40 0.952381 -1.27278  0.943444
Q2FZ49   29 0.690476 -1.27278  0.943444
Q2FUW6   41 0.97619 -1.27278  0.943444
Q2G1P7   36 0.857143 -1.27278  0.943444
Q2FW70   50 1.17647 0.903563  0.161558
Q2G0W1   39 0.917647 -1.27278  0.943444
Q2G024   37 0.870588 -1.27278  0.943444
Q2G1G8   40 0.941176 -1.27278  0.943444
Q2G1R9   40 0.941176 -1.27278  0.943444
O06446   40 0.941176 -1.27278  0.943444
Q2G1C9   43 1.01176 0.903563  0.161558
Q2FXV8   43 1 0.903563  0.161558
Q2G0P5   41 0.953488 -1.27278  0.943444
Q2FV64   36 0.827586 -1.27278  0.943444
Q2FV87   43 0.977273 -1.27278  0.943444
Q2G1K9   39 0.876404 -1.27278  0.943444
Q2G266   42 0.94382 -1.27278  0.943444
Q59801   37 0.822222 -1.27278  0.943444
Q2FXH2   43 0.955556 -1.27278  0.943444
Q53727   43 0.945055 -1.27278  0.943444
Q2G2Q0   38 0.835165 -1.27278  0.943444
Q2FZD8   33 0.717391 -1.27278  0.943444
Q2FYS4   35 0.76087 -1.27278  0.943444
Q2G1G2   46 1 0.903563  0.161558
Q2FXV9   39 0.83871 -1.27278  0.943444
Q2G0L4   4 0.0860215 -1.27278  0.943444
Q2FXR8   40 0.860215 -1.27278  0.943444
Q2FYJ0   38 0.817204 -1.27278  0.943444
Q2FZS8   40 0.851064 -1.27278  0.943444
Q2FXN9   40 0.833333 -1.27278  0.943444
Q2FYM1   42 0.875 -1.27278  0.943444
Q2FVZ5   39 0.8125 -1.27278  0.943444
Q2FVL8   38 0.783505 -1.27278  0.943444
Q2FZ40   39 0.804124 -1.27278  0.943444
Q2FYH5   40 0.816327 -1.27278  0.943444
Q2FXB3   38 0.76 -1.27278  0.943444
Q2FYS9   43 0.843137 -1.27278  0.943444
Q2G1Q4   41 0.803922 -1.27278  0.943444
Q2FVC3   49 0.960784 -1.27278  0.943444
Q2G046   45 0.873786 -1.27278  0.943444
Q2FWU3   30 0.582524 -1.27278  0.943444
Q2FZ72   40 0.776699 -1.27278  0.943444
Q2FZ82   36 0.699029 -1.27278  0.943444
Q9F1K0   36 0.679245 -1.27278  0.943444
Q2FVV9   49 0.890909 -1.27278  0.943444
Q2FZT6   39 0.702703 -1.27278  0.943444
Q2FWU5   29 0.522523 -1.27278  0.943444
Q2FYC8   30 0.535714 -1.27278  0.943444
Q2FZK7   31 0.54386 -1.27278  0.943444
Q2G2C1   37 0.649123 -1.27278  0.943444
Q2FZT5   38 0.649573 -1.27278  0.943444
Q2G0R8   46 0.779661 -1.27278  0.943444
Q2FW95   23 0.389831 -1.27278  0.943444
Q2G0N5   36 0.590164 -1.27278  0.943444
P47768   37 0.596774 -1.27278  0.943444
Q2FXH4   21 0.336 -1.27278  0.943444
Q2FVM1   44 0.704 -1.27278  0.943444
```
