## Supplementary Data 3 for "Mining folded proteomes in the era of accurate structure prediction": PF19005.output

```
# cudaSaTabsearch LTYPE = T LORDER = F LSOLN = F
# QUERY ID = PF19005 
# DBFILE = ./tableaux.ascii.DB                                                             
Q2G0V6   0 0 -1.27278 0.943444
Q2G075   0 0 -1.27278 0.943444
Q2G083   0 0 -1.27278 0.943444
Q2FZN3   0 0 -1.27278 0.943444
Q2FY90   0 0 -1.27278 0.943444
Q2FX91   0 0 -1.27278 0.943444
Q2FX54   0 0 -1.27278 0.943444
Q2FYQ4   0 0 -1.27278 0.943444
Q2G284   0 0 -1.27278 0.943444
Q2G0S4   0 0 -1.27278 0.943444
Q2FWM3   0 0 -1.27278 0.943444
Q2FX81   0 0 -1.27278 0.943444
Q2FXC6   0 0 -1.27278 0.943444
Q2FWJ7   0 0 -1.27278 0.943444
Q2FYJ9   0 0 -1.27278 0.943444
Q2G2E6   0 0 -1.27278 0.943444
Q2FWV0   0 0 -1.27278 0.943444
Q2FZC3   0 0 -1.27278 0.943444
Q2FVH9   0 0 -1.27278 0.943444
Q2FXQ5   0 0 -1.27278 0.943444
Q2FZU4   0 0 -1.27278 0.943444
Q2FYF8   0 0 -1.27278 0.943444
Q2FUR4   0 0 -1.27278 0.943444
Q2FYI2   0 0 -1.27278 0.943444
Q2FYY2   0 0 -1.27278 0.943444
Q2FW58   0 0 -1.27278 0.943444
P0C7Z3   0 0 -1.27278 0.943444
Q2G0T2   0 0 -1.27278 0.943444
Q2G1G9   0 0 -1.27278 0.943444
Q2FVJ0   0 0 -1.27278 0.943444
Q2FZ80   0 0 -1.27278 0.943444
Q2G1R4   0 0 -1.27278 0.943444
Q2FW02   0 0 -1.27278 0.943444
Q2G1X3   0 0 -1.27278 0.943444
Q2FWW4   0 0 -1.27278 0.943444
Q2FZE1   0 0 -1.27278 0.943444
Q2FY31   0 0 -1.27278 0.943444
Q2G018   0 0 -1.27278 0.943444
Q2FZI0   0 0 -1.27278 0.943444
Q2FUZ7   0 0 -1.27278 0.943444
Q2G250   0 0 -1.27278 0.943444
Q2FWU8   0 0 -1.27278 0.943444
Q2FYX5   0 0 -1.27278 0.943444
Q2FZY2   0 0 -1.27278 0.943444
Q2FZX8   0 0 -1.27278 0.943444
Q2FUY8   0 0 -1.27278 0.943444
Q2FV73   0 0 -1.27278 0.943444
Q2G0C5   0 0 -1.27278 0.943444
Q2FZ52   0 0 -1.27278 0.943444
Q2FVK6   0 0 -1.27278 0.943444
Q2G0Z3   0 0 -1.27278 0.943444
Q2FZJ8   0 0 -1.27278 0.943444
Q2FY57   0 0 -1.27278 0.943444
Q2G0W3   0 0 -1.27278 0.943444
Q2G0I2   0 0 -1.27278 0.943444
Q2FYX1   0 0 -1.27278 0.943444
Q2G0H2   0 0 -1.27278 0.943444
Q2FWJ8   0 0 -1.27278 0.943444
Q2FWZ7   0 0 -1.27278 0.943444
Q2FV04   0 0 -1.27278 0.943444
Q2G0H6   0 0 -1.27278 0.943444
Q2G291   0 0 -1.27278 0.943444
Q2G1A7   0 0 -1.27278 0.943444
Q2FVS8   0 0 -1.27278 0.943444
Q2FZ26   0 0 -1.27278 0.943444
Q2FXJ3   0 0 -1.27278 0.943444
Q2G231   0 0 -1.27278 0.943444
Q2G2N0   0 0 -1.27278 0.943444
Q2G2I2   0 0 -1.27278 0.943444
Q2FYU3   0 0 -1.27278 0.943444
Q2FWY5   0 0 -1.27278 0.943444
Q2G2E3   0 0 -1.27278 0.943444
Q2FV09   0 0 -1.27278 0.943444
Q2FX72   0 0 -1.27278 0.943444
Q2FWA3   0 0 -1.27278 0.943444
Q2FWF2   0 0 -1.27278 0.943444
Q2G0E4   0 0 -1.27278 0.943444
Q2G251   0 0 -1.27278 0.943444
P0C818   0 0 -1.27278 0.943444
Q2FXQ2   0 0 -1.27278 0.943444
Q2FXD4   0 0 -1.27278 0.943444
Q2G014   0 0 -1.27278 0.943444
Q2FWI9   0 0 -1.27278 0.943444
Q2FX79   0 0 -1.27278 0.943444
Q2FVP7   0 0 -1.27278 0.943444
Q2FZN4   0 0 -1.27278 0.943444
Q2FWU6   0 0 -1.27278 0.943444
Q2G2Y1   0 0 -1.27278 0.943444
Q2FYF6   0 0 -1.27278 0.943444
Q2FXK0   0 0 -1.27278 0.943444
Q2FVI9   0 0 -1.27278 0.943444
Q2G246   0 0 -1.27278 0.943444
Q2G053   0 0 -1.27278 0.943444
Q2FWK8   0 0 -1.27278 0.943444
Q2FXL8   0 0 -1.27278 0.943444
Q2G0Q4   0 0 -1.27278 0.943444
Q2FVB7   0 0 -1.27278 0.943444
Q2FYD6   0 0 -1.27278 0.943444
Q2FXK9   0 0 -1.27278 0.943444
Q2FV78   0 0 -1.27278 0.943444
Q2FXG4   0 0 -1.27278 0.943444
Q2G0C8   0 0 -1.27278 0.943444
Q2FWU9   0 0 -1.27278 0.943444
Q2FUX2   0 0 -1.27278 0.943444
Q2FYI8   0 0 -1.27278 0.943444
Q2FXA1   0 0 -1.27278 0.943444
Q2FV49   0 0 -1.27278 0.943444
Q2G1S0   0 0 -1.27278 0.943444
Q2G0G0   0 0 -1.27278 0.943444
P0C805   0 0 -1.27278 0.943444
Q2FWV9   0 0 -1.27278 0.943444
Q2G152   0 0 -1.27278 0.943444
Q2FX48   0 0 -1.27278 0.943444
Q2FXS5   0 0 -1.27278 0.943444
Q2FWL4   0 0 -1.27278 0.943444
P0C7Y1   0 0 -1.27278 0.943444
Q2FXA2   0 0 -1.27278 0.943444
Q2FY96   0 0 -1.27278 0.943444
Q2FVJ3   0 0 -1.27278 0.943444
Q2FZ24   0 0 -1.27278 0.943444
Q2G1X4   0 0 -1.27278 0.943444
Q2FYM6   0 0 -1.27278 0.943444
Q2FWX6   0 0 -1.27278 0.943444
Q2G1D2   0 0 -1.27278 0.943444
Q2FWC0   0 0 -1.27278 0.943444
Q2FZG7   0 0 -1.27278 0.943444
Q2G2P1   0 0 -1.27278 0.943444
Q2G1M4   0 0 -1.27278 0.943444
Q2FX29   0 0 -1.27278 0.943444
Q2FUZ3   0 0 -1.27278 0.943444
Q2FVZ9   0 0 -1.27278 0.943444
Q2G2N3   0 0 -1.27278 0.943444
Q2G237   0 0 -1.27278 0.943444
Q2FXN5   0 0 -1.27278 0.943444
Q2FYP7   0 0 -1.27278 0.943444
Q2FWC8   0 0 -1.27278 0.943444
Q2G209   0 0 -1.27278 0.943444
Q2FXX7   0 0 -1.27278 0.943444
Q2FV05   0 0 -1.27278 0.943444
Q2FWM8   0 0 -1.27278 0.943444
Q2FV00   0 0 -1.27278 0.943444
Q2FZF2   0 0 -1.27278 0.943444
Q2FV80   0 0 -1.27278 0.943444
Q2FZZ7   0 0 -1.27278 0.943444
Q2FWH8   0 0 -1.27278 0.943444
Q2FVS5   0 0 -1.27278 0.943444
Q2FWY0   0 0 -1.27278 0.943444
Q2FZM3   0 0 -1.27278 0.943444
Q2FZW8   0 0 -1.27278 0.943444
Q2FVY7   0 0 -1.27278 0.943444
Q2FXJ1   0 0 -1.27278 0.943444
Q2G0T7   0 0 -1.27278 0.943444
Q2FW40   0 0 -1.27278 0.943444
Q2FYU9   0 0 -1.27278 0.943444
Q2FUR0   0 0 -1.27278 0.943444
Q2G215   0 0 -1.27278 0.943444
Q2G169   0 0 -1.27278 0.943444
Q2G034   0 0 -1.27278 0.943444
Q2FUV8   0 0 -1.27278 0.943444
Q2FW44   0 0 -1.27278 0.943444
Q2FYJ8   0 0 -1.27278 0.943444
Q2FVR6   2 0.4 -1.27278 0.943444
Q2G183   0 0 -1.27278 0.943444
Q2G0S1   0 0 -1.27278 0.943444
Q2FX83   0 0 -1.27278 0.943444
Q2FYF7   0 0 -1.27278 0.943444
Q2G166   2 0.4 -1.27278 0.943444
Q2FX20   0 0 -1.27278 0.943444
Q2G020   0 0 -1.27278 0.943444
Q2FVC0   0 0 -1.27278 0.943444
Q2FVD1   0 0 -1.27278 0.943444
Q2FWH1   0 0 -1.27278 0.943444
Q2FYX2   0 0 -1.27278 0.943444
Q2FZB5   0 0 -1.27278 0.943444
Q2G0G8   0 0 -1.27278 0.943444
P0A0I4   0 0 -1.27278 0.943444
Q2G2C6   0 0 -1.27278 0.943444
Q2FVB1   0 0 -1.27278 0.943444
Q2FYN1   1 0.2 -1.27278 0.943444
Q2FV79   0 0 -1.27278 0.943444
Q2FVU9   0 0 -1.27278 0.943444
Q2G0W5   0 0 -1.27278 0.943444
Q2FW60   0 0 -1.27278 0.943444
Q2G269   0 0 -1.27278 0.943444
Q2FZS1   0 0 -1.27278 0.943444
Q2G1Y3   0 0 -1.27278 0.943444
Q2FWA4   2 0.4 -1.27278 0.943444
Q2G0C0   0 0 -1.27278 0.943444
Q2G2J6   0 0 -1.27278 0.943444
Q2G1R2   0 0 -1.27278 0.943444
Q2FXY8   0 0 -1.27278 0.943444
Q2FYL2   0 0 -1.27278 0.943444
Q2FYS3   0 0 -1.27278 0.943444
Q2FXS0   0 0 -1.27278 0.943444
Q2FWA7   0 0 -1.27278 0.943444
Q2FWV8   0 0 -1.27278 0.943444
Q2G279   0 0 -1.27278 0.943444
Q2FYB5   0 0 -1.27278 0.943444
Q2G175   0 0 -1.27278 0.943444
Q2FZ07   0 0 -1.27278 0.943444
Q2FVG7   1 0.2 -1.27278 0.943444
Q2G2P3   0 0 -1.27278 0.943444
Q2FZA3   0 0 -1.27278 0.943444
Q2FYE1   1 0.2 -1.27278 0.943444
Q2G2F8   0 0 -1.27278 0.943444
Q2FWS8   0 0 -1.27278 0.943444
Q2FXD8   0 0 -1.27278 0.943444
Q2FX46   0 0 -1.27278 0.943444
Q2FYB4   0 0 -1.27278 0.943444
Q2FYC0   0 0 -1.27278 0.943444
Q2FUY5   0 0 -1.27278 0.943444
Q2FYF2   0 0 -1.27278 0.943444
Q2G0R4   0 0 -1.27278 0.943444
Q2G1L1   0 0 -1.27278 0.943444
Q2FYB0   0 0 -1.27278 0.943444
Q2FWW5   0 0 -1.27278 0.943444
Q2FX04   0 0 -1.27278 0.943444
Q2FV33   0 0 -1.27278 0.943444
Q2FUX6   0 0 -1.27278 0.943444
Q2FVP5   0 0 -1.27278 0.943444
Q2G0W7   0 0 -1.27278 0.943444
Q2FXV1   0 0 -1.27278 0.943444
Q2G096   0 0 -1.27278 0.943444
Q2FV68   0 0 -1.27278 0.943444
Q2FVY6   0 0 -1.27278 0.943444
Q2FYY0   1 0.2 -1.27278 0.943444
Q2G005   0 0 -1.27278 0.943444
Q2G2B4   0 0 -1.27278 0.943444
Q2FVZ7   0 0 -1.27278 0.943444
Q2FW55   0 0 -1.27278 0.943444
Q2FV92   0 0 -1.27278 0.943444
Q2FYV9   0 0 -1.27278 0.943444
Q2FW74   0 0 -1.27278 0.943444
Q2FVK9   0 0 -1.27278 0.943444
Q2FZA4   0 0 -1.27278 0.943444
Q2FV25   0 0 -1.27278 0.943444
Q2FYG8   0 0 -1.27278 0.943444
Q2G216   0 0 -1.27278 0.943444
Q2FZ69   1 0.2 -1.27278 0.943444
Q2FV97   0 0 -1.27278 0.943444
Q2FZ95   0 0 -1.27278 0.943444
Q2FZN8   0 0 -1.27278 0.943444
Q2FZG2   0 0 -1.27278 0.943444
Q2G259   0 0 -1.27278 0.943444
Q2FYB6   0 0 -1.27278 0.943444
Q2FZD1   0 0 -1.27278 0.943444
Q2FYT6   0 0 -1.27278 0.943444
Q2G0Y2   0 0 -1.27278 0.943444
Q2FWZ1   0 0 -1.27278 0.943444
Q2FVC8   0 0 -1.27278 0.943444
Q2G2H1   0 0 -1.27278 0.943444
Q2FY47   0 0 -1.27278 0.943444
Q2FX78   0 0 -1.27278 0.943444
Q2FX47   0 0 -1.27278 0.943444
Q2FZA7   0 0 -1.27278 0.943444
Q2FV32   0 0 -1.27278 0.943444
Q2FYE6   0 0 -1.27278 0.943444
Q2FZ41   0 0 -1.27278 0.943444
Q2FYG3   0 0 -1.27278 0.943444
Q2FX01   2 0.4 -1.27278 0.943444
Q2FXU6   0 0 -1.27278 0.943444
Q2FYL7   0 0 -1.27278 0.943444
Q2FWQ3   0 0 -1.27278 0.943444
Q2FZY9   0 0 -1.27278 0.943444
Q2FV50   0 0 -1.27278 0.943444
Q2FUY7   0 0 -1.27278 0.943444
Q2FXP6   0 0 -1.27278 0.943444
Q2G1S9   0 0 -1.27278 0.943444
Q2FX18   0 0 -1.27278 0.943444
Q2FYU0   0 0 -1.27278 0.943444
Q2FXZ7   0 0 -1.27278 0.943444
Q2G051   0 0 -1.27278 0.943444
Q2FWS3   1 0.181818 -1.27278 0.943444
Q2FW14   2 0.363636 -1.27278 0.943444
Q2FYD7   0 0 -1.27278 0.943444
Q9RQP8   0 0 -1.27278 0.943444
Q2FZK2   0 0 -1.27278 0.943444
Q2FWI7   0 0 -1.27278 0.943444
Q2G182   0 0 -1.27278 0.943444
Q2FYT7   0 0 -1.27278 0.943444
Q2FV46   0 0 -1.27278 0.943444
Q2FY58   0 0 -1.27278 0.943444
Q2FX06   0 0 -1.27278 0.943444
Q2FZH0   0 0 -1.27278 0.943444
Q2FUZ4   6 1.09091 0.903563 0.161558
Q2G102   0 0 -1.27278 0.943444
Q2G1R8   0 0 -1.27278 0.943444
Q2G2J1   0 0 -1.27278 0.943444
Q2FX71   0 0 -1.27278 0.943444
Q2FUZ5   2 0.363636 -1.27278 0.943444
Q2FYP5   0 0 -1.27278 0.943444
Q2G048   0 0 -1.27278 0.943444
Q2FUQ0   0 0 -1.27278 0.943444
Q2FWS7   2 0.363636 -1.27278 0.943444
Q2FV65   0 0 -1.27278 0.943444
Q2G125   0 0 -1.27278 0.943444
Q2FYT2   4 0.727273 -1.27278 0.943444
Q2FVH7   0 0 -1.27278 0.943444
Q2G127   0 0 -1.27278 0.943444
Q2FYI5   0 0 -1.27278 0.943444
Q2FYX4   6 1.09091 0.903563 0.161558
Q2G0M3   5 0.909091 -1.27278 0.943444
Q2FW87   0 0 -1.27278 0.943444
Q2G211   0 0 -1.27278 0.943444
Q2FXR5   4 0.727273 -1.27278 0.943444
Q2FWR5   0 0 -1.27278 0.943444
Q2FYD5   0 0 -1.27278 0.943444
Q2FY94   0 0 -1.27278 0.943444
Q2G2W8   0 0 -1.27278 0.943444
Q2FZL9   5 0.909091 -1.27278 0.943444
Q2FYT9   0 0 -1.27278 0.943444
Q2FX44   0 0 -1.27278 0.943444
Q2FXB2   0 0 -1.27278 0.943444
Q2FVF6   0 0 -1.27278 0.943444
Q2G2F6   0 0 -1.27278 0.943444
Q2G2C3   0 0 -1.27278 0.943444
Q2FYA5   2 0.363636 -1.27278 0.943444
Q2FYB1   1 0.181818 -1.27278 0.943444
Q2G011   0 0 -1.27278 0.943444
Q2FV29   0 0 -1.27278 0.943444
Q2FVW1   0 0 -1.27278 0.943444
Q2FYA4   0 0 -1.27278 0.943444
Q2FY26   0 0 -1.27278 0.943444
Q2FXC1   1 0.181818 -1.27278 0.943444
Q2G2T0   2 0.363636 -1.27278 0.943444
Q2FY62   0 0 -1.27278 0.943444
Q2G2K4   0 0 -1.27278 0.943444
Q2FW65   0 0 -1.27278 0.943444
Q2FY05   6 1.09091 0.903563 0.161558
Q2FV96   4 0.727273 -1.27278 0.943444
Q2G1S7   0 0 -1.27278 0.943444
Q2FWS9   0 0 -1.27278 0.943444
Q2G180   0 0 -1.27278 0.943444
Q2G0L6   0 0 -1.27278 0.943444
Q2G189   0 0 -1.27278 0.943444
Q2FYD9   0 0 -1.27278 0.943444
Q2FWM6   0 0 -1.27278 0.943444
Q2FXA6   0 0 -1.27278 0.943444
Q2G0U8   1 0.181818 -1.27278 0.943444
Q2FXD9   0 0 -1.27278 0.943444
Q2FWF9   0 0 -1.27278 0.943444
Q2FXS3   0 0 -1.27278 0.943444
Q2FXX6   0 0 -1.27278 0.943444
Q2FWU2   0 0 -1.27278 0.943444
Q2FXD5   0 0 -1.27278 0.943444
Q2FZK8   3 0.545455 -1.27278 0.943444
Q2FV15   0 0 -1.27278 0.943444
Q2FZZ5   4 0.727273 -1.27278 0.943444
Q2FW48   0 0 -1.27278 0.943444
Q2FYB3   2 0.363636 -1.27278 0.943444
Q2FWT5   2 0.363636 -1.27278 0.943444
Q2FVH4   0 0 -1.27278 0.943444
Q2FWP4   1 0.181818 -1.27278 0.943444
Q2FYX9   0 0 -1.27278 0.943444
Q2G1U7   0 0 -1.27278 0.943444
Q2FXY6   0 0 -1.27278 0.943444
Q2FYT1   1 0.181818 -1.27278 0.943444
Q2G244   0 0 -1.27278 0.943444
Q2FX30   0 0 -1.27278 0.943444
Q2FVZ3   0 0 -1.27278 0.943444
Q2FWP5   5 0.909091 -1.27278 0.943444
Q2FX41   1 0.181818 -1.27278 0.943444
Q2G2R5   0 0 -1.27278 0.943444
Q2G2S3   1 0.166667 -1.27278 0.943444
Q2G004   0 0 -1.27278 0.943444
Q2FWV1   1 0.166667 -1.27278 0.943444
Q2G003   0 0 -1.27278 0.943444
Q2FZV3   0 0 -1.27278 0.943444
Q2G026   0 0 -1.27278 0.943444
Q2FXG7   0 0 -1.27278 0.943444
Q2FYL8   0 0 -1.27278 0.943444
Q2FZB6   0 0 -1.27278 0.943444
Q2FZE4   1 0.166667 -1.27278 0.943444
Q2FX11   0 0 -1.27278 0.943444
Q2G0Y3   0 0 -1.27278 0.943444
Q2FZW7   0 0 -1.27278 0.943444
Q2FX21   9 1.5 0.903563 0.161558
Q2G092   10 1.66667 0.903563 0.161558
Q2FZB7   0 0 -1.27278 0.943444
Q2G0J9   9 1.5 0.903563 0.161558
Q2G1X2   0 0 -1.27278 0.943444
Q2FZD6   5 0.833333 -1.27278 0.943444
Q2FW67   1 0.166667 -1.27278 0.943444
Q2G111   0 0 -1.27278 0.943444
Q2G2Y4   4 0.666667 -1.27278 0.943444
Q2FY38   0 0 -1.27278 0.943444
Q2FWJ0   2 0.333333 -1.27278 0.943444
Q2G2T5   1 0.166667 -1.27278 0.943444
Q2FVG6   4 0.666667 -1.27278 0.943444
Q2G1V8   0 0 -1.27278 0.943444
Q2G1L0   0 0 -1.27278 0.943444
Q2FXD6   0 0 -1.27278 0.943444
P0C948   0 0 -1.27278 0.943444
Q2G1M2   0 0 -1.27278 0.943444
Q2FVW8   1 0.166667 -1.27278 0.943444
Q2FX24   0 0 -1.27278 0.943444
Q2FWS4   10 1.66667 0.903563 0.161558
Q2FYQ3   0 0 -1.27278 0.943444
Q2G254   2 0.333333 -1.27278 0.943444
Q2FWB4   0 0 -1.27278 0.943444
Q2FUP8   0 0 -1.27278 0.943444
Q2FZC2   0 0 -1.27278 0.943444
Q2FYE4   5 0.833333 -1.27278 0.943444
Q2FWS2   1 0.166667 -1.27278 0.943444
Q2FY03   0 0 -1.27278 0.943444
Q2FVS6   2 0.333333 -1.27278 0.943444
Q2FXV2   0 0 -1.27278 0.943444
Q2G2L6   2 0.333333 -1.27278 0.943444
Q2G2I5   1 0.166667 -1.27278 0.943444
Q2FYA2   2 0.333333 -1.27278 0.943444
Q2FWV7   0 0 -1.27278 0.943444
Q2FXE7   2 0.333333 -1.27278 0.943444
Q2G0J6   0 0 -1.27278 0.943444
Q2FUU4   7 1.16667 0.903563 0.161558
Q2FVJ4   0 0 -1.27278 0.943444
Q2FZM9   0 0 -1.27278 0.943444
Q2FZ51   0 0 -1.27278 0.943444
Q2FY22   4 0.666667 -1.27278 0.943444
Q2G2Q1   1 0.166667 -1.27278 0.943444
Q2G109   1 0.166667 -1.27278 0.943444
Q2G1D6   1 0.166667 -1.27278 0.943444
Q2FVC9   0 0 -1.27278 0.943444
Q2G2R6   8 1.33333 0.903563 0.161558
Q2FZ85   1 0.166667 -1.27278 0.943444
Q2FVK4   7 1.16667 0.903563 0.161558
Q2G1V9   0 0 -1.27278 0.943444
Q2G2H6   0 0 -1.27278 0.943444
Q2FWS6   7 1.16667 0.903563 0.161558
Q2FZW4   0 0 -1.27278 0.943444
Q2G1M3   0 0 -1.27278 0.943444
Q2G1M0   11 1.83333 0.903563 0.161558
Q2G1Y9   6 1 0.903563 0.161558
Q2FX45   2 0.333333 -1.27278 0.943444
Q2FWP8   2 0.333333 -1.27278 0.943444
Q2FYP4   1 0.166667 -1.27278 0.943444
Q2FYL1   0 0 -1.27278 0.943444
Q2G1L4   1 0.166667 -1.27278 0.943444
Q2FUQ7   0 0 -1.27278 0.943444
Q2G247   0 0 -1.27278 0.943444
Q2FVV0   2 0.333333 -1.27278 0.943444
Q2FYU6   5 0.833333 -1.27278 0.943444
Q2G2N6   0 0 -1.27278 0.943444
Q2FXC9   0 0 -1.27278 0.943444
Q2FX42   2 0.333333 -1.27278 0.943444
Q2FX26   6 1 0.903563 0.161558
Q2FWF3   0 0 -1.27278 0.943444
Q2FZY1   0 0 -1.27278 0.943444
Q2FW15   17 2.61538 3.07991 0.0107511
P0A0G2   10 1.53846 0.903563 0.161558
Q2G2G5   0 0 -1.27278 0.943444
Q2FY39   0 0 -1.27278 0.943444
Q2G0B5   0 0 -1.27278 0.943444
Q2FZI1   9 1.38462 0.903563 0.161558
Q2FUQ6   2 0.307692 -1.27278 0.943444
Q2FVR5   2 0.307692 -1.27278 0.943444
Q2G2W6   0 0 -1.27278 0.943444
Q2FZR8   0 0 -1.27278 0.943444
Q2FVY8   12 1.84615 0.903563 0.161558
Q2FZ60   8 1.23077 0.903563 0.161558
Q2FV82   0 0 -1.27278 0.943444
Q2FX23   1 0.153846 -1.27278 0.943444
Q2G1G3   0 0 -1.27278 0.943444
P68805   2 0.307692 -1.27278 0.943444
Q2FVL0   7 1.07692 0.903563 0.161558
Q2G2J0   4 0.615385 -1.27278 0.943444
Q2FZF1   8 1.23077 0.903563 0.161558
Q2FXU9   6 0.923077 -1.27278 0.943444
Q2G1A2   7 1.07692 0.903563 0.161558
Q2G1C3   1 0.153846 -1.27278 0.943444
Q2G1D4   0 0 -1.27278 0.943444
Q2G0A8   1 0.153846 -1.27278 0.943444
Q2FVC7   0 0 -1.27278 0.943444
Q2G133   2 0.307692 -1.27278 0.943444
Q2FY86   9 1.38462 0.903563 0.161558
Q2FX92   12 1.84615 0.903563 0.161558
Q2FW47   0 0 -1.27278 0.943444
Q2G1T9   0 0 -1.27278 0.943444
Q2FVU8   1 0.153846 -1.27278 0.943444
Q2FVD7   9 1.38462 0.903563 0.161558
Q2FX55   2 0.307692 -1.27278 0.943444
Q2FVD3   6 0.923077 -1.27278 0.943444
Q2G2B5   0 0 -1.27278 0.943444
Q2FWV6   0 0 -1.27278 0.943444
Q2FW29   8 1.23077 0.903563 0.161558
Q2G0W6   0 0 -1.27278 0.943444
Q2FVD2   0 0 -1.27278 0.943444
Q2FWR8   2 0.307692 -1.27278 0.943444
Q2FXA0   2 0.307692 -1.27278 0.943444
Q2FZB4   2 0.307692 -1.27278 0.943444
Q2FX37   2 0.307692 -1.27278 0.943444
Q2FX13   0 0 -1.27278 0.943444
Q2FWD8   7 1.07692 0.903563 0.161558
Q2G108   4 0.615385 -1.27278 0.943444
Q2G2V4   4 0.615385 -1.27278 0.943444
Q2FZW2   11 1.69231 0.903563 0.161558
Q2FYY4   2 0.307692 -1.27278 0.943444
Q2FYB8   2 0.307692 -1.27278 0.943444
Q2FWC2   0 0 -1.27278 0.943444
Q2FYE8   6 0.923077 -1.27278 0.943444
Q2FXK5   4 0.615385 -1.27278 0.943444
Q2FWT0   2 0.307692 -1.27278 0.943444
Q2FW19   5 0.769231 -1.27278 0.943444
Q2G100   0 0 -1.27278 0.943444
Q2FYY3   0 0 -1.27278 0.943444
Q2FZ01   0 0 -1.27278 0.943444
Q2FYY1   0 0 -1.27278 0.943444
Q2G103   7 1.07692 0.903563 0.161558
Q2FV12   0 0 -1.27278 0.943444
Q2FWQ1   7 1.07692 0.903563 0.161558
Q2FYY5   0 0 -1.27278 0.943444
Q2G207   2 0.307692 -1.27278 0.943444
Q2G1Y8   8 1.23077 0.903563 0.161558
Q2FWZ8   1 0.153846 -1.27278 0.943444
Q2G0Z8   0 0 -1.27278 0.943444
Q2G2F7   0 0 -1.27278 0.943444
Q2FYH9   1 0.153846 -1.27278 0.943444
Q2FWB7   0 0 -1.27278 0.943444
Q2FYN2   16 2.28571 3.07991 0.0107511
Q2FVQ6   1 0.142857 -1.27278 0.943444
Q2FWX3   2 0.285714 -1.27278 0.943444
Q2G187   0 0 -1.27278 0.943444
Q2FW05   2 0.285714 -1.27278 0.943444
Q2FYC3   1 0.142857 -1.27278 0.943444
Q2FZJ2   10 1.42857 0.903563 0.161558
Q2G0D6   0 0 -1.27278 0.943444
Q2FWP7   0 0 -1.27278 0.943444
Q2FX31   14 2 3.07991 0.0107511
Q2FVZ6   0 0 -1.27278 0.943444
Q2G2A2   6 0.857143 -1.27278 0.943444
Q2FWQ8   12 1.71429 0.903563 0.161558
Q2FVM9   1 0.142857 -1.27278 0.943444
Q2FYD1   12 1.71429 0.903563 0.161558
Q2FYN3   1 0.142857 -1.27278 0.943444
Q2FYI3   0 0 -1.27278 0.943444
Q2G022   10 1.42857 0.903563 0.161558
Q2G1Q3   1 0.142857 -1.27278 0.943444
Q2FX58   0 0 -1.27278 0.943444
Q2G2V1   9 1.28571 0.903563 0.161558
Q2FVV5   2 0.285714 -1.27278 0.943444
Q2FZC0   11 1.57143 0.903563 0.161558
Q2FV63   13 1.85714 0.903563 0.161558
Q2FWG9   0 0 -1.27278 0.943444
Q2FZA5   0 0 -1.27278 0.943444
Q2FX60   8 1.14286 0.903563 0.161558
Q2G2I8   10 1.42857 0.903563 0.161558
Q2G2Y5   10 1.42857 0.903563 0.161558
Q2G2Y2   0 0 -1.27278 0.943444
Q2FWA6   5 0.714286 -1.27278 0.943444
Q2FWL8   12 1.71429 0.903563 0.161558
Q2FY95   11 1.57143 0.903563 0.161558
Q2FYC5   5 0.714286 -1.27278 0.943444
Q2FV43   2 0.285714 -1.27278 0.943444
Q2FVU0   9 1.28571 0.903563 0.161558
Q2FZG5   0 0 -1.27278 0.943444
Q2G2H9   2 0.285714 -1.27278 0.943444
Q2G1D1   6 0.857143 -1.27278 0.943444
Q2FWU7   11 1.57143 0.903563 0.161558
P60647   0 0 -1.27278 0.943444
Q2FUR7   1 0.142857 -1.27278 0.943444
Q2FWQ2   10 1.42857 0.903563 0.161558
Q2G2M4   2 0.285714 -1.27278 0.943444
Q2G104   2 0.285714 -1.27278 0.943444
Q2FX76   2 0.285714 -1.27278 0.943444
Q2G2Q4   10 1.42857 0.903563 0.161558
Q2FXQ1   1 0.142857 -1.27278 0.943444
Q2FX80   0 0 -1.27278 0.943444
Q2FZN6   16 2.28571 3.07991 0.0107511
Q2G009   14 2 3.07991 0.0107511
Q2G021   1 0.142857 -1.27278 0.943444
Q2FWH0   14 2 3.07991 0.0107511
Q2FXQ0   10 1.42857 0.903563 0.161558
Q2FX64   0 0 -1.27278 0.943444
Q2FY98   0 0 -1.27278 0.943444
Q2FWK5   16 2.28571 3.07991 0.0107511
Q2FYK1   1 0.142857 -1.27278 0.943444
Q2FXF0   1 0.142857 -1.27278 0.943444
Q2FY70   7 1 0.903563 0.161558
Q2G114   8 1.14286 0.903563 0.161558
Q2FX38   0 0 -1.27278 0.943444
Q2FUP9   0 0 -1.27278 0.943444
Q2FVV3   2 0.285714 -1.27278 0.943444
Q2G113   17 2.42857 3.07991 0.0107511
Q2FWB2   5 0.714286 -1.27278 0.943444
Q2FWT6   1 0.142857 -1.27278 0.943444
Q2FW28   12 1.71429 0.903563 0.161558
Q2FUQ9   14 2 3.07991 0.0107511
Q2FY00   2 0.285714 -1.27278 0.943444
Q2G040   1 0.142857 -1.27278 0.943444
Q2FX35   10 1.42857 0.903563 0.161558
Q2FYW9   20 2.66667 3.07991 0.0107511
Q2G2N8   1 0.133333 -1.27278 0.943444
Q2G1V7   7 0.933333 -1.27278 0.943444
Q2G0C3   0 0 -1.27278 0.943444
Q2FVW0   2 0.266667 -1.27278 0.943444
Q2FUS4   10 1.33333 0.903563 0.161558
Q2FVP6   0 0 -1.27278 0.943444
Q2FZK1   1 0.133333 -1.27278 0.943444
Q2FXY2   16 2.13333 3.07991 0.0107511
Q2FYX3   12 1.6 0.903563 0.161558
Q2FZ86   13 1.73333 0.903563 0.161558
Q2FUV7   1 0.133333 -1.27278 0.943444
Q2FX70   23 3.06667 5.25625 0.000662855
Q2G1Y1   1 0.133333 -1.27278 0.943444
Q2FVT9   1 0.133333 -1.27278 0.943444
Q2G2K3   9 1.2 0.903563 0.161558
P72358   0 0 -1.27278 0.943444
Q2G192   1 0.133333 -1.27278 0.943444
Q2FYX6   12 1.6 0.903563 0.161558
Q2FXW0   2 0.266667 -1.27278 0.943444
Q2G202   2 0.266667 -1.27278 0.943444
Q2FYW7   17 2.26667 3.07991 0.0107511
Q2G2M0   8 1.06667 0.903563 0.161558
Q2FXT7   16 2.13333 3.07991 0.0107511
Q2FX59   17 2.26667 3.07991 0.0107511
Q2G0X2   3 0.4 -1.27278 0.943444
Q2FWR6   14 1.86667 0.903563 0.161558
Q2FW22   11 1.46667 0.903563 0.161558
Q2FZH4   13 1.73333 0.903563 0.161558
Q2FYZ1   18 2.4 3.07991 0.0107511
Q2G2W7   11 1.46667 0.903563 0.161558
Q2G2I4   10 1.33333 0.903563 0.161558
Q2FZP5   16 2.13333 3.07991 0.0107511
Q2FWQ7   14 1.86667 0.903563 0.161558
Q2G1W9   11 1.46667 0.903563 0.161558
Q2FWF7   15 2 3.07991 0.0107511
Q2FYM9   16 2.13333 3.07991 0.0107511
Q2FXV0   7 0.933333 -1.27278 0.943444
Q2FWW2   12 1.6 0.903563 0.161558
Q2FVS2   2 0.266667 -1.27278 0.943444
Q2G007   10 1.33333 0.903563 0.161558
Q2FYA7   10 1.33333 0.903563 0.161558
Q2G0K0   10 1.33333 0.903563 0.161558
Q2FXS9   12 1.6 0.903563 0.161558
Q2G249   11 1.46667 0.903563 0.161558
Q2G008   7 0.933333 -1.27278 0.943444
Q2FZD5   2 0.266667 -1.27278 0.943444
Q2FZG0   1 0.133333 -1.27278 0.943444
Q2FX28   7 0.933333 -1.27278 0.943444
Q2FXI4   11 1.46667 0.903563 0.161558
Q2G176   2 0.266667 -1.27278 0.943444
Q2G116   16 2.13333 3.07991 0.0107511
Q2FXF2   0 0 -1.27278 0.943444
Q2G260   7 0.933333 -1.27278 0.943444
Q2G213   0 0 -1.27278 0.943444
Q2G173   2 0.266667 -1.27278 0.943444
Q2FV71   21 2.8 3.07991 0.0107511
Q2FWY8   5 0.666667 -1.27278 0.943444
Q2FWN3   17 2.26667 3.07991 0.0107511
Q2FYD4   21 2.8 3.07991 0.0107511
Q2FVQ2   11 1.46667 0.903563 0.161558
Q2FVK0   7 0.933333 -1.27278 0.943444
Q2G285   10 1.33333 0.903563 0.161558
Q2FZH6   15 2 3.07991 0.0107511
Q2FZX1   2 0.266667 -1.27278 0.943444
Q2FZ83   0 0 -1.27278 0.943444
Q2G0S9   22 2.93333 3.07991 0.0107511
Q2FZH7   2 0.266667 -1.27278 0.943444
Q2FZT3   8 1.06667 0.903563 0.161558
Q2FX57   18 2.25 3.07991 0.0107511
Q2G0B9   16 2 3.07991 0.0107511
Q2FY28   14 1.75 0.903563 0.161558
Q2G0R5   16 2 3.07991 0.0107511
Q2FZG8   9 1.125 0.903563 0.161558
Q2G1X1   9 1.125 0.903563 0.161558
Q2FX93   2 0.25 -1.27278 0.943444
Q2FYU5   4 0.5 -1.27278 0.943444
Q2FWR9   9 1.125 0.903563 0.161558
Q2FWS0   14 1.75 0.903563 0.161558
Q2G0P4   2 0.25 -1.27278 0.943444
Q2FX50   6 0.75 -1.27278 0.943444
Q2FZV0   15 1.875 0.903563 0.161558
Q2G0S5   18 2.25 3.07991 0.0107511
Q2FY25   1 0.125 -1.27278 0.943444
Q2FXG6   2 0.25 -1.27278 0.943444
Q2FZJ7   9 1.125 0.903563 0.161558
Q2G0U7   12 1.5 0.903563 0.161558
Q2FZV2   6 0.75 -1.27278 0.943444
Q2FWT8   12 1.5 0.903563 0.161558
Q2G0D1   9 1.125 0.903563 0.161558
Q2FVW5   6 0.75 -1.27278 0.943444
Q2FY97   7 0.875 -1.27278 0.943444
Q2FXF3   11 1.375 0.903563 0.161558
Q2G063   1 0.125 -1.27278 0.943444
Q2G0U5   2 0.25 -1.27278 0.943444
Q2G2B1   12 1.5 0.903563 0.161558
Q2FVE3   2 0.25 -1.27278 0.943444
Q2FZW1   15 1.875 0.903563 0.161558
Q2FYK2   14 1.75 0.903563 0.161558
Q2FXW2   15 1.875 0.903563 0.161558
Q9F0R1   13 1.625 0.903563 0.161558
Q2FZG3   8 1 0.903563 0.161558
Q2G2K0   10 1.25 0.903563 0.161558
Q2FVN4   12 1.5 0.903563 0.161558
Q2FYV0   12 1.5 0.903563 0.161558
Q2G0A5   1 0.125 -1.27278 0.943444
Q2FZ03   16 2 3.07991 0.0107511
Q2G1I8   33 4.125 7.4326 4.06742e-05
Q2FYX8   13 1.625 0.903563 0.161558
Q2FV18   2 0.25 -1.27278 0.943444
Q2FYI7   16 2 3.07991 0.0107511
Q2G0K1   13 1.625 0.903563 0.161558
Q2G2U9   13 1.625 0.903563 0.161558
Q2FW31   12 1.5 0.903563 0.161558
Q2FVB5   8 1 0.903563 0.161558
Q2FVI8   1 0.125 -1.27278 0.943444
Q2FZT0   10 1.25 0.903563 0.161558
P48860   11 1.375 0.903563 0.161558
Q2FYC1   11 1.375 0.903563 0.161558
Q2G286   17 2.125 3.07991 0.0107511
Q2FXD3   13 1.625 0.903563 0.161558
Q2G027   1 0.125 -1.27278 0.943444
Q2G0T4   9 1.125 0.903563 0.161558
Q2FZJ5   9 1.125 0.903563 0.161558
Q2FW10   7 0.875 -1.27278 0.943444
Q2FY91   5 0.625 -1.27278 0.943444
Q2FVP0   16 2 3.07991 0.0107511
P60070   11 1.375 0.903563 0.161558
Q2FWU1   8 1 0.903563 0.161558
Q2FYA3   4 0.5 -1.27278 0.943444
Q2G0V8   1 0.125 -1.27278 0.943444
Q2G0Z2   5 0.625 -1.27278 0.943444
Q2FZ47   0 0 -1.27278 0.943444
Q2G0V9   1 0.125 -1.27278 0.943444
Q2FZE2   19 2.375 3.07991 0.0107511
Q2FWB0   11 1.375 0.903563 0.161558
Q2G1J1   1 0.125 -1.27278 0.943444
Q2FYQ1   0 0 -1.27278 0.943444
Q2FZ45   12 1.5 0.903563 0.161558
Q2FYW5   11 1.375 0.903563 0.161558
Q2G1A0   2 0.25 -1.27278 0.943444
Q2FZB9   1 0.125 -1.27278 0.943444
Q2FZX2   14 1.75 0.903563 0.161558
Q2FZY4   14 1.75 0.903563 0.161558
Q2FW56   2 0.25 -1.27278 0.943444
P0A0G6   12 1.5 0.903563 0.161558
Q2FW80   2 0.25 -1.27278 0.943444
Q2G2S4   25 3.125 5.25625 0.000662855
Q2G2H0   12 1.5 0.903563 0.161558
Q2G2E1   0 0 -1.27278 0.943444
Q2G0I5   14 1.75 0.903563 0.161558
Q2FWW6   8 1 0.903563 0.161558
Q2G112   16 2 3.07991 0.0107511
Q2G214   7 0.875 -1.27278 0.943444
Q2FYG2   9 1.125 0.903563 0.161558
Q2G0J5   1 0.125 -1.27278 0.943444
Q2FX27   6 0.75 -1.27278 0.943444
Q2FWV5   11 1.375 0.903563 0.161558
Q2FX40   14 1.75 0.903563 0.161558
Q2FZM5   2 0.25 -1.27278 0.943444
Q2FXH8   2 0.25 -1.27278 0.943444
Q2FWS5   2 0.25 -1.27278 0.943444
Q2FW13   21 2.47059 3.07991 0.0107511
Q2FY93   7 0.823529 -1.27278 0.943444
Q2FZM8   22 2.58824 3.07991 0.0107511
Q2FZV4   13 1.52941 0.903563 0.161558
Q2FVD4   9 1.05882 0.903563 0.161558
Q2G0J3   1 0.117647 -1.27278 0.943444
Q2FX61   16 1.88235 0.903563 0.161558
Q2FVD6   11 1.29412 0.903563 0.161558
Q2FYY7   10 1.17647 0.903563 0.161558
Q2G0W0   15 1.76471 0.903563 0.161558
Q2FXF7   8 0.941176 -1.27278 0.943444
Q2G191   2 0.235294 -1.27278 0.943444
Q2FYT5   5 0.588235 -1.27278 0.943444
Q2G1P0   6 0.705882 -1.27278 0.943444
Q2FVF8   15 1.76471 0.903563 0.161558
Q2G0Y1   0 0 -1.27278 0.943444
Q2FZD2   13 1.52941 0.903563 0.161558
Q2FZ59   12 1.41176 0.903563 0.161558
Q2G2G1   2 0.235294 -1.27278 0.943444
Q2G0F9   16 1.88235 0.903563 0.161558
Q2G1J2   17 2 3.07991 0.0107511
Q2G0Q6   14 1.64706 0.903563 0.161558
Q2FYX0   20 2.35294 3.07991 0.0107511
Q2FZU8   15 1.76471 0.903563 0.161558
Q2G267   5 0.588235 -1.27278 0.943444
Q2G174   12 1.41176 0.903563 0.161558
Q2FWC3   15 1.76471 0.903563 0.161558
Q2FVN6   16 1.88235 0.903563 0.161558
Q2G2D1   21 2.47059 3.07991 0.0107511
Q2FZK9   11 1.29412 0.903563 0.161558
Q2G2C9   14 1.64706 0.903563 0.161558
Q2G2V8   7 0.823529 -1.27278 0.943444
Q2FVL6   13 1.52941 0.903563 0.161558
Q2FY45   2 0.235294 -1.27278 0.943444
Q2G2R7   22 2.58824 3.07991 0.0107511
Q2FWD5   10 1.17647 0.903563 0.161558
Q2FWT3   6 0.705882 -1.27278 0.943444
Q2FY92   16 1.88235 0.903563 0.161558
Q2FZM2   6 0.705882 -1.27278 0.943444
Q2G2F0   14 1.64706 0.903563 0.161558
Q2FW30   8 0.941176 -1.27278 0.943444
Q2FZV9   17 2 3.07991 0.0107511
Q2FVA6   12 1.41176 0.903563 0.161558
Q2G229   21 2.47059 3.07991 0.0107511
Q2FZZ3   10 1.17647 0.903563 0.161558
Q2G2F4   2 0.235294 -1.27278 0.943444
Q2FVA7   11 1.29412 0.903563 0.161558
Q2G0R3   13 1.52941 0.903563 0.161558
Q2G1R1   16 1.88235 0.903563 0.161558
Q2FZ79   17 2 3.07991 0.0107511
Q2FZ12   1 0.117647 -1.27278 0.943444
Q2FX39   8 0.941176 -1.27278 0.943444
Q2G186   20 2.35294 3.07991 0.0107511
Q2FXE5   2 0.235294 -1.27278 0.943444
Q2G0A1   12 1.41176 0.903563 0.161558
Q2G0E7   2 0.235294 -1.27278 0.943444
Q2G2V7   1 0.117647 -1.27278 0.943444
Q2FYA6   15 1.76471 0.903563 0.161558
Q2G276   18 2.11765 3.07991 0.0107511
Q2G070   14 1.64706 0.903563 0.161558
Q2FVZ1   8 0.941176 -1.27278 0.943444
Q2FW84   5 0.588235 -1.27278 0.943444
Q2FVY9   11 1.29412 0.903563 0.161558
Q2FVD9   11 1.29412 0.903563 0.161558
Q2G1T2   11 1.29412 0.903563 0.161558
Q2G0I3   6 0.705882 -1.27278 0.943444
Q2G0E8   12 1.41176 0.903563 0.161558
Q2FW08   12 1.41176 0.903563 0.161558
Q2FVD8   11 1.29412 0.903563 0.161558
Q2FXF5   7 0.823529 -1.27278 0.943444
Q2FXW1   17 2 3.07991 0.0107511
Q2FW79   37 4.35294 7.4326 4.06742e-05
Q2G2G0   18 2.11765 3.07991 0.0107511
P48940   6 0.705882 -1.27278 0.943444
Q2FYL6   2 0.235294 -1.27278 0.943444
Q2FZV8   16 1.88235 0.903563 0.161558
Q2FYM5   7 0.823529 -1.27278 0.943444
Q2G2B6   12 1.41176 0.903563 0.161558
Q2G1L2   6 0.705882 -1.27278 0.943444
Q2G1V5   1 0.117647 -1.27278 0.943444
Q2FXT0   16 1.88235 0.903563 0.161558
Q2FY02   12 1.41176 0.903563 0.161558
Q2FWQ4   2 0.235294 -1.27278 0.943444
Q2FYG4   2 0.235294 -1.27278 0.943444
Q2FW11   16 1.88235 0.903563 0.161558
Q2G257   9 1 0.903563 0.161558
Q2FWJ6   18 2 3.07991 0.0107511
Q2FXS8   17 1.88889 0.903563 0.161558
Q2FX12   8 0.888889 -1.27278 0.943444
Q2FYF1   7 0.777778 -1.27278 0.943444
Q2G2E8   4 0.444444 -1.27278 0.943444
Q2FXE6   2 0.222222 -1.27278 0.943444
Q2G2C0   1 0.111111 -1.27278 0.943444
Q2G1V6   2 0.222222 -1.27278 0.943444
Q2FWZ4   16 1.77778 0.903563 0.161558
Q2G2V0   2 0.222222 -1.27278 0.943444
Q9ZAH6   17 1.88889 0.903563 0.161558
Q2FVU2   24 2.66667 3.07991 0.0107511
Q2FWI8   16 1.77778 0.903563 0.161558
P0A0H0   13 1.44444 0.903563 0.161558
Q2G0C1   14 1.55556 0.903563 0.161558
Q2FXH3   8 0.888889 -1.27278 0.943444
Q2FXI6   11 1.22222 0.903563 0.161558
Q2G1X5   13 1.44444 0.903563 0.161558
Q2FV08   12 1.33333 0.903563 0.161558
Q2FWT7   18 2 3.07991 0.0107511
Q2G210   15 1.66667 0.903563 0.161558
Q2FW66   10 1.11111 0.903563 0.161558
Q2FWD0   14 1.55556 0.903563 0.161558
Q2FUQ1   15 1.66667 0.903563 0.161558
Q2FVI6   1 0.111111 -1.27278 0.943444
Q2FWM7   1 0.111111 -1.27278 0.943444
Q2FVN2   9 1 0.903563 0.161558
Q2FWR2   15 1.66667 0.903563 0.161558
Q2FYH4   2 0.222222 -1.27278 0.943444
Q2FYM8   0 0 -1.27278 0.943444
Q9RFJ6   13 1.44444 0.903563 0.161558
Q2FZ42   18 2 3.07991 0.0107511
Q2FVX9   17 1.88889 0.903563 0.161558
Q2G066   11 1.22222 0.903563 0.161558
Q2FVM3   7 0.777778 -1.27278 0.943444
Q2FWT1   21 2.33333 3.07991 0.0107511
Q2FZB8   12 1.33333 0.903563 0.161558
Q2FUQ8   1 0.111111 -1.27278 0.943444
Q2G2I7   20 2.22222 3.07991 0.0107511
Q2FVF7   12 1.33333 0.903563 0.161558
Q2FV52   14 1.55556 0.903563 0.161558
Q2FWE3   8 0.888889 -1.27278 0.943444
Q2G144   7 0.777778 -1.27278 0.943444
Q2FXZ1   19 2.11111 3.07991 0.0107511
Q2FX34   19 2.11111 3.07991 0.0107511
Q2FWV4   24 2.66667 3.07991 0.0107511
Q2FZ11   8 0.888889 -1.27278 0.943444
Q2G141   8 0.888889 -1.27278 0.943444
Q2FWF5   12 1.33333 0.903563 0.161558
Q2FV34   23 2.55556 3.07991 0.0107511
Q2FWQ0   17 1.88889 0.903563 0.161558
Q2FV88   14 1.55556 0.903563 0.161558
Q2G2P0   10 1.11111 0.903563 0.161558
Q2FYW8   21 2.33333 3.07991 0.0107511
Q2G1W1   22 2.44444 3.07991 0.0107511
Q2FVC2   15 1.66667 0.903563 0.161558
Q2G0D3   2 0.222222 -1.27278 0.943444
Q2FV89   17 1.88889 0.903563 0.161558
Q2G1U2   24 2.66667 3.07991 0.0107511
Q2FX32   7 0.777778 -1.27278 0.943444
Q2FXS7   7 0.777778 -1.27278 0.943444
Q2FVX1   2 0.222222 -1.27278 0.943444
Q2FVE0   2 0.222222 -1.27278 0.943444
Q2G270   35 3.88889 5.25625 0.000662855
Q9EYW6   19 2.11111 3.07991 0.0107511
Q2FVB8   2 0.222222 -1.27278 0.943444
Q2FZT9   2 0.222222 -1.27278 0.943444
Q2G298   19 2.11111 3.07991 0.0107511
Q2FX49   6 0.666667 -1.27278 0.943444
Q2G0Z0   16 1.77778 0.903563 0.161558
Q2FW39   16 1.77778 0.903563 0.161558
Q2G252   8 0.888889 -1.27278 0.943444
Q2G0A3   21 2.33333 3.07991 0.0107511
Q2FYJ7   17 1.88889 0.903563 0.161558
Q2FWT2   11 1.22222 0.903563 0.161558
Q2FWQ5   10 1.11111 0.903563 0.161558
Q2G2J7   17 1.88889 0.903563 0.161558
Q2FY75   2 0.222222 -1.27278 0.943444
Q2G106   17 1.88889 0.903563 0.161558
Q2FVY3   21 2.33333 3.07991 0.0107511
Q2FVP9   10 1.11111 0.903563 0.161558
Q2FW42   13 1.44444 0.903563 0.161558
Q2FUV9   16 1.77778 0.903563 0.161558
Q2FVR7   12 1.33333 0.903563 0.161558
Q2FZN1   14 1.55556 0.903563 0.161558
Q2G2Q7   16 1.68421 0.903563 0.161558
Q2G150   23 2.42105 3.07991 0.0107511
Q2G081   19 2 3.07991 0.0107511
Q2FV45   21 2.21053 3.07991 0.0107511
Q2FX02   26 2.73684 3.07991 0.0107511
P0A0Q4   9 0.947368 -1.27278 0.943444
Q2G0L9   15 1.57895 0.903563 0.161558
Q2FY04   15 1.57895 0.903563 0.161558
Q2FV48   2 0.210526 -1.27278 0.943444
Q2FW64   17 1.78947 0.903563 0.161558
Q2FX63   12 1.26316 0.903563 0.161558
Q2G1T3   14 1.47368 0.903563 0.161558
Q2G0K9   28 2.94737 3.07991 0.0107511
Q2FZ00   8 0.842105 -1.27278 0.943444
Q2FVL9   18 1.89474 0.903563 0.161558
Q2FW33   12 1.26316 0.903563 0.161558
Q2FWT9   15 1.57895 0.903563 0.161558
Q2FZF7   15 1.57895 0.903563 0.161558
Q2FWL1   18 1.89474 0.903563 0.161558
Q2FYS7   15 1.57895 0.903563 0.161558
Q2FZX3   20 2.10526 3.07991 0.0107511
Q2FXR0   2 0.210526 -1.27278 0.943444
Q2G2I9   28 2.94737 3.07991 0.0107511
Q2FWN1   2 0.210526 -1.27278 0.943444
Q2G297   2 0.210526 -1.27278 0.943444
Q2FVA0   2 0.210526 -1.27278 0.943444
Q2FXX0   15 1.57895 0.903563 0.161558
Q2G2P4   12 1.26316 0.903563 0.161558
Q2G0P8   13 1.36842 0.903563 0.161558
Q2FVN3   10 1.05263 0.903563 0.161558
Q2FXK7   16 1.68421 0.903563 0.161558
Q2FZF8   17 1.78947 0.903563 0.161558
Q2FWR0   17 1.78947 0.903563 0.161558
Q2FXL2   1 0.105263 -1.27278 0.943444
Q2FWA9   9 0.947368 -1.27278 0.943444
Q2G282   11 1.15789 0.903563 0.161558
Q9RQQ0   2 0.210526 -1.27278 0.943444
Q2FXD7   15 1.57895 0.903563 0.161558
Q2FUY4   10 1.05263 0.903563 0.161558
Q2G2W4   2 0.210526 -1.27278 0.943444
Q2FZF5   15 1.57895 0.903563 0.161558
Q2FY42   14 1.47368 0.903563 0.161558
Q2FUS3   8 0.842105 -1.27278 0.943444
Q2G2E7   1 0.105263 -1.27278 0.943444
Q2G0S6   11 1.15789 0.903563 0.161558
Q2G0C2   6 0.631579 -1.27278 0.943444
Q2FWF8   11 1.15789 0.903563 0.161558
Q2G000   15 1.57895 0.903563 0.161558
Q2FWX2   18 1.89474 0.903563 0.161558
Q2FZS2   18 1.89474 0.903563 0.161558
Q2FW16   16 1.68421 0.903563 0.161558
Q2FZI2   2 0.210526 -1.27278 0.943444
Q2G1Q5   6 0.631579 -1.27278 0.943444
Q2G1A5   13 1.36842 0.903563 0.161558
Q2G0P7   6 0.631579 -1.27278 0.943444
Q2FWV3   14 1.47368 0.903563 0.161558
Q2FW51   18 1.89474 0.903563 0.161558
Q2FVI4   25 2.63158 3.07991 0.0107511
Q2FVN7   24 2.52632 3.07991 0.0107511
Q2FWP9   16 1.68421 0.903563 0.161558
Q2FXT2   15 1.57895 0.903563 0.161558
P0A0F4   14 1.47368 0.903563 0.161558
Q2G126   15 1.57895 0.903563 0.161558
Q2FW82   1 0.105263 -1.27278 0.943444
Q2FY44   15 1.57895 0.903563 0.161558
Q2G0N9   15 1.57895 0.903563 0.161558
Q2G0Z9   2 0.210526 -1.27278 0.943444
Q2FV81   22 2.31579 3.07991 0.0107511
Q2FYC4   15 1.57895 0.903563 0.161558
Q2G178   15 1.57895 0.903563 0.161558
Q2G079   9 0.947368 -1.27278 0.943444
Q2G2B7   16 1.68421 0.903563 0.161558
Q2FVF5   13 1.36842 0.903563 0.161558
Q2G2W2   13 1.36842 0.903563 0.161558
Q2G1I2   15 1.57895 0.903563 0.161558
Q2G245   2 0.210526 -1.27278 0.943444
Q2G1H7   5 0.5 -1.27278 0.943444
Q2FWF1   22 2.2 3.07991 0.0107511
Q2FZZ9   12 1.2 0.903563 0.161558
Q2G1W3   16 1.6 0.903563 0.161558
Q2G204   15 1.5 0.903563 0.161558
Q2G1H1   11 1.1 0.903563 0.161558
Q2FXK3   14 1.4 0.903563 0.161558
Q2G2H8   16 1.6 0.903563 0.161558
Q2FZP9   24 2.4 3.07991 0.0107511
Q2FWI2   32 3.2 5.25625 0.000662855
Q2FYZ6   2 0.2 -1.27278 0.943444
Q2FXS1   2 0.2 -1.27278 0.943444
Q2G200   25 2.5 3.07991 0.0107511
Q2G2L5   2 0.2 -1.27278 0.943444
Q2FY73   10 1 0.903563 0.161558
Q2G177   1 0.1 -1.27278 0.943444
Q2G2F9   5 0.5 -1.27278 0.943444
Q2FV27   20 2 3.07991 0.0107511
Q2FZ56   15 1.5 0.903563 0.161558
Q2FVF3   2 0.2 -1.27278 0.943444
Q2G0B6   9 0.9 -1.27278 0.943444
Q2G2S5   19 1.9 0.903563 0.161558
Q2FW68   9 0.9 -1.27278 0.943444
Q2FWX7   20 2 3.07991 0.0107511
Q2FWB6   13 1.3 0.903563 0.161558
Q2FXA9   18 1.8 0.903563 0.161558
Q2FXP3   13 1.3 0.903563 0.161558
Q2FUX5   18 1.8 0.903563 0.161558
Q2FZZ4   7 0.7 -1.27278 0.943444
Q2FX98   18 1.8 0.903563 0.161558
Q2FV23   26 2.6 3.07991 0.0107511
Q2FUR1   7 0.7 -1.27278 0.943444
Q2FY49   20 2 3.07991 0.0107511
Q2G017   15 1.5 0.903563 0.161558
Q2G2K9   9 0.9 -1.27278 0.943444
Q2G2N9   11 1.1 0.903563 0.161558
Q2G0E9   2 0.2 -1.27278 0.943444
Q2FY19   20 2 3.07991 0.0107511
Q2G1E3   6 0.6 -1.27278 0.943444
Q2FW17   20 2 3.07991 0.0107511
Q2FWK9   17 1.7 0.903563 0.161558
Q2G2Q6   15 1.5 0.903563 0.161558
Q2G2Q5   16 1.6 0.903563 0.161558
Q2G1U9   21 2.1 3.07991 0.0107511
Q2G299   8 0.8 -1.27278 0.943444
Q2FX75   10 1 0.903563 0.161558
Q2G058   18 1.8 0.903563 0.161558
Q2G0E3   17 1.7 0.903563 0.161558
Q2FYK0   6 0.6 -1.27278 0.943444
Q2G2K6   20 2 3.07991 0.0107511
Q2FYN0   16 1.6 0.903563 0.161558
Q2FVK7   12 1.2 0.903563 0.161558
Q2FX15   14 1.4 0.903563 0.161558
Q2FVN9   2 0.2 -1.27278 0.943444
Q2FWX0   2 0.2 -1.27278 0.943444
Q2G143   14 1.4 0.903563 0.161558
Q2G0C7   20 2 3.07991 0.0107511
Q2G0K6   11 1.1 0.903563 0.161558
Q2FZZ1   2 0.2 -1.27278 0.943444
Q2FV13   42 4.2 7.4326 4.06742e-05
Q2G128   4 0.4 -1.27278 0.943444
Q2FXU2   18 1.8 0.903563 0.161558
Q2G2R4   10 1 0.903563 0.161558
Q2FXM1   11 1.1 0.903563 0.161558
Q8KQR1   11 1.1 0.903563 0.161558
Q2G2Q9   16 1.6 0.903563 0.161558
Q2FVG9   2 0.2 -1.27278 0.943444
Q2FV56   1 0.1 -1.27278 0.943444
Q2FWG7   2 0.190476 -1.27278 0.943444
Q2G0T1   9 0.857143 -1.27278 0.943444
Q2FXB9   2 0.190476 -1.27278 0.943444
Q2FZP3   3 0.285714 -1.27278 0.943444
Q2FZQ2   2 0.190476 -1.27278 0.943444
Q2FXS4   16 1.52381 0.903563 0.161558
Q2FZ21   16 1.52381 0.903563 0.161558
Q2G2X2   14 1.33333 0.903563 0.161558
Q2FZF6   10 0.952381 -1.27278 0.943444
Q2FYA0   26 2.47619 3.07991 0.0107511
Q2G2A9   2 0.190476 -1.27278 0.943444
Q2FYB9   24 2.28571 3.07991 0.0107511
Q2FYI4   12 1.14286 0.903563 0.161558
Q2FYL4   22 2.09524 3.07991 0.0107511
Q2G1T0   2 0.190476 -1.27278 0.943444
Q2FXW7   16 1.52381 0.903563 0.161558
Q2FZA1   17 1.61905 0.903563 0.161558
Q2FY76   8 0.761905 -1.27278 0.943444
Q2FZ97   25 2.38095 3.07991 0.0107511
Q2G1I4   2 0.190476 -1.27278 0.943444
Q2FYQ6   2 0.190476 -1.27278 0.943444
Q2FXL6   13 1.2381 0.903563 0.161558
Q2G2G6   2 0.190476 -1.27278 0.943444
Q2FVH1   2 0.190476 -1.27278 0.943444
Q2FYA8   18 1.71429 0.903563 0.161558
Q2G2M5   17 1.61905 0.903563 0.161558
Q2FV99   18 1.71429 0.903563 0.161558
Q2G105   15 1.42857 0.903563 0.161558
Q2FW23   13 1.2381 0.903563 0.161558
Q2G012   9 0.857143 -1.27278 0.943444
Q2G2V5   18 1.71429 0.903563 0.161558
Q2FW07   14 1.33333 0.903563 0.161558
Q2G0F2   25 2.38095 3.07991 0.0107511
Q2FZC9   2 0.190476 -1.27278 0.943444
Q2FXE9   2 0.190476 -1.27278 0.943444
Q2FV47   17 1.61905 0.903563 0.161558
Q2G2Q8   16 1.52381 0.903563 0.161558
Q2FYE7   6 0.571429 -1.27278 0.943444
Q2FUT3   10 0.952381 -1.27278 0.943444
Q2G068   19 1.80952 0.903563 0.161558
Q2G2D3   21 2 3.07991 0.0107511
Q2FYK4   11 1.04762 0.903563 0.161558
Q2FX36   22 2.09524 3.07991 0.0107511
Q2G0A4   2 0.190476 -1.27278 0.943444
Q2G080   2 0.190476 -1.27278 0.943444
Q2FUT1   10 0.952381 -1.27278 0.943444
Q2FYH3   15 1.42857 0.903563 0.161558
Q2FXA7   9 0.857143 -1.27278 0.943444
Q2G2Y6   20 1.90476 0.903563 0.161558
Q2FY55   12 1.14286 0.903563 0.161558
Q2FY61   22 2.09524 3.07991 0.0107511
Q2G0E2   21 2 3.07991 0.0107511
Q2FVY1   12 1.14286 0.903563 0.161558
Q2FUV1   17 1.61905 0.903563 0.161558
Q2FUS9   19 1.80952 0.903563 0.161558
Q2G1A1   28 2.66667 3.07991 0.0107511
P60639   2 0.190476 -1.27278 0.943444
Q2FZE9   14 1.33333 0.903563 0.161558
Q2G1I9   15 1.42857 0.903563 0.161558
Q2FWN0   13 1.2381 0.903563 0.161558
Q2FZE3   24 2.28571 3.07991 0.0107511
Q93Q23   2 0.190476 -1.27278 0.943444
Q2FWE9   11 1.04762 0.903563 0.161558
Q2FUS1   1 0.0952381 -1.27278 0.943444
Q2FVM5   17 1.61905 0.903563 0.161558
Q2G2N7   5 0.47619 -1.27278 0.943444
Q2FWG0   2 0.190476 -1.27278 0.943444
Q2FXV7   1 0.0952381 -1.27278 0.943444
Q2FW69   2 0.190476 -1.27278 0.943444
P0A0F8   15 1.42857 0.903563 0.161558
Q2G055   15 1.42857 0.903563 0.161558
Q2FV37   2 0.190476 -1.27278 0.943444
Q2G225   2 0.190476 -1.27278 0.943444
Q2FXG2   15 1.42857 0.903563 0.161558
Q2FY87   22 2.09524 3.07991 0.0107511
Q2FWR7   21 2 3.07991 0.0107511
Q2G1U6   15 1.42857 0.903563 0.161558
Q2G006   23 2.19048 3.07991 0.0107511
Q2G2I6   2 0.181818 -1.27278 0.943444
Q2FWS1   20 1.81818 0.903563 0.161558
Q2FYF5   16 1.45455 0.903563 0.161558
Q2G0F1   6 0.545455 -1.27278 0.943444
Q2G0J2   10 0.909091 -1.27278 0.943444
Q2FXE3   17 1.54545 0.903563 0.161558
Q2FYV8   24 2.18182 3.07991 0.0107511
Q2G1X6   13 1.18182 0.903563 0.161558
Q2FUP5   13 1.18182 0.903563 0.161558
Q2G1A4   2 0.181818 -1.27278 0.943444
Q2G0H9   21 1.90909 0.903563 0.161558
Q2G0M0   14 1.27273 0.903563 0.161558
Q2FYK6   20 1.81818 0.903563 0.161558
Q2G023   26 2.36364 3.07991 0.0107511
Q2G0G2   13 1.18182 0.903563 0.161558
Q2FXC0   24 2.18182 3.07991 0.0107511
Q2FXF1   22 2 3.07991 0.0107511
Q2FW00   2 0.181818 -1.27278 0.943444
Q2G1E7   2 0.181818 -1.27278 0.943444
Q2FWE7   9 0.818182 -1.27278 0.943444
Q2FY32   13 1.18182 0.903563 0.161558
Q2FUU0   15 1.36364 0.903563 0.161558
Q2FVU5   27 2.45455 3.07991 0.0107511
Q2G062   13 1.18182 0.903563 0.161558
Q2FV26   8 0.727273 -1.27278 0.943444
Q2FW97   18 1.63636 0.903563 0.161558
Q2FZY8   2 0.181818 -1.27278 0.943444
Q2G277   2 0.181818 -1.27278 0.943444
Q2G0V1   2 0.181818 -1.27278 0.943444
Q2FWJ3   17 1.54545 0.903563 0.161558
Q2G2J2   22 2 3.07991 0.0107511
Q2FVB0   2 0.181818 -1.27278 0.943444
Q2G278   24 2.18182 3.07991 0.0107511
Q2G107   17 1.54545 0.903563 0.161558
P0A0M9   22 2 3.07991 0.0107511
Q2G067   1 0.0909091 -1.27278 0.943444
Q2FV55   24 2.18182 3.07991 0.0107511
Q2G1L3   18 1.63636 0.903563 0.161558
Q2G2R0   9 0.818182 -1.27278 0.943444
Q2G2T3   14 1.27273 0.903563 0.161558
Q2FWA8   2 0.181818 -1.27278 0.943444
Q2G056   11 1 0.903563 0.161558
Q2FWR1   13 1.18182 0.903563 0.161558
Q2FXP9   18 1.63636 0.903563 0.161558
Q2FZI4   5 0.454545 -1.27278 0.943444
Q2G2L7   17 1.54545 0.903563 0.161558
Q2FVG1   2 0.181818 -1.27278 0.943444
Q2G1I7   39 3.54545 5.25625 0.000662855
Q2FVB6   2 0.181818 -1.27278 0.943444
Q2G001   15 1.36364 0.903563 0.161558
Q2FUX3   25 2.27273 3.07991 0.0107511
Q2G1Q9   10 0.909091 -1.27278 0.943444
Q2G2S9   17 1.54545 0.903563 0.161558
Q2FXZ8   12 1.09091 0.903563 0.161558
Q2FZI7   14 1.27273 0.903563 0.161558
Q2FUS6   27 2.45455 3.07991 0.0107511
Q2FUZ6   19 1.72727 0.903563 0.161558
Q2FYQ9   11 1 0.903563 0.161558
Q2FYS8   19 1.72727 0.903563 0.161558
Q2FYS6   2 0.181818 -1.27278 0.943444
Q2FZG6   19 1.72727 0.903563 0.161558
Q2G1L9   2 0.181818 -1.27278 0.943444
Q2FXT3   20 1.81818 0.903563 0.161558
Q2FZN9   23 2.09091 3.07991 0.0107511
Q2FW20   22 2 3.07991 0.0107511
Q2G0H3   17 1.54545 0.903563 0.161558
Q2FV98   18 1.63636 0.903563 0.161558
Q2FXR7   6 0.545455 -1.27278 0.943444
Q2G1T4   23 2.09091 3.07991 0.0107511
Q2FW38   17 1.54545 0.903563 0.161558
Q2G2P6   6 0.545455 -1.27278 0.943444
Q2FVL7   15 1.36364 0.903563 0.161558
Q2FVY2   26 2.36364 3.07991 0.0107511
Q2FYZ0   19 1.72727 0.903563 0.161558
Q2FYW2   2 0.181818 -1.27278 0.943444
P60643   2 0.181818 -1.27278 0.943444
Q2G265   22 2 3.07991 0.0107511
Q2FV42   2 0.181818 -1.27278 0.943444
Q2FXN0   6 0.545455 -1.27278 0.943444
Q2G2D9   2 0.181818 -1.27278 0.943444
Q2FV75   11 1 0.903563 0.161558
Q2FYE0   5 0.454545 -1.27278 0.943444
Q2FX03   1 0.0909091 -1.27278 0.943444
Q2FX89   13 1.18182 0.903563 0.161558
Q2FX43   19 1.72727 0.903563 0.161558
Q2FV69   9 0.782609 -1.27278 0.943444
P72360   1 0.0869565 -1.27278 0.943444
Q2FVQ1   21 1.82609 0.903563 0.161558
Q2FYG7   16 1.3913 0.903563 0.161558
Q2G1J8   2 0.173913 -1.27278 0.943444
Q2FW77   2 0.173913 -1.27278 0.943444
Q2FWI4   39 3.3913 5.25625 0.000662855
Q2FX62   34 2.95652 3.07991 0.0107511
Q2G0U6   19 1.65217 0.903563 0.161558
Q2G0P2   19 1.65217 0.903563 0.161558
Q2G0B8   18 1.56522 0.903563 0.161558
Q2FVL3   2 0.173913 -1.27278 0.943444
Q2G1K8   15 1.30435 0.903563 0.161558
Q2G2R9   15 1.30435 0.903563 0.161558
Q2G2I3   2 0.173913 -1.27278 0.943444
Q2FY56   0 0 -1.27278 0.943444
Q2G0B1   10 0.869565 -1.27278 0.943444
Q2G1T1   13 1.13043 0.903563 0.161558
Q2FVX5   2 0.173913 -1.27278 0.943444
Q2G0H8   8 0.695652 -1.27278 0.943444
Q2FVT3   24 2.08696 3.07991 0.0107511
Q2FWF6   20 1.73913 0.903563 0.161558
Q2FWZ6   21 1.82609 0.903563 0.161558
Q2FZ77   19 1.65217 0.903563 0.161558
Q2G0H0   11 0.956522 -1.27278 0.943444
Q2G2G7   18 1.56522 0.903563 0.161558
Q2G117   19 1.65217 0.903563 0.161558
Q2FXG9   12 1.04348 0.903563 0.161558
Q2FWE4   20 1.73913 0.903563 0.161558
Q2FUS0   13 1.13043 0.903563 0.161558
Q2FWR3   6 0.521739 -1.27278 0.943444
Q2FYA9   23 2 3.07991 0.0107511
Q2G0Y5   18 1.56522 0.903563 0.161558
Q2FZZ8   20 1.73913 0.903563 0.161558
Q2G1Z6   7 0.608696 -1.27278 0.943444
Q2FX53   8 0.695652 -1.27278 0.943444
Q2FZC4   14 1.21739 0.903563 0.161558
Q2FUS5   7 0.608696 -1.27278 0.943444
Q2G1R0   2 0.173913 -1.27278 0.943444
Q2G0D5   2 0.173913 -1.27278 0.943444
Q2FY18   2 0.173913 -1.27278 0.943444
Q2FYH8   2 0.173913 -1.27278 0.943444
Q2G1F2   13 1.13043 0.903563 0.161558
Q2G0Q5   24 2.08696 3.07991 0.0107511
Q2FVR2   19 1.65217 0.903563 0.161558
Q2FZE7   13 1.13043 0.903563 0.161558
Q2G0I0   14 1.21739 0.903563 0.161558
Q2G0R1   13 1.13043 0.903563 0.161558
Q2G0L7   8 0.695652 -1.27278 0.943444
Q2FWI1   15 1.30435 0.903563 0.161558
Q2G0F7   2 0.173913 -1.27278 0.943444
Q2FXY3   15 1.30435 0.903563 0.161558
P0A084   23 2 3.07991 0.0107511
Q2G0G5   13 1.13043 0.903563 0.161558
Q2FZE5   2 0.173913 -1.27278 0.943444
Q2G0A2   2 0.173913 -1.27278 0.943444
Q2FVE8   2 0.173913 -1.27278 0.943444
Q2G2M8   31 2.69565 3.07991 0.0107511
Q2FYH7   6 0.521739 -1.27278 0.943444
Q2FVR8   17 1.47826 0.903563 0.161558
Q2FZU9   26 2.26087 3.07991 0.0107511
Q2FYX7   13 1.13043 0.903563 0.161558
Q2G280   26 2.26087 3.07991 0.0107511
Q2FVG5   17 1.47826 0.903563 0.161558
Q2FWX1   15 1.30435 0.903563 0.161558
Q2FVB3   2 0.173913 -1.27278 0.943444
Q2G2A1   20 1.73913 0.903563 0.161558
Q2G1W7   20 1.73913 0.903563 0.161558
Q2FW36   7 0.608696 -1.27278 0.943444
P31337   16 1.3913 0.903563 0.161558
Q2FXB8   2 0.173913 -1.27278 0.943444
Q2G2F3   44 3.82609 5.25625 0.000662855
Q2FYM7   2 0.173913 -1.27278 0.943444
Q2FYB2   19 1.65217 0.903563 0.161558
Q2G2E2   14 1.16667 0.903563 0.161558
Q2G2G9   11 0.916667 -1.27278 0.943444
Q2FVC5   16 1.33333 0.903563 0.161558
Q2G0T3   13 1.08333 0.903563 0.161558
Q2G074   2 0.166667 -1.27278 0.943444
Q2G016   28 2.33333 3.07991 0.0107511
Q2G0G4   20 1.66667 0.903563 0.161558
Q2G2K1   28 2.33333 3.07991 0.0107511
Q2FXE1   10 0.833333 -1.27278 0.943444
Q2FWD2   10 0.833333 -1.27278 0.943444
Q2G1Q0   19 1.58333 0.903563 0.161558
Q2G073   2 0.166667 -1.27278 0.943444
Q2G1T7   18 1.5 0.903563 0.161558
Q2FVI3   21 1.75 0.903563 0.161558
Q2FZ93   8 0.666667 -1.27278 0.943444
Q2FVQ7   31 2.58333 3.07991 0.0107511
Q2G2B9   2 0.166667 -1.27278 0.943444
Q2FZN5   2 0.166667 -1.27278 0.943444
Q2FY72   21 1.75 0.903563 0.161558
Q2G0A0   24 2 3.07991 0.0107511
Q2FZQ8   2 0.166667 -1.27278 0.943444
Q2FXP1   16 1.33333 0.903563 0.161558
P0A0B7   22 1.83333 0.903563 0.161558
Q2FYW0   13 1.08333 0.903563 0.161558
Q2G230   12 1 0.903563 0.161558
Q2G0H5   17 1.41667 0.903563 0.161558
Q2G0B7   14 1.16667 0.903563 0.161558
Q2G131   2 0.166667 -1.27278 0.943444
Q2G0Y4   17 1.41667 0.903563 0.161558
Q2G2L0   24 2 3.07991 0.0107511
Q2G101   15 1.25 0.903563 0.161558
Q2G036   16 1.33333 0.903563 0.161558
Q2FXN3   2 0.166667 -1.27278 0.943444
Q2FWY2   13 1.08333 0.903563 0.161558
Q2FXK6   13 1.08333 0.903563 0.161558
Q2G2Y3   21 1.75 0.903563 0.161558
Q2G1P8   18 1.5 0.903563 0.161558
Q2G0N7   14 1.16667 0.903563 0.161558
Q2FW43   23 1.91667 0.903563 0.161558
Q2G2N4   16 1.33333 0.903563 0.161558
Q2FW59   18 1.5 0.903563 0.161558
Q2G1V0   2 0.166667 -1.27278 0.943444
Q2G010   24 2 3.07991 0.0107511
Q2FWJ4   3 0.25 -1.27278 0.943444
Q2FUR3   18 1.5 0.903563 0.161558
Q2FXE4   20 1.66667 0.903563 0.161558
Q2FY36   14 1.16667 0.903563 0.161558
Q2G1Q7   42 3.5 5.25625 0.000662855
Q2FX09   11 0.916667 -1.27278 0.943444
Q2G0Z1   24 2 3.07991 0.0107511
Q2FWJ1   26 2.16667 3.07991 0.0107511
Q2FUT4   19 1.58333 0.903563 0.161558
Q2FYI1   19 1.58333 0.903563 0.161558
Q2FXQ8   12 1 0.903563 0.161558
Q2FUZ0   20 1.66667 0.903563 0.161558
P0A086   26 2.16667 3.07991 0.0107511
Q2FZM0   2 0.166667 -1.27278 0.943444
Q2FXL3   30 2.5 3.07991 0.0107511
Q2G2K7   2 0.166667 -1.27278 0.943444
Q2FVL1   2 0.166667 -1.27278 0.943444
Q2FW21   29 2.41667 3.07991 0.0107511
Q2G201   31 2.58333 3.07991 0.0107511
Q2FVV6   19 1.58333 0.903563 0.161558
Q2FV03   15 1.25 0.903563 0.161558
Q2G2T2   2 0.166667 -1.27278 0.943444
Q2FZ44   21 1.75 0.903563 0.161558
Q2G1N7   18 1.5 0.903563 0.161558
Q2G172   2 0.166667 -1.27278 0.943444
Q2G208   11 0.916667 -1.27278 0.943444
Q2FZR7   2 0.166667 -1.27278 0.943444
Q2G2K2   12 1 0.903563 0.161558
Q2FVA4   15 1.25 0.903563 0.161558
Q2G0F5   2 0.166667 -1.27278 0.943444
Q2G0X0   18 1.5 0.903563 0.161558
Q2FXU0   14 1.16667 0.903563 0.161558
Q2FXX9   10 0.833333 -1.27278 0.943444
Q2G2K8   17 1.41667 0.903563 0.161558
Q2G0X1   19 1.52 0.903563 0.161558
Q2FXI8   21 1.68 0.903563 0.161558
Q2G0L1   21 1.68 0.903563 0.161558
Q2FX07   13 1.04 0.903563 0.161558
Q2G139   18 1.44 0.903563 0.161558
Q2FUV5   23 1.84 0.903563 0.161558
Q2FVD0   16 1.28 0.903563 0.161558
Q2FX10   7 0.56 -1.27278 0.943444
Q2G1W5   18 1.44 0.903563 0.161558
Q2G1Y7   24 1.92 0.903563 0.161558
Q2G190   25 2 3.07991 0.0107511
Q2FV59   2 0.16 -1.27278 0.943444
Q2FZS3   16 1.28 0.903563 0.161558
Q2FX90   13 1.04 0.903563 0.161558
Q2FW85   2 0.16 -1.27278 0.943444
Q2FZ65   27 2.16 3.07991 0.0107511
Q2FXJ7   13 1.04 0.903563 0.161558
Q2FVW2   10 0.8 -1.27278 0.943444
Q2G0H4   20 1.6 0.903563 0.161558
Q2FVV4   2 0.16 -1.27278 0.943444
Q2FUR9   2 0.16 -1.27278 0.943444
Q2FW06   20 1.6 0.903563 0.161558
Q2FY84   14 1.12 0.903563 0.161558
Q2G132   19 1.52 0.903563 0.161558
Q2G0C9   19 1.52 0.903563 0.161558
Q2G2N1   2 0.16 -1.27278 0.943444
Q2FVF2   2 0.16 -1.27278 0.943444
Q2FZ30   10 0.8 -1.27278 0.943444
Q2FXX8   24 1.92 0.903563 0.161558
Q2FZX6   8 0.64 -1.27278 0.943444
Q2G1Z2   2 0.16 -1.27278 0.943444
Q2G0G7   21 1.68 0.903563 0.161558
Q2FV53   17 1.36 0.903563 0.161558
Q2FV28   14 1.12 0.903563 0.161558
Q2G097   29 2.32 3.07991 0.0107511
Q2FZC5   15 1.2 0.903563 0.161558
Q2FY77   20 1.6 0.903563 0.161558
Q2FVA9   14 1.12 0.903563 0.161558
Q2G2W5   17 1.36 0.903563 0.161558
Q2FX97   13 1.04 0.903563 0.161558
Q2G1F3   17 1.36 0.903563 0.161558
Q2FYU1   20 1.6 0.903563 0.161558
Q2FUP6   16 1.28 0.903563 0.161558
Q2G2U7   7 0.56 -1.27278 0.943444
Q2FY09   15 1.2 0.903563 0.161558
Q2G1J6   12 0.96 -1.27278 0.943444
Q2G059   23 1.84 0.903563 0.161558
Q2FVK5   2 0.16 -1.27278 0.943444
Q2G0H7   19 1.52 0.903563 0.161558
Q2FWN2   2 0.16 -1.27278 0.943444
Q2FYV7   26 2.08 3.07991 0.0107511
Q2G236   13 1.04 0.903563 0.161558
Q2FZR6   2 0.16 -1.27278 0.943444
Q2G1P9   19 1.52 0.903563 0.161558
Q2G0R9   20 1.6 0.903563 0.161558
Q2FUZ9   12 0.96 -1.27278 0.943444
Q2FVP2   17 1.36 0.903563 0.161558
Q2FXC8   25 2 3.07991 0.0107511
Q2FVC4   17 1.36 0.903563 0.161558
Q2FZ29   22 1.76 0.903563 0.161558
Q2FYR8   19 1.46154 0.903563 0.161558
Q2FY23   25 1.92308 0.903563 0.161558
Q2G0D4   24 1.84615 0.903563 0.161558
Q2FZ38   14 1.07692 0.903563 0.161558
Q2FXH1   2 0.153846 -1.27278 0.943444
Q2FXZ9   12 0.923077 -1.27278 0.943444
Q2G1V3   1 0.0769231 -1.27278 0.943444
Q2FVZ0   2 0.153846 -1.27278 0.943444
Q2FV95   2 0.153846 -1.27278 0.943444
Q2G196   15 1.15385 0.903563 0.161558
Q2FZ61   18 1.38462 0.903563 0.161558
Q2FW27   17 1.30769 0.903563 0.161558
Q2FWH2   7 0.538462 -1.27278 0.943444
Q2FZQ9   2 0.153846 -1.27278 0.943444
Q2FWQ9   19 1.46154 0.903563 0.161558
Q2G1N5   2 0.153846 -1.27278 0.943444
Q2FZP8   2 0.153846 -1.27278 0.943444
Q2FXC2   22 1.69231 0.903563 0.161558
Q2G0X9   25 1.92308 0.903563 0.161558
Q2FX08   6 0.461538 -1.27278 0.943444
Q2FUV2   20 1.53846 0.903563 0.161558
Q2FZT8   25 1.92308 0.903563 0.161558
Q2G2N2   2 0.153846 -1.27278 0.943444
Q2G0M1   12 0.923077 -1.27278 0.943444
Q2FVX8   26 2 3.07991 0.0107511
Q2G220   14 1.07692 0.903563 0.161558
Q2FW37   21 1.61538 0.903563 0.161558
Q2G203   21 1.61538 0.903563 0.161558
Q2FY89   23 1.76923 0.903563 0.161558
Q2G1K7   16 1.23077 0.903563 0.161558
Q2G013   2 0.153846 -1.27278 0.943444
Q2FV91   2 0.153846 -1.27278 0.943444
Q2FW92   21 1.61538 0.903563 0.161558
Q2G1U5   21 1.61538 0.903563 0.161558
Q2G2A6   18 1.38462 0.903563 0.161558
Q2G0G9   20 1.53846 0.903563 0.161558
P0A088   23 1.76923 0.903563 0.161558
Q2G0B4   2 0.153846 -1.27278 0.943444
Q2G0X7   24 1.84615 0.903563 0.161558
Q2G0S0   22 1.69231 0.903563 0.161558
Q2FW12   22 1.69231 0.903563 0.161558
Q2G0J7   12 0.923077 -1.27278 0.943444
Q2FW76   2 0.153846 -1.27278 0.943444
Q2G1Z7   14 1.07692 0.903563 0.161558
Q2G2S1   19 1.46154 0.903563 0.161558
Q2G1B1   22 1.69231 0.903563 0.161558
Q2FVP3   7 0.538462 -1.27278 0.943444
Q2G1V1   23 1.76923 0.903563 0.161558
Q2G1H8   16 1.23077 0.903563 0.161558
Q2G149   18 1.38462 0.903563 0.161558
Q2FXC7   20 1.53846 0.903563 0.161558
Q2G019   18 1.38462 0.903563 0.161558
Q2FWL6   17 1.30769 0.903563 0.161558
Q2G199   2 0.153846 -1.27278 0.943444
Q2FY41   15 1.15385 0.903563 0.161558
Q2FX33   17 1.30769 0.903563 0.161558
Q2G181   22 1.69231 0.903563 0.161558
Q2FVT1   2 0.153846 -1.27278 0.943444
Q2G0Z5   16 1.23077 0.903563 0.161558
Q2FZC7   25 1.92308 0.903563 0.161558
Q2G1U0   16 1.23077 0.903563 0.161558
Q2FW18   15 1.15385 0.903563 0.161558
Q2G0H1   23 1.76923 0.903563 0.161558
Q2FX22   21 1.61538 0.903563 0.161558
Q2G157   15 1.15385 0.903563 0.161558
Q2G2J5   18 1.38462 0.903563 0.161558
Q2FZH9   2 0.153846 -1.27278 0.943444
Q2FZA6   2 0.153846 -1.27278 0.943444
Q2G1N6   2 0.153846 -1.27278 0.943444
Q2FVR4   11 0.846154 -1.27278 0.943444
Q2FY13   17 1.30769 0.903563 0.161558
Q2G025   15 1.15385 0.903563 0.161558
Q2FV36   4 0.307692 -1.27278 0.943444
Q2G0W9   18 1.38462 0.903563 0.161558
Q2G0L0   19 1.46154 0.903563 0.161558
Q2FUR2   26 2 3.07991 0.0107511
Q2FVJ9   23 1.76923 0.903563 0.161558
Q2G1S8   30 2.22222 3.07991 0.0107511
Q2FVJ5   20 1.48148 0.903563 0.161558
Q2FZ39   13 0.962963 -1.27278 0.943444
Q2FWP6   24 1.77778 0.903563 0.161558
Q2FVB4   20 1.48148 0.903563 0.161558
Q2G0V7   13 0.962963 -1.27278 0.943444
Q2FUV4   23 1.7037 0.903563 0.161558
Q2FYG5   13 0.962963 -1.27278 0.943444
Q2FW71   2 0.148148 -1.27278 0.943444
Q2FZB1   25 1.85185 0.903563 0.161558
Q2G0Y9   17 1.25926 0.903563 0.161558
Q2G0X4   32 2.37037 3.07991 0.0107511
Q2FZL2   32 2.37037 3.07991 0.0107511
Q2FVS1   23 1.7037 0.903563 0.161558
Q2G099   19 1.40741 0.903563 0.161558
Q2FZN0   13 0.962963 -1.27278 0.943444
Q2FZ50   8 0.592593 -1.27278 0.943444
Q2G0X8   22 1.62963 0.903563 0.161558
Q2G167   17 1.25926 0.903563 0.161558
Q2G086   14 1.03704 0.903563 0.161558
Q2G0D0   21 1.55556 0.903563 0.161558
Q2FWG3   14 1.03704 0.903563 0.161558
Q2G228   22 1.62963 0.903563 0.161558
Q2FWW8   10 0.740741 -1.27278 0.943444
Q2FYL0   19 1.40741 0.903563 0.161558
Q2FXX2   16 1.18519 0.903563 0.161558
Q2G0C4   2 0.148148 -1.27278 0.943444
Q2FZA2   13 0.962963 -1.27278 0.943444
Q2FWL0   17 1.25926 0.903563 0.161558
Q2FUY9   18 1.33333 0.903563 0.161558
Q2G0T8   22 1.62963 0.903563 0.161558
Q2FWK0   16 1.18519 0.903563 0.161558
Q2G0D9   17 1.25926 0.903563 0.161558
Q2FZF3   14 1.03704 0.903563 0.161558
Q2FZ17   24 1.77778 0.903563 0.161558
Q2G0T6   21 1.55556 0.903563 0.161558
Q2G140   2 0.148148 -1.27278 0.943444
Q2G2F2   2 0.148148 -1.27278 0.943444
Q2FXG0   25 1.85185 0.903563 0.161558
Q2FWR4   13 0.962963 -1.27278 0.943444
Q2G195   17 1.25926 0.903563 0.161558
Q2FVY4   16 1.18519 0.903563 0.161558
Q2G1I6   19 1.40741 0.903563 0.161558
Q2FVD5   7 0.518519 -1.27278 0.943444
Q2FZM1   23 1.7037 0.903563 0.161558
Q2FVG0   16 1.18519 0.903563 0.161558
Q2FZM7   15 1.11111 0.903563 0.161558
Q2FZB2   26 1.92593 0.903563 0.161558
Q2G287   13 0.962963 -1.27278 0.943444
Q2FWG4   6 0.444444 -1.27278 0.943444
Q2G2B3   2 0.148148 -1.27278 0.943444
Q2FY48   6 0.444444 -1.27278 0.943444
Q9ZNI1   25 1.85185 0.903563 0.161558
Q2FV94   24 1.77778 0.903563 0.161558
Q2G2X5   2 0.148148 -1.27278 0.943444
Q2FVX6   15 1.11111 0.903563 0.161558
Q2G060   9 0.666667 -1.27278 0.943444
Q2FVG2   8 0.592593 -1.27278 0.943444
Q2G1Q1   18 1.33333 0.903563 0.161558
Q2G1F1   24 1.77778 0.903563 0.161558
Q2FXC5   24 1.77778 0.903563 0.161558
Q2G2B0   2 0.148148 -1.27278 0.943444
Q2FXR6   2 0.148148 -1.27278 0.943444
Q2FXE0   19 1.40741 0.903563 0.161558
Q2FUY3   16 1.18519 0.903563 0.161558
Q2G1S6   25 1.85185 0.903563 0.161558
Q2FVE9   2 0.148148 -1.27278 0.943444
Q2FVU7   11 0.814815 -1.27278 0.943444
Q2FVM7   13 0.962963 -1.27278 0.943444
Q2FVU6   2 0.148148 -1.27278 0.943444
Q2FVA1   16 1.18519 0.903563 0.161558
Q2FWB8   21 1.55556 0.903563 0.161558
Q2FYR5   15 1.11111 0.903563 0.161558
Q2G261   13 0.962963 -1.27278 0.943444
Q2G264   19 1.40741 0.903563 0.161558
Q2G0U4   16 1.18519 0.903563 0.161558
Q2G226   2 0.148148 -1.27278 0.943444
Q2FZT7   19 1.40741 0.903563 0.161558
Q2FXJ4   9 0.666667 -1.27278 0.943444
Q2G047   11 0.814815 -1.27278 0.943444
Q2FWD9   16 1.18519 0.903563 0.161558
Q2FZH2   16 1.18519 0.903563 0.161558
Q2G044   12 0.888889 -1.27278 0.943444
Q2FVZ8   2 0.148148 -1.27278 0.943444
Q2G1C5   2 0.148148 -1.27278 0.943444
Q2G1Z1   6 0.444444 -1.27278 0.943444
Q2G135   10 0.740741 -1.27278 0.943444
Q2FVE5   14 1.03704 0.903563 0.161558
Q2FZ70   20 1.48148 0.903563 0.161558
Q2G2A0   20 1.48148 0.903563 0.161558
Q2G224   17 1.21429 0.903563 0.161558
P0A0K3   22 1.57143 0.903563 0.161558
Q2G1A8   17 1.21429 0.903563 0.161558
Q2G1P5   2 0.142857 -1.27278 0.943444
Q2FV93   2 0.142857 -1.27278 0.943444
Q2FXC4   21 1.5 0.903563 0.161558
Q2FY74   13 0.928571 -1.27278 0.943444
Q2G1M1   10 0.714286 -1.27278 0.943444
Q9EZ11   15 1.07143 0.903563 0.161558
Q2FZB3   28 2 3.07991 0.0107511
Q2G1V2   14 1 0.903563 0.161558
Q2FVM8   11 0.785714 -1.27278 0.943444
Q2FVR1   16 1.14286 0.903563 0.161558
Q2FXC3   25 1.78571 0.903563 0.161558
Q2FUV6   27 1.92857 0.903563 0.161558
Q2G1D7   16 1.14286 0.903563 0.161558
Q2FXR2   13 0.928571 -1.27278 0.943444
Q2FW83   2 0.142857 -1.27278 0.943444
Q2G2X7   25 1.78571 0.903563 0.161558
Q2FVM4   2 0.142857 -1.27278 0.943444
P0A0J3   11 0.785714 -1.27278 0.943444
Q2G2L8   17 1.21429 0.903563 0.161558
Q2FZ27   19 1.35714 0.903563 0.161558
Q2FZ53   11 0.785714 -1.27278 0.943444
Q2G154   15 1.07143 0.903563 0.161558
Q2FZS4   2 0.142857 -1.27278 0.943444
Q2FYQ5   2 0.142857 -1.27278 0.943444
Q2FZL6   15 1.07143 0.903563 0.161558
Q2FWB9   17 1.21429 0.903563 0.161558
Q2FUQ4   13 0.928571 -1.27278 0.943444
Q2G293   21 1.5 0.903563 0.161558
Q2FZS5   29 2.07143 3.07991 0.0107511
Q2FYP9   2 0.142857 -1.27278 0.943444
Q2G0K7   17 1.21429 0.903563 0.161558
Q2FVV2   12 0.857143 -1.27278 0.943444
Q2FVN0   17 1.21429 0.903563 0.161558
Q2FX00   23 1.64286 0.903563 0.161558
Q2G1I0   8 0.571429 -1.27278 0.943444
Q2FXI2   15 1.07143 0.903563 0.161558
Q2G2X1   11 0.785714 -1.27278 0.943444
Q2FYG6   7 0.5 -1.27278 0.943444
Q2FXH0   15 1.07143 0.903563 0.161558
Q2FXU7   12 0.857143 -1.27278 0.943444
Q2G170   16 1.14286 0.903563 0.161558
Q2FVQ9   18 1.28571 0.903563 0.161558
Q2FWV2   32 2.28571 3.07991 0.0107511
Q2FVI5   2 0.142857 -1.27278 0.943444
Q2FUW0   29 2.07143 3.07991 0.0107511
Q2FXB7   23 1.64286 0.903563 0.161558
Q2G0J8   19 1.35714 0.903563 0.161558
Q2FXB5   12 0.857143 -1.27278 0.943444
Q2FYE9   2 0.142857 -1.27278 0.943444
Q2FVE2   11 0.785714 -1.27278 0.943444
Q2G2V6   15 1.07143 0.903563 0.161558
O08387   9 0.642857 -1.27278 0.943444
Q2FZ14   10 0.714286 -1.27278 0.943444
Q2FXW3   15 1.07143 0.903563 0.161558
Q2FYQ8   15 1.07143 0.903563 0.161558
Q2G2D6   12 0.857143 -1.27278 0.943444
Q2G2T7   13 0.928571 -1.27278 0.943444
Q2FYP8   8 0.571429 -1.27278 0.943444
Q2FZ25   16 1.14286 0.903563 0.161558
Q2FY65   21 1.5 0.903563 0.161558
Q2G2T1   12 0.857143 -1.27278 0.943444
Q2G1N0   2 0.142857 -1.27278 0.943444
Q2G110   5 0.357143 -1.27278 0.943444
Q2G1E1   15 1.07143 0.903563 0.161558
Q2G2F1   25 1.78571 0.903563 0.161558
Q2FXE8   18 1.28571 0.903563 0.161558
Q2FZ06   17 1.21429 0.903563 0.161558
Q2FVH2   2 0.142857 -1.27278 0.943444
Q2FYV6   21 1.5 0.903563 0.161558
Q2FZJ3   19 1.31034 0.903563 0.161558
Q2G095   23 1.58621 0.903563 0.161558
Q2G2Y0   29 2 3.07991 0.0107511
Q2G2W3   16 1.10345 0.903563 0.161558
Q2FY07   24 1.65517 0.903563 0.161558
Q2FXW8   24 1.65517 0.903563 0.161558
Q2FUR6   22 1.51724 0.903563 0.161558
Q2FVW6   2 0.137931 -1.27278 0.943444
Q2G1X0   18 1.24138 0.903563 0.161558
Q2G1F6   2 0.137931 -1.27278 0.943444
Q2FVK8   12 0.827586 -1.27278 0.943444
Q2G158   12 0.827586 -1.27278 0.943444
Q2G118   19 1.31034 0.903563 0.161558
Q2G077   2 0.137931 -1.27278 0.943444
Q2G0E0   23 1.58621 0.903563 0.161558
Q2G263   29 2 3.07991 0.0107511
Q2FUU1   24 1.65517 0.903563 0.161558
Q2G1X7   16 1.10345 0.903563 0.161558
Q2G1C0   15 1.03448 0.903563 0.161558
Q2FVB9   2 0.137931 -1.27278 0.943444
Q2G273   12 0.827586 -1.27278 0.943444
Q53726   14 0.965517 -1.27278 0.943444
Q2G2W9   18 1.24138 0.903563 0.161558
Q2FZ22   17 1.17241 0.903563 0.161558
Q2G2U1   17 1.17241 0.903563 0.161558
Q2FXW6   17 1.17241 0.903563 0.161558
Q2G0P9   2 0.137931 -1.27278 0.943444
Q2FYE3   24 1.65517 0.903563 0.161558
Q2FXU3   22 1.51724 0.903563 0.161558
Q2G052   21 1.44828 0.903563 0.161558
Q2FZM6   13 0.896552 -1.27278 0.943444
Q2FX25   17 1.17241 0.903563 0.161558
Q2FX05   23 1.58621 0.903563 0.161558
Q2G1P2   2 0.137931 -1.27278 0.943444
Q2G2C4   15 1.03448 0.903563 0.161558
Q2G165   2 0.137931 -1.27278 0.943444
Q2FXK8   0 0 -1.27278 0.943444
Q2FWP1   19 1.31034 0.903563 0.161558
Q2FVU1   2 0.137931 -1.27278 0.943444
Q2FZ78   20 1.37931 0.903563 0.161558
Q2G0P0   21 1.44828 0.903563 0.161558
Q2FXX3   2 0.137931 -1.27278 0.943444
Q2FVX2   24 1.65517 0.903563 0.161558
Q2G0Q7   17 1.17241 0.903563 0.161558
Q2FXS6   20 1.37931 0.903563 0.161558
Q2FUZ1   22 1.51724 0.903563 0.161558
Q2FZ87   16 1.10345 0.903563 0.161558
Q2FXF4   13 0.896552 -1.27278 0.943444
Q2G1G4   11 0.758621 -1.27278 0.943444
Q2FWE6   16 1.10345 0.903563 0.161558
Q2G2U2   22 1.51724 0.903563 0.161558
Q2FY17   17 1.17241 0.903563 0.161558
Q2FVU3   12 0.827586 -1.27278 0.943444
Q2FVK1   15 1.03448 0.903563 0.161558
Q2G0K5   14 0.965517 -1.27278 0.943444
Q2G2X8   22 1.51724 0.903563 0.161558
Q2FYZ7   18 1.24138 0.903563 0.161558
Q2FWG1   16 1.10345 0.903563 0.161558
Q2G1Q6   15 1.03448 0.903563 0.161558
Q2G2X9   24 1.65517 0.903563 0.161558
Q2FWN9   13 0.896552 -1.27278 0.943444
Q2FYZ2   14 0.965517 -1.27278 0.943444
Q2FZJ1   29 2 3.07991 0.0107511
Q2G002   14 0.965517 -1.27278 0.943444
Q2FVL4   19 1.31034 0.903563 0.161558
Q2G2M7   23 1.58621 0.903563 0.161558
Q2FWH6   19 1.31034 0.903563 0.161558
Q2FXQ3   18 1.24138 0.903563 0.161558
Q2G129   2 0.137931 -1.27278 0.943444
Q7BHL7   18 1.24138 0.903563 0.161558
Q2FZ71   15 1.03448 0.903563 0.161558
Q2FZ88   20 1.33333 0.903563 0.161558
Q2FV22   20 1.33333 0.903563 0.161558
Q2FYM3   28 1.86667 0.903563 0.161558
Q2FY06   17 1.13333 0.903563 0.161558
Q2FXB0   17 1.13333 0.903563 0.161558
Q2FX87   17 1.13333 0.903563 0.161558
Q2FZ33   18 1.2 0.903563 0.161558
Q2G0J1   40 2.66667 3.07991 0.0107511
Q2FUT7   21 1.4 0.903563 0.161558
Q2FZH1   16 1.06667 0.903563 0.161558
Q2FVX3   19 1.26667 0.903563 0.161558
Q2FWC6   20 1.33333 0.903563 0.161558
Q2FXN6   20 1.33333 0.903563 0.161558
Q2FY79   19 1.26667 0.903563 0.161558
Q2FZ23   26 1.73333 0.903563 0.161558
Q2FVF1   16 1.06667 0.903563 0.161558
Q2FWM5   17 1.13333 0.903563 0.161558
Q2G061   20 1.33333 0.903563 0.161558
Q2FWL7   7 0.466667 -1.27278 0.943444
Q2FVK3   17 1.13333 0.903563 0.161558
Q2FX19   9 0.6 -1.27278 0.943444
Q2G2U6   18 1.2 0.903563 0.161558
Q2G1S5   27 1.8 0.903563 0.161558
Q2FVS9   27 1.8 0.903563 0.161558
Q2G1M7   17 1.13333 0.903563 0.161558
Q2FW50   35 2.33333 3.07991 0.0107511
Q2G2L1   17 1.13333 0.903563 0.161558
Q2FWB1   18 1.2 0.903563 0.161558
Q2FXA8   18 1.2 0.903563 0.161558
Q2FV20   19 1.26667 0.903563 0.161558
Q2FUY1   23 1.53333 0.903563 0.161558
Q2FYJ1   15 1 0.903563 0.161558
Q2G043   22 1.46667 0.903563 0.161558
Q2FZ43   13 0.866667 -1.27278 0.943444
Q9KJN4   21 1.4 0.903563 0.161558
Q2G194   16 1.06667 0.903563 0.161558
Q2G0F0   16 1.06667 0.903563 0.161558
Q2G2G2   23 1.53333 0.903563 0.161558
Q2G0I8   22 1.46667 0.903563 0.161558
Q2FXG5   18 1.2 0.903563 0.161558
Q2G2S6   15 1 0.903563 0.161558
Q53700   17 1.13333 0.903563 0.161558
Q2G0D8   19 1.26667 0.903563 0.161558
P60430   22 1.46667 0.903563 0.161558
Q2FV41   15 1 0.903563 0.161558
Q2FXZ5   21 1.4 0.903563 0.161558
Q2FZL0   2 0.133333 -1.27278 0.943444
Q2FY99   16 1.06667 0.903563 0.161558
Q2FX95   17 1.13333 0.903563 0.161558
Q2FYR6   16 1.06667 0.903563 0.161558
Q2FUW2   12 0.8 -1.27278 0.943444
Q2FVL2   23 1.53333 0.903563 0.161558
Q2G2L4   2 0.133333 -1.27278 0.943444
Q2FXB1   17 1.13333 0.903563 0.161558
Q2FZY7   17 1.13333 0.903563 0.161558
Q2FVN1   2 0.133333 -1.27278 0.943444
Q2G1S1   19 1.26667 0.903563 0.161558
Q2FXK4   16 1.06667 0.903563 0.161558
Q2FXM6   15 1 0.903563 0.161558
Q2FZJ6   17 1.13333 0.903563 0.161558
Q2FVT4   17 1.13333 0.903563 0.161558
Q2FYW1   13 0.866667 -1.27278 0.943444
Q2FYZ3   13 0.866667 -1.27278 0.943444
Q2FXX5   31 2.06667 3.07991 0.0107511
Q2FWM4   25 1.66667 0.903563 0.161558
Q2G2L3   16 1.06667 0.903563 0.161558
Q2FYR3   16 1.06667 0.903563 0.161558
Q2G0I9   31 2.06667 3.07991 0.0107511
Q2G0M2   13 0.866667 -1.27278 0.943444
Q2G272   22 1.46667 0.903563 0.161558
Q2FXL4   14 0.933333 -1.27278 0.943444
Q2G0U9   22 1.46667 0.903563 0.161558
Q2FVE4   27 1.8 0.903563 0.161558
Q2FVC6   20 1.33333 0.903563 0.161558
Q2FV19   35 2.33333 3.07991 0.0107511
Q2G0S8   23 1.53333 0.903563 0.161558
Q2G2G3   2 0.133333 -1.27278 0.943444
Q2G2X0   16 1.03226 0.903563 0.161558
Q2G0F3   15 0.967742 -1.27278 0.943444
Q2G037   20 1.29032 0.903563 0.161558
Q2G1G6   13 0.83871 -1.27278 0.943444
Q2FWP0   25 1.6129 0.903563 0.161558
Q2FY29   25 1.6129 0.903563 0.161558
Q2FXQ4   7 0.451613 -1.27278 0.943444
Q2G0S7   17 1.09677 0.903563 0.161558
Q2FZX7   16 1.03226 0.903563 0.161558
Q2G0E6   2 0.129032 -1.27278 0.943444
Q2FY37   28 1.80645 0.903563 0.161558
Q2FYQ0   14 0.903226 -1.27278 0.943444
Q2FUV3   20 1.29032 0.903563 0.161558
Q2FYV2   20 1.29032 0.903563 0.161558
Q2FVS4   13 0.83871 -1.27278 0.943444
Q2G2M3   17 1.09677 0.903563 0.161558
Q2FVM6   21 1.35484 0.903563 0.161558
Q2G292   14 0.903226 -1.27278 0.943444
Q2FXH7   20 1.29032 0.903563 0.161558
Q2FYQ7   19 1.22581 0.903563 0.161558
Q2FWG2   22 1.41935 0.903563 0.161558
Q2G159   18 1.16129 0.903563 0.161558
Q2FX96   21 1.35484 0.903563 0.161558
Q2FV83   18 1.16129 0.903563 0.161558
Q2G2D8   12 0.774194 -1.27278 0.943444
Q2FYJ4   2 0.129032 -1.27278 0.943444
Q2G1E8   2 0.129032 -1.27278 0.943444
Q2FVK2   21 1.35484 0.903563 0.161558
Q2FZP1   7 0.451613 -1.27278 0.943444
Q2FXI0   34 2.19355 3.07991 0.0107511
Q2G134   2 0.129032 -1.27278 0.943444
Q2FZZ6   22 1.41935 0.903563 0.161558
Q2G1Z3   19 1.22581 0.903563 0.161558
Q2G030   16 1.03226 0.903563 0.161558
Q2FV21   20 1.29032 0.903563 0.161558
Q9RQP6   2 0.129032 -1.27278 0.943444
Q2FZ62   15 0.967742 -1.27278 0.943444
Q2FZQ7   14 0.903226 -1.27278 0.943444
Q2G0F4   14 0.903226 -1.27278 0.943444
Q2FWE0   20 1.29032 0.903563 0.161558
Q2FVS0   7 0.451613 -1.27278 0.943444
Q2FUT6   23 1.48387 0.903563 0.161558
Q2FUQ5   17 1.09677 0.903563 0.161558
Q2FZJ9   24 1.54839 0.903563 0.161558
Q2FY81   24 1.54839 0.903563 0.161558
Q2G0K8   21 1.35484 0.903563 0.161558
Q2G262   2 0.129032 -1.27278 0.943444
Q2G0E1   17 1.09677 0.903563 0.161558
Q2FWD3   23 1.48387 0.903563 0.161558
Q2FXA4   14 0.903226 -1.27278 0.943444
Q2FVF0   14 0.903226 -1.27278 0.943444
Q2FWW9   23 1.48387 0.903563 0.161558
Q2FZ54   18 1.16129 0.903563 0.161558
P0A0J0   5 0.322581 -1.27278 0.943444
Q2G1G1   25 1.6129 0.903563 0.161558
Q2FWA1   19 1.22581 0.903563 0.161558
Q2FXN1   20 1.29032 0.903563 0.161558
Q2G2T4   16 1.03226 0.903563 0.161558
Q2FZW9   12 0.774194 -1.27278 0.943444
Q2FV90   14 0.903226 -1.27278 0.943444
Q2FWB3   20 1.29032 0.903563 0.161558
Q2G0Q0   18 1.16129 0.903563 0.161558
Q2FY10   14 0.903226 -1.27278 0.943444
Q2FXM0   21 1.35484 0.903563 0.161558
Q2G1S2   18 1.16129 0.903563 0.161558
Q2FXY5   12 0.75 -1.27278 0.943444
Q2FXV3   15 0.9375 -1.27278 0.943444
Q2FXG3   19 1.1875 0.903563 0.161558
Q2FVA8   23 1.4375 0.903563 0.161558
Q2G2C2   10 0.625 -1.27278 0.943444
Q2FYU2   27 1.6875 0.903563 0.161558
Q2FYK5   19 1.1875 0.903563 0.161558
Q2FW35   18 1.125 0.903563 0.161558
Q2FY52   15 0.9375 -1.27278 0.943444
Q9RQP9   19 1.1875 0.903563 0.161558
Q2G039   18 1.125 0.903563 0.161558
Q2G1E4   19 1.1875 0.903563 0.161558
Q2G0B0   17 1.0625 0.903563 0.161558
Q2FXI7   25 1.5625 0.903563 0.161558
Q2FWN7   16 1 0.903563 0.161558
Q2FV66   26 1.625 0.903563 0.161558
Q2FYJ5   2 0.125 -1.27278 0.943444
Q2FYC9   28 1.75 0.903563 0.161558
Q2FZC6   16 1 0.903563 0.161558
Q2FXW4   17 1.0625 0.903563 0.161558
Q2FXI1   23 1.4375 0.903563 0.161558
Q2FZF9   20 1.25 0.903563 0.161558
Q2G171   2 0.125 -1.27278 0.943444
Q2G2P8   16 1 0.903563 0.161558
Q2G2V9   28 1.75 0.903563 0.161558
Q2FV31   22 1.375 0.903563 0.161558
Q9KJN3   16 1 0.903563 0.161558
Q2FZV5   2 0.125 -1.27278 0.943444
Q2FWC4   19 1.1875 0.903563 0.161558
Q2FYT0   2 0.125 -1.27278 0.943444
Q2G145   12 0.75 -1.27278 0.943444
Q2G0J0   20 1.25 0.903563 0.161558
Q2FZQ3   12 0.75 -1.27278 0.943444
Q2FYE5   22 1.375 0.903563 0.161558
Q2FWN5   7 0.4375 -1.27278 0.943444
Q2FY24   12 0.75 -1.27278 0.943444
Q2FVW7   25 1.5625 0.903563 0.161558
Q2FZ91   23 1.4375 0.903563 0.161558
Q2FWL2   20 1.25 0.903563 0.161558
Q2FZQ6   22 1.375 0.903563 0.161558
P02976   5 0.3125 -1.27278 0.943444
Q2G0R7   2 0.125 -1.27278 0.943444
Q2FUU2   19 1.1875 0.903563 0.161558
Q2FZG1   26 1.625 0.903563 0.161558
Q2G0Z4   2 0.125 -1.27278 0.943444
Q2FZ81   28 1.75 0.903563 0.161558
Q2G2J8   16 1 0.903563 0.161558
Q2FZD7   22 1.375 0.903563 0.161558
Q2G288   11 0.6875 -1.27278 0.943444
Q2FW52   22 1.375 0.903563 0.161558
Q2FVX4   25 1.5625 0.903563 0.161558
Q2FVN5   2 0.125 -1.27278 0.943444
Q2FY88   19 1.1875 0.903563 0.161558
Q2FWC9   25 1.5625 0.903563 0.161558
Q2FZS7   16 1 0.903563 0.161558
Q2FZ63   23 1.4375 0.903563 0.161558
Q2G1L8   21 1.3125 0.903563 0.161558
Q2FV17   16 1 0.903563 0.161558
Q2FVT8   9 0.5625 -1.27278 0.943444
Q2G0W8   15 0.9375 -1.27278 0.943444
Q2FV07   28 1.75 0.903563 0.161558
Q2G0Q1   19 1.1875 0.903563 0.161558
Q2FY69   12 0.75 -1.27278 0.943444
Q2FZ75   16 1 0.903563 0.161558
Q2G0E5   17 1.0625 0.903563 0.161558
Q2G233   28 1.75 0.903563 0.161558
Q2FWE1   17 1.0625 0.903563 0.161558
Q2FVZ2   28 1.75 0.903563 0.161558
Q2FYE2   22 1.375 0.903563 0.161558
Q2G1K6   19 1.15152 0.903563 0.161558
Q2FVT0   27 1.63636 0.903563 0.161558
Q2G0Q9   25 1.51515 0.903563 0.161558
Q2FZ89   20 1.21212 0.903563 0.161558
Q2FVR0   21 1.27273 0.903563 0.161558
Q2FZD9   14 0.848485 -1.27278 0.943444
Q2FX85   6 0.363636 -1.27278 0.943444
Q2G1B0   31 1.87879 0.903563 0.161558
Q2G2E4   2 0.121212 -1.27278 0.943444
Q2FYK7   22 1.33333 0.903563 0.161558
Q2FZ13   21 1.27273 0.903563 0.161558
Q2FZE6   16 0.969697 -1.27278 0.943444
Q2FVI2   19 1.15152 0.903563 0.161558
Q2FZE0   19 1.15152 0.903563 0.161558
Q2FV38   18 1.09091 0.903563 0.161558
Q2FXE2   22 1.33333 0.903563 0.161558
Q2G1Q2   20 1.21212 0.903563 0.161558
Q2FYY8   21 1.27273 0.903563 0.161558
Q2FYN6   20 1.21212 0.903563 0.161558
Q2FV39   21 1.27273 0.903563 0.161558
Q2G130   37 2.24242 3.07991 0.0107511
Q2FUR8   25 1.51515 0.903563 0.161558
Q2FXZ3   12 0.727273 -1.27278 0.943444
Q2FYM4   2 0.121212 -1.27278 0.943444
Q2FWY1   17 1.0303 0.903563 0.161558
Q2G1V4   26 1.57576 0.903563 0.161558
P0A011   16 0.969697 -1.27278 0.943444
Q2FXZ0   21 1.27273 0.903563 0.161558
Q2G0V4   15 0.909091 -1.27278 0.943444
Q2FW34   21 1.27273 0.903563 0.161558
Q2FWC7   20 1.21212 0.903563 0.161558
Q2G0F6   17 1.0303 0.903563 0.161558
Q2G0T0   15 0.909091 -1.27278 0.943444
Q2FXM8   17 1.0303 0.903563 0.161558
Q2G0Q8   19 1.15152 0.903563 0.161558
Q2FZ08   19 1.15152 0.903563 0.161558
Q2G160   16 0.969697 -1.27278 0.943444
Q2FY78   25 1.51515 0.903563 0.161558
Q2G2H7   8 0.484848 -1.27278 0.943444
Q2FW53   19 1.15152 0.903563 0.161558
Q2FVX0   25 1.51515 0.903563 0.161558
Q2G2U5   22 1.33333 0.903563 0.161558
Q2FZR0   23 1.39394 0.903563 0.161558
Q2G1Z9   23 1.39394 0.903563 0.161558
Q2G1G0   20 1.21212 0.903563 0.161558
Q2FW57   22 1.33333 0.903563 0.161558
Q9RQP7   17 1.0303 0.903563 0.161558
Q2FXP0   35 2.12121 3.07991 0.0107511
Q2FVV1   2 0.121212 -1.27278 0.943444
Q2FYU8   2 0.121212 -1.27278 0.943444
Q2FZ04   18 1.09091 0.903563 0.161558
Q2FVQ0   22 1.33333 0.903563 0.161558
Q2G151   17 1.0303 0.903563 0.161558
Q2FXF9   21 1.27273 0.903563 0.161558
Q2G242   18 1.09091 0.903563 0.161558
Q2FZQ0   14 0.848485 -1.27278 0.943444
Q2G1Q8   13 0.787879 -1.27278 0.943444
Q2FYG1   17 1 0.903563 0.161558
Q2G1N3   18 1.05882 0.903563 0.161558
Q2FV44   18 1.05882 0.903563 0.161558
Q2FXV4   19 1.11765 0.903563 0.161558
Q2G0I1   12 0.705882 -1.27278 0.943444
Q2FZY0   17 1 0.903563 0.161558
Q2G295   13 0.764706 -1.27278 0.943444
Q2FWH3   21 1.23529 0.903563 0.161558
Q2G072   22 1.29412 0.903563 0.161558
Q2G217   29 1.70588 0.903563 0.161558
Q2FYP6   20 1.17647 0.903563 0.161558
Q9EZ12   17 1 0.903563 0.161558
Q2FZ48   14 0.823529 -1.27278 0.943444
Q2FY16   21 1.23529 0.903563 0.161558
Q2FZU3   15 0.882353 -1.27278 0.943444
Q2FVV7   23 1.35294 0.903563 0.161558
Q2FWU0   23 1.35294 0.903563 0.161558
P0A0Q0   31 1.82353 0.903563 0.161558
Q2FVS3   26 1.52941 0.903563 0.161558
Q2G0I6   20 1.17647 0.903563 0.161558
Q2FYP3   17 1 0.903563 0.161558
Q2FWM0   13 0.764706 -1.27278 0.943444
Q2FZ36   20 1.17647 0.903563 0.161558
Q2G0Y8   10 0.588235 -1.27278 0.943444
Q2FXF6   2 0.117647 -1.27278 0.943444
Q2FXM7   19 1.11765 0.903563 0.161558
Q2G1A6   19 1.11765 0.903563 0.161558
Q2G138   2 0.117647 -1.27278 0.943444
Q2FZR4   19 1.11765 0.903563 0.161558
Q2G162   2 0.117647 -1.27278 0.943444
Q2FYH2   6 0.352941 -1.27278 0.943444
Q2FX56   25 1.47059 0.903563 0.161558
Q2FY68   17 1 0.903563 0.161558
Q2G1K1   21 1.23529 0.903563 0.161558
Q2G1A3   15 0.882353 -1.27278 0.943444
Q2FZX4   24 1.41176 0.903563 0.161558
Q2G1M5   25 1.47059 0.903563 0.161558
Q2FVA3   12 0.705882 -1.27278 0.943444
Q2G2G4   26 1.52941 0.903563 0.161558
Q2G0U3   17 1 0.903563 0.161558
Q2FXQ6   15 0.882353 -1.27278 0.943444
Q2G0S2   16 0.941176 -1.27278 0.943444
Q2G168   21 1.23529 0.903563 0.161558
Q2FZB0   15 0.882353 -1.27278 0.943444
Q2G119   22 1.29412 0.903563 0.161558
Q2FVJ7   15 0.882353 -1.27278 0.943444
Q2FY30   16 0.941176 -1.27278 0.943444
Q2FXR3   17 1 0.903563 0.161558
Q2G1Z0   21 1.23529 0.903563 0.161558
Q2G0A9   24 1.41176 0.903563 0.161558
O33599   24 1.41176 0.903563 0.161558
Q2FZ55   21 1.23529 0.903563 0.161558
Q2FYS0   21 1.23529 0.903563 0.161558
Q2G248   25 1.47059 0.903563 0.161558
Q2G049   17 1 0.903563 0.161558
Q2FVA5   26 1.52941 0.903563 0.161558
Q2FUX8   14 0.823529 -1.27278 0.943444
Q2G123   30 1.76471 0.903563 0.161558
Q2FVH0   21 1.23529 0.903563 0.161558
Q2FV01   2 0.117647 -1.27278 0.943444
Q2G2L2   20 1.17647 0.903563 0.161558
Q2FYW3   19 1.11765 0.903563 0.161558
Q2FZZ0   17 1 0.903563 0.161558
Q2FVV8   17 1 0.903563 0.161558
Q2G2W0   20 1.14286 0.903563 0.161558
Q2G041   19 1.08571 0.903563 0.161558
P0A0B9   23 1.31429 0.903563 0.161558
Q2FYI6   31 1.77143 0.903563 0.161558
Q2G2S2   18 1.02857 0.903563 0.161558
Q2FVQ8   24 1.37143 0.903563 0.161558
Q2FVT2   16 0.914286 -1.27278 0.943444
Q2G1Z5   22 1.25714 0.903563 0.161558
Q2G2A4   20 1.14286 0.903563 0.161558
P60393   14 0.8 -1.27278 0.943444
Q2G0P6   22 1.25714 0.903563 0.161558
Q2FW04   12 0.685714 -1.27278 0.943444
Q2FYY9   19 1.08571 0.903563 0.161558
Q2FWP2   20 1.14286 0.903563 0.161558
Q2FVW4   12 0.685714 -1.27278 0.943444
Q2FY63   13 0.742857 -1.27278 0.943444
Q2FZ68   19 1.08571 0.903563 0.161558
Q2G1E2   7 0.4 -1.27278 0.943444
Q2G2T8   20 1.14286 0.903563 0.161558
Q2FY71   21 1.2 0.903563 0.161558
Q2FVI1   6 0.342857 -1.27278 0.943444
Q2G0W2   6 0.342857 -1.27278 0.943444
Q2G238   20 1.14286 0.903563 0.161558
Q2FZR1   14 0.8 -1.27278 0.943444
Q2FXN2   6 0.342857 -1.27278 0.943444
Q2FXH6   2 0.114286 -1.27278 0.943444
Q2FXM3   20 1.14286 0.903563 0.161558
Q2FZW3   11 0.628571 -1.27278 0.943444
Q2FWM9   19 1.08571 0.903563 0.161558
Q2FUW9   2 0.114286 -1.27278 0.943444
Q2FW91   12 0.685714 -1.27278 0.943444
Q2G137   28 1.6 0.903563 0.161558
Q2FVM0   19 1.08571 0.903563 0.161558
Q2G057   13 0.742857 -1.27278 0.943444
Q2FXP5   13 0.742857 -1.27278 0.943444
Q2G1H2   2 0.114286 -1.27278 0.943444
Q2FX99   4 0.228571 -1.27278 0.943444
Q2G0J4   9 0.514286 -1.27278 0.943444
Q2FX74   14 0.8 -1.27278 0.943444
Q2G1J9   9 0.514286 -1.27278 0.943444
Q2G1F7   2 0.114286 -1.27278 0.943444
Q2G2R8   24 1.37143 0.903563 0.161558
Q2FW32   24 1.37143 0.903563 0.161558
Q2FXZ4   20 1.14286 0.903563 0.161558
Q2FUT0   23 1.31429 0.903563 0.161558
Q2G084   21 1.2 0.903563 0.161558
Q2G148   17 0.971429 -1.27278 0.943444
Q2FYR0   17 0.971429 -1.27278 0.943444
Q2FW86   17 0.971429 -1.27278 0.943444
Q2FW01   23 1.31429 0.903563 0.161558
Q2FUX9   8 0.457143 -1.27278 0.943444
Q2G212   8 0.457143 -1.27278 0.943444
Q2FZ84   21 1.2 0.903563 0.161558
Q2G0Y0   17 0.971429 -1.27278 0.943444
Q2FYU4   20 1.14286 0.903563 0.161558
Q2G223   21 1.2 0.903563 0.161558
Q2G136   16 0.914286 -1.27278 0.943444
Q2G0G6   19 1.08571 0.903563 0.161558
Q2FWY6   22 1.25714 0.903563 0.161558
Q2FWZ2   18 1.02857 0.903563 0.161558
Q2G240   19 1.08571 0.903563 0.161558
O05154   17 0.971429 -1.27278 0.943444
Q2FXP4   11 0.628571 -1.27278 0.943444
Q2FVH5   15 0.857143 -1.27278 0.943444
Q2FYP0   18 1 0.903563 0.161558
Q2FUW5   18 1 0.903563 0.161558
Q2FX66   31 1.72222 0.903563 0.161558
Q2G1P4   2 0.111111 -1.27278 0.943444
Q2FYI9   23 1.27778 0.903563 0.161558
Q2G0I7   24 1.33333 0.903563 0.161558
Q2FXQ9   19 1.05556 0.903563 0.161558
Q2FXL0   21 1.16667 0.903563 0.161558
Q2FYR7   15 0.833333 -1.27278 0.943444
Q2G1W4   20 1.11111 0.903563 0.161558
Q2G2C8   12 0.666667 -1.27278 0.943444
Q2G163   20 1.11111 0.903563 0.161558
Q2FWL9   2 0.111111 -1.27278 0.943444
Q2FZH3   17 0.944444 -1.27278 0.943444
Q2FZR5   18 1 0.903563 0.161558
Q2G1W6   35 1.94444 0.903563 0.161558
Q2FWA5   12 0.666667 -1.27278 0.943444
Q2FX17   20 1.11111 0.903563 0.161558
Q2FXY1   17 0.944444 -1.27278 0.943444
Q2G2W1   8 0.444444 -1.27278 0.943444
Q2FV06   2 0.111111 -1.27278 0.943444
Q2FYW6   22 1.22222 0.903563 0.161558
Q2G281   11 0.611111 -1.27278 0.943444
Q2G227   18 1 0.903563 0.161558
Q2FWZ5   19 1.05556 0.903563 0.161558
Q2FZX0   18 1 0.903563 0.161558
Q2FV51   8 0.444444 -1.27278 0.943444
Q2G082   8 0.444444 -1.27278 0.943444
Q2FWX4   14 0.777778 -1.27278 0.943444
Q2FZT1   21 1.16667 0.903563 0.161558
Q2FYF3   23 1.27778 0.903563 0.161558
Q2FXW9   21 1.16667 0.903563 0.161558
O34090   21 1.16667 0.903563 0.161558
Q2FVE1   7 0.388889 -1.27278 0.943444
Q2FZL5   19 1.05556 0.903563 0.161558
Q2G258   21 1.16667 0.903563 0.161558
Q2FZW5   12 0.666667 -1.27278 0.943444
Q2FW63   4 0.222222 -1.27278 0.943444
Q2FXB4   22 1.22222 0.903563 0.161558
Q2G1T5   15 0.833333 -1.27278 0.943444
Q2G1J5   14 0.777778 -1.27278 0.943444
Q2G0V0   21 1.16667 0.903563 0.161558
Q2G0M7   22 1.22222 0.903563 0.161558
Q2G1I5   27 1.5 0.903563 0.161558
Q2G146   16 0.888889 -1.27278 0.943444
Q2G1P6   20 1.11111 0.903563 0.161558
Q2G1W8   23 1.24324 0.903563 0.161558
Q2G035   18 0.972973 -1.27278 0.943444
Q2G1I3   20 1.08108 0.903563 0.161558
Q2FWM2   19 1.02703 0.903563 0.161558
Q2FYJ3   18 0.972973 -1.27278 0.943444
Q2G0L8   27 1.45946 0.903563 0.161558
Q2G164   19 1.02703 0.903563 0.161558
Q2FVT7   23 1.24324 0.903563 0.161558
Q2G1R3   15 0.810811 -1.27278 0.943444
Q2G1T6   23 1.24324 0.903563 0.161558
Q2FZN7   30 1.62162 0.903563 0.161558
Q2FY83   19 1.02703 0.903563 0.161558
Q2FZX9   19 1.02703 0.903563 0.161558
Q2FYL5   15 0.810811 -1.27278 0.943444
Q2G218   20 1.08108 0.903563 0.161558
Q2G0M5   18 0.972973 -1.27278 0.943444
Q2FW78   2 0.108108 -1.27278 0.943444
P52078   22 1.18919 0.903563 0.161558
Q7X2S2   18 0.972973 -1.27278 0.943444
Q2FZG4   16 0.864865 -1.27278 0.943444
Q2G0M4   39 2.10811 3.07991 0.0107511
Q2FVA2   22 1.18919 0.903563 0.161558
Q2G115   26 1.40541 0.903563 0.161558
Q2G0M8   16 0.864865 -1.27278 0.943444
Q2G1U4   23 1.24324 0.903563 0.161558
Q2G1D0   29 1.56757 0.903563 0.161558
Q2G2S0   12 0.648649 -1.27278 0.943444
Q2G2N5   8 0.432432 -1.27278 0.943444
Q2G222   26 1.40541 0.903563 0.161558
Q2G1C8   12 0.648649 -1.27278 0.943444
Q2FV40   19 1.02703 0.903563 0.161558
Q2FXT1   16 0.864865 -1.27278 0.943444
Q2FZZ2   19 1.02703 0.903563 0.161558
Q2FY01   18 0.972973 -1.27278 0.943444
Q2FVJ8   19 1.02703 0.903563 0.161558
Q2FXK2   28 1.51351 0.903563 0.161558
Q2FUS7   24 1.2973 0.903563 0.161558
Q2FVP1   8 0.432432 -1.27278 0.943444
Q2FYN7   20 1.08108 0.903563 0.161558
P69848   19 1.02703 0.903563 0.161558
Q2FWN8   22 1.18919 0.903563 0.161558
Q2FV62   12 0.648649 -1.27278 0.943444
Q2FWW7   20 1.08108 0.903563 0.161558
Q2G1Y5   22 1.18919 0.903563 0.161558
Q2FXA3   16 0.864865 -1.27278 0.943444
Q2FYV3   16 0.864865 -1.27278 0.943444
Q2G1H4   18 0.972973 -1.27278 0.943444
Q2G038   18 0.972973 -1.27278 0.943444
Q2G161   2 0.108108 -1.27278 0.943444
Q2FYV1   26 1.40541 0.903563 0.161558
Q2FZ09   19 1.02703 0.903563 0.161558
Q2FW90   19 1.02703 0.903563 0.161558
Q2G290   16 0.864865 -1.27278 0.943444
P60611   29 1.56757 0.903563 0.161558
Q2FV58   20 1.08108 0.903563 0.161558
Q2G0C6   18 0.972973 -1.27278 0.943444
Q2G050   35 1.89189 0.903563 0.161558
Q2G0V2   22 1.18919 0.903563 0.161558
Q2FVQ4   7 0.378378 -1.27278 0.943444
Q2G094   22 1.15789 0.903563 0.161558
Q2FY59   23 1.21053 0.903563 0.161558
Q2FVX7   20 1.05263 0.903563 0.161558
Q2FVP4   17 0.894737 -1.27278 0.943444
Q2G185   17 0.894737 -1.27278 0.943444
Q2FXP8   2 0.105263 -1.27278 0.943444
Q2G275   17 0.894737 -1.27278 0.943444
Q2G1D9   18 0.947368 -1.27278 0.943444
Q2FXI3   25 1.31579 0.903563 0.161558
Q2FYM2   16 0.842105 -1.27278 0.943444
P14738   13 0.684211 -1.27278 0.943444
Q2G2Q2   21 1.10526 0.903563 0.161558
Q2G0M9   20 1.05263 0.903563 0.161558
Q2FY67   21 1.10526 0.903563 0.161558
Q2FWX8   12 0.631579 -1.27278 0.943444
Q2FUT9   20 1.05263 0.903563 0.161558
Q2FZS0   25 1.31579 0.903563 0.161558
Q2G2A8   16 0.842105 -1.27278 0.943444
Q2FUY2   12 0.631579 -1.27278 0.943444
Q2FZL8   31 1.63158 0.903563 0.161558
Q2FW93   13 0.684211 -1.27278 0.943444
Q2G1L7   27 1.42105 0.903563 0.161558
Q2FW41   25 1.31579 0.903563 0.161558
Q2FZY6   16 0.842105 -1.27278 0.943444
Q2G042   2 0.105263 -1.27278 0.943444
Q2FWK2   23 1.21053 0.903563 0.161558
Q2FYF4   20 1.05263 0.903563 0.161558
Q2FZP2   26 1.36842 0.903563 0.161558
Q2G1G7   26 1.36842 0.903563 0.161558
Q2G1H5   18 0.947368 -1.27278 0.943444
Q2G2S7   15 0.789474 -1.27278 0.943444
Q2FY53   17 0.894737 -1.27278 0.943444
Q2G1N2   17 0.894737 -1.27278 0.943444
Q2G2V2   20 1.05263 0.903563 0.161558
Q2G1H6   18 0.947368 -1.27278 0.943444
Q2FZA9   18 0.947368 -1.27278 0.943444
Q2FXI5   24 1.26316 0.903563 0.161558
Q2G206   2 0.105263 -1.27278 0.943444
Q2FWN6   19 1 0.903563 0.161558
Q2FUQ2   21 1.10526 0.903563 0.161558
Q2G1K3   21 1.10526 0.903563 0.161558
Q2FZ76   14 0.736842 -1.27278 0.943444
Q2FY54   19 1 0.903563 0.161558
Q2G289   18 0.947368 -1.27278 0.943444
Q2FY14   18 0.947368 -1.27278 0.943444
Q2FV77   22 1.15789 0.903563 0.161558
Q2G064   23 1.21053 0.903563 0.161558
Q2G033   17 0.894737 -1.27278 0.943444
Q2G198   24 1.26316 0.903563 0.161558
Q2G0K4   4 0.210526 -1.27278 0.943444
Q2G0V3   25 1.31579 0.903563 0.161558
Q2FWE2   21 1.07692 0.903563 0.161558
Q2G089   17 0.871795 -1.27278 0.943444
Q2FZL3   26 1.33333 0.903563 0.161558
Q2G087   19 0.974359 -1.27278 0.943444
Q2G0A7   7 0.358974 -1.27278 0.943444
Q2FVF9   21 1.07692 0.903563 0.161558
Q2G071   18 0.923077 -1.27278 0.943444
Q2FUZ2   23 1.17949 0.903563 0.161558
Q2FY27   22 1.12821 0.903563 0.161558
Q2FXX4   18 0.923077 -1.27278 0.943444
Q2G1E6   19 0.974359 -1.27278 0.943444
Q2G1G5   17 0.871795 -1.27278 0.943444
Q2G2Q3   19 0.974359 -1.27278 0.943444
Q2FZF0   20 1.02564 0.903563 0.161558
Q2G2D2   20 1.02564 0.903563 0.161558
Q2FXT4   13 0.666667 -1.27278 0.943444
Q2FZI8   24 1.23077 0.903563 0.161558
Q2FUS8   14 0.717949 -1.27278 0.943444
Q2FVR9   24 1.23077 0.903563 0.161558
Q2FXP2   20 1.02564 0.903563 0.161558
Q2FX94   16 0.820513 -1.27278 0.943444
Q2G2A5   16 0.820513 -1.27278 0.943444
Q2FZP7   14 0.717949 -1.27278 0.943444
Q2G1R7   19 0.974359 -1.27278 0.943444
Q2G015   15 0.769231 -1.27278 0.943444
Q2FZF4   18 0.923077 -1.27278 0.943444
Q2G1E5   16 0.820513 -1.27278 0.943444
Q2FWH9   10 0.512821 -1.27278 0.943444
Q2G069   21 1.07692 0.903563 0.161558
Q2FZK3   33 1.69231 0.903563 0.161558
Q2FZU5   17 0.871795 -1.27278 0.943444
Q2FYT4   16 0.820513 -1.27278 0.943444
Q2FWK4   19 0.974359 -1.27278 0.943444
Q2FY40   21 1.07692 0.903563 0.161558
Q2FWY4   2 0.102564 -1.27278 0.943444
Q2G156   8 0.410256 -1.27278 0.943444
Q2G045   23 1.17949 0.903563 0.161558
Q2FZS6   16 0.820513 -1.27278 0.943444
Q2FYC7   35 1.79487 0.903563 0.161558
Q2FW73   18 0.923077 -1.27278 0.943444
Q2G1H3   20 1.02564 0.903563 0.161558
Q2FXJ6   20 1.02564 0.903563 0.161558
Q2FUS2   2 0.1 -1.27278 0.943444
Q2G120   21 1.05 0.903563 0.161558
Q2G2T9   17 0.85 -1.27278 0.943444
Q2G1N9   8 0.4 -1.27278 0.943444
Q2FXL9   20 1 0.903563 0.161558
Q2G0W4   17 0.85 -1.27278 0.943444
Q2G0R6   19 0.95 -1.27278 0.943444
Q2G1C4   21 1.05 0.903563 0.161558
Q2FWY9   19 0.95 -1.27278 0.943444
Q2G1K4   22 1.1 0.903563 0.161558
Q2FYK3   20 1 0.903563 0.161558
Q2G1N4   19 0.95 -1.27278 0.943444
Q2G065   18 0.9 -1.27278 0.943444
Q2FX88   25 1.25 0.903563 0.161558
Q2FVW9   21 1.05 0.903563 0.161558
Q2G1E0   18 0.9 -1.27278 0.943444
Q2G2P2   29 1.45 0.903563 0.161558
Q2G0V5   2 0.1 -1.27278 0.943444
Q2FWA2   23 1.15 0.903563 0.161558
Q2FZU1   25 1.25 0.903563 0.161558
Q2FX77   19 0.95 -1.27278 0.943444
Q2FW75   20 1 0.903563 0.161558
Q2FUT5   19 0.95 -1.27278 0.943444
Q2G234   27 1.35 0.903563 0.161558
Q2FZU6   21 1.05 0.903563 0.161558
Q2G1Y2   7 0.35 -1.27278 0.943444
Q2FXN7   15 0.75 -1.27278 0.943444
Q2G2J3   2 0.1 -1.27278 0.943444
Q2G0G1   18 0.9 -1.27278 0.943444
Q2FW62   27 1.35 0.903563 0.161558
Q2FUP7   18 0.9 -1.27278 0.943444
Q2G1J3   17 0.85 -1.27278 0.943444
Q2FZ15   21 1.05 0.903563 0.161558
Q2G1D3   18 0.9 -1.27278 0.943444
Q2G0K2   28 1.4 0.903563 0.161558
Q2FWC1   26 1.3 0.903563 0.161558
Q2FXM5   15 0.75 -1.27278 0.943444
Q2FY46   15 0.75 -1.27278 0.943444
Q2G1K0   17 0.85 -1.27278 0.943444
Q2FXT6   25 1.25 0.903563 0.161558
Q2FZM4   18 0.9 -1.27278 0.943444
Q2FXG1   21 1.05 0.903563 0.161558
Q2FXL1   25 1.25 0.903563 0.161558
Q2FWX5   25 1.25 0.903563 0.161558
# cudaSaTabsearch LTYPE = T LORDER = F LSOLN = F
# QUERY ID = PF19005 
# DBFILE = ./tableaux.ascii.DB                                                             
Q2G1I1   16 0.780488 -1.27278  0.943444
Q2G1K2   14 0.682927 -1.27278  0.943444
Q2FUU5   17 0.829268 -1.27278  0.943444
Q2FXB6   22 1.07317 0.903563  0.161558
Q2FZU2   16 0.780488 -1.27278  0.943444
Q2FZK0   7 0.341463 -1.27278  0.943444
Q2FY33   26 1.26829 0.903563  0.161558
Q2G098   29 1.41463 0.903563  0.161558
Q2FZ46   15 0.731707 -1.27278  0.943444
Q2FZQ5   13 0.634146 -1.27278  0.943444
Q2FXU8   13 0.634146 -1.27278  0.943444
Q9EZ08   22 1.07317 0.903563  0.161558
Q2G1B9   23 1.12195 0.903563  0.161558
Q2FZ73   22 1.07317 0.903563  0.161558
Q2FY35   19 0.926829 -1.27278  0.943444
Q2FZ16   20 0.97561 -1.27278  0.943444
Q2FYR2   25 1.21951 0.903563  0.161558
Q2FWY3   16 0.780488 -1.27278  0.943444
Q2G2F5   18 0.878049 -1.27278  0.943444
Q2G032   19 0.926829 -1.27278  0.943444
Q2FZ10   18 0.878049 -1.27278  0.943444
Q2G255   15 0.731707 -1.27278  0.943444
Q2G0X6   14 0.682927 -1.27278  0.943444
Q2FYH0   19 0.926829 -1.27278  0.943444
Q2FXJ9   13 0.634146 -1.27278  0.943444
Q2FZT4   25 1.21951 0.903563  0.161558
Q2FVE6   21 1.02439 0.903563  0.161558
Q2FYD3   15 0.731707 -1.27278  0.943444
Q2FXT5   20 0.97561 -1.27278  0.943444
Q2FY60   18 0.878049 -1.27278  0.943444
Q2G2D7   22 1.07317 0.903563  0.161558
Q2FX16   15 0.731707 -1.27278  0.943444
Q2FZ34   25 1.21951 0.903563  0.161558
Q2G1S4   17 0.829268 -1.27278  0.943444
Q2G147   28 1.36585 0.903563  0.161558
Q2G1J7   15 0.731707 -1.27278  0.943444
Q2G2A7   24 1.17073 0.903563  0.161558
Q2G2M6   18 0.878049 -1.27278  0.943444
Q2FV30   26 1.26829 0.903563  0.161558
Q2FVL5   26 1.26829 0.903563  0.161558
Q2FXY0   17 0.829268 -1.27278  0.943444
Q2FZL1   22 1.07317 0.903563  0.161558
Q2FW45   18 0.878049 -1.27278  0.943444
Q2FZU0   17 0.809524 -1.27278  0.943444
Q2FWZ0   22 1.04762 0.903563  0.161558
Q2G2H5   13 0.619048 -1.27278  0.943444
Q2FYG9   21 1 0.903563  0.161558
Q2G2X6   19 0.904762 -1.27278  0.943444
Q2G155   17 0.809524 -1.27278  0.943444
Q2FXY9   23 1.09524 0.903563  0.161558
Q2FZ37   20 0.952381 -1.27278  0.943444
Q2FVI7   18 0.857143 -1.27278  0.943444
Q2FYS1   19 0.904762 -1.27278  0.943444
Q2FXL5   20 0.952381 -1.27278  0.943444
Q2G1J4   16 0.761905 -1.27278  0.943444
Q2FWZ3   21 1 0.903563  0.161558
Q2G2P7   17 0.809524 -1.27278  0.943444
Q2FVH3   23 1.09524 0.903563  0.161558
Q2FZ31   20 0.952381 -1.27278  0.943444
Q2G283   25 1.19048 0.903563  0.161558
Q2FZ66   17 0.809524 -1.27278  0.943444
Q2FWY7   2 0.0952381 -1.27278  0.943444
Q2G1F9   23 1.09524 0.903563  0.161558
Q2FZJ4   29 1.38095 0.903563  0.161558
Q2FZQ1   9 0.428571 -1.27278  0.943444
Q2FY80   17 0.809524 -1.27278  0.943444
Q2G2D4   13 0.619048 -1.27278  0.943444
Q2FYP1   23 1.09524 0.903563  0.161558
Q2FYF9   18 0.857143 -1.27278  0.943444
Q2G0B3   15 0.714286 -1.27278  0.943444
Q2FUT8   17 0.809524 -1.27278  0.943444
Q2FYR1   24 1.14286 0.903563  0.161558
Q2FYL3   27 1.28571 0.903563  0.161558
Q2FVG4   6 0.285714 -1.27278  0.943444
Q2FVP8   20 0.952381 -1.27278  0.943444
Q2FZ28   16 0.744186 -1.27278  0.943444
Q2G1F0   23 1.06977 0.903563  0.161558
P95689   22 1.02326 0.903563  0.161558
Q2FYH6   21 0.976744 -1.27278  0.943444
Q2FXD1   24 1.11628 0.903563  0.161558
Q2G0X5   22 1.02326 0.903563  0.161558
Q2FXN8   5 0.232558 -1.27278  0.943444
Q2G0N0   29 1.34884 0.903563  0.161558
Q2G268   16 0.744186 -1.27278  0.943444
Q2FV61   21 0.976744 -1.27278  0.943444
Q2FXL7   15 0.697674 -1.27278  0.943444
Q2FUR5   20 0.930233 -1.27278  0.943444
Q2FXV6   17 0.790698 -1.27278  0.943444
Q2G2C5   24 1.11628 0.903563  0.161558
Q2FVJ6   32 1.48837 0.903563  0.161558
Q2G1Y4   20 0.930233 -1.27278  0.943444
Q2FVI0   7 0.325581 -1.27278  0.943444
Q2FXJ8   15 0.697674 -1.27278  0.943444
Q2FZU7   22 1.02326 0.903563  0.161558
Q2G2X4   15 0.697674 -1.27278  0.943444
Q2FZA8   18 0.837209 -1.27278  0.943444
Q2FW96   16 0.744186 -1.27278  0.943444
Q2FYV4   28 1.30233 0.903563  0.161558
O07325   16 0.744186 -1.27278  0.943444
Q2G1C1   17 0.790698 -1.27278  0.943444
Q2FZR9   25 1.16279 0.903563  0.161558
Q2FVW3   25 1.16279 0.903563  0.161558
Q2G124   28 1.30233 0.903563  0.161558
P0C0V7   19 0.883721 -1.27278  0.943444
Q2FX52   30 1.36364 0.903563  0.161558
Q2G2C7   25 1.13636 0.903563  0.161558
Q2G2D5   20 0.909091 -1.27278  0.943444
Q2FXQ7   24 1.09091 0.903563  0.161558
Q2FZW0   23 1.04545 0.903563  0.161558
Q2FVG3   18 0.818182 -1.27278  0.943444
Q2FXR4   18 0.818182 -1.27278  0.943444
Q2FZ67   26 1.18182 0.903563  0.161558
Q2G243   19 0.863636 -1.27278  0.943444
Q2FV76   25 1.13636 0.903563  0.161558
Q2FVZ4   23 1.04545 0.903563  0.161558
Q2FWC5   25 1.13636 0.903563  0.161558
Q2FZY3   18 0.818182 -1.27278  0.943444
Q2FWH5   16 0.727273 -1.27278  0.943444
Q2G241   15 0.681818 -1.27278  0.943444
Q2FV35   20 0.909091 -1.27278  0.943444
Q2G0T5   13 0.590909 -1.27278  0.943444
Q2G1A9   16 0.727273 -1.27278  0.943444
Q2FYU7   26 1.18182 0.903563  0.161558
Q2G2E0   9 0.409091 -1.27278  0.943444
Q2FVT6   29 1.31818 0.903563  0.161558
Q2G0D7   19 0.863636 -1.27278  0.943444
Q2G1M6   17 0.772727 -1.27278  0.943444
Q2G0A6   13 0.590909 -1.27278  0.943444
Q2FUY6   16 0.727273 -1.27278  0.943444
Q2FYJ2   14 0.636364 -1.27278  0.943444
Q2G2E5   15 0.666667 -1.27278  0.943444
Q2G2P5   21 0.933333 -1.27278  0.943444
Q2G1R6   21 0.933333 -1.27278  0.943444
Q2FYF0   15 0.666667 -1.27278  0.943444
Q2FVH8   10 0.444444 -1.27278  0.943444
Q2FUU3   17 0.755556 -1.27278  0.943444
Q2FVG8   17 0.755556 -1.27278  0.943444
Q9ZAH5   22 0.977778 -1.27278  0.943444
Q2G2U0   30 1.33333 0.903563  0.161558
Q2FYR4   18 0.8 -1.27278  0.943444
Q2G256   17 0.755556 -1.27278  0.943444
Q2FVY0   17 0.755556 -1.27278  0.943444
Q2G0Q2   19 0.844444 -1.27278  0.943444
Q2G0R2   17 0.755556 -1.27278  0.943444
Q2G0Q3   20 0.888889 -1.27278  0.943444
Q2FWZ9   16 0.711111 -1.27278  0.943444
Q53705   20 0.888889 -1.27278  0.943444
Q2G2U3   24 1.06667 0.903563  0.161558
Q2FYY6   22 0.977778 -1.27278  0.943444
Q2FWL3   16 0.711111 -1.27278  0.943444
Q2FY50   16 0.711111 -1.27278  0.943444
Q2FXN4   24 1.06667 0.903563  0.161558
Q2G179   19 0.844444 -1.27278  0.943444
Q2G1L6   23 1.02222 0.903563  0.161558
Q2FXU4   24 1.06667 0.903563  0.161558
Q2G1E9   21 0.933333 -1.27278  0.943444
Q2G232   21 0.933333 -1.27278  0.943444
Q2FXH9   24 1.06667 0.903563  0.161558
Q2G0X3   18 0.8 -1.27278  0.943444
Q2FXD0   15 0.666667 -1.27278  0.943444
Q2G0G3   18 0.8 -1.27278  0.943444
Q2FWW3   20 0.888889 -1.27278  0.943444
Q2FYG0   16 0.695652 -1.27278  0.943444
Q2FZS9   13 0.565217 -1.27278  0.943444
Q2FYS2   20 0.869565 -1.27278  0.943444
Q2G2U4   19 0.826087 -1.27278  0.943444
Q2FWJ9   15 0.652174 -1.27278  0.943444
Q2FWF0   20 0.869565 -1.27278  0.943444
Q2FXR9   18 0.782609 -1.27278  0.943444
Q2FZV7   20 0.869565 -1.27278  0.943444
Q2G1W0   19 0.826087 -1.27278  0.943444
Q2G2I0   19 0.826087 -1.27278  0.943444
Q2G153   20 0.869565 -1.27278  0.943444
Q2FWD7   24 1.04348 0.903563  0.161558
Q2FY15   15 0.652174 -1.27278  0.943444
Q2FV54   15 0.652174 -1.27278  0.943444
Q2FZ74   22 0.956522 -1.27278  0.943444
Q2FYV5   21 0.913043 -1.27278  0.943444
Q2G2I1   17 0.73913 -1.27278  0.943444
Q2FXZ6   17 0.73913 -1.27278  0.943444
Q2G0U0   18 0.782609 -1.27278  0.943444
Q2G0Y6   20 0.869565 -1.27278  0.943444
Q2FXJ0   16 0.695652 -1.27278  0.943444
Q2FY43   22 0.93617 -1.27278  0.943444
Q2FWM1   15 0.638298 -1.27278  0.943444
Q2FVJ1   16 0.680851 -1.27278  0.943444
Q2G0K3   17 0.723404 -1.27278  0.943444
Q2FY66   20 0.851064 -1.27278  0.943444
Q2FW99   9 0.382979 -1.27278  0.943444
Q2FV10   20 0.851064 -1.27278  0.943444
Q2FXJ5   21 0.893617 -1.27278  0.943444
Q2FX69   11 0.468085 -1.27278  0.943444
Q2G0B2   17 0.723404 -1.27278  0.943444
Q2FX14   30 1.2766 0.903563  0.161558
Q2FYD8   23 0.978723 -1.27278  0.943444
Q2FWE5   23 0.978723 -1.27278  0.943444
Q2G2A3   19 0.808511 -1.27278  0.943444
Q2FZH8   23 0.978723 -1.27278  0.943444
Q2FX51   16 0.680851 -1.27278  0.943444
Q2FWE8   23 0.978723 -1.27278  0.943444
Q2G088   18 0.765957 -1.27278  0.943444
Q2G028   20 0.833333 -1.27278  0.943444
Q2G1S3   21 0.875 -1.27278  0.943444
Q2FYN4   20 0.833333 -1.27278  0.943444
Q2FX86   21 0.875 -1.27278  0.943444
Q2G2S8   18 0.75 -1.27278  0.943444
Q2FUW8   18 0.75 -1.27278  0.943444
Q2FWD4   21 0.875 -1.27278  0.943444
Q2FVH6   30 1.25 0.903563  0.161558
Q2G029   16 0.666667 -1.27278  0.943444
Q2G1R5   23 0.958333 -1.27278  0.943444
Q2FX65   2 0.0833333 -1.27278  0.943444
Q2FZV6   20 0.833333 -1.27278  0.943444
Q2G1P1   18 0.75 -1.27278  0.943444
Q2FVU4   20 0.833333 -1.27278  0.943444
Q2FVT5   18 0.75 -1.27278  0.943444
Q2G2H4   23 0.958333 -1.27278  0.943444
Q2FZ58   18 0.75 -1.27278  0.943444
Q2FVJ2   16 0.666667 -1.27278  0.943444
Q2FXW5   21 0.875 -1.27278  0.943444
Q2FWK1   22 0.916667 -1.27278  0.943444
Q2G031   17 0.708333 -1.27278  0.943444
Q2G0U1   18 0.75 -1.27278  0.943444
Q2FW46   27 1.125 0.903563  0.161558
Q2FZY5   22 0.916667 -1.27278  0.943444
Q2FZI5   23 0.938776 -1.27278  0.943444
Q2FYR9   38 1.55102 0.903563  0.161558
Q2FZ92   19 0.77551 -1.27278  0.943444
Q2G1D5   19 0.77551 -1.27278  0.943444
Q2FXM2   16 0.653061 -1.27278  0.943444
Q2FVM2   19 0.77551 -1.27278  0.943444
Q2FZN2   22 0.897959 -1.27278  0.943444
Q2G1U8   28 1.14286 0.903563  0.161558
Q2FVS7   21 0.857143 -1.27278  0.943444
Q2FWB5   24 0.979592 -1.27278  0.943444
Q2FXX1   25 1.02041 0.903563  0.161558
Q2G2J9   13 0.530612 -1.27278  0.943444
Q2G0Y7   20 0.816327 -1.27278  0.943444
Q2FW81   18 0.734694 -1.27278  0.943444
Q2FWK3   16 0.653061 -1.27278  0.943444
Q2FY34   18 0.734694 -1.27278  0.943444
Q2FXF8   21 0.857143 -1.27278  0.943444
Q2FXI9   27 1.10204 0.903563  0.161558
Q05615   21 0.84 -1.27278  0.943444
Q2FUW4   15 0.6 -1.27278  0.943444
Q2FVF4   23 0.92 -1.27278  0.943444
Q2FWI3   36 1.44 0.903563  0.161558
Q2FWG8   30 1.2 0.903563  0.161558
Q2G0R0   18 0.72 -1.27278  0.943444
Q2G0I4   21 0.84 -1.27278  0.943444
Q2FV67   18 0.72 -1.27278  0.943444
Q2G091   18 0.72 -1.27278  0.943444
Q2G1U1   28 1.12 0.903563  0.161558
Q2FUX7   17 0.68 -1.27278  0.943444
Q2FY51   20 0.8 -1.27278  0.943444
Q2FYP2   19 0.76 -1.27278  0.943444
Q2G0F8   20 0.8 -1.27278  0.943444
Q2FXH5   26 1.04 0.903563  0.161558
Q2G193   19 0.76 -1.27278  0.943444
Q2FWD6   16 0.64 -1.27278  0.943444
Q2FZ98   19 0.745098 -1.27278  0.943444
Q2FYQ2   14 0.54902 -1.27278  0.943444
Q2FWL5   18 0.705882 -1.27278  0.943444
Q2FV16   21 0.823529 -1.27278  0.943444
Q2FWX9   18 0.705882 -1.27278  0.943444
Q2G1J0   17 0.666667 -1.27278  0.943444
Q2G235   24 0.941176 -1.27278  0.943444
Q2FXK1   20 0.784314 -1.27278  0.943444
Q2FWF4   16 0.627451 -1.27278  0.943444
Q2FZC8   23 0.901961 -1.27278  0.943444
Q2FZQ4   18 0.705882 -1.27278  0.943444
O52582   21 0.823529 -1.27278  0.943444
Q2FZI6   21 0.823529 -1.27278  0.943444
Q2FUW7   19 0.745098 -1.27278  0.943444
Q2G2M9   15 0.588235 -1.27278  0.943444
Q2FZD0   20 0.784314 -1.27278  0.943444
Q2FWK7   24 0.941176 -1.27278  0.943444
Q2FWU4   15 0.588235 -1.27278  0.943444
Q2FUX4   22 0.862745 -1.27278  0.943444
Q2G2V3   21 0.823529 -1.27278  0.943444
O05204   21 0.823529 -1.27278  0.943444
Q2FYC2   20 0.769231 -1.27278  0.943444
Q2FZP6   17 0.653846 -1.27278  0.943444
Q2G0L2   16 0.615385 -1.27278  0.943444
Q2FZV1   8 0.307692 -1.27278  0.943444
Q2FVQ5   20 0.769231 -1.27278  0.943444
Q2FZW6   19 0.730769 -1.27278  0.943444
Q2FZI3   15 0.576923 -1.27278  0.943444
Q2G219   18 0.692308 -1.27278  0.943444
Q2FZR2   20 0.769231 -1.27278  0.943444
Q2FXZ2   18 0.692308 -1.27278  0.943444
Q2FYC6   15 0.576923 -1.27278  0.943444
Q2FYZ5   19 0.716981 -1.27278  0.943444
Q2FWN4   21 0.792453 -1.27278  0.943444
Q2G221   16 0.603774 -1.27278  0.943444
Q2FZX5   19 0.716981 -1.27278  0.943444
Q2FUW3   14 0.528302 -1.27278  0.943444
Q2G2H3   20 0.754717 -1.27278  0.943444
Q2FY08   16 0.603774 -1.27278  0.943444
Q2FXU5   22 0.830189 -1.27278  0.943444
Q2G1F8   17 0.641509 -1.27278  0.943444
Q2FYW4   30 1.13208 0.903563  0.161558
Q2G142   17 0.641509 -1.27278  0.943444
Q2G1U3   16 0.603774 -1.27278  0.943444
Q2FZ18   24 0.90566 -1.27278  0.943444
Q2FV24   17 0.641509 -1.27278  0.943444
Q2G1C2   15 0.566038 -1.27278  0.943444
Q2FYZ4   19 0.716981 -1.27278  0.943444
Q2FWT4   17 0.641509 -1.27278  0.943444
Q2FUX1   15 0.566038 -1.27278  0.943444
Q2FZG9   17 0.62963 -1.27278  0.943444
Q2FVC1   23 0.851852 -1.27278  0.943444
Q2FYT3   17 0.62963 -1.27278  0.943444
Q2FY82   17 0.62963 -1.27278  0.943444
Q2FV02   19 0.703704 -1.27278  0.943444
Q2FXJ2   19 0.703704 -1.27278  0.943444
Q2FZ02   19 0.703704 -1.27278  0.943444
Q2G0L3   16 0.592593 -1.27278  0.943444
Q2FZH5   22 0.814815 -1.27278  0.943444
Q2FWH4   16 0.592593 -1.27278  0.943444
Q2FW49   14 0.518519 -1.27278  0.943444
Q93T05   23 0.851852 -1.27278  0.943444
Q2FX73   25 0.925926 -1.27278  0.943444
Q2G239   18 0.654545 -1.27278  0.943444
Q2G121   15 0.545455 -1.27278  0.943444
Q2FY11   21 0.763636 -1.27278  0.943444
Q2FV11   19 0.690909 -1.27278  0.943444
Q2FZ05   18 0.654545 -1.27278  0.943444
Q2G253   17 0.618182 -1.27278  0.943444
Q2FW98   15 0.545455 -1.27278  0.943444
Q2G205   18 0.654545 -1.27278  0.943444
Q2FVE7   20 0.727273 -1.27278  0.943444
Q2FYD0   21 0.763636 -1.27278  0.943444
Q2FZ19   18 0.654545 -1.27278  0.943444
Q2G1C7   18 0.654545 -1.27278  0.943444
Q2FV60   23 0.836364 -1.27278  0.943444
Q2FY64   22 0.8 -1.27278  0.943444
Q2FZI9   19 0.690909 -1.27278  0.943444
Q2FV57   20 0.714286 -1.27278  0.943444
Q2FXA5   20 0.714286 -1.27278  0.943444
Q2G2U8   8 0.285714 -1.27278  0.943444
Q2FZP0   17 0.607143 -1.27278  0.943444
Q2FZL7   16 0.571429 -1.27278  0.943444
Q2FZR3   23 0.821429 -1.27278  0.943444
Q2FWA0   27 0.964286 -1.27278  0.943444
Q2G090   13 0.464286 -1.27278  0.943444
Q2G1H0   16 0.561404 -1.27278  0.943444
Q2FZP4   25 0.877193 -1.27278  0.943444
Q2FUX0   18 0.631579 -1.27278  0.943444
Q2FV86   13 0.45614 -1.27278  0.943444
Q2FV14   18 0.631579 -1.27278  0.943444
Q2FUT2   19 0.666667 -1.27278  0.943444
Q2FZ64   16 0.561404 -1.27278  0.943444
Q2FUW1   15 0.517241 -1.27278  0.943444
Q2FWI0   19 0.655172 -1.27278  0.943444
Q2G2K5   19 0.655172 -1.27278  0.943444
Q2FWK6   15 0.517241 -1.27278  0.943444
Q2G0T9   21 0.724138 -1.27278  0.943444
Q2G078   18 0.62069 -1.27278  0.943444
Q2G1P3   22 0.758621 -1.27278  0.943444
Q2G274   20 0.677966 -1.27278  0.943444
Q2FZD4   19 0.644068 -1.27278  0.943444
Q2FYS5   17 0.576271 -1.27278  0.943444
Q2G1K5   14 0.474576 -1.27278  0.943444
Q2G1L5   20 0.677966 -1.27278  0.943444
Q2G1M9   33 1.11864 0.903563  0.161558
Q2FX67   20 0.677966 -1.27278  0.943444
Q2FZ32   14 0.474576 -1.27278  0.943444
Q2FWH7   13 0.440678 -1.27278  0.943444
Q2FXT8   23 0.766667 -1.27278  0.943444
Q2FUQ3   20 0.666667 -1.27278  0.943444
Q2G1Y6   20 0.666667 -1.27278  0.943444
Q2FX68   16 0.533333 -1.27278  0.943444
Q2FWD1   23 0.766667 -1.27278  0.943444
Q2FUZ8   20 0.666667 -1.27278  0.943444
Q2G1F5   19 0.633333 -1.27278  0.943444
Q2G2T6   21 0.7 -1.27278  0.943444
Q2FYD2   14 0.466667 -1.27278  0.943444
Q2FYA1   25 0.833333 -1.27278  0.943444
Q2FY21   18 0.6 -1.27278  0.943444
Q2FZD3   16 0.533333 -1.27278  0.943444
Q2G1Z4   19 0.633333 -1.27278  0.943444
Q2G0S3   17 0.557377 -1.27278  0.943444
Q2FVQ3   19 0.622951 -1.27278  0.943444
Q2G2J4   21 0.688525 -1.27278  0.943444
Q2G2B8   16 0.52459 -1.27278  0.943444
Q2G0L5   14 0.459016 -1.27278  0.943444
Q2FW72   25 0.819672 -1.27278  0.943444
Q2FYT8   16 0.52459 -1.27278  0.943444
Q2FXM9   21 0.688525 -1.27278  0.943444
Q2G1Y0   20 0.655738 -1.27278  0.943444
Q2G2D0   24 0.786885 -1.27278  0.943444
Q2G2M2   22 0.721311 -1.27278  0.943444
Q2G1B7   16 0.52459 -1.27278  0.943444
Q2G1B8   23 0.754098 -1.27278  0.943444
Q2G0M6   19 0.622951 -1.27278  0.943444
Q2G1D8   20 0.645161 -1.27278  0.943444
Q2FV70   20 0.645161 -1.27278  0.943444
Q2FV72   18 0.580645 -1.27278  0.943444
Q2FVB2   25 0.806452 -1.27278  0.943444
Q2G122   18 0.580645 -1.27278  0.943444
Q2G1W2   24 0.761905 -1.27278  0.943444
Q2FWW1   16 0.507937 -1.27278  0.943444
Q2G1F4   25 0.793651 -1.27278  0.943444
Q2G093   17 0.539683 -1.27278  0.943444
Q2FXY7   23 0.730159 -1.27278  0.943444
Q2G1C6   17 0.539683 -1.27278  0.943444
Q2FZ20   16 0.507937 -1.27278  0.943444
O50581   16 0.5 -1.27278  0.943444
Q2G1N1   29 0.90625 -1.27278  0.943444
Q2G188   14 0.430769 -1.27278  0.943444
Q2G296   18 0.553846 -1.27278  0.943444
Q2G2E9   16 0.492308 -1.27278  0.943444
Q2G294   19 0.584615 -1.27278  0.943444
Q2FWJ5   19 0.584615 -1.27278  0.943444
Q2FW03   17 0.515152 -1.27278  0.943444
Q2G0N1   23 0.69697 -1.27278  0.943444
Q2FZJ0   17 0.515152 -1.27278  0.943444
Q2FYZ9   16 0.484848 -1.27278  0.943444
Q2FV74   13 0.393939 -1.27278  0.943444
Q2FXP7   16 0.484848 -1.27278  0.943444
Q2FXU1   16 0.484848 -1.27278  0.943444
Q2G1M8   26 0.787879 -1.27278  0.943444
Q2FXY4   22 0.666667 -1.27278  0.943444
Q2FZ94   20 0.597015 -1.27278  0.943444
Q2FYI0   24 0.705882 -1.27278  0.943444
Q2FXT9   15 0.441176 -1.27278  0.943444
Q2G0D2   16 0.463768 -1.27278  0.943444
Q2FYB7   26 0.753623 -1.27278  0.943444
Q2FVN8   15 0.434783 -1.27278  0.943444
Q2FZ49   15 0.434783 -1.27278  0.943444
Q2FUW6   13 0.376812 -1.27278  0.943444
Q2G1P7   15 0.434783 -1.27278  0.943444
Q2FW70   28 0.8 -1.27278  0.943444
Q2G0W1   15 0.428571 -1.27278  0.943444
Q2G024   18 0.514286 -1.27278  0.943444
Q2G1G8   19 0.542857 -1.27278  0.943444
Q2G1R9   15 0.428571 -1.27278  0.943444
O06446   13 0.371429 -1.27278  0.943444
Q2G1C9   15 0.428571 -1.27278  0.943444
Q2FXV8   20 0.56338 -1.27278  0.943444
Q2G0P5   13 0.366197 -1.27278  0.943444
Q2FV64   17 0.472222 -1.27278  0.943444
Q2FV87   17 0.465753 -1.27278  0.943444
Q2G1K9   13 0.351351 -1.27278  0.943444
Q2G266   20 0.540541 -1.27278  0.943444
Q59801   20 0.533333 -1.27278  0.943444
Q2FXH2   19 0.506667 -1.27278  0.943444
Q53727   13 0.342105 -1.27278  0.943444
Q2G2Q0   15 0.394737 -1.27278  0.943444
Q2FZD8   18 0.467532 -1.27278  0.943444
Q2FYS4   16 0.415584 -1.27278  0.943444
Q2G1G2   16 0.415584 -1.27278  0.943444
Q2FXV9   17 0.435897 -1.27278  0.943444
Q2G0L4   13 0.333333 -1.27278  0.943444
Q2FXR8   14 0.358974 -1.27278  0.943444
Q2FYJ0   16 0.410256 -1.27278  0.943444
Q2FZS8   14 0.35443 -1.27278  0.943444
Q2FXN9   19 0.469136 -1.27278  0.943444
Q2FYM1   14 0.345679 -1.27278  0.943444
Q2FVZ5   23 0.567901 -1.27278  0.943444
Q2FVL8   18 0.439024 -1.27278  0.943444
Q2FZ40   20 0.487805 -1.27278  0.943444
Q2FYH5   15 0.361446 -1.27278  0.943444
Q2FXB3   18 0.423529 -1.27278  0.943444
Q2FYS9   17 0.390805 -1.27278  0.943444
Q2G1Q4   22 0.505747 -1.27278  0.943444
Q2FVC3   17 0.390805 -1.27278  0.943444
Q2G046   14 0.318182 -1.27278  0.943444
Q2FWU3   12 0.272727 -1.27278  0.943444
Q2FZ72   16 0.363636 -1.27278  0.943444
Q2FZ82   14 0.318182 -1.27278  0.943444
Q9F1K0   15 0.32967 -1.27278  0.943444
Q2FVV9   20 0.421053 -1.27278  0.943444
Q2FZT6   15 0.3125 -1.27278  0.943444
Q2FWU5   15 0.3125 -1.27278  0.943444
Q2FYC8   19 0.391753 -1.27278  0.943444
Q2FZK7   14 0.282828 -1.27278  0.943444
Q2G2C1   15 0.30303 -1.27278  0.943444
Q2FZT5   15 0.294118 -1.27278  0.943444
Q2G0R8   18 0.349515 -1.27278  0.943444
Q2FW95   15 0.291262 -1.27278  0.943444
Q2G0N5   14 0.261682 -1.27278  0.943444
P47768   14 0.256881 -1.27278  0.943444
Q2FXH4   17 0.309091 -1.27278  0.943444
Q2FVM1   19 0.345455 -1.27278  0.943444
```
