## Supplementary Data 3 for "Mining folded proteomes in the era of accurate structure prediction": PF19050.output

```
# cudaSaTabsearch LTYPE = T LORDER = F LSOLN = F
# QUERY ID = PF19050 
# DBFILE = ./tableaux.ascii.DB                                                             
Q2G0V6   0 0 -1.27278 0.943444
Q2G075   0 0 -1.27278 0.943444
Q2G083   0 0 -1.27278 0.943444
Q2FZN3   0 0 -1.27278 0.943444
Q2FY90   0 0 -1.27278 0.943444
Q2FX91   0 0 -1.27278 0.943444
Q2FX54   0 0 -1.27278 0.943444
Q2FYQ4   0 0 -1.27278 0.943444
Q2G284   0 0 -1.27278 0.943444
Q2G0S4   0 0 -1.27278 0.943444
Q2FWM3   0 0 -1.27278 0.943444
Q2FX81   0 0 -1.27278 0.943444
Q2FXC6   0 0 -1.27278 0.943444
Q2FWJ7   0 0 -1.27278 0.943444
Q2FYJ9   0 0 -1.27278 0.943444
Q2G2E6   0 0 -1.27278 0.943444
Q2FWV0   0 0 -1.27278 0.943444
Q2FZC3   0 0 -1.27278 0.943444
Q2FVH9   0 0 -1.27278 0.943444
Q2FXQ5   0 0 -1.27278 0.943444
Q2FZU4   0 0 -1.27278 0.943444
Q2FYF8   0 0 -1.27278 0.943444
Q2FUR4   0 0 -1.27278 0.943444
Q2FYI2   0 0 -1.27278 0.943444
Q2FYY2   0 0 -1.27278 0.943444
Q2FW58   0 0 -1.27278 0.943444
P0C7Z3   0 0 -1.27278 0.943444
Q2G0T2   0 0 -1.27278 0.943444
Q2G1G9   0 0 -1.27278 0.943444
Q2FVJ0   0 0 -1.27278 0.943444
Q2FZ80   0 0 -1.27278 0.943444
Q2G1R4   0 0 -1.27278 0.943444
Q2FW02   0 0 -1.27278 0.943444
Q2G1X3   0 0 -1.27278 0.943444
Q2FWW4   0 0 -1.27278 0.943444
Q2FZE1   0 0 -1.27278 0.943444
Q2FY31   0 0 -1.27278 0.943444
Q2G018   0 0 -1.27278 0.943444
Q2FZI0   0 0 -1.27278 0.943444
Q2FUZ7   0 0 -1.27278 0.943444
Q2G250   0 0 -1.27278 0.943444
Q2FWU8   0 0 -1.27278 0.943444
Q2FYX5   0 0 -1.27278 0.943444
Q2FZY2   0 0 -1.27278 0.943444
Q2FZX8   0 0 -1.27278 0.943444
Q2FUY8   0 0 -1.27278 0.943444
Q2FV73   0 0 -1.27278 0.943444
Q2G0C5   0 0 -1.27278 0.943444
Q2FZ52   0 0 -1.27278 0.943444
Q2FVK6   0 0 -1.27278 0.943444
Q2G0Z3   0 0 -1.27278 0.943444
Q2FZJ8   0 0 -1.27278 0.943444
Q2FY57   0 0 -1.27278 0.943444
Q2G0W3   0 0 -1.27278 0.943444
Q2G0I2   0 0 -1.27278 0.943444
Q2FYX1   0 0 -1.27278 0.943444
Q2G0H2   0 0 -1.27278 0.943444
Q2FWJ8   0 0 -1.27278 0.943444
Q2FWZ7   0 0 -1.27278 0.943444
Q2FV04   0 0 -1.27278 0.943444
Q2G0H6   0 0 -1.27278 0.943444
Q2G291   0 0 -1.27278 0.943444
Q2G1A7   0 0 -1.27278 0.943444
Q2FVS8   0 0 -1.27278 0.943444
Q2FZ26   0 0 -1.27278 0.943444
Q2FXJ3   0 0 -1.27278 0.943444
Q2G231   0 0 -1.27278 0.943444
Q2G2N0   0 0 -1.27278 0.943444
Q2G2I2   0 0 -1.27278 0.943444
Q2FYU3   0 0 -1.27278 0.943444
Q2FWY5   0 0 -1.27278 0.943444
Q2G2E3   0 0 -1.27278 0.943444
Q2FV09   0 0 -1.27278 0.943444
Q2FX72   0 0 -1.27278 0.943444
Q2FWA3   0 0 -1.27278 0.943444
Q2FWF2   0 0 -1.27278 0.943444
Q2G0E4   0 0 -1.27278 0.943444
Q2G251   0 0 -1.27278 0.943444
P0C818   0 0 -1.27278 0.943444
Q2FXQ2   0 0 -1.27278 0.943444
Q2FXD4   0 0 -1.27278 0.943444
Q2G014   0 0 -1.27278 0.943444
Q2FWI9   0 0 -1.27278 0.943444
Q2FX79   0 0 -1.27278 0.943444
Q2FVP7   0 0 -1.27278 0.943444
Q2FZN4   0 0 -1.27278 0.943444
Q2FWU6   0 0 -1.27278 0.943444
Q2G2Y1   0 0 -1.27278 0.943444
Q2FYF6   0 0 -1.27278 0.943444
Q2FXK0   0 0 -1.27278 0.943444
Q2FVI9   0 0 -1.27278 0.943444
Q2G246   0 0 -1.27278 0.943444
Q2G053   0 0 -1.27278 0.943444
Q2FWK8   0 0 -1.27278 0.943444
Q2FXL8   0 0 -1.27278 0.943444
Q2G0Q4   0 0 -1.27278 0.943444
Q2FVB7   0 0 -1.27278 0.943444
Q2FYD6   0 0 -1.27278 0.943444
Q2FXK9   0 0 -1.27278 0.943444
Q2FV78   0 0 -1.27278 0.943444
Q2FXG4   0 0 -1.27278 0.943444
Q2G0C8   0 0 -1.27278 0.943444
Q2FWU9   0 0 -1.27278 0.943444
Q2FUX2   0 0 -1.27278 0.943444
Q2FYI8   0 0 -1.27278 0.943444
Q2FXA1   0 0 -1.27278 0.943444
Q2FV49   0 0 -1.27278 0.943444
Q2G1S0   0 0 -1.27278 0.943444
Q2G0G0   0 0 -1.27278 0.943444
P0C805   0 0 -1.27278 0.943444
Q2FWV9   0 0 -1.27278 0.943444
Q2G152   0 0 -1.27278 0.943444
Q2FX48   0 0 -1.27278 0.943444
Q2FXS5   0 0 -1.27278 0.943444
Q2FWL4   0 0 -1.27278 0.943444
P0C7Y1   0 0 -1.27278 0.943444
Q2FXA2   0 0 -1.27278 0.943444
Q2FY96   0 0 -1.27278 0.943444
Q2FVJ3   0 0 -1.27278 0.943444
Q2FZ24   0 0 -1.27278 0.943444
Q2G1X4   0 0 -1.27278 0.943444
Q2FYM6   0 0 -1.27278 0.943444
Q2FWX6   0 0 -1.27278 0.943444
Q2G1D2   0 0 -1.27278 0.943444
Q2FWC0   0 0 -1.27278 0.943444
Q2FZG7   0 0 -1.27278 0.943444
Q2G2P1   0 0 -1.27278 0.943444
Q2G1M4   0 0 -1.27278 0.943444
Q2FX29   0 0 -1.27278 0.943444
Q2FUZ3   0 0 -1.27278 0.943444
Q2FVZ9   0 0 -1.27278 0.943444
Q2G2N3   0 0 -1.27278 0.943444
Q2G237   0 0 -1.27278 0.943444
Q2FXN5   0 0 -1.27278 0.943444
Q2FYP7   0 0 -1.27278 0.943444
Q2FWC8   0 0 -1.27278 0.943444
Q2G209   0 0 -1.27278 0.943444
Q2FXX7   0 0 -1.27278 0.943444
Q2FV05   0 0 -1.27278 0.943444
Q2FWM8   0 0 -1.27278 0.943444
Q2FV00   0 0 -1.27278 0.943444
Q2FZF2   0 0 -1.27278 0.943444
Q2FV80   0 0 -1.27278 0.943444
Q2FZZ7   0 0 -1.27278 0.943444
Q2FWH8   0 0 -1.27278 0.943444
Q2FVS5   0 0 -1.27278 0.943444
Q2FWY0   0 0 -1.27278 0.943444
Q2FZM3   0 0 -1.27278 0.943444
Q2FZW8   0 0 -1.27278 0.943444
Q2FVY7   0 0 -1.27278 0.943444
Q2FXJ1   0 0 -1.27278 0.943444
Q2G0T7   0 0 -1.27278 0.943444
Q2FW40   0 0 -1.27278 0.943444
Q2FYU9   0 0 -1.27278 0.943444
Q2FUR0   0 0 -1.27278 0.943444
Q2G215   0 0 -1.27278 0.943444
Q2G169   0 0 -1.27278 0.943444
Q2G034   0 0 -1.27278 0.943444
Q2FUV8   2 0.117647 -1.27278 0.943444
Q2FW44   2 0.117647 -1.27278 0.943444
Q2FYJ8   0 0 -1.27278 0.943444
Q2FVR6   2 0.117647 -1.27278 0.943444
Q2G183   2 0.117647 -1.27278 0.943444
Q2G0S1   2 0.117647 -1.27278 0.943444
Q2FX83   0 0 -1.27278 0.943444
Q2FYF7   2 0.117647 -1.27278 0.943444
Q2G166   2 0.117647 -1.27278 0.943444
Q2FX20   2 0.117647 -1.27278 0.943444
Q2G020   2 0.117647 -1.27278 0.943444
Q2FVC0   0 0 -1.27278 0.943444
Q2FVD1   0 0 -1.27278 0.943444
Q2FWH1   1 0.0588235 -1.27278 0.943444
Q2FYX2   2 0.117647 -1.27278 0.943444
Q2FZB5   2 0.117647 -1.27278 0.943444
Q2G0G8   1 0.0588235 -1.27278 0.943444
P0A0I4   2 0.117647 -1.27278 0.943444
Q2G2C6   2 0.117647 -1.27278 0.943444
Q2FVB1   2 0.117647 -1.27278 0.943444
Q2FYN1   1 0.0588235 -1.27278 0.943444
Q2FV79   1 0.0588235 -1.27278 0.943444
Q2FVU9   1 0.0588235 -1.27278 0.943444
Q2G0W5   2 0.117647 -1.27278 0.943444
Q2FW60   2 0.117647 -1.27278 0.943444
Q2G269   1 0.0588235 -1.27278 0.943444
Q2FZS1   2 0.117647 -1.27278 0.943444
Q2G1Y3   2 0.117647 -1.27278 0.943444
Q2FWA4   2 0.117647 -1.27278 0.943444
Q2G0C0   1 0.0588235 -1.27278 0.943444
Q2G2J6   0 0 -1.27278 0.943444
Q2G1R2   2 0.117647 -1.27278 0.943444
Q2FXY8   2 0.117647 -1.27278 0.943444
Q2FYL2   2 0.117647 -1.27278 0.943444
Q2FYS3   0 0 -1.27278 0.943444
Q2FXS0   2 0.117647 -1.27278 0.943444
Q2FWA7   0 0 -1.27278 0.943444
Q2FWV8   2 0.117647 -1.27278 0.943444
Q2G279   2 0.117647 -1.27278 0.943444
Q2FYB5   2 0.117647 -1.27278 0.943444
Q2G175   2 0.117647 -1.27278 0.943444
Q2FZ07   2 0.117647 -1.27278 0.943444
Q2FVG7   2 0.117647 -1.27278 0.943444
Q2G2P3   2 0.117647 -1.27278 0.943444
Q2FZA3   2 0.117647 -1.27278 0.943444
Q2FYE1   1 0.0588235 -1.27278 0.943444
Q2G2F8   0 0 -1.27278 0.943444
Q2FWS8   0 0 -1.27278 0.943444
Q2FXD8   2 0.117647 -1.27278 0.943444
Q2FX46   1 0.0588235 -1.27278 0.943444
Q2FYB4   1 0.0588235 -1.27278 0.943444
Q2FYC0   2 0.117647 -1.27278 0.943444
Q2FUY5   2 0.117647 -1.27278 0.943444
Q2FYF2   0 0 -1.27278 0.943444
Q2G0R4   0 0 -1.27278 0.943444
Q2G1L1   2 0.117647 -1.27278 0.943444
Q2FYB0   2 0.117647 -1.27278 0.943444
Q2FWW5   1 0.0588235 -1.27278 0.943444
Q2FX04   2 0.117647 -1.27278 0.943444
Q2FV33   1 0.0588235 -1.27278 0.943444
Q2FUX6   2 0.117647 -1.27278 0.943444
Q2FVP5   0 0 -1.27278 0.943444
Q2G0W7   1 0.0588235 -1.27278 0.943444
Q2FXV1   2 0.117647 -1.27278 0.943444
Q2G096   2 0.117647 -1.27278 0.943444
Q2FV68   2 0.117647 -1.27278 0.943444
Q2FVY6   2 0.117647 -1.27278 0.943444
Q2FYY0   2 0.117647 -1.27278 0.943444
Q2G005   1 0.0588235 -1.27278 0.943444
Q2G2B4   2 0.117647 -1.27278 0.943444
Q2FVZ7   1 0.0588235 -1.27278 0.943444
Q2FW55   1 0.0588235 -1.27278 0.943444
Q2FV92   2 0.117647 -1.27278 0.943444
Q2FYV9   2 0.117647 -1.27278 0.943444
Q2FW74   2 0.117647 -1.27278 0.943444
Q2FVK9   1 0.0588235 -1.27278 0.943444
Q2FZA4   1 0.0588235 -1.27278 0.943444
Q2FV25   0 0 -1.27278 0.943444
Q2FYG8   1 0.0588235 -1.27278 0.943444
Q2G216   2 0.117647 -1.27278 0.943444
Q2FZ69   1 0.0588235 -1.27278 0.943444
Q2FV97   1 0.0588235 -1.27278 0.943444
Q2FZ95   0 0 -1.27278 0.943444
Q2FZN8   2 0.117647 -1.27278 0.943444
Q2FZG2   2 0.117647 -1.27278 0.943444
Q2G259   1 0.0588235 -1.27278 0.943444
Q2FYB6   2 0.117647 -1.27278 0.943444
Q2FZD1   1 0.0588235 -1.27278 0.943444
Q2FYT6   2 0.117647 -1.27278 0.943444
Q2G0Y2   2 0.117647 -1.27278 0.943444
Q2FWZ1   2 0.117647 -1.27278 0.943444
Q2FVC8   1 0.0588235 -1.27278 0.943444
Q2G2H1   1 0.0588235 -1.27278 0.943444
Q2FY47   2 0.117647 -1.27278 0.943444
Q2FX78   2 0.117647 -1.27278 0.943444
Q2FX47   2 0.117647 -1.27278 0.943444
Q2FZA7   2 0.117647 -1.27278 0.943444
Q2FV32   1 0.0588235 -1.27278 0.943444
Q2FYE6   0 0 -1.27278 0.943444
Q2FZ41   2 0.117647 -1.27278 0.943444
Q2FYG3   1 0.0588235 -1.27278 0.943444
Q2FX01   2 0.117647 -1.27278 0.943444
Q2FXU6   2 0.117647 -1.27278 0.943444
Q2FYL7   2 0.117647 -1.27278 0.943444
Q2FWQ3   1 0.0588235 -1.27278 0.943444
Q2FZY9   2 0.117647 -1.27278 0.943444
Q2FV50   2 0.117647 -1.27278 0.943444
Q2FUY7   2 0.117647 -1.27278 0.943444
Q2FXP6   1 0.0588235 -1.27278 0.943444
Q2G1S9   1 0.0588235 -1.27278 0.943444
Q2FX18   1 0.0588235 -1.27278 0.943444
Q2FYU0   0 0 -1.27278 0.943444
Q2FXZ7   4 0.228571 -1.27278 0.943444
Q2G051   3 0.171429 -1.27278 0.943444
Q2FWS3   4 0.228571 -1.27278 0.943444
Q2FW14   4 0.228571 -1.27278 0.943444
Q2FYD7   4 0.228571 -1.27278 0.943444
Q9RQP8   4 0.228571 -1.27278 0.943444
Q2FZK2   3 0.171429 -1.27278 0.943444
Q2FWI7   4 0.228571 -1.27278 0.943444
Q2G182   3 0.171429 -1.27278 0.943444
Q2FYT7   3 0.171429 -1.27278 0.943444
Q2FV46   4 0.228571 -1.27278 0.943444
Q2FY58   1 0.0571429 -1.27278 0.943444
Q2FX06   1 0.0571429 -1.27278 0.943444
Q2FZH0   3 0.171429 -1.27278 0.943444
Q2FUZ4   6 0.342857 -1.27278 0.943444
Q2G102   3 0.171429 -1.27278 0.943444
Q2G1R8   2 0.114286 -1.27278 0.943444
Q2G2J1   3 0.171429 -1.27278 0.943444
Q2FX71   4 0.228571 -1.27278 0.943444
Q2FUZ5   3 0.171429 -1.27278 0.943444
Q2FYP5   4 0.228571 -1.27278 0.943444
Q2G048   0 0 -1.27278 0.943444
Q2FUQ0   4 0.228571 -1.27278 0.943444
Q2FWS7   5 0.285714 -1.27278 0.943444
Q2FV65   2 0.114286 -1.27278 0.943444
Q2G125   1 0.0571429 -1.27278 0.943444
Q2FYT2   4 0.228571 -1.27278 0.943444
Q2FVH7   2 0.114286 -1.27278 0.943444
Q2G127   3 0.171429 -1.27278 0.943444
Q2FYI5   4 0.228571 -1.27278 0.943444
Q2FYX4   5 0.285714 -1.27278 0.943444
Q2G0M3   6 0.342857 -1.27278 0.943444
Q2FW87   4 0.228571 -1.27278 0.943444
Q2G211   2 0.114286 -1.27278 0.943444
Q2FXR5   3 0.171429 -1.27278 0.943444
Q2FWR5   3 0.171429 -1.27278 0.943444
Q2FYD5   4 0.228571 -1.27278 0.943444
Q2FY94   2 0.114286 -1.27278 0.943444
Q2G2W8   5 0.285714 -1.27278 0.943444
Q2FZL9   6 0.342857 -1.27278 0.943444
Q2FYT9   5 0.285714 -1.27278 0.943444
Q2FX44   3 0.171429 -1.27278 0.943444
Q2FXB2   2 0.114286 -1.27278 0.943444
Q2FVF6   4 0.228571 -1.27278 0.943444
Q2G2F6   1 0.0571429 -1.27278 0.943444
Q2G2C3   3 0.171429 -1.27278 0.943444
Q2FYA5   2 0.114286 -1.27278 0.943444
Q2FYB1   4 0.228571 -1.27278 0.943444
Q2G011   3 0.171429 -1.27278 0.943444
Q2FV29   2 0.114286 -1.27278 0.943444
Q2FVW1   2 0.114286 -1.27278 0.943444
Q2FYA4   2 0.114286 -1.27278 0.943444
Q2FY26   3 0.171429 -1.27278 0.943444
Q2FXC1   3 0.171429 -1.27278 0.943444
Q2G2T0   6 0.342857 -1.27278 0.943444
Q2FY62   2 0.114286 -1.27278 0.943444
Q2G2K4   5 0.285714 -1.27278 0.943444
Q2FW65   5 0.285714 -1.27278 0.943444
Q2FY05   6 0.342857 -1.27278 0.943444
Q2FV96   3 0.171429 -1.27278 0.943444
Q2G1S7   1 0.0571429 -1.27278 0.943444
Q2FWS9   4 0.228571 -1.27278 0.943444
Q2G180   3 0.171429 -1.27278 0.943444
Q2G0L6   3 0.171429 -1.27278 0.943444
Q2G189   2 0.114286 -1.27278 0.943444
Q2FYD9   2 0.114286 -1.27278 0.943444
Q2FWM6   2 0.114286 -1.27278 0.943444
Q2FXA6   1 0.0571429 -1.27278 0.943444
Q2G0U8   3 0.171429 -1.27278 0.943444
Q2FXD9   2 0.114286 -1.27278 0.943444
Q2FWF9   0 0 -1.27278 0.943444
Q2FXS3   4 0.228571 -1.27278 0.943444
Q2FXX6   2 0.114286 -1.27278 0.943444
Q2FWU2   4 0.228571 -1.27278 0.943444
Q2FXD5   5 0.285714 -1.27278 0.943444
Q2FZK8   6 0.342857 -1.27278 0.943444
Q2FV15   2 0.114286 -1.27278 0.943444
Q2FZZ5   4 0.228571 -1.27278 0.943444
Q2FW48   4 0.228571 -1.27278 0.943444
Q2FYB3   6 0.342857 -1.27278 0.943444
Q2FWT5   3 0.171429 -1.27278 0.943444
Q2FVH4   3 0.171429 -1.27278 0.943444
Q2FWP4   4 0.228571 -1.27278 0.943444
Q2FYX9   5 0.285714 -1.27278 0.943444
Q2G1U7   2 0.114286 -1.27278 0.943444
Q2FXY6   4 0.228571 -1.27278 0.943444
Q2FYT1   2 0.114286 -1.27278 0.943444
Q2G244   4 0.228571 -1.27278 0.943444
Q2FX30   2 0.114286 -1.27278 0.943444
Q2FVZ3   2 0.114286 -1.27278 0.943444
Q2FWP5   6 0.342857 -1.27278 0.943444
Q2FX41   4 0.228571 -1.27278 0.943444
Q2G2R5   2 0.114286 -1.27278 0.943444
Q2G2S3   5 0.277778 -1.27278 0.943444
Q2G004   2 0.111111 -1.27278 0.943444
Q2FWV1   5 0.277778 -1.27278 0.943444
Q2G003   8 0.444444 -1.27278 0.943444
Q2FZV3   3 0.166667 -1.27278 0.943444
Q2G026   4 0.222222 -1.27278 0.943444
Q2FXG7   2 0.111111 -1.27278 0.943444
Q2FYL8   1 0.0555556 -1.27278 0.943444
Q2FZB6   2 0.111111 -1.27278 0.943444
Q2FZE4   6 0.333333 -1.27278 0.943444
Q2FX11   6 0.333333 -1.27278 0.943444
Q2G0Y3   7 0.388889 -1.27278 0.943444
Q2FZW7   3 0.166667 -1.27278 0.943444
Q2FX21   6 0.333333 -1.27278 0.943444
Q2G092   12 0.666667 -1.27278 0.943444
Q2FZB7   2 0.111111 -1.27278 0.943444
Q2G0J9   9 0.5 -1.27278 0.943444
Q2G1X2   3 0.166667 -1.27278 0.943444
Q2FZD6   7 0.388889 -1.27278 0.943444
Q2FW67   5 0.277778 -1.27278 0.943444
Q2G111   4 0.222222 -1.27278 0.943444
Q2G2Y4   4 0.222222 -1.27278 0.943444
Q2FY38   4 0.222222 -1.27278 0.943444
Q2FWJ0   5 0.277778 -1.27278 0.943444
Q2G2T5   4 0.222222 -1.27278 0.943444
Q2FVG6   5 0.277778 -1.27278 0.943444
Q2G1V8   4 0.222222 -1.27278 0.943444
Q2G1L0   3 0.166667 -1.27278 0.943444
Q2FXD6   6 0.333333 -1.27278 0.943444
P0C948   2 0.111111 -1.27278 0.943444
Q2G1M2   4 0.222222 -1.27278 0.943444
Q2FVW8   4 0.222222 -1.27278 0.943444
Q2FX24   3 0.166667 -1.27278 0.943444
Q2FWS4   10 0.555556 -1.27278 0.943444
Q2FYQ3   3 0.166667 -1.27278 0.943444
Q2G254   5 0.277778 -1.27278 0.943444
Q2FWB4   2 0.111111 -1.27278 0.943444
Q2FUP8   3 0.166667 -1.27278 0.943444
Q2FZC2   4 0.222222 -1.27278 0.943444
Q2FYE4   6 0.333333 -1.27278 0.943444
Q2FWS2   6 0.333333 -1.27278 0.943444
Q2FY03   4 0.222222 -1.27278 0.943444
Q2FVS6   4 0.222222 -1.27278 0.943444
Q2FXV2   2 0.111111 -1.27278 0.943444
Q2G2L6   4 0.222222 -1.27278 0.943444
Q2G2I5   2 0.111111 -1.27278 0.943444
Q2FYA2   6 0.333333 -1.27278 0.943444
Q2FWV7   2 0.111111 -1.27278 0.943444
Q2FXE7   5 0.277778 -1.27278 0.943444
Q2G0J6   4 0.222222 -1.27278 0.943444
Q2FUU4   7 0.388889 -1.27278 0.943444
Q2FVJ4   4 0.222222 -1.27278 0.943444
Q2FZM9   4 0.222222 -1.27278 0.943444
Q2FZ51   4 0.222222 -1.27278 0.943444
Q2FY22   8 0.444444 -1.27278 0.943444
Q2G2Q1   4 0.222222 -1.27278 0.943444
Q2G109   4 0.222222 -1.27278 0.943444
Q2G1D6   6 0.333333 -1.27278 0.943444
Q2FVC9   3 0.166667 -1.27278 0.943444
Q2G2R6   9 0.5 -1.27278 0.943444
Q2FZ85   5 0.277778 -1.27278 0.943444
Q2FVK4   8 0.444444 -1.27278 0.943444
Q2G1V9   3 0.166667 -1.27278 0.943444
Q2G2H6   4 0.222222 -1.27278 0.943444
Q2FWS6   6 0.333333 -1.27278 0.943444
Q2FZW4   8 0.444444 -1.27278 0.943444
Q2G1M3   5 0.277778 -1.27278 0.943444
Q2G1M0   6 0.333333 -1.27278 0.943444
Q2G1Y9   6 0.333333 -1.27278 0.943444
Q2FX45   6 0.333333 -1.27278 0.943444
Q2FWP8   3 0.166667 -1.27278 0.943444
Q2FYP4   7 0.388889 -1.27278 0.943444
Q2FYL1   4 0.222222 -1.27278 0.943444
Q2G1L4   6 0.333333 -1.27278 0.943444
Q2FUQ7   5 0.277778 -1.27278 0.943444
Q2G247   2 0.111111 -1.27278 0.943444
Q2FVV0   5 0.277778 -1.27278 0.943444
Q2FYU6   8 0.444444 -1.27278 0.943444
Q2G2N6   5 0.277778 -1.27278 0.943444
Q2FXC9   4 0.222222 -1.27278 0.943444
Q2FX42   5 0.277778 -1.27278 0.943444
Q2FX26   6 0.333333 -1.27278 0.943444
Q2FWF3   2 0.111111 -1.27278 0.943444
Q2FZY1   3 0.166667 -1.27278 0.943444
Q2FW15   8 0.432432 -1.27278 0.943444
P0A0G2   7 0.378378 -1.27278 0.943444
Q2G2G5   6 0.324324 -1.27278 0.943444
Q2FY39   5 0.27027 -1.27278 0.943444
Q2G0B5   6 0.324324 -1.27278 0.943444
Q2FZI1   9 0.486486 -1.27278 0.943444
Q2FUQ6   6 0.324324 -1.27278 0.943444
Q2FVR5   7 0.378378 -1.27278 0.943444
Q2G2W6   7 0.378378 -1.27278 0.943444
Q2FZR8   7 0.378378 -1.27278 0.943444
Q2FVY8   11 0.594595 -1.27278 0.943444
Q2FZ60   7 0.378378 -1.27278 0.943444
Q2FV82   4 0.216216 -1.27278 0.943444
Q2FX23   7 0.378378 -1.27278 0.943444
Q2G1G3   4 0.216216 -1.27278 0.943444
P68805   5 0.27027 -1.27278 0.943444
Q2FVL0   12 0.648649 -1.27278 0.943444
Q2G2J0   6 0.324324 -1.27278 0.943444
Q2FZF1   9 0.486486 -1.27278 0.943444
Q2FXU9   6 0.324324 -1.27278 0.943444
Q2G1A2   11 0.594595 -1.27278 0.943444
Q2G1C3   6 0.324324 -1.27278 0.943444
Q2G1D4   4 0.216216 -1.27278 0.943444
Q2G0A8   4 0.216216 -1.27278 0.943444
Q2FVC7   6 0.324324 -1.27278 0.943444
Q2G133   6 0.324324 -1.27278 0.943444
Q2FY86   6 0.324324 -1.27278 0.943444
Q2FX92   10 0.540541 -1.27278 0.943444
Q2FW47   1 0.0540541 -1.27278 0.943444
Q2G1T9   2 0.108108 -1.27278 0.943444
Q2FVU8   3 0.162162 -1.27278 0.943444
Q2FVD7   12 0.648649 -1.27278 0.943444
Q2FX55   6 0.324324 -1.27278 0.943444
Q2FVD3   6 0.324324 -1.27278 0.943444
Q2G2B5   3 0.162162 -1.27278 0.943444
Q2FWV6   3 0.162162 -1.27278 0.943444
Q2FW29   9 0.486486 -1.27278 0.943444
Q2G0W6   4 0.216216 -1.27278 0.943444
Q2FVD2   5 0.27027 -1.27278 0.943444
Q2FWR8   6 0.324324 -1.27278 0.943444
Q2FXA0   6 0.324324 -1.27278 0.943444
Q2FZB4   5 0.27027 -1.27278 0.943444
Q2FX37   6 0.324324 -1.27278 0.943444
Q2FX13   2 0.108108 -1.27278 0.943444
Q2FWD8   7 0.378378 -1.27278 0.943444
Q2G108   4 0.216216 -1.27278 0.943444
Q2G2V4   6 0.324324 -1.27278 0.943444
Q2FZW2   11 0.594595 -1.27278 0.943444
Q2FYY4   6 0.324324 -1.27278 0.943444
Q2FYB8   4 0.216216 -1.27278 0.943444
Q2FWC2   6 0.324324 -1.27278 0.943444
Q2FYE8   5 0.27027 -1.27278 0.943444
Q2FXK5   5 0.27027 -1.27278 0.943444
Q2FWT0   6 0.324324 -1.27278 0.943444
Q2FW19   3 0.162162 -1.27278 0.943444
Q2G100   6 0.324324 -1.27278 0.943444
Q2FYY3   6 0.324324 -1.27278 0.943444
Q2FZ01   9 0.486486 -1.27278 0.943444
Q2FYY1   5 0.27027 -1.27278 0.943444
Q2G103   5 0.27027 -1.27278 0.943444
Q2FV12   4 0.216216 -1.27278 0.943444
Q2FWQ1   10 0.540541 -1.27278 0.943444
Q2FYY5   7 0.378378 -1.27278 0.943444
Q2G207   7 0.378378 -1.27278 0.943444
Q2G1Y8   11 0.594595 -1.27278 0.943444
Q2FWZ8   4 0.216216 -1.27278 0.943444
Q2G0Z8   5 0.27027 -1.27278 0.943444
Q2G2F7   5 0.27027 -1.27278 0.943444
Q2FYH9   4 0.216216 -1.27278 0.943444
Q2FWB7   5 0.27027 -1.27278 0.943444
Q2FYN2   7 0.368421 -1.27278 0.943444
Q2FVQ6   7 0.368421 -1.27278 0.943444
Q2FWX3   6 0.315789 -1.27278 0.943444
Q2G187   6 0.315789 -1.27278 0.943444
Q2FW05   6 0.315789 -1.27278 0.943444
Q2FYC3   8 0.421053 -1.27278 0.943444
Q2FZJ2   10 0.526316 -1.27278 0.943444
Q2G0D6   8 0.421053 -1.27278 0.943444
Q2FWP7   6 0.315789 -1.27278 0.943444
Q2FX31   13 0.684211 -1.27278 0.943444
Q2FVZ6   4 0.210526 -1.27278 0.943444
Q2G2A2   9 0.473684 -1.27278 0.943444
Q2FWQ8   8 0.421053 -1.27278 0.943444
Q2FVM9   8 0.421053 -1.27278 0.943444
Q2FYD1   10 0.526316 -1.27278 0.943444
Q2FYN3   8 0.421053 -1.27278 0.943444
Q2FYI3   8 0.421053 -1.27278 0.943444
Q2G022   14 0.736842 -1.27278 0.943444
Q2G1Q3   6 0.315789 -1.27278 0.943444
Q2FX58   5 0.263158 -1.27278 0.943444
Q2G2V1   10 0.526316 -1.27278 0.943444
Q2FVV5   7 0.368421 -1.27278 0.943444
Q2FZC0   8 0.421053 -1.27278 0.943444
Q2FV63   11 0.578947 -1.27278 0.943444
Q2FWG9   4 0.210526 -1.27278 0.943444
Q2FZA5   6 0.315789 -1.27278 0.943444
Q2FX60   10 0.526316 -1.27278 0.943444
Q2G2I8   14 0.736842 -1.27278 0.943444
Q2G2Y5   10 0.526316 -1.27278 0.943444
Q2G2Y2   7 0.368421 -1.27278 0.943444
Q2FWA6   9 0.473684 -1.27278 0.943444
Q2FWL8   14 0.736842 -1.27278 0.943444
Q2FY95   7 0.368421 -1.27278 0.943444
Q2FYC5   11 0.578947 -1.27278 0.943444
Q2FV43   5 0.263158 -1.27278 0.943444
Q2FVU0   9 0.473684 -1.27278 0.943444
Q2FZG5   5 0.263158 -1.27278 0.943444
Q2G2H9   6 0.315789 -1.27278 0.943444
Q2G1D1   8 0.421053 -1.27278 0.943444
Q2FWU7   8 0.421053 -1.27278 0.943444
P60647   6 0.315789 -1.27278 0.943444
Q2FUR7   8 0.421053 -1.27278 0.943444
Q2FWQ2   14 0.736842 -1.27278 0.943444
Q2G2M4   9 0.473684 -1.27278 0.943444
Q2G104   7 0.368421 -1.27278 0.943444
Q2FX76   4 0.210526 -1.27278 0.943444
Q2G2Q4   10 0.526316 -1.27278 0.943444
Q2FXQ1   7 0.368421 -1.27278 0.943444
Q2FX80   6 0.315789 -1.27278 0.943444
Q2FZN6   9 0.473684 -1.27278 0.943444
Q2G009   8 0.421053 -1.27278 0.943444
Q2G021   9 0.473684 -1.27278 0.943444
Q2FWH0   9 0.473684 -1.27278 0.943444
Q2FXQ0   8 0.421053 -1.27278 0.943444
Q2FX64   8 0.421053 -1.27278 0.943444
Q2FY98   5 0.263158 -1.27278 0.943444
Q2FWK5   10 0.526316 -1.27278 0.943444
Q2FYK1   5 0.263158 -1.27278 0.943444
Q2FXF0   8 0.421053 -1.27278 0.943444
Q2FY70   8 0.421053 -1.27278 0.943444
Q2G114   7 0.368421 -1.27278 0.943444
Q2FX38   7 0.368421 -1.27278 0.943444
Q2FUP9   9 0.473684 -1.27278 0.943444
Q2FVV3   14 0.736842 -1.27278 0.943444
Q2G113   13 0.684211 -1.27278 0.943444
Q2FWB2   13 0.684211 -1.27278 0.943444
Q2FWT6   7 0.368421 -1.27278 0.943444
Q2FW28   8 0.421053 -1.27278 0.943444
Q2FUQ9   7 0.368421 -1.27278 0.943444
Q2FY00   8 0.421053 -1.27278 0.943444
Q2G040   6 0.315789 -1.27278 0.943444
Q2FX35   7 0.368421 -1.27278 0.943444
Q2FYW9   9 0.461538 -1.27278 0.943444
Q2G2N8   9 0.461538 -1.27278 0.943444
Q2G1V7   10 0.512821 -1.27278 0.943444
Q2G0C3   9 0.461538 -1.27278 0.943444
Q2FVW0   9 0.461538 -1.27278 0.943444
Q2FUS4   11 0.564103 -1.27278 0.943444
Q2FVP6   5 0.25641 -1.27278 0.943444
Q2FZK1   7 0.358974 -1.27278 0.943444
Q2FXY2   16 0.820513 -1.27278 0.943444
Q2FYX3   14 0.717949 -1.27278 0.943444
Q2FZ86   10 0.512821 -1.27278 0.943444
Q2FUV7   7 0.358974 -1.27278 0.943444
Q2FX70   11 0.564103 -1.27278 0.943444
Q2G1Y1   10 0.512821 -1.27278 0.943444
Q2FVT9   8 0.410256 -1.27278 0.943444
Q2G2K3   6 0.307692 -1.27278 0.943444
P72358   10 0.512821 -1.27278 0.943444
Q2G192   7 0.358974 -1.27278 0.943444
Q2FYX6   14 0.717949 -1.27278 0.943444
Q2FXW0   5 0.25641 -1.27278 0.943444
Q2G202   10 0.512821 -1.27278 0.943444
Q2FYW7   8 0.410256 -1.27278 0.943444
Q2G2M0   10 0.512821 -1.27278 0.943444
Q2FXT7   10 0.512821 -1.27278 0.943444
Q2FX59   12 0.615385 -1.27278 0.943444
Q2G0X2   9 0.461538 -1.27278 0.943444
Q2FWR6   16 0.820513 -1.27278 0.943444
Q2FW22   22 1.12821 0.903563 0.161558
Q2FZH4   15 0.769231 -1.27278 0.943444
Q2FYZ1   8 0.410256 -1.27278 0.943444
Q2G2W7   12 0.615385 -1.27278 0.943444
Q2G2I4   8 0.410256 -1.27278 0.943444
Q2FZP5   11 0.564103 -1.27278 0.943444
Q2FWQ7   12 0.615385 -1.27278 0.943444
Q2G1W9   12 0.615385 -1.27278 0.943444
Q2FWF7   10 0.512821 -1.27278 0.943444
Q2FYM9   16 0.820513 -1.27278 0.943444
Q2FXV0   9 0.461538 -1.27278 0.943444
Q2FWW2   9 0.461538 -1.27278 0.943444
Q2FVS2   9 0.461538 -1.27278 0.943444
Q2G007   8 0.410256 -1.27278 0.943444
Q2FYA7   19 0.974359 -1.27278 0.943444
Q2G0K0   13 0.666667 -1.27278 0.943444
Q2FXS9   13 0.666667 -1.27278 0.943444
Q2G249   16 0.820513 -1.27278 0.943444
Q2G008   18 0.923077 -1.27278 0.943444
Q2FZD5   10 0.512821 -1.27278 0.943444
Q2FZG0   8 0.410256 -1.27278 0.943444
Q2FX28   11 0.564103 -1.27278 0.943444
Q2FXI4   17 0.871795 -1.27278 0.943444
Q2G176   9 0.461538 -1.27278 0.943444
Q2G116   11 0.564103 -1.27278 0.943444
Q2FXF2   14 0.717949 -1.27278 0.943444
Q2G260   14 0.717949 -1.27278 0.943444
Q2G213   7 0.358974 -1.27278 0.943444
Q2G173   14 0.717949 -1.27278 0.943444
Q2FV71   10 0.512821 -1.27278 0.943444
Q2FWY8   10 0.512821 -1.27278 0.943444
Q2FWN3   11 0.564103 -1.27278 0.943444
Q2FYD4   12 0.615385 -1.27278 0.943444
Q2FVQ2   12 0.615385 -1.27278 0.943444
Q2FVK0   9 0.461538 -1.27278 0.943444
Q2G285   11 0.564103 -1.27278 0.943444
Q2FZH6   18 0.923077 -1.27278 0.943444
Q2FZX1   6 0.307692 -1.27278 0.943444
Q2FZ83   2 0.102564 -1.27278 0.943444
Q2G0S9   9 0.461538 -1.27278 0.943444
Q2FZH7   9 0.461538 -1.27278 0.943444
Q2FZT3   10 0.512821 -1.27278 0.943444
Q2FX57   13 0.65 -1.27278 0.943444
Q2G0B9   16 0.8 -1.27278 0.943444
Q2FY28   12 0.6 -1.27278 0.943444
Q2G0R5   16 0.8 -1.27278 0.943444
Q2FZG8   8 0.4 -1.27278 0.943444
Q2G1X1   24 1.2 0.903563 0.161558
Q2FX93   7 0.35 -1.27278 0.943444
Q2FYU5   9 0.45 -1.27278 0.943444
Q2FWR9   9 0.45 -1.27278 0.943444
Q2FWS0   18 0.9 -1.27278 0.943444
Q2G0P4   10 0.5 -1.27278 0.943444
Q2FX50   14 0.7 -1.27278 0.943444
Q2FZV0   12 0.6 -1.27278 0.943444
Q2G0S5   15 0.75 -1.27278 0.943444
Q2FY25   11 0.55 -1.27278 0.943444
Q2FXG6   11 0.55 -1.27278 0.943444
Q2FZJ7   17 0.85 -1.27278 0.943444
Q2G0U7   14 0.7 -1.27278 0.943444
Q2FZV2   15 0.75 -1.27278 0.943444
Q2FWT8   13 0.65 -1.27278 0.943444
Q2G0D1   13 0.65 -1.27278 0.943444
Q2FVW5   9 0.45 -1.27278 0.943444
Q2FY97   12 0.6 -1.27278 0.943444
Q2FXF3   10 0.5 -1.27278 0.943444
Q2G063   8 0.4 -1.27278 0.943444
Q2G0U5   10 0.5 -1.27278 0.943444
Q2G2B1   12 0.6 -1.27278 0.943444
Q2FVE3   9 0.45 -1.27278 0.943444
Q2FZW1   13 0.65 -1.27278 0.943444
Q2FYK2   13 0.65 -1.27278 0.943444
Q2FXW2   14 0.7 -1.27278 0.943444
Q9F0R1   14 0.7 -1.27278 0.943444
Q2FZG3   10 0.5 -1.27278 0.943444
Q2G2K0   14 0.7 -1.27278 0.943444
Q2FVN4   17 0.85 -1.27278 0.943444
Q2FYV0   12 0.6 -1.27278 0.943444
Q2G0A5   6 0.3 -1.27278 0.943444
Q2FZ03   13 0.65 -1.27278 0.943444
Q2G1I8   10 0.5 -1.27278 0.943444
Q2FYX8   13 0.65 -1.27278 0.943444
Q2FV18   8 0.4 -1.27278 0.943444
Q2FYI7   16 0.8 -1.27278 0.943444
Q2G0K1   18 0.9 -1.27278 0.943444
Q2G2U9   13 0.65 -1.27278 0.943444
Q2FW31   19 0.95 -1.27278 0.943444
Q2FVB5   13 0.65 -1.27278 0.943444
Q2FVI8   6 0.3 -1.27278 0.943444
Q2FZT0   18 0.9 -1.27278 0.943444
P48860   18 0.9 -1.27278 0.943444
Q2FYC1   17 0.85 -1.27278 0.943444
Q2G286   10 0.5 -1.27278 0.943444
Q2FXD3   17 0.85 -1.27278 0.943444
Q2G027   6 0.3 -1.27278 0.943444
Q2G0T4   11 0.55 -1.27278 0.943444
Q2FZJ5   14 0.7 -1.27278 0.943444
Q2FW10   7 0.35 -1.27278 0.943444
Q2FY91   8 0.4 -1.27278 0.943444
Q2FVP0   9 0.45 -1.27278 0.943444
P60070   14 0.7 -1.27278 0.943444
Q2FWU1   13 0.65 -1.27278 0.943444
Q2FYA3   6 0.3 -1.27278 0.943444
Q2G0V8   9 0.45 -1.27278 0.943444
Q2G0Z2   11 0.55 -1.27278 0.943444
Q2FZ47   9 0.45 -1.27278 0.943444
Q2G0V9   8 0.4 -1.27278 0.943444
Q2FZE2   12 0.6 -1.27278 0.943444
Q2FWB0   12 0.6 -1.27278 0.943444
Q2G1J1   10 0.5 -1.27278 0.943444
Q2FYQ1   8 0.4 -1.27278 0.943444
Q2FZ45   15 0.75 -1.27278 0.943444
Q2FYW5   15 0.75 -1.27278 0.943444
Q2G1A0   7 0.35 -1.27278 0.943444
Q2FZB9   11 0.55 -1.27278 0.943444
Q2FZX2   12 0.6 -1.27278 0.943444
Q2FZY4   12 0.6 -1.27278 0.943444
Q2FW56   8 0.4 -1.27278 0.943444
P0A0G6   15 0.75 -1.27278 0.943444
Q2FW80   8 0.4 -1.27278 0.943444
Q2G2S4   13 0.65 -1.27278 0.943444
Q2G2H0   11 0.55 -1.27278 0.943444
Q2G2E1   8 0.4 -1.27278 0.943444
Q2G0I5   14 0.7 -1.27278 0.943444
Q2FWW6   16 0.8 -1.27278 0.943444
Q2G112   12 0.6 -1.27278 0.943444
Q2G214   13 0.65 -1.27278 0.943444
Q2FYG2   16 0.8 -1.27278 0.943444
Q2G0J5   7 0.35 -1.27278 0.943444
Q2FX27   11 0.55 -1.27278 0.943444
Q2FWV5   13 0.65 -1.27278 0.943444
Q2FX40   17 0.85 -1.27278 0.943444
Q2FZM5   8 0.4 -1.27278 0.943444
Q2FXH8   8 0.4 -1.27278 0.943444
Q2FWS5   12 0.6 -1.27278 0.943444
Q2FW13   18 0.878049 -1.27278 0.943444
Q2FY93   13 0.634146 -1.27278 0.943444
Q2FZM8   22 1.07317 0.903563 0.161558
Q2FZV4   16 0.780488 -1.27278 0.943444
Q2FVD4   11 0.536585 -1.27278 0.943444
Q2G0J3   9 0.439024 -1.27278 0.943444
Q2FX61   15 0.731707 -1.27278 0.943444
Q2FVD6   18 0.878049 -1.27278 0.943444
Q2FYY7   15 0.731707 -1.27278 0.943444
Q2G0W0   17 0.829268 -1.27278 0.943444
Q2FXF7   12 0.585366 -1.27278 0.943444
Q2G191   10 0.487805 -1.27278 0.943444
Q2FYT5   11 0.536585 -1.27278 0.943444
Q2G1P0   9 0.439024 -1.27278 0.943444
Q2FVF8   12 0.585366 -1.27278 0.943444
Q2G0Y1   8 0.390244 -1.27278 0.943444
Q2FZD2   18 0.878049 -1.27278 0.943444
Q2FZ59   15 0.731707 -1.27278 0.943444
Q2G2G1   11 0.536585 -1.27278 0.943444
Q2G0F9   24 1.17073 0.903563 0.161558
Q2G1J2   11 0.536585 -1.27278 0.943444
Q2G0Q6   17 0.829268 -1.27278 0.943444
Q2FYX0   19 0.926829 -1.27278 0.943444
Q2FZU8   12 0.585366 -1.27278 0.943444
Q2G267   9 0.439024 -1.27278 0.943444
Q2G174   16 0.780488 -1.27278 0.943444
Q2FWC3   12 0.585366 -1.27278 0.943444
Q2FVN6   13 0.634146 -1.27278 0.943444
Q2G2D1   14 0.682927 -1.27278 0.943444
Q2FZK9   13 0.634146 -1.27278 0.943444
Q2G2C9   18 0.878049 -1.27278 0.943444
Q2G2V8   16 0.780488 -1.27278 0.943444
Q2FVL6   14 0.682927 -1.27278 0.943444
Q2FY45   12 0.585366 -1.27278 0.943444
Q2G2R7   20 0.97561 -1.27278 0.943444
Q2FWD5   13 0.634146 -1.27278 0.943444
Q2FWT3   10 0.487805 -1.27278 0.943444
Q2FY92   15 0.731707 -1.27278 0.943444
Q2FZM2   10 0.487805 -1.27278 0.943444
Q2G2F0   18 0.878049 -1.27278 0.943444
Q2FW30   13 0.634146 -1.27278 0.943444
Q2FZV9   13 0.634146 -1.27278 0.943444
Q2FVA6   21 1.02439 0.903563 0.161558
Q2G229   16 0.780488 -1.27278 0.943444
Q2FZZ3   19 0.926829 -1.27278 0.943444
Q2G2F4   10 0.487805 -1.27278 0.943444
Q2FVA7   12 0.585366 -1.27278 0.943444
Q2G0R3   9 0.439024 -1.27278 0.943444
Q2G1R1   17 0.829268 -1.27278 0.943444
Q2FZ79   13 0.634146 -1.27278 0.943444
Q2FZ12   10 0.487805 -1.27278 0.943444
Q2FX39   14 0.682927 -1.27278 0.943444
Q2G186   14 0.682927 -1.27278 0.943444
Q2FXE5   8 0.390244 -1.27278 0.943444
Q2G0A1   16 0.780488 -1.27278 0.943444
Q2G0E7   13 0.634146 -1.27278 0.943444
Q2G2V7   12 0.585366 -1.27278 0.943444
Q2FYA6   18 0.878049 -1.27278 0.943444
Q2G276   17 0.829268 -1.27278 0.943444
Q2G070   12 0.585366 -1.27278 0.943444
Q2FVZ1   14 0.682927 -1.27278 0.943444
Q2FW84   9 0.439024 -1.27278 0.943444
Q2FVY9   12 0.585366 -1.27278 0.943444
Q2FVD9   15 0.731707 -1.27278 0.943444
Q2G1T2   14 0.682927 -1.27278 0.943444
Q2G0I3   14 0.682927 -1.27278 0.943444
Q2G0E8   21 1.02439 0.903563 0.161558
Q2FW08   13 0.634146 -1.27278 0.943444
Q2FVD8   18 0.878049 -1.27278 0.943444
Q2FXF5   20 0.97561 -1.27278 0.943444
Q2FXW1   26 1.26829 0.903563 0.161558
Q2FW79   15 0.731707 -1.27278 0.943444
Q2G2G0   19 0.926829 -1.27278 0.943444
P48940   12 0.585366 -1.27278 0.943444
Q2FYL6   14 0.682927 -1.27278 0.943444
Q2FZV8   24 1.17073 0.903563 0.161558
Q2FYM5   14 0.682927 -1.27278 0.943444
Q2G2B6   14 0.682927 -1.27278 0.943444
Q2G1L2   9 0.439024 -1.27278 0.943444
Q2G1V5   11 0.536585 -1.27278 0.943444
Q2FXT0   16 0.780488 -1.27278 0.943444
Q2FY02   15 0.731707 -1.27278 0.943444
Q2FWQ4   14 0.682927 -1.27278 0.943444
Q2FYG4   11 0.536585 -1.27278 0.943444
Q2FW11   12 0.585366 -1.27278 0.943444
Q2G257   24 1.14286 0.903563 0.161558
Q2FWJ6   19 0.904762 -1.27278 0.943444
Q2FXS8   20 0.952381 -1.27278 0.943444
Q2FX12   15 0.714286 -1.27278 0.943444
Q2FYF1   12 0.571429 -1.27278 0.943444
Q2G2E8   16 0.761905 -1.27278 0.943444
Q2FXE6   8 0.380952 -1.27278 0.943444
Q2G2C0   10 0.47619 -1.27278 0.943444
Q2G1V6   10 0.47619 -1.27278 0.943444
Q2FWZ4   19 0.904762 -1.27278 0.943444
Q2G2V0   12 0.571429 -1.27278 0.943444
Q9ZAH6   16 0.761905 -1.27278 0.943444
Q2FVU2   20 0.952381 -1.27278 0.943444
Q2FWI8   15 0.714286 -1.27278 0.943444
P0A0H0   15 0.714286 -1.27278 0.943444
Q2G0C1   20 0.952381 -1.27278 0.943444
Q2FXH3   17 0.809524 -1.27278 0.943444
Q2FXI6   21 1 0.903563 0.161558
Q2G1X5   15 0.714286 -1.27278 0.943444
Q2FV08   15 0.714286 -1.27278 0.943444
Q2FWT7   16 0.761905 -1.27278 0.943444
Q2G210   13 0.619048 -1.27278 0.943444
Q2FW66   18 0.857143 -1.27278 0.943444
Q2FWD0   14 0.666667 -1.27278 0.943444
Q2FUQ1   16 0.761905 -1.27278 0.943444
Q2FVI6   11 0.52381 -1.27278 0.943444
Q2FWM7   12 0.571429 -1.27278 0.943444
Q2FVN2   24 1.14286 0.903563 0.161558
Q2FWR2   21 1 0.903563 0.161558
Q2FYH4   13 0.619048 -1.27278 0.943444
Q2FYM8   7 0.333333 -1.27278 0.943444
Q9RFJ6   13 0.619048 -1.27278 0.943444
Q2FZ42   8 0.380952 -1.27278 0.943444
Q2FVX9   19 0.904762 -1.27278 0.943444
Q2G066   24 1.14286 0.903563 0.161558
Q2FVM3   15 0.714286 -1.27278 0.943444
Q2FWT1   13 0.619048 -1.27278 0.943444
Q2FZB8   12 0.571429 -1.27278 0.943444
Q2FUQ8   15 0.714286 -1.27278 0.943444
Q2G2I7   18 0.857143 -1.27278 0.943444
Q2FVF7   11 0.52381 -1.27278 0.943444
Q2FV52   14 0.666667 -1.27278 0.943444
Q2FWE3   16 0.761905 -1.27278 0.943444
Q2G144   14 0.666667 -1.27278 0.943444
Q2FXZ1   15 0.714286 -1.27278 0.943444
Q2FX34   16 0.761905 -1.27278 0.943444
Q2FWV4   24 1.14286 0.903563 0.161558
Q2FZ11   18 0.857143 -1.27278 0.943444
Q2G141   13 0.619048 -1.27278 0.943444
Q2FWF5   15 0.714286 -1.27278 0.943444
Q2FV34   18 0.857143 -1.27278 0.943444
Q2FWQ0   16 0.761905 -1.27278 0.943444
Q2FV88   20 0.952381 -1.27278 0.943444
Q2G2P0   16 0.761905 -1.27278 0.943444
Q2FYW8   19 0.904762 -1.27278 0.943444
Q2G1W1   16 0.761905 -1.27278 0.943444
Q2FVC2   21 1 0.903563 0.161558
Q2G0D3   11 0.52381 -1.27278 0.943444
Q2FV89   28 1.33333 0.903563 0.161558
Q2G1U2   22 1.04762 0.903563 0.161558
Q2FX32   13 0.619048 -1.27278 0.943444
Q2FXS7   18 0.857143 -1.27278 0.943444
Q2FVX1   12 0.571429 -1.27278 0.943444
Q2FVE0   11 0.52381 -1.27278 0.943444
Q2G270   16 0.761905 -1.27278 0.943444
Q9EYW6   24 1.14286 0.903563 0.161558
Q2FVB8   18 0.857143 -1.27278 0.943444
Q2FZT9   15 0.714286 -1.27278 0.943444
Q2G298   24 1.14286 0.903563 0.161558
Q2FX49   12 0.571429 -1.27278 0.943444
Q2G0Z0   19 0.904762 -1.27278 0.943444
Q2FW39   19 0.904762 -1.27278 0.943444
Q2G252   29 1.38095 0.903563 0.161558
Q2G0A3   21 1 0.903563 0.161558
Q2FYJ7   26 1.2381 0.903563 0.161558
Q2FWT2   11 0.52381 -1.27278 0.943444
Q2FWQ5   13 0.619048 -1.27278 0.943444
Q2G2J7   14 0.666667 -1.27278 0.943444
Q2FY75   14 0.666667 -1.27278 0.943444
Q2G106   21 1 0.903563 0.161558
Q2FVY3   18 0.857143 -1.27278 0.943444
Q2FVP9   14 0.666667 -1.27278 0.943444
Q2FW42   12 0.571429 -1.27278 0.943444
Q2FUV9   21 1 0.903563 0.161558
Q2FVR7   18 0.857143 -1.27278 0.943444
Q2FZN1   20 0.952381 -1.27278 0.943444
Q2G2Q7   17 0.790698 -1.27278 0.943444
Q2G150   18 0.837209 -1.27278 0.943444
Q2G081   15 0.697674 -1.27278 0.943444
Q2FV45   20 0.930233 -1.27278 0.943444
Q2FX02   24 1.11628 0.903563 0.161558
P0A0Q4   16 0.744186 -1.27278 0.943444
Q2G0L9   21 0.976744 -1.27278 0.943444
Q2FY04   17 0.790698 -1.27278 0.943444
Q2FV48   17 0.790698 -1.27278 0.943444
Q2FW64   22 1.02326 0.903563 0.161558
Q2FX63   20 0.930233 -1.27278 0.943444
Q2G1T3   17 0.790698 -1.27278 0.943444
Q2G0K9   26 1.2093 0.903563 0.161558
Q2FZ00   17 0.790698 -1.27278 0.943444
Q2FVL9   23 1.06977 0.903563 0.161558
Q2FW33   16 0.744186 -1.27278 0.943444
Q2FWT9   16 0.744186 -1.27278 0.943444
Q2FZF7   19 0.883721 -1.27278 0.943444
Q2FWL1   21 0.976744 -1.27278 0.943444
Q2FYS7   25 1.16279 0.903563 0.161558
Q2FZX3   15 0.697674 -1.27278 0.943444
Q2FXR0   13 0.604651 -1.27278 0.943444
Q2G2I9   21 0.976744 -1.27278 0.943444
Q2FWN1   10 0.465116 -1.27278 0.943444
Q2G297   14 0.651163 -1.27278 0.943444
Q2FVA0   23 1.06977 0.903563 0.161558
Q2FXX0   25 1.16279 0.903563 0.161558
Q2G2P4   21 0.976744 -1.27278 0.943444
Q2G0P8   20 0.930233 -1.27278 0.943444
Q2FVN3   13 0.604651 -1.27278 0.943444
Q2FXK7   21 0.976744 -1.27278 0.943444
Q2FZF8   11 0.511628 -1.27278 0.943444
Q2FWR0   19 0.883721 -1.27278 0.943444
Q2FXL2   11 0.511628 -1.27278 0.943444
Q2FWA9   17 0.790698 -1.27278 0.943444
Q2G282   30 1.39535 0.903563 0.161558
Q9RQQ0   13 0.604651 -1.27278 0.943444
Q2FXD7   15 0.697674 -1.27278 0.943444
Q2FUY4   16 0.744186 -1.27278 0.943444
Q2G2W4   18 0.837209 -1.27278 0.943444
Q2FZF5   27 1.25581 0.903563 0.161558
Q2FY42   20 0.930233 -1.27278 0.943444
Q2FUS3   12 0.55814 -1.27278 0.943444
Q2G2E7   10 0.465116 -1.27278 0.943444
Q2G0S6   20 0.930233 -1.27278 0.943444
Q2G0C2   17 0.790698 -1.27278 0.943444
Q2FWF8   18 0.837209 -1.27278 0.943444
Q2G000   28 1.30233 0.903563 0.161558
Q2FWX2   28 1.30233 0.903563 0.161558
Q2FZS2   22 1.02326 0.903563 0.161558
Q2FW16   22 1.02326 0.903563 0.161558
Q2FZI2   15 0.697674 -1.27278 0.943444
Q2G1Q5   15 0.697674 -1.27278 0.943444
Q2G1A5   29 1.34884 0.903563 0.161558
Q2G0P7   16 0.744186 -1.27278 0.943444
Q2FWV3   21 0.976744 -1.27278 0.943444
Q2FW51   24 1.11628 0.903563 0.161558
Q2FVI4   26 1.2093 0.903563 0.161558
Q2FVN7   22 1.02326 0.903563 0.161558
Q2FWP9   28 1.30233 0.903563 0.161558
Q2FXT2   22 1.02326 0.903563 0.161558
P0A0F4   17 0.790698 -1.27278 0.943444
Q2G126   23 1.06977 0.903563 0.161558
Q2FW82   13 0.604651 -1.27278 0.943444
Q2FY44   14 0.651163 -1.27278 0.943444
Q2G0N9   21 0.976744 -1.27278 0.943444
Q2G0Z9   7 0.325581 -1.27278 0.943444
Q2FV81   18 0.837209 -1.27278 0.943444
Q2FYC4   12 0.55814 -1.27278 0.943444
Q2G178   24 1.11628 0.903563 0.161558
Q2G079   21 0.976744 -1.27278 0.943444
Q2G2B7   21 0.976744 -1.27278 0.943444
Q2FVF5   19 0.883721 -1.27278 0.943444
Q2G2W2   14 0.651163 -1.27278 0.943444
Q2G1I2   16 0.744186 -1.27278 0.943444
Q2G245   11 0.511628 -1.27278 0.943444
Q2G1H7   15 0.681818 -1.27278 0.943444
Q2FWF1   26 1.18182 0.903563 0.161558
Q2FZZ9   18 0.818182 -1.27278 0.943444
Q2G1W3   19 0.863636 -1.27278 0.943444
Q2G204   19 0.863636 -1.27278 0.943444
Q2G1H1   31 1.40909 0.903563 0.161558
Q2FXK3   24 1.09091 0.903563 0.161558
Q2G2H8   15 0.681818 -1.27278 0.943444
Q2FZP9   23 1.04545 0.903563 0.161558
Q2FWI2   20 0.909091 -1.27278 0.943444
Q2FYZ6   18 0.818182 -1.27278 0.943444
Q2FXS1   12 0.545455 -1.27278 0.943444
Q2G200   25 1.13636 0.903563 0.161558
Q2G2L5   17 0.772727 -1.27278 0.943444
Q2FY73   30 1.36364 0.903563 0.161558
Q2G177   16 0.727273 -1.27278 0.943444
Q2G2F9   11 0.5 -1.27278 0.943444
Q2FV27   19 0.863636 -1.27278 0.943444
Q2FZ56   24 1.09091 0.903563 0.161558
Q2FVF3   12 0.545455 -1.27278 0.943444
Q2G0B6   23 1.04545 0.903563 0.161558
Q2G2S5   19 0.863636 -1.27278 0.943444
Q2FW68   21 0.954545 -1.27278 0.943444
Q2FWX7   18 0.818182 -1.27278 0.943444
Q2FWB6   19 0.863636 -1.27278 0.943444
Q2FXA9   24 1.09091 0.903563 0.161558
Q2FXP3   21 0.954545 -1.27278 0.943444
Q2FUX5   26 1.18182 0.903563 0.161558
Q2FZZ4   20 0.909091 -1.27278 0.943444
Q2FX98   25 1.13636 0.903563 0.161558
Q2FV23   21 0.954545 -1.27278 0.943444
Q2FUR1   18 0.818182 -1.27278 0.943444
Q2FY49   22 1 0.903563 0.161558
Q2G017   31 1.40909 0.903563 0.161558
Q2G2K9   19 0.863636 -1.27278 0.943444
Q2G2N9   22 1 0.903563 0.161558
Q2G0E9   13 0.590909 -1.27278 0.943444
Q2FY19   26 1.18182 0.903563 0.161558
Q2G1E3   11 0.5 -1.27278 0.943444
Q2FW17   19 0.863636 -1.27278 0.943444
Q2FWK9   24 1.09091 0.903563 0.161558
Q2G2Q6   17 0.772727 -1.27278 0.943444
Q2G2Q5   21 0.954545 -1.27278 0.943444
Q2G1U9   26 1.18182 0.903563 0.161558
Q2G299   19 0.863636 -1.27278 0.943444
Q2FX75   29 1.31818 0.903563 0.161558
Q2G058   24 1.09091 0.903563 0.161558
Q2G0E3   14 0.636364 -1.27278 0.943444
Q2FYK0   16 0.727273 -1.27278 0.943444
Q2G2K6   18 0.818182 -1.27278 0.943444
Q2FYN0   22 1 0.903563 0.161558
Q2FVK7   23 1.04545 0.903563 0.161558
Q2FX15   21 0.954545 -1.27278 0.943444
Q2FVN9   14 0.636364 -1.27278 0.943444
Q2FWX0   16 0.727273 -1.27278 0.943444
Q2G143   17 0.772727 -1.27278 0.943444
Q2G0C7   33 1.5 0.903563 0.161558
Q2G0K6   25 1.13636 0.903563 0.161558
Q2FZZ1   16 0.727273 -1.27278 0.943444
Q2FV13   28 1.27273 0.903563 0.161558
Q2G128   18 0.818182 -1.27278 0.943444
Q2FXU2   29 1.31818 0.903563 0.161558
Q2G2R4   25 1.13636 0.903563 0.161558
Q2FXM1   28 1.27273 0.903563 0.161558
Q8KQR1   30 1.36364 0.903563 0.161558
Q2G2Q9   17 0.772727 -1.27278 0.943444
Q2FVG9   14 0.636364 -1.27278 0.943444
Q2FV56   10 0.454545 -1.27278 0.943444
Q2FWG7   16 0.711111 -1.27278 0.943444
Q2G0T1   29 1.28889 0.903563 0.161558
Q2FXB9   14 0.622222 -1.27278 0.943444
Q2FZP3   17 0.755556 -1.27278 0.943444
Q2FZQ2   19 0.844444 -1.27278 0.943444
Q2FXS4   19 0.844444 -1.27278 0.943444
Q2FZ21   29 1.28889 0.903563 0.161558
Q2G2X2   24 1.06667 0.903563 0.161558
Q2FZF6   33 1.46667 0.903563 0.161558
Q2FYA0   24 1.06667 0.903563 0.161558
Q2G2A9   21 0.933333 -1.27278 0.943444
Q2FYB9   18 0.8 -1.27278 0.943444
Q2FYI4   43 1.91111 0.903563 0.161558
Q2FYL4   25 1.11111 0.903563 0.161558
Q2G1T0   16 0.711111 -1.27278 0.943444
Q2FXW7   25 1.11111 0.903563 0.161558
Q2FZA1   21 0.933333 -1.27278 0.943444
Q2FY76   15 0.666667 -1.27278 0.943444
Q2FZ97   27 1.2 0.903563 0.161558
Q2G1I4   21 0.933333 -1.27278 0.943444
Q2FYQ6   21 0.933333 -1.27278 0.943444
Q2FXL6   22 0.977778 -1.27278 0.943444
Q2G2G6   14 0.622222 -1.27278 0.943444
Q2FVH1   17 0.755556 -1.27278 0.943444
Q2FYA8   21 0.933333 -1.27278 0.943444
Q2G2M5   35 1.55556 0.903563 0.161558
Q2FV99   23 1.02222 0.903563 0.161558
Q2G105   24 1.06667 0.903563 0.161558
Q2FW23   33 1.46667 0.903563 0.161558
Q2G012   23 1.02222 0.903563 0.161558
Q2G2V5   28 1.24444 0.903563 0.161558
Q2FW07   32 1.42222 0.903563 0.161558
Q2G0F2   35 1.55556 0.903563 0.161558
Q2FZC9   18 0.8 -1.27278 0.943444
Q2FXE9   14 0.622222 -1.27278 0.943444
Q2FV47   25 1.11111 0.903563 0.161558
Q2G2Q8   22 0.977778 -1.27278 0.943444
Q2FYE7   19 0.844444 -1.27278 0.943444
Q2FUT3   23 1.02222 0.903563 0.161558
Q2G068   26 1.15556 0.903563 0.161558
Q2G2D3   18 0.8 -1.27278 0.943444
Q2FYK4   24 1.06667 0.903563 0.161558
Q2FX36   25 1.11111 0.903563 0.161558
Q2G0A4   13 0.577778 -1.27278 0.943444
Q2G080   16 0.711111 -1.27278 0.943444
Q2FUT1   17 0.755556 -1.27278 0.943444
Q2FYH3   25 1.11111 0.903563 0.161558
Q2FXA7   37 1.64444 0.903563 0.161558
Q2G2Y6   26 1.15556 0.903563 0.161558
Q2FY55   23 1.02222 0.903563 0.161558
Q2FY61   31 1.37778 0.903563 0.161558
Q2G0E2   29 1.28889 0.903563 0.161558
Q2FVY1   38 1.68889 0.903563 0.161558
Q2FUV1   29 1.28889 0.903563 0.161558
Q2FUS9   26 1.15556 0.903563 0.161558
Q2G1A1   21 0.933333 -1.27278 0.943444
P60639   21 0.933333 -1.27278 0.943444
Q2FZE9   29 1.28889 0.903563 0.161558
Q2G1I9   15 0.666667 -1.27278 0.943444
Q2FWN0   19 0.844444 -1.27278 0.943444
Q2FZE3   25 1.11111 0.903563 0.161558
Q93Q23   16 0.711111 -1.27278 0.943444
Q2FWE9   24 1.06667 0.903563 0.161558
Q2FUS1   23 1.02222 0.903563 0.161558
Q2FVM5   22 0.977778 -1.27278 0.943444
Q2G2N7   23 1.02222 0.903563 0.161558
Q2FWG0   17 0.755556 -1.27278 0.943444
Q2FXV7   24 1.06667 0.903563 0.161558
Q2FW69   18 0.8 -1.27278 0.943444
P0A0F8   15 0.666667 -1.27278 0.943444
Q2G055   25 1.11111 0.903563 0.161558
Q2FV37   13 0.577778 -1.27278 0.943444
Q2G225   18 0.8 -1.27278 0.943444
Q2FXG2   24 1.06667 0.903563 0.161558
Q2FY87   19 0.844444 -1.27278 0.943444
Q2FWR7   25 1.11111 0.903563 0.161558
Q2G1U6   19 0.844444 -1.27278 0.943444
Q2G006   25 1.11111 0.903563 0.161558
Q2G2I6   18 0.782609 -1.27278 0.943444
Q2FWS1   29 1.26087 0.903563 0.161558
Q2FYF5   23 1 0.903563 0.161558
Q2G0F1   20 0.869565 -1.27278 0.943444
Q2G0J2   23 1 0.903563 0.161558
Q2FXE3   26 1.13043 0.903563 0.161558
Q2FYV8   23 1 0.903563 0.161558
Q2G1X6   36 1.56522 0.903563 0.161558
Q2FUP5   24 1.04348 0.903563 0.161558
Q2G1A4   18 0.782609 -1.27278 0.943444
Q2G0H9   27 1.17391 0.903563 0.161558
Q2G0M0   35 1.52174 0.903563 0.161558
Q2FYK6   33 1.43478 0.903563 0.161558
Q2G023   27 1.17391 0.903563 0.161558
Q2G0G2   26 1.13043 0.903563 0.161558
Q2FXC0   32 1.3913 0.903563 0.161558
Q2FXF1   31 1.34783 0.903563 0.161558
Q2FW00   17 0.73913 -1.27278 0.943444
Q2G1E7   16 0.695652 -1.27278 0.943444
Q2FWE7   23 1 0.903563 0.161558
Q2FY32   28 1.21739 0.903563 0.161558
Q2FUU0   37 1.6087 0.903563 0.161558
Q2FVU5   24 1.04348 0.903563 0.161558
Q2G062   27 1.17391 0.903563 0.161558
Q2FV26   20 0.869565 -1.27278 0.943444
Q2FW97   16 0.695652 -1.27278 0.943444
Q2FZY8   22 0.956522 -1.27278 0.943444
Q2G277   23 1 0.903563 0.161558
Q2G0V1   17 0.73913 -1.27278 0.943444
Q2FWJ3   24 1.04348 0.903563 0.161558
Q2G2J2   17 0.73913 -1.27278 0.943444
Q2FVB0   22 0.956522 -1.27278 0.943444
Q2G278   29 1.26087 0.903563 0.161558
Q2G107   30 1.30435 0.903563 0.161558
P0A0M9   31 1.34783 0.903563 0.161558
Q2G067   14 0.608696 -1.27278 0.943444
Q2FV55   19 0.826087 -1.27278 0.943444
Q2G1L3   26 1.13043 0.903563 0.161558
Q2G2R0   26 1.13043 0.903563 0.161558
Q2G2T3   20 0.869565 -1.27278 0.943444
Q2FWA8   17 0.73913 -1.27278 0.943444
Q2G056   36 1.56522 0.903563 0.161558
Q2FWR1   27 1.17391 0.903563 0.161558
Q2FXP9   17 0.73913 -1.27278 0.943444
Q2FZI4   19 0.826087 -1.27278 0.943444
Q2G2L7   26 1.13043 0.903563 0.161558
Q2FVG1   16 0.695652 -1.27278 0.943444
Q2G1I7   32 1.3913 0.903563 0.161558
Q2FVB6   21 0.913043 -1.27278 0.943444
Q2G001   18 0.782609 -1.27278 0.943444
Q2FUX3   31 1.34783 0.903563 0.161558
Q2G1Q9   30 1.30435 0.903563 0.161558
Q2G2S9   26 1.13043 0.903563 0.161558
Q2FXZ8   12 0.521739 -1.27278 0.943444
Q2FZI7   35 1.52174 0.903563 0.161558
Q2FUS6   30 1.30435 0.903563 0.161558
Q2FUZ6   22 0.956522 -1.27278 0.943444
Q2FYQ9   15 0.652174 -1.27278 0.943444
Q2FYS8   27 1.17391 0.903563 0.161558
Q2FYS6   18 0.782609 -1.27278 0.943444
Q2FZG6   21 0.913043 -1.27278 0.943444
Q2G1L9   19 0.826087 -1.27278 0.943444
Q2FXT3   26 1.13043 0.903563 0.161558
Q2FZN9   28 1.21739 0.903563 0.161558
Q2FW20   17 0.73913 -1.27278 0.943444
Q2G0H3   21 0.913043 -1.27278 0.943444
Q2FV98   29 1.26087 0.903563 0.161558
Q2FXR7   19 0.826087 -1.27278 0.943444
Q2G1T4   26 1.13043 0.903563 0.161558
Q2FW38   21 0.913043 -1.27278 0.943444
Q2G2P6   19 0.826087 -1.27278 0.943444
Q2FVL7   25 1.08696 0.903563 0.161558
Q2FVY2   29 1.26087 0.903563 0.161558
Q2FYZ0   21 0.913043 -1.27278 0.943444
Q2FYW2   19 0.826087 -1.27278 0.943444
P60643   23 1 0.903563 0.161558
Q2G265   23 1 0.903563 0.161558
Q2FV42   19 0.826087 -1.27278 0.943444
Q2FXN0   21 0.913043 -1.27278 0.943444
Q2G2D9   21 0.913043 -1.27278 0.943444
Q2FV75   22 0.956522 -1.27278 0.943444
Q2FYE0   22 0.956522 -1.27278 0.943444
Q2FX03   17 0.73913 -1.27278 0.943444
Q2FX89   35 1.52174 0.903563 0.161558
Q2FX43   33 1.43478 0.903563 0.161558
Q2FV69   24 1.02128 0.903563 0.161558
P72360   15 0.638298 -1.27278 0.943444
Q2FVQ1   25 1.06383 0.903563 0.161558
Q2FYG7   22 0.93617 -1.27278 0.943444
Q2G1J8   22 0.93617 -1.27278 0.943444
Q2FW77   22 0.93617 -1.27278 0.943444
Q2FWI4   24 1.02128 0.903563 0.161558
Q2FX62   26 1.10638 0.903563 0.161558
Q2G0U6   28 1.19149 0.903563 0.161558
Q2G0P2   22 0.93617 -1.27278 0.943444
Q2G0B8   28 1.19149 0.903563 0.161558
Q2FVL3   17 0.723404 -1.27278 0.943444
Q2G1K8   24 1.02128 0.903563 0.161558
Q2G2R9   22 0.93617 -1.27278 0.943444
Q2G2I3   17 0.723404 -1.27278 0.943444
Q2FY56   13 0.553191 -1.27278 0.943444
Q2G0B1   14 0.595745 -1.27278 0.943444
Q2G1T1   23 0.978723 -1.27278 0.943444
Q2FVX5   20 0.851064 -1.27278 0.943444
Q2G0H8   16 0.680851 -1.27278 0.943444
Q2FVT3   24 1.02128 0.903563 0.161558
Q2FWF6   23 0.978723 -1.27278 0.943444
Q2FWZ6   30 1.2766 0.903563 0.161558
Q2FZ77   34 1.44681 0.903563 0.161558
Q2G0H0   21 0.893617 -1.27278 0.943444
Q2G2G7   27 1.14894 0.903563 0.161558
Q2G117   24 1.02128 0.903563 0.161558
Q2FXG9   46 1.95745 0.903563 0.161558
Q2FWE4   30 1.2766 0.903563 0.161558
Q2FUS0   36 1.53191 0.903563 0.161558
Q2FWR3   24 1.02128 0.903563 0.161558
Q2FYA9   30 1.2766 0.903563 0.161558
Q2G0Y5   37 1.57447 0.903563 0.161558
Q2FZZ8   38 1.61702 0.903563 0.161558
Q2G1Z6   20 0.851064 -1.27278 0.943444
Q2FX53   20 0.851064 -1.27278 0.943444
Q2FZC4   50 2.12766 3.07991 0.0107511
Q2FUS5   19 0.808511 -1.27278 0.943444
Q2G1R0   19 0.808511 -1.27278 0.943444
Q2G0D5   18 0.765957 -1.27278 0.943444
Q2FY18   21 0.893617 -1.27278 0.943444
Q2FYH8   20 0.851064 -1.27278 0.943444
Q2G1F2   31 1.31915 0.903563 0.161558
Q2G0Q5   39 1.65957 0.903563 0.161558
Q2FVR2   24 1.02128 0.903563 0.161558
Q2FZE7   25 1.06383 0.903563 0.161558
Q2G0I0   28 1.19149 0.903563 0.161558
Q2G0R1   37 1.57447 0.903563 0.161558
Q2G0L7   31 1.31915 0.903563 0.161558
Q2FWI1   25 1.06383 0.903563 0.161558
Q2G0F7   19 0.808511 -1.27278 0.943444
Q2FXY3   29 1.23404 0.903563 0.161558
P0A084   34 1.44681 0.903563 0.161558
Q2G0G5   33 1.40426 0.903563 0.161558
Q2FZE5   18 0.765957 -1.27278 0.943444
Q2G0A2   21 0.893617 -1.27278 0.943444
Q2FVE8   19 0.808511 -1.27278 0.943444
Q2G2M8   23 0.978723 -1.27278 0.943444
Q2FYH7   17 0.723404 -1.27278 0.943444
Q2FVR8   33 1.40426 0.903563 0.161558
Q2FZU9   24 1.02128 0.903563 0.161558
Q2FYX7   20 0.851064 -1.27278 0.943444
Q2G280   38 1.61702 0.903563 0.161558
Q2FVG5   24 1.02128 0.903563 0.161558
Q2FWX1   31 1.31915 0.903563 0.161558
Q2FVB3   22 0.93617 -1.27278 0.943444
Q2G2A1   32 1.3617 0.903563 0.161558
Q2G1W7   23 0.978723 -1.27278 0.943444
Q2FW36   23 0.978723 -1.27278 0.943444
P31337   30 1.2766 0.903563 0.161558
Q2FXB8   19 0.808511 -1.27278 0.943444
Q2G2F3   28 1.19149 0.903563 0.161558
Q2FYM7   10 0.425532 -1.27278 0.943444
Q2FYB2   37 1.57447 0.903563 0.161558
Q2G2E2   26 1.08333 0.903563 0.161558
Q2G2G9   27 1.125 0.903563 0.161558
Q2FVC5   48 2 3.07991 0.0107511
Q2G0T3   37 1.54167 0.903563 0.161558
Q2G074   20 0.833333 -1.27278 0.943444
Q2G016   29 1.20833 0.903563 0.161558
Q2G0G4   32 1.33333 0.903563 0.161558
Q2G2K1   34 1.41667 0.903563 0.161558
Q2FXE1   18 0.75 -1.27278 0.943444
Q2FWD2   35 1.45833 0.903563 0.161558
Q2G1Q0   34 1.41667 0.903563 0.161558
Q2G073   19 0.791667 -1.27278 0.943444
Q2G1T7   28 1.16667 0.903563 0.161558
Q2FVI3   26 1.08333 0.903563 0.161558
Q2FZ93   21 0.875 -1.27278 0.943444
Q2FVQ7   25 1.04167 0.903563 0.161558
Q2G2B9   23 0.958333 -1.27278 0.943444
Q2FZN5   14 0.583333 -1.27278 0.943444
Q2FY72   32 1.33333 0.903563 0.161558
Q2G0A0   36 1.5 0.903563 0.161558
Q2FZQ8   26 1.08333 0.903563 0.161558
Q2FXP1   43 1.79167 0.903563 0.161558
P0A0B7   34 1.41667 0.903563 0.161558
Q2FYW0   42 1.75 0.903563 0.161558
Q2G230   40 1.66667 0.903563 0.161558
Q2G0H5   24 1 0.903563 0.161558
Q2G0B7   27 1.125 0.903563 0.161558
Q2G131   11 0.458333 -1.27278 0.943444
Q2G0Y4   25 1.04167 0.903563 0.161558
Q2G2L0   35 1.45833 0.903563 0.161558
Q2G101   27 1.125 0.903563 0.161558
Q2G036   39 1.625 0.903563 0.161558
Q2FXN3   20 0.833333 -1.27278 0.943444
Q2FWY2   31 1.29167 0.903563 0.161558
Q2FXK6   28 1.16667 0.903563 0.161558
Q2G2Y3   34 1.41667 0.903563 0.161558
Q2G1P8   34 1.41667 0.903563 0.161558
Q2G0N7   45 1.875 0.903563 0.161558
Q2FW43   34 1.41667 0.903563 0.161558
Q2G2N4   26 1.08333 0.903563 0.161558
Q2FW59   27 1.125 0.903563 0.161558
Q2G1V0   18 0.75 -1.27278 0.943444
Q2G010   24 1 0.903563 0.161558
Q2FWJ4   21 0.875 -1.27278 0.943444
Q2FUR3   25 1.04167 0.903563 0.161558
Q2FXE4   28 1.16667 0.903563 0.161558
Q2FY36   35 1.45833 0.903563 0.161558
Q2G1Q7   32 1.33333 0.903563 0.161558
Q2FX09   37 1.54167 0.903563 0.161558
Q2G0Z1   37 1.54167 0.903563 0.161558
Q2FWJ1   46 1.91667 0.903563 0.161558
Q2FUT4   34 1.41667 0.903563 0.161558
Q2FYI1   31 1.29167 0.903563 0.161558
Q2FXQ8   29 1.20833 0.903563 0.161558
Q2FUZ0   29 1.20833 0.903563 0.161558
P0A086   34 1.41667 0.903563 0.161558
Q2FZM0   21 0.875 -1.27278 0.943444
Q2FXL3   41 1.70833 0.903563 0.161558
Q2G2K7   19 0.791667 -1.27278 0.943444
Q2FVL1   21 0.875 -1.27278 0.943444
Q2FW21   27 1.125 0.903563 0.161558
Q2G201   33 1.375 0.903563 0.161558
Q2FVV6   22 0.916667 -1.27278 0.943444
Q2FV03   26 1.08333 0.903563 0.161558
Q2G2T2   26 1.08333 0.903563 0.161558
Q2FZ44   29 1.20833 0.903563 0.161558
Q2G1N7   28 1.16667 0.903563 0.161558
Q2G172   20 0.833333 -1.27278 0.943444
Q2G208   24 1 0.903563 0.161558
Q2FZR7   21 0.875 -1.27278 0.943444
Q2G2K2   25 1.04167 0.903563 0.161558
Q2FVA4   22 0.916667 -1.27278 0.943444
Q2G0F5   21 0.875 -1.27278 0.943444
Q2G0X0   29 1.20833 0.903563 0.161558
Q2FXU0   35 1.45833 0.903563 0.161558
Q2FXX9   31 1.29167 0.903563 0.161558
Q2G2K8   27 1.125 0.903563 0.161558
Q2G0X1   32 1.30612 0.903563 0.161558
Q2FXI8   28 1.14286 0.903563 0.161558
Q2G0L1   36 1.46939 0.903563 0.161558
Q2FX07   38 1.55102 0.903563 0.161558
Q2G139   32 1.30612 0.903563 0.161558
Q2FUV5   27 1.10204 0.903563 0.161558
Q2FVD0   39 1.59184 0.903563 0.161558
Q2FX10   28 1.14286 0.903563 0.161558
Q2G1W5   43 1.7551 0.903563 0.161558
Q2G1Y7   35 1.42857 0.903563 0.161558
Q2G190   29 1.18367 0.903563 0.161558
Q2FV59   20 0.816327 -1.27278 0.943444
Q2FZS3   35 1.42857 0.903563 0.161558
Q2FX90   36 1.46939 0.903563 0.161558
Q2FW85   21 0.857143 -1.27278 0.943444
Q2FZ65   52 2.12245 3.07991 0.0107511
Q2FXJ7   33 1.34694 0.903563 0.161558
Q2FVW2   23 0.938776 -1.27278 0.943444
Q2G0H4   26 1.06122 0.903563 0.161558
Q2FVV4   16 0.653061 -1.27278 0.943444
Q2FUR9   20 0.816327 -1.27278 0.943444
Q2FW06   25 1.02041 0.903563 0.161558
Q2FY84   28 1.14286 0.903563 0.161558
Q2G132   35 1.42857 0.903563 0.161558
Q2G0C9   38 1.55102 0.903563 0.161558
Q2G2N1   19 0.77551 -1.27278 0.943444
Q2FVF2   26 1.06122 0.903563 0.161558
Q2FZ30   30 1.22449 0.903563 0.161558
Q2FXX8   43 1.7551 0.903563 0.161558
Q2FZX6   19 0.77551 -1.27278 0.943444
Q2G1Z2   23 0.938776 -1.27278 0.943444
Q2G0G7   27 1.10204 0.903563 0.161558
Q2FV53   28 1.14286 0.903563 0.161558
Q2FV28   41 1.67347 0.903563 0.161558
Q2G097   30 1.22449 0.903563 0.161558
Q2FZC5   24 0.979592 -1.27278 0.943444
Q2FY77   34 1.38776 0.903563 0.161558
Q2FVA9   44 1.79592 0.903563 0.161558
Q2G2W5   22 0.897959 -1.27278 0.943444
Q2FX97   46 1.87755 0.903563 0.161558
Q2G1F3   34 1.38776 0.903563 0.161558
Q2FYU1   22 0.897959 -1.27278 0.943444
Q2FUP6   27 1.10204 0.903563 0.161558
Q2G2U7   23 0.938776 -1.27278 0.943444
Q2FY09   39 1.59184 0.903563 0.161558
Q2G1J6   23 0.938776 -1.27278 0.943444
Q2G059   35 1.42857 0.903563 0.161558
Q2FVK5   16 0.653061 -1.27278 0.943444
Q2G0H7   26 1.06122 0.903563 0.161558
Q2FWN2   19 0.77551 -1.27278 0.943444
Q2FYV7   38 1.55102 0.903563 0.161558
Q2G236   28 1.14286 0.903563 0.161558
Q2FZR6   18 0.734694 -1.27278 0.943444
Q2G1P9   40 1.63265 0.903563 0.161558
Q2G0R9   33 1.34694 0.903563 0.161558
Q2FUZ9   31 1.26531 0.903563 0.161558
Q2FVP2   35 1.42857 0.903563 0.161558
Q2FXC8   40 1.63265 0.903563 0.161558
Q2FVC4   35 1.42857 0.903563 0.161558
Q2FZ29   42 1.71429 0.903563 0.161558
Q2FYR8   37 1.48 0.903563 0.161558
Q2FY23   33 1.32 0.903563 0.161558
Q2G0D4   31 1.24 0.903563 0.161558
Q2FZ38   34 1.36 0.903563 0.161558
Q2FXH1   23 0.92 -1.27278 0.943444
Q2FXZ9   26 1.04 0.903563 0.161558
Q2G1V3   17 0.68 -1.27278 0.943444
Q2FVZ0   21 0.84 -1.27278 0.943444
Q2FV95   21 0.84 -1.27278 0.943444
Q2G196   58 2.32 3.07991 0.0107511
Q2FZ61   53 2.12 3.07991 0.0107511
Q2FW27   39 1.56 0.903563 0.161558
Q2FWH2   31 1.24 0.903563 0.161558
Q2FZQ9   27 1.08 0.903563 0.161558
Q2FWQ9   41 1.64 0.903563 0.161558
Q2G1N5   28 1.12 0.903563 0.161558
Q2FZP8   19 0.76 -1.27278 0.943444
Q2FXC2   36 1.44 0.903563 0.161558
Q2G0X9   31 1.24 0.903563 0.161558
Q2FX08   14 0.56 -1.27278 0.943444
Q2FUV2   40 1.6 0.903563 0.161558
Q2FZT8   29 1.16 0.903563 0.161558
Q2G2N2   20 0.8 -1.27278 0.943444
Q2G0M1   38 1.52 0.903563 0.161558
Q2FVX8   35 1.4 0.903563 0.161558
Q2G220   32 1.28 0.903563 0.161558
Q2FW37   36 1.44 0.903563 0.161558
Q2G203   44 1.76 0.903563 0.161558
Q2FY89   25 1 0.903563 0.161558
Q2G1K7   50 2 3.07991 0.0107511
Q2G013   26 1.04 0.903563 0.161558
Q2FV91   20 0.8 -1.27278 0.943444
Q2FW92   30 1.2 0.903563 0.161558
Q2G1U5   32 1.28 0.903563 0.161558
Q2G2A6   40 1.6 0.903563 0.161558
Q2G0G9   25 1 0.903563 0.161558
P0A088   19 0.76 -1.27278 0.943444
Q2G0B4   20 0.8 -1.27278 0.943444
Q2G0X7   27 1.08 0.903563 0.161558
Q2G0S0   32 1.28 0.903563 0.161558
Q2FW12   31 1.24 0.903563 0.161558
Q2G0J7   32 1.28 0.903563 0.161558
Q2FW76   25 1 0.903563 0.161558
Q2G1Z7   38 1.52 0.903563 0.161558
Q2G2S1   36 1.44 0.903563 0.161558
Q2G1B1   42 1.68 0.903563 0.161558
Q2FVP3   20 0.8 -1.27278 0.943444
Q2G1V1   30 1.2 0.903563 0.161558
Q2G1H8   49 1.96 0.903563 0.161558
Q2G149   48 1.92 0.903563 0.161558
Q2FXC7   34 1.36 0.903563 0.161558
Q2G019   48 1.92 0.903563 0.161558
Q2FWL6   42 1.68 0.903563 0.161558
Q2G199   24 0.96 -1.27278 0.943444
Q2FY41   24 0.96 -1.27278 0.943444
Q2FX33   42 1.68 0.903563 0.161558
Q2G181   33 1.32 0.903563 0.161558
Q2FVT1   22 0.88 -1.27278 0.943444
Q2G0Z5   26 1.04 0.903563 0.161558
Q2FZC7   34 1.36 0.903563 0.161558
Q2G1U0   51 2.04 3.07991 0.0107511
Q2FW18   24 0.96 -1.27278 0.943444
Q2G0H1   27 1.08 0.903563 0.161558
Q2FX22   25 1 0.903563 0.161558
Q2G157   57 2.28 3.07991 0.0107511
Q2G2J5   30 1.2 0.903563 0.161558
Q2FZH9   32 1.28 0.903563 0.161558
Q2FZA6   16 0.64 -1.27278 0.943444
Q2G1N6   22 0.88 -1.27278 0.943444
Q2FVR4   38 1.52 0.903563 0.161558
Q2FY13   45 1.8 0.903563 0.161558
Q2G025   40 1.6 0.903563 0.161558
Q2FV36   18 0.72 -1.27278 0.943444
Q2G0W9   36 1.44 0.903563 0.161558
Q2G0L0   53 2.12 3.07991 0.0107511
Q2FUR2   43 1.72 0.903563 0.161558
Q2FVJ9   42 1.68 0.903563 0.161558
Q2G1S8   32 1.2549 0.903563 0.161558
Q2FVJ5   50 1.96078 0.903563 0.161558
Q2FZ39   40 1.56863 0.903563 0.161558
Q2FWP6   37 1.45098 0.903563 0.161558
Q2FVB4   50 1.96078 0.903563 0.161558
Q2G0V7   46 1.80392 0.903563 0.161558
Q2FUV4   30 1.17647 0.903563 0.161558
Q2FYG5   47 1.84314 0.903563 0.161558
Q2FW71   23 0.901961 -1.27278 0.943444
Q2FZB1   36 1.41176 0.903563 0.161558
Q2G0Y9   30 1.17647 0.903563 0.161558
Q2G0X4   35 1.37255 0.903563 0.161558
Q2FZL2   31 1.21569 0.903563 0.161558
Q2FVS1   24 0.941176 -1.27278 0.943444
Q2G099   43 1.68627 0.903563 0.161558
Q2FZN0   48 1.88235 0.903563 0.161558
Q2FZ50   29 1.13725 0.903563 0.161558
Q2G0X8   30 1.17647 0.903563 0.161558
Q2G167   42 1.64706 0.903563 0.161558
Q2G086   30 1.17647 0.903563 0.161558
Q2G0D0   33 1.29412 0.903563 0.161558
Q2FWG3   50 1.96078 0.903563 0.161558
Q2G228   39 1.52941 0.903563 0.161558
Q2FWW8   27 1.05882 0.903563 0.161558
Q2FYL0   32 1.2549 0.903563 0.161558
Q2FXX2   67 2.62745 3.07991 0.0107511
Q2G0C4   20 0.784314 -1.27278 0.943444
Q2FZA2   42 1.64706 0.903563 0.161558
Q2FWL0   33 1.29412 0.903563 0.161558
Q2FUY9   59 2.31373 3.07991 0.0107511
Q2G0T8   43 1.68627 0.903563 0.161558
Q2FWK0   37 1.45098 0.903563 0.161558
Q2G0D9   33 1.29412 0.903563 0.161558
Q2FZF3   27 1.05882 0.903563 0.161558
Q2FZ17   44 1.72549 0.903563 0.161558
Q2G0T6   38 1.4902 0.903563 0.161558
Q2G140   22 0.862745 -1.27278 0.943444
Q2G2F2   20 0.784314 -1.27278 0.943444
Q2FXG0   32 1.2549 0.903563 0.161558
Q2FWR4   39 1.52941 0.903563 0.161558
Q2G195   29 1.13725 0.903563 0.161558
Q2FVY4   52 2.03922 3.07991 0.0107511
Q2G1I6   54 2.11765 3.07991 0.0107511
Q2FVD5   49 1.92157 0.903563 0.161558
Q2FZM1   36 1.41176 0.903563 0.161558
Q2FVG0   52 2.03922 3.07991 0.0107511
Q2FZM7   47 1.84314 0.903563 0.161558
Q2FZB2   31 1.21569 0.903563 0.161558
Q2G287   24 0.941176 -1.27278 0.943444
Q2FWG4   25 0.980392 -1.27278 0.943444
Q2G2B3   26 1.01961 0.903563 0.161558
Q2FY48   30 1.17647 0.903563 0.161558
Q9ZNI1   36 1.41176 0.903563 0.161558
Q2FV94   55 2.15686 3.07991 0.0107511
Q2G2X5   21 0.823529 -1.27278 0.943444
Q2FVX6   46 1.80392 0.903563 0.161558
Q2G060   34 1.33333 0.903563 0.161558
Q2FVG2   26 1.01961 0.903563 0.161558
Q2G1Q1   45 1.76471 0.903563 0.161558
Q2G1F1   39 1.52941 0.903563 0.161558
Q2FXC5   45 1.76471 0.903563 0.161558
Q2G2B0   21 0.823529 -1.27278 0.943444
Q2FXR6   25 0.980392 -1.27278 0.943444
Q2FXE0   38 1.4902 0.903563 0.161558
Q2FUY3   49 1.92157 0.903563 0.161558
Q2G1S6   32 1.2549 0.903563 0.161558
Q2FVE9   21 0.823529 -1.27278 0.943444
Q2FVU7   53 2.07843 3.07991 0.0107511
Q2FVM7   46 1.80392 0.903563 0.161558
Q2FVU6   22 0.862745 -1.27278 0.943444
Q2FVA1   41 1.60784 0.903563 0.161558
Q2FWB8   33 1.29412 0.903563 0.161558
Q2FYR5   63 2.47059 3.07991 0.0107511
Q2G261   22 0.862745 -1.27278 0.943444
Q2G264   52 2.03922 3.07991 0.0107511
Q2G0U4   28 1.09804 0.903563 0.161558
Q2G226   20 0.784314 -1.27278 0.943444
Q2FZT7   29 1.13725 0.903563 0.161558
Q2FXJ4   31 1.21569 0.903563 0.161558
Q2G047   45 1.76471 0.903563 0.161558
Q2FWD9   32 1.2549 0.903563 0.161558
Q2FZH2   33 1.29412 0.903563 0.161558
Q2G044   28 1.09804 0.903563 0.161558
Q2FVZ8   22 0.862745 -1.27278 0.943444
Q2G1C5   19 0.745098 -1.27278 0.943444
Q2G1Z1   27 1.05882 0.903563 0.161558
Q2G135   41 1.60784 0.903563 0.161558
Q2FVE5   45 1.76471 0.903563 0.161558
Q2FZ70   50 1.96078 0.903563 0.161558
Q2G2A0   44 1.72549 0.903563 0.161558
Q2G224   55 2.11538 3.07991 0.0107511
P0A0K3   50 1.92308 0.903563 0.161558
Q2G1A8   43 1.65385 0.903563 0.161558
Q2G1P5   29 1.11538 0.903563 0.161558
Q2FV93   24 0.923077 -1.27278 0.943444
Q2FXC4   35 1.34615 0.903563 0.161558
Q2FY74   29 1.11538 0.903563 0.161558
Q2G1M1   48 1.84615 0.903563 0.161558
Q9EZ11   50 1.92308 0.903563 0.161558
Q2FZB3   35 1.34615 0.903563 0.161558
Q2G1V2   30 1.15385 0.903563 0.161558
Q2FVM8   20 0.769231 -1.27278 0.943444
Q2FVR1   46 1.76923 0.903563 0.161558
Q2FXC3   36 1.38462 0.903563 0.161558
Q2FUV6   33 1.26923 0.903563 0.161558
Q2G1D7   55 2.11538 3.07991 0.0107511
Q2FXR2   31 1.19231 0.903563 0.161558
Q2FW83   22 0.846154 -1.27278 0.943444
Q2G2X7   36 1.38462 0.903563 0.161558
Q2FVM4   20 0.769231 -1.27278 0.943444
P0A0J3   23 0.884615 -1.27278 0.943444
Q2G2L8   23 0.884615 -1.27278 0.943444
Q2FZ27   32 1.23077 0.903563 0.161558
Q2FZ53   51 1.96154 0.903563 0.161558
Q2G154   65 2.5 3.07991 0.0107511
Q2FZS4   19 0.730769 -1.27278 0.943444
Q2FYQ5   24 0.923077 -1.27278 0.943444
Q2FZL6   41 1.57692 0.903563 0.161558
Q2FWB9   54 2.07692 3.07991 0.0107511
Q2FUQ4   57 2.19231 3.07991 0.0107511
Q2G293   33 1.26923 0.903563 0.161558
Q2FZS5   40 1.53846 0.903563 0.161558
Q2FYP9   22 0.846154 -1.27278 0.943444
Q2G0K7   64 2.46154 3.07991 0.0107511
Q2FVV2   45 1.73077 0.903563 0.161558
Q2FVN0   39 1.5 0.903563 0.161558
Q2FX00   42 1.61538 0.903563 0.161558
Q2G1I0   29 1.11538 0.903563 0.161558
Q2FXI2   47 1.80769 0.903563 0.161558
Q2G2X1   37 1.42308 0.903563 0.161558
Q2FYG6   33 1.26923 0.903563 0.161558
Q2FXH0   54 2.07692 3.07991 0.0107511
Q2FXU7   44 1.69231 0.903563 0.161558
Q2G170   46 1.76923 0.903563 0.161558
Q2FVQ9   48 1.84615 0.903563 0.161558
Q2FWV2   36 1.38462 0.903563 0.161558
Q2FVI5   24 0.923077 -1.27278 0.943444
Q2FUW0   32 1.23077 0.903563 0.161558
Q2FXB7   59 2.26923 3.07991 0.0107511
Q2G0J8   55 2.11538 3.07991 0.0107511
Q2FXB5   50 1.92308 0.903563 0.161558
Q2FYE9   28 1.07692 0.903563 0.161558
Q2FVE2   35 1.34615 0.903563 0.161558
Q2G2V6   53 2.03846 3.07991 0.0107511
O08387   40 1.53846 0.903563 0.161558
Q2FZ14   57 2.19231 3.07991 0.0107511
Q2FXW3   61 2.34615 3.07991 0.0107511
Q2FYQ8   52 2 3.07991 0.0107511
Q2G2D6   45 1.73077 0.903563 0.161558
Q2G2T7   63 2.42308 3.07991 0.0107511
Q2FYP8   27 1.03846 0.903563 0.161558
Q2FZ25   39 1.5 0.903563 0.161558
Q2FY65   37 1.42308 0.903563 0.161558
Q2G2T1   28 1.07692 0.903563 0.161558
Q2G1N0   22 0.846154 -1.27278 0.943444
Q2G110   32 1.23077 0.903563 0.161558
Q2G1E1   42 1.61538 0.903563 0.161558
Q2G2F1   60 2.30769 3.07991 0.0107511
Q2FXE8   63 2.42308 3.07991 0.0107511
Q2FZ06   73 2.80769 3.07991 0.0107511
Q2FVH2   21 0.807692 -1.27278 0.943444
Q2FYV6   34 1.30769 0.903563 0.161558
Q2FZJ3   48 1.81132 0.903563 0.161558
Q2G095   41 1.54717 0.903563 0.161558
Q2G2Y0   34 1.28302 0.903563 0.161558
Q2G2W3   57 2.15094 3.07991 0.0107511
Q2FY07   30 1.13208 0.903563 0.161558
Q2FXW8   45 1.69811 0.903563 0.161558
Q2FUR6   52 1.96226 0.903563 0.161558
Q2FVW6   20 0.754717 -1.27278 0.943444
Q2G1X0   41 1.54717 0.903563 0.161558
Q2G1F6   24 0.90566 -1.27278 0.943444
Q2FVK8   38 1.43396 0.903563 0.161558
Q2G158   45 1.69811 0.903563 0.161558
Q2G118   33 1.24528 0.903563 0.161558
Q2G077   22 0.830189 -1.27278 0.943444
Q2G0E0   52 1.96226 0.903563 0.161558
Q2G263   39 1.4717 0.903563 0.161558
Q2FUU1   51 1.92453 0.903563 0.161558
Q2G1X7   43 1.62264 0.903563 0.161558
Q2G1C0   37 1.39623 0.903563 0.161558
Q2FVB9   23 0.867925 -1.27278 0.943444
Q2G273   39 1.4717 0.903563 0.161558
Q53726   56 2.11321 3.07991 0.0107511
Q2G2W9   39 1.4717 0.903563 0.161558
Q2FZ22   50 1.88679 0.903563 0.161558
Q2G2U1   29 1.09434 0.903563 0.161558
Q2FXW6   39 1.4717 0.903563 0.161558
Q2G0P9   30 1.13208 0.903563 0.161558
Q2FYE3   34 1.28302 0.903563 0.161558
Q2FXU3   40 1.50943 0.903563 0.161558
Q2G052   38 1.43396 0.903563 0.161558
Q2FZM6   40 1.50943 0.903563 0.161558
Q2FX25   30 1.13208 0.903563 0.161558
Q2FX05   47 1.77358 0.903563 0.161558
Q2G1P2   20 0.754717 -1.27278 0.943444
Q2G2C4   42 1.58491 0.903563 0.161558
Q2G165   25 0.943396 -1.27278 0.943444
Q2FXK8   15 0.566038 -1.27278 0.943444
Q2FWP1   69 2.60377 3.07991 0.0107511
Q2FVU1   26 0.981132 -1.27278 0.943444
Q2FZ78   44 1.66038 0.903563 0.161558
Q2G0P0   44 1.66038 0.903563 0.161558
Q2FXX3   22 0.830189 -1.27278 0.943444
Q2FVX2   53 2 3.07991 0.0107511
Q2G0Q7   62 2.33962 3.07991 0.0107511
Q2FXS6   37 1.39623 0.903563 0.161558
Q2FUZ1   51 1.92453 0.903563 0.161558
Q2FZ87   59 2.22642 3.07991 0.0107511
Q2FXF4   36 1.35849 0.903563 0.161558
Q2G1G4   46 1.73585 0.903563 0.161558
Q2FWE6   48 1.81132 0.903563 0.161558
Q2G2U2   34 1.28302 0.903563 0.161558
Q2FY17   61 2.30189 3.07991 0.0107511
Q2FVU3   53 2 3.07991 0.0107511
Q2FVK1   31 1.16981 0.903563 0.161558
Q2G0K5   52 1.96226 0.903563 0.161558
Q2G2X8   32 1.20755 0.903563 0.161558
Q2FYZ7   60 2.26415 3.07991 0.0107511
Q2FWG1   56 2.11321 3.07991 0.0107511
Q2G1Q6   37 1.39623 0.903563 0.161558
Q2G2X9   43 1.62264 0.903563 0.161558
Q2FWN9   39 1.4717 0.903563 0.161558
Q2FYZ2   46 1.73585 0.903563 0.161558
Q2FZJ1   58 2.18868 3.07991 0.0107511
Q2G002   62 2.33962 3.07991 0.0107511
Q2FVL4   57 2.15094 3.07991 0.0107511
Q2G2M7   35 1.32075 0.903563 0.161558
Q2FWH6   51 1.92453 0.903563 0.161558
Q2FXQ3   32 1.20755 0.903563 0.161558
Q2G129   30 1.13208 0.903563 0.161558
Q7BHL7   46 1.73585 0.903563 0.161558
Q2FZ71   73 2.75472 3.07991 0.0107511
Q2FZ88   50 1.85185 0.903563 0.161558
Q2FV22   51 1.88889 0.903563 0.161558
Q2FYM3   54 2 3.07991 0.0107511
Q2FY06   57 2.11111 3.07991 0.0107511
Q2FXB0   40 1.48148 0.903563 0.161558
Q2FX87   58 2.14815 3.07991 0.0107511
Q2FZ33   50 1.85185 0.903563 0.161558
Q2G0J1   34 1.25926 0.903563 0.161558
Q2FUT7   48 1.77778 0.903563 0.161558
Q2FZH1   62 2.2963 3.07991 0.0107511
Q2FVX3   48 1.77778 0.903563 0.161558
Q2FWC6   45 1.66667 0.903563 0.161558
Q2FXN6   52 1.92593 0.903563 0.161558
Q2FY79   53 1.96296 0.903563 0.161558
Q2FZ23   37 1.37037 0.903563 0.161558
Q2FVF1   55 2.03704 3.07991 0.0107511
Q2FWM5   29 1.07407 0.903563 0.161558
Q2G061   35 1.2963 0.903563 0.161558
Q2FWL7   29 1.07407 0.903563 0.161558
Q2FVK3   30 1.11111 0.903563 0.161558
Q2FX19   28 1.03704 0.903563 0.161558
Q2G2U6   56 2.07407 3.07991 0.0107511
Q2G1S5   39 1.44444 0.903563 0.161558
Q2FVS9   39 1.44444 0.903563 0.161558
Q2G1M7   58 2.14815 3.07991 0.0107511
Q2FW50   35 1.2963 0.903563 0.161558
Q2G2L1   60 2.22222 3.07991 0.0107511
Q2FWB1   63 2.33333 3.07991 0.0107511
Q2FXA8   49 1.81481 0.903563 0.161558
Q2FV20   43 1.59259 0.903563 0.161558
Q2FUY1   46 1.7037 0.903563 0.161558
Q2FYJ1   57 2.11111 3.07991 0.0107511
Q2G043   33 1.22222 0.903563 0.161558
Q2FZ43   46 1.7037 0.903563 0.161558
Q9KJN4   41 1.51852 0.903563 0.161558
Q2G194   31 1.14815 0.903563 0.161558
Q2G0F0   47 1.74074 0.903563 0.161558
Q2G2G2   49 1.81481 0.903563 0.161558
Q2G0I8   41 1.51852 0.903563 0.161558
Q2FXG5   41 1.51852 0.903563 0.161558
Q2G2S6   34 1.25926 0.903563 0.161558
Q53700   48 1.77778 0.903563 0.161558
Q2G0D8   51 1.88889 0.903563 0.161558
P60430   32 1.18519 0.903563 0.161558
Q2FV41   56 2.07407 3.07991 0.0107511
Q2FXZ5   46 1.7037 0.903563 0.161558
Q2FZL0   26 0.962963 -1.27278 0.943444
Q2FY99   32 1.18519 0.903563 0.161558
Q2FX95   46 1.7037 0.903563 0.161558
Q2FYR6   59 2.18519 3.07991 0.0107511
Q2FUW2   34 1.25926 0.903563 0.161558
Q2FVL2   47 1.74074 0.903563 0.161558
Q2G2L4   22 0.814815 -1.27278 0.943444
Q2FXB1   41 1.51852 0.903563 0.161558
Q2FZY7   65 2.40741 3.07991 0.0107511
Q2FVN1   19 0.703704 -1.27278 0.943444
Q2G1S1   49 1.81481 0.903563 0.161558
Q2FXK4   60 2.22222 3.07991 0.0107511
Q2FXM6   58 2.14815 3.07991 0.0107511
Q2FZJ6   47 1.74074 0.903563 0.161558
Q2FVT4   33 1.22222 0.903563 0.161558
Q2FYW1   25 0.925926 -1.27278 0.943444
Q2FYZ3   56 2.07407 3.07991 0.0107511
Q2FXX5   37 1.37037 0.903563 0.161558
Q2FWM4   39 1.44444 0.903563 0.161558
Q2G2L3   62 2.2963 3.07991 0.0107511
Q2FYR3   64 2.37037 3.07991 0.0107511
Q2G0I9   41 1.51852 0.903563 0.161558
Q2G0M2   40 1.48148 0.903563 0.161558
Q2G272   40 1.48148 0.903563 0.161558
Q2FXL4   67 2.48148 3.07991 0.0107511
Q2G0U9   39 1.44444 0.903563 0.161558
Q2FVE4   35 1.2963 0.903563 0.161558
Q2FVC6   56 2.07407 3.07991 0.0107511
Q2FV19   33 1.22222 0.903563 0.161558
Q2G0S8   46 1.7037 0.903563 0.161558
Q2G2G3   26 0.962963 -1.27278 0.943444
Q2G2X0   65 2.36364 3.07991 0.0107511
Q2G0F3   50 1.81818 0.903563 0.161558
Q2G037   42 1.52727 0.903563 0.161558
Q2G1G6   53 1.92727 0.903563 0.161558
Q2FWP0   38 1.38182 0.903563 0.161558
Q2FY29   57 2.07273 3.07991 0.0107511
Q2FXQ4   25 0.909091 -1.27278 0.943444
Q2G0S7   37 1.34545 0.903563 0.161558
Q2FZX7   66 2.4 3.07991 0.0107511
Q2G0E6   22 0.8 -1.27278 0.943444
Q2FY37   41 1.49091 0.903563 0.161558
Q2FYQ0   63 2.29091 3.07991 0.0107511
Q2FUV3   51 1.85455 0.903563 0.161558
Q2FYV2   43 1.56364 0.903563 0.161558
Q2FVS4   33 1.2 0.903563 0.161558
Q2G2M3   53 1.92727 0.903563 0.161558
Q2FVM6   39 1.41818 0.903563 0.161558
Q2G292   53 1.92727 0.903563 0.161558
Q2FXH7   37 1.34545 0.903563 0.161558
Q2FYQ7   62 2.25455 3.07991 0.0107511
Q2FWG2   64 2.32727 3.07991 0.0107511
Q2G159   63 2.29091 3.07991 0.0107511
Q2FX96   51 1.85455 0.903563 0.161558
Q2FV83   47 1.70909 0.903563 0.161558
Q2G2D8   33 1.2 0.903563 0.161558
Q2FYJ4   27 0.981818 -1.27278 0.943444
Q2G1E8   22 0.8 -1.27278 0.943444
Q2FVK2   38 1.38182 0.903563 0.161558
Q2FZP1   35 1.27273 0.903563 0.161558
Q2FXI0   41 1.49091 0.903563 0.161558
Q2G134   22 0.8 -1.27278 0.943444
Q2FZZ6   50 1.81818 0.903563 0.161558
Q2G1Z3   64 2.32727 3.07991 0.0107511
Q2G030   67 2.43636 3.07991 0.0107511
Q2FV21   56 2.03636 3.07991 0.0107511
Q9RQP6   21 0.763636 -1.27278 0.943444
Q2FZ62   52 1.89091 0.903563 0.161558
Q2FZQ7   47 1.70909 0.903563 0.161558
Q2G0F4   44 1.6 0.903563 0.161558
Q2FWE0   44 1.6 0.903563 0.161558
Q2FVS0   28 1.01818 0.903563 0.161558
Q2FUT6   53 1.92727 0.903563 0.161558
Q2FUQ5   32 1.16364 0.903563 0.161558
Q2FZJ9   48 1.74545 0.903563 0.161558
Q2FY81   38 1.38182 0.903563 0.161558
Q2G0K8   48 1.74545 0.903563 0.161558
Q2G262   26 0.945455 -1.27278 0.943444
Q2G0E1   60 2.18182 3.07991 0.0107511
Q2FWD3   69 2.50909 3.07991 0.0107511
Q2FXA4   39 1.41818 0.903563 0.161558
Q2FVF0   62 2.25455 3.07991 0.0107511
Q2FWW9   58 2.10909 3.07991 0.0107511
Q2FZ54   44 1.6 0.903563 0.161558
P0A0J0   24 0.872727 -1.27278 0.943444
Q2G1G1   54 1.96364 0.903563 0.161558
Q2FWA1   52 1.89091 0.903563 0.161558
Q2FXN1   39 1.41818 0.903563 0.161558
Q2G2T4   60 2.18182 3.07991 0.0107511
Q2FZW9   57 2.07273 3.07991 0.0107511
Q2FV90   62 2.25455 3.07991 0.0107511
Q2FWB3   51 1.85455 0.903563 0.161558
Q2G0Q0   44 1.6 0.903563 0.161558
Q2FY10   35 1.27273 0.903563 0.161558
Q2FXM0   68 2.47273 3.07991 0.0107511
Q2G1S2   57 2.07273 3.07991 0.0107511
Q2FXY5   53 1.89286 0.903563 0.161558
Q2FXV3   66 2.35714 3.07991 0.0107511
Q2FXG3   64 2.28571 3.07991 0.0107511
Q2FVA8   56 2 3.07991 0.0107511
Q2G2C2   30 1.07143 0.903563 0.161558
Q2FYU2   40 1.42857 0.903563 0.161558
Q2FYK5   50 1.78571 0.903563 0.161558
Q2FW35   65 2.32143 3.07991 0.0107511
Q2FY52   46 1.64286 0.903563 0.161558
Q9RQP9   66 2.35714 3.07991 0.0107511
Q2G039   47 1.67857 0.903563 0.161558
Q2G1E4   59 2.10714 3.07991 0.0107511
Q2G0B0   59 2.10714 3.07991 0.0107511
Q2FXI7   39 1.39286 0.903563 0.161558
Q2FWN7   48 1.71429 0.903563 0.161558
Q2FV66   38 1.35714 0.903563 0.161558
Q2FYJ5   21 0.75 -1.27278 0.943444
Q2FYC9   39 1.39286 0.903563 0.161558
Q2FZC6   46 1.64286 0.903563 0.161558
Q2FXW4   84 3 5.25625 0.000662855
Q2FXI1   40 1.42857 0.903563 0.161558
Q2FZF9   73 2.60714 3.07991 0.0107511
Q2G171   26 0.928571 -1.27278 0.943444
Q2G2P8   70 2.5 3.07991 0.0107511
Q2G2V9   43 1.53571 0.903563 0.161558
Q2FV31   40 1.42857 0.903563 0.161558
Q9KJN3   29 1.03571 0.903563 0.161558
Q2FZV5   27 0.964286 -1.27278 0.943444
Q2FWC4   46 1.64286 0.903563 0.161558
Q2FYT0   22 0.785714 -1.27278 0.943444
Q2G145   35 1.25 0.903563 0.161558
Q2G0J0   49 1.75 0.903563 0.161558
Q2FZQ3   59 2.10714 3.07991 0.0107511
Q2FYE5   43 1.53571 0.903563 0.161558
Q2FWN5   28 1 0.903563 0.161558
Q2FY24   49 1.75 0.903563 0.161558
Q2FVW7   35 1.25 0.903563 0.161558
Q2FZ91   52 1.85714 0.903563 0.161558
Q2FWL2   60 2.14286 3.07991 0.0107511
Q2FZQ6   49 1.75 0.903563 0.161558
P02976   30 1.07143 0.903563 0.161558
Q2G0R7   27 0.964286 -1.27278 0.943444
Q2FUU2   61 2.17857 3.07991 0.0107511
Q2FZG1   48 1.71429 0.903563 0.161558
Q2G0Z4   32 1.14286 0.903563 0.161558
Q2FZ81   41 1.46429 0.903563 0.161558
Q2G2J8   45 1.60714 0.903563 0.161558
Q2FZD7   40 1.42857 0.903563 0.161558
Q2G288   35 1.25 0.903563 0.161558
Q2FW52   69 2.46429 3.07991 0.0107511
Q2FVX4   41 1.46429 0.903563 0.161558
Q2FVN5   31 1.10714 0.903563 0.161558
Q2FY88   49 1.75 0.903563 0.161558
Q2FWC9   45 1.60714 0.903563 0.161558
Q2FZS7   46 1.64286 0.903563 0.161558
Q2FZ63   65 2.32143 3.07991 0.0107511
Q2G1L8   65 2.32143 3.07991 0.0107511
Q2FV17   68 2.42857 3.07991 0.0107511
Q2FVT8   42 1.5 0.903563 0.161558
Q2G0W8   42 1.5 0.903563 0.161558
Q2FV07   35 1.25 0.903563 0.161558
Q2G0Q1   55 1.96429 0.903563 0.161558
Q2FY69   58 2.07143 3.07991 0.0107511
Q2FZ75   40 1.42857 0.903563 0.161558
Q2G0E5   58 2.07143 3.07991 0.0107511
Q2G233   52 1.85714 0.903563 0.161558
Q2FWE1   62 2.21429 3.07991 0.0107511
Q2FVZ2   41 1.46429 0.903563 0.161558
Q2FYE2   38 1.35714 0.903563 0.161558
Q2G1K6   55 1.92982 0.903563 0.161558
Q2FVT0   47 1.64912 0.903563 0.161558
Q2G0Q9   59 2.07018 3.07991 0.0107511
Q2FZ89   67 2.35088 3.07991 0.0107511
Q2FVR0   41 1.4386 0.903563 0.161558
Q2FZD9   27 0.947368 -1.27278 0.943444
Q2FX85   27 0.947368 -1.27278 0.943444
Q2G1B0   45 1.57895 0.903563 0.161558
Q2G2E4   25 0.877193 -1.27278 0.943444
Q2FYK7   58 2.03509 3.07991 0.0107511
Q2FZ13   45 1.57895 0.903563 0.161558
Q2FZE6   49 1.7193 0.903563 0.161558
Q2FVI2   123 4.31579 7.4326 4.06742e-05
Q2FZE0   52 1.82456 0.903563 0.161558
Q2FV38   61 2.14035 3.07991 0.0107511
Q2FXE2   67 2.35088 3.07991 0.0107511
Q2G1Q2   53 1.85965 0.903563 0.161558
Q2FYY8   50 1.75439 0.903563 0.161558
Q2FYN6   46 1.61404 0.903563 0.161558
Q2FV39   53 1.85965 0.903563 0.161558
Q2G130   49 1.7193 0.903563 0.161558
Q2FUR8   45 1.57895 0.903563 0.161558
Q2FXZ3   31 1.08772 0.903563 0.161558
Q2FYM4   25 0.877193 -1.27278 0.943444
Q2FWY1   47 1.64912 0.903563 0.161558
Q2G1V4   51 1.78947 0.903563 0.161558
P0A011   67 2.35088 3.07991 0.0107511
Q2FXZ0   57 2 3.07991 0.0107511
Q2G0V4   46 1.61404 0.903563 0.161558
Q2FW34   53 1.85965 0.903563 0.161558
Q2FWC7   62 2.17544 3.07991 0.0107511
Q2G0F6   41 1.4386 0.903563 0.161558
Q2G0T0   67 2.35088 3.07991 0.0107511
Q2FXM8   52 1.82456 0.903563 0.161558
Q2G0Q8   39 1.36842 0.903563 0.161558
Q2FZ08   41 1.4386 0.903563 0.161558
Q2G160   67 2.35088 3.07991 0.0107511
Q2FY78   35 1.22807 0.903563 0.161558
Q2G2H7   27 0.947368 -1.27278 0.943444
Q2FW53   34 1.19298 0.903563 0.161558
Q2FVX0   61 2.14035 3.07991 0.0107511
Q2G2U5   92 3.22807 5.25625 0.000662855
Q2FZR0   72 2.52632 3.07991 0.0107511
Q2G1Z9   56 1.96491 0.903563 0.161558
Q2G1G0   63 2.21053 3.07991 0.0107511
Q2FW57   70 2.45614 3.07991 0.0107511
Q9RQP7   63 2.21053 3.07991 0.0107511
Q2FXP0   47 1.64912 0.903563 0.161558
Q2FVV1   23 0.807018 -1.27278 0.943444
Q2FYU8   21 0.736842 -1.27278 0.943444
Q2FZ04   43 1.50877 0.903563 0.161558
Q2FVQ0   50 1.75439 0.903563 0.161558
Q2G151   80 2.80702 3.07991 0.0107511
Q2FXF9   51 1.78947 0.903563 0.161558
Q2G242   37 1.29825 0.903563 0.161558
Q2FZQ0   54 1.89474 0.903563 0.161558
Q2G1Q8   42 1.47368 0.903563 0.161558
Q2FYG1   52 1.7931 0.903563 0.161558
Q2G1N3   46 1.58621 0.903563 0.161558
Q2FV44   67 2.31034 3.07991 0.0107511
Q2FXV4   49 1.68966 0.903563 0.161558
Q2G0I1   31 1.06897 0.903563 0.161558
Q2FZY0   36 1.24138 0.903563 0.161558
Q2G295   55 1.89655 0.903563 0.161558
Q2FWH3   64 2.2069 3.07991 0.0107511
Q2G072   79 2.72414 3.07991 0.0107511
Q2G217   61 2.10345 3.07991 0.0107511
Q2FYP6   49 1.68966 0.903563 0.161558
Q9EZ12   66 2.27586 3.07991 0.0107511
Q2FZ48   67 2.31034 3.07991 0.0107511
Q2FY16   62 2.13793 3.07991 0.0107511
Q2FZU3   56 1.93103 0.903563 0.161558
Q2FVV7   64 2.2069 3.07991 0.0107511
Q2FWU0   34 1.17241 0.903563 0.161558
P0A0Q0   53 1.82759 0.903563 0.161558
Q2FVS3   55 1.89655 0.903563 0.161558
Q2G0I6   53 1.82759 0.903563 0.161558
Q2FYP3   31 1.06897 0.903563 0.161558
Q2FWM0   50 1.72414 0.903563 0.161558
Q2FZ36   62 2.13793 3.07991 0.0107511
Q2G0Y8   29 1 0.903563 0.161558
Q2FXF6   28 0.965517 -1.27278 0.943444
Q2FXM7   61 2.10345 3.07991 0.0107511
Q2G1A6   64 2.2069 3.07991 0.0107511
Q2G138   27 0.931034 -1.27278 0.943444
Q2FZR4   74 2.55172 3.07991 0.0107511
Q2G162   25 0.862069 -1.27278 0.943444
Q2FYH2   25 0.862069 -1.27278 0.943444
Q2FX56   43 1.48276 0.903563 0.161558
Q2FY68   48 1.65517 0.903563 0.161558
Q2G1K1   48 1.65517 0.903563 0.161558
Q2G1A3   58 2 3.07991 0.0107511
Q2FZX4   63 2.17241 3.07991 0.0107511
Q2G1M5   51 1.75862 0.903563 0.161558
Q2FVA3   47 1.62069 0.903563 0.161558
Q2G2G4   57 1.96552 0.903563 0.161558
Q2G0U3   42 1.44828 0.903563 0.161558
Q2FXQ6   40 1.37931 0.903563 0.161558
Q2G0S2   48 1.65517 0.903563 0.161558
Q2G168   43 1.48276 0.903563 0.161558
Q2FZB0   51 1.75862 0.903563 0.161558
Q2G119   64 2.2069 3.07991 0.0107511
Q2FVJ7   82 2.82759 3.07991 0.0107511
Q2FY30   72 2.48276 3.07991 0.0107511
Q2FXR3   69 2.37931 3.07991 0.0107511
Q2G1Z0   73 2.51724 3.07991 0.0107511
Q2G0A9   68 2.34483 3.07991 0.0107511
O33599   35 1.2069 0.903563 0.161558
Q2FZ55   55 1.89655 0.903563 0.161558
Q2FYS0   43 1.48276 0.903563 0.161558
Q2G248   70 2.41379 3.07991 0.0107511
Q2G049   37 1.27586 0.903563 0.161558
Q2FVA5   39 1.34483 0.903563 0.161558
Q2FUX8   49 1.68966 0.903563 0.161558
Q2G123   52 1.7931 0.903563 0.161558
Q2FVH0   45 1.55172 0.903563 0.161558
Q2FV01   34 1.17241 0.903563 0.161558
Q2G2L2   57 1.96552 0.903563 0.161558
Q2FYW3   56 1.93103 0.903563 0.161558
Q2FZZ0   42 1.44828 0.903563 0.161558
Q2FVV8   46 1.58621 0.903563 0.161558
Q2G2W0   40 1.35593 0.903563 0.161558
Q2G041   41 1.38983 0.903563 0.161558
P0A0B9   69 2.33898 3.07991 0.0107511
Q2FYI6   55 1.86441 0.903563 0.161558
Q2G2S2   46 1.55932 0.903563 0.161558
Q2FVQ8   33 1.11864 0.903563 0.161558
Q2FVT2   61 2.0678 3.07991 0.0107511
Q2G1Z5   39 1.32203 0.903563 0.161558
Q2G2A4   36 1.22034 0.903563 0.161558
P60393   79 2.67797 3.07991 0.0107511
Q2G0P6   52 1.76271 0.903563 0.161558
Q2FW04   32 1.08475 0.903563 0.161558
Q2FYY9   55 1.86441 0.903563 0.161558
Q2FWP2   34 1.15254 0.903563 0.161558
Q2FVW4   64 2.16949 3.07991 0.0107511
Q2FY63   52 1.76271 0.903563 0.161558
Q2FZ68   44 1.49153 0.903563 0.161558
Q2G1E2   26 0.881356 -1.27278 0.943444
Q2G2T8   75 2.54237 3.07991 0.0107511
Q2FY71   73 2.47458 3.07991 0.0107511
Q2FVI1   32 1.08475 0.903563 0.161558
Q2G0W2   23 0.779661 -1.27278 0.943444
Q2G238   82 2.77966 3.07991 0.0107511
Q2FZR1   73 2.47458 3.07991 0.0107511
Q2FXN2   32 1.08475 0.903563 0.161558
Q2FXH6   31 1.05085 0.903563 0.161558
Q2FXM3   44 1.49153 0.903563 0.161558
Q2FZW3   48 1.62712 0.903563 0.161558
Q2FWM9   72 2.44068 3.07991 0.0107511
Q2FUW9   33 1.11864 0.903563 0.161558
Q2FW91   64 2.16949 3.07991 0.0107511
Q2G137   49 1.66102 0.903563 0.161558
Q2FVM0   46 1.55932 0.903563 0.161558
Q2G057   50 1.69492 0.903563 0.161558
Q2FXP5   42 1.42373 0.903563 0.161558
Q2G1H2   27 0.915254 -1.27278 0.943444
Q2FX99   22 0.745763 -1.27278 0.943444
Q2G0J4   39 1.32203 0.903563 0.161558
Q2FX74   41 1.38983 0.903563 0.161558
Q2G1J9   36 1.22034 0.903563 0.161558
Q2G1F7   24 0.813559 -1.27278 0.943444
Q2G2R8   59 2 3.07991 0.0107511
Q2FW32   50 1.69492 0.903563 0.161558
Q2FXZ4   55 1.86441 0.903563 0.161558
Q2FUT0   58 1.9661 0.903563 0.161558
Q2G084   58 1.9661 0.903563 0.161558
Q2G148   63 2.13559 3.07991 0.0107511
Q2FYR0   55 1.86441 0.903563 0.161558
Q2FW86   61 2.0678 3.07991 0.0107511
Q2FW01   48 1.62712 0.903563 0.161558
Q2FUX9   30 1.01695 0.903563 0.161558
Q2G212   26 0.881356 -1.27278 0.943444
Q2FZ84   41 1.38983 0.903563 0.161558
Q2G0Y0   66 2.23729 3.07991 0.0107511
Q2FYU4   61 2.0678 3.07991 0.0107511
Q2G223   45 1.52542 0.903563 0.161558
Q2G136   73 2.47458 3.07991 0.0107511
Q2G0G6   78 2.64407 3.07991 0.0107511
Q2FWY6   75 2.54237 3.07991 0.0107511
Q2FWZ2   58 1.9661 0.903563 0.161558
Q2G240   65 2.20339 3.07991 0.0107511
O05154   53 1.79661 0.903563 0.161558
Q2FXP4   37 1.25424 0.903563 0.161558
Q2FVH5   65 2.20339 3.07991 0.0107511
Q2FYP0   65 2.16667 3.07991 0.0107511
Q2FUW5   52 1.73333 0.903563 0.161558
Q2FX66   33 1.1 0.903563 0.161558
Q2G1P4   28 0.933333 -1.27278 0.943444
Q2FYI9   45 1.5 0.903563 0.161558
Q2G0I7   44 1.46667 0.903563 0.161558
Q2FXQ9   61 2.03333 3.07991 0.0107511
Q2FXL0   55 1.83333 0.903563 0.161558
Q2FYR7   49 1.63333 0.903563 0.161558
Q2G1W4   43 1.43333 0.903563 0.161558
Q2G2C8   42 1.4 0.903563 0.161558
Q2G163   66 2.2 3.07991 0.0107511
Q2FWL9   25 0.833333 -1.27278 0.943444
Q2FZH3   52 1.73333 0.903563 0.161558
Q2FZR5   87 2.9 3.07991 0.0107511
Q2G1W6   43 1.43333 0.903563 0.161558
Q2FWA5   35 1.16667 0.903563 0.161558
Q2FX17   48 1.6 0.903563 0.161558
Q2FXY1   44 1.46667 0.903563 0.161558
Q2G2W1   26 0.866667 -1.27278 0.943444
Q2FV06   23 0.766667 -1.27278 0.943444
Q2FYW6   55 1.83333 0.903563 0.161558
Q2G281   51 1.7 0.903563 0.161558
Q2G227   69 2.3 3.07991 0.0107511
Q2FWZ5   54 1.8 0.903563 0.161558
Q2FZX0   50 1.66667 0.903563 0.161558
Q2FV51   28 0.933333 -1.27278 0.943444
Q2G082   34 1.13333 0.903563 0.161558
Q2FWX4   36 1.2 0.903563 0.161558
Q2FZT1   88 2.93333 3.07991 0.0107511
Q2FYF3   49 1.63333 0.903563 0.161558
Q2FXW9   48 1.6 0.903563 0.161558
O34090   45 1.5 0.903563 0.161558
Q2FVE1   36 1.2 0.903563 0.161558
Q2FZL5   58 1.93333 0.903563 0.161558
Q2G258   51 1.7 0.903563 0.161558
Q2FZW5   40 1.33333 0.903563 0.161558
Q2FW63   32 1.06667 0.903563 0.161558
Q2FXB4   44 1.46667 0.903563 0.161558
Q2G1T5   29 0.966667 -1.27278 0.943444
Q2G1J5   58 1.93333 0.903563 0.161558
Q2G0V0   43 1.43333 0.903563 0.161558
Q2G0M7   65 2.16667 3.07991 0.0107511
Q2G1I5   54 1.8 0.903563 0.161558
Q2G146   70 2.33333 3.07991 0.0107511
Q2G1P6   46 1.53333 0.903563 0.161558
Q2G1W8   47 1.54098 0.903563 0.161558
Q2G035   53 1.7377 0.903563 0.161558
Q2G1I3   39 1.27869 0.903563 0.161558
Q2FWM2   65 2.13115 3.07991 0.0107511
Q2FYJ3   49 1.60656 0.903563 0.161558
Q2G0L8   62 2.03279 3.07991 0.0107511
Q2G164   68 2.22951 3.07991 0.0107511
Q2FVT7   46 1.5082 0.903563 0.161558
Q2G1R3   63 2.06557 3.07991 0.0107511
Q2G1T6   59 1.93443 0.903563 0.161558
Q2FZN7   56 1.83607 0.903563 0.161558
Q2FY83   41 1.34426 0.903563 0.161558
Q2FZX9   66 2.16393 3.07991 0.0107511
Q2FYL5   64 2.09836 3.07991 0.0107511
Q2G218   48 1.57377 0.903563 0.161558
Q2G0M5   58 1.90164 0.903563 0.161558
Q2FW78   33 1.08197 0.903563 0.161558
P52078   49 1.60656 0.903563 0.161558
Q7X2S2   67 2.19672 3.07991 0.0107511
Q2FZG4   49 1.60656 0.903563 0.161558
Q2G0M4   42 1.37705 0.903563 0.161558
Q2FVA2   70 2.29508 3.07991 0.0107511
Q2G115   52 1.70492 0.903563 0.161558
Q2G0M8   55 1.80328 0.903563 0.161558
Q2G1U4   47 1.54098 0.903563 0.161558
Q2G1D0   54 1.77049 0.903563 0.161558
Q2G2S0   38 1.2459 0.903563 0.161558
Q2G2N5   34 1.11475 0.903563 0.161558
Q2G222   42 1.37705 0.903563 0.161558
Q2G1C8   38 1.2459 0.903563 0.161558
Q2FV40   59 1.93443 0.903563 0.161558
Q2FXT1   49 1.60656 0.903563 0.161558
Q2FZZ2   61 2 3.07991 0.0107511
Q2FY01   53 1.7377 0.903563 0.161558
Q2FVJ8   61 2 3.07991 0.0107511
Q2FXK2   57 1.86885 0.903563 0.161558
Q2FUS7   54 1.77049 0.903563 0.161558
Q2FVP1   33 1.08197 0.903563 0.161558
Q2FYN7   38 1.2459 0.903563 0.161558
P69848   80 2.62295 3.07991 0.0107511
Q2FWN8   55 1.80328 0.903563 0.161558
Q2FV62   60 1.96721 0.903563 0.161558
Q2FWW7   61 2 3.07991 0.0107511
Q2G1Y5   54 1.77049 0.903563 0.161558
Q2FXA3   74 2.42623 3.07991 0.0107511
Q2FYV3   50 1.63934 0.903563 0.161558
Q2G1H4   56 1.83607 0.903563 0.161558
Q2G038   72 2.36066 3.07991 0.0107511
Q2G161   27 0.885246 -1.27278 0.943444
Q2FYV1   62 2.03279 3.07991 0.0107511
Q2FZ09   76 2.4918 3.07991 0.0107511
Q2FW90   52 1.70492 0.903563 0.161558
Q2G290   61 2 3.07991 0.0107511
P60611   52 1.70492 0.903563 0.161558
Q2FV58   66 2.16393 3.07991 0.0107511
Q2G0C6   44 1.44262 0.903563 0.161558
Q2G050   48 1.57377 0.903563 0.161558
Q2G0V2   67 2.19672 3.07991 0.0107511
Q2FVQ4   34 1.11475 0.903563 0.161558
Q2G094   50 1.6129 0.903563 0.161558
Q2FY59   45 1.45161 0.903563 0.161558
Q2FVX7   56 1.80645 0.903563 0.161558
Q2FVP4   40 1.29032 0.903563 0.161558
Q2G185   34 1.09677 0.903563 0.161558
Q2FXP8   26 0.83871 -1.27278 0.943444
Q2G275   60 1.93548 0.903563 0.161558
Q2G1D9   47 1.51613 0.903563 0.161558
Q2FXI3   70 2.25806 3.07991 0.0107511
Q2FYM2   39 1.25806 0.903563 0.161558
P14738   33 1.06452 0.903563 0.161558
Q2G2Q2   67 2.16129 3.07991 0.0107511
Q2G0M9   53 1.70968 0.903563 0.161558
Q2FY67   78 2.51613 3.07991 0.0107511
Q2FWX8   45 1.45161 0.903563 0.161558
Q2FUT9   57 1.83871 0.903563 0.161558
Q2FZS0   64 2.06452 3.07991 0.0107511
Q2G2A8   40 1.29032 0.903563 0.161558
Q2FUY2   29 0.935484 -1.27278 0.943444
Q2FZL8   50 1.6129 0.903563 0.161558
Q2FW93   28 0.903226 -1.27278 0.943444
Q2G1L7   41 1.32258 0.903563 0.161558
Q2FW41   50 1.6129 0.903563 0.161558
Q2FZY6   67 2.16129 3.07991 0.0107511
Q2G042   27 0.870968 -1.27278 0.943444
Q2FWK2   47 1.51613 0.903563 0.161558
Q2FYF4   63 2.03226 3.07991 0.0107511
Q2FZP2   37 1.19355 0.903563 0.161558
Q2G1G7   69 2.22581 3.07991 0.0107511
Q2G1H5   55 1.77419 0.903563 0.161558
Q2G2S7   78 2.51613 3.07991 0.0107511
Q2FY53   56 1.80645 0.903563 0.161558
Q2G1N2   61 1.96774 0.903563 0.161558
Q2G2V2   44 1.41935 0.903563 0.161558
Q2G1H6   67 2.16129 3.07991 0.0107511
Q2FZA9   74 2.3871 3.07991 0.0107511
Q2FXI5   50 1.6129 0.903563 0.161558
Q2G206   30 0.967742 -1.27278 0.943444
Q2FWN6   51 1.64516 0.903563 0.161558
Q2FUQ2   51 1.64516 0.903563 0.161558
Q2G1K3   56 1.80645 0.903563 0.161558
Q2FZ76   41 1.32258 0.903563 0.161558
Q2FY54   34 1.09677 0.903563 0.161558
Q2G289   68 2.19355 3.07991 0.0107511
Q2FY14   47 1.51613 0.903563 0.161558
Q2FV77   56 1.80645 0.903563 0.161558
Q2G064   47 1.51613 0.903563 0.161558
Q2G033   74 2.3871 3.07991 0.0107511
Q2G198   42 1.35484 0.903563 0.161558
Q2G0K4   36 1.16129 0.903563 0.161558
Q2G0V3   57 1.83871 0.903563 0.161558
Q2FWE2   45 1.42857 0.903563 0.161558
Q2G089   74 2.34921 3.07991 0.0107511
Q2FZL3   45 1.42857 0.903563 0.161558
Q2G087   57 1.80952 0.903563 0.161558
Q2G0A7   29 0.920635 -1.27278 0.943444
Q2FVF9   45 1.42857 0.903563 0.161558
Q2G071   56 1.77778 0.903563 0.161558
Q2FUZ2   45 1.42857 0.903563 0.161558
Q2FY27   67 2.12698 3.07991 0.0107511
Q2FXX4   46 1.46032 0.903563 0.161558
Q2G1E6   73 2.31746 3.07991 0.0107511
Q2G1G5   40 1.26984 0.903563 0.161558
Q2G2Q3   38 1.20635 0.903563 0.161558
Q2FZF0   40 1.26984 0.903563 0.161558
Q2G2D2   44 1.39683 0.903563 0.161558
Q2FXT4   57 1.80952 0.903563 0.161558
Q2FZI8   60 1.90476 0.903563 0.161558
Q2FUS8   40 1.26984 0.903563 0.161558
Q2FVR9   70 2.22222 3.07991 0.0107511
Q2FXP2   43 1.36508 0.903563 0.161558
Q2FX94   38 1.20635 0.903563 0.161558
Q2G2A5   55 1.74603 0.903563 0.161558
Q2FZP7   62 1.96825 0.903563 0.161558
Q2G1R7   55 1.74603 0.903563 0.161558
Q2G015   36 1.14286 0.903563 0.161558
Q2FZF4   49 1.55556 0.903563 0.161558
Q2G1E5   76 2.4127 3.07991 0.0107511
Q2FWH9   36 1.14286 0.903563 0.161558
Q2G069   40 1.26984 0.903563 0.161558
Q2FZK3   42 1.33333 0.903563 0.161558
Q2FZU5   60 1.90476 0.903563 0.161558
Q2FYT4   88 2.79365 3.07991 0.0107511
Q2FWK4   55 1.74603 0.903563 0.161558
Q2FY40   47 1.49206 0.903563 0.161558
Q2FWY4   24 0.761905 -1.27278 0.943444
Q2G156   33 1.04762 0.903563 0.161558
Q2G045   46 1.46032 0.903563 0.161558
Q2FZS6   79 2.50794 3.07991 0.0107511
Q2FYC7   52 1.65079 0.903563 0.161558
Q2FW73   71 2.25397 3.07991 0.0107511
Q2G1H3   65 2.06349 3.07991 0.0107511
Q2FXJ6   39 1.2381 0.903563 0.161558
Q2FUS2   28 0.875 -1.27278 0.943444
Q2G120   60 1.875 0.903563 0.161558
Q2G2T9   44 1.375 0.903563 0.161558
Q2G1N9   34 1.0625 0.903563 0.161558
Q2FXL9   47 1.46875 0.903563 0.161558
Q2G0W4   74 2.3125 3.07991 0.0107511
Q2G0R6   41 1.28125 0.903563 0.161558
Q2G1C4   46 1.4375 0.903563 0.161558
Q2FWY9   48 1.5 0.903563 0.161558
Q2G1K4   71 2.21875 3.07991 0.0107511
Q2FYK3   54 1.6875 0.903563 0.161558
Q2G1N4   63 1.96875 0.903563 0.161558
Q2G065   66 2.0625 3.07991 0.0107511
Q2FX88   48 1.5 0.903563 0.161558
Q2FVW9   60 1.875 0.903563 0.161558
Q2G1E0   34 1.0625 0.903563 0.161558
Q2G2P2   56 1.75 0.903563 0.161558
Q2G0V5   23 0.71875 -1.27278 0.943444
Q2FWA2   71 2.21875 3.07991 0.0107511
Q2FZU1   50 1.5625 0.903563 0.161558
Q2FX77   47 1.46875 0.903563 0.161558
Q2FW75   52 1.625 0.903563 0.161558
Q2FUT5   73 2.28125 3.07991 0.0107511
Q2G234   34 1.0625 0.903563 0.161558
Q2FZU6   62 1.9375 0.903563 0.161558
Q2G1Y2   35 1.09375 0.903563 0.161558
Q2FXN7   33 1.03125 0.903563 0.161558
Q2G2J3   22 0.6875 -1.27278 0.943444
Q2G0G1   57 1.78125 0.903563 0.161558
Q2FW62   49 1.53125 0.903563 0.161558
Q2FUP7   56 1.75 0.903563 0.161558
Q2G1J3   51 1.59375 0.903563 0.161558
Q2FZ15   59 1.84375 0.903563 0.161558
Q2G1D3   50 1.5625 0.903563 0.161558
Q2G0K2   56 1.75 0.903563 0.161558
Q2FWC1   64 2 3.07991 0.0107511
Q2FXM5   55 1.71875 0.903563 0.161558
Q2FY46   44 1.375 0.903563 0.161558
Q2G1K0   65 2.03125 3.07991 0.0107511
Q2FXT6   65 2.03125 3.07991 0.0107511
Q2FZM4   57 1.78125 0.903563 0.161558
Q2FXG1   61 1.90625 0.903563 0.161558
Q2FXL1   51 1.59375 0.903563 0.161558
Q2FWX5   67 2.09375 3.07991 0.0107511
# cudaSaTabsearch LTYPE = T LORDER = F LSOLN = F
# QUERY ID = PF19050 
# DBFILE = ./tableaux.ascii.DB                                                             
Q2G1I1   50 1.53846 0.903563  0.161558
Q2G1K2   63 1.93846 0.903563  0.161558
Q2FUU5   72 2.21538 3.07991  0.0107511
Q2FXB6   60 1.84615 0.903563  0.161558
Q2FZU2   42 1.29231 0.903563  0.161558
Q2FZK0   29 0.892308 -1.27278  0.943444
Q2FY33   53 1.63077 0.903563  0.161558
Q2G098   64 1.96923 0.903563  0.161558
Q2FZ46   57 1.75385 0.903563  0.161558
Q2FZQ5   44 1.35385 0.903563  0.161558
Q2FXU8   56 1.72308 0.903563  0.161558
Q9EZ08   69 2.12308 3.07991  0.0107511
Q2G1B9   45 1.38462 0.903563  0.161558
Q2FZ73   57 1.75385 0.903563  0.161558
Q2FY35   47 1.44615 0.903563  0.161558
Q2FZ16   58 1.78462 0.903563  0.161558
Q2FYR2   57 1.75385 0.903563  0.161558
Q2FWY3   26 0.8 -1.27278  0.943444
Q2G2F5   56 1.72308 0.903563  0.161558
Q2G032   51 1.56923 0.903563  0.161558
Q2FZ10   65 2 3.07991  0.0107511
Q2G255   58 1.78462 0.903563  0.161558
Q2G0X6   74 2.27692 3.07991  0.0107511
Q2FYH0   58 1.78462 0.903563  0.161558
Q2FXJ9   49 1.50769 0.903563  0.161558
Q2FZT4   45 1.38462 0.903563  0.161558
Q2FVE6   51 1.56923 0.903563  0.161558
Q2FYD3   26 0.8 -1.27278  0.943444
Q2FXT5   52 1.6 0.903563  0.161558
Q2FY60   52 1.6 0.903563  0.161558
Q2G2D7   60 1.84615 0.903563  0.161558
Q2FX16   76 2.33846 3.07991  0.0107511
Q2FZ34   72 2.21538 3.07991  0.0107511
Q2G1S4   63 1.93846 0.903563  0.161558
Q2G147   46 1.41538 0.903563  0.161558
Q2G1J7   55 1.69231 0.903563  0.161558
Q2G2A7   62 1.90769 0.903563  0.161558
Q2G2M6   58 1.78462 0.903563  0.161558
Q2FV30   105 3.23077 5.25625  0.000662855
Q2FVL5   56 1.72308 0.903563  0.161558
Q2FXY0   59 1.81538 0.903563  0.161558
Q2FZL1   48 1.47692 0.903563  0.161558
Q2FW45   63 1.93846 0.903563  0.161558
Q2FZU0   58 1.75758 0.903563  0.161558
Q2FWZ0   65 1.9697 0.903563  0.161558
Q2G2H5   49 1.48485 0.903563  0.161558
Q2FYG9   48 1.45455 0.903563  0.161558
Q2G2X6   50 1.51515 0.903563  0.161558
Q2G155   69 2.09091 3.07991  0.0107511
Q2FXY9   83 2.51515 3.07991  0.0107511
Q2FZ37   60 1.81818 0.903563  0.161558
Q2FVI7   69 2.09091 3.07991  0.0107511
Q2FYS1   73 2.21212 3.07991  0.0107511
Q2FXL5   72 2.18182 3.07991  0.0107511
Q2G1J4   54 1.63636 0.903563  0.161558
Q2FWZ3   61 1.84848 0.903563  0.161558
Q2G2P7   46 1.39394 0.903563  0.161558
Q2FVH3   58 1.75758 0.903563  0.161558
Q2FZ31   48 1.45455 0.903563  0.161558
Q2G283   62 1.87879 0.903563  0.161558
Q2FZ66   85 2.57576 3.07991  0.0107511
Q2FWY7   25 0.757576 -1.27278  0.943444
Q2G1F9   45 1.36364 0.903563  0.161558
Q2FZJ4   79 2.39394 3.07991  0.0107511
Q2FZQ1   41 1.24242 0.903563  0.161558
Q2FY80   33 1 0.903563  0.161558
Q2G2D4   39 1.18182 0.903563  0.161558
Q2FYP1   51 1.54545 0.903563  0.161558
Q2FYF9   25 0.757576 -1.27278  0.943444
Q2G0B3   58 1.75758 0.903563  0.161558
Q2FUT8   67 2.0303 3.07991  0.0107511
Q2FYR1   61 1.84848 0.903563  0.161558
Q2FYL3   58 1.75758 0.903563  0.161558
Q2FVG4   36 1.09091 0.903563  0.161558
Q2FVP8   44 1.33333 0.903563  0.161558
Q2FZ28   52 1.55224 0.903563  0.161558
Q2G1F0   54 1.61194 0.903563  0.161558
P95689   51 1.52239 0.903563  0.161558
Q2FYH6   56 1.67164 0.903563  0.161558
Q2FXD1   47 1.40299 0.903563  0.161558
Q2G0X5   45 1.34328 0.903563  0.161558
Q2FXN8   31 0.925373 -1.27278  0.943444
Q2G0N0   67 2 3.07991  0.0107511
Q2G268   51 1.52239 0.903563  0.161558
Q2FV61   46 1.37313 0.903563  0.161558
Q2FXL7   68 2.02985 3.07991  0.0107511
Q2FUR5   52 1.55224 0.903563  0.161558
Q2FXV6   49 1.46269 0.903563  0.161558
Q2G2C5   67 2 3.07991  0.0107511
Q2FVJ6   74 2.20896 3.07991  0.0107511
Q2G1Y4   68 2.02985 3.07991  0.0107511
Q2FVI0   26 0.776119 -1.27278  0.943444
Q2FXJ8   33 0.985075 -1.27278  0.943444
Q2FZU7   73 2.1791 3.07991  0.0107511
Q2G2X4   53 1.58209 0.903563  0.161558
Q2FZA8   41 1.22388 0.903563  0.161558
Q2FW96   80 2.38806 3.07991  0.0107511
Q2FYV4   69 2.0597 3.07991  0.0107511
O07325   58 1.73134 0.903563  0.161558
Q2G1C1   60 1.79104 0.903563  0.161558
Q2FZR9   61 1.8209 0.903563  0.161558
Q2FVW3   55 1.64179 0.903563  0.161558
Q2G124   59 1.76119 0.903563  0.161558
P0C0V7   69 2.0597 3.07991  0.0107511
Q2FX52   43 1.26471 0.903563  0.161558
Q2G2C7   57 1.67647 0.903563  0.161558
Q2G2D5   99 2.91176 3.07991  0.0107511
Q2FXQ7   63 1.85294 0.903563  0.161558
Q2FZW0   46 1.35294 0.903563  0.161558
Q2FVG3   81 2.38235 3.07991  0.0107511
Q2FXR4   69 2.02941 3.07991  0.0107511
Q2FZ67   71 2.08824 3.07991  0.0107511
Q2G243   48 1.41176 0.903563  0.161558
Q2FV76   58 1.70588 0.903563  0.161558
Q2FVZ4   54 1.58824 0.903563  0.161558
Q2FWC5   80 2.35294 3.07991  0.0107511
Q2FZY3   66 1.94118 0.903563  0.161558
Q2FWH5   69 2.02941 3.07991  0.0107511
Q2G241   67 1.97059 0.903563  0.161558
Q2FV35   51 1.5 0.903563  0.161558
Q2G0T5   46 1.35294 0.903563  0.161558
Q2G1A9   68 2 3.07991  0.0107511
Q2FYU7   60 1.76471 0.903563  0.161558
Q2G2E0   35 1.02941 0.903563  0.161558
Q2FVT6   68 2 3.07991  0.0107511
Q2G0D7   38 1.11765 0.903563  0.161558
Q2G1M6   70 2.05882 3.07991  0.0107511
Q2G0A6   51 1.5 0.903563  0.161558
Q2FUY6   66 1.94118 0.903563  0.161558
Q2FYJ2   67 1.97059 0.903563  0.161558
Q2G2E5   70 2.02899 3.07991  0.0107511
Q2G2P5   57 1.65217 0.903563  0.161558
Q2G1R6   57 1.65217 0.903563  0.161558
Q2FYF0   57 1.65217 0.903563  0.161558
Q2FVH8   37 1.07246 0.903563  0.161558
Q2FUU3   72 2.08696 3.07991  0.0107511
Q2FVG8   77 2.23188 3.07991  0.0107511
Q9ZAH5   64 1.85507 0.903563  0.161558
Q2G2U0   68 1.97101 0.903563  0.161558
Q2FYR4   54 1.56522 0.903563  0.161558
Q2G256   53 1.53623 0.903563  0.161558
Q2FVY0   48 1.3913 0.903563  0.161558
Q2G0Q2   54 1.56522 0.903563  0.161558
Q2G0R2   56 1.62319 0.903563  0.161558
Q2G0Q3   57 1.65217 0.903563  0.161558
Q2FWZ9   65 1.88406 0.903563  0.161558
Q53705   38 1.10145 0.903563  0.161558
Q2G2U3   41 1.18841 0.903563  0.161558
Q2FYY6   50 1.44928 0.903563  0.161558
Q2FWL3   50 1.44928 0.903563  0.161558
Q2FY50   57 1.65217 0.903563  0.161558
Q2FXN4   62 1.7971 0.903563  0.161558
Q2G179   48 1.3913 0.903563  0.161558
Q2G1L6   54 1.56522 0.903563  0.161558
Q2FXU4   58 1.68116 0.903563  0.161558
Q2G1E9   46 1.33333 0.903563  0.161558
Q2G232   65 1.88406 0.903563  0.161558
Q2FXH9   40 1.15942 0.903563  0.161558
Q2G0X3   31 0.898551 -1.27278  0.943444
Q2FXD0   70 2.02899 3.07991  0.0107511
Q2G0G3   48 1.3913 0.903563  0.161558
Q2FWW3   63 1.82609 0.903563  0.161558
Q2FYG0   75 2.14286 3.07991  0.0107511
Q2FZS9   39 1.11429 0.903563  0.161558
Q2FYS2   53 1.51429 0.903563  0.161558
Q2G2U4   30 0.857143 -1.27278  0.943444
Q2FWJ9   55 1.57143 0.903563  0.161558
Q2FWF0   69 1.97143 0.903563  0.161558
Q2FXR9   72 2.05714 3.07991  0.0107511
Q2FZV7   46 1.31429 0.903563  0.161558
Q2G1W0   69 1.97143 0.903563  0.161558
Q2G2I0   55 1.57143 0.903563  0.161558
Q2G153   81 2.31429 3.07991  0.0107511
Q2FWD7   75 2.14286 3.07991  0.0107511
Q2FY15   59 1.68571 0.903563  0.161558
Q2FV54   42 1.2 0.903563  0.161558
Q2FZ74   59 1.68571 0.903563  0.161558
Q2FYV5   70 2 3.07991  0.0107511
Q2G2I1   36 1.02857 0.903563  0.161558
Q2FXZ6   62 1.77143 0.903563  0.161558
Q2G0U0   44 1.25714 0.903563  0.161558
Q2G0Y6   54 1.54286 0.903563  0.161558
Q2FXJ0   63 1.8 0.903563  0.161558
Q2FY43   75 2.11268 3.07991  0.0107511
Q2FWM1   45 1.26761 0.903563  0.161558
Q2FVJ1   68 1.91549 0.903563  0.161558
Q2G0K3   69 1.94366 0.903563  0.161558
Q2FY66   88 2.47887 3.07991  0.0107511
Q2FW99   45 1.26761 0.903563  0.161558
Q2FV10   91 2.56338 3.07991  0.0107511
Q2FXJ5   54 1.52113 0.903563  0.161558
Q2FX69   23 0.647887 -1.27278  0.943444
Q2G0B2   54 1.52113 0.903563  0.161558
Q2FX14   82 2.30986 3.07991  0.0107511
Q2FYD8   42 1.1831 0.903563  0.161558
Q2FWE5   58 1.6338 0.903563  0.161558
Q2G2A3   53 1.49296 0.903563  0.161558
Q2FZH8   59 1.66197 0.903563  0.161558
Q2FX51   52 1.46479 0.903563  0.161558
Q2FWE8   80 2.25352 3.07991  0.0107511
Q2G088   64 1.80282 0.903563  0.161558
Q2G028   80 2.22222 3.07991  0.0107511
Q2G1S3   73 2.02778 3.07991  0.0107511
Q2FYN4   77 2.13889 3.07991  0.0107511
Q2FX86   48 1.33333 0.903563  0.161558
Q2G2S8   60 1.66667 0.903563  0.161558
Q2FUW8   68 1.88889 0.903563  0.161558
Q2FWD4   56 1.55556 0.903563  0.161558
Q2FVH6   56 1.55556 0.903563  0.161558
Q2G029   71 1.97222 0.903563  0.161558
Q2G1R5   58 1.61111 0.903563  0.161558
Q2FX65   20 0.555556 -1.27278  0.943444
Q2FZV6   56 1.55556 0.903563  0.161558
Q2G1P1   50 1.38889 0.903563  0.161558
Q2FVU4   44 1.22222 0.903563  0.161558
Q2FVT5   71 1.97222 0.903563  0.161558
Q2G2H4   41 1.13889 0.903563  0.161558
Q2FZ58   106 2.94444 3.07991  0.0107511
Q2FVJ2   67 1.86111 0.903563  0.161558
Q2FXW5   70 1.94444 0.903563  0.161558
Q2FWK1   65 1.80556 0.903563  0.161558
Q2G031   64 1.77778 0.903563  0.161558
Q2G0U1   73 2.02778 3.07991  0.0107511
Q2FW46   51 1.41667 0.903563  0.161558
Q2FZY5   71 1.97222 0.903563  0.161558
Q2FZI5   63 1.72603 0.903563  0.161558
Q2FYR9   52 1.42466 0.903563  0.161558
Q2FZ92   75 2.05479 3.07991  0.0107511
Q2G1D5   72 1.9726 0.903563  0.161558
Q2FXM2   55 1.50685 0.903563  0.161558
Q2FVM2   57 1.56164 0.903563  0.161558
Q2FZN2   51 1.39726 0.903563  0.161558
Q2G1U8   56 1.53425 0.903563  0.161558
Q2FVS7   50 1.36986 0.903563  0.161558
Q2FWB5   55 1.50685 0.903563  0.161558
Q2FXX1   78 2.13699 3.07991  0.0107511
Q2G2J9   75 2.05479 3.07991  0.0107511
Q2G0Y7   76 2.08219 3.07991  0.0107511
Q2FW81   75 2.05479 3.07991  0.0107511
Q2FWK3   77 2.10959 3.07991  0.0107511
Q2FY34   59 1.61644 0.903563  0.161558
Q2FXF8   59 1.61644 0.903563  0.161558
Q2FXI9   63 1.72603 0.903563  0.161558
Q05615   52 1.40541 0.903563  0.161558
Q2FUW4   59 1.59459 0.903563  0.161558
Q2FVF4   68 1.83784 0.903563  0.161558
Q2FWI3   51 1.37838 0.903563  0.161558
Q2FWG8   58 1.56757 0.903563  0.161558
Q2G0R0   58 1.56757 0.903563  0.161558
Q2G0I4   55 1.48649 0.903563  0.161558
Q2FV67   69 1.86486 0.903563  0.161558
Q2G091   60 1.62162 0.903563  0.161558
Q2G1U1   58 1.56757 0.903563  0.161558
Q2FUX7   76 2.05405 3.07991  0.0107511
Q2FY51   57 1.54054 0.903563  0.161558
Q2FYP2   70 1.89189 0.903563  0.161558
Q2G0F8   51 1.37838 0.903563  0.161558
Q2FXH5   45 1.21622 0.903563  0.161558
Q2G193   62 1.67568 0.903563  0.161558
Q2FWD6   70 1.89189 0.903563  0.161558
Q2FZ98   57 1.52 0.903563  0.161558
Q2FYQ2   39 1.04 0.903563  0.161558
Q2FWL5   64 1.70667 0.903563  0.161558
Q2FV16   66 1.76 0.903563  0.161558
Q2FWX9   79 2.10667 3.07991  0.0107511
Q2G1J0   71 1.89333 0.903563  0.161558
Q2G235   76 2.02667 3.07991  0.0107511
Q2FXK1   58 1.54667 0.903563  0.161558
Q2FWF4   49 1.30667 0.903563  0.161558
Q2FZC8   53 1.41333 0.903563  0.161558
Q2FZQ4   60 1.6 0.903563  0.161558
O52582   47 1.25333 0.903563  0.161558
Q2FZI6   51 1.36 0.903563  0.161558
Q2FUW7   64 1.70667 0.903563  0.161558
Q2G2M9   57 1.52 0.903563  0.161558
Q2FZD0   67 1.78667 0.903563  0.161558
Q2FWK7   65 1.73333 0.903563  0.161558
Q2FWU4   25 0.666667 -1.27278  0.943444
Q2FUX4   47 1.25333 0.903563  0.161558
Q2G2V3   55 1.46667 0.903563  0.161558
O05204   57 1.52 0.903563  0.161558
Q2FYC2   71 1.86842 0.903563  0.161558
Q2FZP6   70 1.84211 0.903563  0.161558
Q2G0L2   60 1.57895 0.903563  0.161558
Q2FZV1   28 0.736842 -1.27278  0.943444
Q2FVQ5   61 1.60526 0.903563  0.161558
Q2FZW6   68 1.78947 0.903563  0.161558
Q2FZI3   55 1.44737 0.903563  0.161558
Q2G219   41 1.07895 0.903563  0.161558
Q2FZR2   56 1.47368 0.903563  0.161558
Q2FXZ2   58 1.52632 0.903563  0.161558
Q2FYC6   58 1.52632 0.903563  0.161558
Q2FYZ5   55 1.42857 0.903563  0.161558
Q2FWN4   52 1.35065 0.903563  0.161558
Q2G221   31 0.805195 -1.27278  0.943444
Q2FZX5   69 1.79221 0.903563  0.161558
Q2FUW3   65 1.68831 0.903563  0.161558
Q2G2H3   50 1.2987 0.903563  0.161558
Q2FY08   49 1.27273 0.903563  0.161558
Q2FXU5   56 1.45455 0.903563  0.161558
Q2G1F8   70 1.81818 0.903563  0.161558
Q2FYW4   49 1.27273 0.903563  0.161558
Q2G142   53 1.37662 0.903563  0.161558
Q2G1U3   44 1.14286 0.903563  0.161558
Q2FZ18   76 1.97403 0.903563  0.161558
Q2FV24   58 1.50649 0.903563  0.161558
Q2G1C2   49 1.27273 0.903563  0.161558
Q2FYZ4   58 1.50649 0.903563  0.161558
Q2FWT4   55 1.42857 0.903563  0.161558
Q2FUX1   49 1.27273 0.903563  0.161558
Q2FZG9   61 1.5641 0.903563  0.161558
Q2FVC1   80 2.05128 3.07991  0.0107511
Q2FYT3   64 1.64103 0.903563  0.161558
Q2FY82   52 1.33333 0.903563  0.161558
Q2FV02   63 1.61538 0.903563  0.161558
Q2FXJ2   46 1.17949 0.903563  0.161558
Q2FZ02   59 1.51282 0.903563  0.161558
Q2G0L3   65 1.66667 0.903563  0.161558
Q2FZH5   68 1.74359 0.903563  0.161558
Q2FWH4   70 1.79487 0.903563  0.161558
Q2FW49   60 1.53846 0.903563  0.161558
Q93T05   55 1.41026 0.903563  0.161558
Q2FX73   52 1.33333 0.903563  0.161558
Q2G239   63 1.59494 0.903563  0.161558
Q2G121   58 1.46835 0.903563  0.161558
Q2FY11   58 1.46835 0.903563  0.161558
Q2FV11   64 1.62025 0.903563  0.161558
Q2FZ05   70 1.77215 0.903563  0.161558
Q2G253   87 2.20253 3.07991  0.0107511
Q2FW98   48 1.21519 0.903563  0.161558
Q2G205   51 1.29114 0.903563  0.161558
Q2FVE7   51 1.29114 0.903563  0.161558
Q2FYD0   40 1.01266 0.903563  0.161558
Q2FZ19   76 1.92405 0.903563  0.161558
Q2G1C7   67 1.6962 0.903563  0.161558
Q2FV60   78 1.97468 0.903563  0.161558
Q2FY64   86 2.17722 3.07991  0.0107511
Q2FZI9   59 1.49367 0.903563  0.161558
Q2FV57   82 2.05 3.07991  0.0107511
Q2FXA5   72 1.8 0.903563  0.161558
Q2G2U8   27 0.675 -1.27278  0.943444
Q2FZP0   67 1.675 0.903563  0.161558
Q2FZL7   65 1.625 0.903563  0.161558
Q2FZR3   61 1.525 0.903563  0.161558
Q2FWA0   61 1.525 0.903563  0.161558
Q2G090   97 2.425 3.07991  0.0107511
Q2G1H0   65 1.60494 0.903563  0.161558
Q2FZP4   57 1.40741 0.903563  0.161558
Q2FUX0   58 1.4321 0.903563  0.161558
Q2FV86   63 1.55556 0.903563  0.161558
Q2FV14   69 1.7037 0.903563  0.161558
Q2FUT2   71 1.75309 0.903563  0.161558
Q2FZ64   43 1.06173 0.903563  0.161558
Q2FUW1   40 0.97561 -1.27278  0.943444
Q2FWI0   55 1.34146 0.903563  0.161558
Q2G2K5   73 1.78049 0.903563  0.161558
Q2FWK6   61 1.4878 0.903563  0.161558
Q2G0T9   78 1.90244 0.903563  0.161558
Q2G078   75 1.82927 0.903563  0.161558
Q2G1P3   72 1.7561 0.903563  0.161558
Q2G274   51 1.22892 0.903563  0.161558
Q2FZD4   69 1.66265 0.903563  0.161558
Q2FYS5   63 1.51807 0.903563  0.161558
Q2G1K5   68 1.63855 0.903563  0.161558
Q2G1L5   76 1.83133 0.903563  0.161558
Q2G1M9   55 1.3253 0.903563  0.161558
Q2FX67   47 1.13253 0.903563  0.161558
Q2FZ32   61 1.46988 0.903563  0.161558
Q2FWH7   59 1.42169 0.903563  0.161558
Q2FXT8   64 1.52381 0.903563  0.161558
Q2FUQ3   52 1.2381 0.903563  0.161558
Q2G1Y6   47 1.11905 0.903563  0.161558
Q2FX68   35 0.833333 -1.27278  0.943444
Q2FWD1   66 1.57143 0.903563  0.161558
Q2FUZ8   68 1.61905 0.903563  0.161558
Q2G1F5   54 1.28571 0.903563  0.161558
Q2G2T6   45 1.07143 0.903563  0.161558
Q2FYD2   39 0.928571 -1.27278  0.943444
Q2FYA1   70 1.66667 0.903563  0.161558
Q2FY21   55 1.30952 0.903563  0.161558
Q2FZD3   48 1.14286 0.903563  0.161558
Q2G1Z4   51 1.21429 0.903563  0.161558
Q2G0S3   40 0.941176 -1.27278  0.943444
Q2FVQ3   63 1.48235 0.903563  0.161558
Q2G2J4   71 1.67059 0.903563  0.161558
Q2G2B8   51 1.2 0.903563  0.161558
Q2G0L5   21 0.494118 -1.27278  0.943444
Q2FW72   67 1.57647 0.903563  0.161558
Q2FYT8   73 1.71765 0.903563  0.161558
Q2FXM9   78 1.83529 0.903563  0.161558
Q2G1Y0   57 1.34118 0.903563  0.161558
Q2G2D0   63 1.48235 0.903563  0.161558
Q2G2M2   46 1.08235 0.903563  0.161558
Q2G1B7   55 1.29412 0.903563  0.161558
Q2G1B8   52 1.22353 0.903563  0.161558
Q2G0M6   63 1.48235 0.903563  0.161558
Q2G1D8   67 1.55814 0.903563  0.161558
Q2FV70   61 1.4186 0.903563  0.161558
Q2FV72   64 1.48837 0.903563  0.161558
Q2FVB2   81 1.88372 0.903563  0.161558
Q2G122   74 1.72093 0.903563  0.161558
Q2G1W2   64 1.47126 0.903563  0.161558
Q2FWW1   35 0.804598 -1.27278  0.943444
Q2G1F4   70 1.6092 0.903563  0.161558
Q2G093   73 1.67816 0.903563  0.161558
Q2FXY7   52 1.1954 0.903563  0.161558
Q2G1C6   56 1.28736 0.903563  0.161558
Q2FZ20   58 1.33333 0.903563  0.161558
O50581   57 1.29545 0.903563  0.161558
Q2G1N1   64 1.45455 0.903563  0.161558
Q2G188   44 0.988764 -1.27278  0.943444
Q2G296   77 1.73034 0.903563  0.161558
Q2G2E9   57 1.2809 0.903563  0.161558
Q2G294   64 1.4382 0.903563  0.161558
Q2FWJ5   61 1.37079 0.903563  0.161558
Q2FW03   60 1.33333 0.903563  0.161558
Q2G0N1   70 1.55556 0.903563  0.161558
Q2FZJ0   77 1.71111 0.903563  0.161558
Q2FYZ9   54 1.2 0.903563  0.161558
Q2FV74   54 1.2 0.903563  0.161558
Q2FXP7   60 1.33333 0.903563  0.161558
Q2FXU1   47 1.04444 0.903563  0.161558
Q2G1M8   55 1.22222 0.903563  0.161558
Q2FXY4   90 2 3.07991  0.0107511
Q2FZ94   59 1.2967 0.903563  0.161558
Q2FYI0   57 1.23913 0.903563  0.161558
Q2FXT9   53 1.15217 0.903563  0.161558
Q2G0D2   60 1.29032 0.903563  0.161558
Q2FYB7   40 0.860215 -1.27278  0.943444
Q2FVN8   71 1.52688 0.903563  0.161558
Q2FZ49   59 1.26882 0.903563  0.161558
Q2FUW6   50 1.07527 0.903563  0.161558
Q2G1P7   65 1.39785 0.903563  0.161558
Q2FW70   69 1.46809 0.903563  0.161558
Q2G0W1   57 1.21277 0.903563  0.161558
Q2G024   52 1.10638 0.903563  0.161558
Q2G1G8   61 1.29787 0.903563  0.161558
Q2G1R9   43 0.914894 -1.27278  0.943444
O06446   58 1.23404 0.903563  0.161558
Q2G1C9   67 1.42553 0.903563  0.161558
Q2FXV8   60 1.26316 0.903563  0.161558
Q2G0P5   45 0.947368 -1.27278  0.943444
Q2FV64   58 1.20833 0.903563  0.161558
Q2FV87   52 1.07216 0.903563  0.161558
Q2G1K9   58 1.18367 0.903563  0.161558
Q2G266   53 1.08163 0.903563  0.161558
Q59801   61 1.23232 0.903563  0.161558
Q2FXH2   51 1.0303 0.903563  0.161558
Q53727   62 1.24 0.903563  0.161558
Q2G2Q0   44 0.88 -1.27278  0.943444
Q2FZD8   45 0.891089 -1.27278  0.943444
Q2FYS4   47 0.930693 -1.27278  0.943444
Q2G1G2   64 1.26733 0.903563  0.161558
Q2FXV9   44 0.862745 -1.27278  0.943444
Q2G0L4   23 0.45098 -1.27278  0.943444
Q2FXR8   49 0.960784 -1.27278  0.943444
Q2FYJ0   54 1.05882 0.903563  0.161558
Q2FZS8   52 1.00971 0.903563  0.161558
Q2FXN9   57 1.08571 0.903563  0.161558
Q2FYM1   67 1.27619 0.903563  0.161558
Q2FVZ5   52 0.990476 -1.27278  0.943444
Q2FVL8   54 1.01887 0.903563  0.161558
Q2FZ40   53 1 0.903563  0.161558
Q2FYH5   54 1.00935 0.903563  0.161558
Q2FXB3   49 0.899083 -1.27278  0.943444
Q2FYS9   59 1.06306 0.903563  0.161558
Q2G1Q4   53 0.954955 -1.27278  0.943444
Q2FVC3   54 0.972973 -1.27278  0.943444
Q2G046   49 0.875 -1.27278  0.943444
Q2FWU3   46 0.821429 -1.27278  0.943444
Q2FZ72   61 1.08929 0.903563  0.161558
Q2FZ82   47 0.839286 -1.27278  0.943444
Q9F1K0   55 0.956522 -1.27278  0.943444
Q2FVV9   59 0.991597 -1.27278  0.943444
Q2FZT6   47 0.783333 -1.27278  0.943444
Q2FWU5   35 0.583333 -1.27278  0.943444
Q2FYC8   43 0.710744 -1.27278  0.943444
Q2FZK7   39 0.634146 -1.27278  0.943444
Q2G2C1   59 0.95935 -1.27278  0.943444
Q2FZT5   55 0.873016 -1.27278  0.943444
Q2G0R8   50 0.787402 -1.27278  0.943444
Q2FW95   47 0.740157 -1.27278  0.943444
Q2G0N5   47 0.717557 -1.27278  0.943444
P47768   49 0.736842 -1.27278  0.943444
Q2FXH4   35 0.522388 -1.27278  0.943444
Q2FVM1   60 0.895522 -1.27278  0.943444
```
