## Supplementary Data 3 for "Mining folded proteomes in the era of accurate structure prediction": PF19089.output

```
# cudaSaTabsearch LTYPE = T LORDER = F LSOLN = F
# QUERY ID = PF19089 
# DBFILE = ./tableaux.ascii.DB                                                             
Q2G0V6   0 0 -1.27278 0.943444
Q2G075   0 0 -1.27278 0.943444
Q2G083   0 0 -1.27278 0.943444
Q2FZN3   0 0 -1.27278 0.943444
Q2FY90   0 0 -1.27278 0.943444
Q2FX91   0 0 -1.27278 0.943444
Q2FX54   0 0 -1.27278 0.943444
Q2FYQ4   0 0 -1.27278 0.943444
Q2G284   0 0 -1.27278 0.943444
Q2G0S4   0 0 -1.27278 0.943444
Q2FWM3   0 0 -1.27278 0.943444
Q2FX81   0 0 -1.27278 0.943444
Q2FXC6   0 0 -1.27278 0.943444
Q2FWJ7   0 0 -1.27278 0.943444
Q2FYJ9   0 0 -1.27278 0.943444
Q2G2E6   0 0 -1.27278 0.943444
Q2FWV0   0 0 -1.27278 0.943444
Q2FZC3   0 0 -1.27278 0.943444
Q2FVH9   0 0 -1.27278 0.943444
Q2FXQ5   0 0 -1.27278 0.943444
Q2FZU4   0 0 -1.27278 0.943444
Q2FYF8   0 0 -1.27278 0.943444
Q2FUR4   0 0 -1.27278 0.943444
Q2FYI2   0 0 -1.27278 0.943444
Q2FYY2   0 0 -1.27278 0.943444
Q2FW58   0 0 -1.27278 0.943444
P0C7Z3   0 0 -1.27278 0.943444
Q2G0T2   0 0 -1.27278 0.943444
Q2G1G9   0 0 -1.27278 0.943444
Q2FVJ0   0 0 -1.27278 0.943444
Q2FZ80   0 0 -1.27278 0.943444
Q2G1R4   0 0 -1.27278 0.943444
Q2FW02   0 0 -1.27278 0.943444
Q2G1X3   0 0 -1.27278 0.943444
Q2FWW4   0 0 -1.27278 0.943444
Q2FZE1   0 0 -1.27278 0.943444
Q2FY31   0 0 -1.27278 0.943444
Q2G018   0 0 -1.27278 0.943444
Q2FZI0   0 0 -1.27278 0.943444
Q2FUZ7   0 0 -1.27278 0.943444
Q2G250   0 0 -1.27278 0.943444
Q2FWU8   0 0 -1.27278 0.943444
Q2FYX5   0 0 -1.27278 0.943444
Q2FZY2   0 0 -1.27278 0.943444
Q2FZX8   0 0 -1.27278 0.943444
Q2FUY8   0 0 -1.27278 0.943444
Q2FV73   0 0 -1.27278 0.943444
Q2G0C5   0 0 -1.27278 0.943444
Q2FZ52   0 0 -1.27278 0.943444
Q2FVK6   0 0 -1.27278 0.943444
Q2G0Z3   0 0 -1.27278 0.943444
Q2FZJ8   0 0 -1.27278 0.943444
Q2FY57   0 0 -1.27278 0.943444
Q2G0W3   0 0 -1.27278 0.943444
Q2G0I2   0 0 -1.27278 0.943444
Q2FYX1   0 0 -1.27278 0.943444
Q2G0H2   0 0 -1.27278 0.943444
Q2FWJ8   0 0 -1.27278 0.943444
Q2FWZ7   0 0 -1.27278 0.943444
Q2FV04   0 0 -1.27278 0.943444
Q2G0H6   0 0 -1.27278 0.943444
Q2G291   0 0 -1.27278 0.943444
Q2G1A7   0 0 -1.27278 0.943444
Q2FVS8   0 0 -1.27278 0.943444
Q2FZ26   0 0 -1.27278 0.943444
Q2FXJ3   0 0 -1.27278 0.943444
Q2G231   0 0 -1.27278 0.943444
Q2G2N0   0 0 -1.27278 0.943444
Q2G2I2   0 0 -1.27278 0.943444
Q2FYU3   0 0 -1.27278 0.943444
Q2FWY5   0 0 -1.27278 0.943444
Q2G2E3   0 0 -1.27278 0.943444
Q2FV09   0 0 -1.27278 0.943444
Q2FX72   0 0 -1.27278 0.943444
Q2FWA3   0 0 -1.27278 0.943444
Q2FWF2   0 0 -1.27278 0.943444
Q2G0E4   0 0 -1.27278 0.943444
Q2G251   0 0 -1.27278 0.943444
P0C818   0 0 -1.27278 0.943444
Q2FXQ2   0 0 -1.27278 0.943444
Q2FXD4   0 0 -1.27278 0.943444
Q2G014   0 0 -1.27278 0.943444
Q2FWI9   0 0 -1.27278 0.943444
Q2FX79   0 0 -1.27278 0.943444
Q2FVP7   0 0 -1.27278 0.943444
Q2FZN4   0 0 -1.27278 0.943444
Q2FWU6   0 0 -1.27278 0.943444
Q2G2Y1   0 0 -1.27278 0.943444
Q2FYF6   0 0 -1.27278 0.943444
Q2FXK0   0 0 -1.27278 0.943444
Q2FVI9   0 0 -1.27278 0.943444
Q2G246   0 0 -1.27278 0.943444
Q2G053   0 0 -1.27278 0.943444
Q2FWK8   0 0 -1.27278 0.943444
Q2FXL8   0 0 -1.27278 0.943444
Q2G0Q4   0 0 -1.27278 0.943444
Q2FVB7   0 0 -1.27278 0.943444
Q2FYD6   0 0 -1.27278 0.943444
Q2FXK9   0 0 -1.27278 0.943444
Q2FV78   0 0 -1.27278 0.943444
Q2FXG4   0 0 -1.27278 0.943444
Q2G0C8   0 0 -1.27278 0.943444
Q2FWU9   0 0 -1.27278 0.943444
Q2FUX2   0 0 -1.27278 0.943444
Q2FYI8   0 0 -1.27278 0.943444
Q2FXA1   0 0 -1.27278 0.943444
Q2FV49   0 0 -1.27278 0.943444
Q2G1S0   0 0 -1.27278 0.943444
Q2G0G0   0 0 -1.27278 0.943444
P0C805   0 0 -1.27278 0.943444
Q2FWV9   0 0 -1.27278 0.943444
Q2G152   0 0 -1.27278 0.943444
Q2FX48   0 0 -1.27278 0.943444
Q2FXS5   0 0 -1.27278 0.943444
Q2FWL4   0 0 -1.27278 0.943444
P0C7Y1   0 0 -1.27278 0.943444
Q2FXA2   0 0 -1.27278 0.943444
Q2FY96   0 0 -1.27278 0.943444
Q2FVJ3   0 0 -1.27278 0.943444
Q2FZ24   0 0 -1.27278 0.943444
Q2G1X4   0 0 -1.27278 0.943444
Q2FYM6   0 0 -1.27278 0.943444
Q2FWX6   0 0 -1.27278 0.943444
Q2G1D2   0 0 -1.27278 0.943444
Q2FWC0   0 0 -1.27278 0.943444
Q2FZG7   0 0 -1.27278 0.943444
Q2G2P1   0 0 -1.27278 0.943444
Q2G1M4   0 0 -1.27278 0.943444
Q2FX29   0 0 -1.27278 0.943444
Q2FUZ3   0 0 -1.27278 0.943444
Q2FVZ9   0 0 -1.27278 0.943444
Q2G2N3   0 0 -1.27278 0.943444
Q2G237   0 0 -1.27278 0.943444
Q2FXN5   0 0 -1.27278 0.943444
Q2FYP7   0 0 -1.27278 0.943444
Q2FWC8   0 0 -1.27278 0.943444
Q2G209   0 0 -1.27278 0.943444
Q2FXX7   0 0 -1.27278 0.943444
Q2FV05   0 0 -1.27278 0.943444
Q2FWM8   0 0 -1.27278 0.943444
Q2FV00   0 0 -1.27278 0.943444
Q2FZF2   0 0 -1.27278 0.943444
Q2FV80   0 0 -1.27278 0.943444
Q2FZZ7   0 0 -1.27278 0.943444
Q2FWH8   0 0 -1.27278 0.943444
Q2FVS5   0 0 -1.27278 0.943444
Q2FWY0   0 0 -1.27278 0.943444
Q2FZM3   0 0 -1.27278 0.943444
Q2FZW8   0 0 -1.27278 0.943444
Q2FVY7   0 0 -1.27278 0.943444
Q2FXJ1   0 0 -1.27278 0.943444
Q2G0T7   0 0 -1.27278 0.943444
Q2FW40   0 0 -1.27278 0.943444
Q2FYU9   0 0 -1.27278 0.943444
Q2FUR0   0 0 -1.27278 0.943444
Q2G215   0 0 -1.27278 0.943444
Q2G169   0 0 -1.27278 0.943444
Q2G034   0 0 -1.27278 0.943444
Q2FUV8   0 0 -1.27278 0.943444
Q2FW44   0 0 -1.27278 0.943444
Q2FYJ8   0 0 -1.27278 0.943444
Q2FVR6   0 0 -1.27278 0.943444
Q2G183   0 0 -1.27278 0.943444
Q2G0S1   0 0 -1.27278 0.943444
Q2FX83   0 0 -1.27278 0.943444
Q2FYF7   0 0 -1.27278 0.943444
Q2G166   2 0.235294 -1.27278 0.943444
Q2FX20   0 0 -1.27278 0.943444
Q2G020   0 0 -1.27278 0.943444
Q2FVC0   0 0 -1.27278 0.943444
Q2FVD1   0 0 -1.27278 0.943444
Q2FWH1   0 0 -1.27278 0.943444
Q2FYX2   0 0 -1.27278 0.943444
Q2FZB5   0 0 -1.27278 0.943444
Q2G0G8   0 0 -1.27278 0.943444
P0A0I4   0 0 -1.27278 0.943444
Q2G2C6   0 0 -1.27278 0.943444
Q2FVB1   0 0 -1.27278 0.943444
Q2FYN1   0 0 -1.27278 0.943444
Q2FV79   0 0 -1.27278 0.943444
Q2FVU9   0 0 -1.27278 0.943444
Q2G0W5   0 0 -1.27278 0.943444
Q2FW60   0 0 -1.27278 0.943444
Q2G269   0 0 -1.27278 0.943444
Q2FZS1   0 0 -1.27278 0.943444
Q2G1Y3   0 0 -1.27278 0.943444
Q2FWA4   2 0.235294 -1.27278 0.943444
Q2G0C0   0 0 -1.27278 0.943444
Q2G2J6   0 0 -1.27278 0.943444
Q2G1R2   0 0 -1.27278 0.943444
Q2FXY8   0 0 -1.27278 0.943444
Q2FYL2   0 0 -1.27278 0.943444
Q2FYS3   0 0 -1.27278 0.943444
Q2FXS0   0 0 -1.27278 0.943444
Q2FWA7   0 0 -1.27278 0.943444
Q2FWV8   0 0 -1.27278 0.943444
Q2G279   0 0 -1.27278 0.943444
Q2FYB5   0 0 -1.27278 0.943444
Q2G175   0 0 -1.27278 0.943444
Q2FZ07   0 0 -1.27278 0.943444
Q2FVG7   0 0 -1.27278 0.943444
Q2G2P3   0 0 -1.27278 0.943444
Q2FZA3   0 0 -1.27278 0.943444
Q2FYE1   0 0 -1.27278 0.943444
Q2G2F8   0 0 -1.27278 0.943444
Q2FWS8   0 0 -1.27278 0.943444
Q2FXD8   0 0 -1.27278 0.943444
Q2FX46   0 0 -1.27278 0.943444
Q2FYB4   0 0 -1.27278 0.943444
Q2FYC0   0 0 -1.27278 0.943444
Q2FUY5   0 0 -1.27278 0.943444
Q2FYF2   0 0 -1.27278 0.943444
Q2G0R4   0 0 -1.27278 0.943444
Q2G1L1   0 0 -1.27278 0.943444
Q2FYB0   0 0 -1.27278 0.943444
Q2FWW5   0 0 -1.27278 0.943444
Q2FX04   0 0 -1.27278 0.943444
Q2FV33   0 0 -1.27278 0.943444
Q2FUX6   0 0 -1.27278 0.943444
Q2FVP5   0 0 -1.27278 0.943444
Q2G0W7   0 0 -1.27278 0.943444
Q2FXV1   0 0 -1.27278 0.943444
Q2G096   0 0 -1.27278 0.943444
Q2FV68   0 0 -1.27278 0.943444
Q2FVY6   0 0 -1.27278 0.943444
Q2FYY0   0 0 -1.27278 0.943444
Q2G005   0 0 -1.27278 0.943444
Q2G2B4   0 0 -1.27278 0.943444
Q2FVZ7   0 0 -1.27278 0.943444
Q2FW55   0 0 -1.27278 0.943444
Q2FV92   0 0 -1.27278 0.943444
Q2FYV9   0 0 -1.27278 0.943444
Q2FW74   0 0 -1.27278 0.943444
Q2FVK9   0 0 -1.27278 0.943444
Q2FZA4   0 0 -1.27278 0.943444
Q2FV25   0 0 -1.27278 0.943444
Q2FYG8   0 0 -1.27278 0.943444
Q2G216   0 0 -1.27278 0.943444
Q2FZ69   0 0 -1.27278 0.943444
Q2FV97   0 0 -1.27278 0.943444
Q2FZ95   0 0 -1.27278 0.943444
Q2FZN8   0 0 -1.27278 0.943444
Q2FZG2   0 0 -1.27278 0.943444
Q2G259   0 0 -1.27278 0.943444
Q2FYB6   0 0 -1.27278 0.943444
Q2FZD1   0 0 -1.27278 0.943444
Q2FYT6   0 0 -1.27278 0.943444
Q2G0Y2   0 0 -1.27278 0.943444
Q2FWZ1   0 0 -1.27278 0.943444
Q2FVC8   0 0 -1.27278 0.943444
Q2G2H1   0 0 -1.27278 0.943444
Q2FY47   0 0 -1.27278 0.943444
Q2FX78   0 0 -1.27278 0.943444
Q2FX47   0 0 -1.27278 0.943444
Q2FZA7   0 0 -1.27278 0.943444
Q2FV32   0 0 -1.27278 0.943444
Q2FYE6   0 0 -1.27278 0.943444
Q2FZ41   0 0 -1.27278 0.943444
Q2FYG3   0 0 -1.27278 0.943444
Q2FX01   2 0.235294 -1.27278 0.943444
Q2FXU6   0 0 -1.27278 0.943444
Q2FYL7   0 0 -1.27278 0.943444
Q2FWQ3   0 0 -1.27278 0.943444
Q2FZY9   0 0 -1.27278 0.943444
Q2FV50   0 0 -1.27278 0.943444
Q2FUY7   0 0 -1.27278 0.943444
Q2FXP6   0 0 -1.27278 0.943444
Q2G1S9   0 0 -1.27278 0.943444
Q2FX18   0 0 -1.27278 0.943444
Q2FYU0   0 0 -1.27278 0.943444
Q2FXZ7   0 0 -1.27278 0.943444
Q2G051   0 0 -1.27278 0.943444
Q2FWS3   0 0 -1.27278 0.943444
Q2FW14   0 0 -1.27278 0.943444
Q2FYD7   0 0 -1.27278 0.943444
Q9RQP8   0 0 -1.27278 0.943444
Q2FZK2   0 0 -1.27278 0.943444
Q2FWI7   0 0 -1.27278 0.943444
Q2G182   0 0 -1.27278 0.943444
Q2FYT7   0 0 -1.27278 0.943444
Q2FV46   0 0 -1.27278 0.943444
Q2FY58   0 0 -1.27278 0.943444
Q2FX06   0 0 -1.27278 0.943444
Q2FZH0   0 0 -1.27278 0.943444
Q2FUZ4   6 0.666667 -1.27278 0.943444
Q2G102   0 0 -1.27278 0.943444
Q2G1R8   0 0 -1.27278 0.943444
Q2G2J1   0 0 -1.27278 0.943444
Q2FX71   0 0 -1.27278 0.943444
Q2FUZ5   2 0.222222 -1.27278 0.943444
Q2FYP5   0 0 -1.27278 0.943444
Q2G048   0 0 -1.27278 0.943444
Q2FUQ0   0 0 -1.27278 0.943444
Q2FWS7   2 0.222222 -1.27278 0.943444
Q2FV65   0 0 -1.27278 0.943444
Q2G125   0 0 -1.27278 0.943444
Q2FYT2   4 0.444444 -1.27278 0.943444
Q2FVH7   0 0 -1.27278 0.943444
Q2G127   0 0 -1.27278 0.943444
Q2FYI5   0 0 -1.27278 0.943444
Q2FYX4   5 0.555556 -1.27278 0.943444
Q2G0M3   6 0.666667 -1.27278 0.943444
Q2FW87   0 0 -1.27278 0.943444
Q2G211   0 0 -1.27278 0.943444
Q2FXR5   4 0.444444 -1.27278 0.943444
Q2FWR5   0 0 -1.27278 0.943444
Q2FYD5   0 0 -1.27278 0.943444
Q2FY94   0 0 -1.27278 0.943444
Q2G2W8   0 0 -1.27278 0.943444
Q2FZL9   6 0.666667 -1.27278 0.943444
Q2FYT9   0 0 -1.27278 0.943444
Q2FX44   0 0 -1.27278 0.943444
Q2FXB2   0 0 -1.27278 0.943444
Q2FVF6   0 0 -1.27278 0.943444
Q2G2F6   0 0 -1.27278 0.943444
Q2G2C3   0 0 -1.27278 0.943444
Q2FYA5   0 0 -1.27278 0.943444
Q2FYB1   0 0 -1.27278 0.943444
Q2G011   0 0 -1.27278 0.943444
Q2FV29   0 0 -1.27278 0.943444
Q2FVW1   0 0 -1.27278 0.943444
Q2FYA4   0 0 -1.27278 0.943444
Q2FY26   0 0 -1.27278 0.943444
Q2FXC1   0 0 -1.27278 0.943444
Q2G2T0   0 0 -1.27278 0.943444
Q2FY62   0 0 -1.27278 0.943444
Q2G2K4   0 0 -1.27278 0.943444
Q2FW65   0 0 -1.27278 0.943444
Q2FY05   6 0.666667 -1.27278 0.943444
Q2FV96   4 0.444444 -1.27278 0.943444
Q2G1S7   0 0 -1.27278 0.943444
Q2FWS9   0 0 -1.27278 0.943444
Q2G180   0 0 -1.27278 0.943444
Q2G0L6   0 0 -1.27278 0.943444
Q2G189   0 0 -1.27278 0.943444
Q2FYD9   0 0 -1.27278 0.943444
Q2FWM6   0 0 -1.27278 0.943444
Q2FXA6   0 0 -1.27278 0.943444
Q2G0U8   0 0 -1.27278 0.943444
Q2FXD9   0 0 -1.27278 0.943444
Q2FWF9   0 0 -1.27278 0.943444
Q2FXS3   0 0 -1.27278 0.943444
Q2FXX6   0 0 -1.27278 0.943444
Q2FWU2   0 0 -1.27278 0.943444
Q2FXD5   0 0 -1.27278 0.943444
Q2FZK8   6 0.666667 -1.27278 0.943444
Q2FV15   0 0 -1.27278 0.943444
Q2FZZ5   4 0.444444 -1.27278 0.943444
Q2FW48   0 0 -1.27278 0.943444
Q2FYB3   2 0.222222 -1.27278 0.943444
Q2FWT5   0 0 -1.27278 0.943444
Q2FVH4   0 0 -1.27278 0.943444
Q2FWP4   0 0 -1.27278 0.943444
Q2FYX9   0 0 -1.27278 0.943444
Q2G1U7   0 0 -1.27278 0.943444
Q2FXY6   0 0 -1.27278 0.943444
Q2FYT1   0 0 -1.27278 0.943444
Q2G244   0 0 -1.27278 0.943444
Q2FX30   0 0 -1.27278 0.943444
Q2FVZ3   0 0 -1.27278 0.943444
Q2FWP5   4 0.444444 -1.27278 0.943444
Q2FX41   0 0 -1.27278 0.943444
Q2G2R5   0 0 -1.27278 0.943444
Q2G2S3   0 0 -1.27278 0.943444
Q2G004   0 0 -1.27278 0.943444
Q2FWV1   0 0 -1.27278 0.943444
Q2G003   0 0 -1.27278 0.943444
Q2FZV3   0 0 -1.27278 0.943444
Q2G026   0 0 -1.27278 0.943444
Q2FXG7   0 0 -1.27278 0.943444
Q2FYL8   0 0 -1.27278 0.943444
Q2FZB6   0 0 -1.27278 0.943444
Q2FZE4   0 0 -1.27278 0.943444
Q2FX11   0 0 -1.27278 0.943444
Q2G0Y3   0 0 -1.27278 0.943444
Q2FZW7   0 0 -1.27278 0.943444
Q2FX21   10 1.05263 0.903563 0.161558
Q2G092   9 0.947368 -1.27278 0.943444
Q2FZB7   0 0 -1.27278 0.943444
Q2G0J9   10 1.05263 0.903563 0.161558
Q2G1X2   0 0 -1.27278 0.943444
Q2FZD6   4 0.421053 -1.27278 0.943444
Q2FW67   0 0 -1.27278 0.943444
Q2G111   0 0 -1.27278 0.943444
Q2G2Y4   4 0.421053 -1.27278 0.943444
Q2FY38   0 0 -1.27278 0.943444
Q2FWJ0   0 0 -1.27278 0.943444
Q2G2T5   0 0 -1.27278 0.943444
Q2FVG6   6 0.631579 -1.27278 0.943444
Q2G1V8   0 0 -1.27278 0.943444
Q2G1L0   0 0 -1.27278 0.943444
Q2FXD6   0 0 -1.27278 0.943444
P0C948   0 0 -1.27278 0.943444
Q2G1M2   0 0 -1.27278 0.943444
Q2FVW8   0 0 -1.27278 0.943444
Q2FX24   0 0 -1.27278 0.943444
Q2FWS4   7 0.736842 -1.27278 0.943444
Q2FYQ3   0 0 -1.27278 0.943444
Q2G254   0 0 -1.27278 0.943444
Q2FWB4   0 0 -1.27278 0.943444
Q2FUP8   0 0 -1.27278 0.943444
Q2FZC2   0 0 -1.27278 0.943444
Q2FYE4   6 0.631579 -1.27278 0.943444
Q2FWS2   0 0 -1.27278 0.943444
Q2FY03   0 0 -1.27278 0.943444
Q2FVS6   0 0 -1.27278 0.943444
Q2FXV2   0 0 -1.27278 0.943444
Q2G2L6   0 0 -1.27278 0.943444
Q2G2I5   0 0 -1.27278 0.943444
Q2FYA2   4 0.421053 -1.27278 0.943444
Q2FWV7   0 0 -1.27278 0.943444
Q2FXE7   0 0 -1.27278 0.943444
Q2G0J6   0 0 -1.27278 0.943444
Q2FUU4   10 1.05263 0.903563 0.161558
Q2FVJ4   0 0 -1.27278 0.943444
Q2FZM9   0 0 -1.27278 0.943444
Q2FZ51   0 0 -1.27278 0.943444
Q2FY22   10 1.05263 0.903563 0.161558
Q2G2Q1   0 0 -1.27278 0.943444
Q2G109   0 0 -1.27278 0.943444
Q2G1D6   0 0 -1.27278 0.943444
Q2FVC9   0 0 -1.27278 0.943444
Q2G2R6   8 0.842105 -1.27278 0.943444
Q2FZ85   0 0 -1.27278 0.943444
Q2FVK4   6 0.631579 -1.27278 0.943444
Q2G1V9   0 0 -1.27278 0.943444
Q2G2H6   0 0 -1.27278 0.943444
Q2FWS6   8 0.842105 -1.27278 0.943444
Q2FZW4   0 0 -1.27278 0.943444
Q2G1M3   0 0 -1.27278 0.943444
Q2G1M0   10 1.05263 0.903563 0.161558
Q2G1Y9   5 0.526316 -1.27278 0.943444
Q2FX45   2 0.210526 -1.27278 0.943444
Q2FWP8   0 0 -1.27278 0.943444
Q2FYP4   0 0 -1.27278 0.943444
Q2FYL1   0 0 -1.27278 0.943444
Q2G1L4   0 0 -1.27278 0.943444
Q2FUQ7   0 0 -1.27278 0.943444
Q2G247   0 0 -1.27278 0.943444
Q2FVV0   0 0 -1.27278 0.943444
Q2FYU6   10 1.05263 0.903563 0.161558
Q2G2N6   0 0 -1.27278 0.943444
Q2FXC9   0 0 -1.27278 0.943444
Q2FX42   0 0 -1.27278 0.943444
Q2FX26   5 0.526316 -1.27278 0.943444
Q2FWF3   0 0 -1.27278 0.943444
Q2FZY1   0 0 -1.27278 0.943444
Q2FW15   16 1.6 0.903563 0.161558
P0A0G2   8 0.8 -1.27278 0.943444
Q2G2G5   0 0 -1.27278 0.943444
Q2FY39   0 0 -1.27278 0.943444
Q2G0B5   0 0 -1.27278 0.943444
Q2FZI1   14 1.4 0.903563 0.161558
Q2FUQ6   0 0 -1.27278 0.943444
Q2FVR5   0 0 -1.27278 0.943444
Q2G2W6   0 0 -1.27278 0.943444
Q2FZR8   0 0 -1.27278 0.943444
Q2FVY8   16 1.6 0.903563 0.161558
Q2FZ60   5 0.5 -1.27278 0.943444
Q2FV82   0 0 -1.27278 0.943444
Q2FX23   0 0 -1.27278 0.943444
Q2G1G3   0 0 -1.27278 0.943444
P68805   0 0 -1.27278 0.943444
Q2FVL0   18 1.8 0.903563 0.161558
Q2G2J0   5 0.5 -1.27278 0.943444
Q2FZF1   10 1 0.903563 0.161558
Q2FXU9   6 0.6 -1.27278 0.943444
Q2G1A2   18 1.8 0.903563 0.161558
Q2G1C3   0 0 -1.27278 0.943444
Q2G1D4   0 0 -1.27278 0.943444
Q2G0A8   0 0 -1.27278 0.943444
Q2FVC7   0 0 -1.27278 0.943444
Q2G133   0 0 -1.27278 0.943444
Q2FY86   10 1 0.903563 0.161558
Q2FX92   9 0.9 -1.27278 0.943444
Q2FW47   0 0 -1.27278 0.943444
Q2G1T9   0 0 -1.27278 0.943444
Q2FVU8   0 0 -1.27278 0.943444
Q2FVD7   8 0.8 -1.27278 0.943444
Q2FX55   0 0 -1.27278 0.943444
Q2FVD3   5 0.5 -1.27278 0.943444
Q2G2B5   0 0 -1.27278 0.943444
Q2FWV6   0 0 -1.27278 0.943444
Q2FW29   9 0.9 -1.27278 0.943444
Q2G0W6   0 0 -1.27278 0.943444
Q2FVD2   0 0 -1.27278 0.943444
Q2FWR8   4 0.4 -1.27278 0.943444
Q2FXA0   0 0 -1.27278 0.943444
Q2FZB4   0 0 -1.27278 0.943444
Q2FX37   4 0.4 -1.27278 0.943444
Q2FX13   0 0 -1.27278 0.943444
Q2FWD8   9 0.9 -1.27278 0.943444
Q2G108   6 0.6 -1.27278 0.943444
Q2G2V4   4 0.4 -1.27278 0.943444
Q2FZW2   9 0.9 -1.27278 0.943444
Q2FYY4   0 0 -1.27278 0.943444
Q2FYB8   0 0 -1.27278 0.943444
Q2FWC2   0 0 -1.27278 0.943444
Q2FYE8   5 0.5 -1.27278 0.943444
Q2FXK5   5 0.5 -1.27278 0.943444
Q2FWT0   0 0 -1.27278 0.943444
Q2FW19   5 0.5 -1.27278 0.943444
Q2G100   0 0 -1.27278 0.943444
Q2FYY3   0 0 -1.27278 0.943444
Q2FZ01   0 0 -1.27278 0.943444
Q2FYY1   0 0 -1.27278 0.943444
Q2G103   5 0.5 -1.27278 0.943444
Q2FV12   0 0 -1.27278 0.943444
Q2FWQ1   5 0.5 -1.27278 0.943444
Q2FYY5   0 0 -1.27278 0.943444
Q2G207   0 0 -1.27278 0.943444
Q2G1Y8   18 1.8 0.903563 0.161558
Q2FWZ8   0 0 -1.27278 0.943444
Q2G0Z8   0 0 -1.27278 0.943444
Q2G2F7   0 0 -1.27278 0.943444
Q2FYH9   0 0 -1.27278 0.943444
Q2FWB7   0 0 -1.27278 0.943444
Q2FYN2   15 1.42857 0.903563 0.161558
Q2FVQ6   0 0 -1.27278 0.943444
Q2FWX3   0 0 -1.27278 0.943444
Q2G187   0 0 -1.27278 0.943444
Q2FW05   0 0 -1.27278 0.943444
Q2FYC3   0 0 -1.27278 0.943444
Q2FZJ2   7 0.666667 -1.27278 0.943444
Q2G0D6   0 0 -1.27278 0.943444
Q2FWP7   0 0 -1.27278 0.943444
Q2FX31   16 1.52381 0.903563 0.161558
Q2FVZ6   0 0 -1.27278 0.943444
Q2G2A2   5 0.47619 -1.27278 0.943444
Q2FWQ8   11 1.04762 0.903563 0.161558
Q2FVM9   0 0 -1.27278 0.943444
Q2FYD1   13 1.2381 0.903563 0.161558
Q2FYN3   0 0 -1.27278 0.943444
Q2FYI3   0 0 -1.27278 0.943444
Q2G022   17 1.61905 0.903563 0.161558
Q2G1Q3   0 0 -1.27278 0.943444
Q2FX58   0 0 -1.27278 0.943444
Q2G2V1   16 1.52381 0.903563 0.161558
Q2FVV5   0 0 -1.27278 0.943444
Q2FZC0   12 1.14286 0.903563 0.161558
Q2FV63   14 1.33333 0.903563 0.161558
Q2FWG9   0 0 -1.27278 0.943444
Q2FZA5   0 0 -1.27278 0.943444
Q2FX60   5 0.47619 -1.27278 0.943444
Q2G2I8   15 1.42857 0.903563 0.161558
Q2G2Y5   16 1.52381 0.903563 0.161558
Q2G2Y2   0 0 -1.27278 0.943444
Q2FWA6   5 0.47619 -1.27278 0.943444
Q2FWL8   13 1.2381 0.903563 0.161558
Q2FY95   8 0.761905 -1.27278 0.943444
Q2FYC5   2 0.190476 -1.27278 0.943444
Q2FV43   0 0 -1.27278 0.943444
Q2FVU0   10 0.952381 -1.27278 0.943444
Q2FZG5   0 0 -1.27278 0.943444
Q2G2H9   0 0 -1.27278 0.943444
Q2G1D1   12 1.14286 0.903563 0.161558
Q2FWU7   13 1.2381 0.903563 0.161558
P60647   0 0 -1.27278 0.943444
Q2FUR7   0 0 -1.27278 0.943444
Q2FWQ2   15 1.42857 0.903563 0.161558
Q2G2M4   0 0 -1.27278 0.943444
Q2G104   0 0 -1.27278 0.943444
Q2FX76   0 0 -1.27278 0.943444
Q2G2Q4   9 0.857143 -1.27278 0.943444
Q2FXQ1   0 0 -1.27278 0.943444
Q2FX80   0 0 -1.27278 0.943444
Q2FZN6   15 1.42857 0.903563 0.161558
Q2G009   15 1.42857 0.903563 0.161558
Q2G021   0 0 -1.27278 0.943444
Q2FWH0   12 1.14286 0.903563 0.161558
Q2FXQ0   11 1.04762 0.903563 0.161558
Q2FX64   0 0 -1.27278 0.943444
Q2FY98   0 0 -1.27278 0.943444
Q2FWK5   16 1.52381 0.903563 0.161558
Q2FYK1   0 0 -1.27278 0.943444
Q2FXF0   0 0 -1.27278 0.943444
Q2FY70   10 0.952381 -1.27278 0.943444
Q2G114   9 0.857143 -1.27278 0.943444
Q2FX38   0 0 -1.27278 0.943444
Q2FUP9   0 0 -1.27278 0.943444
Q2FVV3   2 0.190476 -1.27278 0.943444
Q2G113   14 1.33333 0.903563 0.161558
Q2FWB2   16 1.52381 0.903563 0.161558
Q2FWT6   0 0 -1.27278 0.943444
Q2FW28   18 1.71429 0.903563 0.161558
Q2FUQ9   15 1.42857 0.903563 0.161558
Q2FY00   0 0 -1.27278 0.943444
Q2G040   0 0 -1.27278 0.943444
Q2FX35   14 1.33333 0.903563 0.161558
Q2FYW9   14 1.27273 0.903563 0.161558
Q2G2N8   0 0 -1.27278 0.943444
Q2G1V7   6 0.545455 -1.27278 0.943444
Q2G0C3   0 0 -1.27278 0.943444
Q2FVW0   0 0 -1.27278 0.943444
Q2FUS4   10 0.909091 -1.27278 0.943444
Q2FVP6   0 0 -1.27278 0.943444
Q2FZK1   0 0 -1.27278 0.943444
Q2FXY2   18 1.63636 0.903563 0.161558
Q2FYX3   16 1.45455 0.903563 0.161558
Q2FZ86   13 1.18182 0.903563 0.161558
Q2FUV7   0 0 -1.27278 0.943444
Q2FX70   16 1.45455 0.903563 0.161558
Q2G1Y1   0 0 -1.27278 0.943444
Q2FVT9   0 0 -1.27278 0.943444
Q2G2K3   5 0.454545 -1.27278 0.943444
P72358   0 0 -1.27278 0.943444
Q2G192   0 0 -1.27278 0.943444
Q2FYX6   19 1.72727 0.903563 0.161558
Q2FXW0   0 0 -1.27278 0.943444
Q2G202   0 0 -1.27278 0.943444
Q2FYW7   16 1.45455 0.903563 0.161558
Q2G2M0   7 0.636364 -1.27278 0.943444
Q2FXT7   17 1.54545 0.903563 0.161558
Q2FX59   20 1.81818 0.903563 0.161558
Q2G0X2   4 0.363636 -1.27278 0.943444
Q2FWR6   19 1.72727 0.903563 0.161558
Q2FW22   14 1.27273 0.903563 0.161558
Q2FZH4   13 1.18182 0.903563 0.161558
Q2FYZ1   17 1.54545 0.903563 0.161558
Q2G2W7   10 0.909091 -1.27278 0.943444
Q2G2I4   11 1 0.903563 0.161558
Q2FZP5   16 1.45455 0.903563 0.161558
Q2FWQ7   16 1.45455 0.903563 0.161558
Q2G1W9   16 1.45455 0.903563 0.161558
Q2FWF7   18 1.63636 0.903563 0.161558
Q2FYM9   19 1.72727 0.903563 0.161558
Q2FXV0   6 0.545455 -1.27278 0.943444
Q2FWW2   14 1.27273 0.903563 0.161558
Q2FVS2   0 0 -1.27278 0.943444
Q2G007   6 0.545455 -1.27278 0.943444
Q2FYA7   22 2 3.07991 0.0107511
Q2G0K0   18 1.63636 0.903563 0.161558
Q2FXS9   22 2 3.07991 0.0107511
Q2G249   26 2.36364 3.07991 0.0107511
Q2G008   25 2.27273 3.07991 0.0107511
Q2FZD5   0 0 -1.27278 0.943444
Q2FZG0   0 0 -1.27278 0.943444
Q2FX28   6 0.545455 -1.27278 0.943444
Q2FXI4   18 1.63636 0.903563 0.161558
Q2G176   0 0 -1.27278 0.943444
Q2G116   16 1.45455 0.903563 0.161558
Q2FXF2   0 0 -1.27278 0.943444
Q2G260   15 1.36364 0.903563 0.161558
Q2G213   2 0.181818 -1.27278 0.943444
Q2G173   2 0.181818 -1.27278 0.943444
Q2FV71   14 1.27273 0.903563 0.161558
Q2FWY8   3 0.272727 -1.27278 0.943444
Q2FWN3   17 1.54545 0.903563 0.161558
Q2FYD4   20 1.81818 0.903563 0.161558
Q2FVQ2   15 1.36364 0.903563 0.161558
Q2FVK0   5 0.454545 -1.27278 0.943444
Q2G285   7 0.636364 -1.27278 0.943444
Q2FZH6   17 1.54545 0.903563 0.161558
Q2FZX1   0 0 -1.27278 0.943444
Q2FZ83   0 0 -1.27278 0.943444
Q2G0S9   15 1.36364 0.903563 0.161558
Q2FZH7   0 0 -1.27278 0.943444
Q2FZT3   5 0.454545 -1.27278 0.943444
Q2FX57   14 1.21739 0.903563 0.161558
Q2G0B9   18 1.56522 0.903563 0.161558
Q2FY28   14 1.21739 0.903563 0.161558
Q2G0R5   23 2 3.07991 0.0107511
Q2FZG8   15 1.30435 0.903563 0.161558
Q2G1X1   35 3.04348 5.25625 0.000662855
Q2FX93   0 0 -1.27278 0.943444
Q2FYU5   5 0.434783 -1.27278 0.943444
Q2FWR9   5 0.434783 -1.27278 0.943444
Q2FWS0   20 1.73913 0.903563 0.161558
Q2G0P4   0 0 -1.27278 0.943444
Q2FX50   2 0.173913 -1.27278 0.943444
Q2FZV0   16 1.3913 0.903563 0.161558
Q2G0S5   29 2.52174 3.07991 0.0107511
Q2FY25   0 0 -1.27278 0.943444
Q2FXG6   0 0 -1.27278 0.943444
Q2FZJ7   25 2.17391 3.07991 0.0107511
Q2G0U7   24 2.08696 3.07991 0.0107511
Q2FZV2   5 0.434783 -1.27278 0.943444
Q2FWT8   12 1.04348 0.903563 0.161558
Q2G0D1   9 0.782609 -1.27278 0.943444
Q2FVW5   6 0.521739 -1.27278 0.943444
Q2FY97   10 0.869565 -1.27278 0.943444
Q2FXF3   15 1.30435 0.903563 0.161558
Q2G063   0 0 -1.27278 0.943444
Q2G0U5   0 0 -1.27278 0.943444
Q2G2B1   10 0.869565 -1.27278 0.943444
Q2FVE3   0 0 -1.27278 0.943444
Q2FZW1   13 1.13043 0.903563 0.161558
Q2FYK2   26 2.26087 3.07991 0.0107511
Q2FXW2   21 1.82609 0.903563 0.161558
Q9F0R1   10 0.869565 -1.27278 0.943444
Q2FZG3   5 0.434783 -1.27278 0.943444
Q2G2K0   22 1.91304 0.903563 0.161558
Q2FVN4   19 1.65217 0.903563 0.161558
Q2FYV0   19 1.65217 0.903563 0.161558
Q2G0A5   0 0 -1.27278 0.943444
Q2FZ03   15 1.30435 0.903563 0.161558
Q2G1I8   17 1.47826 0.903563 0.161558
Q2FYX8   25 2.17391 3.07991 0.0107511
Q2FV18   0 0 -1.27278 0.943444
Q2FYI7   23 2 3.07991 0.0107511
Q2G0K1   19 1.65217 0.903563 0.161558
Q2G2U9   10 0.869565 -1.27278 0.943444
Q2FW31   19 1.65217 0.903563 0.161558
Q2FVB5   6 0.521739 -1.27278 0.943444
Q2FVI8   0 0 -1.27278 0.943444
Q2FZT0   16 1.3913 0.903563 0.161558
P48860   9 0.782609 -1.27278 0.943444
Q2FYC1   14 1.21739 0.903563 0.161558
Q2G286   19 1.65217 0.903563 0.161558
Q2FXD3   14 1.21739 0.903563 0.161558
Q2G027   0 0 -1.27278 0.943444
Q2G0T4   7 0.608696 -1.27278 0.943444
Q2FZJ5   8 0.695652 -1.27278 0.943444
Q2FW10   7 0.608696 -1.27278 0.943444
Q2FY91   6 0.521739 -1.27278 0.943444
Q2FVP0   16 1.3913 0.903563 0.161558
P60070   13 1.13043 0.903563 0.161558
Q2FWU1   5 0.434783 -1.27278 0.943444
Q2FYA3   5 0.434783 -1.27278 0.943444
Q2G0V8   0 0 -1.27278 0.943444
Q2G0Z2   4 0.347826 -1.27278 0.943444
Q2FZ47   0 0 -1.27278 0.943444
Q2G0V9   0 0 -1.27278 0.943444
Q2FZE2   16 1.3913 0.903563 0.161558
Q2FWB0   10 0.869565 -1.27278 0.943444
Q2G1J1   0 0 -1.27278 0.943444
Q2FYQ1   0 0 -1.27278 0.943444
Q2FZ45   19 1.65217 0.903563 0.161558
Q2FYW5   10 0.869565 -1.27278 0.943444
Q2G1A0   0 0 -1.27278 0.943444
Q2FZB9   0 0 -1.27278 0.943444
Q2FZX2   14 1.21739 0.903563 0.161558
Q2FZY4   12 1.04348 0.903563 0.161558
Q2FW56   0 0 -1.27278 0.943444
P0A0G6   14 1.21739 0.903563 0.161558
Q2FW80   0 0 -1.27278 0.943444
Q2G2S4   23 2 3.07991 0.0107511
Q2G2H0   12 1.04348 0.903563 0.161558
Q2G2E1   0 0 -1.27278 0.943444
Q2G0I5   13 1.13043 0.903563 0.161558
Q2FWW6   10 0.869565 -1.27278 0.943444
Q2G112   18 1.56522 0.903563 0.161558
Q2G214   2 0.173913 -1.27278 0.943444
Q2FYG2   14 1.21739 0.903563 0.161558
Q2G0J5   0 0 -1.27278 0.943444
Q2FX27   9 0.782609 -1.27278 0.943444
Q2FWV5   14 1.21739 0.903563 0.161558
Q2FX40   21 1.82609 0.903563 0.161558
Q2FZM5   0 0 -1.27278 0.943444
Q2FXH8   0 0 -1.27278 0.943444
Q2FWS5   0 0 -1.27278 0.943444
Q2FW13   18 1.5 0.903563 0.161558
Q2FY93   6 0.5 -1.27278 0.943444
Q2FZM8   24 2 3.07991 0.0107511
Q2FZV4   31 2.58333 3.07991 0.0107511
Q2FVD4   10 0.833333 -1.27278 0.943444
Q2G0J3   0 0 -1.27278 0.943444
Q2FX61   26 2.16667 3.07991 0.0107511
Q2FVD6   16 1.33333 0.903563 0.161558
Q2FYY7   9 0.75 -1.27278 0.943444
Q2G0W0   19 1.58333 0.903563 0.161558
Q2FXF7   8 0.666667 -1.27278 0.943444
Q2G191   0 0 -1.27278 0.943444
Q2FYT5   6 0.5 -1.27278 0.943444
Q2G1P0   3 0.25 -1.27278 0.943444
Q2FVF8   18 1.5 0.903563 0.161558
Q2G0Y1   0 0 -1.27278 0.943444
Q2FZD2   19 1.58333 0.903563 0.161558
Q2FZ59   16 1.33333 0.903563 0.161558
Q2G2G1   0 0 -1.27278 0.943444
Q2G0F9   38 3.16667 5.25625 0.000662855
Q2G1J2   15 1.25 0.903563 0.161558
Q2G0Q6   16 1.33333 0.903563 0.161558
Q2FYX0   30 2.5 3.07991 0.0107511
Q2FZU8   14 1.16667 0.903563 0.161558
Q2G267   5 0.416667 -1.27278 0.943444
Q2G174   18 1.5 0.903563 0.161558
Q2FWC3   20 1.66667 0.903563 0.161558
Q2FVN6   16 1.33333 0.903563 0.161558
Q2G2D1   17 1.41667 0.903563 0.161558
Q2FZK9   9 0.75 -1.27278 0.943444
Q2G2C9   13 1.08333 0.903563 0.161558
Q2G2V8   22 1.83333 0.903563 0.161558
Q2FVL6   27 2.25 3.07991 0.0107511
Q2FY45   0 0 -1.27278 0.943444
Q2G2R7   32 2.66667 3.07991 0.0107511
Q2FWD5   8 0.666667 -1.27278 0.943444
Q2FWT3   4 0.333333 -1.27278 0.943444
Q2FY92   18 1.5 0.903563 0.161558
Q2FZM2   6 0.5 -1.27278 0.943444
Q2G2F0   24 2 3.07991 0.0107511
Q2FW30   6 0.5 -1.27278 0.943444
Q2FZV9   14 1.16667 0.903563 0.161558
Q2FVA6   21 1.75 0.903563 0.161558
Q2G229   17 1.41667 0.903563 0.161558
Q2FZZ3   12 1 0.903563 0.161558
Q2G2F4   0 0 -1.27278 0.943444
Q2FVA7   10 0.833333 -1.27278 0.943444
Q2G0R3   16 1.33333 0.903563 0.161558
Q2G1R1   24 2 3.07991 0.0107511
Q2FZ79   11 0.916667 -1.27278 0.943444
Q2FZ12   0 0 -1.27278 0.943444
Q2FX39   5 0.416667 -1.27278 0.943444
Q2G186   19 1.58333 0.903563 0.161558
Q2FXE5   0 0 -1.27278 0.943444
Q2G0A1   11 0.916667 -1.27278 0.943444
Q2G0E7   0 0 -1.27278 0.943444
Q2G2V7   0 0 -1.27278 0.943444
Q2FYA6   22 1.83333 0.903563 0.161558
Q2G276   26 2.16667 3.07991 0.0107511
Q2G070   15 1.25 0.903563 0.161558
Q2FVZ1   6 0.5 -1.27278 0.943444
Q2FW84   5 0.416667 -1.27278 0.943444
Q2FVY9   9 0.75 -1.27278 0.943444
Q2FVD9   15 1.25 0.903563 0.161558
Q2G1T2   18 1.5 0.903563 0.161558
Q2G0I3   6 0.5 -1.27278 0.943444
Q2G0E8   12 1 0.903563 0.161558
Q2FW08   14 1.16667 0.903563 0.161558
Q2FVD8   15 1.25 0.903563 0.161558
Q2FXF5   12 1 0.903563 0.161558
Q2FXW1   20 1.66667 0.903563 0.161558
Q2FW79   18 1.5 0.903563 0.161558
Q2G2G0   28 2.33333 3.07991 0.0107511
P48940   5 0.416667 -1.27278 0.943444
Q2FYL6   0 0 -1.27278 0.943444
Q2FZV8   35 2.91667 3.07991 0.0107511
Q2FYM5   17 1.41667 0.903563 0.161558
Q2G2B6   11 0.916667 -1.27278 0.943444
Q2G1L2   6 0.5 -1.27278 0.943444
Q2G1V5   0 0 -1.27278 0.943444
Q2FXT0   24 2 3.07991 0.0107511
Q2FY02   12 1 0.903563 0.161558
Q2FWQ4   0 0 -1.27278 0.943444
Q2FYG4   0 0 -1.27278 0.943444
Q2FW11   13 1.08333 0.903563 0.161558
Q2G257   9 0.72 -1.27278 0.943444
Q2FWJ6   12 0.96 -1.27278 0.943444
Q2FXS8   35 2.8 3.07991 0.0107511
Q2FX12   13 1.04 0.903563 0.161558
Q2FYF1   5 0.4 -1.27278 0.943444
Q2G2E8   4 0.32 -1.27278 0.943444
Q2FXE6   0 0 -1.27278 0.943444
Q2G2C0   0 0 -1.27278 0.943444
Q2G1V6   0 0 -1.27278 0.943444
Q2FWZ4   16 1.28 0.903563 0.161558
Q2G2V0   0 0 -1.27278 0.943444
Q9ZAH6   20 1.6 0.903563 0.161558
Q2FVU2   37 2.96 3.07991 0.0107511
Q2FWI8   23 1.84 0.903563 0.161558
P0A0H0   19 1.52 0.903563 0.161558
Q2G0C1   19 1.52 0.903563 0.161558
Q2FXH3   17 1.36 0.903563 0.161558
Q2FXI6   23 1.84 0.903563 0.161558
Q2G1X5   21 1.68 0.903563 0.161558
Q2FV08   10 0.8 -1.27278 0.943444
Q2FWT7   23 1.84 0.903563 0.161558
Q2G210   9 0.72 -1.27278 0.943444
Q2FW66   12 0.96 -1.27278 0.943444
Q2FWD0   10 0.8 -1.27278 0.943444
Q2FUQ1   14 1.12 0.903563 0.161558
Q2FVI6   0 0 -1.27278 0.943444
Q2FWM7   0 0 -1.27278 0.943444
Q2FVN2   31 2.48 3.07991 0.0107511
Q2FWR2   16 1.28 0.903563 0.161558
Q2FYH4   0 0 -1.27278 0.943444
Q2FYM8   0 0 -1.27278 0.943444
Q9RFJ6   10 0.8 -1.27278 0.943444
Q2FZ42   13 1.04 0.903563 0.161558
Q2FVX9   16 1.28 0.903563 0.161558
Q2G066   17 1.36 0.903563 0.161558
Q2FVM3   5 0.4 -1.27278 0.943444
Q2FWT1   19 1.52 0.903563 0.161558
Q2FZB8   11 0.88 -1.27278 0.943444
Q2FUQ8   0 0 -1.27278 0.943444
Q2G2I7   23 1.84 0.903563 0.161558
Q2FVF7   8 0.64 -1.27278 0.943444
Q2FV52   10 0.8 -1.27278 0.943444
Q2FWE3   11 0.88 -1.27278 0.943444
Q2G144   11 0.88 -1.27278 0.943444
Q2FXZ1   16 1.28 0.903563 0.161558
Q2FX34   20 1.6 0.903563 0.161558
Q2FWV4   36 2.88 3.07991 0.0107511
Q2FZ11   6 0.48 -1.27278 0.943444
Q2G141   6 0.48 -1.27278 0.943444
Q2FWF5   24 1.92 0.903563 0.161558
Q2FV34   23 1.84 0.903563 0.161558
Q2FWQ0   15 1.2 0.903563 0.161558
Q2FV88   22 1.76 0.903563 0.161558
Q2G2P0   13 1.04 0.903563 0.161558
Q2FYW8   24 1.92 0.903563 0.161558
Q2G1W1   23 1.84 0.903563 0.161558
Q2FVC2   29 2.32 3.07991 0.0107511
Q2G0D3   0 0 -1.27278 0.943444
Q2FV89   19 1.52 0.903563 0.161558
Q2G1U2   21 1.68 0.903563 0.161558
Q2FX32   10 0.8 -1.27278 0.943444
Q2FXS7   6 0.48 -1.27278 0.943444
Q2FVX1   0 0 -1.27278 0.943444
Q2FVE0   0 0 -1.27278 0.943444
Q2G270   25 2 3.07991 0.0107511
Q9EYW6   38 3.04 5.25625 0.000662855
Q2FVB8   0 0 -1.27278 0.943444
Q2FZT9   0 0 -1.27278 0.943444
Q2G298   25 2 3.07991 0.0107511
Q2FX49   5 0.4 -1.27278 0.943444
Q2G0Z0   14 1.12 0.903563 0.161558
Q2FW39   23 1.84 0.903563 0.161558
Q2G252   17 1.36 0.903563 0.161558
Q2G0A3   26 2.08 3.07991 0.0107511
Q2FYJ7   23 1.84 0.903563 0.161558
Q2FWT2   8 0.64 -1.27278 0.943444
Q2FWQ5   7 0.56 -1.27278 0.943444
Q2G2J7   14 1.12 0.903563 0.161558
Q2FY75   0 0 -1.27278 0.943444
Q2G106   23 1.84 0.903563 0.161558
Q2FVY3   28 2.24 3.07991 0.0107511
Q2FVP9   17 1.36 0.903563 0.161558
Q2FW42   17 1.36 0.903563 0.161558
Q2FUV9   18 1.44 0.903563 0.161558
Q2FVR7   22 1.76 0.903563 0.161558
Q2FZN1   21 1.68 0.903563 0.161558
Q2G2Q7   21 1.61538 0.903563 0.161558
Q2G150   19 1.46154 0.903563 0.161558
Q2G081   17 1.30769 0.903563 0.161558
Q2FV45   22 1.69231 0.903563 0.161558
Q2FX02   35 2.69231 3.07991 0.0107511
P0A0Q4   6 0.461538 -1.27278 0.943444
Q2G0L9   21 1.61538 0.903563 0.161558
Q2FY04   19 1.46154 0.903563 0.161558
Q2FV48   0 0 -1.27278 0.943444
Q2FW64   16 1.23077 0.903563 0.161558
Q2FX63   8 0.615385 -1.27278 0.943444
Q2G1T3   17 1.30769 0.903563 0.161558
Q2G0K9   40 3.07692 5.25625 0.000662855
Q2FZ00   5 0.384615 -1.27278 0.943444
Q2FVL9   46 3.53846 5.25625 0.000662855
Q2FW33   17 1.30769 0.903563 0.161558
Q2FWT9   16 1.23077 0.903563 0.161558
Q2FZF7   20 1.53846 0.903563 0.161558
Q2FWL1   28 2.15385 3.07991 0.0107511
Q2FYS7   32 2.46154 3.07991 0.0107511
Q2FZX3   20 1.53846 0.903563 0.161558
Q2FXR0   0 0 -1.27278 0.943444
Q2G2I9   26 2 3.07991 0.0107511
Q2FWN1   0 0 -1.27278 0.943444
Q2G297   0 0 -1.27278 0.943444
Q2FVA0   0 0 -1.27278 0.943444
Q2FXX0   31 2.38462 3.07991 0.0107511
Q2G2P4   12 0.923077 -1.27278 0.943444
Q2G0P8   12 0.923077 -1.27278 0.943444
Q2FVN3   8 0.615385 -1.27278 0.943444
Q2FXK7   28 2.15385 3.07991 0.0107511
Q2FZF8   14 1.07692 0.903563 0.161558
Q2FWR0   19 1.46154 0.903563 0.161558
Q2FXL2   0 0 -1.27278 0.943444
Q2FWA9   8 0.615385 -1.27278 0.943444
Q2G282   19 1.46154 0.903563 0.161558
Q9RQQ0   0 0 -1.27278 0.943444
Q2FXD7   15 1.15385 0.903563 0.161558
Q2FUY4   8 0.615385 -1.27278 0.943444
Q2G2W4   0 0 -1.27278 0.943444
Q2FZF5   14 1.07692 0.903563 0.161558
Q2FY42   26 2 3.07991 0.0107511
Q2FUS3   6 0.461538 -1.27278 0.943444
Q2G2E7   0 0 -1.27278 0.943444
Q2G0S6   23 1.76923 0.903563 0.161558
Q2G0C2   6 0.461538 -1.27278 0.943444
Q2FWF8   12 0.923077 -1.27278 0.943444
Q2G000   19 1.46154 0.903563 0.161558
Q2FWX2   30 2.30769 3.07991 0.0107511
Q2FZS2   28 2.15385 3.07991 0.0107511
Q2FW16   29 2.23077 3.07991 0.0107511
Q2FZI2   0 0 -1.27278 0.943444
Q2G1Q5   5 0.384615 -1.27278 0.943444
Q2G1A5   26 2 3.07991 0.0107511
Q2G0P7   4 0.307692 -1.27278 0.943444
Q2FWV3   29 2.23077 3.07991 0.0107511
Q2FW51   28 2.15385 3.07991 0.0107511
Q2FVI4   36 2.76923 3.07991 0.0107511
Q2FVN7   31 2.38462 3.07991 0.0107511
Q2FWP9   40 3.07692 5.25625 0.000662855
Q2FXT2   15 1.15385 0.903563 0.161558
P0A0F4   11 0.846154 -1.27278 0.943444
Q2G126   25 1.92308 0.903563 0.161558
Q2FW82   0 0 -1.27278 0.943444
Q2FY44   16 1.23077 0.903563 0.161558
Q2G0N9   21 1.61538 0.903563 0.161558
Q2G0Z9   0 0 -1.27278 0.943444
Q2FV81   23 1.76923 0.903563 0.161558
Q2FYC4   10 0.769231 -1.27278 0.943444
Q2G178   20 1.53846 0.903563 0.161558
Q2G079   19 1.46154 0.903563 0.161558
Q2G2B7   19 1.46154 0.903563 0.161558
Q2FVF5   24 1.84615 0.903563 0.161558
Q2G2W2   9 0.692308 -1.27278 0.943444
Q2G1I2   17 1.30769 0.903563 0.161558
Q2G245   2 0.153846 -1.27278 0.943444
Q2G1H7   5 0.37037 -1.27278 0.943444
Q2FWF1   31 2.2963 3.07991 0.0107511
Q2FZZ9   12 0.888889 -1.27278 0.943444
Q2G1W3   28 2.07407 3.07991 0.0107511
Q2G204   21 1.55556 0.903563 0.161558
Q2G1H1   21 1.55556 0.903563 0.161558
Q2FXK3   20 1.48148 0.903563 0.161558
Q2G2H8   11 0.814815 -1.27278 0.943444
Q2FZP9   28 2.07407 3.07991 0.0107511
Q2FWI2   25 1.85185 0.903563 0.161558
Q2FYZ6   0 0 -1.27278 0.943444
Q2FXS1   0 0 -1.27278 0.943444
Q2G200   33 2.44444 3.07991 0.0107511
Q2G2L5   0 0 -1.27278 0.943444
Q2FY73   28 2.07407 3.07991 0.0107511
Q2G177   0 0 -1.27278 0.943444
Q2G2F9   6 0.444444 -1.27278 0.943444
Q2FV27   24 1.77778 0.903563 0.161558
Q2FZ56   26 1.92593 0.903563 0.161558
Q2FVF3   0 0 -1.27278 0.943444
Q2G0B6   21 1.55556 0.903563 0.161558
Q2G2S5   17 1.25926 0.903563 0.161558
Q2FW68   15 1.11111 0.903563 0.161558
Q2FWX7   14 1.03704 0.903563 0.161558
Q2FWB6   15 1.11111 0.903563 0.161558
Q2FXA9   46 3.40741 5.25625 0.000662855
Q2FXP3   12 0.888889 -1.27278 0.943444
Q2FUX5   23 1.7037 0.903563 0.161558
Q2FZZ4   14 1.03704 0.903563 0.161558
Q2FX98   13 0.962963 -1.27278 0.943444
Q2FV23   33 2.44444 3.07991 0.0107511
Q2FUR1   3 0.222222 -1.27278 0.943444
Q2FY49   19 1.40741 0.903563 0.161558
Q2G017   52 3.85185 5.25625 0.000662855
Q2G2K9   6 0.444444 -1.27278 0.943444
Q2G2N9   22 1.62963 0.903563 0.161558
Q2G0E9   0 0 -1.27278 0.943444
Q2FY19   24 1.77778 0.903563 0.161558
Q2G1E3   5 0.37037 -1.27278 0.943444
Q2FW17   30 2.22222 3.07991 0.0107511
Q2FWK9   29 2.14815 3.07991 0.0107511
Q2G2Q6   23 1.7037 0.903563 0.161558
Q2G2Q5   25 1.85185 0.903563 0.161558
Q2G1U9   40 2.96296 3.07991 0.0107511
Q2G299   10 0.740741 -1.27278 0.943444
Q2FX75   45 3.33333 5.25625 0.000662855
Q2G058   24 1.77778 0.903563 0.161558
Q2G0E3   16 1.18519 0.903563 0.161558
Q2FYK0   3 0.222222 -1.27278 0.943444
Q2G2K6   25 1.85185 0.903563 0.161558
Q2FYN0   32 2.37037 3.07991 0.0107511
Q2FVK7   10 0.740741 -1.27278 0.943444
Q2FX15   22 1.62963 0.903563 0.161558
Q2FVN9   0 0 -1.27278 0.943444
Q2FWX0   0 0 -1.27278 0.943444
Q2G143   22 1.62963 0.903563 0.161558
Q2G0C7   50 3.7037 5.25625 0.000662855
Q2G0K6   21 1.55556 0.903563 0.161558
Q2FZZ1   0 0 -1.27278 0.943444
Q2FV13   33 2.44444 3.07991 0.0107511
Q2G128   4 0.296296 -1.27278 0.943444
Q2FXU2   35 2.59259 3.07991 0.0107511
Q2G2R4   19 1.40741 0.903563 0.161558
Q2FXM1   17 1.25926 0.903563 0.161558
Q8KQR1   42 3.11111 5.25625 0.000662855
Q2G2Q9   21 1.55556 0.903563 0.161558
Q2FVG9   0 0 -1.27278 0.943444
Q2FV56   0 0 -1.27278 0.943444
Q2FWG7   0 0 -1.27278 0.943444
Q2G0T1   12 0.857143 -1.27278 0.943444
Q2FXB9   0 0 -1.27278 0.943444
Q2FZP3   5 0.357143 -1.27278 0.943444
Q2FZQ2   0 0 -1.27278 0.943444
Q2FXS4   32 2.28571 3.07991 0.0107511
Q2FZ21   24 1.71429 0.903563 0.161558
Q2G2X2   17 1.21429 0.903563 0.161558
Q2FZF6   30 2.14286 3.07991 0.0107511
Q2FYA0   30 2.14286 3.07991 0.0107511
Q2G2A9   0 0 -1.27278 0.943444
Q2FYB9   28 2 3.07991 0.0107511
Q2FYI4   23 1.64286 0.903563 0.161558
Q2FYL4   34 2.42857 3.07991 0.0107511
Q2G1T0   0 0 -1.27278 0.943444
Q2FXW7   18 1.28571 0.903563 0.161558
Q2FZA1   27 1.92857 0.903563 0.161558
Q2FY76   10 0.714286 -1.27278 0.943444
Q2FZ97   37 2.64286 3.07991 0.0107511
Q2G1I4   0 0 -1.27278 0.943444
Q2FYQ6   0 0 -1.27278 0.943444
Q2FXL6   17 1.21429 0.903563 0.161558
Q2G2G6   0 0 -1.27278 0.943444
Q2FVH1   0 0 -1.27278 0.943444
Q2FYA8   29 2.07143 3.07991 0.0107511
Q2G2M5   24 1.71429 0.903563 0.161558
Q2FV99   32 2.28571 3.07991 0.0107511
Q2G105   36 2.57143 3.07991 0.0107511
Q2FW23   34 2.42857 3.07991 0.0107511
Q2G012   21 1.5 0.903563 0.161558
Q2G2V5   40 2.85714 3.07991 0.0107511
Q2FW07   26 1.85714 0.903563 0.161558
Q2G0F2   41 2.92857 3.07991 0.0107511
Q2FZC9   0 0 -1.27278 0.943444
Q2FXE9   0 0 -1.27278 0.943444
Q2FV47   30 2.14286 3.07991 0.0107511
Q2G2Q8   21 1.5 0.903563 0.161558
Q2FYE7   5 0.357143 -1.27278 0.943444
Q2FUT3   5 0.357143 -1.27278 0.943444
Q2G068   18 1.28571 0.903563 0.161558
Q2G2D3   21 1.5 0.903563 0.161558
Q2FYK4   18 1.28571 0.903563 0.161558
Q2FX36   28 2 3.07991 0.0107511
Q2G0A4   0 0 -1.27278 0.943444
Q2G080   0 0 -1.27278 0.943444
Q2FUT1   6 0.428571 -1.27278 0.943444
Q2FYH3   17 1.21429 0.903563 0.161558
Q2FXA7   22 1.57143 0.903563 0.161558
Q2G2Y6   33 2.35714 3.07991 0.0107511
Q2FY55   19 1.35714 0.903563 0.161558
Q2FY61   19 1.35714 0.903563 0.161558
Q2G0E2   28 2 3.07991 0.0107511
Q2FVY1   24 1.71429 0.903563 0.161558
Q2FUV1   20 1.42857 0.903563 0.161558
Q2FUS9   42 3 5.25625 0.000662855
Q2G1A1   36 2.57143 3.07991 0.0107511
P60639   0 0 -1.27278 0.943444
Q2FZE9   48 3.42857 5.25625 0.000662855
Q2G1I9   7 0.5 -1.27278 0.943444
Q2FWN0   13 0.928571 -1.27278 0.943444
Q2FZE3   33 2.35714 3.07991 0.0107511
Q93Q23   0 0 -1.27278 0.943444
Q2FWE9   21 1.5 0.903563 0.161558
Q2FUS1   0 0 -1.27278 0.943444
Q2FVM5   23 1.64286 0.903563 0.161558
Q2G2N7   6 0.428571 -1.27278 0.943444
Q2FWG0   0 0 -1.27278 0.943444
Q2FXV7   0 0 -1.27278 0.943444
Q2FW69   0 0 -1.27278 0.943444
P0A0F8   18 1.28571 0.903563 0.161558
Q2G055   21 1.5 0.903563 0.161558
Q2FV37   0 0 -1.27278 0.943444
Q2G225   0 0 -1.27278 0.943444
Q2FXG2   18 1.28571 0.903563 0.161558
Q2FY87   27 1.92857 0.903563 0.161558
Q2FWR7   30 2.14286 3.07991 0.0107511
Q2G1U6   11 0.785714 -1.27278 0.943444
Q2G006   34 2.42857 3.07991 0.0107511
Q2G2I6   0 0 -1.27278 0.943444
Q2FWS1   37 2.55172 3.07991 0.0107511
Q2FYF5   10 0.689655 -1.27278 0.943444
Q2G0F1   6 0.413793 -1.27278 0.943444
Q2G0J2   12 0.827586 -1.27278 0.943444
Q2FXE3   17 1.17241 0.903563 0.161558
Q2FYV8   26 1.7931 0.903563 0.161558
Q2G1X6   18 1.24138 0.903563 0.161558
Q2FUP5   10 0.689655 -1.27278 0.943444
Q2G1A4   0 0 -1.27278 0.943444
Q2G0H9   34 2.34483 3.07991 0.0107511
Q2G0M0   17 1.17241 0.903563 0.161558
Q2FYK6   43 2.96552 3.07991 0.0107511
Q2G023   32 2.2069 3.07991 0.0107511
Q2G0G2   32 2.2069 3.07991 0.0107511
Q2FXC0   37 2.55172 3.07991 0.0107511
Q2FXF1   41 2.82759 3.07991 0.0107511
Q2FW00   0 0 -1.27278 0.943444
Q2G1E7   0 0 -1.27278 0.943444
Q2FWE7   10 0.689655 -1.27278 0.943444
Q2FY32   20 1.37931 0.903563 0.161558
Q2FUU0   35 2.41379 3.07991 0.0107511
Q2FVU5   25 1.72414 0.903563 0.161558
Q2G062   8 0.551724 -1.27278 0.943444
Q2FV26   5 0.344828 -1.27278 0.943444
Q2FW97   20 1.37931 0.903563 0.161558
Q2FZY8   0 0 -1.27278 0.943444
Q2G277   0 0 -1.27278 0.943444
Q2G0V1   0 0 -1.27278 0.943444
Q2FWJ3   28 1.93103 0.903563 0.161558
Q2G2J2   26 1.7931 0.903563 0.161558
Q2FVB0   0 0 -1.27278 0.943444
Q2G278   22 1.51724 0.903563 0.161558
Q2G107   41 2.82759 3.07991 0.0107511
P0A0M9   30 2.06897 3.07991 0.0107511
Q2G067   0 0 -1.27278 0.943444
Q2FV55   29 2 3.07991 0.0107511
Q2G1L3   20 1.37931 0.903563 0.161558
Q2G2R0   18 1.24138 0.903563 0.161558
Q2G2T3   23 1.58621 0.903563 0.161558
Q2FWA8   0 0 -1.27278 0.943444
Q2G056   26 1.7931 0.903563 0.161558
Q2FWR1   11 0.758621 -1.27278 0.943444
Q2FXP9   19 1.31034 0.903563 0.161558
Q2FZI4   3 0.206897 -1.27278 0.943444
Q2G2L7   21 1.44828 0.903563 0.161558
Q2FVG1   0 0 -1.27278 0.943444
Q2G1I7   33 2.27586 3.07991 0.0107511
Q2FVB6   0 0 -1.27278 0.943444
Q2G001   14 0.965517 -1.27278 0.943444
Q2FUX3   47 3.24138 5.25625 0.000662855
Q2G1Q9   18 1.24138 0.903563 0.161558
Q2G2S9   23 1.58621 0.903563 0.161558
Q2FXZ8   16 1.10345 0.903563 0.161558
Q2FZI7   30 2.06897 3.07991 0.0107511
Q2FUS6   29 2 3.07991 0.0107511
Q2FUZ6   17 1.17241 0.903563 0.161558
Q2FYQ9   15 1.03448 0.903563 0.161558
Q2FYS8   38 2.62069 3.07991 0.0107511
Q2FYS6   0 0 -1.27278 0.943444
Q2FZG6   22 1.51724 0.903563 0.161558
Q2G1L9   0 0 -1.27278 0.943444
Q2FXT3   16 1.10345 0.903563 0.161558
Q2FZN9   29 2 3.07991 0.0107511
Q2FW20   32 2.2069 3.07991 0.0107511
Q2G0H3   21 1.44828 0.903563 0.161558
Q2FV98   32 2.2069 3.07991 0.0107511
Q2FXR7   4 0.275862 -1.27278 0.943444
Q2G1T4   32 2.2069 3.07991 0.0107511
Q2FW38   13 0.896552 -1.27278 0.943444
Q2G2P6   4 0.275862 -1.27278 0.943444
Q2FVL7   13 0.896552 -1.27278 0.943444
Q2FVY2   27 1.86207 0.903563 0.161558
Q2FYZ0   19 1.31034 0.903563 0.161558
Q2FYW2   0 0 -1.27278 0.943444
P60643   0 0 -1.27278 0.943444
Q2G265   28 1.93103 0.903563 0.161558
Q2FV42   0 0 -1.27278 0.943444
Q2FXN0   4 0.275862 -1.27278 0.943444
Q2G2D9   0 0 -1.27278 0.943444
Q2FV75   19 1.31034 0.903563 0.161558
Q2FYE0   6 0.413793 -1.27278 0.943444
Q2FX03   0 0 -1.27278 0.943444
Q2FX89   24 1.65517 0.903563 0.161558
Q2FX43   59 4.06897 7.4326 4.06742e-05
Q2FV69   5 0.333333 -1.27278 0.943444
P72360   0 0 -1.27278 0.943444
Q2FVQ1   30 2 3.07991 0.0107511
Q2FYG7   17 1.13333 0.903563 0.161558
Q2G1J8   0 0 -1.27278 0.943444
Q2FW77   0 0 -1.27278 0.943444
Q2FWI4   28 1.86667 0.903563 0.161558
Q2FX62   33 2.2 3.07991 0.0107511
Q2G0U6   32 2.13333 3.07991 0.0107511
Q2G0P2   29 1.93333 0.903563 0.161558
Q2G0B8   41 2.73333 3.07991 0.0107511
Q2FVL3   0 0 -1.27278 0.943444
Q2G1K8   19 1.26667 0.903563 0.161558
Q2G2R9   17 1.13333 0.903563 0.161558
Q2G2I3   0 0 -1.27278 0.943444
Q2FY56   0 0 -1.27278 0.943444
Q2G0B1   9 0.6 -1.27278 0.943444
Q2G1T1   20 1.33333 0.903563 0.161558
Q2FVX5   0 0 -1.27278 0.943444
Q2G0H8   8 0.533333 -1.27278 0.943444
Q2FVT3   21 1.4 0.903563 0.161558
Q2FWF6   34 2.26667 3.07991 0.0107511
Q2FWZ6   21 1.4 0.903563 0.161558
Q2FZ77   30 2 3.07991 0.0107511
Q2G0H0   10 0.666667 -1.27278 0.943444
Q2G2G7   25 1.66667 0.903563 0.161558
Q2G117   18 1.2 0.903563 0.161558
Q2FXG9   29 1.93333 0.903563 0.161558
Q2FWE4   34 2.26667 3.07991 0.0107511
Q2FUS0   33 2.2 3.07991 0.0107511
Q2FWR3   5 0.333333 -1.27278 0.943444
Q2FYA9   50 3.33333 5.25625 0.000662855
Q2G0Y5   26 1.73333 0.903563 0.161558
Q2FZZ8   42 2.8 3.07991 0.0107511
Q2G1Z6   6 0.4 -1.27278 0.943444
Q2FX53   9 0.6 -1.27278 0.943444
Q2FZC4   64 4.26667 7.4326 4.06742e-05
Q2FUS5   6 0.4 -1.27278 0.943444
Q2G1R0   0 0 -1.27278 0.943444
Q2G0D5   0 0 -1.27278 0.943444
Q2FY18   0 0 -1.27278 0.943444
Q2FYH8   0 0 -1.27278 0.943444
Q2G1F2   18 1.2 0.903563 0.161558
Q2G0Q5   46 3.06667 5.25625 0.000662855
Q2FVR2   19 1.26667 0.903563 0.161558
Q2FZE7   35 2.33333 3.07991 0.0107511
Q2G0I0   15 1 0.903563 0.161558
Q2G0R1   38 2.53333 3.07991 0.0107511
Q2G0L7   32 2.13333 3.07991 0.0107511
Q2FWI1   12 0.8 -1.27278 0.943444
Q2G0F7   0 0 -1.27278 0.943444
Q2FXY3   24 1.6 0.903563 0.161558
P0A084   27 1.8 0.903563 0.161558
Q2G0G5   16 1.06667 0.903563 0.161558
Q2FZE5   0 0 -1.27278 0.943444
Q2G0A2   0 0 -1.27278 0.943444
Q2FVE8   0 0 -1.27278 0.943444
Q2G2M8   48 3.2 5.25625 0.000662855
Q2FYH7   6 0.4 -1.27278 0.943444
Q2FVR8   26 1.73333 0.903563 0.161558
Q2FZU9   40 2.66667 3.07991 0.0107511
Q2FYX7   11 0.733333 -1.27278 0.943444
Q2G280   36 2.4 3.07991 0.0107511
Q2FVG5   19 1.26667 0.903563 0.161558
Q2FWX1   18 1.2 0.903563 0.161558
Q2FVB3   0 0 -1.27278 0.943444
Q2G2A1   31 2.06667 3.07991 0.0107511
Q2G1W7   35 2.33333 3.07991 0.0107511
Q2FW36   6 0.4 -1.27278 0.943444
P31337   17 1.13333 0.903563 0.161558
Q2FXB8   0 0 -1.27278 0.943444
Q2G2F3   33 2.2 3.07991 0.0107511
Q2FYM7   0 0 -1.27278 0.943444
Q2FYB2   60 4 7.4326 4.06742e-05
Q2G2E2   17 1.09677 0.903563 0.161558
Q2G2G9   9 0.580645 -1.27278 0.943444
Q2FVC5   51 3.29032 5.25625 0.000662855
Q2G0T3   16 1.03226 0.903563 0.161558
Q2G074   0 0 -1.27278 0.943444
Q2G016   37 2.3871 3.07991 0.0107511
Q2G0G4   45 2.90323 3.07991 0.0107511
Q2G2K1   42 2.70968 3.07991 0.0107511
Q2FXE1   6 0.387097 -1.27278 0.943444
Q2FWD2   20 1.29032 0.903563 0.161558
Q2G1Q0   54 3.48387 5.25625 0.000662855
Q2G073   0 0 -1.27278 0.943444
Q2G1T7   14 0.903226 -1.27278 0.943444
Q2FVI3   23 1.48387 0.903563 0.161558
Q2FZ93   5 0.322581 -1.27278 0.943444
Q2FVQ7   32 2.06452 3.07991 0.0107511
Q2G2B9   0 0 -1.27278 0.943444
Q2FZN5   0 0 -1.27278 0.943444
Q2FY72   42 2.70968 3.07991 0.0107511
Q2G0A0   37 2.3871 3.07991 0.0107511
Q2FZQ8   0 0 -1.27278 0.943444
Q2FXP1   14 0.903226 -1.27278 0.943444
P0A0B7   36 2.32258 3.07991 0.0107511
Q2FYW0   18 1.16129 0.903563 0.161558
Q2G230   17 1.09677 0.903563 0.161558
Q2G0H5   21 1.35484 0.903563 0.161558
Q2G0B7   26 1.67742 0.903563 0.161558
Q2G131   0 0 -1.27278 0.943444
Q2G0Y4   22 1.41935 0.903563 0.161558
Q2G2L0   15 0.967742 -1.27278 0.943444
Q2G101   20 1.29032 0.903563 0.161558
Q2G036   23 1.48387 0.903563 0.161558
Q2FXN3   0 0 -1.27278 0.943444
Q2FWY2   24 1.54839 0.903563 0.161558
Q2FXK6   18 1.16129 0.903563 0.161558
Q2G2Y3   59 3.80645 5.25625 0.000662855
Q2G1P8   42 2.70968 3.07991 0.0107511
Q2G0N7   40 2.58065 3.07991 0.0107511
Q2FW43   17 1.09677 0.903563 0.161558
Q2G2N4   16 1.03226 0.903563 0.161558
Q2FW59   44 2.83871 3.07991 0.0107511
Q2G1V0   0 0 -1.27278 0.943444
Q2G010   27 1.74194 0.903563 0.161558
Q2FWJ4   2 0.129032 -1.27278 0.943444
Q2FUR3   20 1.29032 0.903563 0.161558
Q2FXE4   19 1.22581 0.903563 0.161558
Q2FY36   22 1.41935 0.903563 0.161558
Q2G1Q7   51 3.29032 5.25625 0.000662855
Q2FX09   19 1.22581 0.903563 0.161558
Q2G0Z1   32 2.06452 3.07991 0.0107511
Q2FWJ1   49 3.16129 5.25625 0.000662855
Q2FUT4   32 2.06452 3.07991 0.0107511
Q2FYI1   40 2.58065 3.07991 0.0107511
Q2FXQ8   31 2 3.07991 0.0107511
Q2FUZ0   25 1.6129 0.903563 0.161558
P0A086   26 1.67742 0.903563 0.161558
Q2FZM0   0 0 -1.27278 0.943444
Q2FXL3   43 2.77419 3.07991 0.0107511
Q2G2K7   0 0 -1.27278 0.943444
Q2FVL1   0 0 -1.27278 0.943444
Q2FW21   31 2 3.07991 0.0107511
Q2G201   40 2.58065 3.07991 0.0107511
Q2FVV6   16 1.03226 0.903563 0.161558
Q2FV03   31 2 3.07991 0.0107511
Q2G2T2   0 0 -1.27278 0.943444
Q2FZ44   34 2.19355 3.07991 0.0107511
Q2G1N7   15 0.967742 -1.27278 0.943444
Q2G172   0 0 -1.27278 0.943444
Q2G208   9 0.580645 -1.27278 0.943444
Q2FZR7   0 0 -1.27278 0.943444
Q2G2K2   43 2.77419 3.07991 0.0107511
Q2FVA4   15 0.967742 -1.27278 0.943444
Q2G0F5   0 0 -1.27278 0.943444
Q2G0X0   52 3.35484 5.25625 0.000662855
Q2FXU0   30 1.93548 0.903563 0.161558
Q2FXX9   28 1.80645 0.903563 0.161558
Q2G2K8   37 2.3871 3.07991 0.0107511
Q2G0X1   51 3.1875 5.25625 0.000662855
Q2FXI8   48 3 5.25625 0.000662855
Q2G0L1   44 2.75 3.07991 0.0107511
Q2FX07   45 2.8125 3.07991 0.0107511
Q2G139   38 2.375 3.07991 0.0107511
Q2FUV5   26 1.625 0.903563 0.161558
Q2FVD0   50 3.125 5.25625 0.000662855
Q2FX10   6 0.375 -1.27278 0.943444
Q2G1W5   33 2.0625 3.07991 0.0107511
Q2G1Y7   57 3.5625 5.25625 0.000662855
Q2G190   35 2.1875 3.07991 0.0107511
Q2FV59   0 0 -1.27278 0.943444
Q2FZS3   46 2.875 3.07991 0.0107511
Q2FX90   28 1.75 0.903563 0.161558
Q2FW85   0 0 -1.27278 0.943444
Q2FZ65   59 3.6875 5.25625 0.000662855
Q2FXJ7   26 1.625 0.903563 0.161558
Q2FVW2   7 0.4375 -1.27278 0.943444
Q2G0H4   27 1.6875 0.903563 0.161558
Q2FVV4   0 0 -1.27278 0.943444
Q2FUR9   0 0 -1.27278 0.943444
Q2FW06   40 2.5 3.07991 0.0107511
Q2FY84   16 1 0.903563 0.161558
Q2G132   37 2.3125 3.07991 0.0107511
Q2G0C9   55 3.4375 5.25625 0.000662855
Q2G2N1   0 0 -1.27278 0.943444
Q2FVF2   0 0 -1.27278 0.943444
Q2FZ30   9 0.5625 -1.27278 0.943444
Q2FXX8   32 2 3.07991 0.0107511
Q2FZX6   5 0.3125 -1.27278 0.943444
Q2G1Z2   0 0 -1.27278 0.943444
Q2G0G7   36 2.25 3.07991 0.0107511
Q2FV53   30 1.875 0.903563 0.161558
Q2FV28   16 1 0.903563 0.161558
Q2G097   38 2.375 3.07991 0.0107511
Q2FZC5   27 1.6875 0.903563 0.161558
Q2FY77   14 0.875 -1.27278 0.943444
Q2FVA9   46 2.875 3.07991 0.0107511
Q2G2W5   32 2 3.07991 0.0107511
Q2FX97   25 1.5625 0.903563 0.161558
Q2G1F3   52 3.25 5.25625 0.000662855
Q2FYU1   32 2 3.07991 0.0107511
Q2FUP6   13 0.8125 -1.27278 0.943444
Q2G2U7   5 0.3125 -1.27278 0.943444
Q2FY09   28 1.75 0.903563 0.161558
Q2G1J6   14 0.875 -1.27278 0.943444
Q2G059   32 2 3.07991 0.0107511
Q2FVK5   0 0 -1.27278 0.943444
Q2G0H7   23 1.4375 0.903563 0.161558
Q2FWN2   0 0 -1.27278 0.943444
Q2FYV7   30 1.875 0.903563 0.161558
Q2G236   13 0.8125 -1.27278 0.943444
Q2FZR6   0 0 -1.27278 0.943444
Q2G1P9   58 3.625 5.25625 0.000662855
Q2G0R9   38 2.375 3.07991 0.0107511
Q2FUZ9   18 1.125 0.903563 0.161558
Q2FVP2   34 2.125 3.07991 0.0107511
Q2FXC8   66 4.125 7.4326 4.06742e-05
Q2FVC4   62 3.875 5.25625 0.000662855
Q2FZ29   53 3.3125 5.25625 0.000662855
Q2FYR8   43 2.60606 3.07991 0.0107511
Q2FY23   39 2.36364 3.07991 0.0107511
Q2G0D4   26 1.57576 0.903563 0.161558
Q2FZ38   21 1.27273 0.903563 0.161558
Q2FXH1   0 0 -1.27278 0.943444
Q2FXZ9   14 0.848485 -1.27278 0.943444
Q2G1V3   0 0 -1.27278 0.943444
Q2FVZ0   0 0 -1.27278 0.943444
Q2FV95   0 0 -1.27278 0.943444
Q2G196   35 2.12121 3.07991 0.0107511
Q2FZ61   53 3.21212 5.25625 0.000662855
Q2FW27   22 1.33333 0.903563 0.161558
Q2FWH2   6 0.363636 -1.27278 0.943444
Q2FZQ9   0 0 -1.27278 0.943444
Q2FWQ9   40 2.42424 3.07991 0.0107511
Q2G1N5   0 0 -1.27278 0.943444
Q2FZP8   0 0 -1.27278 0.943444
Q2FXC2   62 3.75758 5.25625 0.000662855
Q2G0X9   48 2.90909 3.07991 0.0107511
Q2FX08   8 0.484848 -1.27278 0.943444
Q2FUV2   27 1.63636 0.903563 0.161558
Q2FZT8   38 2.30303 3.07991 0.0107511
Q2G2N2   0 0 -1.27278 0.943444
Q2G0M1   17 1.0303 0.903563 0.161558
Q2FVX8   29 1.75758 0.903563 0.161558
Q2G220   20 1.21212 0.903563 0.161558
Q2FW37   28 1.69697 0.903563 0.161558
Q2G203   17 1.0303 0.903563 0.161558
Q2FY89   26 1.57576 0.903563 0.161558
Q2G1K7   27 1.63636 0.903563 0.161558
Q2G013   0 0 -1.27278 0.943444
Q2FV91   0 0 -1.27278 0.943444
Q2FW92   28 1.69697 0.903563 0.161558
Q2G1U5   26 1.57576 0.903563 0.161558
Q2G2A6   46 2.78788 3.07991 0.0107511
Q2G0G9   22 1.33333 0.903563 0.161558
P0A088   27 1.63636 0.903563 0.161558
Q2G0B4   0 0 -1.27278 0.943444
Q2G0X7   47 2.84848 3.07991 0.0107511
Q2G0S0   31 1.87879 0.903563 0.161558
Q2FW12   26 1.57576 0.903563 0.161558
Q2G0J7   15 0.909091 -1.27278 0.943444
Q2FW76   0 0 -1.27278 0.943444
Q2G1Z7   20 1.21212 0.903563 0.161558
Q2G2S1   30 1.81818 0.903563 0.161558
Q2G1B1   35 2.12121 3.07991 0.0107511
Q2FVP3   6 0.363636 -1.27278 0.943444
Q2G1V1   33 2 3.07991 0.0107511
Q2G1H8   60 3.63636 5.25625 0.000662855
Q2G149   34 2.06061 3.07991 0.0107511
Q2FXC7   66 4 7.4326 4.06742e-05
Q2G019   56 3.39394 5.25625 0.000662855
Q2FWL6   28 1.69697 0.903563 0.161558
Q2G199   0 0 -1.27278 0.943444
Q2FY41   29 1.75758 0.903563 0.161558
Q2FX33   32 1.93939 0.903563 0.161558
Q2G181   38 2.30303 3.07991 0.0107511
Q2FVT1   0 0 -1.27278 0.943444
Q2G0Z5   14 0.848485 -1.27278 0.943444
Q2FZC7   21 1.27273 0.903563 0.161558
Q2G1U0   36 2.18182 3.07991 0.0107511
Q2FW18   22 1.33333 0.903563 0.161558
Q2G0H1   22 1.33333 0.903563 0.161558
Q2FX22   23 1.39394 0.903563 0.161558
Q2G157   30 1.81818 0.903563 0.161558
Q2G2J5   14 0.848485 -1.27278 0.943444
Q2FZH9   0 0 -1.27278 0.943444
Q2FZA6   0 0 -1.27278 0.943444
Q2G1N6   0 0 -1.27278 0.943444
Q2FVR4   15 0.909091 -1.27278 0.943444
Q2FY13   30 1.81818 0.903563 0.161558
Q2G025   26 1.57576 0.903563 0.161558
Q2FV36   4 0.242424 -1.27278 0.943444
Q2G0W9   47 2.84848 3.07991 0.0107511
Q2G0L0   23 1.39394 0.903563 0.161558
Q2FUR2   49 2.9697 3.07991 0.0107511
Q2FVJ9   44 2.66667 3.07991 0.0107511
Q2G1S8   46 2.70588 3.07991 0.0107511
Q2FVJ5   29 1.70588 0.903563 0.161558
Q2FZ39   22 1.29412 0.903563 0.161558
Q2FWP6   25 1.47059 0.903563 0.161558
Q2FVB4   39 2.29412 3.07991 0.0107511
Q2G0V7   24 1.41176 0.903563 0.161558
Q2FUV4   35 2.05882 3.07991 0.0107511
Q2FYG5   30 1.76471 0.903563 0.161558
Q2FW71   0 0 -1.27278 0.943444
Q2FZB1   53 3.11765 5.25625 0.000662855
Q2G0Y9   36 2.11765 3.07991 0.0107511
Q2G0X4   53 3.11765 5.25625 0.000662855
Q2FZL2   62 3.64706 5.25625 0.000662855
Q2FVS1   43 2.52941 3.07991 0.0107511
Q2G099   42 2.47059 3.07991 0.0107511
Q2FZN0   36 2.11765 3.07991 0.0107511
Q2FZ50   10 0.588235 -1.27278 0.943444
Q2G0X8   45 2.64706 3.07991 0.0107511
Q2G167   40 2.35294 3.07991 0.0107511
Q2G086   20 1.17647 0.903563 0.161558
Q2G0D0   35 2.05882 3.07991 0.0107511
Q2FWG3   28 1.64706 0.903563 0.161558
Q2G228   43 2.52941 3.07991 0.0107511
Q2FWW8   8 0.470588 -1.27278 0.943444
Q2FYL0   58 3.41176 5.25625 0.000662855
Q2FXX2   36 2.11765 3.07991 0.0107511
Q2G0C4   0 0 -1.27278 0.943444
Q2FZA2   28 1.64706 0.903563 0.161558
Q2FWL0   28 1.64706 0.903563 0.161558
Q2FUY9   29 1.70588 0.903563 0.161558
Q2G0T8   35 2.05882 3.07991 0.0107511
Q2FWK0   26 1.52941 0.903563 0.161558
Q2G0D9   28 1.64706 0.903563 0.161558
Q2FZF3   35 2.05882 3.07991 0.0107511
Q2FZ17   38 2.23529 3.07991 0.0107511
Q2G0T6   39 2.29412 3.07991 0.0107511
Q2G140   0 0 -1.27278 0.943444
Q2G2F2   0 0 -1.27278 0.943444
Q2FXG0   42 2.47059 3.07991 0.0107511
Q2FWR4   21 1.23529 0.903563 0.161558
Q2G195   12 0.705882 -1.27278 0.943444
Q2FVY4   30 1.76471 0.903563 0.161558
Q2G1I6   37 2.17647 3.07991 0.0107511
Q2FVD5   26 1.52941 0.903563 0.161558
Q2FZM1   28 1.64706 0.903563 0.161558
Q2FVG0   40 2.35294 3.07991 0.0107511
Q2FZM7   54 3.17647 5.25625 0.000662855
Q2FZB2   51 3 5.25625 0.000662855
Q2G287   13 0.764706 -1.27278 0.943444
Q2FWG4   4 0.235294 -1.27278 0.943444
Q2G2B3   0 0 -1.27278 0.943444
Q2FY48   6 0.352941 -1.27278 0.943444
Q9ZNI1   19 1.11765 0.903563 0.161558
Q2FV94   49 2.88235 3.07991 0.0107511
Q2G2X5   0 0 -1.27278 0.943444
Q2FVX6   39 2.29412 3.07991 0.0107511
Q2G060   6 0.352941 -1.27278 0.943444
Q2FVG2   4 0.235294 -1.27278 0.943444
Q2G1Q1   53 3.11765 5.25625 0.000662855
Q2G1F1   50 2.94118 3.07991 0.0107511
Q2FXC5   66 3.88235 5.25625 0.000662855
Q2G2B0   0 0 -1.27278 0.943444
Q2FXR6   0 0 -1.27278 0.943444
Q2FXE0   21 1.23529 0.903563 0.161558
Q2FUY3   33 1.94118 0.903563 0.161558
Q2G1S6   40 2.35294 3.07991 0.0107511
Q2FVE9   0 0 -1.27278 0.943444
Q2FVU7   25 1.47059 0.903563 0.161558
Q2FVM7   21 1.23529 0.903563 0.161558
Q2FVU6   0 0 -1.27278 0.943444
Q2FVA1   32 1.88235 0.903563 0.161558
Q2FWB8   41 2.41176 3.07991 0.0107511
Q2FYR5   36 2.11765 3.07991 0.0107511
Q2G261   11 0.647059 -1.27278 0.943444
Q2G264   50 2.94118 3.07991 0.0107511
Q2G0U4   14 0.823529 -1.27278 0.943444
Q2G226   0 0 -1.27278 0.943444
Q2FZT7   33 1.94118 0.903563 0.161558
Q2FXJ4   6 0.352941 -1.27278 0.943444
Q2G047   25 1.47059 0.903563 0.161558
Q2FWD9   40 2.35294 3.07991 0.0107511
Q2FZH2   15 0.882353 -1.27278 0.943444
Q2G044   7 0.411765 -1.27278 0.943444
Q2FVZ8   0 0 -1.27278 0.943444
Q2G1C5   0 0 -1.27278 0.943444
Q2G1Z1   5 0.294118 -1.27278 0.943444
Q2G135   33 1.94118 0.903563 0.161558
Q2FVE5   30 1.76471 0.903563 0.161558
Q2FZ70   33 1.94118 0.903563 0.161558
Q2G2A0   40 2.35294 3.07991 0.0107511
Q2G224   30 1.71429 0.903563 0.161558
P0A0K3   31 1.77143 0.903563 0.161558
Q2G1A8   35 2 3.07991 0.0107511
Q2G1P5   0 0 -1.27278 0.943444
Q2FV93   0 0 -1.27278 0.943444
Q2FXC4   63 3.6 5.25625 0.000662855
Q2FY74   10 0.571429 -1.27278 0.943444
Q2G1M1   30 1.71429 0.903563 0.161558
Q9EZ11   31 1.77143 0.903563 0.161558
Q2FZB3   46 2.62857 3.07991 0.0107511
Q2G1V2   20 1.14286 0.903563 0.161558
Q2FVM8   10 0.571429 -1.27278 0.943444
Q2FVR1   46 2.62857 3.07991 0.0107511
Q2FXC3   63 3.6 5.25625 0.000662855
Q2FUV6   48 2.74286 3.07991 0.0107511
Q2G1D7   33 1.88571 0.903563 0.161558
Q2FXR2   28 1.6 0.903563 0.161558
Q2FW83   0 0 -1.27278 0.943444
Q2G2X7   48 2.74286 3.07991 0.0107511
Q2FVM4   0 0 -1.27278 0.943444
P0A0J3   10 0.571429 -1.27278 0.943444
Q2G2L8   17 0.971429 -1.27278 0.943444
Q2FZ27   30 1.71429 0.903563 0.161558
Q2FZ53   30 1.71429 0.903563 0.161558
Q2G154   36 2.05714 3.07991 0.0107511
Q2FZS4   0 0 -1.27278 0.943444
Q2FYQ5   0 0 -1.27278 0.943444
Q2FZL6   30 1.71429 0.903563 0.161558
Q2FWB9   30 1.71429 0.903563 0.161558
Q2FUQ4   32 1.82857 0.903563 0.161558
Q2G293   38 2.17143 3.07991 0.0107511
Q2FZS5   39 2.22857 3.07991 0.0107511
Q2FYP9   0 0 -1.27278 0.943444
Q2G0K7   29 1.65714 0.903563 0.161558
Q2FVV2   21 1.2 0.903563 0.161558
Q2FVN0   14 0.8 -1.27278 0.943444
Q2FX00   43 2.45714 3.07991 0.0107511
Q2G1I0   5 0.285714 -1.27278 0.943444
Q2FXI2   32 1.82857 0.903563 0.161558
Q2G2X1   7 0.4 -1.27278 0.943444
Q2FYG6   6 0.342857 -1.27278 0.943444
Q2FXH0   32 1.82857 0.903563 0.161558
Q2FXU7   28 1.6 0.903563 0.161558
Q2G170   25 1.42857 0.903563 0.161558
Q2FVQ9   27 1.54286 0.903563 0.161558
Q2FWV2   39 2.22857 3.07991 0.0107511
Q2FVI5   0 0 -1.27278 0.943444
Q2FUW0   38 2.17143 3.07991 0.0107511
Q2FXB7   49 2.8 3.07991 0.0107511
Q2G0J8   37 2.11429 3.07991 0.0107511
Q2FXB5   30 1.71429 0.903563 0.161558
Q2FYE9   0 0 -1.27278 0.943444
Q2FVE2   13 0.742857 -1.27278 0.943444
Q2G2V6   40 2.28571 3.07991 0.0107511
O08387   7 0.4 -1.27278 0.943444
Q2FZ14   29 1.65714 0.903563 0.161558
Q2FXW3   28 1.6 0.903563 0.161558
Q2FYQ8   38 2.17143 3.07991 0.0107511
Q2G2D6   30 1.71429 0.903563 0.161558
Q2G2T7   34 1.94286 0.903563 0.161558
Q2FYP8   5 0.285714 -1.27278 0.943444
Q2FZ25   20 1.14286 0.903563 0.161558
Q2FY65   34 1.94286 0.903563 0.161558
Q2G2T1   17 0.971429 -1.27278 0.943444
Q2G1N0   0 0 -1.27278 0.943444
Q2G110   4 0.228571 -1.27278 0.943444
Q2G1E1   18 1.02857 0.903563 0.161558
Q2G2F1   42 2.4 3.07991 0.0107511
Q2FXE8   33 1.88571 0.903563 0.161558
Q2FZ06   64 3.65714 5.25625 0.000662855
Q2FVH2   0 0 -1.27278 0.943444
Q2FYV6   38 2.17143 3.07991 0.0107511
Q2FZJ3   56 3.11111 5.25625 0.000662855
Q2G095   45 2.5 3.07991 0.0107511
Q2G2Y0   52 2.88889 3.07991 0.0107511
Q2G2W3   35 1.94444 0.903563 0.161558
Q2FY07   21 1.16667 0.903563 0.161558
Q2FXW8   43 2.38889 3.07991 0.0107511
Q2FUR6   43 2.38889 3.07991 0.0107511
Q2FVW6   0 0 -1.27278 0.943444
Q2G1X0   53 2.94444 3.07991 0.0107511
Q2G1F6   0 0 -1.27278 0.943444
Q2FVK8   24 1.33333 0.903563 0.161558
Q2G158   17 0.944444 -1.27278 0.943444
Q2G118   22 1.22222 0.903563 0.161558
Q2G077   0 0 -1.27278 0.943444
Q2G0E0   30 1.66667 0.903563 0.161558
Q2G263   42 2.33333 3.07991 0.0107511
Q2FUU1   31 1.72222 0.903563 0.161558
Q2G1X7   35 1.94444 0.903563 0.161558
Q2G1C0   31 1.72222 0.903563 0.161558
Q2FVB9   0 0 -1.27278 0.943444
Q2G273   29 1.61111 0.903563 0.161558
Q53726   29 1.61111 0.903563 0.161558
Q2G2W9   25 1.38889 0.903563 0.161558
Q2FZ22   41 2.27778 3.07991 0.0107511
Q2G2U1   30 1.66667 0.903563 0.161558
Q2FXW6   21 1.16667 0.903563 0.161558
Q2G0P9   0 0 -1.27278 0.943444
Q2FYE3   34 1.88889 0.903563 0.161558
Q2FXU3   36 2 3.07991 0.0107511
Q2G052   47 2.61111 3.07991 0.0107511
Q2FZM6   24 1.33333 0.903563 0.161558
Q2FX25   28 1.55556 0.903563 0.161558
Q2FX05   63 3.5 5.25625 0.000662855
Q2G1P2   0 0 -1.27278 0.943444
Q2G2C4   31 1.72222 0.903563 0.161558
Q2G165   0 0 -1.27278 0.943444
Q2FXK8   0 0 -1.27278 0.943444
Q2FWP1   66 3.66667 5.25625 0.000662855
Q2FVU1   0 0 -1.27278 0.943444
Q2FZ78   46 2.55556 3.07991 0.0107511
Q2G0P0   33 1.83333 0.903563 0.161558
Q2FXX3   0 0 -1.27278 0.943444
Q2FVX2   56 3.11111 5.25625 0.000662855
Q2G0Q7   31 1.72222 0.903563 0.161558
Q2FXS6   43 2.38889 3.07991 0.0107511
Q2FUZ1   39 2.16667 3.07991 0.0107511
Q2FZ87   29 1.61111 0.903563 0.161558
Q2FXF4   9 0.5 -1.27278 0.943444
Q2G1G4   21 1.16667 0.903563 0.161558
Q2FWE6   46 2.55556 3.07991 0.0107511
Q2G2U2   49 2.72222 3.07991 0.0107511
Q2FY17   42 2.33333 3.07991 0.0107511
Q2FVU3   25 1.38889 0.903563 0.161558
Q2FVK1   58 3.22222 5.25625 0.000662855
Q2G0K5   29 1.61111 0.903563 0.161558
Q2G2X8   35 1.94444 0.903563 0.161558
Q2FYZ7   31 1.72222 0.903563 0.161558
Q2FWG1   33 1.83333 0.903563 0.161558
Q2G1Q6   26 1.44444 0.903563 0.161558
Q2G2X9   42 2.33333 3.07991 0.0107511
Q2FWN9   59 3.27778 5.25625 0.000662855
Q2FYZ2   22 1.22222 0.903563 0.161558
Q2FZJ1   47 2.61111 3.07991 0.0107511
Q2G002   29 1.61111 0.903563 0.161558
Q2FVL4   36 2 3.07991 0.0107511
Q2G2M7   43 2.38889 3.07991 0.0107511
Q2FWH6   28 1.55556 0.903563 0.161558
Q2FXQ3   34 1.88889 0.903563 0.161558
Q2G129   0 0 -1.27278 0.943444
Q7BHL7   38 2.11111 3.07991 0.0107511
Q2FZ71   28 1.55556 0.903563 0.161558
Q2FZ88   45 2.43243 3.07991 0.0107511
Q2FV22   23 1.24324 0.903563 0.161558
Q2FYM3   62 3.35135 5.25625 0.000662855
Q2FY06   28 1.51351 0.903563 0.161558
Q2FXB0   60 3.24324 5.25625 0.000662855
Q2FX87   41 2.21622 3.07991 0.0107511
Q2FZ33   32 1.72973 0.903563 0.161558
Q2G0J1   37 2 3.07991 0.0107511
Q2FUT7   39 2.10811 3.07991 0.0107511
Q2FZH1   32 1.72973 0.903563 0.161558
Q2FVX3   36 1.94595 0.903563 0.161558
Q2FWC6   38 2.05405 3.07991 0.0107511
Q2FXN6   33 1.78378 0.903563 0.161558
Q2FY79   32 1.72973 0.903563 0.161558
Q2FZ23   28 1.51351 0.903563 0.161558
Q2FVF1   39 2.10811 3.07991 0.0107511
Q2FWM5   16 0.864865 -1.27278 0.943444
Q2G061   32 1.72973 0.903563 0.161558
Q2FWL7   6 0.324324 -1.27278 0.943444
Q2FVK3   56 3.02703 5.25625 0.000662855
Q2FX19   16 0.864865 -1.27278 0.943444
Q2G2U6   32 1.72973 0.903563 0.161558
Q2G1S5   51 2.75676 3.07991 0.0107511
Q2FVS9   33 1.78378 0.903563 0.161558
Q2G1M7   32 1.72973 0.903563 0.161558
Q2FW50   55 2.97297 3.07991 0.0107511
Q2G2L1   45 2.43243 3.07991 0.0107511
Q2FWB1   37 2 3.07991 0.0107511
Q2FXA8   31 1.67568 0.903563 0.161558
Q2FV20   41 2.21622 3.07991 0.0107511
Q2FUY1   48 2.59459 3.07991 0.0107511
Q2FYJ1   25 1.35135 0.903563 0.161558
Q2G043   41 2.21622 3.07991 0.0107511
Q2FZ43   26 1.40541 0.903563 0.161558
Q9KJN4   34 1.83784 0.903563 0.161558
Q2G194   12 0.648649 -1.27278 0.943444
Q2G0F0   30 1.62162 0.903563 0.161558
Q2G2G2   28 1.51351 0.903563 0.161558
Q2G0I8   39 2.10811 3.07991 0.0107511
Q2FXG5   29 1.56757 0.903563 0.161558
Q2G2S6   13 0.702703 -1.27278 0.943444
Q53700   38 2.05405 3.07991 0.0107511
Q2G0D8   44 2.37838 3.07991 0.0107511
P60430   44 2.37838 3.07991 0.0107511
Q2FV41   33 1.78378 0.903563 0.161558
Q2FXZ5   31 1.67568 0.903563 0.161558
Q2FZL0   0 0 -1.27278 0.943444
Q2FY99   15 0.810811 -1.27278 0.943444
Q2FX95   54 2.91892 3.07991 0.0107511
Q2FYR6   29 1.56757 0.903563 0.161558
Q2FUW2   10 0.540541 -1.27278 0.943444
Q2FVL2   43 2.32432 3.07991 0.0107511
Q2G2L4   0 0 -1.27278 0.943444
Q2FXB1   64 3.45946 5.25625 0.000662855
Q2FZY7   47 2.54054 3.07991 0.0107511
Q2FVN1   0 0 -1.27278 0.943444
Q2G1S1   27 1.45946 0.903563 0.161558
Q2FXK4   32 1.72973 0.903563 0.161558
Q2FXM6   38 2.05405 3.07991 0.0107511
Q2FZJ6   29 1.56757 0.903563 0.161558
Q2FVT4   31 1.67568 0.903563 0.161558
Q2FYW1   17 0.918919 -1.27278 0.943444
Q2FYZ3   29 1.56757 0.903563 0.161558
Q2FXX5   56 3.02703 5.25625 0.000662855
Q2FWM4   32 1.72973 0.903563 0.161558
Q2G2L3   26 1.40541 0.903563 0.161558
Q2FYR3   30 1.62162 0.903563 0.161558
Q2G0I9   39 2.10811 3.07991 0.0107511
Q2G0M2   23 1.24324 0.903563 0.161558
Q2G272   56 3.02703 5.25625 0.000662855
Q2FXL4   36 1.94595 0.903563 0.161558
Q2G0U9   25 1.35135 0.903563 0.161558
Q2FVE4   58 3.13514 5.25625 0.000662855
Q2FVC6   37 2 3.07991 0.0107511
Q2FV19   54 2.91892 3.07991 0.0107511
Q2G0S8   36 1.94595 0.903563 0.161558
Q2G2G3   0 0 -1.27278 0.943444
Q2G2X0   35 1.84211 0.903563 0.161558
Q2G0F3   32 1.68421 0.903563 0.161558
Q2G037   35 1.84211 0.903563 0.161558
Q2G1G6   21 1.10526 0.903563 0.161558
Q2FWP0   57 3 5.25625 0.000662855
Q2FY29   57 3 5.25625 0.000662855
Q2FXQ4   6 0.315789 -1.27278 0.943444
Q2G0S7   33 1.73684 0.903563 0.161558
Q2FZX7   29 1.52632 0.903563 0.161558
Q2G0E6   0 0 -1.27278 0.943444
Q2FY37   40 2.10526 3.07991 0.0107511
Q2FYQ0   43 2.26316 3.07991 0.0107511
Q2FUV3   28 1.47368 0.903563 0.161558
Q2FYV2   37 1.94737 0.903563 0.161558
Q2FVS4   12 0.631579 -1.27278 0.943444
Q2G2M3   29 1.52632 0.903563 0.161558
Q2FVM6   48 2.52632 3.07991 0.0107511
Q2G292   29 1.52632 0.903563 0.161558
Q2FXH7   50 2.63158 3.07991 0.0107511
Q2FYQ7   42 2.21053 3.07991 0.0107511
Q2FWG2   41 2.15789 3.07991 0.0107511
Q2G159   45 2.36842 3.07991 0.0107511
Q2FX96   29 1.52632 0.903563 0.161558
Q2FV83   36 1.89474 0.903563 0.161558
Q2G2D8   16 0.842105 -1.27278 0.943444
Q2FYJ4   0 0 -1.27278 0.943444
Q2G1E8   0 0 -1.27278 0.943444
Q2FVK2   57 3 5.25625 0.000662855
Q2FZP1   6 0.315789 -1.27278 0.943444
Q2FXI0   49 2.57895 3.07991 0.0107511
Q2G134   0 0 -1.27278 0.943444
Q2FZZ6   64 3.36842 5.25625 0.000662855
Q2G1Z3   42 2.21053 3.07991 0.0107511
Q2G030   28 1.47368 0.903563 0.161558
Q2FV21   30 1.57895 0.903563 0.161558
Q9RQP6   0 0 -1.27278 0.943444
Q2FZ62   28 1.47368 0.903563 0.161558
Q2FZQ7   16 0.842105 -1.27278 0.943444
Q2G0F4   24 1.26316 0.903563 0.161558
Q2FWE0   45 2.36842 3.07991 0.0107511
Q2FVS0   4 0.210526 -1.27278 0.943444
Q2FUT6   44 2.31579 3.07991 0.0107511
Q2FUQ5   22 1.15789 0.903563 0.161558
Q2FZJ9   56 2.94737 3.07991 0.0107511
Q2FY81   32 1.68421 0.903563 0.161558
Q2G0K8   29 1.52632 0.903563 0.161558
Q2G262   0 0 -1.27278 0.943444
Q2G0E1   49 2.57895 3.07991 0.0107511
Q2FWD3   31 1.63158 0.903563 0.161558
Q2FXA4   16 0.842105 -1.27278 0.943444
Q2FVF0   46 2.42105 3.07991 0.0107511
Q2FWW9   42 2.21053 3.07991 0.0107511
Q2FZ54   29 1.52632 0.903563 0.161558
P0A0J0   5 0.263158 -1.27278 0.943444
Q2G1G1   25 1.31579 0.903563 0.161558
Q2FWA1   45 2.36842 3.07991 0.0107511
Q2FXN1   31 1.63158 0.903563 0.161558
Q2G2T4   37 1.94737 0.903563 0.161558
Q2FZW9   28 1.47368 0.903563 0.161558
Q2FV90   33 1.73684 0.903563 0.161558
Q2FWB3   63 3.31579 5.25625 0.000662855
Q2G0Q0   40 2.10526 3.07991 0.0107511
Q2FY10   19 1 0.903563 0.161558
Q2FXM0   46 2.42105 3.07991 0.0107511
Q2G1S2   27 1.42105 0.903563 0.161558
Q2FXY5   16 0.820513 -1.27278 0.943444
Q2FXV3   27 1.38462 0.903563 0.161558
Q2FXG3   32 1.64103 0.903563 0.161558
Q2FVA8   58 2.97436 3.07991 0.0107511
Q2G2C2   7 0.358974 -1.27278 0.943444
Q2FYU2   51 2.61538 3.07991 0.0107511
Q2FYK5   32 1.64103 0.903563 0.161558
Q2FW35   47 2.41026 3.07991 0.0107511
Q2FY52   28 1.4359 0.903563 0.161558
Q9RQP9   35 1.79487 0.903563 0.161558
Q2G039   30 1.53846 0.903563 0.161558
Q2G1E4   32 1.64103 0.903563 0.161558
Q2G0B0   40 2.05128 3.07991 0.0107511
Q2FXI7   43 2.20513 3.07991 0.0107511
Q2FWN7   30 1.53846 0.903563 0.161558
Q2FV66   43 2.20513 3.07991 0.0107511
Q2FYJ5   0 0 -1.27278 0.943444
Q2FYC9   48 2.46154 3.07991 0.0107511
Q2FZC6   29 1.48718 0.903563 0.161558
Q2FXW4   36 1.84615 0.903563 0.161558
Q2FXI1   25 1.28205 0.903563 0.161558
Q2FZF9   36 1.84615 0.903563 0.161558
Q2G171   0 0 -1.27278 0.943444
Q2G2P8   37 1.89744 0.903563 0.161558
Q2G2V9   37 1.89744 0.903563 0.161558
Q2FV31   40 2.05128 3.07991 0.0107511
Q9KJN3   35 1.79487 0.903563 0.161558
Q2FZV5   0 0 -1.27278 0.943444
Q2FWC4   33 1.69231 0.903563 0.161558
Q2FYT0   0 0 -1.27278 0.943444
Q2G145   9 0.461538 -1.27278 0.943444
Q2G0J0   40 2.05128 3.07991 0.0107511
Q2FZQ3   28 1.4359 0.903563 0.161558
Q2FYE5   39 2 3.07991 0.0107511
Q2FWN5   6 0.307692 -1.27278 0.943444
Q2FY24   21 1.07692 0.903563 0.161558
Q2FVW7   25 1.28205 0.903563 0.161558
Q2FZ91   33 1.69231 0.903563 0.161558
Q2FWL2   34 1.74359 0.903563 0.161558
Q2FZQ6   45 2.30769 3.07991 0.0107511
P02976   5 0.25641 -1.27278 0.943444
Q2G0R7   0 0 -1.27278 0.943444
Q2FUU2   34 1.74359 0.903563 0.161558
Q2FZG1   54 2.76923 3.07991 0.0107511
Q2G0Z4   0 0 -1.27278 0.943444
Q2FZ81   59 3.02564 5.25625 0.000662855
Q2G2J8   36 1.84615 0.903563 0.161558
Q2FZD7   30 1.53846 0.903563 0.161558
Q2G288   11 0.564103 -1.27278 0.943444
Q2FW52   36 1.84615 0.903563 0.161558
Q2FVX4   37 1.89744 0.903563 0.161558
Q2FVN5   0 0 -1.27278 0.943444
Q2FY88   29 1.48718 0.903563 0.161558
Q2FWC9   48 2.46154 3.07991 0.0107511
Q2FZS7   26 1.33333 0.903563 0.161558
Q2FZ63   46 2.35897 3.07991 0.0107511
Q2G1L8   41 2.10256 3.07991 0.0107511
Q2FV17   36 1.84615 0.903563 0.161558
Q2FVT8   32 1.64103 0.903563 0.161558
Q2G0W8   31 1.58974 0.903563 0.161558
Q2FV07   50 2.5641 3.07991 0.0107511
Q2G0Q1   33 1.69231 0.903563 0.161558
Q2FY69   28 1.4359 0.903563 0.161558
Q2FZ75   18 0.923077 -1.27278 0.943444
Q2G0E5   34 1.74359 0.903563 0.161558
Q2G233   68 3.48718 5.25625 0.000662855
Q2FWE1   36 1.84615 0.903563 0.161558
Q2FVZ2   58 2.97436 3.07991 0.0107511
Q2FYE2   39 2 3.07991 0.0107511
Q2G1K6   22 1.1 0.903563 0.161558
Q2FVT0   45 2.25 3.07991 0.0107511
Q2G0Q9   75 3.75 5.25625 0.000662855
Q2FZ89   39 1.95 0.903563 0.161558
Q2FVR0   41 2.05 3.07991 0.0107511
Q2FZD9   22 1.1 0.903563 0.161558
Q2FX85   6 0.3 -1.27278 0.943444
Q2G1B0   64 3.2 5.25625 0.000662855
Q2G2E4   0 0 -1.27278 0.943444
Q2FYK7   42 2.1 3.07991 0.0107511
Q2FZ13   39 1.95 0.903563 0.161558
Q2FZE6   30 1.5 0.903563 0.161558
Q2FVI2   40 2 3.07991 0.0107511
Q2FZE0   40 2 3.07991 0.0107511
Q2FV38   41 2.05 3.07991 0.0107511
Q2FXE2   41 2.05 3.07991 0.0107511
Q2G1Q2   44 2.2 3.07991 0.0107511
Q2FYY8   40 2 3.07991 0.0107511
Q2FYN6   35 1.75 0.903563 0.161558
Q2FV39   33 1.65 0.903563 0.161558
Q2G130   52 2.6 3.07991 0.0107511
Q2FUR8   59 2.95 3.07991 0.0107511
Q2FXZ3   31 1.55 0.903563 0.161558
Q2FYM4   0 0 -1.27278 0.943444
Q2FWY1   31 1.55 0.903563 0.161558
Q2G1V4   46 2.3 3.07991 0.0107511
P0A011   31 1.55 0.903563 0.161558
Q2FXZ0   31 1.55 0.903563 0.161558
Q2G0V4   29 1.45 0.903563 0.161558
Q2FW34   50 2.5 3.07991 0.0107511
Q2FWC7   43 2.15 3.07991 0.0107511
Q2G0F6   29 1.45 0.903563 0.161558
Q2G0T0   40 2 3.07991 0.0107511
Q2FXM8   30 1.5 0.903563 0.161558
Q2G0Q8   26 1.3 0.903563 0.161558
Q2FZ08   21 1.05 0.903563 0.161558
Q2G160   27 1.35 0.903563 0.161558
Q2FY78   38 1.9 0.903563 0.161558
Q2G2H7   6 0.3 -1.27278 0.943444
Q2FW53   50 2.5 3.07991 0.0107511
Q2FVX0   33 1.65 0.903563 0.161558
Q2G2U5   51 2.55 3.07991 0.0107511
Q2FZR0   40 2 3.07991 0.0107511
Q2G1Z9   64 3.2 5.25625 0.000662855
Q2G1G0   29 1.45 0.903563 0.161558
Q2FW57   34 1.7 0.903563 0.161558
Q9RQP7   27 1.35 0.903563 0.161558
Q2FXP0   29 1.45 0.903563 0.161558
Q2FVV1   0 0 -1.27278 0.943444
Q2FYU8   0 0 -1.27278 0.943444
Q2FZ04   28 1.4 0.903563 0.161558
Q2FVQ0   41 2.05 3.07991 0.0107511
Q2G151   31 1.55 0.903563 0.161558
Q2FXF9   40 2 3.07991 0.0107511
Q2G242   21 1.05 0.903563 0.161558
Q2FZQ0   33 1.65 0.903563 0.161558
Q2G1Q8   42 2.1 3.07991 0.0107511
Q2FYG1   29 1.41463 0.903563 0.161558
Q2G1N3   31 1.5122 0.903563 0.161558
Q2FV44   38 1.85366 0.903563 0.161558
Q2FXV4   36 1.7561 0.903563 0.161558
Q2G0I1   7 0.341463 -1.27278 0.943444
Q2FZY0   30 1.46341 0.903563 0.161558
Q2G295   42 2.04878 3.07991 0.0107511
Q2FWH3   42 2.04878 3.07991 0.0107511
Q2G072   47 2.29268 3.07991 0.0107511
Q2G217   44 2.14634 3.07991 0.0107511
Q2FYP6   43 2.09756 3.07991 0.0107511
Q9EZ12   32 1.56098 0.903563 0.161558
Q2FZ48   34 1.65854 0.903563 0.161558
Q2FY16   32 1.56098 0.903563 0.161558
Q2FZU3   35 1.70732 0.903563 0.161558
Q2FVV7   69 3.36585 5.25625 0.000662855
Q2FWU0   42 2.04878 3.07991 0.0107511
P0A0Q0   41 2 3.07991 0.0107511
Q2FVS3   49 2.39024 3.07991 0.0107511
Q2G0I6   40 1.95122 0.903563 0.161558
Q2FYP3   33 1.60976 0.903563 0.161558
Q2FWM0   42 2.04878 3.07991 0.0107511
Q2FZ36   38 1.85366 0.903563 0.161558
Q2G0Y8   4 0.195122 -1.27278 0.943444
Q2FXF6   0 0 -1.27278 0.943444
Q2FXM7   35 1.70732 0.903563 0.161558
Q2G1A6   40 1.95122 0.903563 0.161558
Q2G138   0 0 -1.27278 0.943444
Q2FZR4   50 2.43902 3.07991 0.0107511
Q2G162   0 0 -1.27278 0.943444
Q2FYH2   6 0.292683 -1.27278 0.943444
Q2FX56   34 1.65854 0.903563 0.161558
Q2FY68   31 1.5122 0.903563 0.161558
Q2G1K1   43 2.09756 3.07991 0.0107511
Q2G1A3   41 2 3.07991 0.0107511
Q2FZX4   37 1.80488 0.903563 0.161558
Q2G1M5   42 2.04878 3.07991 0.0107511
Q2FVA3   28 1.36585 0.903563 0.161558
Q2G2G4   76 3.70732 5.25625 0.000662855
Q2G0U3   29 1.41463 0.903563 0.161558
Q2FXQ6   26 1.26829 0.903563 0.161558
Q2G0S2   46 2.2439 3.07991 0.0107511
Q2G168   28 1.36585 0.903563 0.161558
Q2FZB0   22 1.07317 0.903563 0.161558
Q2G119   38 1.85366 0.903563 0.161558
Q2FVJ7   31 1.5122 0.903563 0.161558
Q2FY30   37 1.80488 0.903563 0.161558
Q2FXR3   34 1.65854 0.903563 0.161558
Q2G1Z0   37 1.80488 0.903563 0.161558
Q2G0A9   32 1.56098 0.903563 0.161558
O33599   55 2.68293 3.07991 0.0107511
Q2FZ55   39 1.90244 0.903563 0.161558
Q2FYS0   44 2.14634 3.07991 0.0107511
Q2G248   33 1.60976 0.903563 0.161558
Q2G049   21 1.02439 0.903563 0.161558
Q2FVA5   58 2.82927 3.07991 0.0107511
Q2FUX8   23 1.12195 0.903563 0.161558
Q2G123   52 2.53659 3.07991 0.0107511
Q2FVH0   28 1.36585 0.903563 0.161558
Q2FV01   0 0 -1.27278 0.943444
Q2G2L2   41 2 3.07991 0.0107511
Q2FYW3   41 2 3.07991 0.0107511
Q2FZZ0   50 2.43902 3.07991 0.0107511
Q2FVV8   39 1.90244 0.903563 0.161558
Q2G2W0   24 1.14286 0.903563 0.161558
Q2G041   41 1.95238 0.903563 0.161558
P0A0B9   41 1.95238 0.903563 0.161558
Q2FYI6   38 1.80952 0.903563 0.161558
Q2G2S2   29 1.38095 0.903563 0.161558
Q2FVQ8   27 1.28571 0.903563 0.161558
Q2FVT2   32 1.52381 0.903563 0.161558
Q2G1Z5   35 1.66667 0.903563 0.161558
Q2G2A4   46 2.19048 3.07991 0.0107511
P60393   30 1.42857 0.903563 0.161558
Q2G0P6   45 2.14286 3.07991 0.0107511
Q2FW04   7 0.333333 -1.27278 0.943444
Q2FYY9   36 1.71429 0.903563 0.161558
Q2FWP2   17 0.809524 -1.27278 0.943444
Q2FVW4   35 1.66667 0.903563 0.161558
Q2FY63   40 1.90476 0.903563 0.161558
Q2FZ68   40 1.90476 0.903563 0.161558
Q2G1E2   6 0.285714 -1.27278 0.943444
Q2G2T8   34 1.61905 0.903563 0.161558
Q2FY71   34 1.61905 0.903563 0.161558
Q2FVI1   5 0.238095 -1.27278 0.943444
Q2G0W2   6 0.285714 -1.27278 0.943444
Q2G238   46 2.19048 3.07991 0.0107511
Q2FZR1   50 2.38095 3.07991 0.0107511
Q2FXN2   5 0.238095 -1.27278 0.943444
Q2FXH6   0 0 -1.27278 0.943444
Q2FXM3   31 1.47619 0.903563 0.161558
Q2FZW3   16 0.761905 -1.27278 0.943444
Q2FWM9   57 2.71429 3.07991 0.0107511
Q2FUW9   0 0 -1.27278 0.943444
Q2FW91   29 1.38095 0.903563 0.161558
Q2G137   63 3 5.25625 0.000662855
Q2FVM0   28 1.33333 0.903563 0.161558
Q2G057   39 1.85714 0.903563 0.161558
Q2FXP5   25 1.19048 0.903563 0.161558
Q2G1H2   0 0 -1.27278 0.943444
Q2FX99   2 0.0952381 -1.27278 0.943444
Q2G0J4   5 0.238095 -1.27278 0.943444
Q2FX74   43 2.04762 3.07991 0.0107511
Q2G1J9   7 0.333333 -1.27278 0.943444
Q2G1F7   0 0 -1.27278 0.943444
Q2G2R8   71 3.38095 5.25625 0.000662855
Q2FW32   48 2.28571 3.07991 0.0107511
Q2FXZ4   39 1.85714 0.903563 0.161558
Q2FUT0   51 2.42857 3.07991 0.0107511
Q2G084   72 3.42857 5.25625 0.000662855
Q2G148   30 1.42857 0.903563 0.161558
Q2FYR0   49 2.33333 3.07991 0.0107511
Q2FW86   41 1.95238 0.903563 0.161558
Q2FW01   53 2.52381 3.07991 0.0107511
Q2FUX9   5 0.238095 -1.27278 0.943444
Q2G212   6 0.285714 -1.27278 0.943444
Q2FZ84   42 2 3.07991 0.0107511
Q2G0Y0   29 1.38095 0.903563 0.161558
Q2FYU4   33 1.57143 0.903563 0.161558
Q2G223   66 3.14286 5.25625 0.000662855
Q2G136   28 1.33333 0.903563 0.161558
Q2G0G6   31 1.47619 0.903563 0.161558
Q2FWY6   42 2 3.07991 0.0107511
Q2FWZ2   45 2.14286 3.07991 0.0107511
Q2G240   38 1.80952 0.903563 0.161558
O05154   37 1.7619 0.903563 0.161558
Q2FXP4   10 0.47619 -1.27278 0.943444
Q2FVH5   36 1.71429 0.903563 0.161558
Q2FYP0   41 1.90698 0.903563 0.161558
Q2FUW5   54 2.51163 3.07991 0.0107511
Q2FX66   50 2.32558 3.07991 0.0107511
Q2G1P4   0 0 -1.27278 0.943444
Q2FYI9   38 1.76744 0.903563 0.161558
Q2G0I7   43 2 3.07991 0.0107511
Q2FXQ9   29 1.34884 0.903563 0.161558
Q2FXL0   41 1.90698 0.903563 0.161558
Q2FYR7   25 1.16279 0.903563 0.161558
Q2G1W4   24 1.11628 0.903563 0.161558
Q2G2C8   9 0.418605 -1.27278 0.943444
Q2G163   32 1.48837 0.903563 0.161558
Q2FWL9   0 0 -1.27278 0.943444
Q2FZH3   25 1.16279 0.903563 0.161558
Q2FZR5   60 2.7907 3.07991 0.0107511
Q2G1W6   37 1.72093 0.903563 0.161558
Q2FWA5   7 0.325581 -1.27278 0.943444
Q2FX17   15 0.697674 -1.27278 0.943444
Q2FXY1   33 1.53488 0.903563 0.161558
Q2G2W1   6 0.27907 -1.27278 0.943444
Q2FV06   0 0 -1.27278 0.943444
Q2FYW6   36 1.67442 0.903563 0.161558
Q2G281   36 1.67442 0.903563 0.161558
Q2G227   45 2.09302 3.07991 0.0107511
Q2FWZ5   24 1.11628 0.903563 0.161558
Q2FZX0   44 2.04651 3.07991 0.0107511
Q2FV51   6 0.27907 -1.27278 0.943444
Q2G082   6 0.27907 -1.27278 0.943444
Q2FWX4   39 1.81395 0.903563 0.161558
Q2FZT1   40 1.86047 0.903563 0.161558
Q2FYF3   29 1.34884 0.903563 0.161558
Q2FXW9   43 2 3.07991 0.0107511
O34090   32 1.48837 0.903563 0.161558
Q2FVE1   4 0.186047 -1.27278 0.943444
Q2FZL5   44 2.04651 3.07991 0.0107511
Q2G258   49 2.27907 3.07991 0.0107511
Q2FZW5   8 0.372093 -1.27278 0.943444
Q2FW63   2 0.0930233 -1.27278 0.943444
Q2FXB4   18 0.837209 -1.27278 0.943444
Q2G1T5   54 2.51163 3.07991 0.0107511
Q2G1J5   30 1.39535 0.903563 0.161558
Q2G0V0   43 2 3.07991 0.0107511
Q2G0M7   30 1.39535 0.903563 0.161558
Q2G1I5   41 1.90698 0.903563 0.161558
Q2G146   31 1.44186 0.903563 0.161558
Q2G1P6   43 2 3.07991 0.0107511
Q2G1W8   41 1.86364 0.903563 0.161558
Q2G035   37 1.68182 0.903563 0.161558
Q2G1I3   28 1.27273 0.903563 0.161558
Q2FWM2   43 1.95455 0.903563 0.161558
Q2FYJ3   27 1.22727 0.903563 0.161558
Q2G0L8   45 2.04545 3.07991 0.0107511
Q2G164   33 1.5 0.903563 0.161558
Q2FVT7   38 1.72727 0.903563 0.161558
Q2G1R3   24 1.09091 0.903563 0.161558
Q2G1T6   40 1.81818 0.903563 0.161558
Q2FZN7   55 2.5 3.07991 0.0107511
Q2FY83   16 0.727273 -1.27278 0.943444
Q2FZX9   41 1.86364 0.903563 0.161558
Q2FYL5   47 2.13636 3.07991 0.0107511
Q2G218   42 1.90909 0.903563 0.161558
Q2G0M5   28 1.27273 0.903563 0.161558
Q2FW78   0 0 -1.27278 0.943444
P52078   43 1.95455 0.903563 0.161558
Q7X2S2   44 2 3.07991 0.0107511
Q2FZG4   28 1.27273 0.903563 0.161558
Q2G0M4   46 2.09091 3.07991 0.0107511
Q2FVA2   42 1.90909 0.903563 0.161558
Q2G115   34 1.54545 0.903563 0.161558
Q2G0M8   39 1.77273 0.903563 0.161558
Q2G1U4   48 2.18182 3.07991 0.0107511
Q2G1D0   36 1.63636 0.903563 0.161558
Q2G2S0   12 0.545455 -1.27278 0.943444
Q2G2N5   5 0.227273 -1.27278 0.943444
Q2G222   34 1.54545 0.903563 0.161558
Q2G1C8   23 1.04545 0.903563 0.161558
Q2FV40   20 0.909091 -1.27278 0.943444
Q2FXT1   44 2 3.07991 0.0107511
Q2FZZ2   40 1.81818 0.903563 0.161558
Q2FY01   30 1.36364 0.903563 0.161558
Q2FVJ8   41 1.86364 0.903563 0.161558
Q2FXK2   43 1.95455 0.903563 0.161558
Q2FUS7   45 2.04545 3.07991 0.0107511
Q2FVP1   4 0.181818 -1.27278 0.943444
Q2FYN7   44 2 3.07991 0.0107511
P69848   45 2.04545 3.07991 0.0107511
Q2FWN8   48 2.18182 3.07991 0.0107511
Q2FV62   34 1.54545 0.903563 0.161558
Q2FWW7   45 2.04545 3.07991 0.0107511
Q2G1Y5   50 2.27273 3.07991 0.0107511
Q2FXA3   34 1.54545 0.903563 0.161558
Q2FYV3   28 1.27273 0.903563 0.161558
Q2G1H4   38 1.72727 0.903563 0.161558
Q2G038   34 1.54545 0.903563 0.161558
Q2G161   0 0 -1.27278 0.943444
Q2FYV1   39 1.77273 0.903563 0.161558
Q2FZ09   58 2.63636 3.07991 0.0107511
Q2FW90   32 1.45455 0.903563 0.161558
Q2G290   47 2.13636 3.07991 0.0107511
P60611   43 1.95455 0.903563 0.161558
Q2FV58   42 1.90909 0.903563 0.161558
Q2G0C6   41 1.86364 0.903563 0.161558
Q2G050   32 1.45455 0.903563 0.161558
Q2G0V2   51 2.31818 3.07991 0.0107511
Q2FVQ4   6 0.272727 -1.27278 0.943444
Q2G094   51 2.26667 3.07991 0.0107511
Q2FY59   40 1.77778 0.903563 0.161558
Q2FVX7   39 1.73333 0.903563 0.161558
Q2FVP4   19 0.844444 -1.27278 0.943444
Q2G185   24 1.06667 0.903563 0.161558
Q2FXP8   0 0 -1.27278 0.943444
Q2G275   50 2.22222 3.07991 0.0107511
Q2G1D9   31 1.37778 0.903563 0.161558
Q2FXI3   63 2.8 3.07991 0.0107511
Q2FYM2   42 1.86667 0.903563 0.161558
P14738   51 2.26667 3.07991 0.0107511
Q2G2Q2   35 1.55556 0.903563 0.161558
Q2G0M9   44 1.95556 0.903563 0.161558
Q2FY67   56 2.48889 3.07991 0.0107511
Q2FWX8   62 2.75556 3.07991 0.0107511
Q2FUT9   44 1.95556 0.903563 0.161558
Q2FZS0   49 2.17778 3.07991 0.0107511
Q2G2A8   22 0.977778 -1.27278 0.943444
Q2FUY2   51 2.26667 3.07991 0.0107511
Q2FZL8   61 2.71111 3.07991 0.0107511
Q2FW93   40 1.77778 0.903563 0.161558
Q2G1L7   40 1.77778 0.903563 0.161558
Q2FW41   44 1.95556 0.903563 0.161558
Q2FZY6   55 2.44444 3.07991 0.0107511
Q2G042   0 0 -1.27278 0.943444
Q2FWK2   41 1.82222 0.903563 0.161558
Q2FYF4   42 1.86667 0.903563 0.161558
Q2FZP2   51 2.26667 3.07991 0.0107511
Q2G1G7   32 1.42222 0.903563 0.161558
Q2G1H5   38 1.68889 0.903563 0.161558
Q2G2S7   52 2.31111 3.07991 0.0107511
Q2FY53   47 2.08889 3.07991 0.0107511
Q2G1N2   40 1.77778 0.903563 0.161558
Q2G2V2   32 1.42222 0.903563 0.161558
Q2G1H6   46 2.04444 3.07991 0.0107511
Q2FZA9   41 1.82222 0.903563 0.161558
Q2FXI5   43 1.91111 0.903563 0.161558
Q2G206   0 0 -1.27278 0.943444
Q2FWN6   28 1.24444 0.903563 0.161558
Q2FUQ2   40 1.77778 0.903563 0.161558
Q2G1K3   66 2.93333 3.07991 0.0107511
Q2FZ76   10 0.444444 -1.27278 0.943444
Q2FY54   37 1.64444 0.903563 0.161558
Q2G289   35 1.55556 0.903563 0.161558
Q2FY14   35 1.55556 0.903563 0.161558
Q2FV77   32 1.42222 0.903563 0.161558
Q2G064   40 1.77778 0.903563 0.161558
Q2G033   41 1.82222 0.903563 0.161558
Q2G198   75 3.33333 5.25625 0.000662855
Q2G0K4   4 0.177778 -1.27278 0.943444
Q2G0V3   43 1.91111 0.903563 0.161558
Q2FWE2   39 1.69565 0.903563 0.161558
Q2G089   45 1.95652 0.903563 0.161558
Q2FZL3   69 3 5.25625 0.000662855
Q2G087   38 1.65217 0.903563 0.161558
Q2G0A7   4 0.173913 -1.27278 0.943444
Q2FVF9   40 1.73913 0.903563 0.161558
Q2G071   30 1.30435 0.903563 0.161558
Q2FUZ2   37 1.6087 0.903563 0.161558
Q2FY27   45 1.95652 0.903563 0.161558
Q2FXX4   22 0.956522 -1.27278 0.943444
Q2G1E6   41 1.78261 0.903563 0.161558
Q2G1G5   16 0.695652 -1.27278 0.943444
Q2G2Q3   37 1.6087 0.903563 0.161558
Q2FZF0   62 2.69565 3.07991 0.0107511
Q2G2D2   42 1.82609 0.903563 0.161558
Q2FXT4   21 0.913043 -1.27278 0.943444
Q2FZI8   42 1.82609 0.903563 0.161558
Q2FUS8   73 3.17391 5.25625 0.000662855
Q2FVR9   34 1.47826 0.903563 0.161558
Q2FXP2   44 1.91304 0.903563 0.161558
Q2FX94   13 0.565217 -1.27278 0.943444
Q2G2A5   46 2 3.07991 0.0107511
Q2FZP7   36 1.56522 0.903563 0.161558
Q2G1R7   35 1.52174 0.903563 0.161558
Q2G015   51 2.21739 3.07991 0.0107511
Q2FZF4   36 1.56522 0.903563 0.161558
Q2G1E5   38 1.65217 0.903563 0.161558
Q2FWH9   7 0.304348 -1.27278 0.943444
Q2G069   57 2.47826 3.07991 0.0107511
Q2FZK3   37 1.6087 0.903563 0.161558
Q2FZU5   33 1.43478 0.903563 0.161558
Q2FYT4   46 2 3.07991 0.0107511
Q2FWK4   25 1.08696 0.903563 0.161558
Q2FY40   44 1.91304 0.903563 0.161558
Q2FWY4   0 0 -1.27278 0.943444
Q2G156   6 0.26087 -1.27278 0.943444
Q2G045   37 1.6087 0.903563 0.161558
Q2FZS6   31 1.34783 0.903563 0.161558
Q2FYC7   37 1.6087 0.903563 0.161558
Q2FW73   37 1.6087 0.903563 0.161558
Q2G1H3   38 1.65217 0.903563 0.161558
Q2FXJ6   55 2.3913 3.07991 0.0107511
Q2FUS2   0 0 -1.27278 0.943444
Q2G120   39 1.65957 0.903563 0.161558
Q2G2T9   41 1.74468 0.903563 0.161558
Q2G1N9   6 0.255319 -1.27278 0.943444
Q2FXL9   45 1.91489 0.903563 0.161558
Q2G0W4   31 1.31915 0.903563 0.161558
Q2G0R6   23 0.978723 -1.27278 0.943444
Q2G1C4   35 1.48936 0.903563 0.161558
Q2FWY9   54 2.29787 3.07991 0.0107511
Q2G1K4   43 1.82979 0.903563 0.161558
Q2FYK3   31 1.31915 0.903563 0.161558
Q2G1N4   35 1.48936 0.903563 0.161558
Q2G065   36 1.53191 0.903563 0.161558
Q2FX88   24 1.02128 0.903563 0.161558
Q2FVW9   36 1.53191 0.903563 0.161558
Q2G1E0   33 1.40426 0.903563 0.161558
Q2G2P2   29 1.23404 0.903563 0.161558
Q2G0V5   0 0 -1.27278 0.943444
Q2FWA2   38 1.61702 0.903563 0.161558
Q2FZU1   36 1.53191 0.903563 0.161558
Q2FX77   34 1.44681 0.903563 0.161558
Q2FW75   28 1.19149 0.903563 0.161558
Q2FUT5   34 1.44681 0.903563 0.161558
Q2G234   35 1.48936 0.903563 0.161558
Q2FZU6   42 1.78723 0.903563 0.161558
Q2G1Y2   6 0.255319 -1.27278 0.943444
Q2FXN7   36 1.53191 0.903563 0.161558
Q2G2J3   0 0 -1.27278 0.943444
Q2G0G1   37 1.57447 0.903563 0.161558
Q2FW62   39 1.65957 0.903563 0.161558
Q2FUP7   47 2 3.07991 0.0107511
Q2G1J3   41 1.74468 0.903563 0.161558
Q2FZ15   39 1.65957 0.903563 0.161558
Q2G1D3   49 2.08511 3.07991 0.0107511
Q2G0K2   41 1.74468 0.903563 0.161558
Q2FWC1   29 1.23404 0.903563 0.161558
Q2FXM5   26 1.10638 0.903563 0.161558
Q2FY46   26 1.10638 0.903563 0.161558
Q2G1K0   39 1.65957 0.903563 0.161558
Q2FXT6   37 1.57447 0.903563 0.161558
Q2FZM4   35 1.48936 0.903563 0.161558
Q2FXG1   38 1.61702 0.903563 0.161558
Q2FXL1   37 1.57447 0.903563 0.161558
Q2FWX5   74 3.14894 5.25625 0.000662855
# cudaSaTabsearch LTYPE = T LORDER = F LSOLN = F
# QUERY ID = PF19089 
# DBFILE = ./tableaux.ascii.DB                                                             
Q2G1I1   41 1.70833 0.903563  0.161558
Q2G1K2   34 1.41667 0.903563  0.161558
Q2FUU5   28 1.16667 0.903563  0.161558
Q2FXB6   36 1.5 0.903563  0.161558
Q2FZU2   18 0.75 -1.27278  0.943444
Q2FZK0   4 0.166667 -1.27278  0.943444
Q2FY33   54 2.25 3.07991  0.0107511
Q2G098   78 3.25 5.25625  0.000662855
Q2FZ46   31 1.29167 0.903563  0.161558
Q2FZQ5   22 0.916667 -1.27278  0.943444
Q2FXU8   17 0.708333 -1.27278  0.943444
Q9EZ08   39 1.625 0.903563  0.161558
Q2G1B9   37 1.54167 0.903563  0.161558
Q2FZ73   49 2.04167 3.07991  0.0107511
Q2FY35   41 1.70833 0.903563  0.161558
Q2FZ16   37 1.54167 0.903563  0.161558
Q2FYR2   48 2 3.07991  0.0107511
Q2FWY3   41 1.70833 0.903563  0.161558
Q2G2F5   40 1.66667 0.903563  0.161558
Q2G032   46 1.91667 0.903563  0.161558
Q2FZ10   47 1.95833 0.903563  0.161558
Q2G255   38 1.58333 0.903563  0.161558
Q2G0X6   39 1.625 0.903563  0.161558
Q2FYH0   32 1.33333 0.903563  0.161558
Q2FXJ9   24 1 0.903563  0.161558
Q2FZT4   69 2.875 3.07991  0.0107511
Q2FVE6   30 1.25 0.903563  0.161558
Q2FYD3   43 1.79167 0.903563  0.161558
Q2FXT5   46 1.91667 0.903563  0.161558
Q2FY60   27 1.125 0.903563  0.161558
Q2G2D7   41 1.70833 0.903563  0.161558
Q2FX16   36 1.5 0.903563  0.161558
Q2FZ34   55 2.29167 3.07991  0.0107511
Q2G1S4   48 2 3.07991  0.0107511
Q2G147   41 1.70833 0.903563  0.161558
Q2G1J7   48 2 3.07991  0.0107511
Q2G2A7   47 1.95833 0.903563  0.161558
Q2G2M6   30 1.25 0.903563  0.161558
Q2FV30   37 1.54167 0.903563  0.161558
Q2FVL5   51 2.125 3.07991  0.0107511
Q2FXY0   59 2.45833 3.07991  0.0107511
Q2FZL1   38 1.58333 0.903563  0.161558
Q2FW45   30 1.25 0.903563  0.161558
Q2FZU0   30 1.22449 0.903563  0.161558
Q2FWZ0   54 2.20408 3.07991  0.0107511
Q2G2H5   21 0.857143 -1.27278  0.943444
Q2FYG9   42 1.71429 0.903563  0.161558
Q2G2X6   43 1.7551 0.903563  0.161558
Q2G155   33 1.34694 0.903563  0.161558
Q2FXY9   54 2.20408 3.07991  0.0107511
Q2FZ37   46 1.87755 0.903563  0.161558
Q2FVI7   45 1.83673 0.903563  0.161558
Q2FYS1   48 1.95918 0.903563  0.161558
Q2FXL5   43 1.7551 0.903563  0.161558
Q2G1J4   39 1.59184 0.903563  0.161558
Q2FWZ3   38 1.55102 0.903563  0.161558
Q2G2P7   18 0.734694 -1.27278  0.943444
Q2FVH3   50 2.04082 3.07991  0.0107511
Q2FZ31   41 1.67347 0.903563  0.161558
Q2G283   43 1.7551 0.903563  0.161558
Q2FZ66   52 2.12245 3.07991  0.0107511
Q2FWY7   0 0 -1.27278  0.943444
Q2G1F9   31 1.26531 0.903563  0.161558
Q2FZJ4   56 2.28571 3.07991  0.0107511
Q2FZQ1   7 0.285714 -1.27278  0.943444
Q2FY80   24 0.979592 -1.27278  0.943444
Q2G2D4   11 0.44898 -1.27278  0.943444
Q2FYP1   50 2.04082 3.07991  0.0107511
Q2FYF9   22 0.897959 -1.27278  0.943444
Q2G0B3   41 1.67347 0.903563  0.161558
Q2FUT8   41 1.67347 0.903563  0.161558
Q2FYR1   51 2.08163 3.07991  0.0107511
Q2FYL3   38 1.55102 0.903563  0.161558
Q2FVG4   5 0.204082 -1.27278  0.943444
Q2FVP8   37 1.5102 0.903563  0.161558
Q2FZ28   28 1.12 0.903563  0.161558
Q2G1F0   43 1.72 0.903563  0.161558
P95689   47 1.88 0.903563  0.161558
Q2FYH6   42 1.68 0.903563  0.161558
Q2FXD1   53 2.12 3.07991  0.0107511
Q2G0X5   46 1.84 0.903563  0.161558
Q2FXN8   4 0.16 -1.27278  0.943444
Q2G0N0   39 1.56 0.903563  0.161558
Q2G268   39 1.56 0.903563  0.161558
Q2FV61   43 1.72 0.903563  0.161558
Q2FXL7   45 1.8 0.903563  0.161558
Q2FUR5   37 1.48 0.903563  0.161558
Q2FXV6   36 1.44 0.903563  0.161558
Q2G2C5   40 1.6 0.903563  0.161558
Q2FVJ6   42 1.68 0.903563  0.161558
Q2G1Y4   39 1.56 0.903563  0.161558
Q2FVI0   4 0.16 -1.27278  0.943444
Q2FXJ8   14 0.56 -1.27278  0.943444
Q2FZU7   36 1.44 0.903563  0.161558
Q2G2X4   32 1.28 0.903563  0.161558
Q2FZA8   19 0.76 -1.27278  0.943444
Q2FW96   54 2.16 3.07991  0.0107511
Q2FYV4   42 1.68 0.903563  0.161558
O07325   49 1.96 0.903563  0.161558
Q2G1C1   39 1.56 0.903563  0.161558
Q2FZR9   43 1.72 0.903563  0.161558
Q2FVW3   47 1.88 0.903563  0.161558
Q2G124   42 1.68 0.903563  0.161558
P0C0V7   39 1.56 0.903563  0.161558
Q2FX52   42 1.64706 0.903563  0.161558
Q2G2C7   42 1.64706 0.903563  0.161558
Q2G2D5   30 1.17647 0.903563  0.161558
Q2FXQ7   25 0.980392 -1.27278  0.943444
Q2FZW0   36 1.41176 0.903563  0.161558
Q2FVG3   49 1.92157 0.903563  0.161558
Q2FXR4   46 1.80392 0.903563  0.161558
Q2FZ67   38 1.4902 0.903563  0.161558
Q2G243   52 2.03922 3.07991  0.0107511
Q2FV76   53 2.07843 3.07991  0.0107511
Q2FVZ4   48 1.88235 0.903563  0.161558
Q2FWC5   45 1.76471 0.903563  0.161558
Q2FZY3   52 2.03922 3.07991  0.0107511
Q2FWH5   41 1.60784 0.903563  0.161558
Q2G241   32 1.2549 0.903563  0.161558
Q2FV35   35 1.37255 0.903563  0.161558
Q2G0T5   19 0.745098 -1.27278  0.943444
Q2G1A9   32 1.2549 0.903563  0.161558
Q2FYU7   35 1.37255 0.903563  0.161558
Q2G2E0   6 0.235294 -1.27278  0.943444
Q2FVT6   35 1.37255 0.903563  0.161558
Q2G0D7   28 1.09804 0.903563  0.161558
Q2G1M6   38 1.4902 0.903563  0.161558
Q2G0A6   15 0.588235 -1.27278  0.943444
Q2FUY6   38 1.4902 0.903563  0.161558
Q2FYJ2   47 1.84314 0.903563  0.161558
Q2G2E5   41 1.57692 0.903563  0.161558
Q2G2P5   41 1.57692 0.903563  0.161558
Q2G1R6   50 1.92308 0.903563  0.161558
Q2FYF0   40 1.53846 0.903563  0.161558
Q2FVH8   15 0.576923 -1.27278  0.943444
Q2FUU3   38 1.46154 0.903563  0.161558
Q2FVG8   45 1.73077 0.903563  0.161558
Q9ZAH5   45 1.73077 0.903563  0.161558
Q2G2U0   43 1.65385 0.903563  0.161558
Q2FYR4   33 1.26923 0.903563  0.161558
Q2G256   26 1 0.903563  0.161558
Q2FVY0   35 1.34615 0.903563  0.161558
Q2G0Q2   52 2 3.07991  0.0107511
Q2G0R2   35 1.34615 0.903563  0.161558
Q2G0Q3   42 1.61538 0.903563  0.161558
Q2FWZ9   45 1.73077 0.903563  0.161558
Q53705   41 1.57692 0.903563  0.161558
Q2G2U3   62 2.38462 3.07991  0.0107511
Q2FYY6   44 1.69231 0.903563  0.161558
Q2FWL3   39 1.5 0.903563  0.161558
Q2FY50   50 1.92308 0.903563  0.161558
Q2FXN4   45 1.73077 0.903563  0.161558
Q2G179   49 1.88462 0.903563  0.161558
Q2G1L6   51 1.96154 0.903563  0.161558
Q2FXU4   46 1.76923 0.903563  0.161558
Q2G1E9   47 1.80769 0.903563  0.161558
Q2G232   41 1.57692 0.903563  0.161558
Q2FXH9   38 1.46154 0.903563  0.161558
Q2G0X3   62 2.38462 3.07991  0.0107511
Q2FXD0   42 1.61538 0.903563  0.161558
Q2G0G3   18 0.692308 -1.27278  0.943444
Q2FWW3   36 1.38462 0.903563  0.161558
Q2FYG0   41 1.54717 0.903563  0.161558
Q2FZS9   19 0.716981 -1.27278  0.943444
Q2FYS2   37 1.39623 0.903563  0.161558
Q2G2U4   26 0.981132 -1.27278  0.943444
Q2FWJ9   32 1.20755 0.903563  0.161558
Q2FWF0   46 1.73585 0.903563  0.161558
Q2FXR9   47 1.77358 0.903563  0.161558
Q2FZV7   44 1.66038 0.903563  0.161558
Q2G1W0   43 1.62264 0.903563  0.161558
Q2G2I0   35 1.32075 0.903563  0.161558
Q2G153   35 1.32075 0.903563  0.161558
Q2FWD7   51 1.92453 0.903563  0.161558
Q2FY15   40 1.50943 0.903563  0.161558
Q2FV54   18 0.679245 -1.27278  0.943444
Q2FZ74   36 1.35849 0.903563  0.161558
Q2FYV5   42 1.58491 0.903563  0.161558
Q2G2I1   46 1.73585 0.903563  0.161558
Q2FXZ6   39 1.4717 0.903563  0.161558
Q2G0U0   16 0.603774 -1.27278  0.943444
Q2G0Y6   37 1.39623 0.903563  0.161558
Q2FXJ0   40 1.50943 0.903563  0.161558
Q2FY43   48 1.77778 0.903563  0.161558
Q2FWM1   60 2.22222 3.07991  0.0107511
Q2FVJ1   44 1.62963 0.903563  0.161558
Q2G0K3   44 1.62963 0.903563  0.161558
Q2FY66   46 1.7037 0.903563  0.161558
Q2FW99   10 0.37037 -1.27278  0.943444
Q2FV10   36 1.33333 0.903563  0.161558
Q2FXJ5   27 1 0.903563  0.161558
Q2FX69   37 1.37037 0.903563  0.161558
Q2G0B2   38 1.40741 0.903563  0.161558
Q2FX14   55 2.03704 3.07991  0.0107511
Q2FYD8   38 1.40741 0.903563  0.161558
Q2FWE5   42 1.55556 0.903563  0.161558
Q2G2A3   33 1.22222 0.903563  0.161558
Q2FZH8   39 1.44444 0.903563  0.161558
Q2FX51   41 1.51852 0.903563  0.161558
Q2FWE8   41 1.51852 0.903563  0.161558
Q2G088   26 0.962963 -1.27278  0.943444
Q2G028   44 1.6 0.903563  0.161558
Q2G1S3   50 1.81818 0.903563  0.161558
Q2FYN4   39 1.41818 0.903563  0.161558
Q2FX86   42 1.52727 0.903563  0.161558
Q2G2S8   41 1.49091 0.903563  0.161558
Q2FUW8   51 1.85455 0.903563  0.161558
Q2FWD4   30 1.09091 0.903563  0.161558
Q2FVH6   48 1.74545 0.903563  0.161558
Q2G029   47 1.70909 0.903563  0.161558
Q2G1R5   31 1.12727 0.903563  0.161558
Q2FX65   1 0.0363636 -1.27278  0.943444
Q2FZV6   44 1.6 0.903563  0.161558
Q2G1P1   37 1.34545 0.903563  0.161558
Q2FVU4   19 0.690909 -1.27278  0.943444
Q2FVT5   54 1.96364 0.903563  0.161558
Q2G2H4   67 2.43636 3.07991  0.0107511
Q2FZ58   35 1.27273 0.903563  0.161558
Q2FVJ2   50 1.81818 0.903563  0.161558
Q2FXW5   36 1.30909 0.903563  0.161558
Q2FWK1   42 1.52727 0.903563  0.161558
Q2G031   35 1.27273 0.903563  0.161558
Q2G0U1   40 1.45455 0.903563  0.161558
Q2FW46   52 1.89091 0.903563  0.161558
Q2FZY5   41 1.49091 0.903563  0.161558
Q2FZI5   44 1.57143 0.903563  0.161558
Q2FYR9   55 1.96429 0.903563  0.161558
Q2FZ92   48 1.71429 0.903563  0.161558
Q2G1D5   37 1.32143 0.903563  0.161558
Q2FXM2   43 1.53571 0.903563  0.161558
Q2FVM2   40 1.42857 0.903563  0.161558
Q2FZN2   43 1.53571 0.903563  0.161558
Q2G1U8   33 1.17857 0.903563  0.161558
Q2FVS7   66 2.35714 3.07991  0.0107511
Q2FWB5   28 1 0.903563  0.161558
Q2FXX1   39 1.39286 0.903563  0.161558
Q2G2J9   32 1.14286 0.903563  0.161558
Q2G0Y7   35 1.25 0.903563  0.161558
Q2FW81   37 1.32143 0.903563  0.161558
Q2FWK3   44 1.57143 0.903563  0.161558
Q2FY34   51 1.82143 0.903563  0.161558
Q2FXF8   34 1.21429 0.903563  0.161558
Q2FXI9   40 1.42857 0.903563  0.161558
Q05615   28 0.982456 -1.27278  0.943444
Q2FUW4   41 1.4386 0.903563  0.161558
Q2FVF4   38 1.33333 0.903563  0.161558
Q2FWI3   44 1.54386 0.903563  0.161558
Q2FWG8   52 1.82456 0.903563  0.161558
Q2G0R0   33 1.15789 0.903563  0.161558
Q2G0I4   32 1.12281 0.903563  0.161558
Q2FV67   44 1.54386 0.903563  0.161558
Q2G091   41 1.4386 0.903563  0.161558
Q2G1U1   36 1.26316 0.903563  0.161558
Q2FUX7   45 1.57895 0.903563  0.161558
Q2FY51   35 1.22807 0.903563  0.161558
Q2FYP2   45 1.57895 0.903563  0.161558
Q2G0F8   30 1.05263 0.903563  0.161558
Q2FXH5   29 1.01754 0.903563  0.161558
Q2G193   50 1.75439 0.903563  0.161558
Q2FWD6   36 1.26316 0.903563  0.161558
Q2FZ98   38 1.31034 0.903563  0.161558
Q2FYQ2   10 0.344828 -1.27278  0.943444
Q2FWL5   49 1.68966 0.903563  0.161558
Q2FV16   39 1.34483 0.903563  0.161558
Q2FWX9   36 1.24138 0.903563  0.161558
Q2G1J0   37 1.27586 0.903563  0.161558
Q2G235   48 1.65517 0.903563  0.161558
Q2FXK1   54 1.86207 0.903563  0.161558
Q2FWF4   32 1.10345 0.903563  0.161558
Q2FZC8   44 1.51724 0.903563  0.161558
Q2FZQ4   33 1.13793 0.903563  0.161558
O52582   34 1.17241 0.903563  0.161558
Q2FZI6   47 1.62069 0.903563  0.161558
Q2FUW7   52 1.7931 0.903563  0.161558
Q2G2M9   45 1.55172 0.903563  0.161558
Q2FZD0   43 1.48276 0.903563  0.161558
Q2FWK7   38 1.31034 0.903563  0.161558
Q2FWU4   52 1.7931 0.903563  0.161558
Q2FUX4   38 1.31034 0.903563  0.161558
Q2G2V3   45 1.55172 0.903563  0.161558
O05204   37 1.27586 0.903563  0.161558
Q2FYC2   40 1.35593 0.903563  0.161558
Q2FZP6   45 1.52542 0.903563  0.161558
Q2G0L2   45 1.52542 0.903563  0.161558
Q2FZV1   6 0.20339 -1.27278  0.943444
Q2FVQ5   39 1.32203 0.903563  0.161558
Q2FZW6   39 1.32203 0.903563  0.161558
Q2FZI3   44 1.49153 0.903563  0.161558
Q2G219   21 0.711864 -1.27278  0.943444
Q2FZR2   35 1.18644 0.903563  0.161558
Q2FXZ2   41 1.38983 0.903563  0.161558
Q2FYC6   41 1.38983 0.903563  0.161558
Q2FYZ5   51 1.7 0.903563  0.161558
Q2FWN4   36 1.2 0.903563  0.161558
Q2G221   20 0.666667 -1.27278  0.943444
Q2FZX5   46 1.53333 0.903563  0.161558
Q2FUW3   57 1.9 0.903563  0.161558
Q2G2H3   46 1.53333 0.903563  0.161558
Q2FY08   40 1.33333 0.903563  0.161558
Q2FXU5   45 1.5 0.903563  0.161558
Q2G1F8   43 1.43333 0.903563  0.161558
Q2FYW4   55 1.83333 0.903563  0.161558
Q2G142   19 0.633333 -1.27278  0.943444
Q2G1U3   14 0.466667 -1.27278  0.943444
Q2FZ18   41 1.36667 0.903563  0.161558
Q2FV24   53 1.76667 0.903563  0.161558
Q2G1C2   34 1.13333 0.903563  0.161558
Q2FYZ4   46 1.53333 0.903563  0.161558
Q2FWT4   41 1.36667 0.903563  0.161558
Q2FUX1   22 0.733333 -1.27278  0.943444
Q2FZG9   54 1.77049 0.903563  0.161558
Q2FVC1   47 1.54098 0.903563  0.161558
Q2FYT3   38 1.2459 0.903563  0.161558
Q2FY82   41 1.34426 0.903563  0.161558
Q2FV02   52 1.70492 0.903563  0.161558
Q2FXJ2   46 1.5082 0.903563  0.161558
Q2FZ02   39 1.27869 0.903563  0.161558
Q2G0L3   42 1.37705 0.903563  0.161558
Q2FZH5   34 1.11475 0.903563  0.161558
Q2FWH4   38 1.2459 0.903563  0.161558
Q2FW49   39 1.27869 0.903563  0.161558
Q93T05   43 1.40984 0.903563  0.161558
Q2FX73   36 1.18033 0.903563  0.161558
Q2G239   34 1.09677 0.903563  0.161558
Q2G121   40 1.29032 0.903563  0.161558
Q2FY11   34 1.09677 0.903563  0.161558
Q2FV11   54 1.74194 0.903563  0.161558
Q2FZ05   43 1.3871 0.903563  0.161558
Q2G253   46 1.48387 0.903563  0.161558
Q2FW98   25 0.806452 -1.27278  0.943444
Q2G205   46 1.48387 0.903563  0.161558
Q2FVE7   34 1.09677 0.903563  0.161558
Q2FYD0   33 1.06452 0.903563  0.161558
Q2FZ19   53 1.70968 0.903563  0.161558
Q2G1C7   35 1.12903 0.903563  0.161558
Q2FV60   57 1.83871 0.903563  0.161558
Q2FY64   35 1.12903 0.903563  0.161558
Q2FZI9   65 2.09677 3.07991  0.0107511
Q2FV57   56 1.77778 0.903563  0.161558
Q2FXA5   56 1.77778 0.903563  0.161558
Q2G2U8   5 0.15873 -1.27278  0.943444
Q2FZP0   50 1.5873 0.903563  0.161558
Q2FZL7   33 1.04762 0.903563  0.161558
Q2FZR3   42 1.33333 0.903563  0.161558
Q2FWA0   51 1.61905 0.903563  0.161558
Q2G090   43 1.36508 0.903563  0.161558
Q2G1H0   36 1.125 0.903563  0.161558
Q2FZP4   35 1.09375 0.903563  0.161558
Q2FUX0   26 0.8125 -1.27278  0.943444
Q2FV86   36 1.125 0.903563  0.161558
Q2FV14   37 1.15625 0.903563  0.161558
Q2FUT2   50 1.5625 0.903563  0.161558
Q2FZ64   32 1 0.903563  0.161558
Q2FUW1   52 1.6 0.903563  0.161558
Q2FWI0   43 1.32308 0.903563  0.161558
Q2G2K5   45 1.38462 0.903563  0.161558
Q2FWK6   37 1.13846 0.903563  0.161558
Q2G0T9   39 1.2 0.903563  0.161558
Q2G078   56 1.72308 0.903563  0.161558
Q2G1P3   45 1.38462 0.903563  0.161558
Q2G274   49 1.48485 0.903563  0.161558
Q2FZD4   35 1.06061 0.903563  0.161558
Q2FYS5   50 1.51515 0.903563  0.161558
Q2G1K5   41 1.24242 0.903563  0.161558
Q2G1L5   45 1.36364 0.903563  0.161558
Q2G1M9   45 1.36364 0.903563  0.161558
Q2FX67   32 0.969697 -1.27278  0.943444
Q2FZ32   30 0.909091 -1.27278  0.943444
Q2FWH7   29 0.878788 -1.27278  0.943444
Q2FXT8   37 1.10448 0.903563  0.161558
Q2FUQ3   45 1.34328 0.903563  0.161558
Q2G1Y6   34 1.01493 0.903563  0.161558
Q2FX68   60 1.79104 0.903563  0.161558
Q2FWD1   45 1.34328 0.903563  0.161558
Q2FUZ8   35 1.04478 0.903563  0.161558
Q2G1F5   39 1.16418 0.903563  0.161558
Q2G2T6   38 1.13433 0.903563  0.161558
Q2FYD2   70 2.08955 3.07991  0.0107511
Q2FYA1   36 1.07463 0.903563  0.161558
Q2FY21   32 0.955224 -1.27278  0.943444
Q2FZD3   32 0.955224 -1.27278  0.943444
Q2G1Z4   35 1.04478 0.903563  0.161558
Q2G0S3   41 1.20588 0.903563  0.161558
Q2FVQ3   31 0.911765 -1.27278  0.943444
Q2G2J4   42 1.23529 0.903563  0.161558
Q2G2B8   28 0.823529 -1.27278  0.943444
Q2G0L5   35 1.02941 0.903563  0.161558
Q2FW72   51 1.5 0.903563  0.161558
Q2FYT8   32 0.941176 -1.27278  0.943444
Q2FXM9   32 0.941176 -1.27278  0.943444
Q2G1Y0   34 1 0.903563  0.161558
Q2G2D0   33 0.970588 -1.27278  0.943444
Q2G2M2   54 1.58824 0.903563  0.161558
Q2G1B7   46 1.35294 0.903563  0.161558
Q2G1B8   47 1.38235 0.903563  0.161558
Q2G0M6   51 1.5 0.903563  0.161558
Q2G1D8   58 1.68116 0.903563  0.161558
Q2FV70   41 1.18841 0.903563  0.161558
Q2FV72   33 0.956522 -1.27278  0.943444
Q2FVB2   40 1.15942 0.903563  0.161558
Q2G122   38 1.10145 0.903563  0.161558
Q2G1W2   37 1.05714 0.903563  0.161558
Q2FWW1   31 0.885714 -1.27278  0.943444
Q2G1F4   58 1.65714 0.903563  0.161558
Q2G093   45 1.28571 0.903563  0.161558
Q2FXY7   39 1.11429 0.903563  0.161558
Q2G1C6   38 1.08571 0.903563  0.161558
Q2FZ20   40 1.14286 0.903563  0.161558
O50581   32 0.901408 -1.27278  0.943444
Q2G1N1   45 1.26761 0.903563  0.161558
Q2G188   45 1.25 0.903563  0.161558
Q2G296   41 1.13889 0.903563  0.161558
Q2G2E9   48 1.33333 0.903563  0.161558
Q2G294   36 1 0.903563  0.161558
Q2FWJ5   31 0.861111 -1.27278  0.943444
Q2FW03   35 0.958904 -1.27278  0.943444
Q2G0N1   37 1.0137 0.903563  0.161558
Q2FZJ0   60 1.64384 0.903563  0.161558
Q2FYZ9   35 0.958904 -1.27278  0.943444
Q2FV74   35 0.958904 -1.27278  0.943444
Q2FXP7   27 0.739726 -1.27278  0.943444
Q2FXU1   27 0.739726 -1.27278  0.943444
Q2G1M8   48 1.31507 0.903563  0.161558
Q2FXY4   54 1.47945 0.903563  0.161558
Q2FZ94   29 0.783784 -1.27278  0.943444
Q2FYI0   38 1.01333 0.903563  0.161558
Q2FXT9   30 0.8 -1.27278  0.943444
Q2G0D2   46 1.21053 0.903563  0.161558
Q2FYB7   30 0.789474 -1.27278  0.943444
Q2FVN8   43 1.13158 0.903563  0.161558
Q2FZ49   36 0.947368 -1.27278  0.943444
Q2FUW6   34 0.894737 -1.27278  0.943444
Q2G1P7   40 1.05263 0.903563  0.161558
Q2FW70   38 0.987013 -1.27278  0.943444
Q2G0W1   37 0.961039 -1.27278  0.943444
Q2G024   30 0.779221 -1.27278  0.943444
Q2G1G8   51 1.32468 0.903563  0.161558
Q2G1R9   34 0.883117 -1.27278  0.943444
O06446   39 1.01299 0.903563  0.161558
Q2G1C9   33 0.857143 -1.27278  0.943444
Q2FXV8   34 0.871795 -1.27278  0.943444
Q2G0P5   26 0.666667 -1.27278  0.943444
Q2FV64   30 0.759494 -1.27278  0.943444
Q2FV87   61 1.525 0.903563  0.161558
Q2G1K9   33 0.814815 -1.27278  0.943444
Q2G266   27 0.666667 -1.27278  0.943444
Q59801   64 1.56098 0.903563  0.161558
Q2FXH2   27 0.658537 -1.27278  0.943444
Q53727   36 0.86747 -1.27278  0.943444
Q2G2Q0   26 0.626506 -1.27278  0.943444
Q2FZD8   34 0.809524 -1.27278  0.943444
Q2FYS4   37 0.880952 -1.27278  0.943444
Q2G1G2   47 1.11905 0.903563  0.161558
Q2FXV9   36 0.847059 -1.27278  0.943444
Q2G0L4   40 0.941176 -1.27278  0.943444
Q2FXR8   38 0.894118 -1.27278  0.943444
Q2FYJ0   45 1.05882 0.903563  0.161558
Q2FZS8   31 0.72093 -1.27278  0.943444
Q2FXN9   32 0.727273 -1.27278  0.943444
Q2FYM1   46 1.04545 0.903563  0.161558
Q2FVZ5   41 0.931818 -1.27278  0.943444
Q2FVL8   27 0.606742 -1.27278  0.943444
Q2FZ40   40 0.898876 -1.27278  0.943444
Q2FYH5   32 0.711111 -1.27278  0.943444
Q2FXB3   39 0.847826 -1.27278  0.943444
Q2FYS9   36 0.765957 -1.27278  0.943444
Q2G1Q4   32 0.680851 -1.27278  0.943444
Q2FVC3   35 0.744681 -1.27278  0.943444
Q2G046   32 0.673684 -1.27278  0.943444
Q2FWU3   32 0.673684 -1.27278  0.943444
Q2FZ72   32 0.673684 -1.27278  0.943444
Q2FZ82   34 0.715789 -1.27278  0.943444
Q9F1K0   29 0.591837 -1.27278  0.943444
Q2FVV9   30 0.588235 -1.27278  0.943444
Q2FZT6   28 0.543689 -1.27278  0.943444
Q2FWU5   29 0.563107 -1.27278  0.943444
Q2FYC8   38 0.730769 -1.27278  0.943444
Q2FZK7   24 0.45283 -1.27278  0.943444
Q2G2C1   38 0.716981 -1.27278  0.943444
Q2FZT5   30 0.550459 -1.27278  0.943444
Q2G0R8   29 0.527273 -1.27278  0.943444
Q2FW95   53 0.963636 -1.27278  0.943444
Q2G0N5   22 0.385965 -1.27278  0.943444
P47768   22 0.37931 -1.27278  0.943444
Q2FXH4   48 0.820513 -1.27278  0.943444
Q2FVM1   29 0.495726 -1.27278  0.943444
```
