## Supplementary Data 3 for "Mining folded proteomes in the era of accurate structure prediction": PF19090.output

```
# cudaSaTabsearch LTYPE = T LORDER = F LSOLN = F
# QUERY ID = PF19090 
# DBFILE = ./tableaux.ascii.DB                                                             
Q2G0V6   0 0 -1.27278 0.943444
Q2G075   0 0 -1.27278 0.943444
Q2G083   0 0 -1.27278 0.943444
Q2FZN3   0 0 -1.27278 0.943444
Q2FY90   0 0 -1.27278 0.943444
Q2FX91   0 0 -1.27278 0.943444
Q2FX54   0 0 -1.27278 0.943444
Q2FYQ4   0 0 -1.27278 0.943444
Q2G284   0 0 -1.27278 0.943444
Q2G0S4   0 0 -1.27278 0.943444
Q2FWM3   0 0 -1.27278 0.943444
Q2FX81   0 0 -1.27278 0.943444
Q2FXC6   0 0 -1.27278 0.943444
Q2FWJ7   0 0 -1.27278 0.943444
Q2FYJ9   0 0 -1.27278 0.943444
Q2G2E6   0 0 -1.27278 0.943444
Q2FWV0   0 0 -1.27278 0.943444
Q2FZC3   0 0 -1.27278 0.943444
Q2FVH9   0 0 -1.27278 0.943444
Q2FXQ5   0 0 -1.27278 0.943444
Q2FZU4   0 0 -1.27278 0.943444
Q2FYF8   0 0 -1.27278 0.943444
Q2FUR4   0 0 -1.27278 0.943444
Q2FYI2   0 0 -1.27278 0.943444
Q2FYY2   0 0 -1.27278 0.943444
Q2FW58   0 0 -1.27278 0.943444
P0C7Z3   0 0 -1.27278 0.943444
Q2G0T2   0 0 -1.27278 0.943444
Q2G1G9   0 0 -1.27278 0.943444
Q2FVJ0   0 0 -1.27278 0.943444
Q2FZ80   0 0 -1.27278 0.943444
Q2G1R4   0 0 -1.27278 0.943444
Q2FW02   0 0 -1.27278 0.943444
Q2G1X3   0 0 -1.27278 0.943444
Q2FWW4   0 0 -1.27278 0.943444
Q2FZE1   0 0 -1.27278 0.943444
Q2FY31   0 0 -1.27278 0.943444
Q2G018   0 0 -1.27278 0.943444
Q2FZI0   0 0 -1.27278 0.943444
Q2FUZ7   0 0 -1.27278 0.943444
Q2G250   0 0 -1.27278 0.943444
Q2FWU8   0 0 -1.27278 0.943444
Q2FYX5   0 0 -1.27278 0.943444
Q2FZY2   0 0 -1.27278 0.943444
Q2FZX8   0 0 -1.27278 0.943444
Q2FUY8   0 0 -1.27278 0.943444
Q2FV73   0 0 -1.27278 0.943444
Q2G0C5   0 0 -1.27278 0.943444
Q2FZ52   0 0 -1.27278 0.943444
Q2FVK6   0 0 -1.27278 0.943444
Q2G0Z3   0 0 -1.27278 0.943444
Q2FZJ8   0 0 -1.27278 0.943444
Q2FY57   0 0 -1.27278 0.943444
Q2G0W3   0 0 -1.27278 0.943444
Q2G0I2   0 0 -1.27278 0.943444
Q2FYX1   0 0 -1.27278 0.943444
Q2G0H2   0 0 -1.27278 0.943444
Q2FWJ8   0 0 -1.27278 0.943444
Q2FWZ7   0 0 -1.27278 0.943444
Q2FV04   0 0 -1.27278 0.943444
Q2G0H6   0 0 -1.27278 0.943444
Q2G291   0 0 -1.27278 0.943444
Q2G1A7   0 0 -1.27278 0.943444
Q2FVS8   0 0 -1.27278 0.943444
Q2FZ26   0 0 -1.27278 0.943444
Q2FXJ3   0 0 -1.27278 0.943444
Q2G231   0 0 -1.27278 0.943444
Q2G2N0   0 0 -1.27278 0.943444
Q2G2I2   0 0 -1.27278 0.943444
Q2FYU3   0 0 -1.27278 0.943444
Q2FWY5   0 0 -1.27278 0.943444
Q2G2E3   0 0 -1.27278 0.943444
Q2FV09   0 0 -1.27278 0.943444
Q2FX72   0 0 -1.27278 0.943444
Q2FWA3   0 0 -1.27278 0.943444
Q2FWF2   0 0 -1.27278 0.943444
Q2G0E4   0 0 -1.27278 0.943444
Q2G251   0 0 -1.27278 0.943444
P0C818   0 0 -1.27278 0.943444
Q2FXQ2   0 0 -1.27278 0.943444
Q2FXD4   0 0 -1.27278 0.943444
Q2G014   0 0 -1.27278 0.943444
Q2FWI9   0 0 -1.27278 0.943444
Q2FX79   0 0 -1.27278 0.943444
Q2FVP7   0 0 -1.27278 0.943444
Q2FZN4   0 0 -1.27278 0.943444
Q2FWU6   0 0 -1.27278 0.943444
Q2G2Y1   0 0 -1.27278 0.943444
Q2FYF6   0 0 -1.27278 0.943444
Q2FXK0   0 0 -1.27278 0.943444
Q2FVI9   0 0 -1.27278 0.943444
Q2G246   0 0 -1.27278 0.943444
Q2G053   0 0 -1.27278 0.943444
Q2FWK8   0 0 -1.27278 0.943444
Q2FXL8   0 0 -1.27278 0.943444
Q2G0Q4   0 0 -1.27278 0.943444
Q2FVB7   0 0 -1.27278 0.943444
Q2FYD6   0 0 -1.27278 0.943444
Q2FXK9   0 0 -1.27278 0.943444
Q2FV78   0 0 -1.27278 0.943444
Q2FXG4   0 0 -1.27278 0.943444
Q2G0C8   0 0 -1.27278 0.943444
Q2FWU9   0 0 -1.27278 0.943444
Q2FUX2   0 0 -1.27278 0.943444
Q2FYI8   0 0 -1.27278 0.943444
Q2FXA1   0 0 -1.27278 0.943444
Q2FV49   0 0 -1.27278 0.943444
Q2G1S0   0 0 -1.27278 0.943444
Q2G0G0   0 0 -1.27278 0.943444
P0C805   0 0 -1.27278 0.943444
Q2FWV9   0 0 -1.27278 0.943444
Q2G152   0 0 -1.27278 0.943444
Q2FX48   0 0 -1.27278 0.943444
Q2FXS5   0 0 -1.27278 0.943444
Q2FWL4   0 0 -1.27278 0.943444
P0C7Y1   0 0 -1.27278 0.943444
Q2FXA2   0 0 -1.27278 0.943444
Q2FY96   0 0 -1.27278 0.943444
Q2FVJ3   0 0 -1.27278 0.943444
Q2FZ24   0 0 -1.27278 0.943444
Q2G1X4   0 0 -1.27278 0.943444
Q2FYM6   0 0 -1.27278 0.943444
Q2FWX6   0 0 -1.27278 0.943444
Q2G1D2   0 0 -1.27278 0.943444
Q2FWC0   0 0 -1.27278 0.943444
Q2FZG7   0 0 -1.27278 0.943444
Q2G2P1   0 0 -1.27278 0.943444
Q2G1M4   0 0 -1.27278 0.943444
Q2FX29   0 0 -1.27278 0.943444
Q2FUZ3   0 0 -1.27278 0.943444
Q2FVZ9   0 0 -1.27278 0.943444
Q2G2N3   0 0 -1.27278 0.943444
Q2G237   0 0 -1.27278 0.943444
Q2FXN5   0 0 -1.27278 0.943444
Q2FYP7   0 0 -1.27278 0.943444
Q2FWC8   0 0 -1.27278 0.943444
Q2G209   0 0 -1.27278 0.943444
Q2FXX7   0 0 -1.27278 0.943444
Q2FV05   0 0 -1.27278 0.943444
Q2FWM8   0 0 -1.27278 0.943444
Q2FV00   0 0 -1.27278 0.943444
Q2FZF2   0 0 -1.27278 0.943444
Q2FV80   0 0 -1.27278 0.943444
Q2FZZ7   0 0 -1.27278 0.943444
Q2FWH8   0 0 -1.27278 0.943444
Q2FVS5   0 0 -1.27278 0.943444
Q2FWY0   0 0 -1.27278 0.943444
Q2FZM3   0 0 -1.27278 0.943444
Q2FZW8   0 0 -1.27278 0.943444
Q2FVY7   0 0 -1.27278 0.943444
Q2FXJ1   0 0 -1.27278 0.943444
Q2G0T7   0 0 -1.27278 0.943444
Q2FW40   0 0 -1.27278 0.943444
Q2FYU9   0 0 -1.27278 0.943444
Q2FUR0   0 0 -1.27278 0.943444
Q2G215   0 0 -1.27278 0.943444
Q2G169   0 0 -1.27278 0.943444
Q2G034   0 0 -1.27278 0.943444
Q2FUV8   0 0 -1.27278 0.943444
Q2FW44   1 0.2 -1.27278 0.943444
Q2FYJ8   0 0 -1.27278 0.943444
Q2FVR6   1 0.2 -1.27278 0.943444
Q2G183   0 0 -1.27278 0.943444
Q2G0S1   2 0.4 -1.27278 0.943444
Q2FX83   0 0 -1.27278 0.943444
Q2FYF7   0 0 -1.27278 0.943444
Q2G166   2 0.4 -1.27278 0.943444
Q2FX20   1 0.2 -1.27278 0.943444
Q2G020   2 0.4 -1.27278 0.943444
Q2FVC0   0 0 -1.27278 0.943444
Q2FVD1   0 0 -1.27278 0.943444
Q2FWH1   0 0 -1.27278 0.943444
Q2FYX2   1 0.2 -1.27278 0.943444
Q2FZB5   0 0 -1.27278 0.943444
Q2G0G8   2 0.4 -1.27278 0.943444
P0A0I4   0 0 -1.27278 0.943444
Q2G2C6   0 0 -1.27278 0.943444
Q2FVB1   2 0.4 -1.27278 0.943444
Q2FYN1   2 0.4 -1.27278 0.943444
Q2FV79   2 0.4 -1.27278 0.943444
Q2FVU9   2 0.4 -1.27278 0.943444
Q2G0W5   2 0.4 -1.27278 0.943444
Q2FW60   1 0.2 -1.27278 0.943444
Q2G269   2 0.4 -1.27278 0.943444
Q2FZS1   2 0.4 -1.27278 0.943444
Q2G1Y3   2 0.4 -1.27278 0.943444
Q2FWA4   2 0.4 -1.27278 0.943444
Q2G0C0   0 0 -1.27278 0.943444
Q2G2J6   0 0 -1.27278 0.943444
Q2G1R2   2 0.4 -1.27278 0.943444
Q2FXY8   1 0.2 -1.27278 0.943444
Q2FYL2   2 0.4 -1.27278 0.943444
Q2FYS3   0 0 -1.27278 0.943444
Q2FXS0   1 0.2 -1.27278 0.943444
Q2FWA7   0 0 -1.27278 0.943444
Q2FWV8   0 0 -1.27278 0.943444
Q2G279   2 0.4 -1.27278 0.943444
Q2FYB5   0 0 -1.27278 0.943444
Q2G175   1 0.2 -1.27278 0.943444
Q2FZ07   2 0.4 -1.27278 0.943444
Q2FVG7   0 0 -1.27278 0.943444
Q2G2P3   1 0.2 -1.27278 0.943444
Q2FZA3   2 0.4 -1.27278 0.943444
Q2FYE1   2 0.4 -1.27278 0.943444
Q2G2F8   0 0 -1.27278 0.943444
Q2FWS8   0 0 -1.27278 0.943444
Q2FXD8   2 0.4 -1.27278 0.943444
Q2FX46   2 0.4 -1.27278 0.943444
Q2FYB4   2 0.4 -1.27278 0.943444
Q2FYC0   1 0.2 -1.27278 0.943444
Q2FUY5   2 0.4 -1.27278 0.943444
Q2FYF2   0 0 -1.27278 0.943444
Q2G0R4   0 0 -1.27278 0.943444
Q2G1L1   1 0.2 -1.27278 0.943444
Q2FYB0   0 0 -1.27278 0.943444
Q2FWW5   2 0.4 -1.27278 0.943444
Q2FX04   1 0.2 -1.27278 0.943444
Q2FV33   2 0.4 -1.27278 0.943444
Q2FUX6   2 0.4 -1.27278 0.943444
Q2FVP5   0 0 -1.27278 0.943444
Q2G0W7   2 0.4 -1.27278 0.943444
Q2FXV1   1 0.2 -1.27278 0.943444
Q2G096   1 0.2 -1.27278 0.943444
Q2FV68   0 0 -1.27278 0.943444
Q2FVY6   0 0 -1.27278 0.943444
Q2FYY0   0 0 -1.27278 0.943444
Q2G005   2 0.4 -1.27278 0.943444
Q2G2B4   1 0.2 -1.27278 0.943444
Q2FVZ7   2 0.4 -1.27278 0.943444
Q2FW55   2 0.4 -1.27278 0.943444
Q2FV92   0 0 -1.27278 0.943444
Q2FYV9   2 0.4 -1.27278 0.943444
Q2FW74   1 0.2 -1.27278 0.943444
Q2FVK9   2 0.4 -1.27278 0.943444
Q2FZA4   2 0.4 -1.27278 0.943444
Q2FV25   0 0 -1.27278 0.943444
Q2FYG8   2 0.4 -1.27278 0.943444
Q2G216   0 0 -1.27278 0.943444
Q2FZ69   0 0 -1.27278 0.943444
Q2FV97   2 0.4 -1.27278 0.943444
Q2FZ95   0 0 -1.27278 0.943444
Q2FZN8   1 0.2 -1.27278 0.943444
Q2FZG2   0 0 -1.27278 0.943444
Q2G259   2 0.4 -1.27278 0.943444
Q2FYB6   0 0 -1.27278 0.943444
Q2FZD1   1 0.2 -1.27278 0.943444
Q2FYT6   0 0 -1.27278 0.943444
Q2G0Y2   2 0.4 -1.27278 0.943444
Q2FWZ1   1 0.2 -1.27278 0.943444
Q2FVC8   2 0.4 -1.27278 0.943444
Q2G2H1   2 0.4 -1.27278 0.943444
Q2FY47   1 0.2 -1.27278 0.943444
Q2FX78   0 0 -1.27278 0.943444
Q2FX47   0 0 -1.27278 0.943444
Q2FZA7   1 0.2 -1.27278 0.943444
Q2FV32   2 0.4 -1.27278 0.943444
Q2FYE6   0 0 -1.27278 0.943444
Q2FZ41   0 0 -1.27278 0.943444
Q2FYG3   0 0 -1.27278 0.943444
Q2FX01   2 0.4 -1.27278 0.943444
Q2FXU6   1 0.2 -1.27278 0.943444
Q2FYL7   1 0.2 -1.27278 0.943444
Q2FWQ3   2 0.4 -1.27278 0.943444
Q2FZY9   1 0.2 -1.27278 0.943444
Q2FV50   0 0 -1.27278 0.943444
Q2FUY7   0 0 -1.27278 0.943444
Q2FXP6   2 0.4 -1.27278 0.943444
Q2G1S9   2 0.4 -1.27278 0.943444
Q2FX18   2 0.4 -1.27278 0.943444
Q2FYU0   0 0 -1.27278 0.943444
Q2FXZ7   2 0.363636 -1.27278 0.943444
Q2G051   3 0.545455 -1.27278 0.943444
Q2FWS3   2 0.363636 -1.27278 0.943444
Q2FW14   3 0.545455 -1.27278 0.943444
Q2FYD7   1 0.181818 -1.27278 0.943444
Q9RQP8   2 0.363636 -1.27278 0.943444
Q2FZK2   6 1.09091 0.903563 0.161558
Q2FWI7   2 0.363636 -1.27278 0.943444
Q2G182   2 0.363636 -1.27278 0.943444
Q2FYT7   1 0.181818 -1.27278 0.943444
Q2FV46   0 0 -1.27278 0.943444
Q2FY58   2 0.363636 -1.27278 0.943444
Q2FX06   2 0.363636 -1.27278 0.943444
Q2FZH0   3 0.545455 -1.27278 0.943444
Q2FUZ4   6 1.09091 0.903563 0.161558
Q2G102   1 0.181818 -1.27278 0.943444
Q2G1R8   3 0.545455 -1.27278 0.943444
Q2G2J1   2 0.363636 -1.27278 0.943444
Q2FX71   2 0.363636 -1.27278 0.943444
Q2FUZ5   2 0.363636 -1.27278 0.943444
Q2FYP5   0 0 -1.27278 0.943444
Q2G048   0 0 -1.27278 0.943444
Q2FUQ0   1 0.181818 -1.27278 0.943444
Q2FWS7   2 0.363636 -1.27278 0.943444
Q2FV65   0 0 -1.27278 0.943444
Q2G125   2 0.363636 -1.27278 0.943444
Q2FYT2   2 0.363636 -1.27278 0.943444
Q2FVH7   2 0.363636 -1.27278 0.943444
Q2G127   0 0 -1.27278 0.943444
Q2FYI5   0 0 -1.27278 0.943444
Q2FYX4   5 0.909091 -1.27278 0.943444
Q2G0M3   4 0.727273 -1.27278 0.943444
Q2FW87   3 0.545455 -1.27278 0.943444
Q2G211   0 0 -1.27278 0.943444
Q2FXR5   2 0.363636 -1.27278 0.943444
Q2FWR5   1 0.181818 -1.27278 0.943444
Q2FYD5   2 0.363636 -1.27278 0.943444
Q2FY94   2 0.363636 -1.27278 0.943444
Q2G2W8   2 0.363636 -1.27278 0.943444
Q2FZL9   5 0.909091 -1.27278 0.943444
Q2FYT9   1 0.181818 -1.27278 0.943444
Q2FX44   2 0.363636 -1.27278 0.943444
Q2FXB2   0 0 -1.27278 0.943444
Q2FVF6   1 0.181818 -1.27278 0.943444
Q2G2F6   2 0.363636 -1.27278 0.943444
Q2G2C3   2 0.363636 -1.27278 0.943444
Q2FYA5   2 0.363636 -1.27278 0.943444
Q2FYB1   2 0.363636 -1.27278 0.943444
Q2G011   2 0.363636 -1.27278 0.943444
Q2FV29   0 0 -1.27278 0.943444
Q2FVW1   2 0.363636 -1.27278 0.943444
Q2FYA4   2 0.363636 -1.27278 0.943444
Q2FY26   2 0.363636 -1.27278 0.943444
Q2FXC1   2 0.363636 -1.27278 0.943444
Q2G2T0   4 0.727273 -1.27278 0.943444
Q2FY62   1 0.181818 -1.27278 0.943444
Q2G2K4   1 0.181818 -1.27278 0.943444
Q2FW65   0 0 -1.27278 0.943444
Q2FY05   6 1.09091 0.903563 0.161558
Q2FV96   3 0.545455 -1.27278 0.943444
Q2G1S7   0 0 -1.27278 0.943444
Q2FWS9   2 0.363636 -1.27278 0.943444
Q2G180   4 0.727273 -1.27278 0.943444
Q2G0L6   4 0.727273 -1.27278 0.943444
Q2G189   2 0.363636 -1.27278 0.943444
Q2FYD9   0 0 -1.27278 0.943444
Q2FWM6   0 0 -1.27278 0.943444
Q2FXA6   2 0.363636 -1.27278 0.943444
Q2G0U8   4 0.727273 -1.27278 0.943444
Q2FXD9   0 0 -1.27278 0.943444
Q2FWF9   0 0 -1.27278 0.943444
Q2FXS3   2 0.363636 -1.27278 0.943444
Q2FXX6   2 0.363636 -1.27278 0.943444
Q2FWU2   1 0.181818 -1.27278 0.943444
Q2FXD5   2 0.363636 -1.27278 0.943444
Q2FZK8   4 0.727273 -1.27278 0.943444
Q2FV15   2 0.363636 -1.27278 0.943444
Q2FZZ5   3 0.545455 -1.27278 0.943444
Q2FW48   2 0.363636 -1.27278 0.943444
Q2FYB3   2 0.363636 -1.27278 0.943444
Q2FWT5   2 0.363636 -1.27278 0.943444
Q2FVH4   0 0 -1.27278 0.943444
Q2FWP4   1 0.181818 -1.27278 0.943444
Q2FYX9   2 0.363636 -1.27278 0.943444
Q2G1U7   0 0 -1.27278 0.943444
Q2FXY6   3 0.545455 -1.27278 0.943444
Q2FYT1   2 0.363636 -1.27278 0.943444
Q2G244   2 0.363636 -1.27278 0.943444
Q2FX30   0 0 -1.27278 0.943444
Q2FVZ3   2 0.363636 -1.27278 0.943444
Q2FWP5   6 1.09091 0.903563 0.161558
Q2FX41   2 0.363636 -1.27278 0.943444
Q2G2R5   2 0.363636 -1.27278 0.943444
Q2G2S3   5 0.833333 -1.27278 0.943444
Q2G004   2 0.333333 -1.27278 0.943444
Q2FWV1   5 0.833333 -1.27278 0.943444
Q2G003   3 0.5 -1.27278 0.943444
Q2FZV3   3 0.5 -1.27278 0.943444
Q2G026   2 0.333333 -1.27278 0.943444
Q2FXG7   1 0.166667 -1.27278 0.943444
Q2FYL8   2 0.333333 -1.27278 0.943444
Q2FZB6   0 0 -1.27278 0.943444
Q2FZE4   4 0.666667 -1.27278 0.943444
Q2FX11   1 0.166667 -1.27278 0.943444
Q2G0Y3   3 0.5 -1.27278 0.943444
Q2FZW7   0 0 -1.27278 0.943444
Q2FX21   11 1.83333 0.903563 0.161558
Q2G092   12 2 3.07991 0.0107511
Q2FZB7   3 0.5 -1.27278 0.943444
Q2G0J9   11 1.83333 0.903563 0.161558
Q2G1X2   3 0.5 -1.27278 0.943444
Q2FZD6   7 1.16667 0.903563 0.161558
Q2FW67   1 0.166667 -1.27278 0.943444
Q2G111   2 0.333333 -1.27278 0.943444
Q2G2Y4   2 0.333333 -1.27278 0.943444
Q2FY38   0 0 -1.27278 0.943444
Q2FWJ0   4 0.666667 -1.27278 0.943444
Q2G2T5   4 0.666667 -1.27278 0.943444
Q2FVG6   3 0.5 -1.27278 0.943444
Q2G1V8   5 0.833333 -1.27278 0.943444
Q2G1L0   0 0 -1.27278 0.943444
Q2FXD6   2 0.333333 -1.27278 0.943444
P0C948   3 0.5 -1.27278 0.943444
Q2G1M2   4 0.666667 -1.27278 0.943444
Q2FVW8   2 0.333333 -1.27278 0.943444
Q2FX24   2 0.333333 -1.27278 0.943444
Q2FWS4   12 2 3.07991 0.0107511
Q2FYQ3   4 0.666667 -1.27278 0.943444
Q2G254   5 0.833333 -1.27278 0.943444
Q2FWB4   2 0.333333 -1.27278 0.943444
Q2FUP8   2 0.333333 -1.27278 0.943444
Q2FZC2   3 0.5 -1.27278 0.943444
Q2FYE4   4 0.666667 -1.27278 0.943444
Q2FWS2   0 0 -1.27278 0.943444
Q2FY03   3 0.5 -1.27278 0.943444
Q2FVS6   8 1.33333 0.903563 0.161558
Q2FXV2   1 0.166667 -1.27278 0.943444
Q2G2L6   2 0.333333 -1.27278 0.943444
Q2G2I5   4 0.666667 -1.27278 0.943444
Q2FYA2   4 0.666667 -1.27278 0.943444
Q2FWV7   2 0.333333 -1.27278 0.943444
Q2FXE7   4 0.666667 -1.27278 0.943444
Q2G0J6   2 0.333333 -1.27278 0.943444
Q2FUU4   11 1.83333 0.903563 0.161558
Q2FVJ4   2 0.333333 -1.27278 0.943444
Q2FZM9   3 0.5 -1.27278 0.943444
Q2FZ51   4 0.666667 -1.27278 0.943444
Q2FY22   7 1.16667 0.903563 0.161558
Q2G2Q1   6 1 0.903563 0.161558
Q2G109   4 0.666667 -1.27278 0.943444
Q2G1D6   5 0.833333 -1.27278 0.943444
Q2FVC9   1 0.166667 -1.27278 0.943444
Q2G2R6   11 1.83333 0.903563 0.161558
Q2FZ85   2 0.333333 -1.27278 0.943444
Q2FVK4   6 1 0.903563 0.161558
Q2G1V9   2 0.333333 -1.27278 0.943444
Q2G2H6   3 0.5 -1.27278 0.943444
Q2FWS6   9 1.5 0.903563 0.161558
Q2FZW4   2 0.333333 -1.27278 0.943444
Q2G1M3   7 1.16667 0.903563 0.161558
Q2G1M0   9 1.5 0.903563 0.161558
Q2G1Y9   2 0.333333 -1.27278 0.943444
Q2FX45   2 0.333333 -1.27278 0.943444
Q2FWP8   3 0.5 -1.27278 0.943444
Q2FYP4   3 0.5 -1.27278 0.943444
Q2FYL1   3 0.5 -1.27278 0.943444
Q2G1L4   4 0.666667 -1.27278 0.943444
Q2FUQ7   3 0.5 -1.27278 0.943444
Q2G247   0 0 -1.27278 0.943444
Q2FVV0   4 0.666667 -1.27278 0.943444
Q2FYU6   7 1.16667 0.903563 0.161558
Q2G2N6   5 0.833333 -1.27278 0.943444
Q2FXC9   2 0.333333 -1.27278 0.943444
Q2FX42   5 0.833333 -1.27278 0.943444
Q2FX26   4 0.666667 -1.27278 0.943444
Q2FWF3   1 0.166667 -1.27278 0.943444
Q2FZY1   4 0.666667 -1.27278 0.943444
Q2FW15   6 0.923077 -1.27278 0.943444
P0A0G2   8 1.23077 0.903563 0.161558
Q2G2G5   5 0.769231 -1.27278 0.943444
Q2FY39   6 0.923077 -1.27278 0.943444
Q2G0B5   2 0.307692 -1.27278 0.943444
Q2FZI1   12 1.84615 0.903563 0.161558
Q2FUQ6   10 1.53846 0.903563 0.161558
Q2FVR5   5 0.769231 -1.27278 0.943444
Q2G2W6   6 0.923077 -1.27278 0.943444
Q2FZR8   2 0.307692 -1.27278 0.943444
Q2FVY8   12 1.84615 0.903563 0.161558
Q2FZ60   5 0.769231 -1.27278 0.943444
Q2FV82   3 0.461538 -1.27278 0.943444
Q2FX23   2 0.307692 -1.27278 0.943444
Q2G1G3   5 0.769231 -1.27278 0.943444
P68805   1 0.153846 -1.27278 0.943444
Q2FVL0   10 1.53846 0.903563 0.161558
Q2G2J0   2 0.307692 -1.27278 0.943444
Q2FZF1   5 0.769231 -1.27278 0.943444
Q2FXU9   6 0.923077 -1.27278 0.943444
Q2G1A2   11 1.69231 0.903563 0.161558
Q2G1C3   6 0.923077 -1.27278 0.943444
Q2G1D4   5 0.769231 -1.27278 0.943444
Q2G0A8   4 0.615385 -1.27278 0.943444
Q2FVC7   1 0.153846 -1.27278 0.943444
Q2G133   7 1.07692 0.903563 0.161558
Q2FY86   11 1.69231 0.903563 0.161558
Q2FX92   15 2.30769 3.07991 0.0107511
Q2FW47   2 0.307692 -1.27278 0.943444
Q2G1T9   1 0.153846 -1.27278 0.943444
Q2FVU8   6 0.923077 -1.27278 0.943444
Q2FVD7   12 1.84615 0.903563 0.161558
Q2FX55   2 0.307692 -1.27278 0.943444
Q2FVD3   5 0.769231 -1.27278 0.943444
Q2G2B5   3 0.461538 -1.27278 0.943444
Q2FWV6   4 0.615385 -1.27278 0.943444
Q2FW29   5 0.769231 -1.27278 0.943444
Q2G0W6   1 0.153846 -1.27278 0.943444
Q2FVD2   2 0.307692 -1.27278 0.943444
Q2FWR8   2 0.307692 -1.27278 0.943444
Q2FXA0   6 0.923077 -1.27278 0.943444
Q2FZB4   2 0.307692 -1.27278 0.943444
Q2FX37   4 0.615385 -1.27278 0.943444
Q2FX13   2 0.307692 -1.27278 0.943444
Q2FWD8   3 0.461538 -1.27278 0.943444
Q2G108   3 0.461538 -1.27278 0.943444
Q2G2V4   4 0.615385 -1.27278 0.943444
Q2FZW2   17 2.61538 3.07991 0.0107511
Q2FYY4   2 0.307692 -1.27278 0.943444
Q2FYB8   4 0.615385 -1.27278 0.943444
Q2FWC2   4 0.615385 -1.27278 0.943444
Q2FYE8   4 0.615385 -1.27278 0.943444
Q2FXK5   3 0.461538 -1.27278 0.943444
Q2FWT0   4 0.615385 -1.27278 0.943444
Q2FW19   3 0.461538 -1.27278 0.943444
Q2G100   4 0.615385 -1.27278 0.943444
Q2FYY3   3 0.461538 -1.27278 0.943444
Q2FZ01   4 0.615385 -1.27278 0.943444
Q2FYY1   2 0.307692 -1.27278 0.943444
Q2G103   5 0.769231 -1.27278 0.943444
Q2FV12   3 0.461538 -1.27278 0.943444
Q2FWQ1   4 0.615385 -1.27278 0.943444
Q2FYY5   3 0.461538 -1.27278 0.943444
Q2G207   5 0.769231 -1.27278 0.943444
Q2G1Y8   6 0.923077 -1.27278 0.943444
Q2FWZ8   5 0.769231 -1.27278 0.943444
Q2G0Z8   5 0.769231 -1.27278 0.943444
Q2G2F7   7 1.07692 0.903563 0.161558
Q2FYH9   4 0.615385 -1.27278 0.943444
Q2FWB7   4 0.615385 -1.27278 0.943444
Q2FYN2   5 0.714286 -1.27278 0.943444
Q2FVQ6   8 1.14286 0.903563 0.161558
Q2FWX3   2 0.285714 -1.27278 0.943444
Q2G187   0 0 -1.27278 0.943444
Q2FW05   4 0.571429 -1.27278 0.943444
Q2FYC3   5 0.714286 -1.27278 0.943444
Q2FZJ2   12 1.71429 0.903563 0.161558
Q2G0D6   6 0.857143 -1.27278 0.943444
Q2FWP7   3 0.428571 -1.27278 0.943444
Q2FX31   19 2.71429 3.07991 0.0107511
Q2FVZ6   3 0.428571 -1.27278 0.943444
Q2G2A2   8 1.14286 0.903563 0.161558
Q2FWQ8   5 0.714286 -1.27278 0.943444
Q2FVM9   3 0.428571 -1.27278 0.943444
Q2FYD1   10 1.42857 0.903563 0.161558
Q2FYN3   5 0.714286 -1.27278 0.943444
Q2FYI3   5 0.714286 -1.27278 0.943444
Q2G022   8 1.14286 0.903563 0.161558
Q2G1Q3   6 0.857143 -1.27278 0.943444
Q2FX58   3 0.428571 -1.27278 0.943444
Q2G2V1   16 2.28571 3.07991 0.0107511
Q2FVV5   3 0.428571 -1.27278 0.943444
Q2FZC0   13 1.85714 0.903563 0.161558
Q2FV63   24 3.42857 5.25625 0.000662855
Q2FWG9   5 0.714286 -1.27278 0.943444
Q2FZA5   2 0.285714 -1.27278 0.943444
Q2FX60   17 2.42857 3.07991 0.0107511
Q2G2I8   11 1.57143 0.903563 0.161558
Q2G2Y5   18 2.57143 3.07991 0.0107511
Q2G2Y2   7 1 0.903563 0.161558
Q2FWA6   10 1.42857 0.903563 0.161558
Q2FWL8   17 2.42857 3.07991 0.0107511
Q2FY95   6 0.857143 -1.27278 0.943444
Q2FYC5   8 1.14286 0.903563 0.161558
Q2FV43   3 0.428571 -1.27278 0.943444
Q2FVU0   12 1.71429 0.903563 0.161558
Q2FZG5   5 0.714286 -1.27278 0.943444
Q2G2H9   5 0.714286 -1.27278 0.943444
Q2G1D1   11 1.57143 0.903563 0.161558
Q2FWU7   9 1.28571 0.903563 0.161558
P60647   5 0.714286 -1.27278 0.943444
Q2FUR7   2 0.285714 -1.27278 0.943444
Q2FWQ2   16 2.28571 3.07991 0.0107511
Q2G2M4   6 0.857143 -1.27278 0.943444
Q2G104   3 0.428571 -1.27278 0.943444
Q2FX76   3 0.428571 -1.27278 0.943444
Q2G2Q4   16 2.28571 3.07991 0.0107511
Q2FXQ1   1 0.142857 -1.27278 0.943444
Q2FX80   3 0.428571 -1.27278 0.943444
Q2FZN6   4 0.571429 -1.27278 0.943444
Q2G009   5 0.714286 -1.27278 0.943444
Q2G021   6 0.857143 -1.27278 0.943444
Q2FWH0   20 2.85714 3.07991 0.0107511
Q2FXQ0   11 1.57143 0.903563 0.161558
Q2FX64   4 0.571429 -1.27278 0.943444
Q2FY98   3 0.428571 -1.27278 0.943444
Q2FWK5   25 3.57143 5.25625 0.000662855
Q2FYK1   4 0.571429 -1.27278 0.943444
Q2FXF0   4 0.571429 -1.27278 0.943444
Q2FY70   8 1.14286 0.903563 0.161558
Q2G114   5 0.714286 -1.27278 0.943444
Q2FX38   3 0.428571 -1.27278 0.943444
Q2FUP9   2 0.285714 -1.27278 0.943444
Q2FVV3   5 0.714286 -1.27278 0.943444
Q2G113   25 3.57143 5.25625 0.000662855
Q2FWB2   8 1.14286 0.903563 0.161558
Q2FWT6   2 0.285714 -1.27278 0.943444
Q2FW28   9 1.28571 0.903563 0.161558
Q2FUQ9   5 0.714286 -1.27278 0.943444
Q2FY00   2 0.285714 -1.27278 0.943444
Q2G040   0 0 -1.27278 0.943444
Q2FX35   13 1.85714 0.903563 0.161558
Q2FYW9   4 0.533333 -1.27278 0.943444
Q2G2N8   5 0.666667 -1.27278 0.943444
Q2G1V7   9 1.2 0.903563 0.161558
Q2G0C3   7 0.933333 -1.27278 0.943444
Q2FVW0   4 0.533333 -1.27278 0.943444
Q2FUS4   10 1.33333 0.903563 0.161558
Q2FVP6   5 0.666667 -1.27278 0.943444
Q2FZK1   5 0.666667 -1.27278 0.943444
Q2FXY2   20 2.66667 3.07991 0.0107511
Q2FYX3   17 2.26667 3.07991 0.0107511
Q2FZ86   14 1.86667 0.903563 0.161558
Q2FUV7   3 0.4 -1.27278 0.943444
Q2FX70   6 0.8 -1.27278 0.943444
Q2G1Y1   6 0.8 -1.27278 0.943444
Q2FVT9   7 0.933333 -1.27278 0.943444
Q2G2K3   7 0.933333 -1.27278 0.943444
P72358   5 0.666667 -1.27278 0.943444
Q2G192   7 0.933333 -1.27278 0.943444
Q2FYX6   17 2.26667 3.07991 0.0107511
Q2FXW0   3 0.4 -1.27278 0.943444
Q2G202   6 0.8 -1.27278 0.943444
Q2FYW7   4 0.533333 -1.27278 0.943444
Q2G2M0   4 0.533333 -1.27278 0.943444
Q2FXT7   5 0.666667 -1.27278 0.943444
Q2FX59   6 0.8 -1.27278 0.943444
Q2G0X2   5 0.666667 -1.27278 0.943444
Q2FWR6   17 2.26667 3.07991 0.0107511
Q2FW22   18 2.4 3.07991 0.0107511
Q2FZH4   13 1.73333 0.903563 0.161558
Q2FYZ1   5 0.666667 -1.27278 0.943444
Q2G2W7   17 2.26667 3.07991 0.0107511
Q2G2I4   13 1.73333 0.903563 0.161558
Q2FZP5   24 3.2 5.25625 0.000662855
Q2FWQ7   19 2.53333 3.07991 0.0107511
Q2G1W9   10 1.33333 0.903563 0.161558
Q2FWF7   6 0.8 -1.27278 0.943444
Q2FYM9   28 3.73333 5.25625 0.000662855
Q2FXV0   7 0.933333 -1.27278 0.943444
Q2FWW2   10 1.33333 0.903563 0.161558
Q2FVS2   5 0.666667 -1.27278 0.943444
Q2G007   8 1.06667 0.903563 0.161558
Q2FYA7   17 2.26667 3.07991 0.0107511
Q2G0K0   17 2.26667 3.07991 0.0107511
Q2FXS9   21 2.8 3.07991 0.0107511
Q2G249   19 2.53333 3.07991 0.0107511
Q2G008   11 1.46667 0.903563 0.161558
Q2FZD5   2 0.266667 -1.27278 0.943444
Q2FZG0   6 0.8 -1.27278 0.943444
Q2FX28   5 0.666667 -1.27278 0.943444
Q2FXI4   18 2.4 3.07991 0.0107511
Q2G176   8 1.06667 0.903563 0.161558
Q2G116   5 0.666667 -1.27278 0.943444
Q2FXF2   4 0.533333 -1.27278 0.943444
Q2G260   5 0.666667 -1.27278 0.943444
Q2G213   3 0.4 -1.27278 0.943444
Q2G173   8 1.06667 0.903563 0.161558
Q2FV71   8 1.06667 0.903563 0.161558
Q2FWY8   4 0.533333 -1.27278 0.943444
Q2FWN3   6 0.8 -1.27278 0.943444
Q2FYD4   8 1.06667 0.903563 0.161558
Q2FVQ2   21 2.8 3.07991 0.0107511
Q2FVK0   14 1.86667 0.903563 0.161558
Q2G285   8 1.06667 0.903563 0.161558
Q2FZH6   31 4.13333 7.4326 4.06742e-05
Q2FZX1   5 0.666667 -1.27278 0.943444
Q2FZ83   0 0 -1.27278 0.943444
Q2G0S9   6 0.8 -1.27278 0.943444
Q2FZH7   9 1.2 0.903563 0.161558
Q2FZT3   7 0.933333 -1.27278 0.943444
Q2FX57   7 0.875 -1.27278 0.943444
Q2G0B9   19 2.375 3.07991 0.0107511
Q2FY28   22 2.75 3.07991 0.0107511
Q2G0R5   18 2.25 3.07991 0.0107511
Q2FZG8   9 1.125 0.903563 0.161558
Q2G1X1   12 1.5 0.903563 0.161558
Q2FX93   7 0.875 -1.27278 0.943444
Q2FYU5   6 0.75 -1.27278 0.943444
Q2FWR9   9 1.125 0.903563 0.161558
Q2FWS0   21 2.625 3.07991 0.0107511
Q2G0P4   3 0.375 -1.27278 0.943444
Q2FX50   5 0.625 -1.27278 0.943444
Q2FZV0   8 1 0.903563 0.161558
Q2G0S5   13 1.625 0.903563 0.161558
Q2FY25   4 0.5 -1.27278 0.943444
Q2FXG6   3 0.375 -1.27278 0.943444
Q2FZJ7   8 1 0.903563 0.161558
Q2G0U7   10 1.25 0.903563 0.161558
Q2FZV2   9 1.125 0.903563 0.161558
Q2FWT8   18 2.25 3.07991 0.0107511
Q2G0D1   7 0.875 -1.27278 0.943444
Q2FVW5   12 1.5 0.903563 0.161558
Q2FY97   9 1.125 0.903563 0.161558
Q2FXF3   17 2.125 3.07991 0.0107511
Q2G063   5 0.625 -1.27278 0.943444
Q2G0U5   7 0.875 -1.27278 0.943444
Q2G2B1   9 1.125 0.903563 0.161558
Q2FVE3   5 0.625 -1.27278 0.943444
Q2FZW1   25 3.125 5.25625 0.000662855
Q2FYK2   27 3.375 5.25625 0.000662855
Q2FXW2   12 1.5 0.903563 0.161558
Q9F0R1   9 1.125 0.903563 0.161558
Q2FZG3   7 0.875 -1.27278 0.943444
Q2G2K0   17 2.125 3.07991 0.0107511
Q2FVN4   11 1.375 0.903563 0.161558
Q2FYV0   19 2.375 3.07991 0.0107511
Q2G0A5   6 0.75 -1.27278 0.943444
Q2FZ03   22 2.75 3.07991 0.0107511
Q2G1I8   11 1.375 0.903563 0.161558
Q2FYX8   18 2.25 3.07991 0.0107511
Q2FV18   6 0.75 -1.27278 0.943444
Q2FYI7   15 1.875 0.903563 0.161558
Q2G0K1   20 2.5 3.07991 0.0107511
Q2G2U9   10 1.25 0.903563 0.161558
Q2FW31   17 2.125 3.07991 0.0107511
Q2FVB5   9 1.125 0.903563 0.161558
Q2FVI8   6 0.75 -1.27278 0.943444
Q2FZT0   15 1.875 0.903563 0.161558
P48860   17 2.125 3.07991 0.0107511
Q2FYC1   14 1.75 0.903563 0.161558
Q2G286   16 2 3.07991 0.0107511
Q2FXD3   12 1.5 0.903563 0.161558
Q2G027   5 0.625 -1.27278 0.943444
Q2G0T4   13 1.625 0.903563 0.161558
Q2FZJ5   11 1.375 0.903563 0.161558
Q2FW10   6 0.75 -1.27278 0.943444
Q2FY91   8 1 0.903563 0.161558
Q2FVP0   27 3.375 5.25625 0.000662855
P60070   14 1.75 0.903563 0.161558
Q2FWU1   8 1 0.903563 0.161558
Q2FYA3   4 0.5 -1.27278 0.943444
Q2G0V8   10 1.25 0.903563 0.161558
Q2G0Z2   5 0.625 -1.27278 0.943444
Q2FZ47   5 0.625 -1.27278 0.943444
Q2G0V9   8 1 0.903563 0.161558
Q2FZE2   28 3.5 5.25625 0.000662855
Q2FWB0   7 0.875 -1.27278 0.943444
Q2G1J1   4 0.5 -1.27278 0.943444
Q2FYQ1   6 0.75 -1.27278 0.943444
Q2FZ45   11 1.375 0.903563 0.161558
Q2FYW5   11 1.375 0.903563 0.161558
Q2G1A0   3 0.375 -1.27278 0.943444
Q2FZB9   5 0.625 -1.27278 0.943444
Q2FZX2   21 2.625 3.07991 0.0107511
Q2FZY4   21 2.625 3.07991 0.0107511
Q2FW56   4 0.5 -1.27278 0.943444
P0A0G6   13 1.625 0.903563 0.161558
Q2FW80   7 0.875 -1.27278 0.943444
Q2G2S4   9 1.125 0.903563 0.161558
Q2G2H0   4 0.5 -1.27278 0.943444
Q2G2E1   5 0.625 -1.27278 0.943444
Q2G0I5   21 2.625 3.07991 0.0107511
Q2FWW6   9 1.125 0.903563 0.161558
Q2G112   5 0.625 -1.27278 0.943444
Q2G214   9 1.125 0.903563 0.161558
Q2FYG2   8 1 0.903563 0.161558
Q2G0J5   5 0.625 -1.27278 0.943444
Q2FX27   11 1.375 0.903563 0.161558
Q2FWV5   17 2.125 3.07991 0.0107511
Q2FX40   21 2.625 3.07991 0.0107511
Q2FZM5   3 0.375 -1.27278 0.943444
Q2FXH8   5 0.625 -1.27278 0.943444
Q2FWS5   8 1 0.903563 0.161558
Q2FW13   28 3.29412 5.25625 0.000662855
Q2FY93   13 1.52941 0.903563 0.161558
Q2FZM8   15 1.76471 0.903563 0.161558
Q2FZV4   20 2.35294 3.07991 0.0107511
Q2FVD4   15 1.76471 0.903563 0.161558
Q2G0J3   5 0.588235 -1.27278 0.943444
Q2FX61   28 3.29412 5.25625 0.000662855
Q2FVD6   11 1.29412 0.903563 0.161558
Q2FYY7   13 1.52941 0.903563 0.161558
Q2G0W0   26 3.05882 5.25625 0.000662855
Q2FXF7   6 0.705882 -1.27278 0.943444
Q2G191   8 0.941176 -1.27278 0.943444
Q2FYT5   15 1.76471 0.903563 0.161558
Q2G1P0   7 0.823529 -1.27278 0.943444
Q2FVF8   17 2 3.07991 0.0107511
Q2G0Y1   4 0.470588 -1.27278 0.943444
Q2FZD2   14 1.64706 0.903563 0.161558
Q2FZ59   14 1.64706 0.903563 0.161558
Q2G2G1   4 0.470588 -1.27278 0.943444
Q2G0F9   12 1.41176 0.903563 0.161558
Q2G1J2   27 3.17647 5.25625 0.000662855
Q2G0Q6   28 3.29412 5.25625 0.000662855
Q2FYX0   13 1.52941 0.903563 0.161558
Q2FZU8   5 0.588235 -1.27278 0.943444
Q2G267   5 0.588235 -1.27278 0.943444
Q2G174   15 1.76471 0.903563 0.161558
Q2FWC3   24 2.82353 3.07991 0.0107511
Q2FVN6   12 1.41176 0.903563 0.161558
Q2G2D1   20 2.35294 3.07991 0.0107511
Q2FZK9   14 1.64706 0.903563 0.161558
Q2G2C9   11 1.29412 0.903563 0.161558
Q2G2V8   8 0.941176 -1.27278 0.943444
Q2FVL6   17 2 3.07991 0.0107511
Q2FY45   3 0.352941 -1.27278 0.943444
Q2G2R7   10 1.17647 0.903563 0.161558
Q2FWD5   7 0.823529 -1.27278 0.943444
Q2FWT3   8 0.941176 -1.27278 0.943444
Q2FY92   18 2.11765 3.07991 0.0107511
Q2FZM2   5 0.588235 -1.27278 0.943444
Q2G2F0   20 2.35294 3.07991 0.0107511
Q2FW30   13 1.52941 0.903563 0.161558
Q2FZV9   23 2.70588 3.07991 0.0107511
Q2FVA6   18 2.11765 3.07991 0.0107511
Q2G229   26 3.05882 5.25625 0.000662855
Q2FZZ3   14 1.64706 0.903563 0.161558
Q2G2F4   6 0.705882 -1.27278 0.943444
Q2FVA7   9 1.05882 0.903563 0.161558
Q2G0R3   11 1.29412 0.903563 0.161558
Q2G1R1   18 2.11765 3.07991 0.0107511
Q2FZ79   14 1.64706 0.903563 0.161558
Q2FZ12   3 0.352941 -1.27278 0.943444
Q2FX39   8 0.941176 -1.27278 0.943444
Q2G186   10 1.17647 0.903563 0.161558
Q2FXE5   7 0.823529 -1.27278 0.943444
Q2G0A1   16 1.88235 0.903563 0.161558
Q2G0E7   9 1.05882 0.903563 0.161558
Q2G2V7   8 0.941176 -1.27278 0.943444
Q2FYA6   17 2 3.07991 0.0107511
Q2G276   13 1.52941 0.903563 0.161558
Q2G070   24 2.82353 3.07991 0.0107511
Q2FVZ1   10 1.17647 0.903563 0.161558
Q2FW84   5 0.588235 -1.27278 0.943444
Q2FVY9   7 0.823529 -1.27278 0.943444
Q2FVD9   11 1.29412 0.903563 0.161558
Q2G1T2   5 0.588235 -1.27278 0.943444
Q2G0I3   6 0.705882 -1.27278 0.943444
Q2G0E8   12 1.41176 0.903563 0.161558
Q2FW08   15 1.76471 0.903563 0.161558
Q2FVD8   11 1.29412 0.903563 0.161558
Q2FXF5   8 0.941176 -1.27278 0.943444
Q2FXW1   18 2.11765 3.07991 0.0107511
Q2FW79   12 1.41176 0.903563 0.161558
Q2G2G0   11 1.29412 0.903563 0.161558
P48940   5 0.588235 -1.27278 0.943444
Q2FYL6   8 0.941176 -1.27278 0.943444
Q2FZV8   12 1.41176 0.903563 0.161558
Q2FYM5   12 1.41176 0.903563 0.161558
Q2G2B6   13 1.52941 0.903563 0.161558
Q2G1L2   7 0.823529 -1.27278 0.943444
Q2G1V5   7 0.823529 -1.27278 0.943444
Q2FXT0   10 1.17647 0.903563 0.161558
Q2FY02   18 2.11765 3.07991 0.0107511
Q2FWQ4   6 0.705882 -1.27278 0.943444
Q2FYG4   7 0.823529 -1.27278 0.943444
Q2FW11   21 2.47059 3.07991 0.0107511
Q2G257   14 1.55556 0.903563 0.161558
Q2FWJ6   15 1.66667 0.903563 0.161558
Q2FXS8   11 1.22222 0.903563 0.161558
Q2FX12   11 1.22222 0.903563 0.161558
Q2FYF1   6 0.666667 -1.27278 0.943444
Q2G2E8   10 1.11111 0.903563 0.161558
Q2FXE6   9 1 0.903563 0.161558
Q2G2C0   9 1 0.903563 0.161558
Q2G1V6   9 1 0.903563 0.161558
Q2FWZ4   25 2.77778 3.07991 0.0107511
Q2G2V0   10 1.11111 0.903563 0.161558
Q9ZAH6   21 2.33333 3.07991 0.0107511
Q2FVU2   28 3.11111 5.25625 0.000662855
Q2FWI8   9 1 0.903563 0.161558
P0A0H0   6 0.666667 -1.27278 0.943444
Q2G0C1   16 1.77778 0.903563 0.161558
Q2FXH3   5 0.555556 -1.27278 0.943444
Q2FXI6   18 2 3.07991 0.0107511
Q2G1X5   22 2.44444 3.07991 0.0107511
Q2FV08   10 1.11111 0.903563 0.161558
Q2FWT7   9 1 0.903563 0.161558
Q2G210   18 2 3.07991 0.0107511
Q2FW66   19 2.11111 3.07991 0.0107511
Q2FWD0   9 1 0.903563 0.161558
Q2FUQ1   16 1.77778 0.903563 0.161558
Q2FVI6   8 0.888889 -1.27278 0.943444
Q2FWM7   8 0.888889 -1.27278 0.943444
Q2FVN2   15 1.66667 0.903563 0.161558
Q2FWR2   24 2.66667 3.07991 0.0107511
Q2FYH4   9 1 0.903563 0.161558
Q2FYM8   4 0.444444 -1.27278 0.943444
Q9RFJ6   11 1.22222 0.903563 0.161558
Q2FZ42   5 0.555556 -1.27278 0.943444
Q2FVX9   25 2.77778 3.07991 0.0107511
Q2G066   15 1.66667 0.903563 0.161558
Q2FVM3   11 1.22222 0.903563 0.161558
Q2FWT1   7 0.777778 -1.27278 0.943444
Q2FZB8   8 0.888889 -1.27278 0.943444
Q2FUQ8   4 0.444444 -1.27278 0.943444
Q2G2I7   12 1.33333 0.903563 0.161558
Q2FVF7   8 0.888889 -1.27278 0.943444
Q2FV52   16 1.77778 0.903563 0.161558
Q2FWE3   8 0.888889 -1.27278 0.943444
Q2G144   9 1 0.903563 0.161558
Q2FXZ1   13 1.44444 0.903563 0.161558
Q2FX34   9 1 0.903563 0.161558
Q2FWV4   9 1 0.903563 0.161558
Q2FZ11   10 1.11111 0.903563 0.161558
Q2G141   8 0.888889 -1.27278 0.943444
Q2FWF5   14 1.55556 0.903563 0.161558
Q2FV34   6 0.666667 -1.27278 0.943444
Q2FWQ0   19 2.11111 3.07991 0.0107511
Q2FV88   16 1.77778 0.903563 0.161558
Q2G2P0   7 0.777778 -1.27278 0.943444
Q2FYW8   13 1.44444 0.903563 0.161558
Q2G1W1   12 1.33333 0.903563 0.161558
Q2FVC2   19 2.11111 3.07991 0.0107511
Q2G0D3   7 0.777778 -1.27278 0.943444
Q2FV89   10 1.11111 0.903563 0.161558
Q2G1U2   17 1.88889 0.903563 0.161558
Q2FX32   6 0.666667 -1.27278 0.943444
Q2FXS7   10 1.11111 0.903563 0.161558
Q2FVX1   9 1 0.903563 0.161558
Q2FVE0   8 0.888889 -1.27278 0.943444
Q2G270   11 1.22222 0.903563 0.161558
Q9EYW6   11 1.22222 0.903563 0.161558
Q2FVB8   8 0.888889 -1.27278 0.943444
Q2FZT9   8 0.888889 -1.27278 0.943444
Q2G298   33 3.66667 5.25625 0.000662855
Q2FX49   5 0.555556 -1.27278 0.943444
Q2G0Z0   22 2.44444 3.07991 0.0107511
Q2FW39   24 2.66667 3.07991 0.0107511
Q2G252   8 0.888889 -1.27278 0.943444
Q2G0A3   12 1.33333 0.903563 0.161558
Q2FYJ7   20 2.22222 3.07991 0.0107511
Q2FWT2   12 1.33333 0.903563 0.161558
Q2FWQ5   11 1.22222 0.903563 0.161558
Q2G2J7   9 1 0.903563 0.161558
Q2FY75   5 0.555556 -1.27278 0.943444
Q2G106   13 1.44444 0.903563 0.161558
Q2FVY3   12 1.33333 0.903563 0.161558
Q2FVP9   15 1.66667 0.903563 0.161558
Q2FW42   14 1.55556 0.903563 0.161558
Q2FUV9   21 2.33333 3.07991 0.0107511
Q2FVR7   18 2 3.07991 0.0107511
Q2FZN1   10 1.11111 0.903563 0.161558
Q2G2Q7   25 2.63158 3.07991 0.0107511
Q2G150   18 1.89474 0.903563 0.161558
Q2G081   34 3.57895 5.25625 0.000662855
Q2FV45   18 1.89474 0.903563 0.161558
Q2FX02   21 2.21053 3.07991 0.0107511
P0A0Q4   15 1.57895 0.903563 0.161558
Q2G0L9   23 2.42105 3.07991 0.0107511
Q2FY04   27 2.84211 3.07991 0.0107511
Q2FV48   5 0.526316 -1.27278 0.943444
Q2FW64   17 1.78947 0.903563 0.161558
Q2FX63   9 0.947368 -1.27278 0.943444
Q2G1T3   20 2.10526 3.07991 0.0107511
Q2G0K9   14 1.47368 0.903563 0.161558
Q2FZ00   14 1.47368 0.903563 0.161558
Q2FVL9   10 1.05263 0.903563 0.161558
Q2FW33   14 1.47368 0.903563 0.161558
Q2FWT9   26 2.73684 3.07991 0.0107511
Q2FZF7   14 1.47368 0.903563 0.161558
Q2FWL1   16 1.68421 0.903563 0.161558
Q2FYS7   13 1.36842 0.903563 0.161558
Q2FZX3   22 2.31579 3.07991 0.0107511
Q2FXR0   9 0.947368 -1.27278 0.943444
Q2G2I9   16 1.68421 0.903563 0.161558
Q2FWN1   4 0.421053 -1.27278 0.943444
Q2G297   9 0.947368 -1.27278 0.943444
Q2FVA0   10 1.05263 0.903563 0.161558
Q2FXX0   9 0.947368 -1.27278 0.943444
Q2G2P4   13 1.36842 0.903563 0.161558
Q2G0P8   14 1.47368 0.903563 0.161558
Q2FVN3   9 0.947368 -1.27278 0.943444
Q2FXK7   32 3.36842 5.25625 0.000662855
Q2FZF8   24 2.52632 3.07991 0.0107511
Q2FWR0   9 0.947368 -1.27278 0.943444
Q2FXL2   11 1.15789 0.903563 0.161558
Q2FWA9   18 1.89474 0.903563 0.161558
Q2G282   14 1.47368 0.903563 0.161558
Q9RQQ0   7 0.736842 -1.27278 0.943444
Q2FXD7   18 1.89474 0.903563 0.161558
Q2FUY4   9 0.947368 -1.27278 0.943444
Q2G2W4   6 0.631579 -1.27278 0.943444
Q2FZF5   12 1.26316 0.903563 0.161558
Q2FY42   9 0.947368 -1.27278 0.943444
Q2FUS3   7 0.736842 -1.27278 0.943444
Q2G2E7   9 0.947368 -1.27278 0.943444
Q2G0S6   23 2.42105 3.07991 0.0107511
Q2G0C2   9 0.947368 -1.27278 0.943444
Q2FWF8   15 1.57895 0.903563 0.161558
Q2G000   13 1.36842 0.903563 0.161558
Q2FWX2   16 1.68421 0.903563 0.161558
Q2FZS2   13 1.36842 0.903563 0.161558
Q2FW16   9 0.947368 -1.27278 0.943444
Q2FZI2   8 0.842105 -1.27278 0.943444
Q2G1Q5   8 0.842105 -1.27278 0.943444
Q2G1A5   17 1.78947 0.903563 0.161558
Q2G0P7   7 0.736842 -1.27278 0.943444
Q2FWV3   11 1.15789 0.903563 0.161558
Q2FW51   13 1.36842 0.903563 0.161558
Q2FVI4   28 2.94737 3.07991 0.0107511
Q2FVN7   13 1.36842 0.903563 0.161558
Q2FWP9   10 1.05263 0.903563 0.161558
Q2FXT2   28 2.94737 3.07991 0.0107511
P0A0F4   21 2.21053 3.07991 0.0107511
Q2G126   24 2.52632 3.07991 0.0107511
Q2FW82   7 0.736842 -1.27278 0.943444
Q2FY44   18 1.89474 0.903563 0.161558
Q2G0N9   30 3.15789 5.25625 0.000662855
Q2G0Z9   6 0.631579 -1.27278 0.943444
Q2FV81   12 1.26316 0.903563 0.161558
Q2FYC4   12 1.26316 0.903563 0.161558
Q2G178   24 2.52632 3.07991 0.0107511
Q2G079   12 1.26316 0.903563 0.161558
Q2G2B7   24 2.52632 3.07991 0.0107511
Q2FVF5   21 2.21053 3.07991 0.0107511
Q2G2W2   18 1.89474 0.903563 0.161558
Q2G1I2   27 2.84211 3.07991 0.0107511
Q2G245   4 0.421053 -1.27278 0.943444
Q2G1H7   9 0.9 -1.27278 0.943444
Q2FWF1   12 1.2 0.903563 0.161558
Q2FZZ9   16 1.6 0.903563 0.161558
Q2G1W3   23 2.3 3.07991 0.0107511
Q2G204   21 2.1 3.07991 0.0107511
Q2G1H1   12 1.2 0.903563 0.161558
Q2FXK3   18 1.8 0.903563 0.161558
Q2G2H8   20 2 3.07991 0.0107511
Q2FZP9   28 2.8 3.07991 0.0107511
Q2FWI2   17 1.7 0.903563 0.161558
Q2FYZ6   8 0.8 -1.27278 0.943444
Q2FXS1   9 0.9 -1.27278 0.943444
Q2G200   15 1.5 0.903563 0.161558
Q2G2L5   9 0.9 -1.27278 0.943444
Q2FY73   12 1.2 0.903563 0.161558
Q2G177   9 0.9 -1.27278 0.943444
Q2G2F9   12 1.2 0.903563 0.161558
Q2FV27   17 1.7 0.903563 0.161558
Q2FZ56   21 2.1 3.07991 0.0107511
Q2FVF3   6 0.6 -1.27278 0.943444
Q2G0B6   13 1.3 0.903563 0.161558
Q2G2S5   23 2.3 3.07991 0.0107511
Q2FW68   12 1.2 0.903563 0.161558
Q2FWX7   6 0.6 -1.27278 0.943444
Q2FWB6   21 2.1 3.07991 0.0107511
Q2FXA9   22 2.2 3.07991 0.0107511
Q2FXP3   11 1.1 0.903563 0.161558
Q2FUX5   25 2.5 3.07991 0.0107511
Q2FZZ4   10 1 0.903563 0.161558
Q2FX98   26 2.6 3.07991 0.0107511
Q2FV23   18 1.8 0.903563 0.161558
Q2FUR1   9 0.9 -1.27278 0.943444
Q2FY49   23 2.3 3.07991 0.0107511
Q2G017   14 1.4 0.903563 0.161558
Q2G2K9   11 1.1 0.903563 0.161558
Q2G2N9   17 1.7 0.903563 0.161558
Q2G0E9   10 1 0.903563 0.161558
Q2FY19   8 0.8 -1.27278 0.943444
Q2G1E3   12 1.2 0.903563 0.161558
Q2FW17   6 0.6 -1.27278 0.943444
Q2FWK9   22 2.2 3.07991 0.0107511
Q2G2Q6   26 2.6 3.07991 0.0107511
Q2G2Q5   24 2.4 3.07991 0.0107511
Q2G1U9   26 2.6 3.07991 0.0107511
Q2G299   13 1.3 0.903563 0.161558
Q2FX75   12 1.2 0.903563 0.161558
Q2G058   25 2.5 3.07991 0.0107511
Q2G0E3   10 1 0.903563 0.161558
Q2FYK0   11 1.1 0.903563 0.161558
Q2G2K6   13 1.3 0.903563 0.161558
Q2FYN0   16 1.6 0.903563 0.161558
Q2FVK7   15 1.5 0.903563 0.161558
Q2FX15   20 2 3.07991 0.0107511
Q2FVN9   6 0.6 -1.27278 0.943444
Q2FWX0   8 0.8 -1.27278 0.943444
Q2G143   27 2.7 3.07991 0.0107511
Q2G0C7   17 1.7 0.903563 0.161558
Q2G0K6   8 0.8 -1.27278 0.943444
Q2FZZ1   6 0.6 -1.27278 0.943444
Q2FV13   23 2.3 3.07991 0.0107511
Q2G128   9 0.9 -1.27278 0.943444
Q2FXU2   13 1.3 0.903563 0.161558
Q2G2R4   11 1.1 0.903563 0.161558
Q2FXM1   15 1.5 0.903563 0.161558
Q8KQR1   12 1.2 0.903563 0.161558
Q2G2Q9   24 2.4 3.07991 0.0107511
Q2FVG9   6 0.6 -1.27278 0.943444
Q2FV56   4 0.4 -1.27278 0.943444
Q2FWG7   7 0.666667 -1.27278 0.943444
Q2G0T1   8 0.761905 -1.27278 0.943444
Q2FXB9   11 1.04762 0.903563 0.161558
Q2FZP3   9 0.857143 -1.27278 0.943444
Q2FZQ2   8 0.761905 -1.27278 0.943444
Q2FXS4   20 1.90476 0.903563 0.161558
Q2FZ21   17 1.61905 0.903563 0.161558
Q2G2X2   13 1.2381 0.903563 0.161558
Q2FZF6   23 2.19048 3.07991 0.0107511
Q2FYA0   17 1.61905 0.903563 0.161558
Q2G2A9   7 0.666667 -1.27278 0.943444
Q2FYB9   14 1.33333 0.903563 0.161558
Q2FYI4   12 1.14286 0.903563 0.161558
Q2FYL4   16 1.52381 0.903563 0.161558
Q2G1T0   9 0.857143 -1.27278 0.943444
Q2FXW7   15 1.42857 0.903563 0.161558
Q2FZA1   18 1.71429 0.903563 0.161558
Q2FY76   9 0.857143 -1.27278 0.943444
Q2FZ97   13 1.2381 0.903563 0.161558
Q2G1I4   7 0.666667 -1.27278 0.943444
Q2FYQ6   7 0.666667 -1.27278 0.943444
Q2FXL6   12 1.14286 0.903563 0.161558
Q2G2G6   5 0.47619 -1.27278 0.943444
Q2FVH1   7 0.666667 -1.27278 0.943444
Q2FYA8   16 1.52381 0.903563 0.161558
Q2G2M5   18 1.71429 0.903563 0.161558
Q2FV99   13 1.2381 0.903563 0.161558
Q2G105   18 1.71429 0.903563 0.161558
Q2FW23   17 1.61905 0.903563 0.161558
Q2G012   9 0.857143 -1.27278 0.943444
Q2G2V5   12 1.14286 0.903563 0.161558
Q2FW07   12 1.14286 0.903563 0.161558
Q2G0F2   25 2.38095 3.07991 0.0107511
Q2FZC9   5 0.47619 -1.27278 0.943444
Q2FXE9   11 1.04762 0.903563 0.161558
Q2FV47   22 2.09524 3.07991 0.0107511
Q2G2Q8   23 2.19048 3.07991 0.0107511
Q2FYE7   14 1.33333 0.903563 0.161558
Q2FUT3   10 0.952381 -1.27278 0.943444
Q2G068   25 2.38095 3.07991 0.0107511
Q2G2D3   16 1.52381 0.903563 0.161558
Q2FYK4   16 1.52381 0.903563 0.161558
Q2FX36   18 1.71429 0.903563 0.161558
Q2G0A4   8 0.761905 -1.27278 0.943444
Q2G080   10 0.952381 -1.27278 0.943444
Q2FUT1   16 1.52381 0.903563 0.161558
Q2FYH3   14 1.33333 0.903563 0.161558
Q2FXA7   17 1.61905 0.903563 0.161558
Q2G2Y6   9 0.857143 -1.27278 0.943444
Q2FY55   15 1.42857 0.903563 0.161558
Q2FY61   15 1.42857 0.903563 0.161558
Q2G0E2   15 1.42857 0.903563 0.161558
Q2FVY1   14 1.33333 0.903563 0.161558
Q2FUV1   31 2.95238 3.07991 0.0107511
Q2FUS9   12 1.14286 0.903563 0.161558
Q2G1A1   14 1.33333 0.903563 0.161558
P60639   10 0.952381 -1.27278 0.943444
Q2FZE9   10 0.952381 -1.27278 0.943444
Q2G1I9   19 1.80952 0.903563 0.161558
Q2FWN0   25 2.38095 3.07991 0.0107511
Q2FZE3   12 1.14286 0.903563 0.161558
Q93Q23   4 0.380952 -1.27278 0.943444
Q2FWE9   15 1.42857 0.903563 0.161558
Q2FUS1   10 0.952381 -1.27278 0.943444
Q2FVM5   35 3.33333 5.25625 0.000662855
Q2G2N7   7 0.666667 -1.27278 0.943444
Q2FWG0   10 0.952381 -1.27278 0.943444
Q2FXV7   6 0.571429 -1.27278 0.943444
Q2FW69   5 0.47619 -1.27278 0.943444
P0A0F8   8 0.761905 -1.27278 0.943444
Q2G055   19 1.80952 0.903563 0.161558
Q2FV37   8 0.761905 -1.27278 0.943444
Q2G225   6 0.571429 -1.27278 0.943444
Q2FXG2   15 1.42857 0.903563 0.161558
Q2FY87   10 0.952381 -1.27278 0.943444
Q2FWR7   19 1.80952 0.903563 0.161558
Q2G1U6   16 1.52381 0.903563 0.161558
Q2G006   18 1.71429 0.903563 0.161558
Q2G2I6   6 0.545455 -1.27278 0.943444
Q2FWS1   9 0.818182 -1.27278 0.943444
Q2FYF5   19 1.72727 0.903563 0.161558
Q2G0F1   12 1.09091 0.903563 0.161558
Q2G0J2   17 1.54545 0.903563 0.161558
Q2FXE3   11 1 0.903563 0.161558
Q2FYV8   13 1.18182 0.903563 0.161558
Q2G1X6   12 1.09091 0.903563 0.161558
Q2FUP5   12 1.09091 0.903563 0.161558
Q2G1A4   10 0.909091 -1.27278 0.943444
Q2G0H9   19 1.72727 0.903563 0.161558
Q2G0M0   13 1.18182 0.903563 0.161558
Q2FYK6   14 1.27273 0.903563 0.161558
Q2G023   18 1.63636 0.903563 0.161558
Q2G0G2   27 2.45455 3.07991 0.0107511
Q2FXC0   22 2 3.07991 0.0107511
Q2FXF1   21 1.90909 0.903563 0.161558
Q2FW00   10 0.909091 -1.27278 0.943444
Q2G1E7   7 0.636364 -1.27278 0.943444
Q2FWE7   12 1.09091 0.903563 0.161558
Q2FY32   10 0.909091 -1.27278 0.943444
Q2FUU0   18 1.63636 0.903563 0.161558
Q2FVU5   27 2.45455 3.07991 0.0107511
Q2G062   23 2.09091 3.07991 0.0107511
Q2FV26   7 0.636364 -1.27278 0.943444
Q2FW97   26 2.36364 3.07991 0.0107511
Q2FZY8   9 0.818182 -1.27278 0.943444
Q2G277   9 0.818182 -1.27278 0.943444
Q2G0V1   7 0.636364 -1.27278 0.943444
Q2FWJ3   32 2.90909 3.07991 0.0107511
Q2G2J2   12 1.09091 0.903563 0.161558
Q2FVB0   9 0.818182 -1.27278 0.943444
Q2G278   11 1 0.903563 0.161558
Q2G107   13 1.18182 0.903563 0.161558
P0A0M9   19 1.72727 0.903563 0.161558
Q2G067   6 0.545455 -1.27278 0.943444
Q2FV55   13 1.18182 0.903563 0.161558
Q2G1L3   24 2.18182 3.07991 0.0107511
Q2G2R0   14 1.27273 0.903563 0.161558
Q2G2T3   10 0.909091 -1.27278 0.943444
Q2FWA8   8 0.727273 -1.27278 0.943444
Q2G056   16 1.45455 0.903563 0.161558
Q2FWR1   12 1.09091 0.903563 0.161558
Q2FXP9   18 1.63636 0.903563 0.161558
Q2FZI4   10 0.909091 -1.27278 0.943444
Q2G2L7   20 1.81818 0.903563 0.161558
Q2FVG1   7 0.636364 -1.27278 0.943444
Q2G1I7   24 2.18182 3.07991 0.0107511
Q2FVB6   10 0.909091 -1.27278 0.943444
Q2G001   28 2.54545 3.07991 0.0107511
Q2FUX3   19 1.72727 0.903563 0.161558
Q2G1Q9   10 0.909091 -1.27278 0.943444
Q2G2S9   25 2.27273 3.07991 0.0107511
Q2FXZ8   11 1 0.903563 0.161558
Q2FZI7   19 1.72727 0.903563 0.161558
Q2FUS6   26 2.36364 3.07991 0.0107511
Q2FUZ6   15 1.36364 0.903563 0.161558
Q2FYQ9   22 2 3.07991 0.0107511
Q2FYS8   18 1.63636 0.903563 0.161558
Q2FYS6   12 1.09091 0.903563 0.161558
Q2FZG6   15 1.36364 0.903563 0.161558
Q2G1L9   6 0.545455 -1.27278 0.943444
Q2FXT3   12 1.09091 0.903563 0.161558
Q2FZN9   20 1.81818 0.903563 0.161558
Q2FW20   23 2.09091 3.07991 0.0107511
Q2G0H3   11 1 0.903563 0.161558
Q2FV98   16 1.45455 0.903563 0.161558
Q2FXR7   8 0.727273 -1.27278 0.943444
Q2G1T4   21 1.90909 0.903563 0.161558
Q2FW38   14 1.27273 0.903563 0.161558
Q2G2P6   10 0.909091 -1.27278 0.943444
Q2FVL7   21 1.90909 0.903563 0.161558
Q2FVY2   26 2.36364 3.07991 0.0107511
Q2FYZ0   12 1.09091 0.903563 0.161558
Q2FYW2   11 1 0.903563 0.161558
P60643   7 0.636364 -1.27278 0.943444
Q2G265   16 1.45455 0.903563 0.161558
Q2FV42   8 0.727273 -1.27278 0.943444
Q2FXN0   6 0.545455 -1.27278 0.943444
Q2G2D9   9 0.818182 -1.27278 0.943444
Q2FV75   14 1.27273 0.903563 0.161558
Q2FYE0   9 0.818182 -1.27278 0.943444
Q2FX03   7 0.636364 -1.27278 0.943444
Q2FX89   13 1.18182 0.903563 0.161558
Q2FX43   16 1.45455 0.903563 0.161558
Q2FV69   10 0.869565 -1.27278 0.943444
P72360   7 0.608696 -1.27278 0.943444
Q2FVQ1   19 1.65217 0.903563 0.161558
Q2FYG7   27 2.34783 3.07991 0.0107511
Q2G1J8   10 0.869565 -1.27278 0.943444
Q2FW77   9 0.782609 -1.27278 0.943444
Q2FWI4   20 1.73913 0.903563 0.161558
Q2FX62   13 1.13043 0.903563 0.161558
Q2G0U6   16 1.3913 0.903563 0.161558
Q2G0P2   24 2.08696 3.07991 0.0107511
Q2G0B8   17 1.47826 0.903563 0.161558
Q2FVL3   7 0.608696 -1.27278 0.943444
Q2G1K8   25 2.17391 3.07991 0.0107511
Q2G2R9   29 2.52174 3.07991 0.0107511
Q2G2I3   12 1.04348 0.903563 0.161558
Q2FY56   9 0.782609 -1.27278 0.943444
Q2G0B1   10 0.869565 -1.27278 0.943444
Q2G1T1   16 1.3913 0.903563 0.161558
Q2FVX5   8 0.695652 -1.27278 0.943444
Q2G0H8   11 0.956522 -1.27278 0.943444
Q2FVT3   16 1.3913 0.903563 0.161558
Q2FWF6   11 0.956522 -1.27278 0.943444
Q2FWZ6   17 1.47826 0.903563 0.161558
Q2FZ77   19 1.65217 0.903563 0.161558
Q2G0H0   10 0.869565 -1.27278 0.943444
Q2G2G7   29 2.52174 3.07991 0.0107511
Q2G117   16 1.3913 0.903563 0.161558
Q2FXG9   21 1.82609 0.903563 0.161558
Q2FWE4   21 1.82609 0.903563 0.161558
Q2FUS0   21 1.82609 0.903563 0.161558
Q2FWR3   4 0.347826 -1.27278 0.943444
Q2FYA9   10 0.869565 -1.27278 0.943444
Q2G0Y5   17 1.47826 0.903563 0.161558
Q2FZZ8   21 1.82609 0.903563 0.161558
Q2G1Z6   10 0.869565 -1.27278 0.943444
Q2FX53   14 1.21739 0.903563 0.161558
Q2FZC4   19 1.65217 0.903563 0.161558
Q2FUS5   13 1.13043 0.903563 0.161558
Q2G1R0   10 0.869565 -1.27278 0.943444
Q2G0D5   10 0.869565 -1.27278 0.943444
Q2FY18   9 0.782609 -1.27278 0.943444
Q2FYH8   6 0.521739 -1.27278 0.943444
Q2G1F2   13 1.13043 0.903563 0.161558
Q2G0Q5   35 3.04348 5.25625 0.000662855
Q2FVR2   10 0.869565 -1.27278 0.943444
Q2FZE7   12 1.04348 0.903563 0.161558
Q2G0I0   14 1.21739 0.903563 0.161558
Q2G0R1   15 1.30435 0.903563 0.161558
Q2G0L7   12 1.04348 0.903563 0.161558
Q2FWI1   12 1.04348 0.903563 0.161558
Q2G0F7   5 0.434783 -1.27278 0.943444
Q2FXY3   16 1.3913 0.903563 0.161558
P0A084   24 2.08696 3.07991 0.0107511
Q2G0G5   11 0.956522 -1.27278 0.943444
Q2FZE5   9 0.782609 -1.27278 0.943444
Q2G0A2   12 1.04348 0.903563 0.161558
Q2FVE8   8 0.695652 -1.27278 0.943444
Q2G2M8   18 1.56522 0.903563 0.161558
Q2FYH7   8 0.695652 -1.27278 0.943444
Q2FVR8   25 2.17391 3.07991 0.0107511
Q2FZU9   11 0.956522 -1.27278 0.943444
Q2FYX7   13 1.13043 0.903563 0.161558
Q2G280   19 1.65217 0.903563 0.161558
Q2FVG5   27 2.34783 3.07991 0.0107511
Q2FWX1   26 2.26087 3.07991 0.0107511
Q2FVB3   10 0.869565 -1.27278 0.943444
Q2G2A1   32 2.78261 3.07991 0.0107511
Q2G1W7   11 0.956522 -1.27278 0.943444
Q2FW36   10 0.869565 -1.27278 0.943444
P31337   26 2.26087 3.07991 0.0107511
Q2FXB8   11 0.956522 -1.27278 0.943444
Q2G2F3   30 2.6087 3.07991 0.0107511
Q2FYM7   5 0.434783 -1.27278 0.943444
Q2FYB2   18 1.56522 0.903563 0.161558
Q2G2E2   28 2.33333 3.07991 0.0107511
Q2G2G9   13 1.08333 0.903563 0.161558
Q2FVC5   19 1.58333 0.903563 0.161558
Q2G0T3   11 0.916667 -1.27278 0.943444
Q2G074   8 0.666667 -1.27278 0.943444
Q2G016   15 1.25 0.903563 0.161558
Q2G0G4   16 1.33333 0.903563 0.161558
Q2G2K1   16 1.33333 0.903563 0.161558
Q2FXE1   9 0.75 -1.27278 0.943444
Q2FWD2   11 0.916667 -1.27278 0.943444
Q2G1Q0   19 1.58333 0.903563 0.161558
Q2G073   10 0.833333 -1.27278 0.943444
Q2G1T7   13 1.08333 0.903563 0.161558
Q2FVI3   21 1.75 0.903563 0.161558
Q2FZ93   13 1.08333 0.903563 0.161558
Q2FVQ7   20 1.66667 0.903563 0.161558
Q2G2B9   12 1 0.903563 0.161558
Q2FZN5   9 0.75 -1.27278 0.943444
Q2FY72   19 1.58333 0.903563 0.161558
Q2G0A0   21 1.75 0.903563 0.161558
Q2FZQ8   10 0.833333 -1.27278 0.943444
Q2FXP1   13 1.08333 0.903563 0.161558
P0A0B7   16 1.33333 0.903563 0.161558
Q2FYW0   13 1.08333 0.903563 0.161558
Q2G230   14 1.16667 0.903563 0.161558
Q2G0H5   13 1.08333 0.903563 0.161558
Q2G0B7   14 1.16667 0.903563 0.161558
Q2G131   9 0.75 -1.27278 0.943444
Q2G0Y4   11 0.916667 -1.27278 0.943444
Q2G2L0   15 1.25 0.903563 0.161558
Q2G101   18 1.5 0.903563 0.161558
Q2G036   14 1.16667 0.903563 0.161558
Q2FXN3   8 0.666667 -1.27278 0.943444
Q2FWY2   12 1 0.903563 0.161558
Q2FXK6   20 1.66667 0.903563 0.161558
Q2G2Y3   11 0.916667 -1.27278 0.943444
Q2G1P8   20 1.66667 0.903563 0.161558
Q2G0N7   21 1.75 0.903563 0.161558
Q2FW43   13 1.08333 0.903563 0.161558
Q2G2N4   18 1.5 0.903563 0.161558
Q2FW59   31 2.58333 3.07991 0.0107511
Q2G1V0   9 0.75 -1.27278 0.943444
Q2G010   12 1 0.903563 0.161558
Q2FWJ4   7 0.583333 -1.27278 0.943444
Q2FUR3   23 1.91667 0.903563 0.161558
Q2FXE4   11 0.916667 -1.27278 0.943444
Q2FY36   10 0.833333 -1.27278 0.943444
Q2G1Q7   19 1.58333 0.903563 0.161558
Q2FX09   15 1.25 0.903563 0.161558
Q2G0Z1   20 1.66667 0.903563 0.161558
Q2FWJ1   31 2.58333 3.07991 0.0107511
Q2FUT4   17 1.41667 0.903563 0.161558
Q2FYI1   18 1.5 0.903563 0.161558
Q2FXQ8   14 1.16667 0.903563 0.161558
Q2FUZ0   24 2 3.07991 0.0107511
P0A086   27 2.25 3.07991 0.0107511
Q2FZM0   9 0.75 -1.27278 0.943444
Q2FXL3   14 1.16667 0.903563 0.161558
Q2G2K7   9 0.75 -1.27278 0.943444
Q2FVL1   11 0.916667 -1.27278 0.943444
Q2FW21   16 1.33333 0.903563 0.161558
Q2G201   18 1.5 0.903563 0.161558
Q2FVV6   10 0.833333 -1.27278 0.943444
Q2FV03   15 1.25 0.903563 0.161558
Q2G2T2   8 0.666667 -1.27278 0.943444
Q2FZ44   11 0.916667 -1.27278 0.943444
Q2G1N7   12 1 0.903563 0.161558
Q2G172   7 0.583333 -1.27278 0.943444
Q2G208   14 1.16667 0.903563 0.161558
Q2FZR7   7 0.583333 -1.27278 0.943444
Q2G2K2   10 0.833333 -1.27278 0.943444
Q2FVA4   28 2.33333 3.07991 0.0107511
Q2G0F5   11 0.916667 -1.27278 0.943444
Q2G0X0   20 1.66667 0.903563 0.161558
Q2FXU0   16 1.33333 0.903563 0.161558
Q2FXX9   17 1.41667 0.903563 0.161558
Q2G2K8   18 1.5 0.903563 0.161558
Q2G0X1   21 1.68 0.903563 0.161558
Q2FXI8   11 0.88 -1.27278 0.943444
Q2G0L1   29 2.32 3.07991 0.0107511
Q2FX07   11 0.88 -1.27278 0.943444
Q2G139   13 1.04 0.903563 0.161558
Q2FUV5   29 2.32 3.07991 0.0107511
Q2FVD0   19 1.52 0.903563 0.161558
Q2FX10   10 0.8 -1.27278 0.943444
Q2G1W5   17 1.36 0.903563 0.161558
Q2G1Y7   14 1.12 0.903563 0.161558
Q2G190   16 1.28 0.903563 0.161558
Q2FV59   10 0.8 -1.27278 0.943444
Q2FZS3   16 1.28 0.903563 0.161558
Q2FX90   12 0.96 -1.27278 0.943444
Q2FW85   11 0.88 -1.27278 0.943444
Q2FZ65   31 2.48 3.07991 0.0107511
Q2FXJ7   21 1.68 0.903563 0.161558
Q2FVW2   12 0.96 -1.27278 0.943444
Q2G0H4   20 1.6 0.903563 0.161558
Q2FVV4   9 0.72 -1.27278 0.943444
Q2FUR9   8 0.64 -1.27278 0.943444
Q2FW06   8 0.64 -1.27278 0.943444
Q2FY84   15 1.2 0.903563 0.161558
Q2G132   20 1.6 0.903563 0.161558
Q2G0C9   17 1.36 0.903563 0.161558
Q2G2N1   8 0.64 -1.27278 0.943444
Q2FVF2   10 0.8 -1.27278 0.943444
Q2FZ30   10 0.8 -1.27278 0.943444
Q2FXX8   21 1.68 0.903563 0.161558
Q2FZX6   13 1.04 0.903563 0.161558
Q2G1Z2   10 0.8 -1.27278 0.943444
Q2G0G7   19 1.52 0.903563 0.161558
Q2FV53   19 1.52 0.903563 0.161558
Q2FV28   11 0.88 -1.27278 0.943444
Q2G097   23 1.84 0.903563 0.161558
Q2FZC5   21 1.68 0.903563 0.161558
Q2FY77   16 1.28 0.903563 0.161558
Q2FVA9   20 1.6 0.903563 0.161558
Q2G2W5   9 0.72 -1.27278 0.943444
Q2FX97   14 1.12 0.903563 0.161558
Q2G1F3   24 1.92 0.903563 0.161558
Q2FYU1   9 0.72 -1.27278 0.943444
Q2FUP6   7 0.56 -1.27278 0.943444
Q2G2U7   12 0.96 -1.27278 0.943444
Q2FY09   19 1.52 0.903563 0.161558
Q2G1J6   19 1.52 0.903563 0.161558
Q2G059   31 2.48 3.07991 0.0107511
Q2FVK5   6 0.48 -1.27278 0.943444
Q2G0H7   16 1.28 0.903563 0.161558
Q2FWN2   11 0.88 -1.27278 0.943444
Q2FYV7   29 2.32 3.07991 0.0107511
Q2G236   13 1.04 0.903563 0.161558
Q2FZR6   7 0.56 -1.27278 0.943444
Q2G1P9   21 1.68 0.903563 0.161558
Q2G0R9   26 2.08 3.07991 0.0107511
Q2FUZ9   15 1.2 0.903563 0.161558
Q2FVP2   26 2.08 3.07991 0.0107511
Q2FXC8   18 1.44 0.903563 0.161558
Q2FVC4   20 1.6 0.903563 0.161558
Q2FZ29   31 2.48 3.07991 0.0107511
Q2FYR8   16 1.23077 0.903563 0.161558
Q2FY23   16 1.23077 0.903563 0.161558
Q2G0D4   15 1.15385 0.903563 0.161558
Q2FZ38   21 1.61538 0.903563 0.161558
Q2FXH1   10 0.769231 -1.27278 0.943444
Q2FXZ9   16 1.23077 0.903563 0.161558
Q2G1V3   8 0.615385 -1.27278 0.943444
Q2FVZ0   12 0.923077 -1.27278 0.943444
Q2FV95   8 0.615385 -1.27278 0.943444
Q2G196   17 1.30769 0.903563 0.161558
Q2FZ61   16 1.23077 0.903563 0.161558
Q2FW27   16 1.23077 0.903563 0.161558
Q2FWH2   11 0.846154 -1.27278 0.943444
Q2FZQ9   9 0.692308 -1.27278 0.943444
Q2FWQ9   15 1.15385 0.903563 0.161558
Q2G1N5   10 0.769231 -1.27278 0.943444
Q2FZP8   8 0.615385 -1.27278 0.943444
Q2FXC2   14 1.07692 0.903563 0.161558
Q2G0X9   15 1.15385 0.903563 0.161558
Q2FX08   8 0.615385 -1.27278 0.943444
Q2FUV2   22 1.69231 0.903563 0.161558
Q2FZT8   11 0.846154 -1.27278 0.943444
Q2G2N2   8 0.615385 -1.27278 0.943444
Q2G0M1   14 1.07692 0.903563 0.161558
Q2FVX8   23 1.76923 0.903563 0.161558
Q2G220   13 1 0.903563 0.161558
Q2FW37   26 2 3.07991 0.0107511
Q2G203   18 1.38462 0.903563 0.161558
Q2FY89   9 0.692308 -1.27278 0.943444
Q2G1K7   19 1.46154 0.903563 0.161558
Q2G013   7 0.538462 -1.27278 0.943444
Q2FV91   11 0.846154 -1.27278 0.943444
Q2FW92   29 2.23077 3.07991 0.0107511
Q2G1U5   23 1.76923 0.903563 0.161558
Q2G2A6   16 1.23077 0.903563 0.161558
Q2G0G9   14 1.07692 0.903563 0.161558
P0A088   6 0.461538 -1.27278 0.943444
Q2G0B4   10 0.769231 -1.27278 0.943444
Q2G0X7   17 1.30769 0.903563 0.161558
Q2G0S0   15 1.15385 0.903563 0.161558
Q2FW12   32 2.46154 3.07991 0.0107511
Q2G0J7   17 1.30769 0.903563 0.161558
Q2FW76   11 0.846154 -1.27278 0.943444
Q2G1Z7   11 0.846154 -1.27278 0.943444
Q2G2S1   21 1.61538 0.903563 0.161558
Q2G1B1   31 2.38462 3.07991 0.0107511
Q2FVP3   10 0.769231 -1.27278 0.943444
Q2G1V1   23 1.76923 0.903563 0.161558
Q2G1H8   30 2.30769 3.07991 0.0107511
Q2G149   24 1.84615 0.903563 0.161558
Q2FXC7   15 1.15385 0.903563 0.161558
Q2G019   14 1.07692 0.903563 0.161558
Q2FWL6   13 1 0.903563 0.161558
Q2G199   11 0.846154 -1.27278 0.943444
Q2FY41   7 0.538462 -1.27278 0.943444
Q2FX33   15 1.15385 0.903563 0.161558
Q2G181   22 1.69231 0.903563 0.161558
Q2FVT1   9 0.692308 -1.27278 0.943444
Q2G0Z5   30 2.30769 3.07991 0.0107511
Q2FZC7   20 1.53846 0.903563 0.161558
Q2G1U0   18 1.38462 0.903563 0.161558
Q2FW18   19 1.46154 0.903563 0.161558
Q2G0H1   14 1.07692 0.903563 0.161558
Q2FX22   9 0.692308 -1.27278 0.943444
Q2G157   19 1.46154 0.903563 0.161558
Q2G2J5   14 1.07692 0.903563 0.161558
Q2FZH9   8 0.615385 -1.27278 0.943444
Q2FZA6   7 0.538462 -1.27278 0.943444
Q2G1N6   9 0.692308 -1.27278 0.943444
Q2FVR4   11 0.846154 -1.27278 0.943444
Q2FY13   25 1.92308 0.903563 0.161558
Q2G025   17 1.30769 0.903563 0.161558
Q2FV36   12 0.923077 -1.27278 0.943444
Q2G0W9   20 1.53846 0.903563 0.161558
Q2G0L0   17 1.30769 0.903563 0.161558
Q2FUR2   29 2.23077 3.07991 0.0107511
Q2FVJ9   41 3.15385 5.25625 0.000662855
Q2G1S8   19 1.40741 0.903563 0.161558
Q2FVJ5   19 1.40741 0.903563 0.161558
Q2FZ39   13 0.962963 -1.27278 0.943444
Q2FWP6   9 0.666667 -1.27278 0.943444
Q2FVB4   24 1.77778 0.903563 0.161558
Q2G0V7   17 1.25926 0.903563 0.161558
Q2FUV4   16 1.18519 0.903563 0.161558
Q2FYG5   20 1.48148 0.903563 0.161558
Q2FW71   10 0.740741 -1.27278 0.943444
Q2FZB1   16 1.18519 0.903563 0.161558
Q2G0Y9   21 1.55556 0.903563 0.161558
Q2G0X4   16 1.18519 0.903563 0.161558
Q2FZL2   14 1.03704 0.903563 0.161558
Q2FVS1   16 1.18519 0.903563 0.161558
Q2G099   17 1.25926 0.903563 0.161558
Q2FZN0   15 1.11111 0.903563 0.161558
Q2FZ50   16 1.18519 0.903563 0.161558
Q2G0X8   15 1.11111 0.903563 0.161558
Q2G167   18 1.33333 0.903563 0.161558
Q2G086   17 1.25926 0.903563 0.161558
Q2G0D0   28 2.07407 3.07991 0.0107511
Q2FWG3   19 1.40741 0.903563 0.161558
Q2G228   23 1.7037 0.903563 0.161558
Q2FWW8   19 1.40741 0.903563 0.161558
Q2FYL0   16 1.18519 0.903563 0.161558
Q2FXX2   18 1.33333 0.903563 0.161558
Q2G0C4   12 0.888889 -1.27278 0.943444
Q2FZA2   18 1.33333 0.903563 0.161558
Q2FWL0   22 1.62963 0.903563 0.161558
Q2FUY9   19 1.40741 0.903563 0.161558
Q2G0T8   32 2.37037 3.07991 0.0107511
Q2FWK0   16 1.18519 0.903563 0.161558
Q2G0D9   30 2.22222 3.07991 0.0107511
Q2FZF3   19 1.40741 0.903563 0.161558
Q2FZ17   33 2.44444 3.07991 0.0107511
Q2G0T6   13 0.962963 -1.27278 0.943444
Q2G140   10 0.740741 -1.27278 0.943444
Q2G2F2   8 0.592593 -1.27278 0.943444
Q2FXG0   14 1.03704 0.903563 0.161558
Q2FWR4   13 0.962963 -1.27278 0.943444
Q2G195   20 1.48148 0.903563 0.161558
Q2FVY4   18 1.33333 0.903563 0.161558
Q2G1I6   19 1.40741 0.903563 0.161558
Q2FVD5   19 1.40741 0.903563 0.161558
Q2FZM1   20 1.48148 0.903563 0.161558
Q2FVG0   18 1.33333 0.903563 0.161558
Q2FZM7   21 1.55556 0.903563 0.161558
Q2FZB2   14 1.03704 0.903563 0.161558
Q2G287   17 1.25926 0.903563 0.161558
Q2FWG4   8 0.592593 -1.27278 0.943444
Q2G2B3   10 0.740741 -1.27278 0.943444
Q2FY48   13 0.962963 -1.27278 0.943444
Q9ZNI1   14 1.03704 0.903563 0.161558
Q2FV94   31 2.2963 3.07991 0.0107511
Q2G2X5   7 0.518519 -1.27278 0.943444
Q2FVX6   18 1.33333 0.903563 0.161558
Q2G060   14 1.03704 0.903563 0.161558
Q2FVG2   14 1.03704 0.903563 0.161558
Q2G1Q1   22 1.62963 0.903563 0.161558
Q2G1F1   12 0.888889 -1.27278 0.943444
Q2FXC5   18 1.33333 0.903563 0.161558
Q2G2B0   10 0.740741 -1.27278 0.943444
Q2FXR6   9 0.666667 -1.27278 0.943444
Q2FXE0   18 1.33333 0.903563 0.161558
Q2FUY3   17 1.25926 0.903563 0.161558
Q2G1S6   14 1.03704 0.903563 0.161558
Q2FVE9   11 0.814815 -1.27278 0.943444
Q2FVU7   16 1.18519 0.903563 0.161558
Q2FVM7   14 1.03704 0.903563 0.161558
Q2FVU6   11 0.814815 -1.27278 0.943444
Q2FVA1   24 1.77778 0.903563 0.161558
Q2FWB8   24 1.77778 0.903563 0.161558
Q2FYR5   22 1.62963 0.903563 0.161558
Q2G261   19 1.40741 0.903563 0.161558
Q2G264   39 2.88889 3.07991 0.0107511
Q2G0U4   15 1.11111 0.903563 0.161558
Q2G226   12 0.888889 -1.27278 0.943444
Q2FZT7   11 0.814815 -1.27278 0.943444
Q2FXJ4   11 0.814815 -1.27278 0.943444
Q2G047   12 0.888889 -1.27278 0.943444
Q2FWD9   11 0.814815 -1.27278 0.943444
Q2FZH2   17 1.25926 0.903563 0.161558
Q2G044   13 0.962963 -1.27278 0.943444
Q2FVZ8   8 0.592593 -1.27278 0.943444
Q2G1C5   10 0.740741 -1.27278 0.943444
Q2G1Z1   12 0.888889 -1.27278 0.943444
Q2G135   14 1.03704 0.903563 0.161558
Q2FVE5   18 1.33333 0.903563 0.161558
Q2FZ70   22 1.62963 0.903563 0.161558
Q2G2A0   23 1.7037 0.903563 0.161558
Q2G224   20 1.42857 0.903563 0.161558
P0A0K3   14 1 0.903563 0.161558
Q2G1A8   23 1.64286 0.903563 0.161558
Q2G1P5   10 0.714286 -1.27278 0.943444
Q2FV93   8 0.571429 -1.27278 0.943444
Q2FXC4   13 0.928571 -1.27278 0.943444
Q2FY74   12 0.857143 -1.27278 0.943444
Q2G1M1   19 1.35714 0.903563 0.161558
Q9EZ11   21 1.5 0.903563 0.161558
Q2FZB3   15 1.07143 0.903563 0.161558
Q2G1V2   23 1.64286 0.903563 0.161558
Q2FVM8   14 1 0.903563 0.161558
Q2FVR1   16 1.14286 0.903563 0.161558
Q2FXC3   14 1 0.903563 0.161558
Q2FUV6   20 1.42857 0.903563 0.161558
Q2G1D7   20 1.42857 0.903563 0.161558
Q2FXR2   17 1.21429 0.903563 0.161558
Q2FW83   11 0.785714 -1.27278 0.943444
Q2G2X7   14 1 0.903563 0.161558
Q2FVM4   5 0.357143 -1.27278 0.943444
P0A0J3   18 1.28571 0.903563 0.161558
Q2G2L8   11 0.785714 -1.27278 0.943444
Q2FZ27   27 1.92857 0.903563 0.161558
Q2FZ53   18 1.28571 0.903563 0.161558
Q2G154   18 1.28571 0.903563 0.161558
Q2FZS4   11 0.785714 -1.27278 0.943444
Q2FYQ5   8 0.571429 -1.27278 0.943444
Q2FZL6   20 1.42857 0.903563 0.161558
Q2FWB9   20 1.42857 0.903563 0.161558
Q2FUQ4   21 1.5 0.903563 0.161558
Q2G293   28 2 3.07991 0.0107511
Q2FZS5   22 1.57143 0.903563 0.161558
Q2FYP9   9 0.642857 -1.27278 0.943444
Q2G0K7   20 1.42857 0.903563 0.161558
Q2FVV2   12 0.857143 -1.27278 0.943444
Q2FVN0   25 1.78571 0.903563 0.161558
Q2FX00   14 1 0.903563 0.161558
Q2G1I0   12 0.857143 -1.27278 0.943444
Q2FXI2   18 1.28571 0.903563 0.161558
Q2G2X1   17 1.21429 0.903563 0.161558
Q2FYG6   12 0.857143 -1.27278 0.943444
Q2FXH0   18 1.28571 0.903563 0.161558
Q2FXU7   23 1.64286 0.903563 0.161558
Q2G170   18 1.28571 0.903563 0.161558
Q2FVQ9   19 1.35714 0.903563 0.161558
Q2FWV2   13 0.928571 -1.27278 0.943444
Q2FVI5   12 0.857143 -1.27278 0.943444
Q2FUW0   15 1.07143 0.903563 0.161558
Q2FXB7   22 1.57143 0.903563 0.161558
Q2G0J8   29 2.07143 3.07991 0.0107511
Q2FXB5   14 1 0.903563 0.161558
Q2FYE9   5 0.357143 -1.27278 0.943444
Q2FVE2   14 1 0.903563 0.161558
Q2G2V6   22 1.57143 0.903563 0.161558
O08387   14 1 0.903563 0.161558
Q2FZ14   19 1.35714 0.903563 0.161558
Q2FXW3   26 1.85714 0.903563 0.161558
Q2FYQ8   18 1.28571 0.903563 0.161558
Q2G2D6   17 1.21429 0.903563 0.161558
Q2G2T7   21 1.5 0.903563 0.161558
Q2FYP8   8 0.571429 -1.27278 0.943444
Q2FZ25   16 1.14286 0.903563 0.161558
Q2FY65   26 1.85714 0.903563 0.161558
Q2G2T1   13 0.928571 -1.27278 0.943444
Q2G1N0   11 0.785714 -1.27278 0.943444
Q2G110   6 0.428571 -1.27278 0.943444
Q2G1E1   14 1 0.903563 0.161558
Q2G2F1   25 1.78571 0.903563 0.161558
Q2FXE8   20 1.42857 0.903563 0.161558
Q2FZ06   19 1.35714 0.903563 0.161558
Q2FVH2   12 0.857143 -1.27278 0.943444
Q2FYV6   21 1.5 0.903563 0.161558
Q2FZJ3   22 1.51724 0.903563 0.161558
Q2G095   24 1.65517 0.903563 0.161558
Q2G2Y0   15 1.03448 0.903563 0.161558
Q2G2W3   21 1.44828 0.903563 0.161558
Q2FY07   16 1.10345 0.903563 0.161558
Q2FXW8   15 1.03448 0.903563 0.161558
Q2FUR6   24 1.65517 0.903563 0.161558
Q2FVW6   8 0.551724 -1.27278 0.943444
Q2G1X0   11 0.758621 -1.27278 0.943444
Q2G1F6   8 0.551724 -1.27278 0.943444
Q2FVK8   18 1.24138 0.903563 0.161558
Q2G158   12 0.827586 -1.27278 0.943444
Q2G118   13 0.896552 -1.27278 0.943444
Q2G077   9 0.62069 -1.27278 0.943444
Q2G0E0   18 1.24138 0.903563 0.161558
Q2G263   24 1.65517 0.903563 0.161558
Q2FUU1   14 0.965517 -1.27278 0.943444
Q2G1X7   19 1.31034 0.903563 0.161558
Q2G1C0   20 1.37931 0.903563 0.161558
Q2FVB9   10 0.689655 -1.27278 0.943444
Q2G273   20 1.37931 0.903563 0.161558
Q53726   18 1.24138 0.903563 0.161558
Q2G2W9   16 1.10345 0.903563 0.161558
Q2FZ22   21 1.44828 0.903563 0.161558
Q2G2U1   37 2.55172 3.07991 0.0107511
Q2FXW6   12 0.827586 -1.27278 0.943444
Q2G0P9   9 0.62069 -1.27278 0.943444
Q2FYE3   27 1.86207 0.903563 0.161558
Q2FXU3   31 2.13793 3.07991 0.0107511
Q2G052   22 1.51724 0.903563 0.161558
Q2FZM6   20 1.37931 0.903563 0.161558
Q2FX25   12 0.827586 -1.27278 0.943444
Q2FX05   31 2.13793 3.07991 0.0107511
Q2G1P2   11 0.758621 -1.27278 0.943444
Q2G2C4   20 1.37931 0.903563 0.161558
Q2G165   8 0.551724 -1.27278 0.943444
Q2FXK8   5 0.344828 -1.27278 0.943444
Q2FWP1   22 1.51724 0.903563 0.161558
Q2FVU1   10 0.689655 -1.27278 0.943444
Q2FZ78   20 1.37931 0.903563 0.161558
Q2G0P0   25 1.72414 0.903563 0.161558
Q2FXX3   8 0.551724 -1.27278 0.943444
Q2FVX2   19 1.31034 0.903563 0.161558
Q2G0Q7   19 1.31034 0.903563 0.161558
Q2FXS6   8 0.551724 -1.27278 0.943444
Q2FUZ1   24 1.65517 0.903563 0.161558
Q2FZ87   20 1.37931 0.903563 0.161558
Q2FXF4   11 0.758621 -1.27278 0.943444
Q2G1G4   10 0.689655 -1.27278 0.943444
Q2FWE6   16 1.10345 0.903563 0.161558
Q2G2U2   17 1.17241 0.903563 0.161558
Q2FY17   19 1.31034 0.903563 0.161558
Q2FVU3   11 0.758621 -1.27278 0.943444
Q2FVK1   11 0.758621 -1.27278 0.943444
Q2G0K5   17 1.17241 0.903563 0.161558
Q2G2X8   16 1.10345 0.903563 0.161558
Q2FYZ7   18 1.24138 0.903563 0.161558
Q2FWG1   24 1.65517 0.903563 0.161558
Q2G1Q6   16 1.10345 0.903563 0.161558
Q2G2X9   17 1.17241 0.903563 0.161558
Q2FWN9   11 0.758621 -1.27278 0.943444
Q2FYZ2   15 1.03448 0.903563 0.161558
Q2FZJ1   12 0.827586 -1.27278 0.943444
Q2G002   17 1.17241 0.903563 0.161558
Q2FVL4   19 1.31034 0.903563 0.161558
Q2G2M7   16 1.10345 0.903563 0.161558
Q2FWH6   17 1.17241 0.903563 0.161558
Q2FXQ3   13 0.896552 -1.27278 0.943444
Q2G129   9 0.62069 -1.27278 0.943444
Q7BHL7   21 1.44828 0.903563 0.161558
Q2FZ71   20 1.37931 0.903563 0.161558
Q2FZ88   24 1.6 0.903563 0.161558
Q2FV22   27 1.8 0.903563 0.161558
Q2FYM3   21 1.4 0.903563 0.161558
Q2FY06   17 1.13333 0.903563 0.161558
Q2FXB0   11 0.733333 -1.27278 0.943444
Q2FX87   21 1.4 0.903563 0.161558
Q2FZ33   20 1.33333 0.903563 0.161558
Q2G0J1   26 1.73333 0.903563 0.161558
Q2FUT7   22 1.46667 0.903563 0.161558
Q2FZH1   28 1.86667 0.903563 0.161558
Q2FVX3   27 1.8 0.903563 0.161558
Q2FWC6   15 1 0.903563 0.161558
Q2FXN6   16 1.06667 0.903563 0.161558
Q2FY79   17 1.13333 0.903563 0.161558
Q2FZ23   26 1.73333 0.903563 0.161558
Q2FVF1   18 1.2 0.903563 0.161558
Q2FWM5   31 2.06667 3.07991 0.0107511
Q2G061   34 2.26667 3.07991 0.0107511
Q2FWL7   12 0.8 -1.27278 0.943444
Q2FVK3   11 0.733333 -1.27278 0.943444
Q2FX19   14 0.933333 -1.27278 0.943444
Q2G2U6   16 1.06667 0.903563 0.161558
Q2G1S5   16 1.06667 0.903563 0.161558
Q2FVS9   14 0.933333 -1.27278 0.943444
Q2G1M7   19 1.26667 0.903563 0.161558
Q2FW50   22 1.46667 0.903563 0.161558
Q2G2L1   21 1.4 0.903563 0.161558
Q2FWB1   20 1.33333 0.903563 0.161558
Q2FXA8   31 2.06667 3.07991 0.0107511
Q2FV20   16 1.06667 0.903563 0.161558
Q2FUY1   18 1.2 0.903563 0.161558
Q2FYJ1   18 1.2 0.903563 0.161558
Q2G043   15 1 0.903563 0.161558
Q2FZ43   15 1 0.903563 0.161558
Q9KJN4   16 1.06667 0.903563 0.161558
Q2G194   21 1.4 0.903563 0.161558
Q2G0F0   18 1.2 0.903563 0.161558
Q2G2G2   20 1.33333 0.903563 0.161558
Q2G0I8   34 2.26667 3.07991 0.0107511
Q2FXG5   20 1.33333 0.903563 0.161558
Q2G2S6   21 1.4 0.903563 0.161558
Q53700   15 1 0.903563 0.161558
Q2G0D8   24 1.6 0.903563 0.161558
P60430   9 0.6 -1.27278 0.943444
Q2FV41   22 1.46667 0.903563 0.161558
Q2FXZ5   17 1.13333 0.903563 0.161558
Q2FZL0   9 0.6 -1.27278 0.943444
Q2FY99   18 1.2 0.903563 0.161558
Q2FX95   19 1.26667 0.903563 0.161558
Q2FYR6   21 1.4 0.903563 0.161558
Q2FUW2   16 1.06667 0.903563 0.161558
Q2FVL2   24 1.6 0.903563 0.161558
Q2G2L4   10 0.666667 -1.27278 0.943444
Q2FXB1   11 0.733333 -1.27278 0.943444
Q2FZY7   21 1.4 0.903563 0.161558
Q2FVN1   12 0.8 -1.27278 0.943444
Q2G1S1   33 2.2 3.07991 0.0107511
Q2FXK4   18 1.2 0.903563 0.161558
Q2FXM6   20 1.33333 0.903563 0.161558
Q2FZJ6   21 1.4 0.903563 0.161558
Q2FVT4   28 1.86667 0.903563 0.161558
Q2FYW1   31 2.06667 3.07991 0.0107511
Q2FYZ3   23 1.53333 0.903563 0.161558
Q2FXX5   19 1.26667 0.903563 0.161558
Q2FWM4   13 0.866667 -1.27278 0.943444
Q2G2L3   17 1.13333 0.903563 0.161558
Q2FYR3   20 1.33333 0.903563 0.161558
Q2G0I9   33 2.2 3.07991 0.0107511
Q2G0M2   16 1.06667 0.903563 0.161558
Q2G272   35 2.33333 3.07991 0.0107511
Q2FXL4   21 1.4 0.903563 0.161558
Q2G0U9   16 1.06667 0.903563 0.161558
Q2FVE4   19 1.26667 0.903563 0.161558
Q2FVC6   22 1.46667 0.903563 0.161558
Q2FV19   25 1.66667 0.903563 0.161558
Q2G0S8   33 2.2 3.07991 0.0107511
Q2G2G3   10 0.666667 -1.27278 0.943444
Q2G2X0   21 1.35484 0.903563 0.161558
Q2G0F3   19 1.22581 0.903563 0.161558
Q2G037   20 1.29032 0.903563 0.161558
Q2G1G6   16 1.03226 0.903563 0.161558
Q2FWP0   13 0.83871 -1.27278 0.943444
Q2FY29   19 1.22581 0.903563 0.161558
Q2FXQ4   13 0.83871 -1.27278 0.943444
Q2G0S7   17 1.09677 0.903563 0.161558
Q2FZX7   19 1.22581 0.903563 0.161558
Q2G0E6   8 0.516129 -1.27278 0.943444
Q2FY37   36 2.32258 3.07991 0.0107511
Q2FYQ0   23 1.48387 0.903563 0.161558
Q2FUV3   15 0.967742 -1.27278 0.943444
Q2FYV2   31 2 3.07991 0.0107511
Q2FVS4   24 1.54839 0.903563 0.161558
Q2G2M3   18 1.16129 0.903563 0.161558
Q2FVM6   32 2.06452 3.07991 0.0107511
Q2G292   21 1.35484 0.903563 0.161558
Q2FXH7   23 1.48387 0.903563 0.161558
Q2FYQ7   19 1.22581 0.903563 0.161558
Q2FWG2   33 2.12903 3.07991 0.0107511
Q2G159   21 1.35484 0.903563 0.161558
Q2FX96   38 2.45161 3.07991 0.0107511
Q2FV83   25 1.6129 0.903563 0.161558
Q2G2D8   21 1.35484 0.903563 0.161558
Q2FYJ4   8 0.516129 -1.27278 0.943444
Q2G1E8   8 0.516129 -1.27278 0.943444
Q2FVK2   11 0.709677 -1.27278 0.943444
Q2FZP1   10 0.645161 -1.27278 0.943444
Q2FXI0   23 1.48387 0.903563 0.161558
Q2G134   10 0.645161 -1.27278 0.943444
Q2FZZ6   15 0.967742 -1.27278 0.943444
Q2G1Z3   29 1.87097 0.903563 0.161558
Q2G030   19 1.22581 0.903563 0.161558
Q2FV21   18 1.16129 0.903563 0.161558
Q9RQP6   9 0.580645 -1.27278 0.943444
Q2FZ62   20 1.29032 0.903563 0.161558
Q2FZQ7   14 0.903226 -1.27278 0.943444
Q2G0F4   15 0.967742 -1.27278 0.943444
Q2FWE0   24 1.54839 0.903563 0.161558
Q2FVS0   9 0.580645 -1.27278 0.943444
Q2FUT6   36 2.32258 3.07991 0.0107511
Q2FUQ5   12 0.774194 -1.27278 0.943444
Q2FZJ9   19 1.22581 0.903563 0.161558
Q2FY81   27 1.74194 0.903563 0.161558
Q2G0K8   16 1.03226 0.903563 0.161558
Q2G262   10 0.645161 -1.27278 0.943444
Q2G0E1   25 1.6129 0.903563 0.161558
Q2FWD3   19 1.22581 0.903563 0.161558
Q2FXA4   24 1.54839 0.903563 0.161558
Q2FVF0   21 1.35484 0.903563 0.161558
Q2FWW9   25 1.6129 0.903563 0.161558
Q2FZ54   24 1.54839 0.903563 0.161558
P0A0J0   8 0.516129 -1.27278 0.943444
Q2G1G1   18 1.16129 0.903563 0.161558
Q2FWA1   23 1.48387 0.903563 0.161558
Q2FXN1   20 1.29032 0.903563 0.161558
Q2G2T4   19 1.22581 0.903563 0.161558
Q2FZW9   23 1.48387 0.903563 0.161558
Q2FV90   22 1.41935 0.903563 0.161558
Q2FWB3   15 0.967742 -1.27278 0.943444
Q2G0Q0   12 0.774194 -1.27278 0.943444
Q2FY10   22 1.41935 0.903563 0.161558
Q2FXM0   20 1.29032 0.903563 0.161558
Q2G1S2   17 1.09677 0.903563 0.161558
Q2FXY5   14 0.875 -1.27278 0.943444
Q2FXV3   21 1.3125 0.903563 0.161558
Q2FXG3   18 1.125 0.903563 0.161558
Q2FVA8   15 0.9375 -1.27278 0.943444
Q2G2C2   13 0.8125 -1.27278 0.943444
Q2FYU2   22 1.375 0.903563 0.161558
Q2FYK5   26 1.625 0.903563 0.161558
Q2FW35   25 1.5625 0.903563 0.161558
Q2FY52   14 0.875 -1.27278 0.943444
Q9RQP9   24 1.5 0.903563 0.161558
Q2G039   22 1.375 0.903563 0.161558
Q2G1E4   18 1.125 0.903563 0.161558
Q2G0B0   24 1.5 0.903563 0.161558
Q2FXI7   28 1.75 0.903563 0.161558
Q2FWN7   23 1.4375 0.903563 0.161558
Q2FV66   14 0.875 -1.27278 0.943444
Q2FYJ5   10 0.625 -1.27278 0.943444
Q2FYC9   15 0.9375 -1.27278 0.943444
Q2FZC6   24 1.5 0.903563 0.161558
Q2FXW4   18 1.125 0.903563 0.161558
Q2FXI1   20 1.25 0.903563 0.161558
Q2FZF9   17 1.0625 0.903563 0.161558
Q2G171   7 0.4375 -1.27278 0.943444
Q2G2P8   31 1.9375 0.903563 0.161558
Q2G2V9   26 1.625 0.903563 0.161558
Q2FV31   22 1.375 0.903563 0.161558
Q9KJN3   21 1.3125 0.903563 0.161558
Q2FZV5   10 0.625 -1.27278 0.943444
Q2FWC4   27 1.6875 0.903563 0.161558
Q2FYT0   7 0.4375 -1.27278 0.943444
Q2G145   16 1 0.903563 0.161558
Q2G0J0   28 1.75 0.903563 0.161558
Q2FZQ3   20 1.25 0.903563 0.161558
Q2FYE5   29 1.8125 0.903563 0.161558
Q2FWN5   11 0.6875 -1.27278 0.943444
Q2FY24   19 1.1875 0.903563 0.161558
Q2FVW7   17 1.0625 0.903563 0.161558
Q2FZ91   22 1.375 0.903563 0.161558
Q2FWL2   24 1.5 0.903563 0.161558
Q2FZQ6   27 1.6875 0.903563 0.161558
P02976   10 0.625 -1.27278 0.943444
Q2G0R7   10 0.625 -1.27278 0.943444
Q2FUU2   20 1.25 0.903563 0.161558
Q2FZG1   24 1.5 0.903563 0.161558
Q2G0Z4   8 0.5 -1.27278 0.943444
Q2FZ81   17 1.0625 0.903563 0.161558
Q2G2J8   14 0.875 -1.27278 0.943444
Q2FZD7   28 1.75 0.903563 0.161558
Q2G288   14 0.875 -1.27278 0.943444
Q2FW52   29 1.8125 0.903563 0.161558
Q2FVX4   27 1.6875 0.903563 0.161558
Q2FVN5   10 0.625 -1.27278 0.943444
Q2FY88   21 1.3125 0.903563 0.161558
Q2FWC9   24 1.5 0.903563 0.161558
Q2FZS7   24 1.5 0.903563 0.161558
Q2FZ63   18 1.125 0.903563 0.161558
Q2G1L8   23 1.4375 0.903563 0.161558
Q2FV17   19 1.1875 0.903563 0.161558
Q2FVT8   17 1.0625 0.903563 0.161558
Q2G0W8   24 1.5 0.903563 0.161558
Q2FV07   21 1.3125 0.903563 0.161558
Q2G0Q1   17 1.0625 0.903563 0.161558
Q2FY69   17 1.0625 0.903563 0.161558
Q2FZ75   21 1.3125 0.903563 0.161558
Q2G0E5   20 1.25 0.903563 0.161558
Q2G233   31 1.9375 0.903563 0.161558
Q2FWE1   24 1.5 0.903563 0.161558
Q2FVZ2   17 1.0625 0.903563 0.161558
Q2FYE2   26 1.625 0.903563 0.161558
Q2G1K6   14 0.848485 -1.27278 0.943444
Q2FVT0   24 1.45455 0.903563 0.161558
Q2G0Q9   30 1.81818 0.903563 0.161558
Q2FZ89   23 1.39394 0.903563 0.161558
Q2FVR0   17 1.0303 0.903563 0.161558
Q2FZD9   20 1.21212 0.903563 0.161558
Q2FX85   12 0.727273 -1.27278 0.943444
Q2G1B0   32 1.93939 0.903563 0.161558
Q2G2E4   10 0.606061 -1.27278 0.943444
Q2FYK7   32 1.93939 0.903563 0.161558
Q2FZ13   27 1.63636 0.903563 0.161558
Q2FZE6   21 1.27273 0.903563 0.161558
Q2FVI2   19 1.15152 0.903563 0.161558
Q2FZE0   19 1.15152 0.903563 0.161558
Q2FV38   33 2 3.07991 0.0107511
Q2FXE2   17 1.0303 0.903563 0.161558
Q2G1Q2   17 1.0303 0.903563 0.161558
Q2FYY8   27 1.63636 0.903563 0.161558
Q2FYN6   29 1.75758 0.903563 0.161558
Q2FV39   20 1.21212 0.903563 0.161558
Q2G130   30 1.81818 0.903563 0.161558
Q2FUR8   23 1.39394 0.903563 0.161558
Q2FXZ3   14 0.848485 -1.27278 0.943444
Q2FYM4   9 0.545455 -1.27278 0.943444
Q2FWY1   28 1.69697 0.903563 0.161558
Q2G1V4   21 1.27273 0.903563 0.161558
P0A011   18 1.09091 0.903563 0.161558
Q2FXZ0   39 2.36364 3.07991 0.0107511
Q2G0V4   22 1.33333 0.903563 0.161558
Q2FW34   22 1.33333 0.903563 0.161558
Q2FWC7   19 1.15152 0.903563 0.161558
Q2G0F6   22 1.33333 0.903563 0.161558
Q2G0T0   23 1.39394 0.903563 0.161558
Q2FXM8   22 1.33333 0.903563 0.161558
Q2G0Q8   23 1.39394 0.903563 0.161558
Q2FZ08   22 1.33333 0.903563 0.161558
Q2G160   19 1.15152 0.903563 0.161558
Q2FY78   28 1.69697 0.903563 0.161558
Q2G2H7   12 0.727273 -1.27278 0.943444
Q2FW53   29 1.75758 0.903563 0.161558
Q2FVX0   20 1.21212 0.903563 0.161558
Q2G2U5   22 1.33333 0.903563 0.161558
Q2FZR0   22 1.33333 0.903563 0.161558
Q2G1Z9   14 0.848485 -1.27278 0.943444
Q2G1G0   21 1.27273 0.903563 0.161558
Q2FW57   16 0.969697 -1.27278 0.943444
Q9RQP7   14 0.848485 -1.27278 0.943444
Q2FXP0   26 1.57576 0.903563 0.161558
Q2FVV1   8 0.484848 -1.27278 0.943444
Q2FYU8   8 0.484848 -1.27278 0.943444
Q2FZ04   19 1.15152 0.903563 0.161558
Q2FVQ0   15 0.909091 -1.27278 0.943444
Q2G151   18 1.09091 0.903563 0.161558
Q2FXF9   23 1.39394 0.903563 0.161558
Q2G242   15 0.909091 -1.27278 0.943444
Q2FZQ0   17 1.0303 0.903563 0.161558
Q2G1Q8   20 1.21212 0.903563 0.161558
Q2FYG1   20 1.17647 0.903563 0.161558
Q2G1N3   23 1.35294 0.903563 0.161558
Q2FV44   18 1.05882 0.903563 0.161558
Q2FXV4   19 1.11765 0.903563 0.161558
Q2G0I1   11 0.647059 -1.27278 0.943444
Q2FZY0   19 1.11765 0.903563 0.161558
Q2G295   24 1.41176 0.903563 0.161558
Q2FWH3   29 1.70588 0.903563 0.161558
Q2G072   24 1.41176 0.903563 0.161558
Q2G217   19 1.11765 0.903563 0.161558
Q2FYP6   22 1.29412 0.903563 0.161558
Q9EZ12   20 1.17647 0.903563 0.161558
Q2FZ48   19 1.11765 0.903563 0.161558
Q2FY16   19 1.11765 0.903563 0.161558
Q2FZU3   17 1 0.903563 0.161558
Q2FVV7   31 1.82353 0.903563 0.161558
Q2FWU0   12 0.705882 -1.27278 0.943444
P0A0Q0   14 0.823529 -1.27278 0.943444
Q2FVS3   26 1.52941 0.903563 0.161558
Q2G0I6   34 2 3.07991 0.0107511
Q2FYP3   18 1.05882 0.903563 0.161558
Q2FWM0   25 1.47059 0.903563 0.161558
Q2FZ36   24 1.41176 0.903563 0.161558
Q2G0Y8   24 1.41176 0.903563 0.161558
Q2FXF6   10 0.588235 -1.27278 0.943444
Q2FXM7   19 1.11765 0.903563 0.161558
Q2G1A6   26 1.52941 0.903563 0.161558
Q2G138   11 0.647059 -1.27278 0.943444
Q2FZR4   24 1.41176 0.903563 0.161558
Q2G162   9 0.529412 -1.27278 0.943444
Q2FYH2   8 0.470588 -1.27278 0.943444
Q2FX56   17 1 0.903563 0.161558
Q2FY68   20 1.17647 0.903563 0.161558
Q2G1K1   8 0.470588 -1.27278 0.943444
Q2G1A3   26 1.52941 0.903563 0.161558
Q2FZX4   23 1.35294 0.903563 0.161558
Q2G1M5   28 1.64706 0.903563 0.161558
Q2FVA3   23 1.35294 0.903563 0.161558
Q2G2G4   31 1.82353 0.903563 0.161558
Q2G0U3   27 1.58824 0.903563 0.161558
Q2FXQ6   17 1 0.903563 0.161558
Q2G0S2   26 1.52941 0.903563 0.161558
Q2G168   13 0.764706 -1.27278 0.943444
Q2FZB0   23 1.35294 0.903563 0.161558
Q2G119   27 1.58824 0.903563 0.161558
Q2FVJ7   21 1.23529 0.903563 0.161558
Q2FY30   20 1.17647 0.903563 0.161558
Q2FXR3   18 1.05882 0.903563 0.161558
Q2G1Z0   23 1.35294 0.903563 0.161558
Q2G0A9   18 1.05882 0.903563 0.161558
O33599   11 0.647059 -1.27278 0.943444
Q2FZ55   25 1.47059 0.903563 0.161558
Q2FYS0   20 1.17647 0.903563 0.161558
Q2G248   18 1.05882 0.903563 0.161558
Q2G049   20 1.17647 0.903563 0.161558
Q2FVA5   19 1.11765 0.903563 0.161558
Q2FUX8   22 1.29412 0.903563 0.161558
Q2G123   25 1.47059 0.903563 0.161558
Q2FVH0   27 1.58824 0.903563 0.161558
Q2FV01   10 0.588235 -1.27278 0.943444
Q2G2L2   22 1.29412 0.903563 0.161558
Q2FYW3   24 1.41176 0.903563 0.161558
Q2FZZ0   25 1.47059 0.903563 0.161558
Q2FVV8   20 1.17647 0.903563 0.161558
Q2G2W0   20 1.14286 0.903563 0.161558
Q2G041   18 1.02857 0.903563 0.161558
P0A0B9   32 1.82857 0.903563 0.161558
Q2FYI6   21 1.2 0.903563 0.161558
Q2G2S2   19 1.08571 0.903563 0.161558
Q2FVQ8   34 1.94286 0.903563 0.161558
Q2FVT2   19 1.08571 0.903563 0.161558
Q2G1Z5   19 1.08571 0.903563 0.161558
Q2G2A4   18 1.02857 0.903563 0.161558
P60393   21 1.2 0.903563 0.161558
Q2G0P6   26 1.48571 0.903563 0.161558
Q2FW04   22 1.25714 0.903563 0.161558
Q2FYY9   22 1.25714 0.903563 0.161558
Q2FWP2   20 1.14286 0.903563 0.161558
Q2FVW4   22 1.25714 0.903563 0.161558
Q2FY63   25 1.42857 0.903563 0.161558
Q2FZ68   20 1.14286 0.903563 0.161558
Q2G1E2   14 0.8 -1.27278 0.943444
Q2G2T8   19 1.08571 0.903563 0.161558
Q2FY71   19 1.08571 0.903563 0.161558
Q2FVI1   10 0.571429 -1.27278 0.943444
Q2G0W2   12 0.685714 -1.27278 0.943444
Q2G238   30 1.71429 0.903563 0.161558
Q2FZR1   18 1.02857 0.903563 0.161558
Q2FXN2   11 0.628571 -1.27278 0.943444
Q2FXH6   11 0.628571 -1.27278 0.943444
Q2FXM3   34 1.94286 0.903563 0.161558
Q2FZW3   13 0.742857 -1.27278 0.943444
Q2FWM9   22 1.25714 0.903563 0.161558
Q2FUW9   8 0.457143 -1.27278 0.943444
Q2FW91   21 1.2 0.903563 0.161558
Q2G137   17 0.971429 -1.27278 0.943444
Q2FVM0   33 1.88571 0.903563 0.161558
Q2G057   23 1.31429 0.903563 0.161558
Q2FXP5   19 1.08571 0.903563 0.161558
Q2G1H2   7 0.4 -1.27278 0.943444
Q2FX99   8 0.457143 -1.27278 0.943444
Q2G0J4   10 0.571429 -1.27278 0.943444
Q2FX74   16 0.914286 -1.27278 0.943444
Q2G1J9   10 0.571429 -1.27278 0.943444
Q2G1F7   10 0.571429 -1.27278 0.943444
Q2G2R8   18 1.02857 0.903563 0.161558
Q2FW32   21 1.2 0.903563 0.161558
Q2FXZ4   28 1.6 0.903563 0.161558
Q2FUT0   23 1.31429 0.903563 0.161558
Q2G084   16 0.914286 -1.27278 0.943444
Q2G148   17 0.971429 -1.27278 0.943444
Q2FYR0   29 1.65714 0.903563 0.161558
Q2FW86   18 1.02857 0.903563 0.161558
Q2FW01   23 1.31429 0.903563 0.161558
Q2FUX9   12 0.685714 -1.27278 0.943444
Q2G212   12 0.685714 -1.27278 0.943444
Q2FZ84   22 1.25714 0.903563 0.161558
Q2G0Y0   18 1.02857 0.903563 0.161558
Q2FYU4   19 1.08571 0.903563 0.161558
Q2G223   15 0.857143 -1.27278 0.943444
Q2G136   19 1.08571 0.903563 0.161558
Q2G0G6   17 0.971429 -1.27278 0.943444
Q2FWY6   31 1.77143 0.903563 0.161558
Q2FWZ2   17 0.971429 -1.27278 0.943444
Q2G240   15 0.857143 -1.27278 0.943444
O05154   21 1.2 0.903563 0.161558
Q2FXP4   11 0.628571 -1.27278 0.943444
Q2FVH5   20 1.14286 0.903563 0.161558
Q2FYP0   31 1.72222 0.903563 0.161558
Q2FUW5   20 1.11111 0.903563 0.161558
Q2FX66   16 0.888889 -1.27278 0.943444
Q2G1P4   10 0.555556 -1.27278 0.943444
Q2FYI9   25 1.38889 0.903563 0.161558
Q2G0I7   32 1.77778 0.903563 0.161558
Q2FXQ9   33 1.83333 0.903563 0.161558
Q2FXL0   29 1.61111 0.903563 0.161558
Q2FYR7   22 1.22222 0.903563 0.161558
Q2G1W4   21 1.16667 0.903563 0.161558
Q2G2C8   17 0.944444 -1.27278 0.943444
Q2G163   19 1.05556 0.903563 0.161558
Q2FWL9   12 0.666667 -1.27278 0.943444
Q2FZH3   15 0.833333 -1.27278 0.943444
Q2FZR5   20 1.11111 0.903563 0.161558
Q2G1W6   22 1.22222 0.903563 0.161558
Q2FWA5   11 0.611111 -1.27278 0.943444
Q2FX17   15 0.833333 -1.27278 0.943444
Q2FXY1   21 1.16667 0.903563 0.161558
Q2G2W1   14 0.777778 -1.27278 0.943444
Q2FV06   9 0.5 -1.27278 0.943444
Q2FYW6   21 1.16667 0.903563 0.161558
Q2G281   23 1.27778 0.903563 0.161558
Q2G227   28 1.55556 0.903563 0.161558
Q2FWZ5   26 1.44444 0.903563 0.161558
Q2FZX0   20 1.11111 0.903563 0.161558
Q2FV51   14 0.777778 -1.27278 0.943444
Q2G082   15 0.833333 -1.27278 0.943444
Q2FWX4   8 0.444444 -1.27278 0.943444
Q2FZT1   32 1.77778 0.903563 0.161558
Q2FYF3   21 1.16667 0.903563 0.161558
Q2FXW9   13 0.722222 -1.27278 0.943444
O34090   24 1.33333 0.903563 0.161558
Q2FVE1   11 0.611111 -1.27278 0.943444
Q2FZL5   19 1.05556 0.903563 0.161558
Q2G258   36 2 3.07991 0.0107511
Q2FZW5   9 0.5 -1.27278 0.943444
Q2FW63   10 0.555556 -1.27278 0.943444
Q2FXB4   16 0.888889 -1.27278 0.943444
Q2G1T5   12 0.666667 -1.27278 0.943444
Q2G1J5   17 0.944444 -1.27278 0.943444
Q2G0V0   26 1.44444 0.903563 0.161558
Q2G0M7   17 0.944444 -1.27278 0.943444
Q2G1I5   21 1.16667 0.903563 0.161558
Q2G146   18 1 0.903563 0.161558
Q2G1P6   29 1.61111 0.903563 0.161558
Q2G1W8   16 0.864865 -1.27278 0.943444
Q2G035   18 0.972973 -1.27278 0.943444
Q2G1I3   17 0.918919 -1.27278 0.943444
Q2FWM2   24 1.2973 0.903563 0.161558
Q2FYJ3   21 1.13514 0.903563 0.161558
Q2G0L8   28 1.51351 0.903563 0.161558
Q2G164   27 1.45946 0.903563 0.161558
Q2FVT7   29 1.56757 0.903563 0.161558
Q2G1R3   17 0.918919 -1.27278 0.943444
Q2G1T6   18 0.972973 -1.27278 0.943444
Q2FZN7   35 1.89189 0.903563 0.161558
Q2FY83   16 0.864865 -1.27278 0.943444
Q2FZX9   19 1.02703 0.903563 0.161558
Q2FYL5   20 1.08108 0.903563 0.161558
Q2G218   23 1.24324 0.903563 0.161558
Q2G0M5   18 0.972973 -1.27278 0.943444
Q2FW78   10 0.540541 -1.27278 0.943444
P52078   21 1.13514 0.903563 0.161558
Q7X2S2   22 1.18919 0.903563 0.161558
Q2FZG4   14 0.756757 -1.27278 0.943444
Q2G0M4   29 1.56757 0.903563 0.161558
Q2FVA2   28 1.51351 0.903563 0.161558
Q2G115   22 1.18919 0.903563 0.161558
Q2G0M8   26 1.40541 0.903563 0.161558
Q2G1U4   24 1.2973 0.903563 0.161558
Q2G1D0   21 1.13514 0.903563 0.161558
Q2G2S0   14 0.756757 -1.27278 0.943444
Q2G2N5   15 0.810811 -1.27278 0.943444
Q2G222   15 0.810811 -1.27278 0.943444
Q2G1C8   20 1.08108 0.903563 0.161558
Q2FV40   14 0.756757 -1.27278 0.943444
Q2FXT1   16 0.864865 -1.27278 0.943444
Q2FZZ2   30 1.62162 0.903563 0.161558
Q2FY01   24 1.2973 0.903563 0.161558
Q2FVJ8   22 1.18919 0.903563 0.161558
Q2FXK2   23 1.24324 0.903563 0.161558
Q2FUS7   26 1.40541 0.903563 0.161558
Q2FVP1   10 0.540541 -1.27278 0.943444
Q2FYN7   16 0.864865 -1.27278 0.943444
P69848   23 1.24324 0.903563 0.161558
Q2FWN8   28 1.51351 0.903563 0.161558
Q2FV62   23 1.24324 0.903563 0.161558
Q2FWW7   30 1.62162 0.903563 0.161558
Q2G1Y5   21 1.13514 0.903563 0.161558
Q2FXA3   17 0.918919 -1.27278 0.943444
Q2FYV3   22 1.18919 0.903563 0.161558
Q2G1H4   30 1.62162 0.903563 0.161558
Q2G038   17 0.918919 -1.27278 0.943444
Q2G161   8 0.432432 -1.27278 0.943444
Q2FYV1   27 1.45946 0.903563 0.161558
Q2FZ09   19 1.02703 0.903563 0.161558
Q2FW90   24 1.2973 0.903563 0.161558
Q2G290   23 1.24324 0.903563 0.161558
P60611   20 1.08108 0.903563 0.161558
Q2FV58   18 0.972973 -1.27278 0.943444
Q2G0C6   21 1.13514 0.903563 0.161558
Q2G050   18 0.972973 -1.27278 0.943444
Q2G0V2   31 1.67568 0.903563 0.161558
Q2FVQ4   15 0.810811 -1.27278 0.943444
Q2G094   19 1 0.903563 0.161558
Q2FY59   27 1.42105 0.903563 0.161558
Q2FVX7   37 1.94737 0.903563 0.161558
Q2FVP4   30 1.57895 0.903563 0.161558
Q2G185   18 0.947368 -1.27278 0.943444
Q2FXP8   10 0.526316 -1.27278 0.943444
Q2G275   17 0.894737 -1.27278 0.943444
Q2G1D9   21 1.10526 0.903563 0.161558
Q2FXI3   19 1 0.903563 0.161558
Q2FYM2   20 1.05263 0.903563 0.161558
P14738   14 0.736842 -1.27278 0.943444
Q2G2Q2   17 0.894737 -1.27278 0.943444
Q2G0M9   26 1.36842 0.903563 0.161558
Q2FY67   24 1.26316 0.903563 0.161558
Q2FWX8   12 0.631579 -1.27278 0.943444
Q2FUT9   18 0.947368 -1.27278 0.943444
Q2FZS0   24 1.26316 0.903563 0.161558
Q2G2A8   17 0.894737 -1.27278 0.943444
Q2FUY2   11 0.578947 -1.27278 0.943444
Q2FZL8   29 1.52632 0.903563 0.161558
Q2FW93   10 0.526316 -1.27278 0.943444
Q2G1L7   24 1.26316 0.903563 0.161558
Q2FW41   16 0.842105 -1.27278 0.943444
Q2FZY6   19 1 0.903563 0.161558
Q2G042   6 0.315789 -1.27278 0.943444
Q2FWK2   30 1.57895 0.903563 0.161558
Q2FYF4   22 1.15789 0.903563 0.161558
Q2FZP2   17 0.894737 -1.27278 0.943444
Q2G1G7   17 0.894737 -1.27278 0.943444
Q2G1H5   25 1.31579 0.903563 0.161558
Q2G2S7   15 0.789474 -1.27278 0.943444
Q2FY53   22 1.15789 0.903563 0.161558
Q2G1N2   21 1.10526 0.903563 0.161558
Q2G2V2   21 1.10526 0.903563 0.161558
Q2G1H6   22 1.15789 0.903563 0.161558
Q2FZA9   18 0.947368 -1.27278 0.943444
Q2FXI5   21 1.10526 0.903563 0.161558
Q2G206   9 0.473684 -1.27278 0.943444
Q2FWN6   19 1 0.903563 0.161558
Q2FUQ2   21 1.10526 0.903563 0.161558
Q2G1K3   15 0.789474 -1.27278 0.943444
Q2FZ76   24 1.26316 0.903563 0.161558
Q2FY54   19 1 0.903563 0.161558
Q2G289   17 0.894737 -1.27278 0.943444
Q2FY14   26 1.36842 0.903563 0.161558
Q2FV77   25 1.31579 0.903563 0.161558
Q2G064   26 1.36842 0.903563 0.161558
Q2G033   20 1.05263 0.903563 0.161558
Q2G198   33 1.73684 0.903563 0.161558
Q2G0K4   13 0.684211 -1.27278 0.943444
Q2G0V3   30 1.57895 0.903563 0.161558
Q2FWE2   27 1.38462 0.903563 0.161558
Q2G089   20 1.02564 0.903563 0.161558
Q2FZL3   20 1.02564 0.903563 0.161558
Q2G087   21 1.07692 0.903563 0.161558
Q2G0A7   12 0.615385 -1.27278 0.943444
Q2FVF9   25 1.28205 0.903563 0.161558
Q2G071   23 1.17949 0.903563 0.161558
Q2FUZ2   27 1.38462 0.903563 0.161558
Q2FY27   20 1.02564 0.903563 0.161558
Q2FXX4   19 0.974359 -1.27278 0.943444
Q2G1E6   24 1.23077 0.903563 0.161558
Q2G1G5   32 1.64103 0.903563 0.161558
Q2G2Q3   24 1.23077 0.903563 0.161558
Q2FZF0   17 0.871795 -1.27278 0.943444
Q2G2D2   31 1.58974 0.903563 0.161558
Q2FXT4   15 0.769231 -1.27278 0.943444
Q2FZI8   32 1.64103 0.903563 0.161558
Q2FUS8   12 0.615385 -1.27278 0.943444
Q2FVR9   18 0.923077 -1.27278 0.943444
Q2FXP2   26 1.33333 0.903563 0.161558
Q2FX94   14 0.717949 -1.27278 0.943444
Q2G2A5   19 0.974359 -1.27278 0.943444
Q2FZP7   24 1.23077 0.903563 0.161558
Q2G1R7   21 1.07692 0.903563 0.161558
Q2G015   12 0.615385 -1.27278 0.943444
Q2FZF4   23 1.17949 0.903563 0.161558
Q2G1E5   27 1.38462 0.903563 0.161558
Q2FWH9   14 0.717949 -1.27278 0.943444
Q2G069   27 1.38462 0.903563 0.161558
Q2FZK3   40 2.05128 3.07991 0.0107511
Q2FZU5   21 1.07692 0.903563 0.161558
Q2FYT4   17 0.871795 -1.27278 0.943444
Q2FWK4   26 1.33333 0.903563 0.161558
Q2FY40   27 1.38462 0.903563 0.161558
Q2FWY4   10 0.512821 -1.27278 0.943444
Q2G156   15 0.769231 -1.27278 0.943444
Q2G045   16 0.820513 -1.27278 0.943444
Q2FZS6   18 0.923077 -1.27278 0.943444
Q2FYC7   28 1.4359 0.903563 0.161558
Q2FW73   15 0.769231 -1.27278 0.943444
Q2G1H3   25 1.28205 0.903563 0.161558
Q2FXJ6   17 0.871795 -1.27278 0.943444
Q2FUS2   9 0.45 -1.27278 0.943444
Q2G120   28 1.4 0.903563 0.161558
Q2G2T9   24 1.2 0.903563 0.161558
Q2G1N9   13 0.65 -1.27278 0.943444
Q2FXL9   28 1.4 0.903563 0.161558
Q2G0W4   25 1.25 0.903563 0.161558
Q2G0R6   23 1.15 0.903563 0.161558
Q2G1C4   18 0.9 -1.27278 0.943444
Q2FWY9   38 1.9 0.903563 0.161558
Q2G1K4   17 0.85 -1.27278 0.943444
Q2FYK3   29 1.45 0.903563 0.161558
Q2G1N4   22 1.1 0.903563 0.161558
Q2G065   23 1.15 0.903563 0.161558
Q2FX88   30 1.5 0.903563 0.161558
Q2FVW9   21 1.05 0.903563 0.161558
Q2G1E0   23 1.15 0.903563 0.161558
Q2G2P2   19 0.95 -1.27278 0.943444
Q2G0V5   9 0.45 -1.27278 0.943444
Q2FWA2   27 1.35 0.903563 0.161558
Q2FZU1   23 1.15 0.903563 0.161558
Q2FX77   15 0.75 -1.27278 0.943444
Q2FW75   21 1.05 0.903563 0.161558
Q2FUT5   17 0.85 -1.27278 0.943444
Q2G234   18 0.9 -1.27278 0.943444
Q2FZU6   22 1.1 0.903563 0.161558
Q2G1Y2   11 0.55 -1.27278 0.943444
Q2FXN7   21 1.05 0.903563 0.161558
Q2G2J3   10 0.5 -1.27278 0.943444
Q2G0G1   16 0.8 -1.27278 0.943444
Q2FW62   17 0.85 -1.27278 0.943444
Q2FUP7   24 1.2 0.903563 0.161558
Q2G1J3   21 1.05 0.903563 0.161558
Q2FZ15   36 1.8 0.903563 0.161558
Q2G1D3   15 0.75 -1.27278 0.943444
Q2G0K2   21 1.05 0.903563 0.161558
Q2FWC1   24 1.2 0.903563 0.161558
Q2FXM5   23 1.15 0.903563 0.161558
Q2FY46   16 0.8 -1.27278 0.943444
Q2G1K0   21 1.05 0.903563 0.161558
Q2FXT6   23 1.15 0.903563 0.161558
Q2FZM4   21 1.05 0.903563 0.161558
Q2FXG1   24 1.2 0.903563 0.161558
Q2FXL1   27 1.35 0.903563 0.161558
Q2FWX5   32 1.6 0.903563 0.161558
# cudaSaTabsearch LTYPE = T LORDER = F LSOLN = F
# QUERY ID = PF19090 
# DBFILE = ./tableaux.ascii.DB                                                             
Q2G1I1   23 1.12195 0.903563  0.161558
Q2G1K2   19 0.926829 -1.27278  0.943444
Q2FUU5   15 0.731707 -1.27278  0.943444
Q2FXB6   23 1.12195 0.903563  0.161558
Q2FZU2   16 0.780488 -1.27278  0.943444
Q2FZK0   9 0.439024 -1.27278  0.943444
Q2FY33   21 1.02439 0.903563  0.161558
Q2G098   25 1.21951 0.903563  0.161558
Q2FZ46   17 0.829268 -1.27278  0.943444
Q2FZQ5   19 0.926829 -1.27278  0.943444
Q2FXU8   15 0.731707 -1.27278  0.943444
Q9EZ08   17 0.829268 -1.27278  0.943444
Q2G1B9   17 0.829268 -1.27278  0.943444
Q2FZ73   21 1.02439 0.903563  0.161558
Q2FY35   19 0.926829 -1.27278  0.943444
Q2FZ16   37 1.80488 0.903563  0.161558
Q2FYR2   20 0.97561 -1.27278  0.943444
Q2FWY3   10 0.487805 -1.27278  0.943444
Q2G2F5   21 1.02439 0.903563  0.161558
Q2G032   21 1.02439 0.903563  0.161558
Q2FZ10   24 1.17073 0.903563  0.161558
Q2G255   21 1.02439 0.903563  0.161558
Q2G0X6   25 1.21951 0.903563  0.161558
Q2FYH0   19 0.926829 -1.27278  0.943444
Q2FXJ9   15 0.731707 -1.27278  0.943444
Q2FZT4   16 0.780488 -1.27278  0.943444
Q2FVE6   27 1.31707 0.903563  0.161558
Q2FYD3   15 0.731707 -1.27278  0.943444
Q2FXT5   19 0.926829 -1.27278  0.943444
Q2FY60   24 1.17073 0.903563  0.161558
Q2G2D7   17 0.829268 -1.27278  0.943444
Q2FX16   20 0.97561 -1.27278  0.943444
Q2FZ34   20 0.97561 -1.27278  0.943444
Q2G1S4   21 1.02439 0.903563  0.161558
Q2G147   31 1.5122 0.903563  0.161558
Q2G1J7   19 0.926829 -1.27278  0.943444
Q2G2A7   21 1.02439 0.903563  0.161558
Q2G2M6   17 0.829268 -1.27278  0.943444
Q2FV30   18 0.878049 -1.27278  0.943444
Q2FVL5   23 1.12195 0.903563  0.161558
Q2FXY0   19 0.926829 -1.27278  0.943444
Q2FZL1   21 1.02439 0.903563  0.161558
Q2FW45   20 0.97561 -1.27278  0.943444
Q2FZU0   22 1.04762 0.903563  0.161558
Q2FWZ0   26 1.2381 0.903563  0.161558
Q2G2H5   15 0.714286 -1.27278  0.943444
Q2FYG9   29 1.38095 0.903563  0.161558
Q2G2X6   27 1.28571 0.903563  0.161558
Q2G155   15 0.714286 -1.27278  0.943444
Q2FXY9   19 0.904762 -1.27278  0.943444
Q2FZ37   28 1.33333 0.903563  0.161558
Q2FVI7   21 1 0.903563  0.161558
Q2FYS1   32 1.52381 0.903563  0.161558
Q2FXL5   23 1.09524 0.903563  0.161558
Q2G1J4   20 0.952381 -1.27278  0.943444
Q2FWZ3   22 1.04762 0.903563  0.161558
Q2G2P7   13 0.619048 -1.27278  0.943444
Q2FVH3   24 1.14286 0.903563  0.161558
Q2FZ31   16 0.761905 -1.27278  0.943444
Q2G283   22 1.04762 0.903563  0.161558
Q2FZ66   21 1 0.903563  0.161558
Q2FWY7   7 0.333333 -1.27278  0.943444
Q2G1F9   17 0.809524 -1.27278  0.943444
Q2FZJ4   32 1.52381 0.903563  0.161558
Q2FZQ1   13 0.619048 -1.27278  0.943444
Q2FY80   19 0.904762 -1.27278  0.943444
Q2G2D4   13 0.619048 -1.27278  0.943444
Q2FYP1   29 1.38095 0.903563  0.161558
Q2FYF9   10 0.47619 -1.27278  0.943444
Q2G0B3   16 0.761905 -1.27278  0.943444
Q2FUT8   22 1.04762 0.903563  0.161558
Q2FYR1   25 1.19048 0.903563  0.161558
Q2FYL3   18 0.857143 -1.27278  0.943444
Q2FVG4   12 0.571429 -1.27278  0.943444
Q2FVP8   15 0.714286 -1.27278  0.943444
Q2FZ28   16 0.744186 -1.27278  0.943444
Q2G1F0   22 1.02326 0.903563  0.161558
P95689   33 1.53488 0.903563  0.161558
Q2FYH6   29 1.34884 0.903563  0.161558
Q2FXD1   24 1.11628 0.903563  0.161558
Q2G0X5   24 1.11628 0.903563  0.161558
Q2FXN8   9 0.418605 -1.27278  0.943444
Q2G0N0   21 0.976744 -1.27278  0.943444
Q2G268   20 0.930233 -1.27278  0.943444
Q2FV61   19 0.883721 -1.27278  0.943444
Q2FXL7   23 1.06977 0.903563  0.161558
Q2FUR5   21 0.976744 -1.27278  0.943444
Q2FXV6   19 0.883721 -1.27278  0.943444
Q2G2C5   19 0.883721 -1.27278  0.943444
Q2FVJ6   24 1.11628 0.903563  0.161558
Q2G1Y4   23 1.06977 0.903563  0.161558
Q2FVI0   12 0.55814 -1.27278  0.943444
Q2FXJ8   31 1.44186 0.903563  0.161558
Q2FZU7   18 0.837209 -1.27278  0.943444
Q2G2X4   20 0.930233 -1.27278  0.943444
Q2FZA8   25 1.16279 0.903563  0.161558
Q2FW96   17 0.790698 -1.27278  0.943444
Q2FYV4   28 1.30233 0.903563  0.161558
O07325   21 0.976744 -1.27278  0.943444
Q2G1C1   21 0.976744 -1.27278  0.943444
Q2FZR9   21 0.976744 -1.27278  0.943444
Q2FVW3   20 0.930233 -1.27278  0.943444
Q2G124   19 0.883721 -1.27278  0.943444
P0C0V7   22 1.02326 0.903563  0.161558
Q2FX52   21 0.954545 -1.27278  0.943444
Q2G2C7   18 0.818182 -1.27278  0.943444
Q2G2D5   18 0.818182 -1.27278  0.943444
Q2FXQ7   18 0.818182 -1.27278  0.943444
Q2FZW0   17 0.772727 -1.27278  0.943444
Q2FVG3   24 1.09091 0.903563  0.161558
Q2FXR4   20 0.909091 -1.27278  0.943444
Q2FZ67   21 0.954545 -1.27278  0.943444
Q2G243   21 0.954545 -1.27278  0.943444
Q2FV76   28 1.27273 0.903563  0.161558
Q2FVZ4   23 1.04545 0.903563  0.161558
Q2FWC5   30 1.36364 0.903563  0.161558
Q2FZY3   19 0.863636 -1.27278  0.943444
Q2FWH5   21 0.954545 -1.27278  0.943444
Q2G241   13 0.590909 -1.27278  0.943444
Q2FV35   19 0.863636 -1.27278  0.943444
Q2G0T5   18 0.818182 -1.27278  0.943444
Q2G1A9   16 0.727273 -1.27278  0.943444
Q2FYU7   16 0.727273 -1.27278  0.943444
Q2G2E0   9 0.409091 -1.27278  0.943444
Q2FVT6   18 0.818182 -1.27278  0.943444
Q2G0D7   16 0.727273 -1.27278  0.943444
Q2G1M6   19 0.863636 -1.27278  0.943444
Q2G0A6   13 0.590909 -1.27278  0.943444
Q2FUY6   21 0.954545 -1.27278  0.943444
Q2FYJ2   23 1.04545 0.903563  0.161558
Q2G2E5   18 0.8 -1.27278  0.943444
Q2G2P5   22 0.977778 -1.27278  0.943444
Q2G1R6   19 0.844444 -1.27278  0.943444
Q2FYF0   19 0.844444 -1.27278  0.943444
Q2FVH8   12 0.533333 -1.27278  0.943444
Q2FUU3   17 0.755556 -1.27278  0.943444
Q2FVG8   20 0.888889 -1.27278  0.943444
Q9ZAH5   18 0.8 -1.27278  0.943444
Q2G2U0   18 0.8 -1.27278  0.943444
Q2FYR4   22 0.977778 -1.27278  0.943444
Q2G256   16 0.711111 -1.27278  0.943444
Q2FVY0   20 0.888889 -1.27278  0.943444
Q2G0Q2   19 0.844444 -1.27278  0.943444
Q2G0R2   26 1.15556 0.903563  0.161558
Q2G0Q3   27 1.2 0.903563  0.161558
Q2FWZ9   22 0.977778 -1.27278  0.943444
Q53705   27 1.2 0.903563  0.161558
Q2G2U3   24 1.06667 0.903563  0.161558
Q2FYY6   29 1.28889 0.903563  0.161558
Q2FWL3   15 0.666667 -1.27278  0.943444
Q2FY50   19 0.844444 -1.27278  0.943444
Q2FXN4   25 1.11111 0.903563  0.161558
Q2G179   20 0.888889 -1.27278  0.943444
Q2G1L6   16 0.711111 -1.27278  0.943444
Q2FXU4   31 1.37778 0.903563  0.161558
Q2G1E9   22 0.977778 -1.27278  0.943444
Q2G232   25 1.11111 0.903563  0.161558
Q2FXH9   24 1.06667 0.903563  0.161558
Q2G0X3   12 0.533333 -1.27278  0.943444
Q2FXD0   23 1.02222 0.903563  0.161558
Q2G0G3   18 0.8 -1.27278  0.943444
Q2FWW3   24 1.06667 0.903563  0.161558
Q2FYG0   21 0.913043 -1.27278  0.943444
Q2FZS9   15 0.652174 -1.27278  0.943444
Q2FYS2   34 1.47826 0.903563  0.161558
Q2G2U4   25 1.08696 0.903563  0.161558
Q2FWJ9   27 1.17391 0.903563  0.161558
Q2FWF0   21 0.913043 -1.27278  0.943444
Q2FXR9   23 1 0.903563  0.161558
Q2FZV7   17 0.73913 -1.27278  0.943444
Q2G1W0   23 1 0.903563  0.161558
Q2G2I0   17 0.73913 -1.27278  0.943444
Q2G153   18 0.782609 -1.27278  0.943444
Q2FWD7   21 0.913043 -1.27278  0.943444
Q2FY15   20 0.869565 -1.27278  0.943444
Q2FV54   15 0.652174 -1.27278  0.943444
Q2FZ74   22 0.956522 -1.27278  0.943444
Q2FYV5   21 0.913043 -1.27278  0.943444
Q2G2I1   25 1.08696 0.903563  0.161558
Q2FXZ6   24 1.04348 0.903563  0.161558
Q2G0U0   33 1.43478 0.903563  0.161558
Q2G0Y6   20 0.869565 -1.27278  0.943444
Q2FXJ0   21 0.913043 -1.27278  0.943444
Q2FY43   37 1.57447 0.903563  0.161558
Q2FWM1   10 0.425532 -1.27278  0.943444
Q2FVJ1   20 0.851064 -1.27278  0.943444
Q2G0K3   22 0.93617 -1.27278  0.943444
Q2FY66   25 1.06383 0.903563  0.161558
Q2FW99   11 0.468085 -1.27278  0.943444
Q2FV10   22 0.93617 -1.27278  0.943444
Q2FXJ5   18 0.765957 -1.27278  0.943444
Q2FX69   11 0.468085 -1.27278  0.943444
Q2G0B2   18 0.765957 -1.27278  0.943444
Q2FX14   16 0.680851 -1.27278  0.943444
Q2FYD8   21 0.893617 -1.27278  0.943444
Q2FWE5   28 1.19149 0.903563  0.161558
Q2G2A3   36 1.53191 0.903563  0.161558
Q2FZH8   23 0.978723 -1.27278  0.943444
Q2FX51   19 0.808511 -1.27278  0.943444
Q2FWE8   19 0.808511 -1.27278  0.943444
Q2G088   22 0.93617 -1.27278  0.943444
Q2G028   24 1 0.903563  0.161558
Q2G1S3   16 0.666667 -1.27278  0.943444
Q2FYN4   15 0.625 -1.27278  0.943444
Q2FX86   22 0.916667 -1.27278  0.943444
Q2G2S8   17 0.708333 -1.27278  0.943444
Q2FUW8   21 0.875 -1.27278  0.943444
Q2FWD4   23 0.958333 -1.27278  0.943444
Q2FVH6   30 1.25 0.903563  0.161558
Q2G029   25 1.04167 0.903563  0.161558
Q2G1R5   17 0.708333 -1.27278  0.943444
Q2FX65   5 0.208333 -1.27278  0.943444
Q2FZV6   30 1.25 0.903563  0.161558
Q2G1P1   22 0.916667 -1.27278  0.943444
Q2FVU4   31 1.29167 0.903563  0.161558
Q2FVT5   30 1.25 0.903563  0.161558
Q2G2H4   28 1.16667 0.903563  0.161558
Q2FZ58   26 1.08333 0.903563  0.161558
Q2FVJ2   19 0.791667 -1.27278  0.943444
Q2FXW5   21 0.875 -1.27278  0.943444
Q2FWK1   23 0.958333 -1.27278  0.943444
Q2G031   16 0.666667 -1.27278  0.943444
Q2G0U1   19 0.791667 -1.27278  0.943444
Q2FW46   23 0.958333 -1.27278  0.943444
Q2FZY5   22 0.916667 -1.27278  0.943444
Q2FZI5   31 1.26531 0.903563  0.161558
Q2FYR9   23 0.938776 -1.27278  0.943444
Q2FZ92   23 0.938776 -1.27278  0.943444
Q2G1D5   15 0.612245 -1.27278  0.943444
Q2FXM2   17 0.693878 -1.27278  0.943444
Q2FVM2   24 0.979592 -1.27278  0.943444
Q2FZN2   19 0.77551 -1.27278  0.943444
Q2G1U8   17 0.693878 -1.27278  0.943444
Q2FVS7   16 0.653061 -1.27278  0.943444
Q2FWB5   15 0.612245 -1.27278  0.943444
Q2FXX1   38 1.55102 0.903563  0.161558
Q2G2J9   20 0.816327 -1.27278  0.943444
Q2G0Y7   18 0.734694 -1.27278  0.943444
Q2FW81   16 0.653061 -1.27278  0.943444
Q2FWK3   19 0.77551 -1.27278  0.943444
Q2FY34   19 0.77551 -1.27278  0.943444
Q2FXF8   17 0.693878 -1.27278  0.943444
Q2FXI9   25 1.02041 0.903563  0.161558
Q05615   21 0.84 -1.27278  0.943444
Q2FUW4   22 0.88 -1.27278  0.943444
Q2FVF4   17 0.68 -1.27278  0.943444
Q2FWI3   20 0.8 -1.27278  0.943444
Q2FWG8   21 0.84 -1.27278  0.943444
Q2G0R0   20 0.8 -1.27278  0.943444
Q2G0I4   27 1.08 0.903563  0.161558
Q2FV67   19 0.76 -1.27278  0.943444
Q2G091   20 0.8 -1.27278  0.943444
Q2G1U1   17 0.68 -1.27278  0.943444
Q2FUX7   21 0.84 -1.27278  0.943444
Q2FY51   29 1.16 0.903563  0.161558
Q2FYP2   19 0.76 -1.27278  0.943444
Q2G0F8   18 0.72 -1.27278  0.943444
Q2FXH5   16 0.64 -1.27278  0.943444
Q2G193   18 0.72 -1.27278  0.943444
Q2FWD6   21 0.84 -1.27278  0.943444
Q2FZ98   18 0.705882 -1.27278  0.943444
Q2FYQ2   17 0.666667 -1.27278  0.943444
Q2FWL5   17 0.666667 -1.27278  0.943444
Q2FV16   20 0.784314 -1.27278  0.943444
Q2FWX9   22 0.862745 -1.27278  0.943444
Q2G1J0   23 0.901961 -1.27278  0.943444
Q2G235   26 1.01961 0.903563  0.161558
Q2FXK1   30 1.17647 0.903563  0.161558
Q2FWF4   20 0.784314 -1.27278  0.943444
Q2FZC8   19 0.745098 -1.27278  0.943444
Q2FZQ4   18 0.705882 -1.27278  0.943444
O52582   24 0.941176 -1.27278  0.943444
Q2FZI6   30 1.17647 0.903563  0.161558
Q2FUW7   19 0.745098 -1.27278  0.943444
Q2G2M9   19 0.745098 -1.27278  0.943444
Q2FZD0   21 0.823529 -1.27278  0.943444
Q2FWK7   21 0.823529 -1.27278  0.943444
Q2FWU4   12 0.470588 -1.27278  0.943444
Q2FUX4   20 0.784314 -1.27278  0.943444
Q2G2V3   16 0.627451 -1.27278  0.943444
O05204   20 0.784314 -1.27278  0.943444
Q2FYC2   22 0.846154 -1.27278  0.943444
Q2FZP6   22 0.846154 -1.27278  0.943444
Q2G0L2   22 0.846154 -1.27278  0.943444
Q2FZV1   11 0.423077 -1.27278  0.943444
Q2FVQ5   20 0.769231 -1.27278  0.943444
Q2FZW6   18 0.692308 -1.27278  0.943444
Q2FZI3   18 0.692308 -1.27278  0.943444
Q2G219   31 1.19231 0.903563  0.161558
Q2FZR2   18 0.692308 -1.27278  0.943444
Q2FXZ2   16 0.615385 -1.27278  0.943444
Q2FYC6   19 0.730769 -1.27278  0.943444
Q2FYZ5   19 0.716981 -1.27278  0.943444
Q2FWN4   16 0.603774 -1.27278  0.943444
Q2G221   21 0.792453 -1.27278  0.943444
Q2FZX5   17 0.641509 -1.27278  0.943444
Q2FUW3   18 0.679245 -1.27278  0.943444
Q2G2H3   27 1.01887 0.903563  0.161558
Q2FY08   29 1.09434 0.903563  0.161558
Q2FXU5   26 0.981132 -1.27278  0.943444
Q2G1F8   22 0.830189 -1.27278  0.943444
Q2FYW4   20 0.754717 -1.27278  0.943444
Q2G142   22 0.830189 -1.27278  0.943444
Q2G1U3   18 0.679245 -1.27278  0.943444
Q2FZ18   22 0.830189 -1.27278  0.943444
Q2FV24   17 0.641509 -1.27278  0.943444
Q2G1C2   18 0.679245 -1.27278  0.943444
Q2FYZ4   21 0.792453 -1.27278  0.943444
Q2FWT4   18 0.679245 -1.27278  0.943444
Q2FUX1   29 1.09434 0.903563  0.161558
Q2FZG9   19 0.703704 -1.27278  0.943444
Q2FVC1   24 0.888889 -1.27278  0.943444
Q2FYT3   19 0.703704 -1.27278  0.943444
Q2FY82   20 0.740741 -1.27278  0.943444
Q2FV02   21 0.777778 -1.27278  0.943444
Q2FXJ2   16 0.592593 -1.27278  0.943444
Q2FZ02   19 0.703704 -1.27278  0.943444
Q2G0L3   17 0.62963 -1.27278  0.943444
Q2FZH5   17 0.62963 -1.27278  0.943444
Q2FWH4   21 0.777778 -1.27278  0.943444
Q2FW49   21 0.777778 -1.27278  0.943444
Q93T05   27 1 0.903563  0.161558
Q2FX73   16 0.592593 -1.27278  0.943444
Q2G239   23 0.836364 -1.27278  0.943444
Q2G121   19 0.690909 -1.27278  0.943444
Q2FY11   18 0.654545 -1.27278  0.943444
Q2FV11   19 0.690909 -1.27278  0.943444
Q2FZ05   19 0.690909 -1.27278  0.943444
Q2G253   16 0.581818 -1.27278  0.943444
Q2FW98   22 0.8 -1.27278  0.943444
Q2G205   20 0.727273 -1.27278  0.943444
Q2FVE7   24 0.872727 -1.27278  0.943444
Q2FYD0   15 0.545455 -1.27278  0.943444
Q2FZ19   20 0.727273 -1.27278  0.943444
Q2G1C7   18 0.654545 -1.27278  0.943444
Q2FV60   20 0.727273 -1.27278  0.943444
Q2FY64   22 0.8 -1.27278  0.943444
Q2FZI9   30 1.09091 0.903563  0.161558
Q2FV57   18 0.642857 -1.27278  0.943444
Q2FXA5   17 0.607143 -1.27278  0.943444
Q2G2U8   10 0.357143 -1.27278  0.943444
Q2FZP0   18 0.642857 -1.27278  0.943444
Q2FZL7   22 0.785714 -1.27278  0.943444
Q2FZR3   25 0.892857 -1.27278  0.943444
Q2FWA0   33 1.17857 0.903563  0.161558
Q2G090   20 0.714286 -1.27278  0.943444
Q2G1H0   18 0.631579 -1.27278  0.943444
Q2FZP4   19 0.666667 -1.27278  0.943444
Q2FUX0   21 0.736842 -1.27278  0.943444
Q2FV86   19 0.666667 -1.27278  0.943444
Q2FV14   17 0.596491 -1.27278  0.943444
Q2FUT2   22 0.77193 -1.27278  0.943444
Q2FZ64   17 0.596491 -1.27278  0.943444
Q2FUW1   14 0.482759 -1.27278  0.943444
Q2FWI0   29 1 0.903563  0.161558
Q2G2K5   20 0.689655 -1.27278  0.943444
Q2FWK6   21 0.724138 -1.27278  0.943444
Q2G0T9   19 0.655172 -1.27278  0.943444
Q2G078   22 0.758621 -1.27278  0.943444
Q2G1P3   16 0.551724 -1.27278  0.943444
Q2G274   30 1.01695 0.903563  0.161558
Q2FZD4   28 0.949153 -1.27278  0.943444
Q2FYS5   29 0.983051 -1.27278  0.943444
Q2G1K5   21 0.711864 -1.27278  0.943444
Q2G1L5   19 0.644068 -1.27278  0.943444
Q2G1M9   23 0.779661 -1.27278  0.943444
Q2FX67   15 0.508475 -1.27278  0.943444
Q2FZ32   13 0.440678 -1.27278  0.943444
Q2FWH7   25 0.847458 -1.27278  0.943444
Q2FXT8   26 0.866667 -1.27278  0.943444
Q2FUQ3   14 0.466667 -1.27278  0.943444
Q2G1Y6   21 0.7 -1.27278  0.943444
Q2FX68   16 0.533333 -1.27278  0.943444
Q2FWD1   20 0.666667 -1.27278  0.943444
Q2FUZ8   20 0.666667 -1.27278  0.943444
Q2G1F5   21 0.7 -1.27278  0.943444
Q2G2T6   25 0.833333 -1.27278  0.943444
Q2FYD2   14 0.466667 -1.27278  0.943444
Q2FYA1   20 0.666667 -1.27278  0.943444
Q2FY21   23 0.766667 -1.27278  0.943444
Q2FZD3   16 0.533333 -1.27278  0.943444
Q2G1Z4   26 0.866667 -1.27278  0.943444
Q2G0S3   16 0.52459 -1.27278  0.943444
Q2FVQ3   21 0.688525 -1.27278  0.943444
Q2G2J4   16 0.52459 -1.27278  0.943444
Q2G2B8   22 0.721311 -1.27278  0.943444
Q2G0L5   10 0.327869 -1.27278  0.943444
Q2FW72   20 0.655738 -1.27278  0.943444
Q2FYT8   21 0.688525 -1.27278  0.943444
Q2FXM9   21 0.688525 -1.27278  0.943444
Q2G1Y0   20 0.655738 -1.27278  0.943444
Q2G2D0   18 0.590164 -1.27278  0.943444
Q2G2M2   21 0.688525 -1.27278  0.943444
Q2G1B7   21 0.688525 -1.27278  0.943444
Q2G1B8   18 0.590164 -1.27278  0.943444
Q2G0M6   18 0.590164 -1.27278  0.943444
Q2G1D8   20 0.645161 -1.27278  0.943444
Q2FV70   26 0.83871 -1.27278  0.943444
Q2FV72   17 0.548387 -1.27278  0.943444
Q2FVB2   19 0.612903 -1.27278  0.943444
Q2G122   21 0.677419 -1.27278  0.943444
Q2G1W2   20 0.634921 -1.27278  0.943444
Q2FWW1   12 0.380952 -1.27278  0.943444
Q2G1F4   32 1.01587 0.903563  0.161558
Q2G093   20 0.634921 -1.27278  0.943444
Q2FXY7   23 0.730159 -1.27278  0.943444
Q2G1C6   20 0.634921 -1.27278  0.943444
Q2FZ20   26 0.825397 -1.27278  0.943444
O50581   22 0.6875 -1.27278  0.943444
Q2G1N1   20 0.625 -1.27278  0.943444
Q2G188   16 0.492308 -1.27278  0.943444
Q2G296   18 0.553846 -1.27278  0.943444
Q2G2E9   20 0.615385 -1.27278  0.943444
Q2G294   19 0.584615 -1.27278  0.943444
Q2FWJ5   16 0.492308 -1.27278  0.943444
Q2FW03   18 0.545455 -1.27278  0.943444
Q2G0N1   18 0.545455 -1.27278  0.943444
Q2FZJ0   26 0.787879 -1.27278  0.943444
Q2FYZ9   21 0.636364 -1.27278  0.943444
Q2FV74   18 0.545455 -1.27278  0.943444
Q2FXP7   25 0.757576 -1.27278  0.943444
Q2FXU1   30 0.909091 -1.27278  0.943444
Q2G1M8   18 0.545455 -1.27278  0.943444
Q2FXY4   21 0.636364 -1.27278  0.943444
Q2FZ94   31 0.925373 -1.27278  0.943444
Q2FYI0   28 0.823529 -1.27278  0.943444
Q2FXT9   20 0.588235 -1.27278  0.943444
Q2G0D2   15 0.434783 -1.27278  0.943444
Q2FYB7   22 0.637681 -1.27278  0.943444
Q2FVN8   19 0.550725 -1.27278  0.943444
Q2FZ49   18 0.521739 -1.27278  0.943444
Q2FUW6   18 0.521739 -1.27278  0.943444
Q2G1P7   14 0.405797 -1.27278  0.943444
Q2FW70   17 0.485714 -1.27278  0.943444
Q2G0W1   24 0.685714 -1.27278  0.943444
Q2G024   16 0.457143 -1.27278  0.943444
Q2G1G8   33 0.942857 -1.27278  0.943444
Q2G1R9   14 0.4 -1.27278  0.943444
O06446   23 0.657143 -1.27278  0.943444
Q2G1C9   17 0.485714 -1.27278  0.943444
Q2FXV8   19 0.535211 -1.27278  0.943444
Q2G0P5   16 0.450704 -1.27278  0.943444
Q2FV64   24 0.666667 -1.27278  0.943444
Q2FV87   22 0.60274 -1.27278  0.943444
Q2G1K9   19 0.513514 -1.27278  0.943444
Q2G266   17 0.459459 -1.27278  0.943444
Q59801   24 0.64 -1.27278  0.943444
Q2FXH2   13 0.346667 -1.27278  0.943444
Q53727   18 0.473684 -1.27278  0.943444
Q2G2Q0   16 0.421053 -1.27278  0.943444
Q2FZD8   22 0.571429 -1.27278  0.943444
Q2FYS4   18 0.467532 -1.27278  0.943444
Q2G1G2   19 0.493506 -1.27278  0.943444
Q2FXV9   23 0.589744 -1.27278  0.943444
Q2G0L4   11 0.282051 -1.27278  0.943444
Q2FXR8   15 0.384615 -1.27278  0.943444
Q2FYJ0   21 0.538462 -1.27278  0.943444
Q2FZS8   15 0.379747 -1.27278  0.943444
Q2FXN9   17 0.419753 -1.27278  0.943444
Q2FYM1   17 0.419753 -1.27278  0.943444
Q2FVZ5   21 0.518519 -1.27278  0.943444
Q2FVL8   16 0.390244 -1.27278  0.943444
Q2FZ40   16 0.390244 -1.27278  0.943444
Q2FYH5   18 0.433735 -1.27278  0.943444
Q2FXB3   22 0.517647 -1.27278  0.943444
Q2FYS9   14 0.321839 -1.27278  0.943444
Q2G1Q4   17 0.390805 -1.27278  0.943444
Q2FVC3   16 0.367816 -1.27278  0.943444
Q2G046   17 0.386364 -1.27278  0.943444
Q2FWU3   13 0.295455 -1.27278  0.943444
Q2FZ72   19 0.431818 -1.27278  0.943444
Q2FZ82   13 0.295455 -1.27278  0.943444
Q9F1K0   18 0.395604 -1.27278  0.943444
Q2FVV9   14 0.294737 -1.27278  0.943444
Q2FZT6   14 0.291667 -1.27278  0.943444
Q2FWU5   13 0.270833 -1.27278  0.943444
Q2FYC8   14 0.28866 -1.27278  0.943444
Q2FZK7   15 0.30303 -1.27278  0.943444
Q2G2C1   17 0.343434 -1.27278  0.943444
Q2FZT5   12 0.235294 -1.27278  0.943444
Q2G0R8   15 0.291262 -1.27278  0.943444
Q2FW95   17 0.330097 -1.27278  0.943444
Q2G0N5   13 0.242991 -1.27278  0.943444
P47768   15 0.275229 -1.27278  0.943444
Q2FXH4   16 0.290909 -1.27278  0.943444
Q2FVM1   18 0.327273 -1.27278  0.943444
```
