## Supplementary Data 3 for "Mining folded proteomes in the era of accurate structure prediction": PF19091.output

```
# cudaSaTabsearch LTYPE = T LORDER = F LSOLN = F
# QUERY ID = PF19091 
# DBFILE = ./tableaux.ascii.DB                                                             
Q2G0V6   0 0 -1.27278 0.943444
Q2G075   0 0 -1.27278 0.943444
Q2G083   0 0 -1.27278 0.943444
Q2FZN3   0 0 -1.27278 0.943444
Q2FY90   0 0 -1.27278 0.943444
Q2FX91   0 0 -1.27278 0.943444
Q2FX54   0 0 -1.27278 0.943444
Q2FYQ4   0 0 -1.27278 0.943444
Q2G284   0 0 -1.27278 0.943444
Q2G0S4   0 0 -1.27278 0.943444
Q2FWM3   0 0 -1.27278 0.943444
Q2FX81   0 0 -1.27278 0.943444
Q2FXC6   0 0 -1.27278 0.943444
Q2FWJ7   0 0 -1.27278 0.943444
Q2FYJ9   0 0 -1.27278 0.943444
Q2G2E6   0 0 -1.27278 0.943444
Q2FWV0   0 0 -1.27278 0.943444
Q2FZC3   0 0 -1.27278 0.943444
Q2FVH9   0 0 -1.27278 0.943444
Q2FXQ5   0 0 -1.27278 0.943444
Q2FZU4   0 0 -1.27278 0.943444
Q2FYF8   0 0 -1.27278 0.943444
Q2FUR4   0 0 -1.27278 0.943444
Q2FYI2   0 0 -1.27278 0.943444
Q2FYY2   0 0 -1.27278 0.943444
Q2FW58   0 0 -1.27278 0.943444
P0C7Z3   0 0 -1.27278 0.943444
Q2G0T2   0 0 -1.27278 0.943444
Q2G1G9   0 0 -1.27278 0.943444
Q2FVJ0   0 0 -1.27278 0.943444
Q2FZ80   0 0 -1.27278 0.943444
Q2G1R4   0 0 -1.27278 0.943444
Q2FW02   0 0 -1.27278 0.943444
Q2G1X3   0 0 -1.27278 0.943444
Q2FWW4   0 0 -1.27278 0.943444
Q2FZE1   0 0 -1.27278 0.943444
Q2FY31   0 0 -1.27278 0.943444
Q2G018   0 0 -1.27278 0.943444
Q2FZI0   0 0 -1.27278 0.943444
Q2FUZ7   0 0 -1.27278 0.943444
Q2G250   0 0 -1.27278 0.943444
Q2FWU8   0 0 -1.27278 0.943444
Q2FYX5   0 0 -1.27278 0.943444
Q2FZY2   0 0 -1.27278 0.943444
Q2FZX8   0 0 -1.27278 0.943444
Q2FUY8   0 0 -1.27278 0.943444
Q2FV73   0 0 -1.27278 0.943444
Q2G0C5   0 0 -1.27278 0.943444
Q2FZ52   0 0 -1.27278 0.943444
Q2FVK6   0 0 -1.27278 0.943444
Q2G0Z3   0 0 -1.27278 0.943444
Q2FZJ8   0 0 -1.27278 0.943444
Q2FY57   0 0 -1.27278 0.943444
Q2G0W3   0 0 -1.27278 0.943444
Q2G0I2   0 0 -1.27278 0.943444
Q2FYX1   0 0 -1.27278 0.943444
Q2G0H2   0 0 -1.27278 0.943444
Q2FWJ8   0 0 -1.27278 0.943444
Q2FWZ7   0 0 -1.27278 0.943444
Q2FV04   0 0 -1.27278 0.943444
Q2G0H6   0 0 -1.27278 0.943444
Q2G291   0 0 -1.27278 0.943444
Q2G1A7   0 0 -1.27278 0.943444
Q2FVS8   0 0 -1.27278 0.943444
Q2FZ26   0 0 -1.27278 0.943444
Q2FXJ3   0 0 -1.27278 0.943444
Q2G231   0 0 -1.27278 0.943444
Q2G2N0   0 0 -1.27278 0.943444
Q2G2I2   0 0 -1.27278 0.943444
Q2FYU3   0 0 -1.27278 0.943444
Q2FWY5   0 0 -1.27278 0.943444
Q2G2E3   0 0 -1.27278 0.943444
Q2FV09   0 0 -1.27278 0.943444
Q2FX72   0 0 -1.27278 0.943444
Q2FWA3   0 0 -1.27278 0.943444
Q2FWF2   0 0 -1.27278 0.943444
Q2G0E4   0 0 -1.27278 0.943444
Q2G251   0 0 -1.27278 0.943444
P0C818   0 0 -1.27278 0.943444
Q2FXQ2   0 0 -1.27278 0.943444
Q2FXD4   0 0 -1.27278 0.943444
Q2G014   0 0 -1.27278 0.943444
Q2FWI9   0 0 -1.27278 0.943444
Q2FX79   0 0 -1.27278 0.943444
Q2FVP7   0 0 -1.27278 0.943444
Q2FZN4   0 0 -1.27278 0.943444
Q2FWU6   0 0 -1.27278 0.943444
Q2G2Y1   0 0 -1.27278 0.943444
Q2FYF6   0 0 -1.27278 0.943444
Q2FXK0   0 0 -1.27278 0.943444
Q2FVI9   0 0 -1.27278 0.943444
Q2G246   0 0 -1.27278 0.943444
Q2G053   0 0 -1.27278 0.943444
Q2FWK8   0 0 -1.27278 0.943444
Q2FXL8   0 0 -1.27278 0.943444
Q2G0Q4   0 0 -1.27278 0.943444
Q2FVB7   0 0 -1.27278 0.943444
Q2FYD6   0 0 -1.27278 0.943444
Q2FXK9   0 0 -1.27278 0.943444
Q2FV78   0 0 -1.27278 0.943444
Q2FXG4   0 0 -1.27278 0.943444
Q2G0C8   0 0 -1.27278 0.943444
Q2FWU9   0 0 -1.27278 0.943444
Q2FUX2   0 0 -1.27278 0.943444
Q2FYI8   0 0 -1.27278 0.943444
Q2FXA1   0 0 -1.27278 0.943444
Q2FV49   0 0 -1.27278 0.943444
Q2G1S0   0 0 -1.27278 0.943444
Q2G0G0   0 0 -1.27278 0.943444
P0C805   0 0 -1.27278 0.943444
Q2FWV9   0 0 -1.27278 0.943444
Q2G152   0 0 -1.27278 0.943444
Q2FX48   0 0 -1.27278 0.943444
Q2FXS5   0 0 -1.27278 0.943444
Q2FWL4   0 0 -1.27278 0.943444
P0C7Y1   0 0 -1.27278 0.943444
Q2FXA2   0 0 -1.27278 0.943444
Q2FY96   0 0 -1.27278 0.943444
Q2FVJ3   0 0 -1.27278 0.943444
Q2FZ24   0 0 -1.27278 0.943444
Q2G1X4   0 0 -1.27278 0.943444
Q2FYM6   0 0 -1.27278 0.943444
Q2FWX6   0 0 -1.27278 0.943444
Q2G1D2   0 0 -1.27278 0.943444
Q2FWC0   0 0 -1.27278 0.943444
Q2FZG7   0 0 -1.27278 0.943444
Q2G2P1   0 0 -1.27278 0.943444
Q2G1M4   0 0 -1.27278 0.943444
Q2FX29   0 0 -1.27278 0.943444
Q2FUZ3   0 0 -1.27278 0.943444
Q2FVZ9   0 0 -1.27278 0.943444
Q2G2N3   0 0 -1.27278 0.943444
Q2G237   0 0 -1.27278 0.943444
Q2FXN5   0 0 -1.27278 0.943444
Q2FYP7   0 0 -1.27278 0.943444
Q2FWC8   0 0 -1.27278 0.943444
Q2G209   0 0 -1.27278 0.943444
Q2FXX7   0 0 -1.27278 0.943444
Q2FV05   0 0 -1.27278 0.943444
Q2FWM8   0 0 -1.27278 0.943444
Q2FV00   0 0 -1.27278 0.943444
Q2FZF2   0 0 -1.27278 0.943444
Q2FV80   0 0 -1.27278 0.943444
Q2FZZ7   0 0 -1.27278 0.943444
Q2FWH8   0 0 -1.27278 0.943444
Q2FVS5   0 0 -1.27278 0.943444
Q2FWY0   0 0 -1.27278 0.943444
Q2FZM3   0 0 -1.27278 0.943444
Q2FZW8   0 0 -1.27278 0.943444
Q2FVY7   0 0 -1.27278 0.943444
Q2FXJ1   0 0 -1.27278 0.943444
Q2G0T7   0 0 -1.27278 0.943444
Q2FW40   0 0 -1.27278 0.943444
Q2FYU9   0 0 -1.27278 0.943444
Q2FUR0   0 0 -1.27278 0.943444
Q2G215   0 0 -1.27278 0.943444
Q2G169   0 0 -1.27278 0.943444
Q2G034   0 0 -1.27278 0.943444
Q2FUV8   0 0 -1.27278 0.943444
Q2FW44   0 0 -1.27278 0.943444
Q2FYJ8   0 0 -1.27278 0.943444
Q2FVR6   0 0 -1.27278 0.943444
Q2G183   0 0 -1.27278 0.943444
Q2G0S1   2 0.4 -1.27278 0.943444
Q2FX83   0 0 -1.27278 0.943444
Q2FYF7   0 0 -1.27278 0.943444
Q2G166   2 0.4 -1.27278 0.943444
Q2FX20   1 0.2 -1.27278 0.943444
Q2G020   0 0 -1.27278 0.943444
Q2FVC0   0 0 -1.27278 0.943444
Q2FVD1   0 0 -1.27278 0.943444
Q2FWH1   2 0.4 -1.27278 0.943444
Q2FYX2   0 0 -1.27278 0.943444
Q2FZB5   0 0 -1.27278 0.943444
Q2G0G8   0 0 -1.27278 0.943444
P0A0I4   0 0 -1.27278 0.943444
Q2G2C6   0 0 -1.27278 0.943444
Q2FVB1   0 0 -1.27278 0.943444
Q2FYN1   0 0 -1.27278 0.943444
Q2FV79   0 0 -1.27278 0.943444
Q2FVU9   0 0 -1.27278 0.943444
Q2G0W5   0 0 -1.27278 0.943444
Q2FW60   0 0 -1.27278 0.943444
Q2G269   0 0 -1.27278 0.943444
Q2FZS1   0 0 -1.27278 0.943444
Q2G1Y3   0 0 -1.27278 0.943444
Q2FWA4   2 0.4 -1.27278 0.943444
Q2G0C0   0 0 -1.27278 0.943444
Q2G2J6   0 0 -1.27278 0.943444
Q2G1R2   0 0 -1.27278 0.943444
Q2FXY8   0 0 -1.27278 0.943444
Q2FYL2   0 0 -1.27278 0.943444
Q2FYS3   0 0 -1.27278 0.943444
Q2FXS0   2 0.4 -1.27278 0.943444
Q2FWA7   0 0 -1.27278 0.943444
Q2FWV8   0 0 -1.27278 0.943444
Q2G279   0 0 -1.27278 0.943444
Q2FYB5   0 0 -1.27278 0.943444
Q2G175   0 0 -1.27278 0.943444
Q2FZ07   0 0 -1.27278 0.943444
Q2FVG7   1 0.2 -1.27278 0.943444
Q2G2P3   0 0 -1.27278 0.943444
Q2FZA3   0 0 -1.27278 0.943444
Q2FYE1   0 0 -1.27278 0.943444
Q2G2F8   0 0 -1.27278 0.943444
Q2FWS8   0 0 -1.27278 0.943444
Q2FXD8   0 0 -1.27278 0.943444
Q2FX46   0 0 -1.27278 0.943444
Q2FYB4   0 0 -1.27278 0.943444
Q2FYC0   2 0.4 -1.27278 0.943444
Q2FUY5   2 0.4 -1.27278 0.943444
Q2FYF2   0 0 -1.27278 0.943444
Q2G0R4   0 0 -1.27278 0.943444
Q2G1L1   0 0 -1.27278 0.943444
Q2FYB0   0 0 -1.27278 0.943444
Q2FWW5   0 0 -1.27278 0.943444
Q2FX04   1 0.2 -1.27278 0.943444
Q2FV33   0 0 -1.27278 0.943444
Q2FUX6   0 0 -1.27278 0.943444
Q2FVP5   0 0 -1.27278 0.943444
Q2G0W7   0 0 -1.27278 0.943444
Q2FXV1   0 0 -1.27278 0.943444
Q2G096   0 0 -1.27278 0.943444
Q2FV68   2 0.4 -1.27278 0.943444
Q2FVY6   1 0.2 -1.27278 0.943444
Q2FYY0   1 0.2 -1.27278 0.943444
Q2G005   0 0 -1.27278 0.943444
Q2G2B4   0 0 -1.27278 0.943444
Q2FVZ7   0 0 -1.27278 0.943444
Q2FW55   0 0 -1.27278 0.943444
Q2FV92   0 0 -1.27278 0.943444
Q2FYV9   0 0 -1.27278 0.943444
Q2FW74   1 0.2 -1.27278 0.943444
Q2FVK9   0 0 -1.27278 0.943444
Q2FZA4   0 0 -1.27278 0.943444
Q2FV25   0 0 -1.27278 0.943444
Q2FYG8   0 0 -1.27278 0.943444
Q2G216   0 0 -1.27278 0.943444
Q2FZ69   0 0 -1.27278 0.943444
Q2FV97   0 0 -1.27278 0.943444
Q2FZ95   0 0 -1.27278 0.943444
Q2FZN8   0 0 -1.27278 0.943444
Q2FZG2   1 0.2 -1.27278 0.943444
Q2G259   0 0 -1.27278 0.943444
Q2FYB6   0 0 -1.27278 0.943444
Q2FZD1   2 0.4 -1.27278 0.943444
Q2FYT6   2 0.4 -1.27278 0.943444
Q2G0Y2   0 0 -1.27278 0.943444
Q2FWZ1   0 0 -1.27278 0.943444
Q2FVC8   0 0 -1.27278 0.943444
Q2G2H1   0 0 -1.27278 0.943444
Q2FY47   0 0 -1.27278 0.943444
Q2FX78   0 0 -1.27278 0.943444
Q2FX47   0 0 -1.27278 0.943444
Q2FZA7   0 0 -1.27278 0.943444
Q2FV32   0 0 -1.27278 0.943444
Q2FYE6   0 0 -1.27278 0.943444
Q2FZ41   0 0 -1.27278 0.943444
Q2FYG3   0 0 -1.27278 0.943444
Q2FX01   2 0.4 -1.27278 0.943444
Q2FXU6   0 0 -1.27278 0.943444
Q2FYL7   0 0 -1.27278 0.943444
Q2FWQ3   0 0 -1.27278 0.943444
Q2FZY9   0 0 -1.27278 0.943444
Q2FV50   1 0.2 -1.27278 0.943444
Q2FUY7   0 0 -1.27278 0.943444
Q2FXP6   0 0 -1.27278 0.943444
Q2G1S9   0 0 -1.27278 0.943444
Q2FX18   0 0 -1.27278 0.943444
Q2FYU0   0 0 -1.27278 0.943444
Q2FXZ7   2 0.363636 -1.27278 0.943444
Q2G051   2 0.363636 -1.27278 0.943444
Q2FWS3   0 0 -1.27278 0.943444
Q2FW14   1 0.181818 -1.27278 0.943444
Q2FYD7   0 0 -1.27278 0.943444
Q9RQP8   0 0 -1.27278 0.943444
Q2FZK2   2 0.363636 -1.27278 0.943444
Q2FWI7   2 0.363636 -1.27278 0.943444
Q2G182   0 0 -1.27278 0.943444
Q2FYT7   0 0 -1.27278 0.943444
Q2FV46   1 0.181818 -1.27278 0.943444
Q2FY58   0 0 -1.27278 0.943444
Q2FX06   0 0 -1.27278 0.943444
Q2FZH0   2 0.363636 -1.27278 0.943444
Q2FUZ4   6 1.09091 0.903563 0.161558
Q2G102   2 0.363636 -1.27278 0.943444
Q2G1R8   0 0 -1.27278 0.943444
Q2G2J1   2 0.363636 -1.27278 0.943444
Q2FX71   2 0.363636 -1.27278 0.943444
Q2FUZ5   2 0.363636 -1.27278 0.943444
Q2FYP5   0 0 -1.27278 0.943444
Q2G048   0 0 -1.27278 0.943444
Q2FUQ0   2 0.363636 -1.27278 0.943444
Q2FWS7   2 0.363636 -1.27278 0.943444
Q2FV65   0 0 -1.27278 0.943444
Q2G125   0 0 -1.27278 0.943444
Q2FYT2   2 0.363636 -1.27278 0.943444
Q2FVH7   2 0.363636 -1.27278 0.943444
Q2G127   1 0.181818 -1.27278 0.943444
Q2FYI5   0 0 -1.27278 0.943444
Q2FYX4   5 0.909091 -1.27278 0.943444
Q2G0M3   5 0.909091 -1.27278 0.943444
Q2FW87   2 0.363636 -1.27278 0.943444
Q2G211   0 0 -1.27278 0.943444
Q2FXR5   2 0.363636 -1.27278 0.943444
Q2FWR5   2 0.363636 -1.27278 0.943444
Q2FYD5   2 0.363636 -1.27278 0.943444
Q2FY94   0 0 -1.27278 0.943444
Q2G2W8   0 0 -1.27278 0.943444
Q2FZL9   4 0.727273 -1.27278 0.943444
Q2FYT9   2 0.363636 -1.27278 0.943444
Q2FX44   1 0.181818 -1.27278 0.943444
Q2FXB2   0 0 -1.27278 0.943444
Q2FVF6   2 0.363636 -1.27278 0.943444
Q2G2F6   0 0 -1.27278 0.943444
Q2G2C3   3 0.545455 -1.27278 0.943444
Q2FYA5   2 0.363636 -1.27278 0.943444
Q2FYB1   0 0 -1.27278 0.943444
Q2G011   2 0.363636 -1.27278 0.943444
Q2FV29   0 0 -1.27278 0.943444
Q2FVW1   0 0 -1.27278 0.943444
Q2FYA4   1 0.181818 -1.27278 0.943444
Q2FY26   1 0.181818 -1.27278 0.943444
Q2FXC1   0 0 -1.27278 0.943444
Q2G2T0   2 0.363636 -1.27278 0.943444
Q2FY62   0 0 -1.27278 0.943444
Q2G2K4   1 0.181818 -1.27278 0.943444
Q2FW65   1 0.181818 -1.27278 0.943444
Q2FY05   6 1.09091 0.903563 0.161558
Q2FV96   4 0.727273 -1.27278 0.943444
Q2G1S7   2 0.363636 -1.27278 0.943444
Q2FWS9   2 0.363636 -1.27278 0.943444
Q2G180   2 0.363636 -1.27278 0.943444
Q2G0L6   2 0.363636 -1.27278 0.943444
Q2G189   0 0 -1.27278 0.943444
Q2FYD9   0 0 -1.27278 0.943444
Q2FWM6   0 0 -1.27278 0.943444
Q2FXA6   0 0 -1.27278 0.943444
Q2G0U8   1 0.181818 -1.27278 0.943444
Q2FXD9   1 0.181818 -1.27278 0.943444
Q2FWF9   0 0 -1.27278 0.943444
Q2FXS3   2 0.363636 -1.27278 0.943444
Q2FXX6   2 0.363636 -1.27278 0.943444
Q2FWU2   1 0.181818 -1.27278 0.943444
Q2FXD5   1 0.181818 -1.27278 0.943444
Q2FZK8   2 0.363636 -1.27278 0.943444
Q2FV15   0 0 -1.27278 0.943444
Q2FZZ5   2 0.363636 -1.27278 0.943444
Q2FW48   1 0.181818 -1.27278 0.943444
Q2FYB3   2 0.363636 -1.27278 0.943444
Q2FWT5   1 0.181818 -1.27278 0.943444
Q2FVH4   0 0 -1.27278 0.943444
Q2FWP4   3 0.545455 -1.27278 0.943444
Q2FYX9   2 0.363636 -1.27278 0.943444
Q2G1U7   2 0.363636 -1.27278 0.943444
Q2FXY6   2 0.363636 -1.27278 0.943444
Q2FYT1   0 0 -1.27278 0.943444
Q2G244   2 0.363636 -1.27278 0.943444
Q2FX30   0 0 -1.27278 0.943444
Q2FVZ3   2 0.363636 -1.27278 0.943444
Q2FWP5   6 1.09091 0.903563 0.161558
Q2FX41   0 0 -1.27278 0.943444
Q2G2R5   2 0.363636 -1.27278 0.943444
Q2G2S3   2 0.333333 -1.27278 0.943444
Q2G004   2 0.333333 -1.27278 0.943444
Q2FWV1   2 0.333333 -1.27278 0.943444
Q2G003   2 0.333333 -1.27278 0.943444
Q2FZV3   4 0.666667 -1.27278 0.943444
Q2G026   1 0.166667 -1.27278 0.943444
Q2FXG7   2 0.333333 -1.27278 0.943444
Q2FYL8   0 0 -1.27278 0.943444
Q2FZB6   0 0 -1.27278 0.943444
Q2FZE4   1 0.166667 -1.27278 0.943444
Q2FX11   2 0.333333 -1.27278 0.943444
Q2G0Y3   1 0.166667 -1.27278 0.943444
Q2FZW7   0 0 -1.27278 0.943444
Q2FX21   11 1.83333 0.903563 0.161558
Q2G092   12 2 3.07991 0.0107511
Q2FZB7   0 0 -1.27278 0.943444
Q2G0J9   11 1.83333 0.903563 0.161558
Q2G1X2   2 0.333333 -1.27278 0.943444
Q2FZD6   6 1 0.903563 0.161558
Q2FW67   3 0.5 -1.27278 0.943444
Q2G111   1 0.166667 -1.27278 0.943444
Q2G2Y4   2 0.333333 -1.27278 0.943444
Q2FY38   0 0 -1.27278 0.943444
Q2FWJ0   2 0.333333 -1.27278 0.943444
Q2G2T5   2 0.333333 -1.27278 0.943444
Q2FVG6   2 0.333333 -1.27278 0.943444
Q2G1V8   2 0.333333 -1.27278 0.943444
Q2G1L0   0 0 -1.27278 0.943444
Q2FXD6   1 0.166667 -1.27278 0.943444
P0C948   4 0.666667 -1.27278 0.943444
Q2G1M2   2 0.333333 -1.27278 0.943444
Q2FVW8   1 0.166667 -1.27278 0.943444
Q2FX24   2 0.333333 -1.27278 0.943444
Q2FWS4   12 2 3.07991 0.0107511
Q2FYQ3   1 0.166667 -1.27278 0.943444
Q2G254   1 0.166667 -1.27278 0.943444
Q2FWB4   2 0.333333 -1.27278 0.943444
Q2FUP8   2 0.333333 -1.27278 0.943444
Q2FZC2   2 0.333333 -1.27278 0.943444
Q2FYE4   5 0.833333 -1.27278 0.943444
Q2FWS2   2 0.333333 -1.27278 0.943444
Q2FY03   3 0.5 -1.27278 0.943444
Q2FVS6   1 0.166667 -1.27278 0.943444
Q2FXV2   1 0.166667 -1.27278 0.943444
Q2G2L6   0 0 -1.27278 0.943444
Q2G2I5   2 0.333333 -1.27278 0.943444
Q2FYA2   2 0.333333 -1.27278 0.943444
Q2FWV7   2 0.333333 -1.27278 0.943444
Q2FXE7   2 0.333333 -1.27278 0.943444
Q2G0J6   0 0 -1.27278 0.943444
Q2FUU4   11 1.83333 0.903563 0.161558
Q2FVJ4   2 0.333333 -1.27278 0.943444
Q2FZM9   2 0.333333 -1.27278 0.943444
Q2FZ51   2 0.333333 -1.27278 0.943444
Q2FY22   6 1 0.903563 0.161558
Q2G2Q1   2 0.333333 -1.27278 0.943444
Q2G109   1 0.166667 -1.27278 0.943444
Q2G1D6   1 0.166667 -1.27278 0.943444
Q2FVC9   0 0 -1.27278 0.943444
Q2G2R6   11 1.83333 0.903563 0.161558
Q2FZ85   2 0.333333 -1.27278 0.943444
Q2FVK4   6 1 0.903563 0.161558
Q2G1V9   0 0 -1.27278 0.943444
Q2G2H6   4 0.666667 -1.27278 0.943444
Q2FWS6   9 1.5 0.903563 0.161558
Q2FZW4   3 0.5 -1.27278 0.943444
Q2G1M3   4 0.666667 -1.27278 0.943444
Q2G1M0   12 2 3.07991 0.0107511
Q2G1Y9   6 1 0.903563 0.161558
Q2FX45   2 0.333333 -1.27278 0.943444
Q2FWP8   2 0.333333 -1.27278 0.943444
Q2FYP4   2 0.333333 -1.27278 0.943444
Q2FYL1   2 0.333333 -1.27278 0.943444
Q2G1L4   2 0.333333 -1.27278 0.943444
Q2FUQ7   1 0.166667 -1.27278 0.943444
Q2G247   0 0 -1.27278 0.943444
Q2FVV0   4 0.666667 -1.27278 0.943444
Q2FYU6   6 1 0.903563 0.161558
Q2G2N6   2 0.333333 -1.27278 0.943444
Q2FXC9   2 0.333333 -1.27278 0.943444
Q2FX42   1 0.166667 -1.27278 0.943444
Q2FX26   3 0.5 -1.27278 0.943444
Q2FWF3   0 0 -1.27278 0.943444
Q2FZY1   2 0.333333 -1.27278 0.943444
Q2FW15   6 0.923077 -1.27278 0.943444
P0A0G2   11 1.69231 0.903563 0.161558
Q2G2G5   2 0.307692 -1.27278 0.943444
Q2FY39   4 0.615385 -1.27278 0.943444
Q2G0B5   1 0.153846 -1.27278 0.943444
Q2FZI1   9 1.38462 0.903563 0.161558
Q2FUQ6   4 0.615385 -1.27278 0.943444
Q2FVR5   4 0.615385 -1.27278 0.943444
Q2G2W6   4 0.615385 -1.27278 0.943444
Q2FZR8   2 0.307692 -1.27278 0.943444
Q2FVY8   8 1.23077 0.903563 0.161558
Q2FZ60   4 0.615385 -1.27278 0.943444
Q2FV82   2 0.307692 -1.27278 0.943444
Q2FX23   5 0.769231 -1.27278 0.943444
Q2G1G3   3 0.461538 -1.27278 0.943444
P68805   1 0.153846 -1.27278 0.943444
Q2FVL0   6 0.923077 -1.27278 0.943444
Q2G2J0   2 0.307692 -1.27278 0.943444
Q2FZF1   4 0.615385 -1.27278 0.943444
Q2FXU9   6 0.923077 -1.27278 0.943444
Q2G1A2   7 1.07692 0.903563 0.161558
Q2G1C3   4 0.615385 -1.27278 0.943444
Q2G1D4   4 0.615385 -1.27278 0.943444
Q2G0A8   2 0.307692 -1.27278 0.943444
Q2FVC7   0 0 -1.27278 0.943444
Q2G133   2 0.307692 -1.27278 0.943444
Q2FY86   11 1.69231 0.903563 0.161558
Q2FX92   12 1.84615 0.903563 0.161558
Q2FW47   0 0 -1.27278 0.943444
Q2G1T9   1 0.153846 -1.27278 0.943444
Q2FVU8   2 0.307692 -1.27278 0.943444
Q2FVD7   10 1.53846 0.903563 0.161558
Q2FX55   0 0 -1.27278 0.943444
Q2FVD3   5 0.769231 -1.27278 0.943444
Q2G2B5   2 0.307692 -1.27278 0.943444
Q2FWV6   4 0.615385 -1.27278 0.943444
Q2FW29   11 1.69231 0.903563 0.161558
Q2G0W6   0 0 -1.27278 0.943444
Q2FVD2   2 0.307692 -1.27278 0.943444
Q2FWR8   2 0.307692 -1.27278 0.943444
Q2FXA0   3 0.461538 -1.27278 0.943444
Q2FZB4   3 0.461538 -1.27278 0.943444
Q2FX37   2 0.307692 -1.27278 0.943444
Q2FX13   2 0.307692 -1.27278 0.943444
Q2FWD8   5 0.769231 -1.27278 0.943444
Q2G108   4 0.615385 -1.27278 0.943444
Q2G2V4   7 1.07692 0.903563 0.161558
Q2FZW2   10 1.53846 0.903563 0.161558
Q2FYY4   3 0.461538 -1.27278 0.943444
Q2FYB8   0 0 -1.27278 0.943444
Q2FWC2   3 0.461538 -1.27278 0.943444
Q2FYE8   6 0.923077 -1.27278 0.943444
Q2FXK5   4 0.615385 -1.27278 0.943444
Q2FWT0   3 0.461538 -1.27278 0.943444
Q2FW19   4 0.615385 -1.27278 0.943444
Q2G100   2 0.307692 -1.27278 0.943444
Q2FYY3   3 0.461538 -1.27278 0.943444
Q2FZ01   1 0.153846 -1.27278 0.943444
Q2FYY1   2 0.307692 -1.27278 0.943444
Q2G103   8 1.23077 0.903563 0.161558
Q2FV12   2 0.307692 -1.27278 0.943444
Q2FWQ1   4 0.615385 -1.27278 0.943444
Q2FYY5   3 0.461538 -1.27278 0.943444
Q2G207   2 0.307692 -1.27278 0.943444
Q2G1Y8   8 1.23077 0.903563 0.161558
Q2FWZ8   5 0.769231 -1.27278 0.943444
Q2G0Z8   3 0.461538 -1.27278 0.943444
Q2G2F7   4 0.615385 -1.27278 0.943444
Q2FYH9   3 0.461538 -1.27278 0.943444
Q2FWB7   3 0.461538 -1.27278 0.943444
Q2FYN2   5 0.714286 -1.27278 0.943444
Q2FVQ6   5 0.714286 -1.27278 0.943444
Q2FWX3   1 0.142857 -1.27278 0.943444
Q2G187   2 0.285714 -1.27278 0.943444
Q2FW05   4 0.571429 -1.27278 0.943444
Q2FYC3   4 0.571429 -1.27278 0.943444
Q2FZJ2   12 1.71429 0.903563 0.161558
Q2G0D6   5 0.714286 -1.27278 0.943444
Q2FWP7   2 0.285714 -1.27278 0.943444
Q2FX31   12 1.71429 0.903563 0.161558
Q2FVZ6   2 0.285714 -1.27278 0.943444
Q2G2A2   6 0.857143 -1.27278 0.943444
Q2FWQ8   4 0.571429 -1.27278 0.943444
Q2FVM9   3 0.428571 -1.27278 0.943444
Q2FYD1   13 1.85714 0.903563 0.161558
Q2FYN3   2 0.285714 -1.27278 0.943444
Q2FYI3   3 0.428571 -1.27278 0.943444
Q2G022   9 1.28571 0.903563 0.161558
Q2G1Q3   4 0.571429 -1.27278 0.943444
Q2FX58   3 0.428571 -1.27278 0.943444
Q2G2V1   10 1.42857 0.903563 0.161558
Q2FVV5   3 0.428571 -1.27278 0.943444
Q2FZC0   9 1.28571 0.903563 0.161558
Q2FV63   12 1.71429 0.903563 0.161558
Q2FWG9   2 0.285714 -1.27278 0.943444
Q2FZA5   2 0.285714 -1.27278 0.943444
Q2FX60   10 1.42857 0.903563 0.161558
Q2G2I8   11 1.57143 0.903563 0.161558
Q2G2Y5   10 1.42857 0.903563 0.161558
Q2G2Y2   4 0.571429 -1.27278 0.943444
Q2FWA6   15 2.14286 3.07991 0.0107511
Q2FWL8   24 3.42857 5.25625 0.000662855
Q2FY95   11 1.57143 0.903563 0.161558
Q2FYC5   4 0.571429 -1.27278 0.943444
Q2FV43   4 0.571429 -1.27278 0.943444
Q2FVU0   10 1.42857 0.903563 0.161558
Q2FZG5   4 0.571429 -1.27278 0.943444
Q2G2H9   3 0.428571 -1.27278 0.943444
Q2G1D1   6 0.857143 -1.27278 0.943444
Q2FWU7   6 0.857143 -1.27278 0.943444
P60647   2 0.285714 -1.27278 0.943444
Q2FUR7   2 0.285714 -1.27278 0.943444
Q2FWQ2   11 1.57143 0.903563 0.161558
Q2G2M4   3 0.428571 -1.27278 0.943444
Q2G104   3 0.428571 -1.27278 0.943444
Q2FX76   1 0.142857 -1.27278 0.943444
Q2G2Q4   9 1.28571 0.903563 0.161558
Q2FXQ1   3 0.428571 -1.27278 0.943444
Q2FX80   2 0.285714 -1.27278 0.943444
Q2FZN6   5 0.714286 -1.27278 0.943444
Q2G009   5 0.714286 -1.27278 0.943444
Q2G021   3 0.428571 -1.27278 0.943444
Q2FWH0   12 1.71429 0.903563 0.161558
Q2FXQ0   7 1 0.903563 0.161558
Q2FX64   4 0.571429 -1.27278 0.943444
Q2FY98   2 0.285714 -1.27278 0.943444
Q2FWK5   12 1.71429 0.903563 0.161558
Q2FYK1   2 0.285714 -1.27278 0.943444
Q2FXF0   1 0.142857 -1.27278 0.943444
Q2FY70   12 1.71429 0.903563 0.161558
Q2G114   8 1.14286 0.903563 0.161558
Q2FX38   3 0.428571 -1.27278 0.943444
Q2FUP9   2 0.285714 -1.27278 0.943444
Q2FVV3   4 0.571429 -1.27278 0.943444
Q2G113   12 1.71429 0.903563 0.161558
Q2FWB2   6 0.857143 -1.27278 0.943444
Q2FWT6   3 0.428571 -1.27278 0.943444
Q2FW28   8 1.14286 0.903563 0.161558
Q2FUQ9   5 0.714286 -1.27278 0.943444
Q2FY00   0 0 -1.27278 0.943444
Q2G040   3 0.428571 -1.27278 0.943444
Q2FX35   10 1.42857 0.903563 0.161558
Q2FYW9   7 0.933333 -1.27278 0.943444
Q2G2N8   5 0.666667 -1.27278 0.943444
Q2G1V7   9 1.2 0.903563 0.161558
Q2G0C3   4 0.533333 -1.27278 0.943444
Q2FVW0   2 0.266667 -1.27278 0.943444
Q2FUS4   15 2 3.07991 0.0107511
Q2FVP6   4 0.533333 -1.27278 0.943444
Q2FZK1   9 1.2 0.903563 0.161558
Q2FXY2   25 3.33333 5.25625 0.000662855
Q2FYX3   26 3.46667 5.25625 0.000662855
Q2FZ86   29 3.86667 5.25625 0.000662855
Q2FUV7   2 0.266667 -1.27278 0.943444
Q2FX70   6 0.8 -1.27278 0.943444
Q2G1Y1   4 0.533333 -1.27278 0.943444
Q2FVT9   6 0.8 -1.27278 0.943444
Q2G2K3   7 0.933333 -1.27278 0.943444
P72358   4 0.533333 -1.27278 0.943444
Q2G192   4 0.533333 -1.27278 0.943444
Q2FYX6   14 1.86667 0.903563 0.161558
Q2FXW0   3 0.4 -1.27278 0.943444
Q2G202   4 0.533333 -1.27278 0.943444
Q2FYW7   5 0.666667 -1.27278 0.943444
Q2G2M0   7 0.933333 -1.27278 0.943444
Q2FXT7   5 0.666667 -1.27278 0.943444
Q2FX59   6 0.8 -1.27278 0.943444
Q2G0X2   3 0.4 -1.27278 0.943444
Q2FWR6   13 1.73333 0.903563 0.161558
Q2FW22   31 4.13333 7.4326 4.06742e-05
Q2FZH4   28 3.73333 5.25625 0.000662855
Q2FYZ1   7 0.933333 -1.27278 0.943444
Q2G2W7   24 3.2 5.25625 0.000662855
Q2G2I4   9 1.2 0.903563 0.161558
Q2FZP5   12 1.6 0.903563 0.161558
Q2FWQ7   12 1.6 0.903563 0.161558
Q2G1W9   10 1.33333 0.903563 0.161558
Q2FWF7   8 1.06667 0.903563 0.161558
Q2FYM9   17 2.26667 3.07991 0.0107511
Q2FXV0   8 1.06667 0.903563 0.161558
Q2FWW2   9 1.2 0.903563 0.161558
Q2FVS2   2 0.266667 -1.27278 0.943444
Q2G007   8 1.06667 0.903563 0.161558
Q2FYA7   15 2 3.07991 0.0107511
Q2G0K0   10 1.33333 0.903563 0.161558
Q2FXS9   17 2.26667 3.07991 0.0107511
Q2G249   14 1.86667 0.903563 0.161558
Q2G008   11 1.46667 0.903563 0.161558
Q2FZD5   6 0.8 -1.27278 0.943444
Q2FZG0   1 0.133333 -1.27278 0.943444
Q2FX28   7 0.933333 -1.27278 0.943444
Q2FXI4   13 1.73333 0.903563 0.161558
Q2G176   5 0.666667 -1.27278 0.943444
Q2G116   7 0.933333 -1.27278 0.943444
Q2FXF2   3 0.4 -1.27278 0.943444
Q2G260   5 0.666667 -1.27278 0.943444
Q2G213   3 0.4 -1.27278 0.943444
Q2G173   5 0.666667 -1.27278 0.943444
Q2FV71   13 1.73333 0.903563 0.161558
Q2FWY8   5 0.666667 -1.27278 0.943444
Q2FWN3   5 0.666667 -1.27278 0.943444
Q2FYD4   11 1.46667 0.903563 0.161558
Q2FVQ2   10 1.33333 0.903563 0.161558
Q2FVK0   9 1.2 0.903563 0.161558
Q2G285   14 1.86667 0.903563 0.161558
Q2FZH6   16 2.13333 3.07991 0.0107511
Q2FZX1   3 0.4 -1.27278 0.943444
Q2FZ83   1 0.133333 -1.27278 0.943444
Q2G0S9   8 1.06667 0.903563 0.161558
Q2FZH7   4 0.533333 -1.27278 0.943444
Q2FZT3   6 0.8 -1.27278 0.943444
Q2FX57   10 1.25 0.903563 0.161558
Q2G0B9   13 1.625 0.903563 0.161558
Q2FY28   11 1.375 0.903563 0.161558
Q2G0R5   12 1.5 0.903563 0.161558
Q2FZG8   13 1.625 0.903563 0.161558
Q2G1X1   9 1.125 0.903563 0.161558
Q2FX93   6 0.75 -1.27278 0.943444
Q2FYU5   4 0.5 -1.27278 0.943444
Q2FWR9   9 1.125 0.903563 0.161558
Q2FWS0   21 2.625 3.07991 0.0107511
Q2G0P4   0 0 -1.27278 0.943444
Q2FX50   5 0.625 -1.27278 0.943444
Q2FZV0   5 0.625 -1.27278 0.943444
Q2G0S5   8 1 0.903563 0.161558
Q2FY25   5 0.625 -1.27278 0.943444
Q2FXG6   3 0.375 -1.27278 0.943444
Q2FZJ7   9 1.125 0.903563 0.161558
Q2G0U7   8 1 0.903563 0.161558
Q2FZV2   5 0.625 -1.27278 0.943444
Q2FWT8   9 1.125 0.903563 0.161558
Q2G0D1   11 1.375 0.903563 0.161558
Q2FVW5   9 1.125 0.903563 0.161558
Q2FY97   14 1.75 0.903563 0.161558
Q2FXF3   14 1.75 0.903563 0.161558
Q2G063   4 0.5 -1.27278 0.943444
Q2G0U5   5 0.625 -1.27278 0.943444
Q2G2B1   15 1.875 0.903563 0.161558
Q2FVE3   4 0.5 -1.27278 0.943444
Q2FZW1   28 3.5 5.25625 0.000662855
Q2FYK2   14 1.75 0.903563 0.161558
Q2FXW2   8 1 0.903563 0.161558
Q9F0R1   15 1.875 0.903563 0.161558
Q2FZG3   5 0.625 -1.27278 0.943444
Q2G2K0   14 1.75 0.903563 0.161558
Q2FVN4   7 0.875 -1.27278 0.943444
Q2FYV0   17 2.125 3.07991 0.0107511
Q2G0A5   4 0.5 -1.27278 0.943444
Q2FZ03   11 1.375 0.903563 0.161558
Q2G1I8   11 1.375 0.903563 0.161558
Q2FYX8   14 1.75 0.903563 0.161558
Q2FV18   5 0.625 -1.27278 0.943444
Q2FYI7   10 1.25 0.903563 0.161558
Q2G0K1   16 2 3.07991 0.0107511
Q2G2U9   15 1.875 0.903563 0.161558
Q2FW31   25 3.125 5.25625 0.000662855
Q2FVB5   9 1.125 0.903563 0.161558
Q2FVI8   4 0.5 -1.27278 0.943444
Q2FZT0   12 1.5 0.903563 0.161558
P48860   15 1.875 0.903563 0.161558
Q2FYC1   36 4.5 7.4326 4.06742e-05
Q2G286   14 1.75 0.903563 0.161558
Q2FXD3   11 1.375 0.903563 0.161558
Q2G027   2 0.25 -1.27278 0.943444
Q2G0T4   10 1.25 0.903563 0.161558
Q2FZJ5   23 2.875 3.07991 0.0107511
Q2FW10   7 0.875 -1.27278 0.943444
Q2FY91   10 1.25 0.903563 0.161558
Q2FVP0   12 1.5 0.903563 0.161558
P60070   24 3 5.25625 0.000662855
Q2FWU1   5 0.625 -1.27278 0.943444
Q2FYA3   6 0.75 -1.27278 0.943444
Q2G0V8   6 0.75 -1.27278 0.943444
Q2G0Z2   7 0.875 -1.27278 0.943444
Q2FZ47   3 0.375 -1.27278 0.943444
Q2G0V9   4 0.5 -1.27278 0.943444
Q2FZE2   13 1.625 0.903563 0.161558
Q2FWB0   15 1.875 0.903563 0.161558
Q2G1J1   4 0.5 -1.27278 0.943444
Q2FYQ1   6 0.75 -1.27278 0.943444
Q2FZ45   14 1.75 0.903563 0.161558
Q2FYW5   12 1.5 0.903563 0.161558
Q2G1A0   4 0.5 -1.27278 0.943444
Q2FZB9   4 0.5 -1.27278 0.943444
Q2FZX2   12 1.5 0.903563 0.161558
Q2FZY4   18 2.25 3.07991 0.0107511
Q2FW56   4 0.5 -1.27278 0.943444
P0A0G6   27 3.375 5.25625 0.000662855
Q2FW80   4 0.5 -1.27278 0.943444
Q2G2S4   10 1.25 0.903563 0.161558
Q2G2H0   6 0.75 -1.27278 0.943444
Q2G2E1   4 0.5 -1.27278 0.943444
Q2G0I5   23 2.875 3.07991 0.0107511
Q2FWW6   12 1.5 0.903563 0.161558
Q2G112   8 1 0.903563 0.161558
Q2G214   5 0.625 -1.27278 0.943444
Q2FYG2   8 1 0.903563 0.161558
Q2G0J5   4 0.5 -1.27278 0.943444
Q2FX27   9 1.125 0.903563 0.161558
Q2FWV5   10 1.25 0.903563 0.161558
Q2FX40   19 2.375 3.07991 0.0107511
Q2FZM5   1 0.125 -1.27278 0.943444
Q2FXH8   5 0.625 -1.27278 0.943444
Q2FWS5   5 0.625 -1.27278 0.943444
Q2FW13   14 1.64706 0.903563 0.161558
Q2FY93   8 0.941176 -1.27278 0.943444
Q2FZM8   18 2.11765 3.07991 0.0107511
Q2FZV4   11 1.29412 0.903563 0.161558
Q2FVD4   16 1.88235 0.903563 0.161558
Q2G0J3   4 0.470588 -1.27278 0.943444
Q2FX61   15 1.76471 0.903563 0.161558
Q2FVD6   8 0.941176 -1.27278 0.943444
Q2FYY7   13 1.52941 0.903563 0.161558
Q2G0W0   13 1.52941 0.903563 0.161558
Q2FXF7   10 1.17647 0.903563 0.161558
Q2G191   6 0.705882 -1.27278 0.943444
Q2FYT5   6 0.705882 -1.27278 0.943444
Q2G1P0   7 0.823529 -1.27278 0.943444
Q2FVF8   13 1.52941 0.903563 0.161558
Q2G0Y1   2 0.235294 -1.27278 0.943444
Q2FZD2   38 4.47059 7.4326 4.06742e-05
Q2FZ59   7 0.823529 -1.27278 0.943444
Q2G2G1   4 0.470588 -1.27278 0.943444
Q2G0F9   10 1.17647 0.903563 0.161558
Q2G1J2   13 1.52941 0.903563 0.161558
Q2G0Q6   13 1.52941 0.903563 0.161558
Q2FYX0   13 1.52941 0.903563 0.161558
Q2FZU8   10 1.17647 0.903563 0.161558
Q2G267   5 0.588235 -1.27278 0.943444
Q2G174   11 1.29412 0.903563 0.161558
Q2FWC3   14 1.64706 0.903563 0.161558
Q2FVN6   8 0.941176 -1.27278 0.943444
Q2G2D1   14 1.64706 0.903563 0.161558
Q2FZK9   13 1.52941 0.903563 0.161558
Q2G2C9   30 3.52941 5.25625 0.000662855
Q2G2V8   7 0.823529 -1.27278 0.943444
Q2FVL6   10 1.17647 0.903563 0.161558
Q2FY45   5 0.588235 -1.27278 0.943444
Q2G2R7   11 1.29412 0.903563 0.161558
Q2FWD5   14 1.64706 0.903563 0.161558
Q2FWT3   6 0.705882 -1.27278 0.943444
Q2FY92   16 1.88235 0.903563 0.161558
Q2FZM2   6 0.705882 -1.27278 0.943444
Q2G2F0   13 1.52941 0.903563 0.161558
Q2FW30   13 1.52941 0.903563 0.161558
Q2FZV9   22 2.58824 3.07991 0.0107511
Q2FVA6   13 1.52941 0.903563 0.161558
Q2G229   12 1.41176 0.903563 0.161558
Q2FZZ3   32 3.76471 5.25625 0.000662855
Q2G2F4   7 0.823529 -1.27278 0.943444
Q2FVA7   14 1.64706 0.903563 0.161558
Q2G0R3   11 1.29412 0.903563 0.161558
Q2G1R1   16 1.88235 0.903563 0.161558
Q2FZ79   9 1.05882 0.903563 0.161558
Q2FZ12   2 0.235294 -1.27278 0.943444
Q2FX39   9 1.05882 0.903563 0.161558
Q2G186   8 0.941176 -1.27278 0.943444
Q2FXE5   3 0.352941 -1.27278 0.943444
Q2G0A1   12 1.41176 0.903563 0.161558
Q2G0E7   6 0.705882 -1.27278 0.943444
Q2G2V7   7 0.823529 -1.27278 0.943444
Q2FYA6   16 1.88235 0.903563 0.161558
Q2G276   12 1.41176 0.903563 0.161558
Q2G070   14 1.64706 0.903563 0.161558
Q2FVZ1   9 1.05882 0.903563 0.161558
Q2FW84   5 0.588235 -1.27278 0.943444
Q2FVY9   10 1.17647 0.903563 0.161558
Q2FVD9   8 0.941176 -1.27278 0.943444
Q2G1T2   7 0.823529 -1.27278 0.943444
Q2G0I3   7 0.823529 -1.27278 0.943444
Q2G0E8   30 3.52941 5.25625 0.000662855
Q2FW08   14 1.64706 0.903563 0.161558
Q2FVD8   9 1.05882 0.903563 0.161558
Q2FXF5   31 3.64706 5.25625 0.000662855
Q2FXW1   28 3.29412 5.25625 0.000662855
Q2FW79   18 2.11765 3.07991 0.0107511
Q2G2G0   9 1.05882 0.903563 0.161558
P48940   6 0.705882 -1.27278 0.943444
Q2FYL6   9 1.05882 0.903563 0.161558
Q2FZV8   11 1.29412 0.903563 0.161558
Q2FYM5   8 0.941176 -1.27278 0.943444
Q2G2B6   25 2.94118 3.07991 0.0107511
Q2G1L2   6 0.705882 -1.27278 0.943444
Q2G1V5   4 0.470588 -1.27278 0.943444
Q2FXT0   10 1.17647 0.903563 0.161558
Q2FY02   21 2.47059 3.07991 0.0107511
Q2FWQ4   4 0.470588 -1.27278 0.943444
Q2FYG4   4 0.470588 -1.27278 0.943444
Q2FW11   18 2.11765 3.07991 0.0107511
Q2G257   14 1.55556 0.903563 0.161558
Q2FWJ6   13 1.44444 0.903563 0.161558
Q2FXS8   10 1.11111 0.903563 0.161558
Q2FX12   24 2.66667 3.07991 0.0107511
Q2FYF1   6 0.666667 -1.27278 0.943444
Q2G2E8   9 1 0.903563 0.161558
Q2FXE6   4 0.444444 -1.27278 0.943444
Q2G2C0   6 0.666667 -1.27278 0.943444
Q2G1V6   5 0.555556 -1.27278 0.943444
Q2FWZ4   19 2.11111 3.07991 0.0107511
Q2G2V0   7 0.777778 -1.27278 0.943444
Q9ZAH6   14 1.55556 0.903563 0.161558
Q2FVU2   20 2.22222 3.07991 0.0107511
Q2FWI8   13 1.44444 0.903563 0.161558
P0A0H0   7 0.777778 -1.27278 0.943444
Q2G0C1   20 2.22222 3.07991 0.0107511
Q2FXH3   11 1.22222 0.903563 0.161558
Q2FXI6   43 4.77778 7.4326 4.06742e-05
Q2G1X5   12 1.33333 0.903563 0.161558
Q2FV08   12 1.33333 0.903563 0.161558
Q2FWT7   7 0.777778 -1.27278 0.943444
Q2G210   12 1.33333 0.903563 0.161558
Q2FW66   10 1.11111 0.903563 0.161558
Q2FWD0   8 0.888889 -1.27278 0.943444
Q2FUQ1   23 2.55556 3.07991 0.0107511
Q2FVI6   5 0.555556 -1.27278 0.943444
Q2FWM7   5 0.555556 -1.27278 0.943444
Q2FVN2   13 1.44444 0.903563 0.161558
Q2FWR2   16 1.77778 0.903563 0.161558
Q2FYH4   6 0.666667 -1.27278 0.943444
Q2FYM8   2 0.222222 -1.27278 0.943444
Q9RFJ6   13 1.44444 0.903563 0.161558
Q2FZ42   5 0.555556 -1.27278 0.943444
Q2FVX9   16 1.77778 0.903563 0.161558
Q2G066   42 4.66667 7.4326 4.06742e-05
Q2FVM3   10 1.11111 0.903563 0.161558
Q2FWT1   6 0.666667 -1.27278 0.943444
Q2FZB8   8 0.888889 -1.27278 0.943444
Q2FUQ8   4 0.444444 -1.27278 0.943444
Q2G2I7   7 0.777778 -1.27278 0.943444
Q2FVF7   16 1.77778 0.903563 0.161558
Q2FV52   13 1.44444 0.903563 0.161558
Q2FWE3   18 2 3.07991 0.0107511
Q2G144   23 2.55556 3.07991 0.0107511
Q2FXZ1   10 1.11111 0.903563 0.161558
Q2FX34   9 1 0.903563 0.161558
Q2FWV4   8 0.888889 -1.27278 0.943444
Q2FZ11   10 1.11111 0.903563 0.161558
Q2G141   8 0.888889 -1.27278 0.943444
Q2FWF5   13 1.44444 0.903563 0.161558
Q2FV34   7 0.777778 -1.27278 0.943444
Q2FWQ0   13 1.44444 0.903563 0.161558
Q2FV88   12 1.33333 0.903563 0.161558
Q2G2P0   8 0.888889 -1.27278 0.943444
Q2FYW8   13 1.44444 0.903563 0.161558
Q2G1W1   16 1.77778 0.903563 0.161558
Q2FVC2   15 1.66667 0.903563 0.161558
Q2G0D3   5 0.555556 -1.27278 0.943444
Q2FV89   39 4.33333 7.4326 4.06742e-05
Q2G1U2   19 2.11111 3.07991 0.0107511
Q2FX32   9 1 0.903563 0.161558
Q2FXS7   11 1.22222 0.903563 0.161558
Q2FVX1   5 0.555556 -1.27278 0.943444
Q2FVE0   6 0.666667 -1.27278 0.943444
Q2G270   12 1.33333 0.903563 0.161558
Q9EYW6   13 1.44444 0.903563 0.161558
Q2FVB8   7 0.777778 -1.27278 0.943444
Q2FZT9   7 0.777778 -1.27278 0.943444
Q2G298   27 3 5.25625 0.000662855
Q2FX49   5 0.555556 -1.27278 0.943444
Q2G0Z0   26 2.88889 3.07991 0.0107511
Q2FW39   14 1.55556 0.903563 0.161558
Q2G252   26 2.88889 3.07991 0.0107511
Q2G0A3   10 1.11111 0.903563 0.161558
Q2FYJ7   27 3 5.25625 0.000662855
Q2FWT2   7 0.777778 -1.27278 0.943444
Q2FWQ5   13 1.44444 0.903563 0.161558
Q2G2J7   9 1 0.903563 0.161558
Q2FY75   5 0.555556 -1.27278 0.943444
Q2G106   9 1 0.903563 0.161558
Q2FVY3   14 1.55556 0.903563 0.161558
Q2FVP9   21 2.33333 3.07991 0.0107511
Q2FW42   8 0.888889 -1.27278 0.943444
Q2FUV9   16 1.77778 0.903563 0.161558
Q2FVR7   12 1.33333 0.903563 0.161558
Q2FZN1   9 1 0.903563 0.161558
Q2G2Q7   17 1.78947 0.903563 0.161558
Q2G150   19 2 3.07991 0.0107511
Q2G081   15 1.57895 0.903563 0.161558
Q2FV45   18 1.89474 0.903563 0.161558
Q2FX02   17 1.78947 0.903563 0.161558
P0A0Q4   10 1.05263 0.903563 0.161558
Q2G0L9   27 2.84211 3.07991 0.0107511
Q2FY04   20 2.10526 3.07991 0.0107511
Q2FV48   5 0.526316 -1.27278 0.943444
Q2FW64   10 1.05263 0.903563 0.161558
Q2FX63   11 1.15789 0.903563 0.161558
Q2G1T3   13 1.36842 0.903563 0.161558
Q2G0K9   13 1.36842 0.903563 0.161558
Q2FZ00   10 1.05263 0.903563 0.161558
Q2FVL9   8 0.842105 -1.27278 0.943444
Q2FW33   18 1.89474 0.903563 0.161558
Q2FWT9   17 1.78947 0.903563 0.161558
Q2FZF7   30 3.15789 5.25625 0.000662855
Q2FWL1   25 2.63158 3.07991 0.0107511
Q2FYS7   12 1.26316 0.903563 0.161558
Q2FZX3   16 1.68421 0.903563 0.161558
Q2FXR0   7 0.736842 -1.27278 0.943444
Q2G2I9   12 1.26316 0.903563 0.161558
Q2FWN1   2 0.210526 -1.27278 0.943444
Q2G297   9 0.947368 -1.27278 0.943444
Q2FVA0   6 0.631579 -1.27278 0.943444
Q2FXX0   8 0.842105 -1.27278 0.943444
Q2G2P4   19 2 3.07991 0.0107511
Q2G0P8   18 1.89474 0.903563 0.161558
Q2FVN3   15 1.57895 0.903563 0.161558
Q2FXK7   21 2.21053 3.07991 0.0107511
Q2FZF8   11 1.15789 0.903563 0.161558
Q2FWR0   15 1.57895 0.903563 0.161558
Q2FXL2   9 0.947368 -1.27278 0.943444
Q2FWA9   13 1.36842 0.903563 0.161558
Q2G282   16 1.68421 0.903563 0.161558
Q9RQQ0   4 0.421053 -1.27278 0.943444
Q2FXD7   13 1.36842 0.903563 0.161558
Q2FUY4   13 1.36842 0.903563 0.161558
Q2G2W4   5 0.526316 -1.27278 0.943444
Q2FZF5   22 2.31579 3.07991 0.0107511
Q2FY42   8 0.842105 -1.27278 0.943444
Q2FUS3   8 0.842105 -1.27278 0.943444
Q2G2E7   8 0.842105 -1.27278 0.943444
Q2G0S6   22 2.31579 3.07991 0.0107511
Q2G0C2   7 0.736842 -1.27278 0.943444
Q2FWF8   11 1.15789 0.903563 0.161558
Q2G000   41 4.31579 7.4326 4.06742e-05
Q2FWX2   13 1.36842 0.903563 0.161558
Q2FZS2   11 1.15789 0.903563 0.161558
Q2FW16   8 0.842105 -1.27278 0.943444
Q2FZI2   6 0.631579 -1.27278 0.943444
Q2G1Q5   7 0.736842 -1.27278 0.943444
Q2G1A5   37 3.89474 5.25625 0.000662855
Q2G0P7   6 0.631579 -1.27278 0.943444
Q2FWV3   11 1.15789 0.903563 0.161558
Q2FW51   13 1.36842 0.903563 0.161558
Q2FVI4   19 2 3.07991 0.0107511
Q2FVN7   13 1.36842 0.903563 0.161558
Q2FWP9   12 1.26316 0.903563 0.161558
Q2FXT2   16 1.68421 0.903563 0.161558
P0A0F4   15 1.57895 0.903563 0.161558
Q2G126   14 1.47368 0.903563 0.161558
Q2FW82   6 0.631579 -1.27278 0.943444
Q2FY44   11 1.15789 0.903563 0.161558
Q2G0N9   21 2.21053 3.07991 0.0107511
Q2G0Z9   5 0.526316 -1.27278 0.943444
Q2FV81   16 1.68421 0.903563 0.161558
Q2FYC4   8 0.842105 -1.27278 0.943444
Q2G178   17 1.78947 0.903563 0.161558
Q2G079   27 2.84211 3.07991 0.0107511
Q2G2B7   13 1.36842 0.903563 0.161558
Q2FVF5   13 1.36842 0.903563 0.161558
Q2G2W2   20 2.10526 3.07991 0.0107511
Q2G1I2   17 1.78947 0.903563 0.161558
Q2G245   4 0.421053 -1.27278 0.943444
Q2G1H7   8 0.8 -1.27278 0.943444
Q2FWF1   11 1.1 0.903563 0.161558
Q2FZZ9   29 2.9 3.07991 0.0107511
Q2G1W3   14 1.4 0.903563 0.161558
Q2G204   18 1.8 0.903563 0.161558
Q2G1H1   27 2.7 3.07991 0.0107511
Q2FXK3   18 1.8 0.903563 0.161558
Q2G2H8   14 1.4 0.903563 0.161558
Q2FZP9   14 1.4 0.903563 0.161558
Q2FWI2   12 1.2 0.903563 0.161558
Q2FYZ6   8 0.8 -1.27278 0.943444
Q2FXS1   8 0.8 -1.27278 0.943444
Q2G200   17 1.7 0.903563 0.161558
Q2G2L5   6 0.6 -1.27278 0.943444
Q2FY73   14 1.4 0.903563 0.161558
Q2G177   7 0.7 -1.27278 0.943444
Q2G2F9   12 1.2 0.903563 0.161558
Q2FV27   18 1.8 0.903563 0.161558
Q2FZ56   16 1.6 0.903563 0.161558
Q2FVF3   6 0.6 -1.27278 0.943444
Q2G0B6   34 3.4 5.25625 0.000662855
Q2G2S5   19 1.9 0.903563 0.161558
Q2FW68   15 1.5 0.903563 0.161558
Q2FWX7   9 0.9 -1.27278 0.943444
Q2FWB6   26 2.6 3.07991 0.0107511
Q2FXA9   13 1.3 0.903563 0.161558
Q2FXP3   10 1 0.903563 0.161558
Q2FUX5   17 1.7 0.903563 0.161558
Q2FZZ4   27 2.7 3.07991 0.0107511
Q2FX98   15 1.5 0.903563 0.161558
Q2FV23   15 1.5 0.903563 0.161558
Q2FUR1   9 0.9 -1.27278 0.943444
Q2FY49   15 1.5 0.903563 0.161558
Q2G017   12 1.2 0.903563 0.161558
Q2G2K9   14 1.4 0.903563 0.161558
Q2G2N9   23 2.3 3.07991 0.0107511
Q2G0E9   6 0.6 -1.27278 0.943444
Q2FY19   16 1.6 0.903563 0.161558
Q2G1E3   9 0.9 -1.27278 0.943444
Q2FW17   7 0.7 -1.27278 0.943444
Q2FWK9   30 3 5.25625 0.000662855
Q2G2Q6   16 1.6 0.903563 0.161558
Q2G2Q5   16 1.6 0.903563 0.161558
Q2G1U9   19 1.9 0.903563 0.161558
Q2G299   7 0.7 -1.27278 0.943444
Q2FX75   10 1 0.903563 0.161558
Q2G058   20 2 3.07991 0.0107511
Q2G0E3   12 1.2 0.903563 0.161558
Q2FYK0   7 0.7 -1.27278 0.943444
Q2G2K6   11 1.1 0.903563 0.161558
Q2FYN0   13 1.3 0.903563 0.161558
Q2FVK7   14 1.4 0.903563 0.161558
Q2FX15   13 1.3 0.903563 0.161558
Q2FVN9   5 0.5 -1.27278 0.943444
Q2FWX0   6 0.6 -1.27278 0.943444
Q2G143   16 1.6 0.903563 0.161558
Q2G0C7   12 1.2 0.903563 0.161558
Q2G0K6   32 3.2 5.25625 0.000662855
Q2FZZ1   5 0.5 -1.27278 0.943444
Q2FV13   13 1.3 0.903563 0.161558
Q2G128   9 0.9 -1.27278 0.943444
Q2FXU2   18 1.8 0.903563 0.161558
Q2G2R4   31 3.1 5.25625 0.000662855
Q2FXM1   27 2.7 3.07991 0.0107511
Q8KQR1   9 0.9 -1.27278 0.943444
Q2G2Q9   15 1.5 0.903563 0.161558
Q2FVG9   4 0.4 -1.27278 0.943444
Q2FV56   7 0.7 -1.27278 0.943444
Q2FWG7   8 0.761905 -1.27278 0.943444
Q2G0T1   28 2.66667 3.07991 0.0107511
Q2FXB9   8 0.761905 -1.27278 0.943444
Q2FZP3   10 0.952381 -1.27278 0.943444
Q2FZQ2   4 0.380952 -1.27278 0.943444
Q2FXS4   14 1.33333 0.903563 0.161558
Q2FZ21   13 1.2381 0.903563 0.161558
Q2G2X2   21 2 3.07991 0.0107511
Q2FZF6   29 2.7619 3.07991 0.0107511
Q2FYA0   15 1.42857 0.903563 0.161558
Q2G2A9   5 0.47619 -1.27278 0.943444
Q2FYB9   17 1.61905 0.903563 0.161558
Q2FYI4   29 2.7619 3.07991 0.0107511
Q2FYL4   23 2.19048 3.07991 0.0107511
Q2G1T0   7 0.666667 -1.27278 0.943444
Q2FXW7   12 1.14286 0.903563 0.161558
Q2FZA1   20 1.90476 0.903563 0.161558
Q2FY76   14 1.33333 0.903563 0.161558
Q2FZ97   16 1.52381 0.903563 0.161558
Q2G1I4   5 0.47619 -1.27278 0.943444
Q2FYQ6   5 0.47619 -1.27278 0.943444
Q2FXL6   25 2.38095 3.07991 0.0107511
Q2G2G6   4 0.380952 -1.27278 0.943444
Q2FVH1   5 0.47619 -1.27278 0.943444
Q2FYA8   16 1.52381 0.903563 0.161558
Q2G2M5   24 2.28571 3.07991 0.0107511
Q2FV99   14 1.33333 0.903563 0.161558
Q2G105   11 1.04762 0.903563 0.161558
Q2FW23   20 1.90476 0.903563 0.161558
Q2G012   10 0.952381 -1.27278 0.943444
Q2G2V5   13 1.2381 0.903563 0.161558
Q2FW07   25 2.38095 3.07991 0.0107511
Q2G0F2   22 2.09524 3.07991 0.0107511
Q2FZC9   7 0.666667 -1.27278 0.943444
Q2FXE9   6 0.571429 -1.27278 0.943444
Q2FV47   17 1.61905 0.903563 0.161558
Q2G2Q8   18 1.71429 0.903563 0.161558
Q2FYE7   10 0.952381 -1.27278 0.943444
Q2FUT3   11 1.04762 0.903563 0.161558
Q2G068   25 2.38095 3.07991 0.0107511
Q2G2D3   9 0.857143 -1.27278 0.943444
Q2FYK4   44 4.19048 7.4326 4.06742e-05
Q2FX36   20 1.90476 0.903563 0.161558
Q2G0A4   5 0.47619 -1.27278 0.943444
Q2G080   8 0.761905 -1.27278 0.943444
Q2FUT1   14 1.33333 0.903563 0.161558
Q2FYH3   26 2.47619 3.07991 0.0107511
Q2FXA7   25 2.38095 3.07991 0.0107511
Q2G2Y6   7 0.666667 -1.27278 0.943444
Q2FY55   41 3.90476 5.25625 0.000662855
Q2FY61   16 1.52381 0.903563 0.161558
Q2G0E2   21 2 3.07991 0.0107511
Q2FVY1   23 2.19048 3.07991 0.0107511
Q2FUV1   15 1.42857 0.903563 0.161558
Q2FUS9   12 1.14286 0.903563 0.161558
Q2G1A1   13 1.2381 0.903563 0.161558
P60639   7 0.666667 -1.27278 0.943444
Q2FZE9   8 0.761905 -1.27278 0.943444
Q2G1I9   14 1.33333 0.903563 0.161558
Q2FWN0   15 1.42857 0.903563 0.161558
Q2FZE3   17 1.61905 0.903563 0.161558
Q93Q23   5 0.47619 -1.27278 0.943444
Q2FWE9   24 2.28571 3.07991 0.0107511
Q2FUS1   7 0.666667 -1.27278 0.943444
Q2FVM5   22 2.09524 3.07991 0.0107511
Q2G2N7   11 1.04762 0.903563 0.161558
Q2FWG0   9 0.857143 -1.27278 0.943444
Q2FXV7   5 0.47619 -1.27278 0.943444
Q2FW69   5 0.47619 -1.27278 0.943444
P0A0F8   12 1.14286 0.903563 0.161558
Q2G055   18 1.71429 0.903563 0.161558
Q2FV37   6 0.571429 -1.27278 0.943444
Q2G225   6 0.571429 -1.27278 0.943444
Q2FXG2   27 2.57143 3.07991 0.0107511
Q2FY87   12 1.14286 0.903563 0.161558
Q2FWR7   20 1.90476 0.903563 0.161558
Q2G1U6   21 2 3.07991 0.0107511
Q2G006   12 1.14286 0.903563 0.161558
Q2G2I6   4 0.363636 -1.27278 0.943444
Q2FWS1   8 0.727273 -1.27278 0.943444
Q2FYF5   17 1.54545 0.903563 0.161558
Q2G0F1   11 1 0.903563 0.161558
Q2G0J2   16 1.45455 0.903563 0.161558
Q2FXE3   12 1.09091 0.903563 0.161558
Q2FYV8   13 1.18182 0.903563 0.161558
Q2G1X6   24 2.18182 3.07991 0.0107511
Q2FUP5   13 1.18182 0.903563 0.161558
Q2G1A4   8 0.727273 -1.27278 0.943444
Q2G0H9   21 1.90909 0.903563 0.161558
Q2G0M0   23 2.09091 3.07991 0.0107511
Q2FYK6   25 2.27273 3.07991 0.0107511
Q2G023   16 1.45455 0.903563 0.161558
Q2G0G2   19 1.72727 0.903563 0.161558
Q2FXC0   13 1.18182 0.903563 0.161558
Q2FXF1   18 1.63636 0.903563 0.161558
Q2FW00   9 0.818182 -1.27278 0.943444
Q2G1E7   5 0.454545 -1.27278 0.943444
Q2FWE7   12 1.09091 0.903563 0.161558
Q2FY32   30 2.72727 3.07991 0.0107511
Q2FUU0   26 2.36364 3.07991 0.0107511
Q2FVU5   15 1.36364 0.903563 0.161558
Q2G062   15 1.36364 0.903563 0.161558
Q2FV26   8 0.727273 -1.27278 0.943444
Q2FW97   18 1.63636 0.903563 0.161558
Q2FZY8   6 0.545455 -1.27278 0.943444
Q2G277   7 0.636364 -1.27278 0.943444
Q2G0V1   5 0.454545 -1.27278 0.943444
Q2FWJ3   21 1.90909 0.903563 0.161558
Q2G2J2   15 1.36364 0.903563 0.161558
Q2FVB0   7 0.636364 -1.27278 0.943444
Q2G278   19 1.72727 0.903563 0.161558
Q2G107   11 1 0.903563 0.161558
P0A0M9   24 2.18182 3.07991 0.0107511
Q2G067   4 0.363636 -1.27278 0.943444
Q2FV55   17 1.54545 0.903563 0.161558
Q2G1L3   15 1.36364 0.903563 0.161558
Q2G2R0   33 3 5.25625 0.000662855
Q2G2T3   12 1.09091 0.903563 0.161558
Q2FWA8   4 0.363636 -1.27278 0.943444
Q2G056   21 1.90909 0.903563 0.161558
Q2FWR1   13 1.18182 0.903563 0.161558
Q2FXP9   30 2.72727 3.07991 0.0107511
Q2FZI4   6 0.545455 -1.27278 0.943444
Q2G2L7   20 1.81818 0.903563 0.161558
Q2FVG1   5 0.454545 -1.27278 0.943444
Q2G1I7   17 1.54545 0.903563 0.161558
Q2FVB6   7 0.636364 -1.27278 0.943444
Q2G001   16 1.45455 0.903563 0.161558
Q2FUX3   18 1.63636 0.903563 0.161558
Q2G1Q9   27 2.45455 3.07991 0.0107511
Q2G2S9   16 1.45455 0.903563 0.161558
Q2FXZ8   6 0.545455 -1.27278 0.943444
Q2FZI7   32 2.90909 3.07991 0.0107511
Q2FUS6   33 3 5.25625 0.000662855
Q2FUZ6   30 2.72727 3.07991 0.0107511
Q2FYQ9   12 1.09091 0.903563 0.161558
Q2FYS8   15 1.36364 0.903563 0.161558
Q2FYS6   9 0.818182 -1.27278 0.943444
Q2FZG6   14 1.27273 0.903563 0.161558
Q2G1L9   5 0.454545 -1.27278 0.943444
Q2FXT3   11 1 0.903563 0.161558
Q2FZN9   16 1.45455 0.903563 0.161558
Q2FW20   23 2.09091 3.07991 0.0107511
Q2G0H3   10 0.909091 -1.27278 0.943444
Q2FV98   23 2.09091 3.07991 0.0107511
Q2FXR7   8 0.727273 -1.27278 0.943444
Q2G1T4   21 1.90909 0.903563 0.161558
Q2FW38   13 1.18182 0.903563 0.161558
Q2G2P6   11 1 0.903563 0.161558
Q2FVL7   36 3.27273 5.25625 0.000662855
Q2FVY2   20 1.81818 0.903563 0.161558
Q2FYZ0   27 2.45455 3.07991 0.0107511
Q2FYW2   5 0.454545 -1.27278 0.943444
P60643   9 0.818182 -1.27278 0.943444
Q2G265   12 1.09091 0.903563 0.161558
Q2FV42   7 0.636364 -1.27278 0.943444
Q2FXN0   7 0.636364 -1.27278 0.943444
Q2G2D9   7 0.636364 -1.27278 0.943444
Q2FV75   15 1.36364 0.903563 0.161558
Q2FYE0   8 0.727273 -1.27278 0.943444
Q2FX03   6 0.545455 -1.27278 0.943444
Q2FX89   28 2.54545 3.07991 0.0107511
Q2FX43   15 1.36364 0.903563 0.161558
Q2FV69   10 0.869565 -1.27278 0.943444
P72360   8 0.695652 -1.27278 0.943444
Q2FVQ1   21 1.82609 0.903563 0.161558
Q2FYG7   21 1.82609 0.903563 0.161558
Q2G1J8   10 0.869565 -1.27278 0.943444
Q2FW77   7 0.608696 -1.27278 0.943444
Q2FWI4   19 1.65217 0.903563 0.161558
Q2FX62   11 0.956522 -1.27278 0.943444
Q2G0U6   29 2.52174 3.07991 0.0107511
Q2G0P2   15 1.30435 0.903563 0.161558
Q2G0B8   28 2.43478 3.07991 0.0107511
Q2FVL3   4 0.347826 -1.27278 0.943444
Q2G1K8   13 1.13043 0.903563 0.161558
Q2G2R9   15 1.30435 0.903563 0.161558
Q2G2I3   8 0.695652 -1.27278 0.943444
Q2FY56   5 0.434783 -1.27278 0.943444
Q2G0B1   16 1.3913 0.903563 0.161558
Q2G1T1   27 2.34783 3.07991 0.0107511
Q2FVX5   6 0.521739 -1.27278 0.943444
Q2G0H8   10 0.869565 -1.27278 0.943444
Q2FVT3   18 1.56522 0.903563 0.161558
Q2FWF6   13 1.13043 0.903563 0.161558
Q2FWZ6   22 1.91304 0.903563 0.161558
Q2FZ77   22 1.91304 0.903563 0.161558
Q2G0H0   10 0.869565 -1.27278 0.943444
Q2G2G7   25 2.17391 3.07991 0.0107511
Q2G117   13 1.13043 0.903563 0.161558
Q2FXG9   37 3.21739 5.25625 0.000662855
Q2FWE4   25 2.17391 3.07991 0.0107511
Q2FUS0   20 1.73913 0.903563 0.161558
Q2FWR3   8 0.695652 -1.27278 0.943444
Q2FYA9   12 1.04348 0.903563 0.161558
Q2G0Y5   28 2.43478 3.07991 0.0107511
Q2FZZ8   21 1.82609 0.903563 0.161558
Q2G1Z6   10 0.869565 -1.27278 0.943444
Q2FX53   12 1.04348 0.903563 0.161558
Q2FZC4   19 1.65217 0.903563 0.161558
Q2FUS5   9 0.782609 -1.27278 0.943444
Q2G1R0   6 0.521739 -1.27278 0.943444
Q2G0D5   8 0.695652 -1.27278 0.943444
Q2FY18   8 0.695652 -1.27278 0.943444
Q2FYH8   6 0.521739 -1.27278 0.943444
Q2G1F2   27 2.34783 3.07991 0.0107511
Q2G0Q5   19 1.65217 0.903563 0.161558
Q2FVR2   13 1.13043 0.903563 0.161558
Q2FZE7   10 0.869565 -1.27278 0.943444
Q2G0I0   11 0.956522 -1.27278 0.943444
Q2G0R1   20 1.73913 0.903563 0.161558
Q2G0L7   28 2.43478 3.07991 0.0107511
Q2FWI1   10 0.869565 -1.27278 0.943444
Q2G0F7   5 0.434783 -1.27278 0.943444
Q2FXY3   25 2.17391 3.07991 0.0107511
P0A084   27 2.34783 3.07991 0.0107511
Q2G0G5   27 2.34783 3.07991 0.0107511
Q2FZE5   7 0.608696 -1.27278 0.943444
Q2G0A2   9 0.782609 -1.27278 0.943444
Q2FVE8   6 0.521739 -1.27278 0.943444
Q2G2M8   13 1.13043 0.903563 0.161558
Q2FYH7   8 0.695652 -1.27278 0.943444
Q2FVR8   26 2.26087 3.07991 0.0107511
Q2FZU9   16 1.3913 0.903563 0.161558
Q2FYX7   14 1.21739 0.903563 0.161558
Q2G280   42 3.65217 5.25625 0.000662855
Q2FVG5   22 1.91304 0.903563 0.161558
Q2FWX1   32 2.78261 3.07991 0.0107511
Q2FVB3   5 0.434783 -1.27278 0.943444
Q2G2A1   27 2.34783 3.07991 0.0107511
Q2G1W7   10 0.869565 -1.27278 0.943444
Q2FW36   11 0.956522 -1.27278 0.943444
P31337   27 2.34783 3.07991 0.0107511
Q2FXB8   7 0.608696 -1.27278 0.943444
Q2G2F3   23 2 3.07991 0.0107511
Q2FYM7   4 0.347826 -1.27278 0.943444
Q2FYB2   14 1.21739 0.903563 0.161558
Q2G2E2   16 1.33333 0.903563 0.161558
Q2G2G9   11 0.916667 -1.27278 0.943444
Q2FVC5   15 1.25 0.903563 0.161558
Q2G0T3   27 2.25 3.07991 0.0107511
Q2G074   7 0.583333 -1.27278 0.943444
Q2G016   26 2.16667 3.07991 0.0107511
Q2G0G4   22 1.83333 0.903563 0.161558
Q2G2K1   16 1.33333 0.903563 0.161558
Q2FXE1   12 1 0.903563 0.161558
Q2FWD2   33 2.75 3.07991 0.0107511
Q2G1Q0   14 1.16667 0.903563 0.161558
Q2G073   8 0.666667 -1.27278 0.943444
Q2G1T7   18 1.5 0.903563 0.161558
Q2FVI3   21 1.75 0.903563 0.161558
Q2FZ93   9 0.75 -1.27278 0.943444
Q2FVQ7   20 1.66667 0.903563 0.161558
Q2G2B9   7 0.583333 -1.27278 0.943444
Q2FZN5   6 0.5 -1.27278 0.943444
Q2FY72   15 1.25 0.903563 0.161558
Q2G0A0   17 1.41667 0.903563 0.161558
Q2FZQ8   6 0.5 -1.27278 0.943444
Q2FXP1   25 2.08333 3.07991 0.0107511
P0A0B7   24 2 3.07991 0.0107511
Q2FYW0   28 2.33333 3.07991 0.0107511
Q2G230   23 1.91667 0.903563 0.161558
Q2G0H5   11 0.916667 -1.27278 0.943444
Q2G0B7   29 2.41667 3.07991 0.0107511
Q2G131   7 0.583333 -1.27278 0.943444
Q2G0Y4   13 1.08333 0.903563 0.161558
Q2G2L0   17 1.41667 0.903563 0.161558
Q2G101   30 2.5 3.07991 0.0107511
Q2G036   27 2.25 3.07991 0.0107511
Q2FXN3   6 0.5 -1.27278 0.943444
Q2FWY2   27 2.25 3.07991 0.0107511
Q2FXK6   11 0.916667 -1.27278 0.943444
Q2G2Y3   14 1.16667 0.903563 0.161558
Q2G1P8   15 1.25 0.903563 0.161558
Q2G0N7   35 2.91667 3.07991 0.0107511
Q2FW43   11 0.916667 -1.27278 0.943444
Q2G2N4   14 1.16667 0.903563 0.161558
Q2FW59   16 1.33333 0.903563 0.161558
Q2G1V0   7 0.583333 -1.27278 0.943444
Q2G010   13 1.08333 0.903563 0.161558
Q2FWJ4   4 0.333333 -1.27278 0.943444
Q2FUR3   29 2.41667 3.07991 0.0107511
Q2FXE4   12 1 0.903563 0.161558
Q2FY36   25 2.08333 3.07991 0.0107511
Q2G1Q7   13 1.08333 0.903563 0.161558
Q2FX09   24 2 3.07991 0.0107511
Q2G0Z1   24 2 3.07991 0.0107511
Q2FWJ1   17 1.41667 0.903563 0.161558
Q2FUT4   28 2.33333 3.07991 0.0107511
Q2FYI1   37 3.08333 5.25625 0.000662855
Q2FXQ8   29 2.41667 3.07991 0.0107511
Q2FUZ0   26 2.16667 3.07991 0.0107511
P0A086   25 2.08333 3.07991 0.0107511
Q2FZM0   10 0.833333 -1.27278 0.943444
Q2FXL3   27 2.25 3.07991 0.0107511
Q2G2K7   5 0.416667 -1.27278 0.943444
Q2FVL1   8 0.666667 -1.27278 0.943444
Q2FW21   15 1.25 0.903563 0.161558
Q2G201   20 1.66667 0.903563 0.161558
Q2FVV6   14 1.16667 0.903563 0.161558
Q2FV03   29 2.41667 3.07991 0.0107511
Q2G2T2   5 0.416667 -1.27278 0.943444
Q2FZ44   11 0.916667 -1.27278 0.943444
Q2G1N7   17 1.41667 0.903563 0.161558
Q2G172   7 0.583333 -1.27278 0.943444
Q2G208   18 1.5 0.903563 0.161558
Q2FZR7   6 0.5 -1.27278 0.943444
Q2G2K2   11 0.916667 -1.27278 0.943444
Q2FVA4   15 1.25 0.903563 0.161558
Q2G0F5   7 0.583333 -1.27278 0.943444
Q2G0X0   17 1.41667 0.903563 0.161558
Q2FXU0   23 1.91667 0.903563 0.161558
Q2FXX9   24 2 3.07991 0.0107511
Q2G2K8   11 0.916667 -1.27278 0.943444
Q2G0X1   15 1.2 0.903563 0.161558
Q2FXI8   12 0.96 -1.27278 0.943444
Q2G0L1   16 1.28 0.903563 0.161558
Q2FX07   9 0.72 -1.27278 0.943444
Q2G139   16 1.28 0.903563 0.161558
Q2FUV5   24 1.92 0.903563 0.161558
Q2FVD0   14 1.12 0.903563 0.161558
Q2FX10   9 0.72 -1.27278 0.943444
Q2G1W5   18 1.44 0.903563 0.161558
Q2G1Y7   17 1.36 0.903563 0.161558
Q2G190   17 1.36 0.903563 0.161558
Q2FV59   8 0.64 -1.27278 0.943444
Q2FZS3   17 1.36 0.903563 0.161558
Q2FX90   25 2 3.07991 0.0107511
Q2FW85   7 0.56 -1.27278 0.943444
Q2FZ65   19 1.52 0.903563 0.161558
Q2FXJ7   26 2.08 3.07991 0.0107511
Q2FVW2   12 0.96 -1.27278 0.943444
Q2G0H4   21 1.68 0.903563 0.161558
Q2FVV4   6 0.48 -1.27278 0.943444
Q2FUR9   7 0.56 -1.27278 0.943444
Q2FW06   10 0.8 -1.27278 0.943444
Q2FY84   15 1.2 0.903563 0.161558
Q2G132   27 2.16 3.07991 0.0107511
Q2G0C9   14 1.12 0.903563 0.161558
Q2G2N1   5 0.4 -1.27278 0.943444
Q2FVF2   8 0.64 -1.27278 0.943444
Q2FZ30   13 1.04 0.903563 0.161558
Q2FXX8   26 2.08 3.07991 0.0107511
Q2FZX6   10 0.8 -1.27278 0.943444
Q2G1Z2   8 0.64 -1.27278 0.943444
Q2G0G7   21 1.68 0.903563 0.161558
Q2FV53   23 1.84 0.903563 0.161558
Q2FV28   25 2 3.07991 0.0107511
Q2G097   22 1.76 0.903563 0.161558
Q2FZC5   27 2.16 3.07991 0.0107511
Q2FY77   18 1.44 0.903563 0.161558
Q2FVA9   31 2.48 3.07991 0.0107511
Q2G2W5   9 0.72 -1.27278 0.943444
Q2FX97   28 2.24 3.07991 0.0107511
Q2G1F3   15 1.2 0.903563 0.161558
Q2FYU1   10 0.8 -1.27278 0.943444
Q2FUP6   9 0.72 -1.27278 0.943444
Q2G2U7   8 0.64 -1.27278 0.943444
Q2FY09   20 1.6 0.903563 0.161558
Q2G1J6   18 1.44 0.903563 0.161558
Q2G059   16 1.28 0.903563 0.161558
Q2FVK5   4 0.32 -1.27278 0.943444
Q2G0H7   13 1.04 0.903563 0.161558
Q2FWN2   8 0.64 -1.27278 0.943444
Q2FYV7   33 2.64 3.07991 0.0107511
Q2G236   23 1.84 0.903563 0.161558
Q2FZR6   5 0.4 -1.27278 0.943444
Q2G1P9   12 0.96 -1.27278 0.943444
Q2G0R9   31 2.48 3.07991 0.0107511
Q2FUZ9   26 2.08 3.07991 0.0107511
Q2FVP2   26 2.08 3.07991 0.0107511
Q2FXC8   11 0.88 -1.27278 0.943444
Q2FVC4   18 1.44 0.903563 0.161558
Q2FZ29   17 1.36 0.903563 0.161558
Q2FYR8   34 2.61538 3.07991 0.0107511
Q2FY23   32 2.46154 3.07991 0.0107511
Q2G0D4   18 1.38462 0.903563 0.161558
Q2FZ38   25 1.92308 0.903563 0.161558
Q2FXH1   9 0.692308 -1.27278 0.943444
Q2FXZ9   17 1.30769 0.903563 0.161558
Q2G1V3   7 0.538462 -1.27278 0.943444
Q2FVZ0   8 0.615385 -1.27278 0.943444
Q2FV95   7 0.538462 -1.27278 0.943444
Q2G196   32 2.46154 3.07991 0.0107511
Q2FZ61   27 2.07692 3.07991 0.0107511
Q2FW27   34 2.61538 3.07991 0.0107511
Q2FWH2   12 0.923077 -1.27278 0.943444
Q2FZQ9   6 0.461538 -1.27278 0.943444
Q2FWQ9   26 2 3.07991 0.0107511
Q2G1N5   7 0.538462 -1.27278 0.943444
Q2FZP8   9 0.692308 -1.27278 0.943444
Q2FXC2   14 1.07692 0.903563 0.161558
Q2G0X9   13 1 0.903563 0.161558
Q2FX08   7 0.538462 -1.27278 0.943444
Q2FUV2   35 2.69231 3.07991 0.0107511
Q2FZT8   13 1 0.903563 0.161558
Q2G2N2   5 0.384615 -1.27278 0.943444
Q2G0M1   21 1.61538 0.903563 0.161558
Q2FVX8   35 2.69231 3.07991 0.0107511
Q2G220   28 2.15385 3.07991 0.0107511
Q2FW37   16 1.23077 0.903563 0.161558
Q2G203   30 2.30769 3.07991 0.0107511
Q2FY89   10 0.769231 -1.27278 0.943444
Q2G1K7   34 2.61538 3.07991 0.0107511
Q2G013   6 0.461538 -1.27278 0.943444
Q2FV91   9 0.692308 -1.27278 0.943444
Q2FW92   25 1.92308 0.903563 0.161558
Q2G1U5   20 1.53846 0.903563 0.161558
Q2G2A6   12 0.923077 -1.27278 0.943444
Q2G0G9   12 0.923077 -1.27278 0.943444
P0A088   9 0.692308 -1.27278 0.943444
Q2G0B4   7 0.538462 -1.27278 0.943444
Q2G0X7   15 1.15385 0.903563 0.161558
Q2G0S0   14 1.07692 0.903563 0.161558
Q2FW12   14 1.07692 0.903563 0.161558
Q2G0J7   30 2.30769 3.07991 0.0107511
Q2FW76   7 0.538462 -1.27278 0.943444
Q2G1Z7   26 2 3.07991 0.0107511
Q2G2S1   29 2.23077 3.07991 0.0107511
Q2G1B1   20 1.53846 0.903563 0.161558
Q2FVP3   8 0.615385 -1.27278 0.943444
Q2G1V1   27 2.07692 3.07991 0.0107511
Q2G1H8   24 1.84615 0.903563 0.161558
Q2G149   29 2.23077 3.07991 0.0107511
Q2FXC7   13 1 0.903563 0.161558
Q2G019   13 1 0.903563 0.161558
Q2FWL6   27 2.07692 3.07991 0.0107511
Q2G199   8 0.615385 -1.27278 0.943444
Q2FY41   7 0.538462 -1.27278 0.943444
Q2FX33   26 2 3.07991 0.0107511
Q2G181   18 1.38462 0.903563 0.161558
Q2FVT1   7 0.538462 -1.27278 0.943444
Q2G0Z5   19 1.46154 0.903563 0.161558
Q2FZC7   17 1.30769 0.903563 0.161558
Q2G1U0   32 2.46154 3.07991 0.0107511
Q2FW18   13 1 0.903563 0.161558
Q2G0H1   14 1.07692 0.903563 0.161558
Q2FX22   10 0.769231 -1.27278 0.943444
Q2G157   24 1.84615 0.903563 0.161558
Q2G2J5   17 1.30769 0.903563 0.161558
Q2FZH9   7 0.538462 -1.27278 0.943444
Q2FZA6   5 0.384615 -1.27278 0.943444
Q2G1N6   7 0.538462 -1.27278 0.943444
Q2FVR4   21 1.61538 0.903563 0.161558
Q2FY13   33 2.53846 3.07991 0.0107511
Q2G025   34 2.61538 3.07991 0.0107511
Q2FV36   8 0.615385 -1.27278 0.943444
Q2G0W9   14 1.07692 0.903563 0.161558
Q2G0L0   26 2 3.07991 0.0107511
Q2FUR2   15 1.15385 0.903563 0.161558
Q2FVJ9   21 1.61538 0.903563 0.161558
Q2G1S8   17 1.25926 0.903563 0.161558
Q2FVJ5   27 2 3.07991 0.0107511
Q2FZ39   27 2 3.07991 0.0107511
Q2FWP6   8 0.592593 -1.27278 0.943444
Q2FVB4   30 2.22222 3.07991 0.0107511
Q2G0V7   27 2 3.07991 0.0107511
Q2FUV4   25 1.85185 0.903563 0.161558
Q2FYG5   29 2.14815 3.07991 0.0107511
Q2FW71   8 0.592593 -1.27278 0.943444
Q2FZB1   17 1.25926 0.903563 0.161558
Q2G0Y9   24 1.77778 0.903563 0.161558
Q2G0X4   15 1.11111 0.903563 0.161558
Q2FZL2   14 1.03704 0.903563 0.161558
Q2FVS1   18 1.33333 0.903563 0.161558
Q2G099   33 2.44444 3.07991 0.0107511
Q2FZN0   29 2.14815 3.07991 0.0107511
Q2FZ50   15 1.11111 0.903563 0.161558
Q2G0X8   14 1.03704 0.903563 0.161558
Q2G167   32 2.37037 3.07991 0.0107511
Q2G086   23 1.7037 0.903563 0.161558
Q2G0D0   25 1.85185 0.903563 0.161558
Q2FWG3   24 1.77778 0.903563 0.161558
Q2G228   29 2.14815 3.07991 0.0107511
Q2FWW8   17 1.25926 0.903563 0.161558
Q2FYL0   15 1.11111 0.903563 0.161558
Q2FXX2   28 2.07407 3.07991 0.0107511
Q2G0C4   10 0.740741 -1.27278 0.943444
Q2FZA2   25 1.85185 0.903563 0.161558
Q2FWL0   27 2 3.07991 0.0107511
Q2FUY9   28 2.07407 3.07991 0.0107511
Q2G0T8   21 1.55556 0.903563 0.161558
Q2FWK0   27 2 3.07991 0.0107511
Q2G0D9   23 1.7037 0.903563 0.161558
Q2FZF3   16 1.18519 0.903563 0.161558
Q2FZ17   23 1.7037 0.903563 0.161558
Q2G0T6   20 1.48148 0.903563 0.161558
Q2G140   8 0.592593 -1.27278 0.943444
Q2G2F2   5 0.37037 -1.27278 0.943444
Q2FXG0   15 1.11111 0.903563 0.161558
Q2FWR4   28 2.07407 3.07991 0.0107511
Q2G195   23 1.7037 0.903563 0.161558
Q2FVY4   31 2.2963 3.07991 0.0107511
Q2G1I6   35 2.59259 3.07991 0.0107511
Q2FVD5   27 2 3.07991 0.0107511
Q2FZM1   22 1.62963 0.903563 0.161558
Q2FVG0   34 2.51852 3.07991 0.0107511
Q2FZM7   27 2 3.07991 0.0107511
Q2FZB2   16 1.18519 0.903563 0.161558
Q2G287   20 1.48148 0.903563 0.161558
Q2FWG4   10 0.740741 -1.27278 0.943444
Q2G2B3   7 0.518519 -1.27278 0.943444
Q2FY48   10 0.740741 -1.27278 0.943444
Q9ZNI1   16 1.18519 0.903563 0.161558
Q2FV94   34 2.51852 3.07991 0.0107511
Q2G2X5   7 0.518519 -1.27278 0.943444
Q2FVX6   35 2.59259 3.07991 0.0107511
Q2G060   12 0.888889 -1.27278 0.943444
Q2FVG2   10 0.740741 -1.27278 0.943444
Q2G1Q1   14 1.03704 0.903563 0.161558
Q2G1F1   12 0.888889 -1.27278 0.943444
Q2FXC5   11 0.814815 -1.27278 0.943444
Q2G2B0   4 0.296296 -1.27278 0.943444
Q2FXR6   8 0.592593 -1.27278 0.943444
Q2FXE0   19 1.40741 0.903563 0.161558
Q2FUY3   28 2.07407 3.07991 0.0107511
Q2G1S6   14 1.03704 0.903563 0.161558
Q2FVE9   6 0.444444 -1.27278 0.943444
Q2FVU7   29 2.14815 3.07991 0.0107511
Q2FVM7   28 2.07407 3.07991 0.0107511
Q2FVU6   9 0.666667 -1.27278 0.943444
Q2FVA1   31 2.2963 3.07991 0.0107511
Q2FWB8   29 2.14815 3.07991 0.0107511
Q2FYR5   24 1.77778 0.903563 0.161558
Q2G261   17 1.25926 0.903563 0.161558
Q2G264   24 1.77778 0.903563 0.161558
Q2G0U4   14 1.03704 0.903563 0.161558
Q2G226   9 0.666667 -1.27278 0.943444
Q2FZT7   11 0.814815 -1.27278 0.943444
Q2FXJ4   12 0.888889 -1.27278 0.943444
Q2G047   26 1.92593 0.903563 0.161558
Q2FWD9   26 1.92593 0.903563 0.161558
Q2FZH2   18 1.33333 0.903563 0.161558
Q2G044   11 0.814815 -1.27278 0.943444
Q2FVZ8   8 0.592593 -1.27278 0.943444
Q2G1C5   6 0.444444 -1.27278 0.943444
Q2G1Z1   11 0.814815 -1.27278 0.943444
Q2G135   27 2 3.07991 0.0107511
Q2FVE5   32 2.37037 3.07991 0.0107511
Q2FZ70   28 2.07407 3.07991 0.0107511
Q2G2A0   33 2.44444 3.07991 0.0107511
Q2G224   26 1.85714 0.903563 0.161558
P0A0K3   30 2.14286 3.07991 0.0107511
Q2G1A8   33 2.35714 3.07991 0.0107511
Q2G1P5   9 0.642857 -1.27278 0.943444
Q2FV93   6 0.428571 -1.27278 0.943444
Q2FXC4   11 0.785714 -1.27278 0.943444
Q2FY74   14 1 0.903563 0.161558
Q2G1M1   27 1.92857 0.903563 0.161558
Q9EZ11   28 2 3.07991 0.0107511
Q2FZB3   16 1.14286 0.903563 0.161558
Q2G1V2   26 1.85714 0.903563 0.161558
Q2FVM8   16 1.14286 0.903563 0.161558
Q2FVR1   30 2.14286 3.07991 0.0107511
Q2FXC3   10 0.714286 -1.27278 0.943444
Q2FUV6   17 1.21429 0.903563 0.161558
Q2G1D7   29 2.07143 3.07991 0.0107511
Q2FXR2   26 1.85714 0.903563 0.161558
Q2FW83   8 0.571429 -1.27278 0.943444
Q2G2X7   14 1 0.903563 0.161558
Q2FVM4   4 0.285714 -1.27278 0.943444
P0A0J3   18 1.28571 0.903563 0.161558
Q2G2L8   17 1.21429 0.903563 0.161558
Q2FZ27   19 1.35714 0.903563 0.161558
Q2FZ53   30 2.14286 3.07991 0.0107511
Q2G154   28 2 3.07991 0.0107511
Q2FZS4   9 0.642857 -1.27278 0.943444
Q2FYQ5   6 0.428571 -1.27278 0.943444
Q2FZL6   33 2.35714 3.07991 0.0107511
Q2FWB9   24 1.71429 0.903563 0.161558
Q2FUQ4   38 2.71429 3.07991 0.0107511
Q2G293   21 1.5 0.903563 0.161558
Q2FZS5   26 1.85714 0.903563 0.161558
Q2FYP9   6 0.428571 -1.27278 0.943444
Q2G0K7   24 1.71429 0.903563 0.161558
Q2FVV2   29 2.07143 3.07991 0.0107511
Q2FVN0   23 1.64286 0.903563 0.161558
Q2FX00   30 2.14286 3.07991 0.0107511
Q2G1I0   11 0.785714 -1.27278 0.943444
Q2FXI2   31 2.21429 3.07991 0.0107511
Q2G2X1   20 1.42857 0.903563 0.161558
Q2FYG6   10 0.714286 -1.27278 0.943444
Q2FXH0   20 1.42857 0.903563 0.161558
Q2FXU7   35 2.5 3.07991 0.0107511
Q2G170   24 1.71429 0.903563 0.161558
Q2FVQ9   30 2.14286 3.07991 0.0107511
Q2FWV2   14 1 0.903563 0.161558
Q2FVI5   8 0.571429 -1.27278 0.943444
Q2FUW0   17 1.21429 0.903563 0.161558
Q2FXB7   39 2.78571 3.07991 0.0107511
Q2G0J8   30 2.14286 3.07991 0.0107511
Q2FXB5   28 2 3.07991 0.0107511
Q2FYE9   7 0.5 -1.27278 0.943444
Q2FVE2   24 1.71429 0.903563 0.161558
Q2G2V6   34 2.42857 3.07991 0.0107511
O08387   14 1 0.903563 0.161558
Q2FZ14   28 2 3.07991 0.0107511
Q2FXW3   33 2.35714 3.07991 0.0107511
Q2FYQ8   35 2.5 3.07991 0.0107511
Q2G2D6   30 2.14286 3.07991 0.0107511
Q2G2T7   34 2.42857 3.07991 0.0107511
Q2FYP8   8 0.571429 -1.27278 0.943444
Q2FZ25   24 1.71429 0.903563 0.161558
Q2FY65   19 1.35714 0.903563 0.161558
Q2G2T1   18 1.28571 0.903563 0.161558
Q2G1N0   8 0.571429 -1.27278 0.943444
Q2G110   9 0.642857 -1.27278 0.943444
Q2G1E1   25 1.78571 0.903563 0.161558
Q2G2F1   30 2.14286 3.07991 0.0107511
Q2FXE8   26 1.85714 0.903563 0.161558
Q2FZ06   24 1.71429 0.903563 0.161558
Q2FVH2   8 0.571429 -1.27278 0.943444
Q2FYV6   18 1.28571 0.903563 0.161558
Q2FZJ3   13 0.896552 -1.27278 0.943444
Q2G095   16 1.10345 0.903563 0.161558
Q2G2Y0   17 1.17241 0.903563 0.161558
Q2G2W3   31 2.13793 3.07991 0.0107511
Q2FY07   19 1.31034 0.903563 0.161558
Q2FXW8   15 1.03448 0.903563 0.161558
Q2FUR6   39 2.68966 3.07991 0.0107511
Q2FVW6   8 0.551724 -1.27278 0.943444
Q2G1X0   11 0.758621 -1.27278 0.943444
Q2G1F6   7 0.482759 -1.27278 0.943444
Q2FVK8   35 2.41379 3.07991 0.0107511
Q2G158   27 1.86207 0.903563 0.161558
Q2G118   15 1.03448 0.903563 0.161558
Q2G077   8 0.551724 -1.27278 0.943444
Q2G0E0   25 1.72414 0.903563 0.161558
Q2G263   21 1.44828 0.903563 0.161558
Q2FUU1   34 2.34483 3.07991 0.0107511
Q2G1X7   25 1.72414 0.903563 0.161558
Q2G1C0   29 2 3.07991 0.0107511
Q2FVB9   8 0.551724 -1.27278 0.943444
Q2G273   26 1.7931 0.903563 0.161558
Q53726   25 1.72414 0.903563 0.161558
Q2G2W9   15 1.03448 0.903563 0.161558
Q2FZ22   34 2.34483 3.07991 0.0107511
Q2G2U1   24 1.65517 0.903563 0.161558
Q2FXW6   31 2.13793 3.07991 0.0107511
Q2G0P9   8 0.551724 -1.27278 0.943444
Q2FYE3   21 1.44828 0.903563 0.161558
Q2FXU3   27 1.86207 0.903563 0.161558
Q2G052   20 1.37931 0.903563 0.161558
Q2FZM6   27 1.86207 0.903563 0.161558
Q2FX25   12 0.827586 -1.27278 0.943444
Q2FX05   26 1.7931 0.903563 0.161558
Q2G1P2   8 0.551724 -1.27278 0.943444
Q2G2C4   29 2 3.07991 0.0107511
Q2G165   6 0.413793 -1.27278 0.943444
Q2FXK8   5 0.344828 -1.27278 0.943444
Q2FWP1   26 1.7931 0.903563 0.161558
Q2FVU1   8 0.551724 -1.27278 0.943444
Q2FZ78   16 1.10345 0.903563 0.161558
Q2G0P0   25 1.72414 0.903563 0.161558
Q2FXX3   6 0.413793 -1.27278 0.943444
Q2FVX2   22 1.51724 0.903563 0.161558
Q2G0Q7   26 1.7931 0.903563 0.161558
Q2FXS6   9 0.62069 -1.27278 0.943444
Q2FUZ1   35 2.41379 3.07991 0.0107511
Q2FZ87   24 1.65517 0.903563 0.161558
Q2FXF4   16 1.10345 0.903563 0.161558
Q2G1G4   31 2.13793 3.07991 0.0107511
Q2FWE6   25 1.72414 0.903563 0.161558
Q2G2U2   13 0.896552 -1.27278 0.943444
Q2FY17   38 2.62069 3.07991 0.0107511
Q2FVU3   32 2.2069 3.07991 0.0107511
Q2FVK1   8 0.551724 -1.27278 0.943444
Q2G0K5   32 2.2069 3.07991 0.0107511
Q2G2X8   20 1.37931 0.903563 0.161558
Q2FYZ7   25 1.72414 0.903563 0.161558
Q2FWG1   33 2.27586 3.07991 0.0107511
Q2G1Q6   15 1.03448 0.903563 0.161558
Q2G2X9   20 1.37931 0.903563 0.161558
Q2FWN9   10 0.689655 -1.27278 0.943444
Q2FYZ2   26 1.7931 0.903563 0.161558
Q2FZJ1   23 1.58621 0.903563 0.161558
Q2G002   24 1.65517 0.903563 0.161558
Q2FVL4   32 2.2069 3.07991 0.0107511
Q2G2M7   12 0.827586 -1.27278 0.943444
Q2FWH6   27 1.86207 0.903563 0.161558
Q2FXQ3   14 0.965517 -1.27278 0.943444
Q2G129   7 0.482759 -1.27278 0.943444
Q7BHL7   29 2 3.07991 0.0107511
Q2FZ71   20 1.37931 0.903563 0.161558
Q2FZ88   29 1.93333 0.903563 0.161558
Q2FV22   28 1.86667 0.903563 0.161558
Q2FYM3   19 1.26667 0.903563 0.161558
Q2FY06   26 1.73333 0.903563 0.161558
Q2FXB0   9 0.6 -1.27278 0.943444
Q2FX87   30 2 3.07991 0.0107511
Q2FZ33   34 2.26667 3.07991 0.0107511
Q2G0J1   19 1.26667 0.903563 0.161558
Q2FUT7   30 2 3.07991 0.0107511
Q2FZH1   29 1.93333 0.903563 0.161558
Q2FVX3   32 2.13333 3.07991 0.0107511
Q2FWC6   21 1.4 0.903563 0.161558
Q2FXN6   29 1.93333 0.903563 0.161558
Q2FY79   30 2 3.07991 0.0107511
Q2FZ23   14 0.933333 -1.27278 0.943444
Q2FVF1   35 2.33333 3.07991 0.0107511
Q2FWM5   25 1.66667 0.903563 0.161558
Q2G061   24 1.6 0.903563 0.161558
Q2FWL7   10 0.666667 -1.27278 0.943444
Q2FVK3   9 0.6 -1.27278 0.943444
Q2FX19   20 1.33333 0.903563 0.161558
Q2G2U6   29 1.93333 0.903563 0.161558
Q2G1S5   19 1.26667 0.903563 0.161558
Q2FVS9   12 0.8 -1.27278 0.943444
Q2G1M7   28 1.86667 0.903563 0.161558
Q2FW50   20 1.33333 0.903563 0.161558
Q2G2L1   30 2 3.07991 0.0107511
Q2FWB1   30 2 3.07991 0.0107511
Q2FXA8   24 1.6 0.903563 0.161558
Q2FV20   19 1.26667 0.903563 0.161558
Q2FUY1   17 1.13333 0.903563 0.161558
Q2FYJ1   31 2.06667 3.07991 0.0107511
Q2G043   16 1.06667 0.903563 0.161558
Q2FZ43   30 2 3.07991 0.0107511
Q9KJN4   29 1.93333 0.903563 0.161558
Q2G194   23 1.53333 0.903563 0.161558
Q2G0F0   33 2.2 3.07991 0.0107511
Q2G2G2   27 1.8 0.903563 0.161558
Q2G0I8   23 1.53333 0.903563 0.161558
Q2FXG5   33 2.2 3.07991 0.0107511
Q2G2S6   19 1.26667 0.903563 0.161558
Q53700   24 1.6 0.903563 0.161558
Q2G0D8   37 2.46667 3.07991 0.0107511
P60430   8 0.533333 -1.27278 0.943444
Q2FV41   30 2 3.07991 0.0107511
Q2FXZ5   30 2 3.07991 0.0107511
Q2FZL0   6 0.4 -1.27278 0.943444
Q2FY99   22 1.46667 0.903563 0.161558
Q2FX95   13 0.866667 -1.27278 0.943444
Q2FYR6   24 1.6 0.903563 0.161558
Q2FUW2   14 0.933333 -1.27278 0.943444
Q2FVL2   28 1.86667 0.903563 0.161558
Q2G2L4   6 0.4 -1.27278 0.943444
Q2FXB1   8 0.533333 -1.27278 0.943444
Q2FZY7   29 1.93333 0.903563 0.161558
Q2FVN1   7 0.466667 -1.27278 0.943444
Q2G1S1   29 1.93333 0.903563 0.161558
Q2FXK4   27 1.8 0.903563 0.161558
Q2FXM6   34 2.26667 3.07991 0.0107511
Q2FZJ6   26 1.73333 0.903563 0.161558
Q2FVT4   19 1.26667 0.903563 0.161558
Q2FYW1   23 1.53333 0.903563 0.161558
Q2FYZ3   32 2.13333 3.07991 0.0107511
Q2FXX5   13 0.866667 -1.27278 0.943444
Q2FWM4   25 1.66667 0.903563 0.161558
Q2G2L3   34 2.26667 3.07991 0.0107511
Q2FYR3   22 1.46667 0.903563 0.161558
Q2G0I9   25 1.66667 0.903563 0.161558
Q2G0M2   23 1.53333 0.903563 0.161558
Q2G272   17 1.13333 0.903563 0.161558
Q2FXL4   32 2.13333 3.07991 0.0107511
Q2G0U9   20 1.33333 0.903563 0.161558
Q2FVE4   15 1 0.903563 0.161558
Q2FVC6   33 2.2 3.07991 0.0107511
Q2FV19   18 1.2 0.903563 0.161558
Q2G0S8   22 1.46667 0.903563 0.161558
Q2G2G3   9 0.6 -1.27278 0.943444
Q2G2X0   32 2.06452 3.07991 0.0107511
Q2G0F3   30 1.93548 0.903563 0.161558
Q2G037   15 0.967742 -1.27278 0.943444
Q2G1G6   34 2.19355 3.07991 0.0107511
Q2FWP0   13 0.83871 -1.27278 0.943444
Q2FY29   32 2.06452 3.07991 0.0107511
Q2FXQ4   11 0.709677 -1.27278 0.943444
Q2G0S7   19 1.22581 0.903563 0.161558
Q2FZX7   22 1.41935 0.903563 0.161558
Q2G0E6   7 0.451613 -1.27278 0.943444
Q2FY37   25 1.6129 0.903563 0.161558
Q2FYQ0   36 2.32258 3.07991 0.0107511
Q2FUV3   25 1.6129 0.903563 0.161558
Q2FYV2   17 1.09677 0.903563 0.161558
Q2FVS4   21 1.35484 0.903563 0.161558
Q2G2M3   30 1.93548 0.903563 0.161558
Q2FVM6   20 1.29032 0.903563 0.161558
Q2G292   32 2.06452 3.07991 0.0107511
Q2FXH7   17 1.09677 0.903563 0.161558
Q2FYQ7   34 2.19355 3.07991 0.0107511
Q2FWG2   35 2.25806 3.07991 0.0107511
Q2G159   27 1.74194 0.903563 0.161558
Q2FX96   23 1.48387 0.903563 0.161558
Q2FV83   25 1.6129 0.903563 0.161558
Q2G2D8   30 1.93548 0.903563 0.161558
Q2FYJ4   7 0.451613 -1.27278 0.943444
Q2G1E8   7 0.451613 -1.27278 0.943444
Q2FVK2   10 0.645161 -1.27278 0.943444
Q2FZP1   10 0.645161 -1.27278 0.943444
Q2FXI0   25 1.6129 0.903563 0.161558
Q2G134   8 0.516129 -1.27278 0.943444
Q2FZZ6   13 0.83871 -1.27278 0.943444
Q2G1Z3   36 2.32258 3.07991 0.0107511
Q2G030   22 1.41935 0.903563 0.161558
Q2FV21   24 1.54839 0.903563 0.161558
Q9RQP6   8 0.516129 -1.27278 0.943444
Q2FZ62   25 1.6129 0.903563 0.161558
Q2FZQ7   21 1.35484 0.903563 0.161558
Q2G0F4   26 1.67742 0.903563 0.161558
Q2FWE0   19 1.22581 0.903563 0.161558
Q2FVS0   11 0.709677 -1.27278 0.943444
Q2FUT6   32 2.06452 3.07991 0.0107511
Q2FUQ5   14 0.903226 -1.27278 0.943444
Q2FZJ9   16 1.03226 0.903563 0.161558
Q2FY81   18 1.16129 0.903563 0.161558
Q2G0K8   32 2.06452 3.07991 0.0107511
Q2G262   8 0.516129 -1.27278 0.943444
Q2G0E1   31 2 3.07991 0.0107511
Q2FWD3   22 1.41935 0.903563 0.161558
Q2FXA4   23 1.48387 0.903563 0.161558
Q2FVF0   37 2.3871 3.07991 0.0107511
Q2FWW9   38 2.45161 3.07991 0.0107511
Q2FZ54   26 1.67742 0.903563 0.161558
P0A0J0   10 0.645161 -1.27278 0.943444
Q2G1G1   27 1.74194 0.903563 0.161558
Q2FWA1   26 1.67742 0.903563 0.161558
Q2FXN1   22 1.41935 0.903563 0.161558
Q2G2T4   28 1.80645 0.903563 0.161558
Q2FZW9   30 1.93548 0.903563 0.161558
Q2FV90   31 2 3.07991 0.0107511
Q2FWB3   12 0.774194 -1.27278 0.943444
Q2G0Q0   26 1.67742 0.903563 0.161558
Q2FY10   24 1.54839 0.903563 0.161558
Q2FXM0   28 1.80645 0.903563 0.161558
Q2G1S2   29 1.87097 0.903563 0.161558
Q2FXY5   23 1.4375 0.903563 0.161558
Q2FXV3   26 1.625 0.903563 0.161558
Q2FXG3   29 1.8125 0.903563 0.161558
Q2FVA8   18 1.125 0.903563 0.161558
Q2G2C2   13 0.8125 -1.27278 0.943444
Q2FYU2   25 1.5625 0.903563 0.161558
Q2FYK5   29 1.8125 0.903563 0.161558
Q2FW35   34 2.125 3.07991 0.0107511
Q2FY52   34 2.125 3.07991 0.0107511
Q9RQP9   35 2.1875 3.07991 0.0107511
Q2G039   31 1.9375 0.903563 0.161558
Q2G1E4   23 1.4375 0.903563 0.161558
Q2G0B0   27 1.6875 0.903563 0.161558
Q2FXI7   21 1.3125 0.903563 0.161558
Q2FWN7   37 2.3125 3.07991 0.0107511
Q2FV66   14 0.875 -1.27278 0.943444
Q2FYJ5   8 0.5 -1.27278 0.943444
Q2FYC9   10 0.625 -1.27278 0.943444
Q2FZC6   26 1.625 0.903563 0.161558
Q2FXW4   25 1.5625 0.903563 0.161558
Q2FXI1   16 1 0.903563 0.161558
Q2FZF9   26 1.625 0.903563 0.161558
Q2G171   7 0.4375 -1.27278 0.943444
Q2G2P8   34 2.125 3.07991 0.0107511
Q2G2V9   19 1.1875 0.903563 0.161558
Q2FV31   19 1.1875 0.903563 0.161558
Q9KJN3   13 0.8125 -1.27278 0.943444
Q2FZV5   6 0.375 -1.27278 0.943444
Q2FWC4   35 2.1875 3.07991 0.0107511
Q2FYT0   7 0.4375 -1.27278 0.943444
Q2G145   17 1.0625 0.903563 0.161558
Q2G0J0   27 1.6875 0.903563 0.161558
Q2FZQ3   27 1.6875 0.903563 0.161558
Q2FYE5   20 1.25 0.903563 0.161558
Q2FWN5   10 0.625 -1.27278 0.943444
Q2FY24   36 2.25 3.07991 0.0107511
Q2FVW7   18 1.125 0.903563 0.161558
Q2FZ91   28 1.75 0.903563 0.161558
Q2FWL2   27 1.6875 0.903563 0.161558
Q2FZQ6   16 1 0.903563 0.161558
P02976   7 0.4375 -1.27278 0.943444
Q2G0R7   8 0.5 -1.27278 0.943444
Q2FUU2   23 1.4375 0.903563 0.161558
Q2FZG1   29 1.8125 0.903563 0.161558
Q2G0Z4   7 0.4375 -1.27278 0.943444
Q2FZ81   18 1.125 0.903563 0.161558
Q2G2J8   29 1.8125 0.903563 0.161558
Q2FZD7   26 1.625 0.903563 0.161558
Q2G288   11 0.6875 -1.27278 0.943444
Q2FW52   31 1.9375 0.903563 0.161558
Q2FVX4   25 1.5625 0.903563 0.161558
Q2FVN5   7 0.4375 -1.27278 0.943444
Q2FY88   27 1.6875 0.903563 0.161558
Q2FWC9   27 1.6875 0.903563 0.161558
Q2FZS7   20 1.25 0.903563 0.161558
Q2FZ63   25 1.5625 0.903563 0.161558
Q2G1L8   37 2.3125 3.07991 0.0107511
Q2FV17   26 1.625 0.903563 0.161558
Q2FVT8   26 1.625 0.903563 0.161558
Q2G0W8   26 1.625 0.903563 0.161558
Q2FV07   18 1.125 0.903563 0.161558
Q2G0Q1   23 1.4375 0.903563 0.161558
Q2FY69   26 1.625 0.903563 0.161558
Q2FZ75   27 1.6875 0.903563 0.161558
Q2G0E5   31 1.9375 0.903563 0.161558
Q2G233   29 1.8125 0.903563 0.161558
Q2FWE1   34 2.125 3.07991 0.0107511
Q2FVZ2   16 1 0.903563 0.161558
Q2FYE2   19 1.1875 0.903563 0.161558
Q2G1K6   25 1.51515 0.903563 0.161558
Q2FVT0   33 2 3.07991 0.0107511
Q2G0Q9   27 1.63636 0.903563 0.161558
Q2FZ89   33 2 3.07991 0.0107511
Q2FVR0   16 0.969697 -1.27278 0.943444
Q2FZD9   15 0.909091 -1.27278 0.943444
Q2FX85   10 0.606061 -1.27278 0.943444
Q2G1B0   17 1.0303 0.903563 0.161558
Q2G2E4   8 0.484848 -1.27278 0.943444
Q2FYK7   31 1.87879 0.903563 0.161558
Q2FZ13   32 1.93939 0.903563 0.161558
Q2FZE6   25 1.51515 0.903563 0.161558
Q2FVI2   23 1.39394 0.903563 0.161558
Q2FZE0   29 1.75758 0.903563 0.161558
Q2FV38   29 1.75758 0.903563 0.161558
Q2FXE2   26 1.57576 0.903563 0.161558
Q2G1Q2   26 1.57576 0.903563 0.161558
Q2FYY8   32 1.93939 0.903563 0.161558
Q2FYN6   32 1.93939 0.903563 0.161558
Q2FV39   32 1.93939 0.903563 0.161558
Q2G130   17 1.0303 0.903563 0.161558
Q2FUR8   18 1.09091 0.903563 0.161558
Q2FXZ3   11 0.666667 -1.27278 0.943444
Q2FYM4   7 0.424242 -1.27278 0.943444
Q2FWY1   28 1.69697 0.903563 0.161558
Q2G1V4   34 2.06061 3.07991 0.0107511
P0A011   24 1.45455 0.903563 0.161558
Q2FXZ0   25 1.51515 0.903563 0.161558
Q2G0V4   29 1.75758 0.903563 0.161558
Q2FW34   33 2 3.07991 0.0107511
Q2FWC7   28 1.69697 0.903563 0.161558
Q2G0F6   25 1.51515 0.903563 0.161558
Q2G0T0   37 2.24242 3.07991 0.0107511
Q2FXM8   28 1.69697 0.903563 0.161558
Q2G0Q8   27 1.63636 0.903563 0.161558
Q2FZ08   18 1.09091 0.903563 0.161558
Q2G160   25 1.51515 0.903563 0.161558
Q2FY78   15 0.909091 -1.27278 0.943444
Q2G2H7   13 0.787879 -1.27278 0.943444
Q2FW53   23 1.39394 0.903563 0.161558
Q2FVX0   32 1.93939 0.903563 0.161558
Q2G2U5   30 1.81818 0.903563 0.161558
Q2FZR0   38 2.30303 3.07991 0.0107511
Q2G1Z9   23 1.39394 0.903563 0.161558
Q2G1G0   27 1.63636 0.903563 0.161558
Q2FW57   26 1.57576 0.903563 0.161558
Q9RQP7   27 1.63636 0.903563 0.161558
Q2FXP0   23 1.39394 0.903563 0.161558
Q2FVV1   7 0.424242 -1.27278 0.943444
Q2FYU8   7 0.424242 -1.27278 0.943444
Q2FZ04   36 2.18182 3.07991 0.0107511
Q2FVQ0   25 1.51515 0.903563 0.161558
Q2G151   26 1.57576 0.903563 0.161558
Q2FXF9   29 1.75758 0.903563 0.161558
Q2G242   26 1.57576 0.903563 0.161558
Q2FZQ0   30 1.81818 0.903563 0.161558
Q2G1Q8   18 1.09091 0.903563 0.161558
Q2FYG1   26 1.52941 0.903563 0.161558
Q2G1N3   25 1.47059 0.903563 0.161558
Q2FV44   32 1.88235 0.903563 0.161558
Q2FXV4   30 1.76471 0.903563 0.161558
Q2G0I1   9 0.529412 -1.27278 0.943444
Q2FZY0   19 1.11765 0.903563 0.161558
Q2G295   30 1.76471 0.903563 0.161558
Q2FWH3   29 1.70588 0.903563 0.161558
Q2G072   34 2 3.07991 0.0107511
Q2G217   31 1.82353 0.903563 0.161558
Q2FYP6   20 1.17647 0.903563 0.161558
Q9EZ12   29 1.70588 0.903563 0.161558
Q2FZ48   25 1.47059 0.903563 0.161558
Q2FY16   23 1.35294 0.903563 0.161558
Q2FZU3   28 1.64706 0.903563 0.161558
Q2FVV7   42 2.47059 3.07991 0.0107511
Q2FWU0   16 0.941176 -1.27278 0.943444
P0A0Q0   27 1.58824 0.903563 0.161558
Q2FVS3   36 2.11765 3.07991 0.0107511
Q2G0I6   23 1.35294 0.903563 0.161558
Q2FYP3   23 1.35294 0.903563 0.161558
Q2FWM0   24 1.41176 0.903563 0.161558
Q2FZ36   36 2.11765 3.07991 0.0107511
Q2G0Y8   16 0.941176 -1.27278 0.943444
Q2FXF6   7 0.411765 -1.27278 0.943444
Q2FXM7   33 1.94118 0.903563 0.161558
Q2G1A6   32 1.88235 0.903563 0.161558
Q2G138   7 0.411765 -1.27278 0.943444
Q2FZR4   37 2.17647 3.07991 0.0107511
Q2G162   8 0.470588 -1.27278 0.943444
Q2FYH2   9 0.529412 -1.27278 0.943444
Q2FX56   33 1.94118 0.903563 0.161558
Q2FY68   25 1.47059 0.903563 0.161558
Q2G1K1   11 0.647059 -1.27278 0.943444
Q2G1A3   32 1.88235 0.903563 0.161558
Q2FZX4   26 1.52941 0.903563 0.161558
Q2G1M5   23 1.35294 0.903563 0.161558
Q2FVA3   31 1.82353 0.903563 0.161558
Q2G2G4   35 2.05882 3.07991 0.0107511
Q2G0U3   25 1.47059 0.903563 0.161558
Q2FXQ6   14 0.823529 -1.27278 0.943444
Q2G0S2   27 1.58824 0.903563 0.161558
Q2G168   18 1.05882 0.903563 0.161558
Q2FZB0   29 1.70588 0.903563 0.161558
Q2G119   38 2.23529 3.07991 0.0107511
Q2FVJ7   24 1.41176 0.903563 0.161558
Q2FY30   30 1.76471 0.903563 0.161558
Q2FXR3   24 1.41176 0.903563 0.161558
Q2G1Z0   32 1.88235 0.903563 0.161558
Q2G0A9   25 1.47059 0.903563 0.161558
O33599   12 0.705882 -1.27278 0.943444
Q2FZ55   30 1.76471 0.903563 0.161558
Q2FYS0   27 1.58824 0.903563 0.161558
Q2G248   24 1.41176 0.903563 0.161558
Q2G049   19 1.11765 0.903563 0.161558
Q2FVA5   21 1.23529 0.903563 0.161558
Q2FUX8   28 1.64706 0.903563 0.161558
Q2G123   26 1.52941 0.903563 0.161558
Q2FVH0   35 2.05882 3.07991 0.0107511
Q2FV01   8 0.470588 -1.27278 0.943444
Q2G2L2   34 2 3.07991 0.0107511
Q2FYW3   35 2.05882 3.07991 0.0107511
Q2FZZ0   27 1.58824 0.903563 0.161558
Q2FVV8   25 1.47059 0.903563 0.161558
Q2G2W0   17 0.971429 -1.27278 0.943444
Q2G041   23 1.31429 0.903563 0.161558
P0A0B9   34 1.94286 0.903563 0.161558
Q2FYI6   31 1.77143 0.903563 0.161558
Q2G2S2   21 1.2 0.903563 0.161558
Q2FVQ8   21 1.2 0.903563 0.161558
Q2FVT2   30 1.71429 0.903563 0.161558
Q2G1Z5   14 0.8 -1.27278 0.943444
Q2G2A4   15 0.857143 -1.27278 0.943444
P60393   39 2.22857 3.07991 0.0107511
Q2G0P6   20 1.14286 0.903563 0.161558
Q2FW04   17 0.971429 -1.27278 0.943444
Q2FYY9   25 1.42857 0.903563 0.161558
Q2FWP2   19 1.08571 0.903563 0.161558
Q2FVW4   28 1.6 0.903563 0.161558
Q2FY63   32 1.82857 0.903563 0.161558
Q2FZ68   33 1.88571 0.903563 0.161558
Q2G1E2   9 0.514286 -1.27278 0.943444
Q2G2T8   25 1.42857 0.903563 0.161558
Q2FY71   22 1.25714 0.903563 0.161558
Q2FVI1   11 0.628571 -1.27278 0.943444
Q2G0W2   11 0.628571 -1.27278 0.943444
Q2G238   31 1.77143 0.903563 0.161558
Q2FZR1   36 2.05714 3.07991 0.0107511
Q2FXN2   10 0.571429 -1.27278 0.943444
Q2FXH6   8 0.457143 -1.27278 0.943444
Q2FXM3   25 1.42857 0.903563 0.161558
Q2FZW3   31 1.77143 0.903563 0.161558
Q2FWM9   21 1.2 0.903563 0.161558
Q2FUW9   6 0.342857 -1.27278 0.943444
Q2FW91   31 1.77143 0.903563 0.161558
Q2G137   21 1.2 0.903563 0.161558
Q2FVM0   31 1.77143 0.903563 0.161558
Q2G057   30 1.71429 0.903563 0.161558
Q2FXP5   29 1.65714 0.903563 0.161558
Q2G1H2   7 0.4 -1.27278 0.943444
Q2FX99   7 0.4 -1.27278 0.943444
Q2G0J4   9 0.514286 -1.27278 0.943444
Q2FX74   19 1.08571 0.903563 0.161558
Q2G1J9   10 0.571429 -1.27278 0.943444
Q2G1F7   5 0.285714 -1.27278 0.943444
Q2G2R8   22 1.25714 0.903563 0.161558
Q2FW32   15 0.857143 -1.27278 0.943444
Q2FXZ4   29 1.65714 0.903563 0.161558
Q2FUT0   38 2.17143 3.07991 0.0107511
Q2G084   26 1.48571 0.903563 0.161558
Q2G148   32 1.82857 0.903563 0.161558
Q2FYR0   31 1.77143 0.903563 0.161558
Q2FW86   31 1.77143 0.903563 0.161558
Q2FW01   22 1.25714 0.903563 0.161558
Q2FUX9   9 0.514286 -1.27278 0.943444
Q2G212   12 0.685714 -1.27278 0.943444
Q2FZ84   19 1.08571 0.903563 0.161558
Q2G0Y0   27 1.54286 0.903563 0.161558
Q2FYU4   24 1.37143 0.903563 0.161558
Q2G223   13 0.742857 -1.27278 0.943444
Q2G136   27 1.54286 0.903563 0.161558
Q2G0G6   25 1.42857 0.903563 0.161558
Q2FWY6   25 1.42857 0.903563 0.161558
Q2FWZ2   26 1.48571 0.903563 0.161558
Q2G240   32 1.82857 0.903563 0.161558
O05154   32 1.82857 0.903563 0.161558
Q2FXP4   11 0.628571 -1.27278 0.943444
Q2FVH5   29 1.65714 0.903563 0.161558
Q2FYP0   31 1.72222 0.903563 0.161558
Q2FUW5   31 1.72222 0.903563 0.161558
Q2FX66   10 0.555556 -1.27278 0.943444
Q2G1P4   7 0.388889 -1.27278 0.943444
Q2FYI9   17 0.944444 -1.27278 0.943444
Q2G0I7   20 1.11111 0.903563 0.161558
Q2FXQ9   27 1.5 0.903563 0.161558
Q2FXL0   37 2.05556 3.07991 0.0107511
Q2FYR7   30 1.66667 0.903563 0.161558
Q2G1W4   16 0.888889 -1.27278 0.943444
Q2G2C8   21 1.16667 0.903563 0.161558
Q2G163   33 1.83333 0.903563 0.161558
Q2FWL9   8 0.444444 -1.27278 0.943444
Q2FZH3   13 0.722222 -1.27278 0.943444
Q2FZR5   30 1.66667 0.903563 0.161558
Q2G1W6   16 0.888889 -1.27278 0.943444
Q2FWA5   11 0.611111 -1.27278 0.943444
Q2FX17   16 0.888889 -1.27278 0.943444
Q2FXY1   25 1.38889 0.903563 0.161558
Q2G2W1   9 0.5 -1.27278 0.943444
Q2FV06   8 0.444444 -1.27278 0.943444
Q2FYW6   30 1.66667 0.903563 0.161558
Q2G281   31 1.72222 0.903563 0.161558
Q2G227   35 1.94444 0.903563 0.161558
Q2FWZ5   19 1.05556 0.903563 0.161558
Q2FZX0   30 1.66667 0.903563 0.161558
Q2FV51   10 0.555556 -1.27278 0.943444
Q2G082   10 0.555556 -1.27278 0.943444
Q2FWX4   7 0.388889 -1.27278 0.943444
Q2FZT1   32 1.77778 0.903563 0.161558
Q2FYF3   21 1.16667 0.903563 0.161558
Q2FXW9   21 1.16667 0.903563 0.161558
O34090   26 1.44444 0.903563 0.161558
Q2FVE1   9 0.5 -1.27278 0.943444
Q2FZL5   33 1.83333 0.903563 0.161558
Q2G258   28 1.55556 0.903563 0.161558
Q2FZW5   10 0.555556 -1.27278 0.943444
Q2FW63   8 0.444444 -1.27278 0.943444
Q2FXB4   14 0.777778 -1.27278 0.943444
Q2G1T5   12 0.666667 -1.27278 0.943444
Q2G1J5   29 1.61111 0.903563 0.161558
Q2G0V0   31 1.72222 0.903563 0.161558
Q2G0M7   33 1.83333 0.903563 0.161558
Q2G1I5   28 1.55556 0.903563 0.161558
Q2G146   30 1.66667 0.903563 0.161558
Q2G1P6   35 1.94444 0.903563 0.161558
Q2G1W8   21 1.13514 0.903563 0.161558
Q2G035   26 1.40541 0.903563 0.161558
Q2G1I3   17 0.918919 -1.27278 0.943444
Q2FWM2   29 1.56757 0.903563 0.161558
Q2FYJ3   31 1.67568 0.903563 0.161558
Q2G0L8   36 1.94595 0.903563 0.161558
Q2G164   35 1.89189 0.903563 0.161558
Q2FVT7   35 1.89189 0.903563 0.161558
Q2G1R3   22 1.18919 0.903563 0.161558
Q2G1T6   27 1.45946 0.903563 0.161558
Q2FZN7   21 1.13514 0.903563 0.161558
Q2FY83   15 0.810811 -1.27278 0.943444
Q2FZX9   29 1.56757 0.903563 0.161558
Q2FYL5   30 1.62162 0.903563 0.161558
Q2G218   31 1.67568 0.903563 0.161558
Q2G0M5   29 1.56757 0.903563 0.161558
Q2FW78   8 0.432432 -1.27278 0.943444
P52078   28 1.51351 0.903563 0.161558
Q7X2S2   32 1.72973 0.903563 0.161558
Q2FZG4   32 1.72973 0.903563 0.161558
Q2G0M4   23 1.24324 0.903563 0.161558
Q2FVA2   30 1.62162 0.903563 0.161558
Q2G115   23 1.24324 0.903563 0.161558
Q2G0M8   32 1.72973 0.903563 0.161558
Q2G1U4   26 1.40541 0.903563 0.161558
Q2G1D0   27 1.45946 0.903563 0.161558
Q2G2S0   13 0.702703 -1.27278 0.943444
Q2G2N5   11 0.594595 -1.27278 0.943444
Q2G222   21 1.13514 0.903563 0.161558
Q2G1C8   16 0.864865 -1.27278 0.943444
Q2FV40   25 1.35135 0.903563 0.161558
Q2FXT1   26 1.40541 0.903563 0.161558
Q2FZZ2   39 2.10811 3.07991 0.0107511
Q2FY01   27 1.45946 0.903563 0.161558
Q2FVJ8   31 1.67568 0.903563 0.161558
Q2FXK2   31 1.67568 0.903563 0.161558
Q2FUS7   22 1.18919 0.903563 0.161558
Q2FVP1   10 0.540541 -1.27278 0.943444
Q2FYN7   13 0.702703 -1.27278 0.943444
P69848   26 1.40541 0.903563 0.161558
Q2FWN8   35 1.89189 0.903563 0.161558
Q2FV62   30 1.62162 0.903563 0.161558
Q2FWW7   34 1.83784 0.903563 0.161558
Q2G1Y5   31 1.67568 0.903563 0.161558
Q2FXA3   24 1.2973 0.903563 0.161558
Q2FYV3   28 1.51351 0.903563 0.161558
Q2G1H4   24 1.2973 0.903563 0.161558
Q2G038   33 1.78378 0.903563 0.161558
Q2G161   7 0.378378 -1.27278 0.943444
Q2FYV1   35 1.89189 0.903563 0.161558
Q2FZ09   31 1.67568 0.903563 0.161558
Q2FW90   26 1.40541 0.903563 0.161558
Q2G290   27 1.45946 0.903563 0.161558
P60611   30 1.62162 0.903563 0.161558
Q2FV58   35 1.89189 0.903563 0.161558
Q2G0C6   19 1.02703 0.903563 0.161558
Q2G050   25 1.35135 0.903563 0.161558
Q2G0V2   37 2 3.07991 0.0107511
Q2FVQ4   10 0.540541 -1.27278 0.943444
Q2G094   21 1.10526 0.903563 0.161558
Q2FY59   31 1.63158 0.903563 0.161558
Q2FVX7   33 1.73684 0.903563 0.161558
Q2FVP4   22 1.15789 0.903563 0.161558
Q2G185   13 0.684211 -1.27278 0.943444
Q2FXP8   6 0.315789 -1.27278 0.943444
Q2G275   25 1.31579 0.903563 0.161558
Q2G1D9   22 1.15789 0.903563 0.161558
Q2FXI3   26 1.36842 0.903563 0.161558
Q2FYM2   17 0.894737 -1.27278 0.943444
P14738   12 0.631579 -1.27278 0.943444
Q2G2Q2   26 1.36842 0.903563 0.161558
Q2G0M9   31 1.63158 0.903563 0.161558
Q2FY67   25 1.31579 0.903563 0.161558
Q2FWX8   10 0.526316 -1.27278 0.943444
Q2FUT9   33 1.73684 0.903563 0.161558
Q2FZS0   30 1.57895 0.903563 0.161558
Q2G2A8   20 1.05263 0.903563 0.161558
Q2FUY2   9 0.473684 -1.27278 0.943444
Q2FZL8   15 0.789474 -1.27278 0.943444
Q2FW93   9 0.473684 -1.27278 0.943444
Q2G1L7   30 1.57895 0.903563 0.161558
Q2FW41   18 0.947368 -1.27278 0.943444
Q2FZY6   17 0.894737 -1.27278 0.943444
Q2G042   6 0.315789 -1.27278 0.943444
Q2FWK2   36 1.89474 0.903563 0.161558
Q2FYF4   30 1.57895 0.903563 0.161558
Q2FZP2   15 0.789474 -1.27278 0.943444
Q2G1G7   24 1.26316 0.903563 0.161558
Q2G1H5   27 1.42105 0.903563 0.161558
Q2G2S7   17 0.894737 -1.27278 0.943444
Q2FY53   36 1.89474 0.903563 0.161558
Q2G1N2   27 1.42105 0.903563 0.161558
Q2G2V2   23 1.21053 0.903563 0.161558
Q2G1H6   32 1.68421 0.903563 0.161558
Q2FZA9   30 1.57895 0.903563 0.161558
Q2FXI5   37 1.94737 0.903563 0.161558
Q2G206   8 0.421053 -1.27278 0.943444
Q2FWN6   33 1.73684 0.903563 0.161558
Q2FUQ2   23 1.21053 0.903563 0.161558
Q2G1K3   28 1.47368 0.903563 0.161558
Q2FZ76   16 0.842105 -1.27278 0.943444
Q2FY54   14 0.736842 -1.27278 0.943444
Q2G289   28 1.47368 0.903563 0.161558
Q2FY14   26 1.36842 0.903563 0.161558
Q2FV77   17 0.894737 -1.27278 0.943444
Q2G064   33 1.73684 0.903563 0.161558
Q2G033   25 1.31579 0.903563 0.161558
Q2G198   20 1.05263 0.903563 0.161558
Q2G0K4   13 0.684211 -1.27278 0.943444
Q2G0V3   38 2 3.07991 0.0107511
Q2FWE2   22 1.12821 0.903563 0.161558
Q2G089   38 1.94872 0.903563 0.161558
Q2FZL3   24 1.23077 0.903563 0.161558
Q2G087   38 1.94872 0.903563 0.161558
Q2G0A7   10 0.512821 -1.27278 0.943444
Q2FVF9   36 1.84615 0.903563 0.161558
Q2G071   31 1.58974 0.903563 0.161558
Q2FUZ2   19 0.974359 -1.27278 0.943444
Q2FY27   29 1.48718 0.903563 0.161558
Q2FXX4   17 0.871795 -1.27278 0.943444
Q2G1E6   30 1.53846 0.903563 0.161558
Q2G1G5   19 0.974359 -1.27278 0.943444
Q2G2Q3   17 0.871795 -1.27278 0.943444
Q2FZF0   14 0.717949 -1.27278 0.943444
Q2G2D2   20 1.02564 0.903563 0.161558
Q2FXT4   26 1.33333 0.903563 0.161558
Q2FZI8   29 1.48718 0.903563 0.161558
Q2FUS8   10 0.512821 -1.27278 0.943444
Q2FVR9   27 1.38462 0.903563 0.161558
Q2FXP2   25 1.28205 0.903563 0.161558
Q2FX94   14 0.717949 -1.27278 0.943444
Q2G2A5   36 1.84615 0.903563 0.161558
Q2FZP7   29 1.48718 0.903563 0.161558
Q2G1R7   27 1.38462 0.903563 0.161558
Q2G015   12 0.615385 -1.27278 0.943444
Q2FZF4   25 1.28205 0.903563 0.161558
Q2G1E5   32 1.64103 0.903563 0.161558
Q2FWH9   10 0.512821 -1.27278 0.943444
Q2G069   20 1.02564 0.903563 0.161558
Q2FZK3   21 1.07692 0.903563 0.161558
Q2FZU5   30 1.53846 0.903563 0.161558
Q2FYT4   23 1.17949 0.903563 0.161558
Q2FWK4   29 1.48718 0.903563 0.161558
Q2FY40   25 1.28205 0.903563 0.161558
Q2FWY4   8 0.410256 -1.27278 0.943444
Q2G156   12 0.615385 -1.27278 0.943444
Q2G045   24 1.23077 0.903563 0.161558
Q2FZS6   26 1.33333 0.903563 0.161558
Q2FYC7   19 0.974359 -1.27278 0.943444
Q2FW73   27 1.38462 0.903563 0.161558
Q2G1H3   23 1.17949 0.903563 0.161558
Q2FXJ6   15 0.769231 -1.27278 0.943444
Q2FUS2   8 0.4 -1.27278 0.943444
Q2G120   32 1.6 0.903563 0.161558
Q2G2T9   18 0.9 -1.27278 0.943444
Q2G1N9   11 0.55 -1.27278 0.943444
Q2FXL9   28 1.4 0.903563 0.161558
Q2G0W4   30 1.5 0.903563 0.161558
Q2G0R6   28 1.4 0.903563 0.161558
Q2G1C4   27 1.35 0.903563 0.161558
Q2FWY9   34 1.7 0.903563 0.161558
Q2G1K4   30 1.5 0.903563 0.161558
Q2FYK3   21 1.05 0.903563 0.161558
Q2G1N4   28 1.4 0.903563 0.161558
Q2G065   31 1.55 0.903563 0.161558
Q2FX88   18 0.9 -1.27278 0.943444
Q2FVW9   31 1.55 0.903563 0.161558
Q2G1E0   13 0.65 -1.27278 0.943444
Q2G2P2   29 1.45 0.903563 0.161558
Q2G0V5   6 0.3 -1.27278 0.943444
Q2FWA2   33 1.65 0.903563 0.161558
Q2FZU1   23 1.15 0.903563 0.161558
Q2FX77   22 1.1 0.903563 0.161558
Q2FW75   28 1.4 0.903563 0.161558
Q2FUT5   28 1.4 0.903563 0.161558
Q2G234   21 1.05 0.903563 0.161558
Q2FZU6   25 1.25 0.903563 0.161558
Q2G1Y2   12 0.6 -1.27278 0.943444
Q2FXN7   16 0.8 -1.27278 0.943444
Q2G2J3   8 0.4 -1.27278 0.943444
Q2G0G1   29 1.45 0.903563 0.161558
Q2FW62   28 1.4 0.903563 0.161558
Q2FUP7   34 1.7 0.903563 0.161558
Q2G1J3   28 1.4 0.903563 0.161558
Q2FZ15   29 1.45 0.903563 0.161558
Q2G1D3   18 0.9 -1.27278 0.943444
Q2G0K2   33 1.65 0.903563 0.161558
Q2FWC1   31 1.55 0.903563 0.161558
Q2FXM5   32 1.6 0.903563 0.161558
Q2FY46   30 1.5 0.903563 0.161558
Q2G1K0   31 1.55 0.903563 0.161558
Q2FXT6   23 1.15 0.903563 0.161558
Q2FZM4   31 1.55 0.903563 0.161558
Q2FXG1   30 1.5 0.903563 0.161558
Q2FXL1   25 1.25 0.903563 0.161558
Q2FWX5   18 0.9 -1.27278 0.943444
# cudaSaTabsearch LTYPE = T LORDER = F LSOLN = F
# QUERY ID = PF19091 
# DBFILE = ./tableaux.ascii.DB                                                             
Q2G1I1   30 1.46341 0.903563  0.161558
Q2G1K2   32 1.56098 0.903563  0.161558
Q2FUU5   29 1.41463 0.903563  0.161558
Q2FXB6   26 1.26829 0.903563  0.161558
Q2FZU2   11 0.536585 -1.27278  0.943444
Q2FZK0   9 0.439024 -1.27278  0.943444
Q2FY33   22 1.07317 0.903563  0.161558
Q2G098   18 0.878049 -1.27278  0.943444
Q2FZ46   26 1.26829 0.903563  0.161558
Q2FZQ5   19 0.926829 -1.27278  0.943444
Q2FXU8   33 1.60976 0.903563  0.161558
Q9EZ08   25 1.21951 0.903563  0.161558
Q2G1B9   24 1.17073 0.903563  0.161558
Q2FZ73   32 1.56098 0.903563  0.161558
Q2FY35   32 1.56098 0.903563  0.161558
Q2FZ16   29 1.41463 0.903563  0.161558
Q2FYR2   23 1.12195 0.903563  0.161558
Q2FWY3   12 0.585366 -1.27278  0.943444
Q2G2F5   33 1.60976 0.903563  0.161558
Q2G032   31 1.5122 0.903563  0.161558
Q2FZ10   28 1.36585 0.903563  0.161558
Q2G255   29 1.41463 0.903563  0.161558
Q2G0X6   35 1.70732 0.903563  0.161558
Q2FYH0   36 1.7561 0.903563  0.161558
Q2FXJ9   25 1.21951 0.903563  0.161558
Q2FZT4   15 0.731707 -1.27278  0.943444
Q2FVE6   19 0.926829 -1.27278  0.943444
Q2FYD3   12 0.585366 -1.27278  0.943444
Q2FXT5   30 1.46341 0.903563  0.161558
Q2FY60   32 1.56098 0.903563  0.161558
Q2G2D7   31 1.5122 0.903563  0.161558
Q2FX16   30 1.46341 0.903563  0.161558
Q2FZ34   23 1.12195 0.903563  0.161558
Q2G1S4   35 1.70732 0.903563  0.161558
Q2G147   25 1.21951 0.903563  0.161558
Q2G1J7   31 1.5122 0.903563  0.161558
Q2G2A7   30 1.46341 0.903563  0.161558
Q2G2M6   20 0.97561 -1.27278  0.943444
Q2FV30   25 1.21951 0.903563  0.161558
Q2FVL5   23 1.12195 0.903563  0.161558
Q2FXY0   32 1.56098 0.903563  0.161558
Q2FZL1   30 1.46341 0.903563  0.161558
Q2FW45   30 1.46341 0.903563  0.161558
Q2FZU0   37 1.7619 0.903563  0.161558
Q2FWZ0   18 0.857143 -1.27278  0.943444
Q2G2H5   26 1.2381 0.903563  0.161558
Q2FYG9   17 0.809524 -1.27278  0.943444
Q2G2X6   23 1.09524 0.903563  0.161558
Q2G155   30 1.42857 0.903563  0.161558
Q2FXY9   26 1.2381 0.903563  0.161558
Q2FZ37   27 1.28571 0.903563  0.161558
Q2FVI7   32 1.52381 0.903563  0.161558
Q2FYS1   31 1.47619 0.903563  0.161558
Q2FXL5   24 1.14286 0.903563  0.161558
Q2G1J4   30 1.42857 0.903563  0.161558
Q2FWZ3   32 1.52381 0.903563  0.161558
Q2G2P7   17 0.809524 -1.27278  0.943444
Q2FVH3   27 1.28571 0.903563  0.161558
Q2FZ31   25 1.19048 0.903563  0.161558
Q2G283   30 1.42857 0.903563  0.161558
Q2FZ66   24 1.14286 0.903563  0.161558
Q2FWY7   6 0.285714 -1.27278  0.943444
Q2G1F9   20 0.952381 -1.27278  0.943444
Q2FZJ4   25 1.19048 0.903563  0.161558
Q2FZQ1   11 0.52381 -1.27278  0.943444
Q2FY80   14 0.666667 -1.27278  0.943444
Q2G2D4   20 0.952381 -1.27278  0.943444
Q2FYP1   28 1.33333 0.903563  0.161558
Q2FYF9   12 0.571429 -1.27278  0.943444
Q2G0B3   28 1.33333 0.903563  0.161558
Q2FUT8   28 1.33333 0.903563  0.161558
Q2FYR1   22 1.04762 0.903563  0.161558
Q2FYL3   35 1.66667 0.903563  0.161558
Q2FVG4   11 0.52381 -1.27278  0.943444
Q2FVP8   23 1.09524 0.903563  0.161558
Q2FZ28   25 1.16279 0.903563  0.161558
Q2G1F0   35 1.62791 0.903563  0.161558
P95689   20 0.930233 -1.27278  0.943444
Q2FYH6   23 1.06977 0.903563  0.161558
Q2FXD1   14 0.651163 -1.27278  0.943444
Q2G0X5   23 1.06977 0.903563  0.161558
Q2FXN8   9 0.418605 -1.27278  0.943444
Q2G0N0   28 1.30233 0.903563  0.161558
Q2G268   30 1.39535 0.903563  0.161558
Q2FV61   26 1.2093 0.903563  0.161558
Q2FXL7   32 1.48837 0.903563  0.161558
Q2FUR5   16 0.744186 -1.27278  0.943444
Q2FXV6   23 1.06977 0.903563  0.161558
Q2G2C5   27 1.25581 0.903563  0.161558
Q2FVJ6   26 1.2093 0.903563  0.161558
Q2G1Y4   26 1.2093 0.903563  0.161558
Q2FVI0   8 0.372093 -1.27278  0.943444
Q2FXJ8   18 0.837209 -1.27278  0.943444
Q2FZU7   25 1.16279 0.903563  0.161558
Q2G2X4   30 1.39535 0.903563  0.161558
Q2FZA8   18 0.837209 -1.27278  0.943444
Q2FW96   25 1.16279 0.903563  0.161558
Q2FYV4   31 1.44186 0.903563  0.161558
O07325   24 1.11628 0.903563  0.161558
Q2G1C1   29 1.34884 0.903563  0.161558
Q2FZR9   31 1.44186 0.903563  0.161558
Q2FVW3   20 0.930233 -1.27278  0.943444
Q2G124   25 1.16279 0.903563  0.161558
P0C0V7   30 1.39535 0.903563  0.161558
Q2FX52   16 0.727273 -1.27278  0.943444
Q2G2C7   28 1.27273 0.903563  0.161558
Q2G2D5   25 1.13636 0.903563  0.161558
Q2FXQ7   31 1.40909 0.903563  0.161558
Q2FZW0   27 1.22727 0.903563  0.161558
Q2FVG3   31 1.40909 0.903563  0.161558
Q2FXR4   27 1.22727 0.903563  0.161558
Q2FZ67   29 1.31818 0.903563  0.161558
Q2G243   25 1.13636 0.903563  0.161558
Q2FV76   26 1.18182 0.903563  0.161558
Q2FVZ4   26 1.18182 0.903563  0.161558
Q2FWC5   28 1.27273 0.903563  0.161558
Q2FZY3   19 0.863636 -1.27278  0.943444
Q2FWH5   28 1.27273 0.903563  0.161558
Q2G241   22 1 0.903563  0.161558
Q2FV35   25 1.13636 0.903563  0.161558
Q2G0T5   24 1.09091 0.903563  0.161558
Q2G1A9   22 1 0.903563  0.161558
Q2FYU7   16 0.727273 -1.27278  0.943444
Q2G2E0   9 0.409091 -1.27278  0.943444
Q2FVT6   25 1.13636 0.903563  0.161558
Q2G0D7   18 0.818182 -1.27278  0.943444
Q2G1M6   28 1.27273 0.903563  0.161558
Q2G0A6   23 1.04545 0.903563  0.161558
Q2FUY6   34 1.54545 0.903563  0.161558
Q2FYJ2   31 1.40909 0.903563  0.161558
Q2G2E5   32 1.42222 0.903563  0.161558
Q2G2P5   24 1.06667 0.903563  0.161558
Q2G1R6   28 1.24444 0.903563  0.161558
Q2FYF0   31 1.37778 0.903563  0.161558
Q2FVH8   21 0.933333 -1.27278  0.943444
Q2FUU3   20 0.888889 -1.27278  0.943444
Q2FVG8   33 1.46667 0.903563  0.161558
Q9ZAH5   26 1.15556 0.903563  0.161558
Q2G2U0   25 1.11111 0.903563  0.161558
Q2FYR4   28 1.24444 0.903563  0.161558
Q2G256   18 0.8 -1.27278  0.943444
Q2FVY0   33 1.46667 0.903563  0.161558
Q2G0Q2   31 1.37778 0.903563  0.161558
Q2G0R2   24 1.06667 0.903563  0.161558
Q2G0Q3   22 0.977778 -1.27278  0.943444
Q2FWZ9   29 1.28889 0.903563  0.161558
Q53705   18 0.8 -1.27278  0.943444
Q2G2U3   19 0.844444 -1.27278  0.943444
Q2FYY6   19 0.844444 -1.27278  0.943444
Q2FWL3   30 1.33333 0.903563  0.161558
Q2FY50   20 0.888889 -1.27278  0.943444
Q2FXN4   31 1.37778 0.903563  0.161558
Q2G179   20 0.888889 -1.27278  0.943444
Q2G1L6   33 1.46667 0.903563  0.161558
Q2FXU4   25 1.11111 0.903563  0.161558
Q2G1E9   19 0.844444 -1.27278  0.943444
Q2G232   29 1.28889 0.903563  0.161558
Q2FXH9   37 1.64444 0.903563  0.161558
Q2G0X3   10 0.444444 -1.27278  0.943444
Q2FXD0   34 1.51111 0.903563  0.161558
Q2G0G3   18 0.8 -1.27278  0.943444
Q2FWW3   31 1.37778 0.903563  0.161558
Q2FYG0   27 1.17391 0.903563  0.161558
Q2FZS9   29 1.26087 0.903563  0.161558
Q2FYS2   23 1 0.903563  0.161558
Q2G2U4   15 0.652174 -1.27278  0.943444
Q2FWJ9   27 1.17391 0.903563  0.161558
Q2FWF0   31 1.34783 0.903563  0.161558
Q2FXR9   29 1.26087 0.903563  0.161558
Q2FZV7   26 1.13043 0.903563  0.161558
Q2G1W0   27 1.17391 0.903563  0.161558
Q2G2I0   25 1.08696 0.903563  0.161558
Q2G153   21 0.913043 -1.27278  0.943444
Q2FWD7   30 1.30435 0.903563  0.161558
Q2FY15   30 1.30435 0.903563  0.161558
Q2FV54   31 1.34783 0.903563  0.161558
Q2FZ74   23 1 0.903563  0.161558
Q2FYV5   27 1.17391 0.903563  0.161558
Q2G2I1   19 0.826087 -1.27278  0.943444
Q2FXZ6   25 1.08696 0.903563  0.161558
Q2G0U0   21 0.913043 -1.27278  0.943444
Q2G0Y6   24 1.04348 0.903563  0.161558
Q2FXJ0   29 1.26087 0.903563  0.161558
Q2FY43   26 1.10638 0.903563  0.161558
Q2FWM1   8 0.340426 -1.27278  0.943444
Q2FVJ1   23 0.978723 -1.27278  0.943444
Q2G0K3   28 1.19149 0.903563  0.161558
Q2FY66   27 1.14894 0.903563  0.161558
Q2FW99   22 0.93617 -1.27278  0.943444
Q2FV10   33 1.40426 0.903563  0.161558
Q2FXJ5   29 1.23404 0.903563  0.161558
Q2FX69   11 0.468085 -1.27278  0.943444
Q2G0B2   23 0.978723 -1.27278  0.943444
Q2FX14   20 0.851064 -1.27278  0.943444
Q2FYD8   26 1.10638 0.903563  0.161558
Q2FWE5   26 1.10638 0.903563  0.161558
Q2G2A3   29 1.23404 0.903563  0.161558
Q2FZH8   33 1.40426 0.903563  0.161558
Q2FX51   30 1.2766 0.903563  0.161558
Q2FWE8   32 1.3617 0.903563  0.161558
Q2G088   29 1.23404 0.903563  0.161558
Q2G028   29 1.20833 0.903563  0.161558
Q2G1S3   27 1.125 0.903563  0.161558
Q2FYN4   24 1 0.903563  0.161558
Q2FX86   31 1.29167 0.903563  0.161558
Q2G2S8   21 0.875 -1.27278  0.943444
Q2FUW8   31 1.29167 0.903563  0.161558
Q2FWD4   31 1.29167 0.903563  0.161558
Q2FVH6   19 0.791667 -1.27278  0.943444
Q2G029   31 1.29167 0.903563  0.161558
Q2G1R5   26 1.08333 0.903563  0.161558
Q2FX65   5 0.208333 -1.27278  0.943444
Q2FZV6   33 1.375 0.903563  0.161558
Q2G1P1   25 1.04167 0.903563  0.161558
Q2FVU4   21 0.875 -1.27278  0.943444
Q2FVT5   25 1.04167 0.903563  0.161558
Q2G2H4   16 0.666667 -1.27278  0.943444
Q2FZ58   27 1.125 0.903563  0.161558
Q2FVJ2   28 1.16667 0.903563  0.161558
Q2FXW5   23 0.958333 -1.27278  0.943444
Q2FWK1   25 1.04167 0.903563  0.161558
Q2G031   31 1.29167 0.903563  0.161558
Q2G0U1   33 1.375 0.903563  0.161558
Q2FW46   18 0.75 -1.27278  0.943444
Q2FZY5   26 1.08333 0.903563  0.161558
Q2FZI5   24 0.979592 -1.27278  0.943444
Q2FYR9   19 0.77551 -1.27278  0.943444
Q2FZ92   31 1.26531 0.903563  0.161558
Q2G1D5   24 0.979592 -1.27278  0.943444
Q2FXM2   23 0.938776 -1.27278  0.943444
Q2FVM2   16 0.653061 -1.27278  0.943444
Q2FZN2   15 0.612245 -1.27278  0.943444
Q2G1U8   31 1.26531 0.903563  0.161558
Q2FVS7   14 0.571429 -1.27278  0.943444
Q2FWB5   21 0.857143 -1.27278  0.943444
Q2FXX1   26 1.06122 0.903563  0.161558
Q2G2J9   28 1.14286 0.903563  0.161558
Q2G0Y7   22 0.897959 -1.27278  0.943444
Q2FW81   24 0.979592 -1.27278  0.943444
Q2FWK3   24 0.979592 -1.27278  0.943444
Q2FY34   31 1.26531 0.903563  0.161558
Q2FXF8   21 0.857143 -1.27278  0.943444
Q2FXI9   32 1.30612 0.903563  0.161558
Q05615   28 1.12 0.903563  0.161558
Q2FUW4   31 1.24 0.903563  0.161558
Q2FVF4   24 0.96 -1.27278  0.943444
Q2FWI3   17 0.68 -1.27278  0.943444
Q2FWG8   24 0.96 -1.27278  0.943444
Q2G0R0   28 1.12 0.903563  0.161558
Q2G0I4   21 0.84 -1.27278  0.943444
Q2FV67   29 1.16 0.903563  0.161558
Q2G091   29 1.16 0.903563  0.161558
Q2G1U1   16 0.64 -1.27278  0.943444
Q2FUX7   26 1.04 0.903563  0.161558
Q2FY51   24 0.96 -1.27278  0.943444
Q2FYP2   31 1.24 0.903563  0.161558
Q2G0F8   25 1 0.903563  0.161558
Q2FXH5   24 0.96 -1.27278  0.943444
Q2G193   19 0.76 -1.27278  0.943444
Q2FWD6   32 1.28 0.903563  0.161558
Q2FZ98   22 0.862745 -1.27278  0.943444
Q2FYQ2   14 0.54902 -1.27278  0.943444
Q2FWL5   33 1.29412 0.903563  0.161558
Q2FV16   23 0.901961 -1.27278  0.943444
Q2FWX9   29 1.13725 0.903563  0.161558
Q2G1J0   30 1.17647 0.903563  0.161558
Q2G235   20 0.784314 -1.27278  0.943444
Q2FXK1   28 1.09804 0.903563  0.161558
Q2FWF4   30 1.17647 0.903563  0.161558
Q2FZC8   27 1.05882 0.903563  0.161558
Q2FZQ4   24 0.941176 -1.27278  0.943444
O52582   27 1.05882 0.903563  0.161558
Q2FZI6   28 1.09804 0.903563  0.161558
Q2FUW7   30 1.17647 0.903563  0.161558
Q2G2M9   29 1.13725 0.903563  0.161558
Q2FZD0   16 0.627451 -1.27278  0.943444
Q2FWK7   27 1.05882 0.903563  0.161558
Q2FWU4   12 0.470588 -1.27278  0.943444
Q2FUX4   19 0.745098 -1.27278  0.943444
Q2G2V3   25 0.980392 -1.27278  0.943444
O05204   27 1.05882 0.903563  0.161558
Q2FYC2   31 1.19231 0.903563  0.161558
Q2FZP6   30 1.15385 0.903563  0.161558
Q2G0L2   28 1.07692 0.903563  0.161558
Q2FZV1   9 0.346154 -1.27278  0.943444
Q2FVQ5   20 0.769231 -1.27278  0.943444
Q2FZW6   25 0.961538 -1.27278  0.943444
Q2FZI3   26 1 0.903563  0.161558
Q2G219   19 0.730769 -1.27278  0.943444
Q2FZR2   21 0.807692 -1.27278  0.943444
Q2FXZ2   20 0.769231 -1.27278  0.943444
Q2FYC6   27 1.03846 0.903563  0.161558
Q2FYZ5   25 0.943396 -1.27278  0.943444
Q2FWN4   21 0.792453 -1.27278  0.943444
Q2G221   23 0.867925 -1.27278  0.943444
Q2FZX5   23 0.867925 -1.27278  0.943444
Q2FUW3   29 1.09434 0.903563  0.161558
Q2G2H3   25 0.943396 -1.27278  0.943444
Q2FY08   26 0.981132 -1.27278  0.943444
Q2FXU5   26 0.981132 -1.27278  0.943444
Q2G1F8   29 1.09434 0.903563  0.161558
Q2FYW4   25 0.943396 -1.27278  0.943444
Q2G142   16 0.603774 -1.27278  0.943444
Q2G1U3   16 0.603774 -1.27278  0.943444
Q2FZ18   30 1.13208 0.903563  0.161558
Q2FV24   23 0.867925 -1.27278  0.943444
Q2G1C2   26 0.981132 -1.27278  0.943444
Q2FYZ4   24 0.90566 -1.27278  0.943444
Q2FWT4   25 0.943396 -1.27278  0.943444
Q2FUX1   21 0.792453 -1.27278  0.943444
Q2FZG9   29 1.07407 0.903563  0.161558
Q2FVC1   27 1 0.903563  0.161558
Q2FYT3   24 0.888889 -1.27278  0.943444
Q2FY82   27 1 0.903563  0.161558
Q2FV02   18 0.666667 -1.27278  0.943444
Q2FXJ2   17 0.62963 -1.27278  0.943444
Q2FZ02   24 0.888889 -1.27278  0.943444
Q2G0L3   32 1.18519 0.903563  0.161558
Q2FZH5   22 0.814815 -1.27278  0.943444
Q2FWH4   29 1.07407 0.903563  0.161558
Q2FW49   32 1.18519 0.903563  0.161558
Q93T05   22 0.814815 -1.27278  0.943444
Q2FX73   15 0.555556 -1.27278  0.943444
Q2G239   23 0.836364 -1.27278  0.943444
Q2G121   21 0.763636 -1.27278  0.943444
Q2FY11   23 0.836364 -1.27278  0.943444
Q2FV11   24 0.872727 -1.27278  0.943444
Q2FZ05   30 1.09091 0.903563  0.161558
Q2G253   21 0.763636 -1.27278  0.943444
Q2FW98   22 0.8 -1.27278  0.943444
Q2G205   25 0.909091 -1.27278  0.943444
Q2FVE7   28 1.01818 0.903563  0.161558
Q2FYD0   12 0.436364 -1.27278  0.943444
Q2FZ19   25 0.909091 -1.27278  0.943444
Q2G1C7   24 0.872727 -1.27278  0.943444
Q2FV60   20 0.727273 -1.27278  0.943444
Q2FY64   23 0.836364 -1.27278  0.943444
Q2FZI9   21 0.763636 -1.27278  0.943444
Q2FV57   25 0.892857 -1.27278  0.943444
Q2FXA5   24 0.857143 -1.27278  0.943444
Q2G2U8   10 0.357143 -1.27278  0.943444
Q2FZP0   19 0.678571 -1.27278  0.943444
Q2FZL7   32 1.14286 0.903563  0.161558
Q2FZR3   20 0.714286 -1.27278  0.943444
Q2FWA0   30 1.07143 0.903563  0.161558
Q2G090   30 1.07143 0.903563  0.161558
Q2G1H0   31 1.08772 0.903563  0.161558
Q2FZP4   30 1.05263 0.903563  0.161558
Q2FUX0   21 0.736842 -1.27278  0.943444
Q2FV86   37 1.29825 0.903563  0.161558
Q2FV14   26 0.912281 -1.27278  0.943444
Q2FUT2   32 1.12281 0.903563  0.161558
Q2FZ64   14 0.491228 -1.27278  0.943444
Q2FUW1   11 0.37931 -1.27278  0.943444
Q2FWI0   22 0.758621 -1.27278  0.943444
Q2G2K5   20 0.689655 -1.27278  0.943444
Q2FWK6   31 1.06897 0.903563  0.161558
Q2G0T9   24 0.827586 -1.27278  0.943444
Q2G078   22 0.758621 -1.27278  0.943444
Q2G1P3   25 0.862069 -1.27278  0.943444
Q2G274   22 0.745763 -1.27278  0.943444
Q2FZD4   21 0.711864 -1.27278  0.943444
Q2FYS5   23 0.779661 -1.27278  0.943444
Q2G1K5   26 0.881356 -1.27278  0.943444
Q2G1L5   20 0.677966 -1.27278  0.943444
Q2G1M9   17 0.576271 -1.27278  0.943444
Q2FX67   22 0.745763 -1.27278  0.943444
Q2FZ32   16 0.542373 -1.27278  0.943444
Q2FWH7   23 0.779661 -1.27278  0.943444
Q2FXT8   18 0.6 -1.27278  0.943444
Q2FUQ3   20 0.666667 -1.27278  0.943444
Q2G1Y6   24 0.8 -1.27278  0.943444
Q2FX68   11 0.366667 -1.27278  0.943444
Q2FWD1   26 0.866667 -1.27278  0.943444
Q2FUZ8   23 0.766667 -1.27278  0.943444
Q2G1F5   20 0.666667 -1.27278  0.943444
Q2G2T6   21 0.7 -1.27278  0.943444
Q2FYD2   14 0.466667 -1.27278  0.943444
Q2FYA1   21 0.7 -1.27278  0.943444
Q2FY21   18 0.6 -1.27278  0.943444
Q2FZD3   21 0.7 -1.27278  0.943444
Q2G1Z4   27 0.9 -1.27278  0.943444
Q2G0S3   24 0.786885 -1.27278  0.943444
Q2FVQ3   23 0.754098 -1.27278  0.943444
Q2G2J4   19 0.622951 -1.27278  0.943444
Q2G2B8   17 0.557377 -1.27278  0.943444
Q2G0L5   9 0.295082 -1.27278  0.943444
Q2FW72   18 0.590164 -1.27278  0.943444
Q2FYT8   29 0.95082 -1.27278  0.943444
Q2FXM9   22 0.721311 -1.27278  0.943444
Q2G1Y0   18 0.590164 -1.27278  0.943444
Q2G2D0   24 0.786885 -1.27278  0.943444
Q2G2M2   20 0.655738 -1.27278  0.943444
Q2G1B7   23 0.754098 -1.27278  0.943444
Q2G1B8   29 0.95082 -1.27278  0.943444
Q2G0M6   20 0.655738 -1.27278  0.943444
Q2G1D8   22 0.709677 -1.27278  0.943444
Q2FV70   16 0.516129 -1.27278  0.943444
Q2FV72   27 0.870968 -1.27278  0.943444
Q2FVB2   21 0.677419 -1.27278  0.943444
Q2G122   22 0.709677 -1.27278  0.943444
Q2G1W2   20 0.634921 -1.27278  0.943444
Q2FWW1   12 0.380952 -1.27278  0.943444
Q2G1F4   20 0.634921 -1.27278  0.943444
Q2G093   25 0.793651 -1.27278  0.943444
Q2FXY7   20 0.634921 -1.27278  0.943444
Q2G1C6   24 0.761905 -1.27278  0.943444
Q2FZ20   18 0.571429 -1.27278  0.943444
O50581   29 0.90625 -1.27278  0.943444
Q2G1N1   20 0.625 -1.27278  0.943444
Q2G188   17 0.523077 -1.27278  0.943444
Q2G296   21 0.646154 -1.27278  0.943444
Q2G2E9   20 0.615385 -1.27278  0.943444
Q2G294   25 0.769231 -1.27278  0.943444
Q2FWJ5   23 0.707692 -1.27278  0.943444
Q2FW03   25 0.757576 -1.27278  0.943444
Q2G0N1   24 0.727273 -1.27278  0.943444
Q2FZJ0   23 0.69697 -1.27278  0.943444
Q2FYZ9   21 0.636364 -1.27278  0.943444
Q2FV74   23 0.69697 -1.27278  0.943444
Q2FXP7   20 0.606061 -1.27278  0.943444
Q2FXU1   15 0.454545 -1.27278  0.943444
Q2G1M8   17 0.515152 -1.27278  0.943444
Q2FXY4   24 0.727273 -1.27278  0.943444
Q2FZ94   19 0.567164 -1.27278  0.943444
Q2FYI0   20 0.588235 -1.27278  0.943444
Q2FXT9   21 0.617647 -1.27278  0.943444
Q2G0D2   23 0.666667 -1.27278  0.943444
Q2FYB7   17 0.492754 -1.27278  0.943444
Q2FVN8   20 0.57971 -1.27278  0.943444
Q2FZ49   18 0.521739 -1.27278  0.943444
Q2FUW6   25 0.724638 -1.27278  0.943444
Q2G1P7   19 0.550725 -1.27278  0.943444
Q2FW70   18 0.514286 -1.27278  0.943444
Q2G0W1   19 0.542857 -1.27278  0.943444
Q2G024   12 0.342857 -1.27278  0.943444
Q2G1G8   17 0.485714 -1.27278  0.943444
Q2G1R9   19 0.542857 -1.27278  0.943444
O06446   22 0.628571 -1.27278  0.943444
Q2G1C9   23 0.657143 -1.27278  0.943444
Q2FXV8   24 0.676056 -1.27278  0.943444
Q2G0P5   23 0.647887 -1.27278  0.943444
Q2FV64   22 0.611111 -1.27278  0.943444
Q2FV87   16 0.438356 -1.27278  0.943444
Q2G1K9   21 0.567568 -1.27278  0.943444
Q2G266   23 0.621622 -1.27278  0.943444
Q59801   16 0.426667 -1.27278  0.943444
Q2FXH2   17 0.453333 -1.27278  0.943444
Q53727   28 0.736842 -1.27278  0.943444
Q2G2Q0   11 0.289474 -1.27278  0.943444
Q2FZD8   17 0.441558 -1.27278  0.943444
Q2FYS4   13 0.337662 -1.27278  0.943444
Q2G1G2   24 0.623377 -1.27278  0.943444
Q2FXV9   18 0.461538 -1.27278  0.943444
Q2G0L4   9 0.230769 -1.27278  0.943444
Q2FXR8   20 0.512821 -1.27278  0.943444
Q2FYJ0   30 0.769231 -1.27278  0.943444
Q2FZS8   20 0.506329 -1.27278  0.943444
Q2FXN9   26 0.641975 -1.27278  0.943444
Q2FYM1   30 0.740741 -1.27278  0.943444
Q2FVZ5   15 0.37037 -1.27278  0.943444
Q2FVL8   20 0.487805 -1.27278  0.943444
Q2FZ40   14 0.341463 -1.27278  0.943444
Q2FYH5   22 0.53012 -1.27278  0.943444
Q2FXB3   16 0.376471 -1.27278  0.943444
Q2FYS9   26 0.597701 -1.27278  0.943444
Q2G1Q4   22 0.505747 -1.27278  0.943444
Q2FVC3   21 0.482759 -1.27278  0.943444
Q2G046   22 0.5 -1.27278  0.943444
Q2FWU3   12 0.272727 -1.27278  0.943444
Q2FZ72   21 0.477273 -1.27278  0.943444
Q2FZ82   16 0.363636 -1.27278  0.943444
Q9F1K0   25 0.549451 -1.27278  0.943444
Q2FVV9   18 0.378947 -1.27278  0.943444
Q2FZT6   22 0.458333 -1.27278  0.943444
Q2FWU5   14 0.291667 -1.27278  0.943444
Q2FYC8   11 0.226804 -1.27278  0.943444
Q2FZK7   15 0.30303 -1.27278  0.943444
Q2G2C1   17 0.343434 -1.27278  0.943444
Q2FZT5   20 0.392157 -1.27278  0.943444
Q2G0R8   20 0.38835 -1.27278  0.943444
Q2FW95   13 0.252427 -1.27278  0.943444
Q2G0N5   11 0.205607 -1.27278  0.943444
P47768   14 0.256881 -1.27278  0.943444
Q2FXH4   13 0.236364 -1.27278  0.943444
Q2FVM1   17 0.309091 -1.27278  0.943444
```
