## Supplementary Data 3 for "Mining folded proteomes in the era of accurate structure prediction": PF19093.output

```
# cudaSaTabsearch LTYPE = T LORDER = F LSOLN = F
# QUERY ID = PF19093 
# DBFILE = ./tableaux.ascii.DB                                                             
Q2G0V6   0 0 -1.27278 0.943444
Q2G075   0 0 -1.27278 0.943444
Q2G083   0 0 -1.27278 0.943444
Q2FZN3   0 0 -1.27278 0.943444
Q2FY90   0 0 -1.27278 0.943444
Q2FX91   0 0 -1.27278 0.943444
Q2FX54   0 0 -1.27278 0.943444
Q2FYQ4   0 0 -1.27278 0.943444
Q2G284   0 0 -1.27278 0.943444
Q2G0S4   0 0 -1.27278 0.943444
Q2FWM3   0 0 -1.27278 0.943444
Q2FX81   0 0 -1.27278 0.943444
Q2FXC6   0 0 -1.27278 0.943444
Q2FWJ7   0 0 -1.27278 0.943444
Q2FYJ9   0 0 -1.27278 0.943444
Q2G2E6   0 0 -1.27278 0.943444
Q2FWV0   0 0 -1.27278 0.943444
Q2FZC3   0 0 -1.27278 0.943444
Q2FVH9   0 0 -1.27278 0.943444
Q2FXQ5   0 0 -1.27278 0.943444
Q2FZU4   0 0 -1.27278 0.943444
Q2FYF8   0 0 -1.27278 0.943444
Q2FUR4   0 0 -1.27278 0.943444
Q2FYI2   0 0 -1.27278 0.943444
Q2FYY2   0 0 -1.27278 0.943444
Q2FW58   0 0 -1.27278 0.943444
P0C7Z3   0 0 -1.27278 0.943444
Q2G0T2   0 0 -1.27278 0.943444
Q2G1G9   0 0 -1.27278 0.943444
Q2FVJ0   0 0 -1.27278 0.943444
Q2FZ80   0 0 -1.27278 0.943444
Q2G1R4   0 0 -1.27278 0.943444
Q2FW02   0 0 -1.27278 0.943444
Q2G1X3   0 0 -1.27278 0.943444
Q2FWW4   0 0 -1.27278 0.943444
Q2FZE1   0 0 -1.27278 0.943444
Q2FY31   0 0 -1.27278 0.943444
Q2G018   0 0 -1.27278 0.943444
Q2FZI0   0 0 -1.27278 0.943444
Q2FUZ7   0 0 -1.27278 0.943444
Q2G250   0 0 -1.27278 0.943444
Q2FWU8   0 0 -1.27278 0.943444
Q2FYX5   0 0 -1.27278 0.943444
Q2FZY2   0 0 -1.27278 0.943444
Q2FZX8   0 0 -1.27278 0.943444
Q2FUY8   0 0 -1.27278 0.943444
Q2FV73   0 0 -1.27278 0.943444
Q2G0C5   0 0 -1.27278 0.943444
Q2FZ52   0 0 -1.27278 0.943444
Q2FVK6   0 0 -1.27278 0.943444
Q2G0Z3   0 0 -1.27278 0.943444
Q2FZJ8   0 0 -1.27278 0.943444
Q2FY57   0 0 -1.27278 0.943444
Q2G0W3   0 0 -1.27278 0.943444
Q2G0I2   0 0 -1.27278 0.943444
Q2FYX1   0 0 -1.27278 0.943444
Q2G0H2   0 0 -1.27278 0.943444
Q2FWJ8   0 0 -1.27278 0.943444
Q2FWZ7   0 0 -1.27278 0.943444
Q2FV04   0 0 -1.27278 0.943444
Q2G0H6   0 0 -1.27278 0.943444
Q2G291   0 0 -1.27278 0.943444
Q2G1A7   0 0 -1.27278 0.943444
Q2FVS8   0 0 -1.27278 0.943444
Q2FZ26   0 0 -1.27278 0.943444
Q2FXJ3   0 0 -1.27278 0.943444
Q2G231   0 0 -1.27278 0.943444
Q2G2N0   0 0 -1.27278 0.943444
Q2G2I2   0 0 -1.27278 0.943444
Q2FYU3   0 0 -1.27278 0.943444
Q2FWY5   0 0 -1.27278 0.943444
Q2G2E3   0 0 -1.27278 0.943444
Q2FV09   0 0 -1.27278 0.943444
Q2FX72   0 0 -1.27278 0.943444
Q2FWA3   0 0 -1.27278 0.943444
Q2FWF2   0 0 -1.27278 0.943444
Q2G0E4   0 0 -1.27278 0.943444
Q2G251   0 0 -1.27278 0.943444
P0C818   0 0 -1.27278 0.943444
Q2FXQ2   0 0 -1.27278 0.943444
Q2FXD4   0 0 -1.27278 0.943444
Q2G014   0 0 -1.27278 0.943444
Q2FWI9   0 0 -1.27278 0.943444
Q2FX79   0 0 -1.27278 0.943444
Q2FVP7   0 0 -1.27278 0.943444
Q2FZN4   0 0 -1.27278 0.943444
Q2FWU6   0 0 -1.27278 0.943444
Q2G2Y1   0 0 -1.27278 0.943444
Q2FYF6   0 0 -1.27278 0.943444
Q2FXK0   0 0 -1.27278 0.943444
Q2FVI9   0 0 -1.27278 0.943444
Q2G246   0 0 -1.27278 0.943444
Q2G053   0 0 -1.27278 0.943444
Q2FWK8   0 0 -1.27278 0.943444
Q2FXL8   0 0 -1.27278 0.943444
Q2G0Q4   0 0 -1.27278 0.943444
Q2FVB7   0 0 -1.27278 0.943444
Q2FYD6   0 0 -1.27278 0.943444
Q2FXK9   0 0 -1.27278 0.943444
Q2FV78   0 0 -1.27278 0.943444
Q2FXG4   0 0 -1.27278 0.943444
Q2G0C8   0 0 -1.27278 0.943444
Q2FWU9   0 0 -1.27278 0.943444
Q2FUX2   0 0 -1.27278 0.943444
Q2FYI8   0 0 -1.27278 0.943444
Q2FXA1   0 0 -1.27278 0.943444
Q2FV49   0 0 -1.27278 0.943444
Q2G1S0   0 0 -1.27278 0.943444
Q2G0G0   0 0 -1.27278 0.943444
P0C805   0 0 -1.27278 0.943444
Q2FWV9   0 0 -1.27278 0.943444
Q2G152   0 0 -1.27278 0.943444
Q2FX48   0 0 -1.27278 0.943444
Q2FXS5   0 0 -1.27278 0.943444
Q2FWL4   0 0 -1.27278 0.943444
P0C7Y1   0 0 -1.27278 0.943444
Q2FXA2   0 0 -1.27278 0.943444
Q2FY96   0 0 -1.27278 0.943444
Q2FVJ3   0 0 -1.27278 0.943444
Q2FZ24   0 0 -1.27278 0.943444
Q2G1X4   0 0 -1.27278 0.943444
Q2FYM6   0 0 -1.27278 0.943444
Q2FWX6   0 0 -1.27278 0.943444
Q2G1D2   0 0 -1.27278 0.943444
Q2FWC0   0 0 -1.27278 0.943444
Q2FZG7   0 0 -1.27278 0.943444
Q2G2P1   0 0 -1.27278 0.943444
Q2G1M4   0 0 -1.27278 0.943444
Q2FX29   0 0 -1.27278 0.943444
Q2FUZ3   0 0 -1.27278 0.943444
Q2FVZ9   0 0 -1.27278 0.943444
Q2G2N3   0 0 -1.27278 0.943444
Q2G237   0 0 -1.27278 0.943444
Q2FXN5   0 0 -1.27278 0.943444
Q2FYP7   0 0 -1.27278 0.943444
Q2FWC8   0 0 -1.27278 0.943444
Q2G209   0 0 -1.27278 0.943444
Q2FXX7   0 0 -1.27278 0.943444
Q2FV05   0 0 -1.27278 0.943444
Q2FWM8   0 0 -1.27278 0.943444
Q2FV00   0 0 -1.27278 0.943444
Q2FZF2   0 0 -1.27278 0.943444
Q2FV80   0 0 -1.27278 0.943444
Q2FZZ7   0 0 -1.27278 0.943444
Q2FWH8   0 0 -1.27278 0.943444
Q2FVS5   0 0 -1.27278 0.943444
Q2FWY0   0 0 -1.27278 0.943444
Q2FZM3   0 0 -1.27278 0.943444
Q2FZW8   0 0 -1.27278 0.943444
Q2FVY7   0 0 -1.27278 0.943444
Q2FXJ1   0 0 -1.27278 0.943444
Q2G0T7   0 0 -1.27278 0.943444
Q2FW40   0 0 -1.27278 0.943444
Q2FYU9   0 0 -1.27278 0.943444
Q2FUR0   0 0 -1.27278 0.943444
Q2G215   0 0 -1.27278 0.943444
Q2G169   0 0 -1.27278 0.943444
Q2G034   0 0 -1.27278 0.943444
Q2FUV8   0 0 -1.27278 0.943444
Q2FW44   2 0.25 -1.27278 0.943444
Q2FYJ8   0 0 -1.27278 0.943444
Q2FVR6   2 0.25 -1.27278 0.943444
Q2G183   1 0.125 -1.27278 0.943444
Q2G0S1   2 0.25 -1.27278 0.943444
Q2FX83   0 0 -1.27278 0.943444
Q2FYF7   1 0.125 -1.27278 0.943444
Q2G166   2 0.25 -1.27278 0.943444
Q2FX20   2 0.25 -1.27278 0.943444
Q2G020   2 0.25 -1.27278 0.943444
Q2FVC0   0 0 -1.27278 0.943444
Q2FVD1   0 0 -1.27278 0.943444
Q2FWH1   2 0.25 -1.27278 0.943444
Q2FYX2   2 0.25 -1.27278 0.943444
Q2FZB5   1 0.125 -1.27278 0.943444
Q2G0G8   2 0.25 -1.27278 0.943444
P0A0I4   0 0 -1.27278 0.943444
Q2G2C6   2 0.25 -1.27278 0.943444
Q2FVB1   2 0.25 -1.27278 0.943444
Q2FYN1   2 0.25 -1.27278 0.943444
Q2FV79   2 0.25 -1.27278 0.943444
Q2FVU9   2 0.25 -1.27278 0.943444
Q2G0W5   2 0.25 -1.27278 0.943444
Q2FW60   2 0.25 -1.27278 0.943444
Q2G269   2 0.25 -1.27278 0.943444
Q2FZS1   2 0.25 -1.27278 0.943444
Q2G1Y3   2 0.25 -1.27278 0.943444
Q2FWA4   2 0.25 -1.27278 0.943444
Q2G0C0   0 0 -1.27278 0.943444
Q2G2J6   0 0 -1.27278 0.943444
Q2G1R2   2 0.25 -1.27278 0.943444
Q2FXY8   2 0.25 -1.27278 0.943444
Q2FYL2   2 0.25 -1.27278 0.943444
Q2FYS3   0 0 -1.27278 0.943444
Q2FXS0   1 0.125 -1.27278 0.943444
Q2FWA7   0 0 -1.27278 0.943444
Q2FWV8   0 0 -1.27278 0.943444
Q2G279   2 0.25 -1.27278 0.943444
Q2FYB5   0 0 -1.27278 0.943444
Q2G175   2 0.25 -1.27278 0.943444
Q2FZ07   2 0.25 -1.27278 0.943444
Q2FVG7   2 0.25 -1.27278 0.943444
Q2G2P3   2 0.25 -1.27278 0.943444
Q2FZA3   2 0.25 -1.27278 0.943444
Q2FYE1   2 0.25 -1.27278 0.943444
Q2G2F8   0 0 -1.27278 0.943444
Q2FWS8   0 0 -1.27278 0.943444
Q2FXD8   2 0.25 -1.27278 0.943444
Q2FX46   2 0.25 -1.27278 0.943444
Q2FYB4   2 0.25 -1.27278 0.943444
Q2FYC0   2 0.25 -1.27278 0.943444
Q2FUY5   1 0.125 -1.27278 0.943444
Q2FYF2   0 0 -1.27278 0.943444
Q2G0R4   0 0 -1.27278 0.943444
Q2G1L1   1 0.125 -1.27278 0.943444
Q2FYB0   0 0 -1.27278 0.943444
Q2FWW5   2 0.25 -1.27278 0.943444
Q2FX04   2 0.25 -1.27278 0.943444
Q2FV33   2 0.25 -1.27278 0.943444
Q2FUX6   2 0.25 -1.27278 0.943444
Q2FVP5   0 0 -1.27278 0.943444
Q2G0W7   2 0.25 -1.27278 0.943444
Q2FXV1   2 0.25 -1.27278 0.943444
Q2G096   2 0.25 -1.27278 0.943444
Q2FV68   2 0.25 -1.27278 0.943444
Q2FVY6   2 0.25 -1.27278 0.943444
Q2FYY0   2 0.25 -1.27278 0.943444
Q2G005   2 0.25 -1.27278 0.943444
Q2G2B4   2 0.25 -1.27278 0.943444
Q2FVZ7   2 0.25 -1.27278 0.943444
Q2FW55   2 0.25 -1.27278 0.943444
Q2FV92   2 0.25 -1.27278 0.943444
Q2FYV9   2 0.25 -1.27278 0.943444
Q2FW74   2 0.25 -1.27278 0.943444
Q2FVK9   2 0.25 -1.27278 0.943444
Q2FZA4   2 0.25 -1.27278 0.943444
Q2FV25   0 0 -1.27278 0.943444
Q2FYG8   2 0.25 -1.27278 0.943444
Q2G216   0 0 -1.27278 0.943444
Q2FZ69   2 0.25 -1.27278 0.943444
Q2FV97   2 0.25 -1.27278 0.943444
Q2FZ95   0 0 -1.27278 0.943444
Q2FZN8   1 0.125 -1.27278 0.943444
Q2FZG2   2 0.25 -1.27278 0.943444
Q2G259   2 0.25 -1.27278 0.943444
Q2FYB6   1 0.125 -1.27278 0.943444
Q2FZD1   2 0.25 -1.27278 0.943444
Q2FYT6   2 0.25 -1.27278 0.943444
Q2G0Y2   2 0.25 -1.27278 0.943444
Q2FWZ1   2 0.25 -1.27278 0.943444
Q2FVC8   2 0.25 -1.27278 0.943444
Q2G2H1   2 0.25 -1.27278 0.943444
Q2FY47   2 0.25 -1.27278 0.943444
Q2FX78   2 0.25 -1.27278 0.943444
Q2FX47   1 0.125 -1.27278 0.943444
Q2FZA7   2 0.25 -1.27278 0.943444
Q2FV32   2 0.25 -1.27278 0.943444
Q2FYE6   0 0 -1.27278 0.943444
Q2FZ41   1 0.125 -1.27278 0.943444
Q2FYG3   0 0 -1.27278 0.943444
Q2FX01   2 0.25 -1.27278 0.943444
Q2FXU6   2 0.25 -1.27278 0.943444
Q2FYL7   2 0.25 -1.27278 0.943444
Q2FWQ3   2 0.25 -1.27278 0.943444
Q2FZY9   2 0.25 -1.27278 0.943444
Q2FV50   2 0.25 -1.27278 0.943444
Q2FUY7   2 0.25 -1.27278 0.943444
Q2FXP6   2 0.25 -1.27278 0.943444
Q2G1S9   2 0.25 -1.27278 0.943444
Q2FX18   2 0.25 -1.27278 0.943444
Q2FYU0   0 0 -1.27278 0.943444
Q2FXZ7   4 0.470588 -1.27278 0.943444
Q2G051   5 0.588235 -1.27278 0.943444
Q2FWS3   5 0.588235 -1.27278 0.943444
Q2FW14   5 0.588235 -1.27278 0.943444
Q2FYD7   4 0.470588 -1.27278 0.943444
Q9RQP8   5 0.588235 -1.27278 0.943444
Q2FZK2   5 0.588235 -1.27278 0.943444
Q2FWI7   4 0.470588 -1.27278 0.943444
Q2G182   2 0.235294 -1.27278 0.943444
Q2FYT7   2 0.235294 -1.27278 0.943444
Q2FV46   4 0.470588 -1.27278 0.943444
Q2FY58   2 0.235294 -1.27278 0.943444
Q2FX06   2 0.235294 -1.27278 0.943444
Q2FZH0   5 0.588235 -1.27278 0.943444
Q2FUZ4   4 0.470588 -1.27278 0.943444
Q2G102   5 0.588235 -1.27278 0.943444
Q2G1R8   6 0.705882 -1.27278 0.943444
Q2G2J1   6 0.705882 -1.27278 0.943444
Q2FX71   6 0.705882 -1.27278 0.943444
Q2FUZ5   2 0.235294 -1.27278 0.943444
Q2FYP5   1 0.117647 -1.27278 0.943444
Q2G048   0 0 -1.27278 0.943444
Q2FUQ0   4 0.470588 -1.27278 0.943444
Q2FWS7   2 0.235294 -1.27278 0.943444
Q2FV65   1 0.117647 -1.27278 0.943444
Q2G125   2 0.235294 -1.27278 0.943444
Q2FYT2   3 0.352941 -1.27278 0.943444
Q2FVH7   1 0.117647 -1.27278 0.943444
Q2G127   3 0.352941 -1.27278 0.943444
Q2FYI5   1 0.117647 -1.27278 0.943444
Q2FYX4   3 0.352941 -1.27278 0.943444
Q2G0M3   4 0.470588 -1.27278 0.943444
Q2FW87   4 0.470588 -1.27278 0.943444
Q2G211   0 0 -1.27278 0.943444
Q2FXR5   4 0.470588 -1.27278 0.943444
Q2FWR5   4 0.470588 -1.27278 0.943444
Q2FYD5   6 0.705882 -1.27278 0.943444
Q2FY94   2 0.235294 -1.27278 0.943444
Q2G2W8   2 0.235294 -1.27278 0.943444
Q2FZL9   5 0.588235 -1.27278 0.943444
Q2FYT9   4 0.470588 -1.27278 0.943444
Q2FX44   6 0.705882 -1.27278 0.943444
Q2FXB2   0 0 -1.27278 0.943444
Q2FVF6   4 0.470588 -1.27278 0.943444
Q2G2F6   2 0.235294 -1.27278 0.943444
Q2G2C3   4 0.470588 -1.27278 0.943444
Q2FYA5   5 0.588235 -1.27278 0.943444
Q2FYB1   4 0.470588 -1.27278 0.943444
Q2G011   5 0.588235 -1.27278 0.943444
Q2FV29   0 0 -1.27278 0.943444
Q2FVW1   5 0.588235 -1.27278 0.943444
Q2FYA4   6 0.705882 -1.27278 0.943444
Q2FY26   4 0.470588 -1.27278 0.943444
Q2FXC1   4 0.470588 -1.27278 0.943444
Q2G2T0   4 0.470588 -1.27278 0.943444
Q2FY62   2 0.235294 -1.27278 0.943444
Q2G2K4   3 0.352941 -1.27278 0.943444
Q2FW65   4 0.470588 -1.27278 0.943444
Q2FY05   4 0.470588 -1.27278 0.943444
Q2FV96   3 0.352941 -1.27278 0.943444
Q2G1S7   2 0.235294 -1.27278 0.943444
Q2FWS9   5 0.588235 -1.27278 0.943444
Q2G180   4 0.470588 -1.27278 0.943444
Q2G0L6   6 0.705882 -1.27278 0.943444
Q2G189   2 0.235294 -1.27278 0.943444
Q2FYD9   0 0 -1.27278 0.943444
Q2FWM6   0 0 -1.27278 0.943444
Q2FXA6   2 0.235294 -1.27278 0.943444
Q2G0U8   6 0.705882 -1.27278 0.943444
Q2FXD9   2 0.235294 -1.27278 0.943444
Q2FWF9   0 0 -1.27278 0.943444
Q2FXS3   6 0.705882 -1.27278 0.943444
Q2FXX6   6 0.705882 -1.27278 0.943444
Q2FWU2   4 0.470588 -1.27278 0.943444
Q2FXD5   5 0.588235 -1.27278 0.943444
Q2FZK8   3 0.352941 -1.27278 0.943444
Q2FV15   2 0.235294 -1.27278 0.943444
Q2FZZ5   4 0.470588 -1.27278 0.943444
Q2FW48   6 0.705882 -1.27278 0.943444
Q2FYB3   4 0.470588 -1.27278 0.943444
Q2FWT5   4 0.470588 -1.27278 0.943444
Q2FVH4   0 0 -1.27278 0.943444
Q2FWP4   4 0.470588 -1.27278 0.943444
Q2FYX9   5 0.588235 -1.27278 0.943444
Q2G1U7   2 0.235294 -1.27278 0.943444
Q2FXY6   4 0.470588 -1.27278 0.943444
Q2FYT1   2 0.235294 -1.27278 0.943444
Q2G244   6 0.705882 -1.27278 0.943444
Q2FX30   0 0 -1.27278 0.943444
Q2FVZ3   6 0.705882 -1.27278 0.943444
Q2FWP5   6 0.705882 -1.27278 0.943444
Q2FX41   4 0.470588 -1.27278 0.943444
Q2G2R5   6 0.705882 -1.27278 0.943444
Q2G2S3   8 0.888889 -1.27278 0.943444
Q2G004   6 0.666667 -1.27278 0.943444
Q2FWV1   6 0.666667 -1.27278 0.943444
Q2G003   7 0.777778 -1.27278 0.943444
Q2FZV3   5 0.555556 -1.27278 0.943444
Q2G026   5 0.555556 -1.27278 0.943444
Q2FXG7   2 0.222222 -1.27278 0.943444
Q2FYL8   2 0.222222 -1.27278 0.943444
Q2FZB6   1 0.111111 -1.27278 0.943444
Q2FZE4   9 1 0.903563 0.161558
Q2FX11   6 0.666667 -1.27278 0.943444
Q2G0Y3   7 0.777778 -1.27278 0.943444
Q2FZW7   0 0 -1.27278 0.943444
Q2FX21   10 1.11111 0.903563 0.161558
Q2G092   10 1.11111 0.903563 0.161558
Q2FZB7   4 0.444444 -1.27278 0.943444
Q2G0J9   10 1.11111 0.903563 0.161558
Q2G1X2   4 0.444444 -1.27278 0.943444
Q2FZD6   9 1 0.903563 0.161558
Q2FW67   5 0.555556 -1.27278 0.943444
Q2G111   7 0.777778 -1.27278 0.943444
Q2G2Y4   4 0.444444 -1.27278 0.943444
Q2FY38   3 0.333333 -1.27278 0.943444
Q2FWJ0   7 0.777778 -1.27278 0.943444
Q2G2T5   6 0.666667 -1.27278 0.943444
Q2FVG6   4 0.444444 -1.27278 0.943444
Q2G1V8   7 0.777778 -1.27278 0.943444
Q2G1L0   4 0.444444 -1.27278 0.943444
Q2FXD6   10 1.11111 0.903563 0.161558
P0C948   4 0.444444 -1.27278 0.943444
Q2G1M2   6 0.666667 -1.27278 0.943444
Q2FVW8   5 0.555556 -1.27278 0.943444
Q2FX24   5 0.555556 -1.27278 0.943444
Q2FWS4   8 0.888889 -1.27278 0.943444
Q2FYQ3   4 0.444444 -1.27278 0.943444
Q2G254   9 1 0.903563 0.161558
Q2FWB4   6 0.666667 -1.27278 0.943444
Q2FUP8   4 0.444444 -1.27278 0.943444
Q2FZC2   4 0.444444 -1.27278 0.943444
Q2FYE4   6 0.666667 -1.27278 0.943444
Q2FWS2   4 0.444444 -1.27278 0.943444
Q2FY03   10 1.11111 0.903563 0.161558
Q2FVS6   8 0.888889 -1.27278 0.943444
Q2FXV2   1 0.111111 -1.27278 0.943444
Q2G2L6   4 0.444444 -1.27278 0.943444
Q2G2I5   6 0.666667 -1.27278 0.943444
Q2FYA2   4 0.444444 -1.27278 0.943444
Q2FWV7   6 0.666667 -1.27278 0.943444
Q2FXE7   12 1.33333 0.903563 0.161558
Q2G0J6   4 0.444444 -1.27278 0.943444
Q2FUU4   10 1.11111 0.903563 0.161558
Q2FVJ4   5 0.555556 -1.27278 0.943444
Q2FZM9   4 0.444444 -1.27278 0.943444
Q2FZ51   9 1 0.903563 0.161558
Q2FY22   4 0.444444 -1.27278 0.943444
Q2G2Q1   9 1 0.903563 0.161558
Q2G109   7 0.777778 -1.27278 0.943444
Q2G1D6   9 1 0.903563 0.161558
Q2FVC9   2 0.222222 -1.27278 0.943444
Q2G2R6   10 1.11111 0.903563 0.161558
Q2FZ85   7 0.777778 -1.27278 0.943444
Q2FVK4   6 0.666667 -1.27278 0.943444
Q2G1V9   2 0.222222 -1.27278 0.943444
Q2G2H6   4 0.444444 -1.27278 0.943444
Q2FWS6   12 1.33333 0.903563 0.161558
Q2FZW4   7 0.777778 -1.27278 0.943444
Q2G1M3   8 0.888889 -1.27278 0.943444
Q2G1M0   5 0.555556 -1.27278 0.943444
Q2G1Y9   5 0.555556 -1.27278 0.943444
Q2FX45   5 0.555556 -1.27278 0.943444
Q2FWP8   5 0.555556 -1.27278 0.943444
Q2FYP4   6 0.666667 -1.27278 0.943444
Q2FYL1   5 0.555556 -1.27278 0.943444
Q2G1L4   9 1 0.903563 0.161558
Q2FUQ7   7 0.777778 -1.27278 0.943444
Q2G247   1 0.111111 -1.27278 0.943444
Q2FVV0   10 1.11111 0.903563 0.161558
Q2FYU6   4 0.444444 -1.27278 0.943444
Q2G2N6   7 0.777778 -1.27278 0.943444
Q2FXC9   5 0.555556 -1.27278 0.943444
Q2FX42   6 0.666667 -1.27278 0.943444
Q2FX26   8 0.888889 -1.27278 0.943444
Q2FWF3   2 0.222222 -1.27278 0.943444
Q2FZY1   7 0.777778 -1.27278 0.943444
Q2FW15   4 0.421053 -1.27278 0.943444
P0A0G2   11 1.15789 0.903563 0.161558
Q2G2G5   10 1.05263 0.903563 0.161558
Q2FY39   11 1.15789 0.903563 0.161558
Q2G0B5   3 0.315789 -1.27278 0.943444
Q2FZI1   8 0.842105 -1.27278 0.943444
Q2FUQ6   12 1.26316 0.903563 0.161558
Q2FVR5   9 0.947368 -1.27278 0.943444
Q2G2W6   12 1.26316 0.903563 0.161558
Q2FZR8   8 0.842105 -1.27278 0.943444
Q2FVY8   10 1.05263 0.903563 0.161558
Q2FZ60   5 0.526316 -1.27278 0.943444
Q2FV82   6 0.631579 -1.27278 0.943444
Q2FX23   8 0.842105 -1.27278 0.943444
Q2G1G3   8 0.842105 -1.27278 0.943444
P68805   5 0.526316 -1.27278 0.943444
Q2FVL0   6 0.631579 -1.27278 0.943444
Q2G2J0   6 0.631579 -1.27278 0.943444
Q2FZF1   7 0.736842 -1.27278 0.943444
Q2FXU9   6 0.631579 -1.27278 0.943444
Q2G1A2   8 0.842105 -1.27278 0.943444
Q2G1C3   11 1.15789 0.903563 0.161558
Q2G1D4   8 0.842105 -1.27278 0.943444
Q2G0A8   9 0.947368 -1.27278 0.943444
Q2FVC7   2 0.210526 -1.27278 0.943444
Q2G133   13 1.36842 0.903563 0.161558
Q2FY86   10 1.05263 0.903563 0.161558
Q2FX92   11 1.15789 0.903563 0.161558
Q2FW47   2 0.210526 -1.27278 0.943444
Q2G1T9   4 0.421053 -1.27278 0.943444
Q2FVU8   6 0.631579 -1.27278 0.943444
Q2FVD7   9 0.947368 -1.27278 0.943444
Q2FX55   5 0.526316 -1.27278 0.943444
Q2FVD3   9 0.947368 -1.27278 0.943444
Q2G2B5   5 0.526316 -1.27278 0.943444
Q2FWV6   8 0.842105 -1.27278 0.943444
Q2FW29   6 0.631579 -1.27278 0.943444
Q2G0W6   2 0.210526 -1.27278 0.943444
Q2FVD2   7 0.736842 -1.27278 0.943444
Q2FWR8   4 0.421053 -1.27278 0.943444
Q2FXA0   9 0.947368 -1.27278 0.943444
Q2FZB4   7 0.736842 -1.27278 0.943444
Q2FX37   3 0.315789 -1.27278 0.943444
Q2FX13   6 0.631579 -1.27278 0.943444
Q2FWD8   6 0.631579 -1.27278 0.943444
Q2G108   8 0.842105 -1.27278 0.943444
Q2G2V4   9 0.947368 -1.27278 0.943444
Q2FZW2   12 1.26316 0.903563 0.161558
Q2FYY4   6 0.631579 -1.27278 0.943444
Q2FYB8   4 0.421053 -1.27278 0.943444
Q2FWC2   10 1.05263 0.903563 0.161558
Q2FYE8   4 0.421053 -1.27278 0.943444
Q2FXK5   9 0.947368 -1.27278 0.943444
Q2FWT0   11 1.15789 0.903563 0.161558
Q2FW19   7 0.736842 -1.27278 0.943444
Q2G100   11 1.15789 0.903563 0.161558
Q2FYY3   7 0.736842 -1.27278 0.943444
Q2FZ01   7 0.736842 -1.27278 0.943444
Q2FYY1   7 0.736842 -1.27278 0.943444
Q2G103   8 0.842105 -1.27278 0.943444
Q2FV12   7 0.736842 -1.27278 0.943444
Q2FWQ1   10 1.05263 0.903563 0.161558
Q2FYY5   8 0.842105 -1.27278 0.943444
Q2G207   7 0.736842 -1.27278 0.943444
Q2G1Y8   5 0.526316 -1.27278 0.943444
Q2FWZ8   10 1.05263 0.903563 0.161558
Q2G0Z8   7 0.736842 -1.27278 0.943444
Q2G2F7   8 0.842105 -1.27278 0.943444
Q2FYH9   8 0.842105 -1.27278 0.943444
Q2FWB7   11 1.15789 0.903563 0.161558
Q2FYN2   5 0.5 -1.27278 0.943444
Q2FVQ6   13 1.3 0.903563 0.161558
Q2FWX3   7 0.7 -1.27278 0.943444
Q2G187   5 0.5 -1.27278 0.943444
Q2FW05   12 1.2 0.903563 0.161558
Q2FYC3   11 1.1 0.903563 0.161558
Q2FZJ2   13 1.3 0.903563 0.161558
Q2G0D6   15 1.5 0.903563 0.161558
Q2FWP7   9 0.9 -1.27278 0.943444
Q2FX31   15 1.5 0.903563 0.161558
Q2FVZ6   8 0.8 -1.27278 0.943444
Q2G2A2   10 1 0.903563 0.161558
Q2FWQ8   4 0.4 -1.27278 0.943444
Q2FVM9   6 0.6 -1.27278 0.943444
Q2FYD1   11 1.1 0.903563 0.161558
Q2FYN3   13 1.3 0.903563 0.161558
Q2FYI3   11 1.1 0.903563 0.161558
Q2G022   10 1 0.903563 0.161558
Q2G1Q3   14 1.4 0.903563 0.161558
Q2FX58   5 0.5 -1.27278 0.943444
Q2G2V1   11 1.1 0.903563 0.161558
Q2FVV5   9 0.9 -1.27278 0.943444
Q2FZC0   15 1.5 0.903563 0.161558
Q2FV63   11 1.1 0.903563 0.161558
Q2FWG9   7 0.7 -1.27278 0.943444
Q2FZA5   7 0.7 -1.27278 0.943444
Q2FX60   13 1.3 0.903563 0.161558
Q2G2I8   8 0.8 -1.27278 0.943444
Q2G2Y5   10 1 0.903563 0.161558
Q2G2Y2   18 1.8 0.903563 0.161558
Q2FWA6   14 1.4 0.903563 0.161558
Q2FWL8   22 2.2 3.07991 0.0107511
Q2FY95   8 0.8 -1.27278 0.943444
Q2FYC5   16 1.6 0.903563 0.161558
Q2FV43   7 0.7 -1.27278 0.943444
Q2FVU0   9 0.9 -1.27278 0.943444
Q2FZG5   11 1.1 0.903563 0.161558
Q2G2H9   9 0.9 -1.27278 0.943444
Q2G1D1   6 0.6 -1.27278 0.943444
Q2FWU7   8 0.8 -1.27278 0.943444
P60647   5 0.5 -1.27278 0.943444
Q2FUR7   12 1.2 0.903563 0.161558
Q2FWQ2   10 1 0.903563 0.161558
Q2G2M4   12 1.2 0.903563 0.161558
Q2G104   8 0.8 -1.27278 0.943444
Q2FX76   5 0.5 -1.27278 0.943444
Q2G2Q4   16 1.6 0.903563 0.161558
Q2FXQ1   7 0.7 -1.27278 0.943444
Q2FX80   7 0.7 -1.27278 0.943444
Q2FZN6   5 0.5 -1.27278 0.943444
Q2G009   5 0.5 -1.27278 0.943444
Q2G021   13 1.3 0.903563 0.161558
Q2FWH0   11 1.1 0.903563 0.161558
Q2FXQ0   9 0.9 -1.27278 0.943444
Q2FX64   9 0.9 -1.27278 0.943444
Q2FY98   6 0.6 -1.27278 0.943444
Q2FWK5   10 1 0.903563 0.161558
Q2FYK1   9 0.9 -1.27278 0.943444
Q2FXF0   9 0.9 -1.27278 0.943444
Q2FY70   11 1.1 0.903563 0.161558
Q2G114   8 0.8 -1.27278 0.943444
Q2FX38   9 0.9 -1.27278 0.943444
Q2FUP9   11 1.1 0.903563 0.161558
Q2FVV3   8 0.8 -1.27278 0.943444
Q2G113   12 1.2 0.903563 0.161558
Q2FWB2   6 0.6 -1.27278 0.943444
Q2FWT6   9 0.9 -1.27278 0.943444
Q2FW28   7 0.7 -1.27278 0.943444
Q2FUQ9   4 0.4 -1.27278 0.943444
Q2FY00   5 0.5 -1.27278 0.943444
Q2G040   7 0.7 -1.27278 0.943444
Q2FX35   8 0.8 -1.27278 0.943444
Q2FYW9   5 0.47619 -1.27278 0.943444
Q2G2N8   14 1.33333 0.903563 0.161558
Q2G1V7   15 1.42857 0.903563 0.161558
Q2G0C3   12 1.14286 0.903563 0.161558
Q2FVW0   10 0.952381 -1.27278 0.943444
Q2FUS4   13 1.2381 0.903563 0.161558
Q2FVP6   10 0.952381 -1.27278 0.943444
Q2FZK1   15 1.42857 0.903563 0.161558
Q2FXY2   22 2.09524 3.07991 0.0107511
Q2FYX3   18 1.71429 0.903563 0.161558
Q2FZ86   18 1.71429 0.903563 0.161558
Q2FUV7   10 0.952381 -1.27278 0.943444
Q2FX70   9 0.857143 -1.27278 0.943444
Q2G1Y1   13 1.2381 0.903563 0.161558
Q2FVT9   19 1.80952 0.903563 0.161558
Q2G2K3   14 1.33333 0.903563 0.161558
P72358   9 0.857143 -1.27278 0.943444
Q2G192   19 1.80952 0.903563 0.161558
Q2FYX6   12 1.14286 0.903563 0.161558
Q2FXW0   8 0.761905 -1.27278 0.943444
Q2G202   14 1.33333 0.903563 0.161558
Q2FYW7   4 0.380952 -1.27278 0.943444
Q2G2M0   8 0.761905 -1.27278 0.943444
Q2FXT7   10 0.952381 -1.27278 0.943444
Q2FX59   7 0.666667 -1.27278 0.943444
Q2G0X2   8 0.761905 -1.27278 0.943444
Q2FWR6   11 1.04762 0.903563 0.161558
Q2FW22   23 2.19048 3.07991 0.0107511
Q2FZH4   17 1.61905 0.903563 0.161558
Q2FYZ1   5 0.47619 -1.27278 0.943444
Q2G2W7   18 1.71429 0.903563 0.161558
Q2G2I4   15 1.42857 0.903563 0.161558
Q2FZP5   12 1.14286 0.903563 0.161558
Q2FWQ7   15 1.42857 0.903563 0.161558
Q2G1W9   7 0.666667 -1.27278 0.943444
Q2FWF7   7 0.666667 -1.27278 0.943444
Q2FYM9   14 1.33333 0.903563 0.161558
Q2FXV0   12 1.14286 0.903563 0.161558
Q2FWW2   12 1.14286 0.903563 0.161558
Q2FVS2   12 1.14286 0.903563 0.161558
Q2G007   13 1.2381 0.903563 0.161558
Q2FYA7   15 1.42857 0.903563 0.161558
Q2G0K0   16 1.52381 0.903563 0.161558
Q2FXS9   10 0.952381 -1.27278 0.943444
Q2G249   13 1.2381 0.903563 0.161558
Q2G008   8 0.761905 -1.27278 0.943444
Q2FZD5   12 1.14286 0.903563 0.161558
Q2FZG0   8 0.761905 -1.27278 0.943444
Q2FX28   12 1.14286 0.903563 0.161558
Q2FXI4   14 1.33333 0.903563 0.161558
Q2G176   16 1.52381 0.903563 0.161558
Q2G116   9 0.857143 -1.27278 0.943444
Q2FXF2   15 1.42857 0.903563 0.161558
Q2G260   8 0.761905 -1.27278 0.943444
Q2G213   7 0.666667 -1.27278 0.943444
Q2G173   12 1.14286 0.903563 0.161558
Q2FV71   12 1.14286 0.903563 0.161558
Q2FWY8   6 0.571429 -1.27278 0.943444
Q2FWN3   6 0.571429 -1.27278 0.943444
Q2FYD4   8 0.761905 -1.27278 0.943444
Q2FVQ2   15 1.42857 0.903563 0.161558
Q2FVK0   18 1.71429 0.903563 0.161558
Q2G285   15 1.42857 0.903563 0.161558
Q2FZH6   12 1.14286 0.903563 0.161558
Q2FZX1   12 1.14286 0.903563 0.161558
Q2FZ83   4 0.380952 -1.27278 0.943444
Q2G0S9   7 0.666667 -1.27278 0.943444
Q2FZH7   16 1.52381 0.903563 0.161558
Q2FZT3   15 1.42857 0.903563 0.161558
Q2FX57   12 1.09091 0.903563 0.161558
Q2G0B9   14 1.27273 0.903563 0.161558
Q2FY28   13 1.18182 0.903563 0.161558
Q2G0R5   17 1.54545 0.903563 0.161558
Q2FZG8   12 1.09091 0.903563 0.161558
Q2G1X1   8 0.727273 -1.27278 0.943444
Q2FX93   14 1.27273 0.903563 0.161558
Q2FYU5   12 1.09091 0.903563 0.161558
Q2FWR9   14 1.27273 0.903563 0.161558
Q2FWS0   17 1.54545 0.903563 0.161558
Q2G0P4   10 0.909091 -1.27278 0.943444
Q2FX50   14 1.27273 0.903563 0.161558
Q2FZV0   13 1.18182 0.903563 0.161558
Q2G0S5   8 0.727273 -1.27278 0.943444
Q2FY25   17 1.54545 0.903563 0.161558
Q2FXG6   12 1.09091 0.903563 0.161558
Q2FZJ7   7 0.636364 -1.27278 0.943444
Q2G0U7   11 1 0.903563 0.161558
Q2FZV2   23 2.09091 3.07991 0.0107511
Q2FWT8   12 1.09091 0.903563 0.161558
Q2G0D1   13 1.18182 0.903563 0.161558
Q2FVW5   10 0.909091 -1.27278 0.943444
Q2FY97   16 1.45455 0.903563 0.161558
Q2FXF3   12 1.09091 0.903563 0.161558
Q2G063   16 1.45455 0.903563 0.161558
Q2G0U5   21 1.90909 0.903563 0.161558
Q2G2B1   16 1.45455 0.903563 0.161558
Q2FVE3   12 1.09091 0.903563 0.161558
Q2FZW1   22 2 3.07991 0.0107511
Q2FYK2   13 1.18182 0.903563 0.161558
Q2FXW2   8 0.727273 -1.27278 0.943444
Q9F0R1   17 1.54545 0.903563 0.161558
Q2FZG3   18 1.63636 0.903563 0.161558
Q2G2K0   15 1.36364 0.903563 0.161558
Q2FVN4   10 0.909091 -1.27278 0.943444
Q2FYV0   14 1.27273 0.903563 0.161558
Q2G0A5   11 1 0.903563 0.161558
Q2FZ03   13 1.18182 0.903563 0.161558
Q2G1I8   6 0.545455 -1.27278 0.943444
Q2FYX8   17 1.54545 0.903563 0.161558
Q2FV18   14 1.27273 0.903563 0.161558
Q2FYI7   11 1 0.903563 0.161558
Q2G0K1   18 1.63636 0.903563 0.161558
Q2G2U9   16 1.45455 0.903563 0.161558
Q2FW31   22 2 3.07991 0.0107511
Q2FVB5   14 1.27273 0.903563 0.161558
Q2FVI8   9 0.818182 -1.27278 0.943444
Q2FZT0   17 1.54545 0.903563 0.161558
P48860   17 1.54545 0.903563 0.161558
Q2FYC1   20 1.81818 0.903563 0.161558
Q2G286   17 1.54545 0.903563 0.161558
Q2FXD3   16 1.45455 0.903563 0.161558
Q2G027   11 1 0.903563 0.161558
Q2G0T4   16 1.45455 0.903563 0.161558
Q2FZJ5   20 1.81818 0.903563 0.161558
Q2FW10   9 0.818182 -1.27278 0.943444
Q2FY91   14 1.27273 0.903563 0.161558
Q2FVP0   12 1.09091 0.903563 0.161558
P60070   23 2.09091 3.07991 0.0107511
Q2FWU1   16 1.45455 0.903563 0.161558
Q2FYA3   6 0.545455 -1.27278 0.943444
Q2G0V8   27 2.45455 3.07991 0.0107511
Q2G0Z2   13 1.18182 0.903563 0.161558
Q2FZ47   12 1.09091 0.903563 0.161558
Q2G0V9   14 1.27273 0.903563 0.161558
Q2FZE2   15 1.36364 0.903563 0.161558
Q2FWB0   17 1.54545 0.903563 0.161558
Q2G1J1   13 1.18182 0.903563 0.161558
Q2FYQ1   19 1.72727 0.903563 0.161558
Q2FZ45   7 0.636364 -1.27278 0.943444
Q2FYW5   17 1.54545 0.903563 0.161558
Q2G1A0   13 1.18182 0.903563 0.161558
Q2FZB9   15 1.36364 0.903563 0.161558
Q2FZX2   12 1.09091 0.903563 0.161558
Q2FZY4   19 1.72727 0.903563 0.161558
Q2FW56   11 1 0.903563 0.161558
P0A0G6   18 1.63636 0.903563 0.161558
Q2FW80   17 1.54545 0.903563 0.161558
Q2G2S4   9 0.818182 -1.27278 0.943444
Q2G2H0   9 0.818182 -1.27278 0.943444
Q2G2E1   11 1 0.903563 0.161558
Q2G0I5   25 2.27273 3.07991 0.0107511
Q2FWW6   17 1.54545 0.903563 0.161558
Q2G112   7 0.636364 -1.27278 0.943444
Q2G214   20 1.81818 0.903563 0.161558
Q2FYG2   11 1 0.903563 0.161558
Q2G0J5   15 1.36364 0.903563 0.161558
Q2FX27   12 1.09091 0.903563 0.161558
Q2FWV5   14 1.27273 0.903563 0.161558
Q2FX40   16 1.45455 0.903563 0.161558
Q2FZM5   9 0.818182 -1.27278 0.943444
Q2FXH8   11 1 0.903563 0.161558
Q2FWS5   21 1.90909 0.903563 0.161558
Q2FW13   12 1.04348 0.903563 0.161558
Q2FY93   19 1.65217 0.903563 0.161558
Q2FZM8   17 1.47826 0.903563 0.161558
Q2FZV4   14 1.21739 0.903563 0.161558
Q2FVD4   17 1.47826 0.903563 0.161558
Q2G0J3   16 1.3913 0.903563 0.161558
Q2FX61   15 1.30435 0.903563 0.161558
Q2FVD6   19 1.65217 0.903563 0.161558
Q2FYY7   22 1.91304 0.903563 0.161558
Q2G0W0   17 1.47826 0.903563 0.161558
Q2FXF7   17 1.47826 0.903563 0.161558
Q2G191   21 1.82609 0.903563 0.161558
Q2FYT5   14 1.21739 0.903563 0.161558
Q2G1P0   13 1.13043 0.903563 0.161558
Q2FVF8   16 1.3913 0.903563 0.161558
Q2G0Y1   13 1.13043 0.903563 0.161558
Q2FZD2   26 2.26087 3.07991 0.0107511
Q2FZ59   9 0.782609 -1.27278 0.943444
Q2G2G1   15 1.30435 0.903563 0.161558
Q2G0F9   9 0.782609 -1.27278 0.943444
Q2G1J2   15 1.30435 0.903563 0.161558
Q2G0Q6   17 1.47826 0.903563 0.161558
Q2FYX0   16 1.3913 0.903563 0.161558
Q2FZU8   10 0.869565 -1.27278 0.943444
Q2G267   14 1.21739 0.903563 0.161558
Q2G174   10 0.869565 -1.27278 0.943444
Q2FWC3   15 1.30435 0.903563 0.161558
Q2FVN6   10 0.869565 -1.27278 0.943444
Q2G2D1   16 1.3913 0.903563 0.161558
Q2FZK9   15 1.30435 0.903563 0.161558
Q2G2C9   20 1.73913 0.903563 0.161558
Q2G2V8   8 0.695652 -1.27278 0.943444
Q2FVL6   13 1.13043 0.903563 0.161558
Q2FY45   17 1.47826 0.903563 0.161558
Q2G2R7   10 0.869565 -1.27278 0.943444
Q2FWD5   17 1.47826 0.903563 0.161558
Q2FWT3   14 1.21739 0.903563 0.161558
Q2FY92   18 1.56522 0.903563 0.161558
Q2FZM2   14 1.21739 0.903563 0.161558
Q2G2F0   24 2.08696 3.07991 0.0107511
Q2FW30   16 1.3913 0.903563 0.161558
Q2FZV9   20 1.73913 0.903563 0.161558
Q2FVA6   17 1.47826 0.903563 0.161558
Q2G229   13 1.13043 0.903563 0.161558
Q2FZZ3   22 1.91304 0.903563 0.161558
Q2G2F4   18 1.56522 0.903563 0.161558
Q2FVA7   20 1.73913 0.903563 0.161558
Q2G0R3   10 0.869565 -1.27278 0.943444
Q2G1R1   20 1.73913 0.903563 0.161558
Q2FZ79   19 1.65217 0.903563 0.161558
Q2FZ12   10 0.869565 -1.27278 0.943444
Q2FX39   15 1.30435 0.903563 0.161558
Q2G186   9 0.782609 -1.27278 0.943444
Q2FXE5   15 1.30435 0.903563 0.161558
Q2G0A1   16 1.3913 0.903563 0.161558
Q2G0E7   24 2.08696 3.07991 0.0107511
Q2G2V7   19 1.65217 0.903563 0.161558
Q2FYA6   18 1.56522 0.903563 0.161558
Q2G276   16 1.3913 0.903563 0.161558
Q2G070   16 1.3913 0.903563 0.161558
Q2FVZ1   18 1.56522 0.903563 0.161558
Q2FW84   12 1.04348 0.903563 0.161558
Q2FVY9   15 1.30435 0.903563 0.161558
Q2FVD9   20 1.73913 0.903563 0.161558
Q2G1T2   9 0.782609 -1.27278 0.943444
Q2G0I3   14 1.21739 0.903563 0.161558
Q2G0E8   23 2 3.07991 0.0107511
Q2FW08   13 1.13043 0.903563 0.161558
Q2FVD8   19 1.65217 0.903563 0.161558
Q2FXF5   24 2.08696 3.07991 0.0107511
Q2FXW1   35 3.04348 5.25625 0.000662855
Q2FW79   11 0.956522 -1.27278 0.943444
Q2G2G0   10 0.869565 -1.27278 0.943444
P48940   17 1.47826 0.903563 0.161558
Q2FYL6   31 2.69565 3.07991 0.0107511
Q2FZV8   12 1.04348 0.903563 0.161558
Q2FYM5   14 1.21739 0.903563 0.161558
Q2G2B6   19 1.65217 0.903563 0.161558
Q2G1L2   10 0.869565 -1.27278 0.943444
Q2G1V5   12 1.04348 0.903563 0.161558
Q2FXT0   9 0.782609 -1.27278 0.943444
Q2FY02   29 2.52174 3.07991 0.0107511
Q2FWQ4   16 1.3913 0.903563 0.161558
Q2FYG4   20 1.73913 0.903563 0.161558
Q2FW11   14 1.21739 0.903563 0.161558
Q2G257   39 3.25 5.25625 0.000662855
Q2FWJ6   19 1.58333 0.903563 0.161558
Q2FXS8   8 0.666667 -1.27278 0.943444
Q2FX12   24 2 3.07991 0.0107511
Q2FYF1   11 0.916667 -1.27278 0.943444
Q2G2E8   24 2 3.07991 0.0107511
Q2FXE6   21 1.75 0.903563 0.161558
Q2G2C0   24 2 3.07991 0.0107511
Q2G1V6   24 2 3.07991 0.0107511
Q2FWZ4   25 2.08333 3.07991 0.0107511
Q2G2V0   22 1.83333 0.903563 0.161558
Q9ZAH6   23 1.91667 0.903563 0.161558
Q2FVU2   17 1.41667 0.903563 0.161558
Q2FWI8   12 1 0.903563 0.161558
P0A0H0   7 0.583333 -1.27278 0.943444
Q2G0C1   26 2.16667 3.07991 0.0107511
Q2FXH3   16 1.33333 0.903563 0.161558
Q2FXI6   29 2.41667 3.07991 0.0107511
Q2G1X5   13 1.08333 0.903563 0.161558
Q2FV08   20 1.66667 0.903563 0.161558
Q2FWT7   10 0.833333 -1.27278 0.943444
Q2G210   16 1.33333 0.903563 0.161558
Q2FW66   16 1.33333 0.903563 0.161558
Q2FWD0   15 1.25 0.903563 0.161558
Q2FUQ1   23 1.91667 0.903563 0.161558
Q2FVI6   17 1.41667 0.903563 0.161558
Q2FWM7   16 1.33333 0.903563 0.161558
Q2FVN2   12 1 0.903563 0.161558
Q2FWR2   19 1.58333 0.903563 0.161558
Q2FYH4   22 1.83333 0.903563 0.161558
Q2FYM8   10 0.833333 -1.27278 0.943444
Q9RFJ6   14 1.16667 0.903563 0.161558
Q2FZ42   9 0.75 -1.27278 0.943444
Q2FVX9   18 1.5 0.903563 0.161558
Q2G066   23 1.91667 0.903563 0.161558
Q2FVM3   23 1.91667 0.903563 0.161558
Q2FWT1   19 1.58333 0.903563 0.161558
Q2FZB8   10 0.833333 -1.27278 0.943444
Q2FUQ8   16 1.33333 0.903563 0.161558
Q2G2I7   10 0.833333 -1.27278 0.943444
Q2FVF7   18 1.5 0.903563 0.161558
Q2FV52   15 1.25 0.903563 0.161558
Q2FWE3   22 1.83333 0.903563 0.161558
Q2G144   17 1.41667 0.903563 0.161558
Q2FXZ1   17 1.41667 0.903563 0.161558
Q2FX34   9 0.75 -1.27278 0.943444
Q2FWV4   7 0.583333 -1.27278 0.943444
Q2FZ11   23 1.91667 0.903563 0.161558
Q2G141   12 1 0.903563 0.161558
Q2FWF5   12 1 0.903563 0.161558
Q2FV34   9 0.75 -1.27278 0.943444
Q2FWQ0   22 1.83333 0.903563 0.161558
Q2FV88   19 1.58333 0.903563 0.161558
Q2G2P0   18 1.5 0.903563 0.161558
Q2FYW8   14 1.16667 0.903563 0.161558
Q2G1W1   13 1.08333 0.903563 0.161558
Q2FVC2   15 1.25 0.903563 0.161558
Q2G0D3   14 1.16667 0.903563 0.161558
Q2FV89   23 1.91667 0.903563 0.161558
Q2G1U2   13 1.08333 0.903563 0.161558
Q2FX32   8 0.666667 -1.27278 0.943444
Q2FXS7   22 1.83333 0.903563 0.161558
Q2FVX1   17 1.41667 0.903563 0.161558
Q2FVE0   18 1.5 0.903563 0.161558
Q2G270   12 1 0.903563 0.161558
Q9EYW6   12 1 0.903563 0.161558
Q2FVB8   26 2.16667 3.07991 0.0107511
Q2FZT9   25 2.08333 3.07991 0.0107511
Q2G298   17 1.41667 0.903563 0.161558
Q2FX49   15 1.25 0.903563 0.161558
Q2G0Z0   22 1.83333 0.903563 0.161558
Q2FW39   22 1.83333 0.903563 0.161558
Q2G252   22 1.83333 0.903563 0.161558
Q2G0A3   12 1 0.903563 0.161558
Q2FYJ7   26 2.16667 3.07991 0.0107511
Q2FWT2   14 1.16667 0.903563 0.161558
Q2FWQ5   19 1.58333 0.903563 0.161558
Q2G2J7   11 0.916667 -1.27278 0.943444
Q2FY75   26 2.16667 3.07991 0.0107511
Q2G106   14 1.16667 0.903563 0.161558
Q2FVY3   11 0.916667 -1.27278 0.943444
Q2FVP9   21 1.75 0.903563 0.161558
Q2FW42   7 0.583333 -1.27278 0.943444
Q2FUV9   15 1.25 0.903563 0.161558
Q2FVR7   18 1.5 0.903563 0.161558
Q2FZN1   13 1.08333 0.903563 0.161558
Q2G2Q7   27 2.16 3.07991 0.0107511
Q2G150   15 1.2 0.903563 0.161558
Q2G081   16 1.28 0.903563 0.161558
Q2FV45   17 1.36 0.903563 0.161558
Q2FX02   16 1.28 0.903563 0.161558
P0A0Q4   19 1.52 0.903563 0.161558
Q2G0L9   28 2.24 3.07991 0.0107511
Q2FY04   21 1.68 0.903563 0.161558
Q2FV48   21 1.68 0.903563 0.161558
Q2FW64   20 1.6 0.903563 0.161558
Q2FX63   22 1.76 0.903563 0.161558
Q2G1T3   13 1.04 0.903563 0.161558
Q2G0K9   11 0.88 -1.27278 0.943444
Q2FZ00   22 1.76 0.903563 0.161558
Q2FVL9   8 0.64 -1.27278 0.943444
Q2FW33   22 1.76 0.903563 0.161558
Q2FWT9   15 1.2 0.903563 0.161558
Q2FZF7   18 1.44 0.903563 0.161558
Q2FWL1   23 1.84 0.903563 0.161558
Q2FYS7   12 0.96 -1.27278 0.943444
Q2FZX3   15 1.2 0.903563 0.161558
Q2FXR0   26 2.08 3.07991 0.0107511
Q2G2I9   10 0.8 -1.27278 0.943444
Q2FWN1   8 0.64 -1.27278 0.943444
Q2G297   21 1.68 0.903563 0.161558
Q2FVA0   23 1.84 0.903563 0.161558
Q2FXX0   9 0.72 -1.27278 0.943444
Q2G2P4   22 1.76 0.903563 0.161558
Q2G0P8   27 2.16 3.07991 0.0107511
Q2FVN3   19 1.52 0.903563 0.161558
Q2FXK7   21 1.68 0.903563 0.161558
Q2FZF8   12 0.96 -1.27278 0.943444
Q2FWR0   21 1.68 0.903563 0.161558
Q2FXL2   29 2.32 3.07991 0.0107511
Q2FWA9   30 2.4 3.07991 0.0107511
Q2G282   28 2.24 3.07991 0.0107511
Q9RQQ0   22 1.76 0.903563 0.161558
Q2FXD7   25 2 3.07991 0.0107511
Q2FUY4   20 1.6 0.903563 0.161558
Q2G2W4   21 1.68 0.903563 0.161558
Q2FZF5   26 2.08 3.07991 0.0107511
Q2FY42   6 0.48 -1.27278 0.943444
Q2FUS3   23 1.84 0.903563 0.161558
Q2G2E7   26 2.08 3.07991 0.0107511
Q2G0S6   20 1.6 0.903563 0.161558
Q2G0C2   23 1.84 0.903563 0.161558
Q2FWF8   19 1.52 0.903563 0.161558
Q2G000   28 2.24 3.07991 0.0107511
Q2FWX2   17 1.36 0.903563 0.161558
Q2FZS2   14 1.12 0.903563 0.161558
Q2FW16   9 0.72 -1.27278 0.943444
Q2FZI2   18 1.44 0.903563 0.161558
Q2G1Q5   20 1.6 0.903563 0.161558
Q2G1A5   30 2.4 3.07991 0.0107511
Q2G0P7   18 1.44 0.903563 0.161558
Q2FWV3   10 0.8 -1.27278 0.943444
Q2FW51   17 1.36 0.903563 0.161558
Q2FVI4   24 1.92 0.903563 0.161558
Q2FVN7   15 1.2 0.903563 0.161558
Q2FWP9   13 1.04 0.903563 0.161558
Q2FXT2   22 1.76 0.903563 0.161558
P0A0F4   19 1.52 0.903563 0.161558
Q2G126   23 1.84 0.903563 0.161558
Q2FW82   23 1.84 0.903563 0.161558
Q2FY44   17 1.36 0.903563 0.161558
Q2G0N9   26 2.08 3.07991 0.0107511
Q2G0Z9   13 1.04 0.903563 0.161558
Q2FV81   17 1.36 0.903563 0.161558
Q2FYC4   15 1.2 0.903563 0.161558
Q2G178   27 2.16 3.07991 0.0107511
Q2G079   18 1.44 0.903563 0.161558
Q2G2B7   22 1.76 0.903563 0.161558
Q2FVF5   12 0.96 -1.27278 0.943444
Q2G2W2   20 1.6 0.903563 0.161558
Q2G1I2   20 1.6 0.903563 0.161558
Q2G245   10 0.8 -1.27278 0.943444
Q2G1H7   23 1.76923 0.903563 0.161558
Q2FWF1   16 1.23077 0.903563 0.161558
Q2FZZ9   33 2.53846 3.07991 0.0107511
Q2G1W3   16 1.23077 0.903563 0.161558
Q2G204   27 2.07692 3.07991 0.0107511
Q2G1H1   17 1.30769 0.903563 0.161558
Q2FXK3   15 1.15385 0.903563 0.161558
Q2G2H8   21 1.61538 0.903563 0.161558
Q2FZP9   16 1.23077 0.903563 0.161558
Q2FWI2   20 1.53846 0.903563 0.161558
Q2FYZ6   25 1.92308 0.903563 0.161558
Q2FXS1   21 1.61538 0.903563 0.161558
Q2G200   21 1.61538 0.903563 0.161558
Q2G2L5   18 1.38462 0.903563 0.161558
Q2FY73   26 2 3.07991 0.0107511
Q2G177   19 1.46154 0.903563 0.161558
Q2G2F9   23 1.76923 0.903563 0.161558
Q2FV27   16 1.23077 0.903563 0.161558
Q2FZ56   26 2 3.07991 0.0107511
Q2FVF3   19 1.46154 0.903563 0.161558
Q2G0B6   29 2.23077 3.07991 0.0107511
Q2G2S5   17 1.30769 0.903563 0.161558
Q2FW68   24 1.84615 0.903563 0.161558
Q2FWX7   9 0.692308 -1.27278 0.943444
Q2FWB6   30 2.30769 3.07991 0.0107511
Q2FXA9   20 1.53846 0.903563 0.161558
Q2FXP3   23 1.76923 0.903563 0.161558
Q2FUX5   23 1.76923 0.903563 0.161558
Q2FZZ4   19 1.46154 0.903563 0.161558
Q2FX98   29 2.23077 3.07991 0.0107511
Q2FV23   14 1.07692 0.903563 0.161558
Q2FUR1   16 1.23077 0.903563 0.161558
Q2FY49   22 1.69231 0.903563 0.161558
Q2G017   13 1 0.903563 0.161558
Q2G2K9   34 2.61538 3.07991 0.0107511
Q2G2N9   22 1.69231 0.903563 0.161558
Q2G0E9   27 2.07692 3.07991 0.0107511
Q2FY19   29 2.23077 3.07991 0.0107511
Q2G1E3   17 1.30769 0.903563 0.161558
Q2FW17   5 0.384615 -1.27278 0.943444
Q2FWK9   30 2.30769 3.07991 0.0107511
Q2G2Q6   27 2.07692 3.07991 0.0107511
Q2G2Q5   32 2.46154 3.07991 0.0107511
Q2G1U9   25 1.92308 0.903563 0.161558
Q2G299   14 1.07692 0.903563 0.161558
Q2FX75   10 0.769231 -1.27278 0.943444
Q2G058   22 1.69231 0.903563 0.161558
Q2G0E3   8 0.615385 -1.27278 0.943444
Q2FYK0   22 1.69231 0.903563 0.161558
Q2G2K6   9 0.692308 -1.27278 0.943444
Q2FYN0   11 0.846154 -1.27278 0.943444
Q2FVK7   27 2.07692 3.07991 0.0107511
Q2FX15   17 1.30769 0.903563 0.161558
Q2FVN9   16 1.23077 0.903563 0.161558
Q2FWX0   30 2.30769 3.07991 0.0107511
Q2G143   24 1.84615 0.903563 0.161558
Q2G0C7   16 1.23077 0.903563 0.161558
Q2G0K6   24 1.84615 0.903563 0.161558
Q2FZZ1   20 1.53846 0.903563 0.161558
Q2FV13   19 1.46154 0.903563 0.161558
Q2G128   24 1.84615 0.903563 0.161558
Q2FXU2   22 1.69231 0.903563 0.161558
Q2G2R4   26 2 3.07991 0.0107511
Q2FXM1   26 2 3.07991 0.0107511
Q8KQR1   11 0.846154 -1.27278 0.943444
Q2G2Q9   29 2.23077 3.07991 0.0107511
Q2FVG9   22 1.69231 0.903563 0.161558
Q2FV56   15 1.15385 0.903563 0.161558
Q2FWG7   22 1.62963 0.903563 0.161558
Q2G0T1   23 1.7037 0.903563 0.161558
Q2FXB9   30 2.22222 3.07991 0.0107511
Q2FZP3   23 1.7037 0.903563 0.161558
Q2FZQ2   24 1.77778 0.903563 0.161558
Q2FXS4   21 1.55556 0.903563 0.161558
Q2FZ21   21 1.55556 0.903563 0.161558
Q2G2X2   25 1.85185 0.903563 0.161558
Q2FZF6   28 2.07407 3.07991 0.0107511
Q2FYA0   20 1.48148 0.903563 0.161558
Q2G2A9   19 1.40741 0.903563 0.161558
Q2FYB9   20 1.48148 0.903563 0.161558
Q2FYI4   23 1.7037 0.903563 0.161558
Q2FYL4   22 1.62963 0.903563 0.161558
Q2G1T0   24 1.77778 0.903563 0.161558
Q2FXW7   14 1.03704 0.903563 0.161558
Q2FZA1   25 1.85185 0.903563 0.161558
Q2FY76   13 0.962963 -1.27278 0.943444
Q2FZ97   23 1.7037 0.903563 0.161558
Q2G1I4   21 1.55556 0.903563 0.161558
Q2FYQ6   22 1.62963 0.903563 0.161558
Q2FXL6   22 1.62963 0.903563 0.161558
Q2G2G6   14 1.03704 0.903563 0.161558
Q2FVH1   23 1.7037 0.903563 0.161558
Q2FYA8   14 1.03704 0.903563 0.161558
Q2G2M5   38 2.81481 3.07991 0.0107511
Q2FV99   18 1.33333 0.903563 0.161558
Q2G105   12 0.888889 -1.27278 0.943444
Q2FW23   25 1.85185 0.903563 0.161558
Q2G012   16 1.18519 0.903563 0.161558
Q2G2V5   15 1.11111 0.903563 0.161558
Q2FW07   31 2.2963 3.07991 0.0107511
Q2G0F2   14 1.03704 0.903563 0.161558
Q2FZC9   19 1.40741 0.903563 0.161558
Q2FXE9   27 2 3.07991 0.0107511
Q2FV47   28 2.07407 3.07991 0.0107511
Q2G2Q8   33 2.44444 3.07991 0.0107511
Q2FYE7   24 1.77778 0.903563 0.161558
Q2FUT3   28 2.07407 3.07991 0.0107511
Q2G068   29 2.14815 3.07991 0.0107511
Q2G2D3   16 1.18519 0.903563 0.161558
Q2FYK4   26 1.92593 0.903563 0.161558
Q2FX36   19 1.40741 0.903563 0.161558
Q2G0A4   27 2 3.07991 0.0107511
Q2G080   20 1.48148 0.903563 0.161558
Q2FUT1   23 1.7037 0.903563 0.161558
Q2FYH3   25 1.85185 0.903563 0.161558
Q2FXA7   26 1.92593 0.903563 0.161558
Q2G2Y6   11 0.814815 -1.27278 0.943444
Q2FY55   26 1.92593 0.903563 0.161558
Q2FY61   19 1.40741 0.903563 0.161558
Q2G0E2   23 1.7037 0.903563 0.161558
Q2FVY1   25 1.85185 0.903563 0.161558
Q2FUV1   24 1.77778 0.903563 0.161558
Q2FUS9   13 0.962963 -1.27278 0.943444
Q2G1A1   10 0.740741 -1.27278 0.943444
P60639   20 1.48148 0.903563 0.161558
Q2FZE9   8 0.592593 -1.27278 0.943444
Q2G1I9   27 2 3.07991 0.0107511
Q2FWN0   23 1.7037 0.903563 0.161558
Q2FZE3   24 1.77778 0.903563 0.161558
Q93Q23   19 1.40741 0.903563 0.161558
Q2FWE9   25 1.85185 0.903563 0.161558
Q2FUS1   30 2.22222 3.07991 0.0107511
Q2FVM5   26 1.92593 0.903563 0.161558
Q2G2N7   22 1.62963 0.903563 0.161558
Q2FWG0   25 1.85185 0.903563 0.161558
Q2FXV7   25 1.85185 0.903563 0.161558
Q2FW69   21 1.55556 0.903563 0.161558
P0A0F8   16 1.18519 0.903563 0.161558
Q2G055   20 1.48148 0.903563 0.161558
Q2FV37   23 1.7037 0.903563 0.161558
Q2G225   18 1.33333 0.903563 0.161558
Q2FXG2   23 1.7037 0.903563 0.161558
Q2FY87   13 0.962963 -1.27278 0.943444
Q2FWR7   19 1.40741 0.903563 0.161558
Q2G1U6   24 1.77778 0.903563 0.161558
Q2G006   16 1.18519 0.903563 0.161558
Q2G2I6   19 1.35714 0.903563 0.161558
Q2FWS1   7 0.5 -1.27278 0.943444
Q2FYF5   33 2.35714 3.07991 0.0107511
Q2G0F1   26 1.85714 0.903563 0.161558
Q2G0J2   31 2.21429 3.07991 0.0107511
Q2FXE3   27 1.92857 0.903563 0.161558
Q2FYV8   16 1.14286 0.903563 0.161558
Q2G1X6   26 1.85714 0.903563 0.161558
Q2FUP5   22 1.57143 0.903563 0.161558
Q2G1A4   26 1.85714 0.903563 0.161558
Q2G0H9   21 1.5 0.903563 0.161558
Q2G0M0   26 1.85714 0.903563 0.161558
Q2FYK6   25 1.78571 0.903563 0.161558
Q2G023   20 1.42857 0.903563 0.161558
Q2G0G2   21 1.5 0.903563 0.161558
Q2FXC0   13 0.928571 -1.27278 0.943444
Q2FXF1   19 1.35714 0.903563 0.161558
Q2FW00   26 1.85714 0.903563 0.161558
Q2G1E7   22 1.57143 0.903563 0.161558
Q2FWE7   40 2.85714 3.07991 0.0107511
Q2FY32   36 2.57143 3.07991 0.0107511
Q2FUU0   25 1.78571 0.903563 0.161558
Q2FVU5   16 1.14286 0.903563 0.161558
Q2G062   29 2.07143 3.07991 0.0107511
Q2FV26   32 2.28571 3.07991 0.0107511
Q2FW97   22 1.57143 0.903563 0.161558
Q2FZY8   22 1.57143 0.903563 0.161558
Q2G277   27 1.92857 0.903563 0.161558
Q2G0V1   27 1.92857 0.903563 0.161558
Q2FWJ3   27 1.92857 0.903563 0.161558
Q2G2J2   14 1 0.903563 0.161558
Q2FVB0   20 1.42857 0.903563 0.161558
Q2G278   17 1.21429 0.903563 0.161558
Q2G107   12 0.857143 -1.27278 0.943444
P0A0M9   25 1.78571 0.903563 0.161558
Q2G067   16 1.14286 0.903563 0.161558
Q2FV55   14 1 0.903563 0.161558
Q2G1L3   14 1 0.903563 0.161558
Q2G2R0   32 2.28571 3.07991 0.0107511
Q2G2T3   13 0.928571 -1.27278 0.943444
Q2FWA8   19 1.35714 0.903563 0.161558
Q2G056   34 2.42857 3.07991 0.0107511
Q2FWR1   21 1.5 0.903563 0.161558
Q2FXP9   21 1.5 0.903563 0.161558
Q2FZI4   21 1.5 0.903563 0.161558
Q2G2L7   28 2 3.07991 0.0107511
Q2FVG1   23 1.64286 0.903563 0.161558
Q2G1I7   26 1.85714 0.903563 0.161558
Q2FVB6   30 2.14286 3.07991 0.0107511
Q2G001   24 1.71429 0.903563 0.161558
Q2FUX3   13 0.928571 -1.27278 0.943444
Q2G1Q9   31 2.21429 3.07991 0.0107511
Q2G2S9   29 2.07143 3.07991 0.0107511
Q2FXZ8   23 1.64286 0.903563 0.161558
Q2FZI7   26 1.85714 0.903563 0.161558
Q2FUS6   28 2 3.07991 0.0107511
Q2FUZ6   22 1.57143 0.903563 0.161558
Q2FYQ9   20 1.42857 0.903563 0.161558
Q2FYS8   25 1.78571 0.903563 0.161558
Q2FYS6   23 1.64286 0.903563 0.161558
Q2FZG6   15 1.07143 0.903563 0.161558
Q2G1L9   18 1.28571 0.903563 0.161558
Q2FXT3   32 2.28571 3.07991 0.0107511
Q2FZN9   18 1.28571 0.903563 0.161558
Q2FW20   22 1.57143 0.903563 0.161558
Q2G0H3   16 1.14286 0.903563 0.161558
Q2FV98   27 1.92857 0.903563 0.161558
Q2FXR7   22 1.57143 0.903563 0.161558
Q2G1T4   28 2 3.07991 0.0107511
Q2FW38   26 1.85714 0.903563 0.161558
Q2G2P6   24 1.71429 0.903563 0.161558
Q2FVL7   26 1.85714 0.903563 0.161558
Q2FVY2   19 1.35714 0.903563 0.161558
Q2FYZ0   25 1.78571 0.903563 0.161558
Q2FYW2   26 1.85714 0.903563 0.161558
P60643   22 1.57143 0.903563 0.161558
Q2G265   11 0.785714 -1.27278 0.943444
Q2FV42   24 1.71429 0.903563 0.161558
Q2FXN0   20 1.42857 0.903563 0.161558
Q2G2D9   23 1.64286 0.903563 0.161558
Q2FV75   19 1.35714 0.903563 0.161558
Q2FYE0   24 1.71429 0.903563 0.161558
Q2FX03   25 1.78571 0.903563 0.161558
Q2FX89   20 1.42857 0.903563 0.161558
Q2FX43   13 0.928571 -1.27278 0.943444
Q2FV69   24 1.65517 0.903563 0.161558
P72360   23 1.58621 0.903563 0.161558
Q2FVQ1   25 1.72414 0.903563 0.161558
Q2FYG7   27 1.86207 0.903563 0.161558
Q2G1J8   24 1.65517 0.903563 0.161558
Q2FW77   27 1.86207 0.903563 0.161558
Q2FWI4   21 1.44828 0.903563 0.161558
Q2FX62   14 0.965517 -1.27278 0.943444
Q2G0U6   27 1.86207 0.903563 0.161558
Q2G0P2   15 1.03448 0.903563 0.161558
Q2G0B8   31 2.13793 3.07991 0.0107511
Q2FVL3   20 1.37931 0.903563 0.161558
Q2G1K8   20 1.37931 0.903563 0.161558
Q2G2R9   28 1.93103 0.903563 0.161558
Q2G2I3   22 1.51724 0.903563 0.161558
Q2FY56   24 1.65517 0.903563 0.161558
Q2G0B1   24 1.65517 0.903563 0.161558
Q2G1T1   33 2.27586 3.07991 0.0107511
Q2FVX5   32 2.2069 3.07991 0.0107511
Q2G0H8   19 1.31034 0.903563 0.161558
Q2FVT3   13 0.896552 -1.27278 0.943444
Q2FWF6   18 1.24138 0.903563 0.161558
Q2FWZ6   26 1.7931 0.903563 0.161558
Q2FZ77   26 1.7931 0.903563 0.161558
Q2G0H0   17 1.17241 0.903563 0.161558
Q2G2G7   31 2.13793 3.07991 0.0107511
Q2G117   16 1.10345 0.903563 0.161558
Q2FXG9   29 2 3.07991 0.0107511
Q2FWE4   29 2 3.07991 0.0107511
Q2FUS0   33 2.27586 3.07991 0.0107511
Q2FWR3   27 1.86207 0.903563 0.161558
Q2FYA9   11 0.758621 -1.27278 0.943444
Q2G0Y5   36 2.48276 3.07991 0.0107511
Q2FZZ8   19 1.31034 0.903563 0.161558
Q2G1Z6   26 1.7931 0.903563 0.161558
Q2FX53   22 1.51724 0.903563 0.161558
Q2FZC4   19 1.31034 0.903563 0.161558
Q2FUS5   22 1.51724 0.903563 0.161558
Q2G1R0   27 1.86207 0.903563 0.161558
Q2G0D5   30 2.06897 3.07991 0.0107511
Q2FY18   29 2 3.07991 0.0107511
Q2FYH8   22 1.51724 0.903563 0.161558
Q2G1F2   22 1.51724 0.903563 0.161558
Q2G0Q5   18 1.24138 0.903563 0.161558
Q2FVR2   16 1.10345 0.903563 0.161558
Q2FZE7   15 1.03448 0.903563 0.161558
Q2G0I0   20 1.37931 0.903563 0.161558
Q2G0R1   22 1.51724 0.903563 0.161558
Q2G0L7   23 1.58621 0.903563 0.161558
Q2FWI1   23 1.58621 0.903563 0.161558
Q2G0F7   21 1.44828 0.903563 0.161558
Q2FXY3   30 2.06897 3.07991 0.0107511
P0A084   25 1.72414 0.903563 0.161558
Q2G0G5   34 2.34483 3.07991 0.0107511
Q2FZE5   34 2.34483 3.07991 0.0107511
Q2G0A2   22 1.51724 0.903563 0.161558
Q2FVE8   22 1.51724 0.903563 0.161558
Q2G2M8   19 1.31034 0.903563 0.161558
Q2FYH7   20 1.37931 0.903563 0.161558
Q2FVR8   23 1.58621 0.903563 0.161558
Q2FZU9   20 1.37931 0.903563 0.161558
Q2FYX7   17 1.17241 0.903563 0.161558
Q2G280   30 2.06897 3.07991 0.0107511
Q2FVG5   31 2.13793 3.07991 0.0107511
Q2FWX1   38 2.62069 3.07991 0.0107511
Q2FVB3   26 1.7931 0.903563 0.161558
Q2G2A1   24 1.65517 0.903563 0.161558
Q2G1W7   14 0.965517 -1.27278 0.943444
Q2FW36   27 1.86207 0.903563 0.161558
P31337   33 2.27586 3.07991 0.0107511
Q2FXB8   22 1.51724 0.903563 0.161558
Q2G2F3   27 1.86207 0.903563 0.161558
Q2FYM7   11 0.758621 -1.27278 0.943444
Q2FYB2   15 1.03448 0.903563 0.161558
Q2G2E2   31 2.06667 3.07991 0.0107511
Q2G2G9   22 1.46667 0.903563 0.161558
Q2FVC5   18 1.2 0.903563 0.161558
Q2G0T3   25 1.66667 0.903563 0.161558
Q2G074   28 1.86667 0.903563 0.161558
Q2G016   21 1.4 0.903563 0.161558
Q2G0G4   26 1.73333 0.903563 0.161558
Q2G2K1   17 1.13333 0.903563 0.161558
Q2FXE1   22 1.46667 0.903563 0.161558
Q2FWD2   23 1.53333 0.903563 0.161558
Q2G1Q0   19 1.26667 0.903563 0.161558
Q2G073   26 1.73333 0.903563 0.161558
Q2G1T7   24 1.6 0.903563 0.161558
Q2FVI3   20 1.33333 0.903563 0.161558
Q2FZ93   40 2.66667 3.07991 0.0107511
Q2FVQ7   21 1.4 0.903563 0.161558
Q2G2B9   25 1.66667 0.903563 0.161558
Q2FZN5   26 1.73333 0.903563 0.161558
Q2FY72   13 0.866667 -1.27278 0.943444
Q2G0A0   25 1.66667 0.903563 0.161558
Q2FZQ8   21 1.4 0.903563 0.161558
Q2FXP1   32 2.13333 3.07991 0.0107511
P0A0B7   22 1.46667 0.903563 0.161558
Q2FYW0   30 2 3.07991 0.0107511
Q2G230   31 2.06667 3.07991 0.0107511
Q2G0H5   18 1.2 0.903563 0.161558
Q2G0B7   31 2.06667 3.07991 0.0107511
Q2G131   24 1.6 0.903563 0.161558
Q2G0Y4   17 1.13333 0.903563 0.161558
Q2G2L0   26 1.73333 0.903563 0.161558
Q2G101   43 2.86667 3.07991 0.0107511
Q2G036   28 1.86667 0.903563 0.161558
Q2FXN3   31 2.06667 3.07991 0.0107511
Q2FWY2   26 1.73333 0.903563 0.161558
Q2FXK6   30 2 3.07991 0.0107511
Q2G2Y3   16 1.06667 0.903563 0.161558
Q2G1P8   21 1.4 0.903563 0.161558
Q2G0N7   27 1.8 0.903563 0.161558
Q2FW43   19 1.26667 0.903563 0.161558
Q2G2N4   33 2.2 3.07991 0.0107511
Q2FW59   21 1.4 0.903563 0.161558
Q2G1V0   24 1.6 0.903563 0.161558
Q2G010   18 1.2 0.903563 0.161558
Q2FWJ4   18 1.2 0.903563 0.161558
Q2FUR3   36 2.4 3.07991 0.0107511
Q2FXE4   28 1.86667 0.903563 0.161558
Q2FY36   27 1.8 0.903563 0.161558
Q2G1Q7   19 1.26667 0.903563 0.161558
Q2FX09   33 2.2 3.07991 0.0107511
Q2G0Z1   26 1.73333 0.903563 0.161558
Q2FWJ1   20 1.33333 0.903563 0.161558
Q2FUT4   26 1.73333 0.903563 0.161558
Q2FYI1   26 1.73333 0.903563 0.161558
Q2FXQ8   34 2.26667 3.07991 0.0107511
Q2FUZ0   33 2.2 3.07991 0.0107511
P0A086   30 2 3.07991 0.0107511
Q2FZM0   29 1.93333 0.903563 0.161558
Q2FXL3   25 1.66667 0.903563 0.161558
Q2G2K7   22 1.46667 0.903563 0.161558
Q2FVL1   27 1.8 0.903563 0.161558
Q2FW21   12 0.8 -1.27278 0.943444
Q2G201   29 1.93333 0.903563 0.161558
Q2FVV6   27 1.8 0.903563 0.161558
Q2FV03   35 2.33333 3.07991 0.0107511
Q2G2T2   26 1.73333 0.903563 0.161558
Q2FZ44   14 0.933333 -1.27278 0.943444
Q2G1N7   28 1.86667 0.903563 0.161558
Q2G172   23 1.53333 0.903563 0.161558
Q2G208   45 3 5.25625 0.000662855
Q2FZR7   24 1.6 0.903563 0.161558
Q2G2K2   11 0.733333 -1.27278 0.943444
Q2FVA4   31 2.06667 3.07991 0.0107511
Q2G0F5   26 1.73333 0.903563 0.161558
Q2G0X0   19 1.26667 0.903563 0.161558
Q2FXU0   22 1.46667 0.903563 0.161558
Q2FXX9   30 2 3.07991 0.0107511
Q2G2K8   18 1.2 0.903563 0.161558
Q2G0X1   17 1.09677 0.903563 0.161558
Q2FXI8   12 0.774194 -1.27278 0.943444
Q2G0L1   29 1.87097 0.903563 0.161558
Q2FX07   15 0.967742 -1.27278 0.943444
Q2G139   19 1.22581 0.903563 0.161558
Q2FUV5   20 1.29032 0.903563 0.161558
Q2FVD0   20 1.29032 0.903563 0.161558
Q2FX10   24 1.54839 0.903563 0.161558
Q2G1W5   25 1.6129 0.903563 0.161558
Q2G1Y7   18 1.16129 0.903563 0.161558
Q2G190   25 1.6129 0.903563 0.161558
Q2FV59   25 1.6129 0.903563 0.161558
Q2FZS3   17 1.09677 0.903563 0.161558
Q2FX90   27 1.74194 0.903563 0.161558
Q2FW85   28 1.80645 0.903563 0.161558
Q2FZ65   30 1.93548 0.903563 0.161558
Q2FXJ7   31 2 3.07991 0.0107511
Q2FVW2   37 2.3871 3.07991 0.0107511
Q2G0H4   20 1.29032 0.903563 0.161558
Q2FVV4   22 1.41935 0.903563 0.161558
Q2FUR9   26 1.67742 0.903563 0.161558
Q2FW06   14 0.903226 -1.27278 0.943444
Q2FY84   21 1.35484 0.903563 0.161558
Q2G132   30 1.93548 0.903563 0.161558
Q2G0C9   21 1.35484 0.903563 0.161558
Q2G2N1   20 1.29032 0.903563 0.161558
Q2FVF2   27 1.74194 0.903563 0.161558
Q2FZ30   28 1.80645 0.903563 0.161558
Q2FXX8   33 2.12903 3.07991 0.0107511
Q2FZX6   35 2.25806 3.07991 0.0107511
Q2G1Z2   25 1.6129 0.903563 0.161558
Q2G0G7   23 1.48387 0.903563 0.161558
Q2FV53   23 1.48387 0.903563 0.161558
Q2FV28   32 2.06452 3.07991 0.0107511
Q2G097   20 1.29032 0.903563 0.161558
Q2FZC5   24 1.54839 0.903563 0.161558
Q2FY77   31 2 3.07991 0.0107511
Q2FVA9   28 1.80645 0.903563 0.161558
Q2G2W5   11 0.709677 -1.27278 0.943444
Q2FX97   30 1.93548 0.903563 0.161558
Q2G1F3   19 1.22581 0.903563 0.161558
Q2FYU1   12 0.774194 -1.27278 0.943444
Q2FUP6   22 1.41935 0.903563 0.161558
Q2G2U7   30 1.93548 0.903563 0.161558
Q2FY09   29 1.87097 0.903563 0.161558
Q2G1J6   36 2.32258 3.07991 0.0107511
Q2G059   21 1.35484 0.903563 0.161558
Q2FVK5   13 0.83871 -1.27278 0.943444
Q2G0H7   18 1.16129 0.903563 0.161558
Q2FWN2   29 1.87097 0.903563 0.161558
Q2FYV7   28 1.80645 0.903563 0.161558
Q2G236   44 2.83871 3.07991 0.0107511
Q2FZR6   19 1.22581 0.903563 0.161558
Q2G1P9   23 1.48387 0.903563 0.161558
Q2G0R9   30 1.93548 0.903563 0.161558
Q2FUZ9   29 1.87097 0.903563 0.161558
Q2FVP2   23 1.48387 0.903563 0.161558
Q2FXC8   16 1.03226 0.903563 0.161558
Q2FVC4   21 1.35484 0.903563 0.161558
Q2FZ29   17 1.09677 0.903563 0.161558
Q2FYR8   25 1.5625 0.903563 0.161558
Q2FY23   30 1.875 0.903563 0.161558
Q2G0D4   29 1.8125 0.903563 0.161558
Q2FZ38   34 2.125 3.07991 0.0107511
Q2FXH1   24 1.5 0.903563 0.161558
Q2FXZ9   25 1.5625 0.903563 0.161558
Q2G1V3   23 1.4375 0.903563 0.161558
Q2FVZ0   26 1.625 0.903563 0.161558
Q2FV95   27 1.6875 0.903563 0.161558
Q2G196   38 2.375 3.07991 0.0107511
Q2FZ61   29 1.8125 0.903563 0.161558
Q2FW27   33 2.0625 3.07991 0.0107511
Q2FWH2   33 2.0625 3.07991 0.0107511
Q2FZQ9   23 1.4375 0.903563 0.161558
Q2FWQ9   32 2 3.07991 0.0107511
Q2G1N5   26 1.625 0.903563 0.161558
Q2FZP8   26 1.625 0.903563 0.161558
Q2FXC2   21 1.3125 0.903563 0.161558
Q2G0X9   14 0.875 -1.27278 0.943444
Q2FX08   15 0.9375 -1.27278 0.943444
Q2FUV2   39 2.4375 3.07991 0.0107511
Q2FZT8   15 0.9375 -1.27278 0.943444
Q2G2N2   20 1.25 0.903563 0.161558
Q2G0M1   35 2.1875 3.07991 0.0107511
Q2FVX8   31 1.9375 0.903563 0.161558
Q2G220   22 1.375 0.903563 0.161558
Q2FW37   22 1.375 0.903563 0.161558
Q2G203   32 2 3.07991 0.0107511
Q2FY89   19 1.1875 0.903563 0.161558
Q2G1K7   40 2.5 3.07991 0.0107511
Q2G013   20 1.25 0.903563 0.161558
Q2FV91   25 1.5625 0.903563 0.161558
Q2FW92   37 2.3125 3.07991 0.0107511
Q2G1U5   25 1.5625 0.903563 0.161558
Q2G2A6   21 1.3125 0.903563 0.161558
Q2G0G9   19 1.1875 0.903563 0.161558
P0A088   8 0.5 -1.27278 0.943444
Q2G0B4   30 1.875 0.903563 0.161558
Q2G0X7   21 1.3125 0.903563 0.161558
Q2G0S0   14 0.875 -1.27278 0.943444
Q2FW12   25 1.5625 0.903563 0.161558
Q2G0J7   34 2.125 3.07991 0.0107511
Q2FW76   24 1.5 0.903563 0.161558
Q2G1Z7   28 1.75 0.903563 0.161558
Q2G2S1   39 2.4375 3.07991 0.0107511
Q2G1B1   32 2 3.07991 0.0107511
Q2FVP3   36 2.25 3.07991 0.0107511
Q2G1V1   26 1.625 0.903563 0.161558
Q2G1H8   27 1.6875 0.903563 0.161558
Q2G149   48 3 5.25625 0.000662855
Q2FXC7   18 1.125 0.903563 0.161558
Q2G019   17 1.0625 0.903563 0.161558
Q2FWL6   33 2.0625 3.07991 0.0107511
Q2G199   26 1.625 0.903563 0.161558
Q2FY41   7 0.4375 -1.27278 0.943444
Q2FX33   29 1.8125 0.903563 0.161558
Q2G181   23 1.4375 0.903563 0.161558
Q2FVT1   25 1.5625 0.903563 0.161558
Q2G0Z5   34 2.125 3.07991 0.0107511
Q2FZC7   32 2 3.07991 0.0107511
Q2G1U0   31 1.9375 0.903563 0.161558
Q2FW18   28 1.75 0.903563 0.161558
Q2G0H1   19 1.1875 0.903563 0.161558
Q2FX22   18 1.125 0.903563 0.161558
Q2G157   34 2.125 3.07991 0.0107511
Q2G2J5   25 1.5625 0.903563 0.161558
Q2FZH9   32 2 3.07991 0.0107511
Q2FZA6   25 1.5625 0.903563 0.161558
Q2G1N6   30 1.875 0.903563 0.161558
Q2FVR4   47 2.9375 3.07991 0.0107511
Q2FY13   50 3.125 5.25625 0.000662855
Q2G025   34 2.125 3.07991 0.0107511
Q2FV36   27 1.6875 0.903563 0.161558
Q2G0W9   23 1.4375 0.903563 0.161558
Q2G0L0   34 2.125 3.07991 0.0107511
Q2FUR2   20 1.25 0.903563 0.161558
Q2FVJ9   23 1.4375 0.903563 0.161558
Q2G1S8   19 1.15152 0.903563 0.161558
Q2FVJ5   39 2.36364 3.07991 0.0107511
Q2FZ39   38 2.30303 3.07991 0.0107511
Q2FWP6   22 1.33333 0.903563 0.161558
Q2FVB4   37 2.24242 3.07991 0.0107511
Q2G0V7   41 2.48485 3.07991 0.0107511
Q2FUV4   22 1.33333 0.903563 0.161558
Q2FYG5   33 2 3.07991 0.0107511
Q2FW71   28 1.69697 0.903563 0.161558
Q2FZB1   18 1.09091 0.903563 0.161558
Q2G0Y9   23 1.39394 0.903563 0.161558
Q2G0X4   22 1.33333 0.903563 0.161558
Q2FZL2   16 0.969697 -1.27278 0.943444
Q2FVS1   20 1.21212 0.903563 0.161558
Q2G099   24 1.45455 0.903563 0.161558
Q2FZN0   28 1.69697 0.903563 0.161558
Q2FZ50   29 1.75758 0.903563 0.161558
Q2G0X8   21 1.27273 0.903563 0.161558
Q2G167   33 2 3.07991 0.0107511
Q2G086   23 1.39394 0.903563 0.161558
Q2G0D0   41 2.48485 3.07991 0.0107511
Q2FWG3   34 2.06061 3.07991 0.0107511
Q2G228   28 1.69697 0.903563 0.161558
Q2FWW8   29 1.75758 0.903563 0.161558
Q2FYL0   14 0.848485 -1.27278 0.943444
Q2FXX2   37 2.24242 3.07991 0.0107511
Q2G0C4   22 1.33333 0.903563 0.161558
Q2FZA2   33 2 3.07991 0.0107511
Q2FWL0   33 2 3.07991 0.0107511
Q2FUY9   34 2.06061 3.07991 0.0107511
Q2G0T8   26 1.57576 0.903563 0.161558
Q2FWK0   36 2.18182 3.07991 0.0107511
Q2G0D9   44 2.66667 3.07991 0.0107511
Q2FZF3   21 1.27273 0.903563 0.161558
Q2FZ17   28 1.69697 0.903563 0.161558
Q2G0T6   25 1.51515 0.903563 0.161558
Q2G140   28 1.69697 0.903563 0.161558
Q2G2F2   21 1.27273 0.903563 0.161558
Q2FXG0   22 1.33333 0.903563 0.161558
Q2FWR4   30 1.81818 0.903563 0.161558
Q2G195   42 2.54545 3.07991 0.0107511
Q2FVY4   30 1.81818 0.903563 0.161558
Q2G1I6   29 1.75758 0.903563 0.161558
Q2FVD5   26 1.57576 0.903563 0.161558
Q2FZM1   29 1.75758 0.903563 0.161558
Q2FVG0   37 2.24242 3.07991 0.0107511
Q2FZM7   23 1.39394 0.903563 0.161558
Q2FZB2   21 1.27273 0.903563 0.161558
Q2G287   37 2.24242 3.07991 0.0107511
Q2FWG4   22 1.33333 0.903563 0.161558
Q2G2B3   26 1.57576 0.903563 0.161558
Q2FY48   33 2 3.07991 0.0107511
Q9ZNI1   19 1.15152 0.903563 0.161558
Q2FV94   34 2.06061 3.07991 0.0107511
Q2G2X5   30 1.81818 0.903563 0.161558
Q2FVX6   27 1.63636 0.903563 0.161558
Q2G060   41 2.48485 3.07991 0.0107511
Q2FVG2   27 1.63636 0.903563 0.161558
Q2G1Q1   23 1.39394 0.903563 0.161558
Q2G1F1   20 1.21212 0.903563 0.161558
Q2FXC5   15 0.909091 -1.27278 0.943444
Q2G2B0   25 1.51515 0.903563 0.161558
Q2FXR6   25 1.51515 0.903563 0.161558
Q2FXE0   28 1.69697 0.903563 0.161558
Q2FUY3   40 2.42424 3.07991 0.0107511
Q2G1S6   17 1.0303 0.903563 0.161558
Q2FVE9   19 1.15152 0.903563 0.161558
Q2FVU7   29 1.75758 0.903563 0.161558
Q2FVM7   39 2.36364 3.07991 0.0107511
Q2FVU6   29 1.75758 0.903563 0.161558
Q2FVA1   37 2.24242 3.07991 0.0107511
Q2FWB8   34 2.06061 3.07991 0.0107511
Q2FYR5   31 1.87879 0.903563 0.161558
Q2G261   32 1.93939 0.903563 0.161558
Q2G264   31 1.87879 0.903563 0.161558
Q2G0U4   33 2 3.07991 0.0107511
Q2G226   26 1.57576 0.903563 0.161558
Q2FZT7   13 0.787879 -1.27278 0.943444
Q2FXJ4   24 1.45455 0.903563 0.161558
Q2G047   42 2.54545 3.07991 0.0107511
Q2FWD9   17 1.0303 0.903563 0.161558
Q2FZH2   37 2.24242 3.07991 0.0107511
Q2G044   31 1.87879 0.903563 0.161558
Q2FVZ8   31 1.87879 0.903563 0.161558
Q2G1C5   39 2.36364 3.07991 0.0107511
Q2G1Z1   32 1.93939 0.903563 0.161558
Q2G135   27 1.63636 0.903563 0.161558
Q2FVE5   42 2.54545 3.07991 0.0107511
Q2FZ70   42 2.54545 3.07991 0.0107511
Q2G2A0   33 2 3.07991 0.0107511
Q2G224   37 2.17647 3.07991 0.0107511
P0A0K3   29 1.70588 0.903563 0.161558
Q2G1A8   38 2.23529 3.07991 0.0107511
Q2G1P5   24 1.41176 0.903563 0.161558
Q2FV93   22 1.29412 0.903563 0.161558
Q2FXC4   18 1.05882 0.903563 0.161558
Q2FY74   32 1.88235 0.903563 0.161558
Q2G1M1   30 1.76471 0.903563 0.161558
Q9EZ11   40 2.35294 3.07991 0.0107511
Q2FZB3   17 1 0.903563 0.161558
Q2G1V2   31 1.82353 0.903563 0.161558
Q2FVM8   26 1.52941 0.903563 0.161558
Q2FVR1   30 1.76471 0.903563 0.161558
Q2FXC3   17 1 0.903563 0.161558
Q2FUV6   16 0.941176 -1.27278 0.943444
Q2G1D7   33 1.94118 0.903563 0.161558
Q2FXR2   25 1.47059 0.903563 0.161558
Q2FW83   26 1.52941 0.903563 0.161558
Q2G2X7   19 1.11765 0.903563 0.161558
Q2FVM4   20 1.17647 0.903563 0.161558
P0A0J3   33 1.94118 0.903563 0.161558
Q2G2L8   25 1.47059 0.903563 0.161558
Q2FZ27   23 1.35294 0.903563 0.161558
Q2FZ53   32 1.88235 0.903563 0.161558
Q2G154   45 2.64706 3.07991 0.0107511
Q2FZS4   23 1.35294 0.903563 0.161558
Q2FYQ5   25 1.47059 0.903563 0.161558
Q2FZL6   43 2.52941 3.07991 0.0107511
Q2FWB9   34 2 3.07991 0.0107511
Q2FUQ4   42 2.47059 3.07991 0.0107511
Q2G293   30 1.76471 0.903563 0.161558
Q2FZS5   40 2.35294 3.07991 0.0107511
Q2FYP9   23 1.35294 0.903563 0.161558
Q2G0K7   37 2.17647 3.07991 0.0107511
Q2FVV2   24 1.41176 0.903563 0.161558
Q2FVN0   39 2.29412 3.07991 0.0107511
Q2FX00   32 1.88235 0.903563 0.161558
Q2G1I0   29 1.70588 0.903563 0.161558
Q2FXI2   35 2.05882 3.07991 0.0107511
Q2G2X1   34 2 3.07991 0.0107511
Q2FYG6   33 1.94118 0.903563 0.161558
Q2FXH0   36 2.11765 3.07991 0.0107511
Q2FXU7   40 2.35294 3.07991 0.0107511
Q2G170   34 2 3.07991 0.0107511
Q2FVQ9   30 1.76471 0.903563 0.161558
Q2FWV2   15 0.882353 -1.27278 0.943444
Q2FVI5   32 1.88235 0.903563 0.161558
Q2FUW0   20 1.17647 0.903563 0.161558
Q2FXB7   29 1.70588 0.903563 0.161558
Q2G0J8   32 1.88235 0.903563 0.161558
Q2FXB5   32 1.88235 0.903563 0.161558
Q2FYE9   20 1.17647 0.903563 0.161558
Q2FVE2   23 1.35294 0.903563 0.161558
Q2G2V6   43 2.52941 3.07991 0.0107511
O08387   30 1.76471 0.903563 0.161558
Q2FZ14   28 1.64706 0.903563 0.161558
Q2FXW3   40 2.35294 3.07991 0.0107511
Q2FYQ8   31 1.82353 0.903563 0.161558
Q2G2D6   38 2.23529 3.07991 0.0107511
Q2G2T7   40 2.35294 3.07991 0.0107511
Q2FYP8   28 1.64706 0.903563 0.161558
Q2FZ25   28 1.64706 0.903563 0.161558
Q2FY65   41 2.41176 3.07991 0.0107511
Q2G2T1   28 1.64706 0.903563 0.161558
Q2G1N0   25 1.47059 0.903563 0.161558
Q2G110   25 1.47059 0.903563 0.161558
Q2G1E1   41 2.41176 3.07991 0.0107511
Q2G2F1   32 1.88235 0.903563 0.161558
Q2FXE8   30 1.76471 0.903563 0.161558
Q2FZ06   31 1.82353 0.903563 0.161558
Q2FVH2   23 1.35294 0.903563 0.161558
Q2FYV6   31 1.82353 0.903563 0.161558
Q2FZJ3   26 1.48571 0.903563 0.161558
Q2G095   20 1.14286 0.903563 0.161558
Q2G2Y0   20 1.14286 0.903563 0.161558
Q2G2W3   52 2.97143 3.07991 0.0107511
Q2FY07   34 1.94286 0.903563 0.161558
Q2FXW8   17 0.971429 -1.27278 0.943444
Q2FUR6   37 2.11429 3.07991 0.0107511
Q2FVW6   25 1.42857 0.903563 0.161558
Q2G1X0   11 0.628571 -1.27278 0.943444
Q2G1F6   22 1.25714 0.903563 0.161558
Q2FVK8   37 2.11429 3.07991 0.0107511
Q2G158   32 1.82857 0.903563 0.161558
Q2G118   33 1.88571 0.903563 0.161558
Q2G077   28 1.6 0.903563 0.161558
Q2G0E0   33 1.88571 0.903563 0.161558
Q2G263   25 1.42857 0.903563 0.161558
Q2FUU1   28 1.6 0.903563 0.161558
Q2G1X7   35 2 3.07991 0.0107511
Q2G1C0   32 1.82857 0.903563 0.161558
Q2FVB9   24 1.37143 0.903563 0.161558
Q2G273   28 1.6 0.903563 0.161558
Q53726   30 1.71429 0.903563 0.161558
Q2G2W9   21 1.2 0.903563 0.161558
Q2FZ22   41 2.34286 3.07991 0.0107511
Q2G2U1   38 2.17143 3.07991 0.0107511
Q2FXW6   32 1.82857 0.903563 0.161558
Q2G0P9   28 1.6 0.903563 0.161558
Q2FYE3   27 1.54286 0.903563 0.161558
Q2FXU3   26 1.48571 0.903563 0.161558
Q2G052   26 1.48571 0.903563 0.161558
Q2FZM6   29 1.65714 0.903563 0.161558
Q2FX25   22 1.25714 0.903563 0.161558
Q2FX05   17 0.971429 -1.27278 0.943444
Q2G1P2   27 1.54286 0.903563 0.161558
Q2G2C4   36 2.05714 3.07991 0.0107511
Q2G165   29 1.65714 0.903563 0.161558
Q2FXK8   13 0.742857 -1.27278 0.943444
Q2FWP1   24 1.37143 0.903563 0.161558
Q2FVU1   26 1.48571 0.903563 0.161558
Q2FZ78   19 1.08571 0.903563 0.161558
Q2G0P0   31 1.77143 0.903563 0.161558
Q2FXX3   23 1.31429 0.903563 0.161558
Q2FVX2   32 1.82857 0.903563 0.161558
Q2G0Q7   31 1.77143 0.903563 0.161558
Q2FXS6   17 0.971429 -1.27278 0.943444
Q2FUZ1   39 2.22857 3.07991 0.0107511
Q2FZ87   35 2 3.07991 0.0107511
Q2FXF4   33 1.88571 0.903563 0.161558
Q2G1G4   33 1.88571 0.903563 0.161558
Q2FWE6   26 1.48571 0.903563 0.161558
Q2G2U2   19 1.08571 0.903563 0.161558
Q2FY17   31 1.77143 0.903563 0.161558
Q2FVU3   32 1.82857 0.903563 0.161558
Q2FVK1   12 0.685714 -1.27278 0.943444
Q2G0K5   38 2.17143 3.07991 0.0107511
Q2G2X8   17 0.971429 -1.27278 0.943444
Q2FYZ7   32 1.82857 0.903563 0.161558
Q2FWG1   31 1.77143 0.903563 0.161558
Q2G1Q6   25 1.42857 0.903563 0.161558
Q2G2X9   22 1.25714 0.903563 0.161558
Q2FWN9   9 0.514286 -1.27278 0.943444
Q2FYZ2   36 2.05714 3.07991 0.0107511
Q2FZJ1   28 1.6 0.903563 0.161558
Q2G002   27 1.54286 0.903563 0.161558
Q2FVL4   38 2.17143 3.07991 0.0107511
Q2G2M7   23 1.31429 0.903563 0.161558
Q2FWH6   33 1.88571 0.903563 0.161558
Q2FXQ3   25 1.42857 0.903563 0.161558
Q2G129   26 1.48571 0.903563 0.161558
Q7BHL7   42 2.4 3.07991 0.0107511
Q2FZ71   38 2.17143 3.07991 0.0107511
Q2FZ88   25 1.38889 0.903563 0.161558
Q2FV22   32 1.77778 0.903563 0.161558
Q2FYM3   17 0.944444 -1.27278 0.943444
Q2FY06   35 1.94444 0.903563 0.161558
Q2FXB0   11 0.611111 -1.27278 0.943444
Q2FX87   39 2.16667 3.07991 0.0107511
Q2FZ33   37 2.05556 3.07991 0.0107511
Q2G0J1   30 1.66667 0.903563 0.161558
Q2FUT7   29 1.61111 0.903563 0.161558
Q2FZH1   30 1.66667 0.903563 0.161558
Q2FVX3   34 1.88889 0.903563 0.161558
Q2FWC6   29 1.61111 0.903563 0.161558
Q2FXN6   33 1.83333 0.903563 0.161558
Q2FY79   32 1.77778 0.903563 0.161558
Q2FZ23   31 1.72222 0.903563 0.161558
Q2FVF1   48 2.66667 3.07991 0.0107511
Q2FWM5   36 2 3.07991 0.0107511
Q2G061   30 1.66667 0.903563 0.161558
Q2FWL7   26 1.44444 0.903563 0.161558
Q2FVK3   10 0.555556 -1.27278 0.943444
Q2FX19   33 1.83333 0.903563 0.161558
Q2G2U6   30 1.66667 0.903563 0.161558
Q2G1S5   17 0.944444 -1.27278 0.943444
Q2FVS9   25 1.38889 0.903563 0.161558
Q2G1M7   41 2.27778 3.07991 0.0107511
Q2FW50   32 1.77778 0.903563 0.161558
Q2G2L1   32 1.77778 0.903563 0.161558
Q2FWB1   34 1.88889 0.903563 0.161558
Q2FXA8   34 1.88889 0.903563 0.161558
Q2FV20   37 2.05556 3.07991 0.0107511
Q2FUY1   32 1.77778 0.903563 0.161558
Q2FYJ1   43 2.38889 3.07991 0.0107511
Q2G043   20 1.11111 0.903563 0.161558
Q2FZ43   28 1.55556 0.903563 0.161558
Q9KJN4   32 1.77778 0.903563 0.161558
Q2G194   37 2.05556 3.07991 0.0107511
Q2G0F0   38 2.11111 3.07991 0.0107511
Q2G2G2   35 1.94444 0.903563 0.161558
Q2G0I8   34 1.88889 0.903563 0.161558
Q2FXG5   33 1.83333 0.903563 0.161558
Q2G2S6   25 1.38889 0.903563 0.161558
Q53700   29 1.61111 0.903563 0.161558
Q2G0D8   33 1.83333 0.903563 0.161558
P60430   9 0.5 -1.27278 0.943444
Q2FV41   37 2.05556 3.07991 0.0107511
Q2FXZ5   32 1.77778 0.903563 0.161558
Q2FZL0   25 1.38889 0.903563 0.161558
Q2FY99   53 2.94444 3.07991 0.0107511
Q2FX95   20 1.11111 0.903563 0.161558
Q2FYR6   36 2 3.07991 0.0107511
Q2FUW2   27 1.5 0.903563 0.161558
Q2FVL2   34 1.88889 0.903563 0.161558
Q2G2L4   28 1.55556 0.903563 0.161558
Q2FXB1   11 0.611111 -1.27278 0.943444
Q2FZY7   30 1.66667 0.903563 0.161558
Q2FVN1   32 1.77778 0.903563 0.161558
Q2G1S1   38 2.11111 3.07991 0.0107511
Q2FXK4   32 1.77778 0.903563 0.161558
Q2FXM6   32 1.77778 0.903563 0.161558
Q2FZJ6   36 2 3.07991 0.0107511
Q2FVT4   31 1.72222 0.903563 0.161558
Q2FYW1   32 1.77778 0.903563 0.161558
Q2FYZ3   42 2.33333 3.07991 0.0107511
Q2FXX5   21 1.16667 0.903563 0.161558
Q2FWM4   18 1 0.903563 0.161558
Q2G2L3   38 2.11111 3.07991 0.0107511
Q2FYR3   37 2.05556 3.07991 0.0107511
Q2G0I9   30 1.66667 0.903563 0.161558
Q2G0M2   38 2.11111 3.07991 0.0107511
Q2G272   15 0.833333 -1.27278 0.943444
Q2FXL4   48 2.66667 3.07991 0.0107511
Q2G0U9   32 1.77778 0.903563 0.161558
Q2FVE4   20 1.11111 0.903563 0.161558
Q2FVC6   46 2.55556 3.07991 0.0107511
Q2FV19   29 1.61111 0.903563 0.161558
Q2G0S8   33 1.83333 0.903563 0.161558
Q2G2G3   28 1.55556 0.903563 0.161558
Q2G2X0   41 2.21622 3.07991 0.0107511
Q2G0F3   38 2.05405 3.07991 0.0107511
Q2G037   34 1.83784 0.903563 0.161558
Q2G1G6   36 1.94595 0.903563 0.161558
Q2FWP0   13 0.702703 -1.27278 0.943444
Q2FY29   22 1.18919 0.903563 0.161558
Q2FXQ4   32 1.72973 0.903563 0.161558
Q2G0S7   30 1.62162 0.903563 0.161558
Q2FZX7   37 2 3.07991 0.0107511
Q2G0E6   27 1.45946 0.903563 0.161558
Q2FY37   49 2.64865 3.07991 0.0107511
Q2FYQ0   39 2.10811 3.07991 0.0107511
Q2FUV3   39 2.10811 3.07991 0.0107511
Q2FYV2   36 1.94595 0.903563 0.161558
Q2FVS4   36 1.94595 0.903563 0.161558
Q2G2M3   32 1.72973 0.903563 0.161558
Q2FVM6   31 1.67568 0.903563 0.161558
Q2G292   44 2.37838 3.07991 0.0107511
Q2FXH7   22 1.18919 0.903563 0.161558
Q2FYQ7   35 1.89189 0.903563 0.161558
Q2FWG2   42 2.27027 3.07991 0.0107511
Q2G159   49 2.64865 3.07991 0.0107511
Q2FX96   46 2.48649 3.07991 0.0107511
Q2FV83   28 1.51351 0.903563 0.161558
Q2G2D8   33 1.78378 0.903563 0.161558
Q2FYJ4   23 1.24324 0.903563 0.161558
Q2G1E8   18 0.972973 -1.27278 0.943444
Q2FVK2   12 0.648649 -1.27278 0.943444
Q2FZP1   32 1.72973 0.903563 0.161558
Q2FXI0   25 1.35135 0.903563 0.161558
Q2G134   22 1.18919 0.903563 0.161558
Q2FZZ6   25 1.35135 0.903563 0.161558
Q2G1Z3   33 1.78378 0.903563 0.161558
Q2G030   36 1.94595 0.903563 0.161558
Q2FV21   34 1.83784 0.903563 0.161558
Q9RQP6   23 1.24324 0.903563 0.161558
Q2FZ62   32 1.72973 0.903563 0.161558
Q2FZQ7   40 2.16216 3.07991 0.0107511
Q2G0F4   34 1.83784 0.903563 0.161558
Q2FWE0   24 1.2973 0.903563 0.161558
Q2FVS0   35 1.89189 0.903563 0.161558
Q2FUT6   31 1.67568 0.903563 0.161558
Q2FUQ5   26 1.40541 0.903563 0.161558
Q2FZJ9   32 1.72973 0.903563 0.161558
Q2FY81   29 1.56757 0.903563 0.161558
Q2G0K8   25 1.35135 0.903563 0.161558
Q2G262   28 1.51351 0.903563 0.161558
Q2G0E1   33 1.78378 0.903563 0.161558
Q2FWD3   35 1.89189 0.903563 0.161558
Q2FXA4   40 2.16216 3.07991 0.0107511
Q2FVF0   38 2.05405 3.07991 0.0107511
Q2FWW9   33 1.78378 0.903563 0.161558
Q2FZ54   45 2.43243 3.07991 0.0107511
P0A0J0   25 1.35135 0.903563 0.161558
Q2G1G1   51 2.75676 3.07991 0.0107511
Q2FWA1   29 1.56757 0.903563 0.161558
Q2FXN1   36 1.94595 0.903563 0.161558
Q2G2T4   41 2.21622 3.07991 0.0107511
Q2FZW9   28 1.51351 0.903563 0.161558
Q2FV90   45 2.43243 3.07991 0.0107511
Q2FWB3   22 1.18919 0.903563 0.161558
Q2G0Q0   25 1.35135 0.903563 0.161558
Q2FY10   36 1.94595 0.903563 0.161558
Q2FXM0   26 1.40541 0.903563 0.161558
Q2G1S2   31 1.67568 0.903563 0.161558
Q2FXY5   34 1.78947 0.903563 0.161558
Q2FXV3   32 1.68421 0.903563 0.161558
Q2FXG3   39 2.05263 3.07991 0.0107511
Q2FVA8   20 1.05263 0.903563 0.161558
Q2G2C2   31 1.63158 0.903563 0.161558
Q2FYU2   27 1.42105 0.903563 0.161558
Q2FYK5   43 2.26316 3.07991 0.0107511
Q2FW35   46 2.42105 3.07991 0.0107511
Q2FY52   56 2.94737 3.07991 0.0107511
Q9RQP9   46 2.42105 3.07991 0.0107511
Q2G039   37 1.94737 0.903563 0.161558
Q2G1E4   32 1.68421 0.903563 0.161558
Q2G0B0   41 2.15789 3.07991 0.0107511
Q2FXI7   26 1.36842 0.903563 0.161558
Q2FWN7   45 2.36842 3.07991 0.0107511
Q2FV66   27 1.42105 0.903563 0.161558
Q2FYJ5   22 1.15789 0.903563 0.161558
Q2FYC9   9 0.473684 -1.27278 0.943444
Q2FZC6   48 2.52632 3.07991 0.0107511
Q2FXW4   32 1.68421 0.903563 0.161558
Q2FXI1   36 1.89474 0.903563 0.161558
Q2FZF9   34 1.78947 0.903563 0.161558
Q2G171   23 1.21053 0.903563 0.161558
Q2G2P8   41 2.15789 3.07991 0.0107511
Q2G2V9   34 1.78947 0.903563 0.161558
Q2FV31   47 2.47368 3.07991 0.0107511
Q9KJN3   18 0.947368 -1.27278 0.943444
Q2FZV5   25 1.31579 0.903563 0.161558
Q2FWC4   38 2 3.07991 0.0107511
Q2FYT0   26 1.36842 0.903563 0.161558
Q2G145   30 1.57895 0.903563 0.161558
Q2G0J0   43 2.26316 3.07991 0.0107511
Q2FZQ3   26 1.36842 0.903563 0.161558
Q2FYE5   33 1.73684 0.903563 0.161558
Q2FWN5   35 1.84211 0.903563 0.161558
Q2FY24   44 2.31579 3.07991 0.0107511
Q2FVW7   35 1.84211 0.903563 0.161558
Q2FZ91   42 2.21053 3.07991 0.0107511
Q2FWL2   38 2 3.07991 0.0107511
Q2FZQ6   25 1.31579 0.903563 0.161558
P02976   19 1 0.903563 0.161558
Q2G0R7   20 1.05263 0.903563 0.161558
Q2FUU2   38 2 3.07991 0.0107511
Q2FZG1   33 1.73684 0.903563 0.161558
Q2G0Z4   28 1.47368 0.903563 0.161558
Q2FZ81   20 1.05263 0.903563 0.161558
Q2G2J8   42 2.21053 3.07991 0.0107511
Q2FZD7   41 2.15789 3.07991 0.0107511
Q2G288   38 2 3.07991 0.0107511
Q2FW52   32 1.68421 0.903563 0.161558
Q2FVX4   30 1.57895 0.903563 0.161558
Q2FVN5   25 1.31579 0.903563 0.161558
Q2FY88   36 1.89474 0.903563 0.161558
Q2FWC9   32 1.68421 0.903563 0.161558
Q2FZS7   30 1.57895 0.903563 0.161558
Q2FZ63   29 1.52632 0.903563 0.161558
Q2G1L8   33 1.73684 0.903563 0.161558
Q2FV17   40 2.10526 3.07991 0.0107511
Q2FVT8   26 1.36842 0.903563 0.161558
Q2G0W8   44 2.31579 3.07991 0.0107511
Q2FV07   19 1 0.903563 0.161558
Q2G0Q1   40 2.10526 3.07991 0.0107511
Q2FY69   29 1.52632 0.903563 0.161558
Q2FZ75   38 2 3.07991 0.0107511
Q2G0E5   44 2.31579 3.07991 0.0107511
Q2G233   28 1.47368 0.903563 0.161558
Q2FWE1   44 2.31579 3.07991 0.0107511
Q2FVZ2   33 1.73684 0.903563 0.161558
Q2FYE2   27 1.42105 0.903563 0.161558
Q2G1K6   37 1.89744 0.903563 0.161558
Q2FVT0   28 1.4359 0.903563 0.161558
Q2G0Q9   44 2.25641 3.07991 0.0107511
Q2FZ89   39 2 3.07991 0.0107511
Q2FVR0   33 1.69231 0.903563 0.161558
Q2FZD9   27 1.38462 0.903563 0.161558
Q2FX85   34 1.74359 0.903563 0.161558
Q2G1B0   23 1.17949 0.903563 0.161558
Q2G2E4   27 1.38462 0.903563 0.161558
Q2FYK7   39 2 3.07991 0.0107511
Q2FZ13   32 1.64103 0.903563 0.161558
Q2FZE6   46 2.35897 3.07991 0.0107511
Q2FVI2   31 1.58974 0.903563 0.161558
Q2FZE0   35 1.79487 0.903563 0.161558
Q2FV38   27 1.38462 0.903563 0.161558
Q2FXE2   31 1.58974 0.903563 0.161558
Q2G1Q2   32 1.64103 0.903563 0.161558
Q2FYY8   40 2.05128 3.07991 0.0107511
Q2FYN6   45 2.30769 3.07991 0.0107511
Q2FV39   49 2.51282 3.07991 0.0107511
Q2G130   41 2.10256 3.07991 0.0107511
Q2FUR8   30 1.53846 0.903563 0.161558
Q2FXZ3   20 1.02564 0.903563 0.161558
Q2FYM4   27 1.38462 0.903563 0.161558
Q2FWY1   43 2.20513 3.07991 0.0107511
Q2G1V4   31 1.58974 0.903563 0.161558
P0A011   39 2 3.07991 0.0107511
Q2FXZ0   44 2.25641 3.07991 0.0107511
Q2G0V4   37 1.89744 0.903563 0.161558
Q2FW34   40 2.05128 3.07991 0.0107511
Q2FWC7   37 1.89744 0.903563 0.161558
Q2G0F6   36 1.84615 0.903563 0.161558
Q2G0T0   49 2.51282 3.07991 0.0107511
Q2FXM8   34 1.74359 0.903563 0.161558
Q2G0Q8   43 2.20513 3.07991 0.0107511
Q2FZ08   32 1.64103 0.903563 0.161558
Q2G160   33 1.69231 0.903563 0.161558
Q2FY78   23 1.17949 0.903563 0.161558
Q2G2H7   43 2.20513 3.07991 0.0107511
Q2FW53   18 0.923077 -1.27278 0.943444
Q2FVX0   42 2.15385 3.07991 0.0107511
Q2G2U5   34 1.74359 0.903563 0.161558
Q2FZR0   43 2.20513 3.07991 0.0107511
Q2G1Z9   26 1.33333 0.903563 0.161558
Q2G1G0   27 1.38462 0.903563 0.161558
Q2FW57   37 1.89744 0.903563 0.161558
Q9RQP7   28 1.4359 0.903563 0.161558
Q2FXP0   28 1.4359 0.903563 0.161558
Q2FVV1   26 1.33333 0.903563 0.161558
Q2FYU8   27 1.38462 0.903563 0.161558
Q2FZ04   29 1.48718 0.903563 0.161558
Q2FVQ0   37 1.89744 0.903563 0.161558
Q2G151   32 1.64103 0.903563 0.161558
Q2FXF9   33 1.69231 0.903563 0.161558
Q2G242   33 1.69231 0.903563 0.161558
Q2FZQ0   36 1.84615 0.903563 0.161558
Q2G1Q8   28 1.4359 0.903563 0.161558
Q2FYG1   56 2.8 3.07991 0.0107511
Q2G1N3   40 2 3.07991 0.0107511
Q2FV44   43 2.15 3.07991 0.0107511
Q2FXV4   45 2.25 3.07991 0.0107511
Q2G0I1   23 1.15 0.903563 0.161558
Q2FZY0   39 1.95 0.903563 0.161558
Q2G295   37 1.85 0.903563 0.161558
Q2FWH3   37 1.85 0.903563 0.161558
Q2G072   35 1.75 0.903563 0.161558
Q2G217   42 2.1 3.07991 0.0107511
Q2FYP6   34 1.7 0.903563 0.161558
Q9EZ12   35 1.75 0.903563 0.161558
Q2FZ48   62 3.1 5.25625 0.000662855
Q2FY16   39 1.95 0.903563 0.161558
Q2FZU3   36 1.8 0.903563 0.161558
Q2FVV7   36 1.8 0.903563 0.161558
Q2FWU0   15 0.75 -1.27278 0.943444
P0A0Q0   30 1.5 0.903563 0.161558
Q2FVS3   35 1.75 0.903563 0.161558
Q2G0I6   42 2.1 3.07991 0.0107511
Q2FYP3   15 0.75 -1.27278 0.943444
Q2FWM0   30 1.5 0.903563 0.161558
Q2FZ36   35 1.75 0.903563 0.161558
Q2G0Y8   29 1.45 0.903563 0.161558
Q2FXF6   25 1.25 0.903563 0.161558
Q2FXM7   38 1.9 0.903563 0.161558
Q2G1A6   35 1.75 0.903563 0.161558
Q2G138   21 1.05 0.903563 0.161558
Q2FZR4   39 1.95 0.903563 0.161558
Q2G162   25 1.25 0.903563 0.161558
Q2FYH2   30 1.5 0.903563 0.161558
Q2FX56   30 1.5 0.903563 0.161558
Q2FY68   40 2 3.07991 0.0107511
Q2G1K1   18 0.9 -1.27278 0.943444
Q2G1A3   29 1.45 0.903563 0.161558
Q2FZX4   38 1.9 0.903563 0.161558
Q2G1M5   34 1.7 0.903563 0.161558
Q2FVA3   30 1.5 0.903563 0.161558
Q2G2G4   34 1.7 0.903563 0.161558
Q2G0U3   37 1.85 0.903563 0.161558
Q2FXQ6   24 1.2 0.903563 0.161558
Q2G0S2   33 1.65 0.903563 0.161558
Q2G168   29 1.45 0.903563 0.161558
Q2FZB0   45 2.25 3.07991 0.0107511
Q2G119   56 2.8 3.07991 0.0107511
Q2FVJ7   36 1.8 0.903563 0.161558
Q2FY30   47 2.35 3.07991 0.0107511
Q2FXR3   43 2.15 3.07991 0.0107511
Q2G1Z0   30 1.5 0.903563 0.161558
Q2G0A9   38 1.9 0.903563 0.161558
O33599   15 0.75 -1.27278 0.943444
Q2FZ55   39 1.95 0.903563 0.161558
Q2FYS0   29 1.45 0.903563 0.161558
Q2G248   37 1.85 0.903563 0.161558
Q2G049   43 2.15 3.07991 0.0107511
Q2FVA5   18 0.9 -1.27278 0.943444
Q2FUX8   38 1.9 0.903563 0.161558
Q2G123   31 1.55 0.903563 0.161558
Q2FVH0   37 1.85 0.903563 0.161558
Q2FV01   28 1.4 0.903563 0.161558
Q2G2L2   37 1.85 0.903563 0.161558
Q2FYW3   37 1.85 0.903563 0.161558
Q2FZZ0   27 1.35 0.903563 0.161558
Q2FVV8   34 1.7 0.903563 0.161558
Q2G2W0   48 2.34146 3.07991 0.0107511
Q2G041   25 1.21951 0.903563 0.161558
P0A0B9   35 1.70732 0.903563 0.161558
Q2FYI6   38 1.85366 0.903563 0.161558
Q2G2S2   30 1.46341 0.903563 0.161558
Q2FVQ8   20 0.97561 -1.27278 0.943444
Q2FVT2   40 1.95122 0.903563 0.161558
Q2G1Z5   26 1.26829 0.903563 0.161558
Q2G2A4   23 1.12195 0.903563 0.161558
P60393   43 2.09756 3.07991 0.0107511
Q2G0P6   37 1.80488 0.903563 0.161558
Q2FW04   36 1.7561 0.903563 0.161558
Q2FYY9   37 1.80488 0.903563 0.161558
Q2FWP2   31 1.5122 0.903563 0.161558
Q2FVW4   30 1.46341 0.903563 0.161558
Q2FY63   36 1.7561 0.903563 0.161558
Q2FZ68   27 1.31707 0.903563 0.161558
Q2G1E2   35 1.70732 0.903563 0.161558
Q2G2T8   34 1.65854 0.903563 0.161558
Q2FY71   42 2.04878 3.07991 0.0107511
Q2FVI1   37 1.80488 0.903563 0.161558
Q2G0W2   39 1.90244 0.903563 0.161558
Q2G238   34 1.65854 0.903563 0.161558
Q2FZR1   38 1.85366 0.903563 0.161558
Q2FXN2   39 1.90244 0.903563 0.161558
Q2FXH6   22 1.07317 0.903563 0.161558
Q2FXM3   37 1.80488 0.903563 0.161558
Q2FZW3   40 1.95122 0.903563 0.161558
Q2FWM9   27 1.31707 0.903563 0.161558
Q2FUW9   22 1.07317 0.903563 0.161558
Q2FW91   36 1.7561 0.903563 0.161558
Q2G137   25 1.21951 0.903563 0.161558
Q2FVM0   35 1.70732 0.903563 0.161558
Q2G057   33 1.60976 0.903563 0.161558
Q2FXP5   31 1.5122 0.903563 0.161558
Q2G1H2   25 1.21951 0.903563 0.161558
Q2FX99   17 0.829268 -1.27278 0.943444
Q2G0J4   30 1.46341 0.903563 0.161558
Q2FX74   26 1.26829 0.903563 0.161558
Q2G1J9   33 1.60976 0.903563 0.161558
Q2G1F7   21 1.02439 0.903563 0.161558
Q2G2R8   32 1.56098 0.903563 0.161558
Q2FW32   26 1.26829 0.903563 0.161558
Q2FXZ4   33 1.60976 0.903563 0.161558
Q2FUT0   29 1.41463 0.903563 0.161558
Q2G084   34 1.65854 0.903563 0.161558
Q2G148   40 1.95122 0.903563 0.161558
Q2FYR0   44 2.14634 3.07991 0.0107511
Q2FW86   36 1.7561 0.903563 0.161558
Q2FW01   24 1.17073 0.903563 0.161558
Q2FUX9   42 2.04878 3.07991 0.0107511
Q2G212   35 1.70732 0.903563 0.161558
Q2FZ84   23 1.12195 0.903563 0.161558
Q2G0Y0   38 1.85366 0.903563 0.161558
Q2FYU4   38 1.85366 0.903563 0.161558
Q2G223   27 1.31707 0.903563 0.161558
Q2G136   32 1.56098 0.903563 0.161558
Q2G0G6   41 2 3.07991 0.0107511
Q2FWY6   43 2.09756 3.07991 0.0107511
Q2FWZ2   37 1.80488 0.903563 0.161558
Q2G240   30 1.46341 0.903563 0.161558
O05154   42 2.04878 3.07991 0.0107511
Q2FXP4   30 1.46341 0.903563 0.161558
Q2FVH5   40 1.95122 0.903563 0.161558
Q2FYP0   40 1.90476 0.903563 0.161558
Q2FUW5   20 0.952381 -1.27278 0.943444
Q2FX66   13 0.619048 -1.27278 0.943444
Q2G1P4   20 0.952381 -1.27278 0.943444
Q2FYI9   41 1.95238 0.903563 0.161558
Q2G0I7   32 1.52381 0.903563 0.161558
Q2FXQ9   35 1.66667 0.903563 0.161558
Q2FXL0   50 2.38095 3.07991 0.0107511
Q2FYR7   52 2.47619 3.07991 0.0107511
Q2G1W4   36 1.71429 0.903563 0.161558
Q2G2C8   37 1.7619 0.903563 0.161558
Q2G163   49 2.33333 3.07991 0.0107511
Q2FWL9   27 1.28571 0.903563 0.161558
Q2FZH3   34 1.61905 0.903563 0.161558
Q2FZR5   38 1.80952 0.903563 0.161558
Q2G1W6   25 1.19048 0.903563 0.161558
Q2FWA5   22 1.04762 0.903563 0.161558
Q2FX17   33 1.57143 0.903563 0.161558
Q2FXY1   39 1.85714 0.903563 0.161558
Q2G2W1   33 1.57143 0.903563 0.161558
Q2FV06   26 1.2381 0.903563 0.161558
Q2FYW6   47 2.2381 3.07991 0.0107511
Q2G281   32 1.52381 0.903563 0.161558
Q2G227   42 2 3.07991 0.0107511
Q2FWZ5   33 1.57143 0.903563 0.161558
Q2FZX0   35 1.66667 0.903563 0.161558
Q2FV51   34 1.61905 0.903563 0.161558
Q2G082   34 1.61905 0.903563 0.161558
Q2FWX4   8 0.380952 -1.27278 0.943444
Q2FZT1   33 1.57143 0.903563 0.161558
Q2FYF3   34 1.61905 0.903563 0.161558
Q2FXW9   19 0.904762 -1.27278 0.943444
O34090   44 2.09524 3.07991 0.0107511
Q2FVE1   28 1.33333 0.903563 0.161558
Q2FZL5   33 1.57143 0.903563 0.161558
Q2G258   29 1.38095 0.903563 0.161558
Q2FZW5   39 1.85714 0.903563 0.161558
Q2FW63   27 1.28571 0.903563 0.161558
Q2FXB4   37 1.7619 0.903563 0.161558
Q2G1T5   9 0.428571 -1.27278 0.943444
Q2G1J5   35 1.66667 0.903563 0.161558
Q2G0V0   32 1.52381 0.903563 0.161558
Q2G0M7   28 1.33333 0.903563 0.161558
Q2G1I5   31 1.47619 0.903563 0.161558
Q2G146   38 1.80952 0.903563 0.161558
Q2G1P6   33 1.57143 0.903563 0.161558
Q2G1W8   29 1.34884 0.903563 0.161558
Q2G035   34 1.5814 0.903563 0.161558
Q2G1I3   46 2.13953 3.07991 0.0107511
Q2FWM2   30 1.39535 0.903563 0.161558
Q2FYJ3   53 2.46512 3.07991 0.0107511
Q2G0L8   39 1.81395 0.903563 0.161558
Q2G164   37 1.72093 0.903563 0.161558
Q2FVT7   37 1.72093 0.903563 0.161558
Q2G1R3   50 2.32558 3.07991 0.0107511
Q2G1T6   41 1.90698 0.903563 0.161558
Q2FZN7   39 1.81395 0.903563 0.161558
Q2FY83   25 1.16279 0.903563 0.161558
Q2FZX9   38 1.76744 0.903563 0.161558
Q2FYL5   36 1.67442 0.903563 0.161558
Q2G218   34 1.5814 0.903563 0.161558
Q2G0M5   37 1.72093 0.903563 0.161558
Q2FW78   26 1.2093 0.903563 0.161558
P52078   35 1.62791 0.903563 0.161558
Q7X2S2   35 1.62791 0.903563 0.161558
Q2FZG4   43 2 3.07991 0.0107511
Q2G0M4   27 1.25581 0.903563 0.161558
Q2FVA2   28 1.30233 0.903563 0.161558
Q2G115   45 2.09302 3.07991 0.0107511
Q2G0M8   44 2.04651 3.07991 0.0107511
Q2G1U4   31 1.44186 0.903563 0.161558
Q2G1D0   37 1.72093 0.903563 0.161558
Q2G2S0   36 1.67442 0.903563 0.161558
Q2G2N5   40 1.86047 0.903563 0.161558
Q2G222   35 1.62791 0.903563 0.161558
Q2G1C8   45 2.09302 3.07991 0.0107511
Q2FV40   37 1.72093 0.903563 0.161558
Q2FXT1   30 1.39535 0.903563 0.161558
Q2FZZ2   42 1.95349 0.903563 0.161558
Q2FY01   38 1.76744 0.903563 0.161558
Q2FVJ8   44 2.04651 3.07991 0.0107511
Q2FXK2   45 2.09302 3.07991 0.0107511
Q2FUS7   32 1.48837 0.903563 0.161558
Q2FVP1   25 1.16279 0.903563 0.161558
Q2FYN7   14 0.651163 -1.27278 0.943444
P69848   45 2.09302 3.07991 0.0107511
Q2FWN8   47 2.18605 3.07991 0.0107511
Q2FV62   26 1.2093 0.903563 0.161558
Q2FWW7   47 2.18605 3.07991 0.0107511
Q2G1Y5   40 1.86047 0.903563 0.161558
Q2FXA3   41 1.90698 0.903563 0.161558
Q2FYV3   48 2.23256 3.07991 0.0107511
Q2G1H4   47 2.18605 3.07991 0.0107511
Q2G038   47 2.18605 3.07991 0.0107511
Q2G161   23 1.06977 0.903563 0.161558
Q2FYV1   35 1.62791 0.903563 0.161558
Q2FZ09   40 1.86047 0.903563 0.161558
Q2FW90   46 2.13953 3.07991 0.0107511
Q2G290   41 1.90698 0.903563 0.161558
P60611   31 1.44186 0.903563 0.161558
Q2FV58   39 1.81395 0.903563 0.161558
Q2G0C6   32 1.48837 0.903563 0.161558
Q2G050   30 1.39535 0.903563 0.161558
Q2G0V2   38 1.76744 0.903563 0.161558
Q2FVQ4   27 1.25581 0.903563 0.161558
Q2G094   20 0.909091 -1.27278 0.943444
Q2FY59   51 2.31818 3.07991 0.0107511
Q2FVX7   43 1.95455 0.903563 0.161558
Q2FVP4   31 1.40909 0.903563 0.161558
Q2G185   29 1.31818 0.903563 0.161558
Q2FXP8   30 1.36364 0.903563 0.161558
Q2G275   31 1.40909 0.903563 0.161558
Q2G1D9   30 1.36364 0.903563 0.161558
Q2FXI3   31 1.40909 0.903563 0.161558
Q2FYM2   30 1.36364 0.903563 0.161558
P14738   11 0.5 -1.27278 0.943444
Q2G2Q2   28 1.27273 0.903563 0.161558
Q2G0M9   32 1.45455 0.903563 0.161558
Q2FY67   31 1.40909 0.903563 0.161558
Q2FWX8   8 0.363636 -1.27278 0.943444
Q2FUT9   43 1.95455 0.903563 0.161558
Q2FZS0   35 1.59091 0.903563 0.161558
Q2G2A8   34 1.54545 0.903563 0.161558
Q2FUY2   9 0.409091 -1.27278 0.943444
Q2FZL8   37 1.68182 0.903563 0.161558
Q2FW93   16 0.727273 -1.27278 0.943444
Q2G1L7   36 1.63636 0.903563 0.161558
Q2FW41   28 1.27273 0.903563 0.161558
Q2FZY6   37 1.68182 0.903563 0.161558
Q2G042   20 0.909091 -1.27278 0.943444
Q2FWK2   46 2.09091 3.07991 0.0107511
Q2FYF4   40 1.81818 0.903563 0.161558
Q2FZP2   30 1.36364 0.903563 0.161558
Q2G1G7   28 1.27273 0.903563 0.161558
Q2G1H5   38 1.72727 0.903563 0.161558
Q2G2S7   26 1.18182 0.903563 0.161558
Q2FY53   33 1.5 0.903563 0.161558
Q2G1N2   39 1.77273 0.903563 0.161558
Q2G2V2   37 1.68182 0.903563 0.161558
Q2G1H6   41 1.86364 0.903563 0.161558
Q2FZA9   34 1.54545 0.903563 0.161558
Q2FXI5   30 1.36364 0.903563 0.161558
Q2G206   25 1.13636 0.903563 0.161558
Q2FWN6   38 1.72727 0.903563 0.161558
Q2FUQ2   43 1.95455 0.903563 0.161558
Q2G1K3   29 1.31818 0.903563 0.161558
Q2FZ76   37 1.68182 0.903563 0.161558
Q2FY54   27 1.22727 0.903563 0.161558
Q2G289   35 1.59091 0.903563 0.161558
Q2FY14   41 1.86364 0.903563 0.161558
Q2FV77   36 1.63636 0.903563 0.161558
Q2G064   36 1.63636 0.903563 0.161558
Q2G033   33 1.5 0.903563 0.161558
Q2G198   25 1.13636 0.903563 0.161558
Q2G0K4   37 1.68182 0.903563 0.161558
Q2G0V3   49 2.22727 3.07991 0.0107511
Q2FWE2   35 1.55556 0.903563 0.161558
Q2G089   34 1.51111 0.903563 0.161558
Q2FZL3   37 1.64444 0.903563 0.161558
Q2G087   47 2.08889 3.07991 0.0107511
Q2G0A7   29 1.28889 0.903563 0.161558
Q2FVF9   31 1.37778 0.903563 0.161558
Q2G071   35 1.55556 0.903563 0.161558
Q2FUZ2   36 1.6 0.903563 0.161558
Q2FY27   43 1.91111 0.903563 0.161558
Q2FXX4   43 1.91111 0.903563 0.161558
Q2G1E6   31 1.37778 0.903563 0.161558
Q2G1G5   39 1.73333 0.903563 0.161558
Q2G2Q3   23 1.02222 0.903563 0.161558
Q2FZF0   23 1.02222 0.903563 0.161558
Q2G2D2   29 1.28889 0.903563 0.161558
Q2FXT4   42 1.86667 0.903563 0.161558
Q2FZI8   36 1.6 0.903563 0.161558
Q2FUS8   10 0.444444 -1.27278 0.943444
Q2FVR9   40 1.77778 0.903563 0.161558
Q2FXP2   35 1.55556 0.903563 0.161558
Q2FX94   26 1.15556 0.903563 0.161558
Q2G2A5   41 1.82222 0.903563 0.161558
Q2FZP7   41 1.82222 0.903563 0.161558
Q2G1R7   40 1.77778 0.903563 0.161558
Q2G015   10 0.444444 -1.27278 0.943444
Q2FZF4   46 2.04444 3.07991 0.0107511
Q2G1E5   33 1.46667 0.903563 0.161558
Q2FWH9   32 1.42222 0.903563 0.161558
Q2G069   35 1.55556 0.903563 0.161558
Q2FZK3   43 1.91111 0.903563 0.161558
Q2FZU5   41 1.82222 0.903563 0.161558
Q2FYT4   26 1.15556 0.903563 0.161558
Q2FWK4   46 2.04444 3.07991 0.0107511
Q2FY40   35 1.55556 0.903563 0.161558
Q2FWY4   22 0.977778 -1.27278 0.943444
Q2G156   30 1.33333 0.903563 0.161558
Q2G045   29 1.28889 0.903563 0.161558
Q2FZS6   38 1.68889 0.903563 0.161558
Q2FYC7   34 1.51111 0.903563 0.161558
Q2FW73   39 1.73333 0.903563 0.161558
Q2G1H3   45 2 3.07991 0.0107511
Q2FXJ6   24 1.06667 0.903563 0.161558
Q2FUS2   25 1.08696 0.903563 0.161558
Q2G120   47 2.04348 3.07991 0.0107511
Q2G2T9   39 1.69565 0.903563 0.161558
Q2G1N9   30 1.30435 0.903563 0.161558
Q2FXL9   38 1.65217 0.903563 0.161558
Q2G0W4   34 1.47826 0.903563 0.161558
Q2G0R6   36 1.56522 0.903563 0.161558
Q2G1C4   43 1.86957 0.903563 0.161558
Q2FWY9   44 1.91304 0.903563 0.161558
Q2G1K4   37 1.6087 0.903563 0.161558
Q2FYK3   42 1.82609 0.903563 0.161558
Q2G1N4   37 1.6087 0.903563 0.161558
Q2G065   36 1.56522 0.903563 0.161558
Q2FX88   42 1.82609 0.903563 0.161558
Q2FVW9   36 1.56522 0.903563 0.161558
Q2G1E0   14 0.608696 -1.27278 0.943444
Q2G2P2   42 1.82609 0.903563 0.161558
Q2G0V5   23 1 0.903563 0.161558
Q2FWA2   35 1.52174 0.903563 0.161558
Q2FZU1   40 1.73913 0.903563 0.161558
Q2FX77   25 1.08696 0.903563 0.161558
Q2FW75   34 1.47826 0.903563 0.161558
Q2FUT5   40 1.73913 0.903563 0.161558
Q2G234   27 1.17391 0.903563 0.161558
Q2FZU6   44 1.91304 0.903563 0.161558
Q2G1Y2   36 1.56522 0.903563 0.161558
Q2FXN7   19 0.826087 -1.27278 0.943444
Q2G2J3   24 1.04348 0.903563 0.161558
Q2G0G1   38 1.65217 0.903563 0.161558
Q2FW62   38 1.65217 0.903563 0.161558
Q2FUP7   44 1.91304 0.903563 0.161558
Q2G1J3   38 1.65217 0.903563 0.161558
Q2FZ15   47 2.04348 3.07991 0.0107511
Q2G1D3   37 1.6087 0.903563 0.161558
Q2G0K2   40 1.73913 0.903563 0.161558
Q2FWC1   45 1.95652 0.903563 0.161558
Q2FXM5   47 2.04348 3.07991 0.0107511
Q2FY46   24 1.04348 0.903563 0.161558
Q2G1K0   44 1.91304 0.903563 0.161558
Q2FXT6   39 1.69565 0.903563 0.161558
Q2FZM4   33 1.43478 0.903563 0.161558
Q2FXG1   33 1.43478 0.903563 0.161558
Q2FXL1   41 1.78261 0.903563 0.161558
Q2FWX5   38 1.65217 0.903563 0.161558
# cudaSaTabsearch LTYPE = T LORDER = F LSOLN = F
# QUERY ID = PF19093 
# DBFILE = ./tableaux.ascii.DB                                                             
Q2G1I1   36 1.53191 0.903563  0.161558
Q2G1K2   43 1.82979 0.903563  0.161558
Q2FUU5   41 1.74468 0.903563  0.161558
Q2FXB6   39 1.65957 0.903563  0.161558
Q2FZU2   32 1.3617 0.903563  0.161558
Q2FZK0   30 1.2766 0.903563  0.161558
Q2FY33   26 1.10638 0.903563  0.161558
Q2G098   37 1.57447 0.903563  0.161558
Q2FZ46   51 2.17021 3.07991  0.0107511
Q2FZQ5   39 1.65957 0.903563  0.161558
Q2FXU8   40 1.70213 0.903563  0.161558
Q9EZ08   31 1.31915 0.903563  0.161558
Q2G1B9   33 1.40426 0.903563  0.161558
Q2FZ73   38 1.61702 0.903563  0.161558
Q2FY35   40 1.70213 0.903563  0.161558
Q2FZ16   47 2 3.07991  0.0107511
Q2FYR2   37 1.57447 0.903563  0.161558
Q2FWY3   10 0.425532 -1.27278  0.943444
Q2G2F5   38 1.61702 0.903563  0.161558
Q2G032   39 1.65957 0.903563  0.161558
Q2FZ10   36 1.53191 0.903563  0.161558
Q2G255   42 1.78723 0.903563  0.161558
Q2G0X6   39 1.65957 0.903563  0.161558
Q2FYH0   46 1.95745 0.903563  0.161558
Q2FXJ9   43 1.82979 0.903563  0.161558
Q2FZT4   26 1.10638 0.903563  0.161558
Q2FVE6   42 1.78723 0.903563  0.161558
Q2FYD3   13 0.553191 -1.27278  0.943444
Q2FXT5   19 0.808511 -1.27278  0.943444
Q2FY60   40 1.70213 0.903563  0.161558
Q2G2D7   29 1.23404 0.903563  0.161558
Q2FX16   40 1.70213 0.903563  0.161558
Q2FZ34   41 1.74468 0.903563  0.161558
Q2G1S4   39 1.65957 0.903563  0.161558
Q2G147   38 1.61702 0.903563  0.161558
Q2G1J7   39 1.65957 0.903563  0.161558
Q2G2A7   38 1.61702 0.903563  0.161558
Q2G2M6   44 1.87234 0.903563  0.161558
Q2FV30   39 1.65957 0.903563  0.161558
Q2FVL5   31 1.31915 0.903563  0.161558
Q2FXY0   33 1.40426 0.903563  0.161558
Q2FZL1   46 1.95745 0.903563  0.161558
Q2FW45   39 1.65957 0.903563  0.161558
Q2FZU0   36 1.5 0.903563  0.161558
Q2FWZ0   43 1.79167 0.903563  0.161558
Q2G2H5   36 1.5 0.903563  0.161558
Q2FYG9   32 1.33333 0.903563  0.161558
Q2G2X6   48 2 3.07991  0.0107511
Q2G155   37 1.54167 0.903563  0.161558
Q2FXY9   45 1.875 0.903563  0.161558
Q2FZ37   32 1.33333 0.903563  0.161558
Q2FVI7   35 1.45833 0.903563  0.161558
Q2FYS1   39 1.625 0.903563  0.161558
Q2FXL5   45 1.875 0.903563  0.161558
Q2G1J4   34 1.41667 0.903563  0.161558
Q2FWZ3   25 1.04167 0.903563  0.161558
Q2G2P7   35 1.45833 0.903563  0.161558
Q2FVH3   47 1.95833 0.903563  0.161558
Q2FZ31   36 1.5 0.903563  0.161558
Q2G283   37 1.54167 0.903563  0.161558
Q2FZ66   37 1.54167 0.903563  0.161558
Q2FWY7   19 0.791667 -1.27278  0.943444
Q2G1F9   38 1.58333 0.903563  0.161558
Q2FZJ4   33 1.375 0.903563  0.161558
Q2FZQ1   38 1.58333 0.903563  0.161558
Q2FY80   17 0.708333 -1.27278  0.943444
Q2G2D4   46 1.91667 0.903563  0.161558
Q2FYP1   35 1.45833 0.903563  0.161558
Q2FYF9   14 0.583333 -1.27278  0.943444
Q2G0B3   30 1.25 0.903563  0.161558
Q2FUT8   37 1.54167 0.903563  0.161558
Q2FYR1   35 1.45833 0.903563  0.161558
Q2FYL3   32 1.33333 0.903563  0.161558
Q2FVG4   30 1.25 0.903563  0.161558
Q2FVP8   25 1.04167 0.903563  0.161558
Q2FZ28   32 1.30612 0.903563  0.161558
Q2G1F0   30 1.22449 0.903563  0.161558
P95689   33 1.34694 0.903563  0.161558
Q2FYH6   39 1.59184 0.903563  0.161558
Q2FXD1   27 1.10204 0.903563  0.161558
Q2G0X5   33 1.34694 0.903563  0.161558
Q2FXN8   28 1.14286 0.903563  0.161558
Q2G0N0   35 1.42857 0.903563  0.161558
Q2G268   33 1.34694 0.903563  0.161558
Q2FV61   45 1.83673 0.903563  0.161558
Q2FXL7   33 1.34694 0.903563  0.161558
Q2FUR5   32 1.30612 0.903563  0.161558
Q2FXV6   32 1.30612 0.903563  0.161558
Q2G2C5   44 1.79592 0.903563  0.161558
Q2FVJ6   38 1.55102 0.903563  0.161558
Q2G1Y4   42 1.71429 0.903563  0.161558
Q2FVI0   22 0.897959 -1.27278  0.943444
Q2FXJ8   34 1.38776 0.903563  0.161558
Q2FZU7   38 1.55102 0.903563  0.161558
Q2G2X4   37 1.5102 0.903563  0.161558
Q2FZA8   48 1.95918 0.903563  0.161558
Q2FW96   41 1.67347 0.903563  0.161558
Q2FYV4   32 1.30612 0.903563  0.161558
O07325   48 1.95918 0.903563  0.161558
Q2G1C1   39 1.59184 0.903563  0.161558
Q2FZR9   40 1.63265 0.903563  0.161558
Q2FVW3   42 1.71429 0.903563  0.161558
Q2G124   34 1.38776 0.903563  0.161558
P0C0V7   47 1.91837 0.903563  0.161558
Q2FX52   35 1.4 0.903563  0.161558
Q2G2C7   49 1.96 0.903563  0.161558
Q2G2D5   40 1.6 0.903563  0.161558
Q2FXQ7   32 1.28 0.903563  0.161558
Q2FZW0   31 1.24 0.903563  0.161558
Q2FVG3   36 1.44 0.903563  0.161558
Q2FXR4   45 1.8 0.903563  0.161558
Q2FZ67   46 1.84 0.903563  0.161558
Q2G243   33 1.32 0.903563  0.161558
Q2FV76   37 1.48 0.903563  0.161558
Q2FVZ4   39 1.56 0.903563  0.161558
Q2FWC5   36 1.44 0.903563  0.161558
Q2FZY3   30 1.2 0.903563  0.161558
Q2FWH5   38 1.52 0.903563  0.161558
Q2G241   34 1.36 0.903563  0.161558
Q2FV35   31 1.24 0.903563  0.161558
Q2G0T5   36 1.44 0.903563  0.161558
Q2G1A9   42 1.68 0.903563  0.161558
Q2FYU7   39 1.56 0.903563  0.161558
Q2G2E0   27 1.08 0.903563  0.161558
Q2FVT6   32 1.28 0.903563  0.161558
Q2G0D7   33 1.32 0.903563  0.161558
Q2G1M6   31 1.24 0.903563  0.161558
Q2G0A6   34 1.36 0.903563  0.161558
Q2FUY6   39 1.56 0.903563  0.161558
Q2FYJ2   34 1.36 0.903563  0.161558
Q2G2E5   33 1.29412 0.903563  0.161558
Q2G2P5   36 1.41176 0.903563  0.161558
Q2G1R6   32 1.2549 0.903563  0.161558
Q2FYF0   55 2.15686 3.07991  0.0107511
Q2FVH8   29 1.13725 0.903563  0.161558
Q2FUU3   39 1.52941 0.903563  0.161558
Q2FVG8   37 1.45098 0.903563  0.161558
Q9ZAH5   35 1.37255 0.903563  0.161558
Q2G2U0   30 1.17647 0.903563  0.161558
Q2FYR4   50 1.96078 0.903563  0.161558
Q2G256   36 1.41176 0.903563  0.161558
Q2FVY0   30 1.17647 0.903563  0.161558
Q2G0Q2   42 1.64706 0.903563  0.161558
Q2G0R2   36 1.41176 0.903563  0.161558
Q2G0Q3   35 1.37255 0.903563  0.161558
Q2FWZ9   38 1.4902 0.903563  0.161558
Q53705   27 1.05882 0.903563  0.161558
Q2G2U3   35 1.37255 0.903563  0.161558
Q2FYY6   35 1.37255 0.903563  0.161558
Q2FWL3   41 1.60784 0.903563  0.161558
Q2FY50   36 1.41176 0.903563  0.161558
Q2FXN4   55 2.15686 3.07991  0.0107511
Q2G179   34 1.33333 0.903563  0.161558
Q2G1L6   24 0.941176 -1.27278  0.943444
Q2FXU4   33 1.29412 0.903563  0.161558
Q2G1E9   32 1.2549 0.903563  0.161558
Q2G232   38 1.4902 0.903563  0.161558
Q2FXH9   33 1.29412 0.903563  0.161558
Q2G0X3   14 0.54902 -1.27278  0.943444
Q2FXD0   39 1.52941 0.903563  0.161558
Q2G0G3   40 1.56863 0.903563  0.161558
Q2FWW3   43 1.68627 0.903563  0.161558
Q2FYG0   34 1.30769 0.903563  0.161558
Q2FZS9   36 1.38462 0.903563  0.161558
Q2FYS2   35 1.34615 0.903563  0.161558
Q2G2U4   18 0.692308 -1.27278  0.943444
Q2FWJ9   46 1.76923 0.903563  0.161558
Q2FWF0   34 1.30769 0.903563  0.161558
Q2FXR9   40 1.53846 0.903563  0.161558
Q2FZV7   31 1.19231 0.903563  0.161558
Q2G1W0   47 1.80769 0.903563  0.161558
Q2G2I0   36 1.38462 0.903563  0.161558
Q2G153   40 1.53846 0.903563  0.161558
Q2FWD7   41 1.57692 0.903563  0.161558
Q2FY15   41 1.57692 0.903563  0.161558
Q2FV54   36 1.38462 0.903563  0.161558
Q2FZ74   39 1.5 0.903563  0.161558
Q2FYV5   44 1.69231 0.903563  0.161558
Q2G2I1   18 0.692308 -1.27278  0.943444
Q2FXZ6   41 1.57692 0.903563  0.161558
Q2G0U0   39 1.5 0.903563  0.161558
Q2G0Y6   43 1.65385 0.903563  0.161558
Q2FXJ0   37 1.42308 0.903563  0.161558
Q2FY43   39 1.4717 0.903563  0.161558
Q2FWM1   13 0.490566 -1.27278  0.943444
Q2FVJ1   35 1.32075 0.903563  0.161558
Q2G0K3   41 1.54717 0.903563  0.161558
Q2FY66   41 1.54717 0.903563  0.161558
Q2FW99   41 1.54717 0.903563  0.161558
Q2FV10   34 1.28302 0.903563  0.161558
Q2FXJ5   36 1.35849 0.903563  0.161558
Q2FX69   9 0.339623 -1.27278  0.943444
Q2G0B2   30 1.13208 0.903563  0.161558
Q2FX14   31 1.16981 0.903563  0.161558
Q2FYD8   30 1.13208 0.903563  0.161558
Q2FWE5   42 1.58491 0.903563  0.161558
Q2G2A3   36 1.35849 0.903563  0.161558
Q2FZH8   31 1.16981 0.903563  0.161558
Q2FX51   31 1.16981 0.903563  0.161558
Q2FWE8   47 1.77358 0.903563  0.161558
Q2G088   46 1.73585 0.903563  0.161558
Q2G028   44 1.62963 0.903563  0.161558
Q2G1S3   39 1.44444 0.903563  0.161558
Q2FYN4   30 1.11111 0.903563  0.161558
Q2FX86   37 1.37037 0.903563  0.161558
Q2G2S8   29 1.07407 0.903563  0.161558
Q2FUW8   28 1.03704 0.903563  0.161558
Q2FWD4   26 0.962963 -1.27278  0.943444
Q2FVH6   39 1.44444 0.903563  0.161558
Q2G029   34 1.25926 0.903563  0.161558
Q2G1R5   36 1.33333 0.903563  0.161558
Q2FX65   15 0.555556 -1.27278  0.943444
Q2FZV6   36 1.33333 0.903563  0.161558
Q2G1P1   51 1.88889 0.903563  0.161558
Q2FVU4   36 1.33333 0.903563  0.161558
Q2FVT5   42 1.55556 0.903563  0.161558
Q2G2H4   25 0.925926 -1.27278  0.943444
Q2FZ58   35 1.2963 0.903563  0.161558
Q2FVJ2   33 1.22222 0.903563  0.161558
Q2FXW5   37 1.37037 0.903563  0.161558
Q2FWK1   47 1.74074 0.903563  0.161558
Q2G031   41 1.51852 0.903563  0.161558
Q2G0U1   32 1.18519 0.903563  0.161558
Q2FW46   30 1.11111 0.903563  0.161558
Q2FZY5   40 1.48148 0.903563  0.161558
Q2FZI5   46 1.67273 0.903563  0.161558
Q2FYR9   36 1.30909 0.903563  0.161558
Q2FZ92   37 1.34545 0.903563  0.161558
Q2G1D5   44 1.6 0.903563  0.161558
Q2FXM2   39 1.41818 0.903563  0.161558
Q2FVM2   32 1.16364 0.903563  0.161558
Q2FZN2   28 1.01818 0.903563  0.161558
Q2G1U8   41 1.49091 0.903563  0.161558
Q2FVS7   21 0.763636 -1.27278  0.943444
Q2FWB5   34 1.23636 0.903563  0.161558
Q2FXX1   42 1.52727 0.903563  0.161558
Q2G2J9   50 1.81818 0.903563  0.161558
Q2G0Y7   40 1.45455 0.903563  0.161558
Q2FW81   33 1.2 0.903563  0.161558
Q2FWK3   34 1.23636 0.903563  0.161558
Q2FY34   38 1.38182 0.903563  0.161558
Q2FXF8   44 1.6 0.903563  0.161558
Q2FXI9   33 1.2 0.903563  0.161558
Q05615   28 1 0.903563  0.161558
Q2FUW4   42 1.5 0.903563  0.161558
Q2FVF4   33 1.17857 0.903563  0.161558
Q2FWI3   34 1.21429 0.903563  0.161558
Q2FWG8   36 1.28571 0.903563  0.161558
Q2G0R0   35 1.25 0.903563  0.161558
Q2G0I4   31 1.10714 0.903563  0.161558
Q2FV67   39 1.39286 0.903563  0.161558
Q2G091   34 1.21429 0.903563  0.161558
Q2G1U1   28 1 0.903563  0.161558
Q2FUX7   38 1.35714 0.903563  0.161558
Q2FY51   29 1.03571 0.903563  0.161558
Q2FYP2   35 1.25 0.903563  0.161558
Q2G0F8   38 1.35714 0.903563  0.161558
Q2FXH5   37 1.32143 0.903563  0.161558
Q2G193   40 1.42857 0.903563  0.161558
Q2FWD6   36 1.28571 0.903563  0.161558
Q2FZ98   38 1.33333 0.903563  0.161558
Q2FYQ2   40 1.40351 0.903563  0.161558
Q2FWL5   32 1.12281 0.903563  0.161558
Q2FV16   36 1.26316 0.903563  0.161558
Q2FWX9   31 1.08772 0.903563  0.161558
Q2G1J0   38 1.33333 0.903563  0.161558
Q2G235   30 1.05263 0.903563  0.161558
Q2FXK1   37 1.29825 0.903563  0.161558
Q2FWF4   25 0.877193 -1.27278  0.943444
Q2FZC8   35 1.22807 0.903563  0.161558
Q2FZQ4   33 1.15789 0.903563  0.161558
O52582   36 1.26316 0.903563  0.161558
Q2FZI6   31 1.08772 0.903563  0.161558
Q2FUW7   34 1.19298 0.903563  0.161558
Q2G2M9   34 1.19298 0.903563  0.161558
Q2FZD0   28 0.982456 -1.27278  0.943444
Q2FWK7   46 1.61404 0.903563  0.161558
Q2FWU4   12 0.421053 -1.27278  0.943444
Q2FUX4   41 1.4386 0.903563  0.161558
Q2G2V3   41 1.4386 0.903563  0.161558
O05204   39 1.36842 0.903563  0.161558
Q2FYC2   37 1.27586 0.903563  0.161558
Q2FZP6   38 1.31034 0.903563  0.161558
Q2G0L2   41 1.41379 0.903563  0.161558
Q2FZV1   30 1.03448 0.903563  0.161558
Q2FVQ5   31 1.06897 0.903563  0.161558
Q2FZW6   37 1.27586 0.903563  0.161558
Q2FZI3   29 1 0.903563  0.161558
Q2G219   37 1.27586 0.903563  0.161558
Q2FZR2   33 1.13793 0.903563  0.161558
Q2FXZ2   36 1.24138 0.903563  0.161558
Q2FYC6   43 1.48276 0.903563  0.161558
Q2FYZ5   43 1.45763 0.903563  0.161558
Q2FWN4   38 1.28814 0.903563  0.161558
Q2G221   27 0.915254 -1.27278  0.943444
Q2FZX5   35 1.18644 0.903563  0.161558
Q2FUW3   33 1.11864 0.903563  0.161558
Q2G2H3   29 0.983051 -1.27278  0.943444
Q2FY08   32 1.08475 0.903563  0.161558
Q2FXU5   30 1.01695 0.903563  0.161558
Q2G1F8   39 1.32203 0.903563  0.161558
Q2FYW4   35 1.18644 0.903563  0.161558
Q2G142   29 0.983051 -1.27278  0.943444
Q2G1U3   44 1.49153 0.903563  0.161558
Q2FZ18   35 1.18644 0.903563  0.161558
Q2FV24   29 0.983051 -1.27278  0.943444
Q2G1C2   31 1.05085 0.903563  0.161558
Q2FYZ4   43 1.45763 0.903563  0.161558
Q2FWT4   37 1.25424 0.903563  0.161558
Q2FUX1   47 1.59322 0.903563  0.161558
Q2FZG9   42 1.4 0.903563  0.161558
Q2FVC1   34 1.13333 0.903563  0.161558
Q2FYT3   27 0.9 -1.27278  0.943444
Q2FY82   36 1.2 0.903563  0.161558
Q2FV02   40 1.33333 0.903563  0.161558
Q2FXJ2   32 1.06667 0.903563  0.161558
Q2FZ02   34 1.13333 0.903563  0.161558
Q2G0L3   37 1.23333 0.903563  0.161558
Q2FZH5   40 1.33333 0.903563  0.161558
Q2FWH4   40 1.33333 0.903563  0.161558
Q2FW49   40 1.33333 0.903563  0.161558
Q93T05   30 1 0.903563  0.161558
Q2FX73   33 1.1 0.903563  0.161558
Q2G239   30 0.983607 -1.27278  0.943444
Q2G121   33 1.08197 0.903563  0.161558
Q2FY11   33 1.08197 0.903563  0.161558
Q2FV11   33 1.08197 0.903563  0.161558
Q2FZ05   42 1.37705 0.903563  0.161558
Q2G253   43 1.40984 0.903563  0.161558
Q2FW98   32 1.04918 0.903563  0.161558
Q2G205   38 1.2459 0.903563  0.161558
Q2FVE7   32 1.04918 0.903563  0.161558
Q2FYD0   26 0.852459 -1.27278  0.943444
Q2FZ19   30 0.983607 -1.27278  0.943444
Q2G1C7   32 1.04918 0.903563  0.161558
Q2FV60   40 1.31148 0.903563  0.161558
Q2FY64   39 1.27869 0.903563  0.161558
Q2FZI9   34 1.11475 0.903563  0.161558
Q2FV57   37 1.19355 0.903563  0.161558
Q2FXA5   36 1.16129 0.903563  0.161558
Q2G2U8   33 1.06452 0.903563  0.161558
Q2FZP0   29 0.935484 -1.27278  0.943444
Q2FZL7   39 1.25806 0.903563  0.161558
Q2FZR3   32 1.03226 0.903563  0.161558
Q2FWA0   31 1 0.903563  0.161558
Q2G090   39 1.25806 0.903563  0.161558
Q2G1H0   51 1.61905 0.903563  0.161558
Q2FZP4   37 1.1746 0.903563  0.161558
Q2FUX0   30 0.952381 -1.27278  0.943444
Q2FV86   46 1.46032 0.903563  0.161558
Q2FV14   39 1.2381 0.903563  0.161558
Q2FUT2   34 1.07937 0.903563  0.161558
Q2FZ64   30 0.952381 -1.27278  0.943444
Q2FUW1   16 0.5 -1.27278  0.943444
Q2FWI0   36 1.125 0.903563  0.161558
Q2G2K5   33 1.03125 0.903563  0.161558
Q2FWK6   35 1.09375 0.903563  0.161558
Q2G0T9   39 1.21875 0.903563  0.161558
Q2G078   37 1.15625 0.903563  0.161558
Q2G1P3   35 1.09375 0.903563  0.161558
Q2G274   37 1.13846 0.903563  0.161558
Q2FZD4   34 1.04615 0.903563  0.161558
Q2FYS5   43 1.32308 0.903563  0.161558
Q2G1K5   30 0.923077 -1.27278  0.943444
Q2G1L5   30 0.923077 -1.27278  0.943444
Q2G1M9   35 1.07692 0.903563  0.161558
Q2FX67   30 0.923077 -1.27278  0.943444
Q2FZ32   30 0.923077 -1.27278  0.943444
Q2FWH7   31 0.953846 -1.27278  0.943444
Q2FXT8   37 1.12121 0.903563  0.161558
Q2FUQ3   40 1.21212 0.903563  0.161558
Q2G1Y6   45 1.36364 0.903563  0.161558
Q2FX68   22 0.666667 -1.27278  0.943444
Q2FWD1   36 1.09091 0.903563  0.161558
Q2FUZ8   37 1.12121 0.903563  0.161558
Q2G1F5   32 0.969697 -1.27278  0.943444
Q2G2T6   23 0.69697 -1.27278  0.943444
Q2FYD2   23 0.69697 -1.27278  0.943444
Q2FYA1   31 0.939394 -1.27278  0.943444
Q2FY21   33 1 0.903563  0.161558
Q2FZD3   31 0.939394 -1.27278  0.943444
Q2G1Z4   27 0.818182 -1.27278  0.943444
Q2G0S3   30 0.895522 -1.27278  0.943444
Q2FVQ3   32 0.955224 -1.27278  0.943444
Q2G2J4   28 0.835821 -1.27278  0.943444
Q2G2B8   30 0.895522 -1.27278  0.943444
Q2G0L5   11 0.328358 -1.27278  0.943444
Q2FW72   37 1.10448 0.903563  0.161558
Q2FYT8   30 0.895522 -1.27278  0.943444
Q2FXM9   42 1.25373 0.903563  0.161558
Q2G1Y0   30 0.895522 -1.27278  0.943444
Q2G2D0   27 0.80597 -1.27278  0.943444
Q2G2M2   34 1.01493 0.903563  0.161558
Q2G1B7   28 0.835821 -1.27278  0.943444
Q2G1B8   31 0.925373 -1.27278  0.943444
Q2G0M6   41 1.22388 0.903563  0.161558
Q2G1D8   39 1.14706 0.903563  0.161558
Q2FV70   30 0.882353 -1.27278  0.943444
Q2FV72   40 1.17647 0.903563  0.161558
Q2FVB2   37 1.08824 0.903563  0.161558
Q2G122   32 0.941176 -1.27278  0.943444
Q2G1W2   33 0.956522 -1.27278  0.943444
Q2FWW1   21 0.608696 -1.27278  0.943444
Q2G1F4   48 1.3913 0.903563  0.161558
Q2G093   32 0.927536 -1.27278  0.943444
Q2FXY7   33 0.956522 -1.27278  0.943444
Q2G1C6   30 0.869565 -1.27278  0.943444
Q2FZ20   32 0.927536 -1.27278  0.943444
O50581   40 1.14286 0.903563  0.161558
Q2G1N1   41 1.17143 0.903563  0.161558
Q2G188   23 0.647887 -1.27278  0.943444
Q2G296   35 0.985915 -1.27278  0.943444
Q2G2E9   28 0.788732 -1.27278  0.943444
Q2G294   41 1.15493 0.903563  0.161558
Q2FWJ5   38 1.07042 0.903563  0.161558
Q2FW03   37 1.02778 0.903563  0.161558
Q2G0N1   36 1 0.903563  0.161558
Q2FZJ0   44 1.22222 0.903563  0.161558
Q2FYZ9   40 1.11111 0.903563  0.161558
Q2FV74   37 1.02778 0.903563  0.161558
Q2FXP7   26 0.722222 -1.27278  0.943444
Q2FXU1   39 1.08333 0.903563  0.161558
Q2G1M8   30 0.833333 -1.27278  0.943444
Q2FXY4   31 0.861111 -1.27278  0.943444
Q2FZ94   33 0.90411 -1.27278  0.943444
Q2FYI0   38 1.02703 0.903563  0.161558
Q2FXT9   31 0.837838 -1.27278  0.943444
Q2G0D2   31 0.826667 -1.27278  0.943444
Q2FYB7   25 0.666667 -1.27278  0.943444
Q2FVN8   30 0.8 -1.27278  0.943444
Q2FZ49   22 0.586667 -1.27278  0.943444
Q2FUW6   33 0.88 -1.27278  0.943444
Q2G1P7   31 0.826667 -1.27278  0.943444
Q2FW70   32 0.842105 -1.27278  0.943444
Q2G0W1   33 0.868421 -1.27278  0.943444
Q2G024   32 0.842105 -1.27278  0.943444
Q2G1G8   32 0.842105 -1.27278  0.943444
Q2G1R9   32 0.842105 -1.27278  0.943444
O06446   35 0.921053 -1.27278  0.943444
Q2G1C9   36 0.947368 -1.27278  0.943444
Q2FXV8   32 0.831169 -1.27278  0.943444
Q2G0P5   28 0.727273 -1.27278  0.943444
Q2FV64   31 0.794872 -1.27278  0.943444
Q2FV87   32 0.810127 -1.27278  0.943444
Q2G1K9   32 0.8 -1.27278  0.943444
Q2G266   36 0.9 -1.27278  0.943444
Q59801   35 0.864198 -1.27278  0.943444
Q2FXH2   31 0.765432 -1.27278  0.943444
Q53727   30 0.731707 -1.27278  0.943444
Q2G2Q0   29 0.707317 -1.27278  0.943444
Q2FZD8   25 0.60241 -1.27278  0.943444
Q2FYS4   21 0.506024 -1.27278  0.943444
Q2G1G2   32 0.771084 -1.27278  0.943444
Q2FXV9   30 0.714286 -1.27278  0.943444
Q2G0L4   9 0.214286 -1.27278  0.943444
Q2FXR8   32 0.761905 -1.27278  0.943444
Q2FYJ0   32 0.761905 -1.27278  0.943444
Q2FZS8   36 0.847059 -1.27278  0.943444
Q2FXN9   26 0.597701 -1.27278  0.943444
Q2FYM1   33 0.758621 -1.27278  0.943444
Q2FVZ5   32 0.735632 -1.27278  0.943444
Q2FVL8   28 0.636364 -1.27278  0.943444
Q2FZ40   31 0.704545 -1.27278  0.943444
Q2FYH5   42 0.94382 -1.27278  0.943444
Q2FXB3   26 0.571429 -1.27278  0.943444
Q2FYS9   37 0.795699 -1.27278  0.943444
Q2G1Q4   32 0.688172 -1.27278  0.943444
Q2FVC3   28 0.602151 -1.27278  0.943444
Q2G046   27 0.574468 -1.27278  0.943444
Q2FWU3   18 0.382979 -1.27278  0.943444
Q2FZ72   34 0.723404 -1.27278  0.943444
Q2FZ82   28 0.595745 -1.27278  0.943444
Q9F1K0   35 0.721649 -1.27278  0.943444
Q2FVV9   40 0.792079 -1.27278  0.943444
Q2FZT6   29 0.568627 -1.27278  0.943444
Q2FWU5   17 0.333333 -1.27278  0.943444
Q2FYC8   22 0.427184 -1.27278  0.943444
Q2FZK7   28 0.533333 -1.27278  0.943444
Q2G2C1   27 0.514286 -1.27278  0.943444
Q2FZT5   28 0.518519 -1.27278  0.943444
Q2G0R8   29 0.53211 -1.27278  0.943444
Q2FW95   19 0.348624 -1.27278  0.943444
Q2G0N5   27 0.477876 -1.27278  0.943444
P47768   26 0.452174 -1.27278  0.943444
Q2FXH4   19 0.327586 -1.27278  0.943444
Q2FVM1   35 0.603448 -1.27278  0.943444
```
