## Supplementary Data 3 for "Mining folded proteomes in the era of accurate structure prediction": PF19100.output

```
# cudaSaTabsearch LTYPE = T LORDER = F LSOLN = F
# QUERY ID = PF19100 
# DBFILE = ./tableaux.ascii.DB                                                             
Q2G0V6   0 0 -1.27278 0.943444
Q2G075   0 0 -1.27278 0.943444
Q2G083   0 0 -1.27278 0.943444
Q2FZN3   0 0 -1.27278 0.943444
Q2FY90   0 0 -1.27278 0.943444
Q2FX91   0 0 -1.27278 0.943444
Q2FX54   0 0 -1.27278 0.943444
Q2FYQ4   0 0 -1.27278 0.943444
Q2G284   0 0 -1.27278 0.943444
Q2G0S4   0 0 -1.27278 0.943444
Q2FWM3   0 0 -1.27278 0.943444
Q2FX81   0 0 -1.27278 0.943444
Q2FXC6   0 0 -1.27278 0.943444
Q2FWJ7   0 0 -1.27278 0.943444
Q2FYJ9   0 0 -1.27278 0.943444
Q2G2E6   0 0 -1.27278 0.943444
Q2FWV0   0 0 -1.27278 0.943444
Q2FZC3   0 0 -1.27278 0.943444
Q2FVH9   0 0 -1.27278 0.943444
Q2FXQ5   0 0 -1.27278 0.943444
Q2FZU4   0 0 -1.27278 0.943444
Q2FYF8   0 0 -1.27278 0.943444
Q2FUR4   0 0 -1.27278 0.943444
Q2FYI2   0 0 -1.27278 0.943444
Q2FYY2   0 0 -1.27278 0.943444
Q2FW58   0 0 -1.27278 0.943444
P0C7Z3   0 0 -1.27278 0.943444
Q2G0T2   0 0 -1.27278 0.943444
Q2G1G9   0 0 -1.27278 0.943444
Q2FVJ0   0 0 -1.27278 0.943444
Q2FZ80   0 0 -1.27278 0.943444
Q2G1R4   0 0 -1.27278 0.943444
Q2FW02   0 0 -1.27278 0.943444
Q2G1X3   0 0 -1.27278 0.943444
Q2FWW4   0 0 -1.27278 0.943444
Q2FZE1   0 0 -1.27278 0.943444
Q2FY31   0 0 -1.27278 0.943444
Q2G018   0 0 -1.27278 0.943444
Q2FZI0   0 0 -1.27278 0.943444
Q2FUZ7   0 0 -1.27278 0.943444
Q2G250   0 0 -1.27278 0.943444
Q2FWU8   0 0 -1.27278 0.943444
Q2FYX5   0 0 -1.27278 0.943444
Q2FZY2   0 0 -1.27278 0.943444
Q2FZX8   0 0 -1.27278 0.943444
Q2FUY8   0 0 -1.27278 0.943444
Q2FV73   0 0 -1.27278 0.943444
Q2G0C5   0 0 -1.27278 0.943444
Q2FZ52   0 0 -1.27278 0.943444
Q2FVK6   0 0 -1.27278 0.943444
Q2G0Z3   0 0 -1.27278 0.943444
Q2FZJ8   0 0 -1.27278 0.943444
Q2FY57   0 0 -1.27278 0.943444
Q2G0W3   0 0 -1.27278 0.943444
Q2G0I2   0 0 -1.27278 0.943444
Q2FYX1   0 0 -1.27278 0.943444
Q2G0H2   0 0 -1.27278 0.943444
Q2FWJ8   0 0 -1.27278 0.943444
Q2FWZ7   0 0 -1.27278 0.943444
Q2FV04   0 0 -1.27278 0.943444
Q2G0H6   0 0 -1.27278 0.943444
Q2G291   0 0 -1.27278 0.943444
Q2G1A7   0 0 -1.27278 0.943444
Q2FVS8   0 0 -1.27278 0.943444
Q2FZ26   0 0 -1.27278 0.943444
Q2FXJ3   0 0 -1.27278 0.943444
Q2G231   0 0 -1.27278 0.943444
Q2G2N0   0 0 -1.27278 0.943444
Q2G2I2   0 0 -1.27278 0.943444
Q2FYU3   0 0 -1.27278 0.943444
Q2FWY5   0 0 -1.27278 0.943444
Q2G2E3   0 0 -1.27278 0.943444
Q2FV09   0 0 -1.27278 0.943444
Q2FX72   0 0 -1.27278 0.943444
Q2FWA3   0 0 -1.27278 0.943444
Q2FWF2   0 0 -1.27278 0.943444
Q2G0E4   0 0 -1.27278 0.943444
Q2G251   0 0 -1.27278 0.943444
P0C818   0 0 -1.27278 0.943444
Q2FXQ2   0 0 -1.27278 0.943444
Q2FXD4   0 0 -1.27278 0.943444
Q2G014   0 0 -1.27278 0.943444
Q2FWI9   0 0 -1.27278 0.943444
Q2FX79   0 0 -1.27278 0.943444
Q2FVP7   0 0 -1.27278 0.943444
Q2FZN4   0 0 -1.27278 0.943444
Q2FWU6   0 0 -1.27278 0.943444
Q2G2Y1   0 0 -1.27278 0.943444
Q2FYF6   0 0 -1.27278 0.943444
Q2FXK0   0 0 -1.27278 0.943444
Q2FVI9   0 0 -1.27278 0.943444
Q2G246   0 0 -1.27278 0.943444
Q2G053   0 0 -1.27278 0.943444
Q2FWK8   0 0 -1.27278 0.943444
Q2FXL8   0 0 -1.27278 0.943444
Q2G0Q4   0 0 -1.27278 0.943444
Q2FVB7   0 0 -1.27278 0.943444
Q2FYD6   0 0 -1.27278 0.943444
Q2FXK9   0 0 -1.27278 0.943444
Q2FV78   0 0 -1.27278 0.943444
Q2FXG4   0 0 -1.27278 0.943444
Q2G0C8   0 0 -1.27278 0.943444
Q2FWU9   0 0 -1.27278 0.943444
Q2FUX2   0 0 -1.27278 0.943444
Q2FYI8   0 0 -1.27278 0.943444
Q2FXA1   0 0 -1.27278 0.943444
Q2FV49   0 0 -1.27278 0.943444
Q2G1S0   0 0 -1.27278 0.943444
Q2G0G0   0 0 -1.27278 0.943444
P0C805   0 0 -1.27278 0.943444
Q2FWV9   0 0 -1.27278 0.943444
Q2G152   0 0 -1.27278 0.943444
Q2FX48   0 0 -1.27278 0.943444
Q2FXS5   0 0 -1.27278 0.943444
Q2FWL4   0 0 -1.27278 0.943444
P0C7Y1   0 0 -1.27278 0.943444
Q2FXA2   0 0 -1.27278 0.943444
Q2FY96   0 0 -1.27278 0.943444
Q2FVJ3   0 0 -1.27278 0.943444
Q2FZ24   0 0 -1.27278 0.943444
Q2G1X4   0 0 -1.27278 0.943444
Q2FYM6   0 0 -1.27278 0.943444
Q2FWX6   0 0 -1.27278 0.943444
Q2G1D2   0 0 -1.27278 0.943444
Q2FWC0   0 0 -1.27278 0.943444
Q2FZG7   0 0 -1.27278 0.943444
Q2G2P1   0 0 -1.27278 0.943444
Q2G1M4   0 0 -1.27278 0.943444
Q2FX29   0 0 -1.27278 0.943444
Q2FUZ3   0 0 -1.27278 0.943444
Q2FVZ9   0 0 -1.27278 0.943444
Q2G2N3   0 0 -1.27278 0.943444
Q2G237   0 0 -1.27278 0.943444
Q2FXN5   0 0 -1.27278 0.943444
Q2FYP7   0 0 -1.27278 0.943444
Q2FWC8   0 0 -1.27278 0.943444
Q2G209   0 0 -1.27278 0.943444
Q2FXX7   0 0 -1.27278 0.943444
Q2FV05   0 0 -1.27278 0.943444
Q2FWM8   0 0 -1.27278 0.943444
Q2FV00   0 0 -1.27278 0.943444
Q2FZF2   0 0 -1.27278 0.943444
Q2FV80   0 0 -1.27278 0.943444
Q2FZZ7   0 0 -1.27278 0.943444
Q2FWH8   0 0 -1.27278 0.943444
Q2FVS5   0 0 -1.27278 0.943444
Q2FWY0   0 0 -1.27278 0.943444
Q2FZM3   0 0 -1.27278 0.943444
Q2FZW8   0 0 -1.27278 0.943444
Q2FVY7   0 0 -1.27278 0.943444
Q2FXJ1   0 0 -1.27278 0.943444
Q2G0T7   0 0 -1.27278 0.943444
Q2FW40   0 0 -1.27278 0.943444
Q2FYU9   0 0 -1.27278 0.943444
Q2FUR0   0 0 -1.27278 0.943444
Q2G215   0 0 -1.27278 0.943444
Q2G169   0 0 -1.27278 0.943444
Q2G034   0 0 -1.27278 0.943444
Q2FUV8   2 0.173913 -1.27278 0.943444
Q2FW44   2 0.173913 -1.27278 0.943444
Q2FYJ8   0 0 -1.27278 0.943444
Q2FVR6   2 0.173913 -1.27278 0.943444
Q2G183   1 0.0869565 -1.27278 0.943444
Q2G0S1   2 0.173913 -1.27278 0.943444
Q2FX83   0 0 -1.27278 0.943444
Q2FYF7   1 0.0869565 -1.27278 0.943444
Q2G166   2 0.173913 -1.27278 0.943444
Q2FX20   2 0.173913 -1.27278 0.943444
Q2G020   1 0.0869565 -1.27278 0.943444
Q2FVC0   1 0.0869565 -1.27278 0.943444
Q2FVD1   0 0 -1.27278 0.943444
Q2FWH1   1 0.0869565 -1.27278 0.943444
Q2FYX2   2 0.173913 -1.27278 0.943444
Q2FZB5   2 0.173913 -1.27278 0.943444
Q2G0G8   2 0.173913 -1.27278 0.943444
P0A0I4   0 0 -1.27278 0.943444
Q2G2C6   2 0.173913 -1.27278 0.943444
Q2FVB1   1 0.0869565 -1.27278 0.943444
Q2FYN1   2 0.173913 -1.27278 0.943444
Q2FV79   2 0.173913 -1.27278 0.943444
Q2FVU9   2 0.173913 -1.27278 0.943444
Q2G0W5   2 0.173913 -1.27278 0.943444
Q2FW60   2 0.173913 -1.27278 0.943444
Q2G269   2 0.173913 -1.27278 0.943444
Q2FZS1   1 0.0869565 -1.27278 0.943444
Q2G1Y3   1 0.0869565 -1.27278 0.943444
Q2FWA4   2 0.173913 -1.27278 0.943444
Q2G0C0   1 0.0869565 -1.27278 0.943444
Q2G2J6   0 0 -1.27278 0.943444
Q2G1R2   1 0.0869565 -1.27278 0.943444
Q2FXY8   1 0.0869565 -1.27278 0.943444
Q2FYL2   1 0.0869565 -1.27278 0.943444
Q2FYS3   0 0 -1.27278 0.943444
Q2FXS0   2 0.173913 -1.27278 0.943444
Q2FWA7   0 0 -1.27278 0.943444
Q2FWV8   1 0.0869565 -1.27278 0.943444
Q2G279   1 0.0869565 -1.27278 0.943444
Q2FYB5   0 0 -1.27278 0.943444
Q2G175   2 0.173913 -1.27278 0.943444
Q2FZ07   1 0.0869565 -1.27278 0.943444
Q2FVG7   2 0.173913 -1.27278 0.943444
Q2G2P3   1 0.0869565 -1.27278 0.943444
Q2FZA3   1 0.0869565 -1.27278 0.943444
Q2FYE1   2 0.173913 -1.27278 0.943444
Q2G2F8   0 0 -1.27278 0.943444
Q2FWS8   0 0 -1.27278 0.943444
Q2FXD8   1 0.0869565 -1.27278 0.943444
Q2FX46   0 0 -1.27278 0.943444
Q2FYB4   0 0 -1.27278 0.943444
Q2FYC0   1 0.0869565 -1.27278 0.943444
Q2FUY5   1 0.0869565 -1.27278 0.943444
Q2FYF2   0 0 -1.27278 0.943444
Q2G0R4   0 0 -1.27278 0.943444
Q2G1L1   1 0.0869565 -1.27278 0.943444
Q2FYB0   2 0.173913 -1.27278 0.943444
Q2FWW5   2 0.173913 -1.27278 0.943444
Q2FX04   1 0.0869565 -1.27278 0.943444
Q2FV33   2 0.173913 -1.27278 0.943444
Q2FUX6   1 0.0869565 -1.27278 0.943444
Q2FVP5   0 0 -1.27278 0.943444
Q2G0W7   2 0.173913 -1.27278 0.943444
Q2FXV1   2 0.173913 -1.27278 0.943444
Q2G096   2 0.173913 -1.27278 0.943444
Q2FV68   2 0.173913 -1.27278 0.943444
Q2FVY6   1 0.0869565 -1.27278 0.943444
Q2FYY0   2 0.173913 -1.27278 0.943444
Q2G005   0 0 -1.27278 0.943444
Q2G2B4   1 0.0869565 -1.27278 0.943444
Q2FVZ7   2 0.173913 -1.27278 0.943444
Q2FW55   2 0.173913 -1.27278 0.943444
Q2FV92   2 0.173913 -1.27278 0.943444
Q2FYV9   1 0.0869565 -1.27278 0.943444
Q2FW74   2 0.173913 -1.27278 0.943444
Q2FVK9   0 0 -1.27278 0.943444
Q2FZA4   2 0.173913 -1.27278 0.943444
Q2FV25   0 0 -1.27278 0.943444
Q2FYG8   2 0.173913 -1.27278 0.943444
Q2G216   1 0.0869565 -1.27278 0.943444
Q2FZ69   1 0.0869565 -1.27278 0.943444
Q2FV97   2 0.173913 -1.27278 0.943444
Q2FZ95   0 0 -1.27278 0.943444
Q2FZN8   1 0.0869565 -1.27278 0.943444
Q2FZG2   2 0.173913 -1.27278 0.943444
Q2G259   2 0.173913 -1.27278 0.943444
Q2FYB6   2 0.173913 -1.27278 0.943444
Q2FZD1   1 0.0869565 -1.27278 0.943444
Q2FYT6   1 0.0869565 -1.27278 0.943444
Q2G0Y2   1 0.0869565 -1.27278 0.943444
Q2FWZ1   2 0.173913 -1.27278 0.943444
Q2FVC8   2 0.173913 -1.27278 0.943444
Q2G2H1   2 0.173913 -1.27278 0.943444
Q2FY47   1 0.0869565 -1.27278 0.943444
Q2FX78   2 0.173913 -1.27278 0.943444
Q2FX47   2 0.173913 -1.27278 0.943444
Q2FZA7   2 0.173913 -1.27278 0.943444
Q2FV32   0 0 -1.27278 0.943444
Q2FYE6   0 0 -1.27278 0.943444
Q2FZ41   2 0.173913 -1.27278 0.943444
Q2FYG3   1 0.0869565 -1.27278 0.943444
Q2FX01   2 0.173913 -1.27278 0.943444
Q2FXU6   2 0.173913 -1.27278 0.943444
Q2FYL7   2 0.173913 -1.27278 0.943444
Q2FWQ3   2 0.173913 -1.27278 0.943444
Q2FZY9   2 0.173913 -1.27278 0.943444
Q2FV50   2 0.173913 -1.27278 0.943444
Q2FUY7   2 0.173913 -1.27278 0.943444
Q2FXP6   2 0.173913 -1.27278 0.943444
Q2G1S9   2 0.173913 -1.27278 0.943444
Q2FX18   2 0.173913 -1.27278 0.943444
Q2FYU0   0 0 -1.27278 0.943444
Q2FXZ7   3 0.25 -1.27278 0.943444
Q2G051   3 0.25 -1.27278 0.943444
Q2FWS3   2 0.166667 -1.27278 0.943444
Q2FW14   4 0.333333 -1.27278 0.943444
Q2FYD7   3 0.25 -1.27278 0.943444
Q9RQP8   4 0.333333 -1.27278 0.943444
Q2FZK2   4 0.333333 -1.27278 0.943444
Q2FWI7   4 0.333333 -1.27278 0.943444
Q2G182   2 0.166667 -1.27278 0.943444
Q2FYT7   4 0.333333 -1.27278 0.943444
Q2FV46   4 0.333333 -1.27278 0.943444
Q2FY58   2 0.166667 -1.27278 0.943444
Q2FX06   0 0 -1.27278 0.943444
Q2FZH0   5 0.416667 -1.27278 0.943444
Q2FUZ4   5 0.416667 -1.27278 0.943444
Q2G102   3 0.25 -1.27278 0.943444
Q2G1R8   4 0.333333 -1.27278 0.943444
Q2G2J1   5 0.416667 -1.27278 0.943444
Q2FX71   3 0.25 -1.27278 0.943444
Q2FUZ5   2 0.166667 -1.27278 0.943444
Q2FYP5   2 0.166667 -1.27278 0.943444
Q2G048   0 0 -1.27278 0.943444
Q2FUQ0   4 0.333333 -1.27278 0.943444
Q2FWS7   6 0.5 -1.27278 0.943444
Q2FV65   2 0.166667 -1.27278 0.943444
Q2G125   2 0.166667 -1.27278 0.943444
Q2FYT2   5 0.416667 -1.27278 0.943444
Q2FVH7   1 0.0833333 -1.27278 0.943444
Q2G127   4 0.333333 -1.27278 0.943444
Q2FYI5   2 0.166667 -1.27278 0.943444
Q2FYX4   6 0.5 -1.27278 0.943444
Q2G0M3   6 0.5 -1.27278 0.943444
Q2FW87   4 0.333333 -1.27278 0.943444
Q2G211   1 0.0833333 -1.27278 0.943444
Q2FXR5   4 0.333333 -1.27278 0.943444
Q2FWR5   5 0.416667 -1.27278 0.943444
Q2FYD5   3 0.25 -1.27278 0.943444
Q2FY94   1 0.0833333 -1.27278 0.943444
Q2G2W8   4 0.333333 -1.27278 0.943444
Q2FZL9   6 0.5 -1.27278 0.943444
Q2FYT9   4 0.333333 -1.27278 0.943444
Q2FX44   4 0.333333 -1.27278 0.943444
Q2FXB2   1 0.0833333 -1.27278 0.943444
Q2FVF6   4 0.333333 -1.27278 0.943444
Q2G2F6   0 0 -1.27278 0.943444
Q2G2C3   2 0.166667 -1.27278 0.943444
Q2FYA5   4 0.333333 -1.27278 0.943444
Q2FYB1   2 0.166667 -1.27278 0.943444
Q2G011   2 0.166667 -1.27278 0.943444
Q2FV29   1 0.0833333 -1.27278 0.943444
Q2FVW1   3 0.25 -1.27278 0.943444
Q2FYA4   3 0.25 -1.27278 0.943444
Q2FY26   2 0.166667 -1.27278 0.943444
Q2FXC1   4 0.333333 -1.27278 0.943444
Q2G2T0   4 0.333333 -1.27278 0.943444
Q2FY62   1 0.0833333 -1.27278 0.943444
Q2G2K4   3 0.25 -1.27278 0.943444
Q2FW65   3 0.25 -1.27278 0.943444
Q2FY05   5 0.416667 -1.27278 0.943444
Q2FV96   4 0.333333 -1.27278 0.943444
Q2G1S7   1 0.0833333 -1.27278 0.943444
Q2FWS9   2 0.166667 -1.27278 0.943444
Q2G180   3 0.25 -1.27278 0.943444
Q2G0L6   3 0.25 -1.27278 0.943444
Q2G189   2 0.166667 -1.27278 0.943444
Q2FYD9   1 0.0833333 -1.27278 0.943444
Q2FWM6   2 0.166667 -1.27278 0.943444
Q2FXA6   2 0.166667 -1.27278 0.943444
Q2G0U8   4 0.333333 -1.27278 0.943444
Q2FXD9   2 0.166667 -1.27278 0.943444
Q2FWF9   0 0 -1.27278 0.943444
Q2FXS3   3 0.25 -1.27278 0.943444
Q2FXX6   2 0.166667 -1.27278 0.943444
Q2FWU2   4 0.333333 -1.27278 0.943444
Q2FXD5   4 0.333333 -1.27278 0.943444
Q2FZK8   5 0.416667 -1.27278 0.943444
Q2FV15   1 0.0833333 -1.27278 0.943444
Q2FZZ5   5 0.416667 -1.27278 0.943444
Q2FW48   5 0.416667 -1.27278 0.943444
Q2FYB3   6 0.5 -1.27278 0.943444
Q2FWT5   3 0.25 -1.27278 0.943444
Q2FVH4   1 0.0833333 -1.27278 0.943444
Q2FWP4   4 0.333333 -1.27278 0.943444
Q2FYX9   2 0.166667 -1.27278 0.943444
Q2G1U7   2 0.166667 -1.27278 0.943444
Q2FXY6   3 0.25 -1.27278 0.943444
Q2FYT1   2 0.166667 -1.27278 0.943444
Q2G244   2 0.166667 -1.27278 0.943444
Q2FX30   2 0.166667 -1.27278 0.943444
Q2FVZ3   2 0.166667 -1.27278 0.943444
Q2FWP5   5 0.416667 -1.27278 0.943444
Q2FX41   2 0.166667 -1.27278 0.943444
Q2G2R5   2 0.166667 -1.27278 0.943444
Q2G2S3   7 0.56 -1.27278 0.943444
Q2G004   2 0.16 -1.27278 0.943444
Q2FWV1   7 0.56 -1.27278 0.943444
Q2G003   3 0.24 -1.27278 0.943444
Q2FZV3   2 0.16 -1.27278 0.943444
Q2G026   5 0.4 -1.27278 0.943444
Q2FXG7   1 0.08 -1.27278 0.943444
Q2FYL8   0 0 -1.27278 0.943444
Q2FZB6   1 0.08 -1.27278 0.943444
Q2FZE4   4 0.32 -1.27278 0.943444
Q2FX11   5 0.4 -1.27278 0.943444
Q2G0Y3   6 0.48 -1.27278 0.943444
Q2FZW7   1 0.08 -1.27278 0.943444
Q2FX21   8 0.64 -1.27278 0.943444
Q2G092   8 0.64 -1.27278 0.943444
Q2FZB7   3 0.24 -1.27278 0.943444
Q2G0J9   8 0.64 -1.27278 0.943444
Q2G1X2   3 0.24 -1.27278 0.943444
Q2FZD6   7 0.56 -1.27278 0.943444
Q2FW67   5 0.4 -1.27278 0.943444
Q2G111   5 0.4 -1.27278 0.943444
Q2G2Y4   5 0.4 -1.27278 0.943444
Q2FY38   6 0.48 -1.27278 0.943444
Q2FWJ0   5 0.4 -1.27278 0.943444
Q2G2T5   4 0.32 -1.27278 0.943444
Q2FVG6   4 0.32 -1.27278 0.943444
Q2G1V8   3 0.24 -1.27278 0.943444
Q2G1L0   4 0.32 -1.27278 0.943444
Q2FXD6   7 0.56 -1.27278 0.943444
P0C948   3 0.24 -1.27278 0.943444
Q2G1M2   5 0.4 -1.27278 0.943444
Q2FVW8   3 0.24 -1.27278 0.943444
Q2FX24   1 0.08 -1.27278 0.943444
Q2FWS4   8 0.64 -1.27278 0.943444
Q2FYQ3   2 0.16 -1.27278 0.943444
Q2G254   7 0.56 -1.27278 0.943444
Q2FWB4   1 0.08 -1.27278 0.943444
Q2FUP8   3 0.24 -1.27278 0.943444
Q2FZC2   4 0.32 -1.27278 0.943444
Q2FYE4   5 0.4 -1.27278 0.943444
Q2FWS2   6 0.48 -1.27278 0.943444
Q2FY03   4 0.32 -1.27278 0.943444
Q2FVS6   6 0.48 -1.27278 0.943444
Q2FXV2   2 0.16 -1.27278 0.943444
Q2G2L6   4 0.32 -1.27278 0.943444
Q2G2I5   3 0.24 -1.27278 0.943444
Q2FYA2   5 0.4 -1.27278 0.943444
Q2FWV7   2 0.16 -1.27278 0.943444
Q2FXE7   5 0.4 -1.27278 0.943444
Q2G0J6   2 0.16 -1.27278 0.943444
Q2FUU4   7 0.56 -1.27278 0.943444
Q2FVJ4   1 0.08 -1.27278 0.943444
Q2FZM9   3 0.24 -1.27278 0.943444
Q2FZ51   4 0.32 -1.27278 0.943444
Q2FY22   7 0.56 -1.27278 0.943444
Q2G2Q1   7 0.56 -1.27278 0.943444
Q2G109   6 0.48 -1.27278 0.943444
Q2G1D6   6 0.48 -1.27278 0.943444
Q2FVC9   2 0.16 -1.27278 0.943444
Q2G2R6   8 0.64 -1.27278 0.943444
Q2FZ85   5 0.4 -1.27278 0.943444
Q2FVK4   10 0.8 -1.27278 0.943444
Q2G1V9   3 0.24 -1.27278 0.943444
Q2G2H6   1 0.08 -1.27278 0.943444
Q2FWS6   11 0.88 -1.27278 0.943444
Q2FZW4   4 0.32 -1.27278 0.943444
Q2G1M3   3 0.24 -1.27278 0.943444
Q2G1M0   9 0.72 -1.27278 0.943444
Q2G1Y9   8 0.64 -1.27278 0.943444
Q2FX45   5 0.4 -1.27278 0.943444
Q2FWP8   4 0.32 -1.27278 0.943444
Q2FYP4   4 0.32 -1.27278 0.943444
Q2FYL1   3 0.24 -1.27278 0.943444
Q2G1L4   5 0.4 -1.27278 0.943444
Q2FUQ7   6 0.48 -1.27278 0.943444
Q2G247   2 0.16 -1.27278 0.943444
Q2FVV0   5 0.4 -1.27278 0.943444
Q2FYU6   7 0.56 -1.27278 0.943444
Q2G2N6   4 0.32 -1.27278 0.943444
Q2FXC9   1 0.08 -1.27278 0.943444
Q2FX42   7 0.56 -1.27278 0.943444
Q2FX26   7 0.56 -1.27278 0.943444
Q2FWF3   2 0.16 -1.27278 0.943444
Q2FZY1   3 0.24 -1.27278 0.943444
Q2FW15   9 0.692308 -1.27278 0.943444
P0A0G2   11 0.846154 -1.27278 0.943444
Q2G2G5   8 0.615385 -1.27278 0.943444
Q2FY39   5 0.384615 -1.27278 0.943444
Q2G0B5   1 0.0769231 -1.27278 0.943444
Q2FZI1   9 0.692308 -1.27278 0.943444
Q2FUQ6   11 0.846154 -1.27278 0.943444
Q2FVR5   11 0.846154 -1.27278 0.943444
Q2G2W6   6 0.461538 -1.27278 0.943444
Q2FZR8   4 0.307692 -1.27278 0.943444
Q2FVY8   12 0.923077 -1.27278 0.943444
Q2FZ60   9 0.692308 -1.27278 0.943444
Q2FV82   4 0.307692 -1.27278 0.943444
Q2FX23   6 0.461538 -1.27278 0.943444
Q2G1G3   5 0.384615 -1.27278 0.943444
P68805   5 0.384615 -1.27278 0.943444
Q2FVL0   9 0.692308 -1.27278 0.943444
Q2G2J0   7 0.538462 -1.27278 0.943444
Q2FZF1   10 0.769231 -1.27278 0.943444
Q2FXU9   6 0.461538 -1.27278 0.943444
Q2G1A2   9 0.692308 -1.27278 0.943444
Q2G1C3   6 0.461538 -1.27278 0.943444
Q2G1D4   3 0.230769 -1.27278 0.943444
Q2G0A8   5 0.384615 -1.27278 0.943444
Q2FVC7   3 0.230769 -1.27278 0.943444
Q2G133   7 0.538462 -1.27278 0.943444
Q2FY86   8 0.615385 -1.27278 0.943444
Q2FX92   8 0.615385 -1.27278 0.943444
Q2FW47   2 0.153846 -1.27278 0.943444
Q2G1T9   3 0.230769 -1.27278 0.943444
Q2FVU8   5 0.384615 -1.27278 0.943444
Q2FVD7   7 0.538462 -1.27278 0.943444
Q2FX55   5 0.384615 -1.27278 0.943444
Q2FVD3   7 0.538462 -1.27278 0.943444
Q2G2B5   3 0.230769 -1.27278 0.943444
Q2FWV6   4 0.307692 -1.27278 0.943444
Q2FW29   11 0.846154 -1.27278 0.943444
Q2G0W6   2 0.153846 -1.27278 0.943444
Q2FVD2   4 0.307692 -1.27278 0.943444
Q2FWR8   4 0.307692 -1.27278 0.943444
Q2FXA0   7 0.538462 -1.27278 0.943444
Q2FZB4   7 0.538462 -1.27278 0.943444
Q2FX37   5 0.384615 -1.27278 0.943444
Q2FX13   2 0.153846 -1.27278 0.943444
Q2FWD8   6 0.461538 -1.27278 0.943444
Q2G108   7 0.538462 -1.27278 0.943444
Q2G2V4   7 0.538462 -1.27278 0.943444
Q2FZW2   10 0.769231 -1.27278 0.943444
Q2FYY4   5 0.384615 -1.27278 0.943444
Q2FYB8   4 0.307692 -1.27278 0.943444
Q2FWC2   7 0.538462 -1.27278 0.943444
Q2FYE8   5 0.384615 -1.27278 0.943444
Q2FXK5   8 0.615385 -1.27278 0.943444
Q2FWT0   6 0.461538 -1.27278 0.943444
Q2FW19   7 0.538462 -1.27278 0.943444
Q2G100   4 0.307692 -1.27278 0.943444
Q2FYY3   4 0.307692 -1.27278 0.943444
Q2FZ01   7 0.538462 -1.27278 0.943444
Q2FYY1   4 0.307692 -1.27278 0.943444
Q2G103   10 0.769231 -1.27278 0.943444
Q2FV12   3 0.230769 -1.27278 0.943444
Q2FWQ1   10 0.769231 -1.27278 0.943444
Q2FYY5   4 0.307692 -1.27278 0.943444
Q2G207   6 0.461538 -1.27278 0.943444
Q2G1Y8   13 1 0.903563 0.161558
Q2FWZ8   6 0.461538 -1.27278 0.943444
Q2G0Z8   4 0.307692 -1.27278 0.943444
Q2G2F7   7 0.538462 -1.27278 0.943444
Q2FYH9   4 0.307692 -1.27278 0.943444
Q2FWB7   5 0.384615 -1.27278 0.943444
Q2FYN2   9 0.666667 -1.27278 0.943444
Q2FVQ6   8 0.592593 -1.27278 0.943444
Q2FWX3   6 0.444444 -1.27278 0.943444
Q2G187   3 0.222222 -1.27278 0.943444
Q2FW05   7 0.518519 -1.27278 0.943444
Q2FYC3   10 0.740741 -1.27278 0.943444
Q2FZJ2   11 0.814815 -1.27278 0.943444
Q2G0D6   6 0.444444 -1.27278 0.943444
Q2FWP7   6 0.444444 -1.27278 0.943444
Q2FX31   12 0.888889 -1.27278 0.943444
Q2FVZ6   3 0.222222 -1.27278 0.943444
Q2G2A2   10 0.740741 -1.27278 0.943444
Q2FWQ8   9 0.666667 -1.27278 0.943444
Q2FVM9   6 0.444444 -1.27278 0.943444
Q2FYD1   15 1.11111 0.903563 0.161558
Q2FYN3   8 0.592593 -1.27278 0.943444
Q2FYI3   10 0.740741 -1.27278 0.943444
Q2G022   15 1.11111 0.903563 0.161558
Q2G1Q3   8 0.592593 -1.27278 0.943444
Q2FX58   7 0.518519 -1.27278 0.943444
Q2G2V1   10 0.740741 -1.27278 0.943444
Q2FVV5   7 0.518519 -1.27278 0.943444
Q2FZC0   9 0.666667 -1.27278 0.943444
Q2FV63   13 0.962963 -1.27278 0.943444
Q2FWG9   4 0.296296 -1.27278 0.943444
Q2FZA5   5 0.37037 -1.27278 0.943444
Q2FX60   12 0.888889 -1.27278 0.943444
Q2G2I8   10 0.740741 -1.27278 0.943444
Q2G2Y5   11 0.814815 -1.27278 0.943444
Q2G2Y2   7 0.518519 -1.27278 0.943444
Q2FWA6   12 0.888889 -1.27278 0.943444
Q2FWL8   14 1.03704 0.903563 0.161558
Q2FY95   12 0.888889 -1.27278 0.943444
Q2FYC5   9 0.666667 -1.27278 0.943444
Q2FV43   7 0.518519 -1.27278 0.943444
Q2FVU0   10 0.740741 -1.27278 0.943444
Q2FZG5   5 0.37037 -1.27278 0.943444
Q2G2H9   7 0.518519 -1.27278 0.943444
Q2G1D1   7 0.518519 -1.27278 0.943444
Q2FWU7   11 0.814815 -1.27278 0.943444
P60647   5 0.37037 -1.27278 0.943444
Q2FUR7   9 0.666667 -1.27278 0.943444
Q2FWQ2   14 1.03704 0.903563 0.161558
Q2G2M4   10 0.740741 -1.27278 0.943444
Q2G104   7 0.518519 -1.27278 0.943444
Q2FX76   6 0.444444 -1.27278 0.943444
Q2G2Q4   10 0.740741 -1.27278 0.943444
Q2FXQ1   4 0.296296 -1.27278 0.943444
Q2FX80   4 0.296296 -1.27278 0.943444
Q2FZN6   8 0.592593 -1.27278 0.943444
Q2G009   8 0.592593 -1.27278 0.943444
Q2G021   6 0.444444 -1.27278 0.943444
Q2FWH0   10 0.740741 -1.27278 0.943444
Q2FXQ0   12 0.888889 -1.27278 0.943444
Q2FX64   5 0.37037 -1.27278 0.943444
Q2FY98   4 0.296296 -1.27278 0.943444
Q2FWK5   11 0.814815 -1.27278 0.943444
Q2FYK1   6 0.444444 -1.27278 0.943444
Q2FXF0   7 0.518519 -1.27278 0.943444
Q2FY70   17 1.25926 0.903563 0.161558
Q2G114   10 0.740741 -1.27278 0.943444
Q2FX38   7 0.518519 -1.27278 0.943444
Q2FUP9   9 0.666667 -1.27278 0.943444
Q2FVV3   8 0.592593 -1.27278 0.943444
Q2G113   11 0.814815 -1.27278 0.943444
Q2FWB2   8 0.592593 -1.27278 0.943444
Q2FWT6   7 0.518519 -1.27278 0.943444
Q2FW28   9 0.666667 -1.27278 0.943444
Q2FUQ9   8 0.592593 -1.27278 0.943444
Q2FY00   7 0.518519 -1.27278 0.943444
Q2G040   5 0.37037 -1.27278 0.943444
Q2FX35   8 0.592593 -1.27278 0.943444
Q2FYW9   9 0.642857 -1.27278 0.943444
Q2G2N8   6 0.428571 -1.27278 0.943444
Q2G1V7   12 0.857143 -1.27278 0.943444
Q2G0C3   8 0.571429 -1.27278 0.943444
Q2FVW0   9 0.642857 -1.27278 0.943444
Q2FUS4   18 1.28571 0.903563 0.161558
Q2FVP6   5 0.357143 -1.27278 0.943444
Q2FZK1   7 0.5 -1.27278 0.943444
Q2FXY2   13 0.928571 -1.27278 0.943444
Q2FYX3   16 1.14286 0.903563 0.161558
Q2FZ86   14 1 0.903563 0.161558
Q2FUV7   5 0.357143 -1.27278 0.943444
Q2FX70   12 0.857143 -1.27278 0.943444
Q2G1Y1   13 0.928571 -1.27278 0.943444
Q2FVT9   10 0.714286 -1.27278 0.943444
Q2G2K3   12 0.857143 -1.27278 0.943444
P72358   7 0.5 -1.27278 0.943444
Q2G192   8 0.571429 -1.27278 0.943444
Q2FYX6   15 1.07143 0.903563 0.161558
Q2FXW0   4 0.285714 -1.27278 0.943444
Q2G202   8 0.571429 -1.27278 0.943444
Q2FYW7   8 0.571429 -1.27278 0.943444
Q2G2M0   11 0.785714 -1.27278 0.943444
Q2FXT7   9 0.642857 -1.27278 0.943444
Q2FX59   13 0.928571 -1.27278 0.943444
Q2G0X2   9 0.642857 -1.27278 0.943444
Q2FWR6   13 0.928571 -1.27278 0.943444
Q2FW22   21 1.5 0.903563 0.161558
Q2FZH4   17 1.21429 0.903563 0.161558
Q2FYZ1   9 0.642857 -1.27278 0.943444
Q2G2W7   13 0.928571 -1.27278 0.943444
Q2G2I4   12 0.857143 -1.27278 0.943444
Q2FZP5   10 0.714286 -1.27278 0.943444
Q2FWQ7   11 0.785714 -1.27278 0.943444
Q2G1W9   9 0.642857 -1.27278 0.943444
Q2FWF7   12 0.857143 -1.27278 0.943444
Q2FYM9   14 1 0.903563 0.161558
Q2FXV0   14 1 0.903563 0.161558
Q2FWW2   12 0.857143 -1.27278 0.943444
Q2FVS2   9 0.642857 -1.27278 0.943444
Q2G007   15 1.07143 0.903563 0.161558
Q2FYA7   14 1 0.903563 0.161558
Q2G0K0   13 0.928571 -1.27278 0.943444
Q2FXS9   13 0.928571 -1.27278 0.943444
Q2G249   19 1.35714 0.903563 0.161558
Q2G008   11 0.785714 -1.27278 0.943444
Q2FZD5   12 0.857143 -1.27278 0.943444
Q2FZG0   8 0.571429 -1.27278 0.943444
Q2FX28   15 1.07143 0.903563 0.161558
Q2FXI4   13 0.928571 -1.27278 0.943444
Q2G176   9 0.642857 -1.27278 0.943444
Q2G116   11 0.785714 -1.27278 0.943444
Q2FXF2   11 0.785714 -1.27278 0.943444
Q2G260   11 0.785714 -1.27278 0.943444
Q2G213   7 0.5 -1.27278 0.943444
Q2G173   10 0.714286 -1.27278 0.943444
Q2FV71   13 0.928571 -1.27278 0.943444
Q2FWY8   8 0.571429 -1.27278 0.943444
Q2FWN3   10 0.714286 -1.27278 0.943444
Q2FYD4   11 0.785714 -1.27278 0.943444
Q2FVQ2   12 0.857143 -1.27278 0.943444
Q2FVK0   11 0.785714 -1.27278 0.943444
Q2G285   12 0.857143 -1.27278 0.943444
Q2FZH6   15 1.07143 0.903563 0.161558
Q2FZX1   7 0.5 -1.27278 0.943444
Q2FZ83   4 0.285714 -1.27278 0.943444
Q2G0S9   12 0.857143 -1.27278 0.943444
Q2FZH7   13 0.928571 -1.27278 0.943444
Q2FZT3   11 0.785714 -1.27278 0.943444
Q2FX57   14 0.965517 -1.27278 0.943444
Q2G0B9   14 0.965517 -1.27278 0.943444
Q2FY28   14 0.965517 -1.27278 0.943444
Q2G0R5   20 1.37931 0.903563 0.161558
Q2FZG8   12 0.827586 -1.27278 0.943444
Q2G1X1   15 1.03448 0.903563 0.161558
Q2FX93   9 0.62069 -1.27278 0.943444
Q2FYU5   10 0.689655 -1.27278 0.943444
Q2FWR9   11 0.758621 -1.27278 0.943444
Q2FWS0   18 1.24138 0.903563 0.161558
Q2G0P4   8 0.551724 -1.27278 0.943444
Q2FX50   15 1.03448 0.903563 0.161558
Q2FZV0   12 0.827586 -1.27278 0.943444
Q2G0S5   17 1.17241 0.903563 0.161558
Q2FY25   10 0.689655 -1.27278 0.943444
Q2FXG6   9 0.62069 -1.27278 0.943444
Q2FZJ7   19 1.31034 0.903563 0.161558
Q2G0U7   15 1.03448 0.903563 0.161558
Q2FZV2   14 0.965517 -1.27278 0.943444
Q2FWT8   13 0.896552 -1.27278 0.943444
Q2G0D1   21 1.44828 0.903563 0.161558
Q2FVW5   9 0.62069 -1.27278 0.943444
Q2FY97   23 1.58621 0.903563 0.161558
Q2FXF3   12 0.827586 -1.27278 0.943444
Q2G063   9 0.62069 -1.27278 0.943444
Q2G0U5   13 0.896552 -1.27278 0.943444
Q2G2B1   26 1.7931 0.903563 0.161558
Q2FVE3   7 0.482759 -1.27278 0.943444
Q2FZW1   17 1.17241 0.903563 0.161558
Q2FYK2   15 1.03448 0.903563 0.161558
Q2FXW2   15 1.03448 0.903563 0.161558
Q9F0R1   30 2.06897 3.07991 0.0107511
Q2FZG3   12 0.827586 -1.27278 0.943444
Q2G2K0   16 1.10345 0.903563 0.161558
Q2FVN4   14 0.965517 -1.27278 0.943444
Q2FYV0   16 1.10345 0.903563 0.161558
Q2G0A5   7 0.482759 -1.27278 0.943444
Q2FZ03   13 0.896552 -1.27278 0.943444
Q2G1I8   11 0.758621 -1.27278 0.943444
Q2FYX8   15 1.03448 0.903563 0.161558
Q2FV18   9 0.62069 -1.27278 0.943444
Q2FYI7   15 1.03448 0.903563 0.161558
Q2G0K1   14 0.965517 -1.27278 0.943444
Q2G2U9   22 1.51724 0.903563 0.161558
Q2FW31   28 1.93103 0.903563 0.161558
Q2FVB5   16 1.10345 0.903563 0.161558
Q2FVI8   8 0.551724 -1.27278 0.943444
Q2FZT0   16 1.10345 0.903563 0.161558
P48860   18 1.24138 0.903563 0.161558
Q2FYC1   19 1.31034 0.903563 0.161558
Q2G286   16 1.10345 0.903563 0.161558
Q2FXD3   14 0.965517 -1.27278 0.943444
Q2G027   7 0.482759 -1.27278 0.943444
Q2G0T4   11 0.758621 -1.27278 0.943444
Q2FZJ5   15 1.03448 0.903563 0.161558
Q2FW10   7 0.482759 -1.27278 0.943444
Q2FY91   12 0.827586 -1.27278 0.943444
Q2FVP0   11 0.758621 -1.27278 0.943444
P60070   18 1.24138 0.903563 0.161558
Q2FWU1   14 0.965517 -1.27278 0.943444
Q2FYA3   9 0.62069 -1.27278 0.943444
Q2G0V8   13 0.896552 -1.27278 0.943444
Q2G0Z2   14 0.965517 -1.27278 0.943444
Q2FZ47   8 0.551724 -1.27278 0.943444
Q2G0V9   6 0.413793 -1.27278 0.943444
Q2FZE2   13 0.896552 -1.27278 0.943444
Q2FWB0   22 1.51724 0.903563 0.161558
Q2G1J1   12 0.827586 -1.27278 0.943444
Q2FYQ1   7 0.482759 -1.27278 0.943444
Q2FZ45   15 1.03448 0.903563 0.161558
Q2FYW5   18 1.24138 0.903563 0.161558
Q2G1A0   9 0.62069 -1.27278 0.943444
Q2FZB9   12 0.827586 -1.27278 0.943444
Q2FZX2   13 0.896552 -1.27278 0.943444
Q2FZY4   15 1.03448 0.903563 0.161558
Q2FW56   10 0.689655 -1.27278 0.943444
P0A0G6   15 1.03448 0.903563 0.161558
Q2FW80   9 0.62069 -1.27278 0.943444
Q2G2S4   14 0.965517 -1.27278 0.943444
Q2G2H0   12 0.827586 -1.27278 0.943444
Q2G2E1   8 0.551724 -1.27278 0.943444
Q2G0I5   21 1.44828 0.903563 0.161558
Q2FWW6   15 1.03448 0.903563 0.161558
Q2G112   10 0.689655 -1.27278 0.943444
Q2G214   13 0.896552 -1.27278 0.943444
Q2FYG2   15 1.03448 0.903563 0.161558
Q2G0J5   6 0.413793 -1.27278 0.943444
Q2FX27   16 1.10345 0.903563 0.161558
Q2FWV5   12 0.827586 -1.27278 0.943444
Q2FX40   20 1.37931 0.903563 0.161558
Q2FZM5   6 0.413793 -1.27278 0.943444
Q2FXH8   11 0.758621 -1.27278 0.943444
Q2FWS5   13 0.896552 -1.27278 0.943444
Q2FW13   15 1 0.903563 0.161558
Q2FY93   21 1.4 0.903563 0.161558
Q2FZM8   20 1.33333 0.903563 0.161558
Q2FZV4   15 1 0.903563 0.161558
Q2FVD4   16 1.06667 0.903563 0.161558
Q2G0J3   8 0.533333 -1.27278 0.943444
Q2FX61   16 1.06667 0.903563 0.161558
Q2FVD6   16 1.06667 0.903563 0.161558
Q2FYY7   19 1.26667 0.903563 0.161558
Q2G0W0   16 1.06667 0.903563 0.161558
Q2FXF7   22 1.46667 0.903563 0.161558
Q2G191   14 0.933333 -1.27278 0.943444
Q2FYT5   12 0.8 -1.27278 0.943444
Q2G1P0   13 0.866667 -1.27278 0.943444
Q2FVF8   14 0.933333 -1.27278 0.943444
Q2G0Y1   10 0.666667 -1.27278 0.943444
Q2FZD2   24 1.6 0.903563 0.161558
Q2FZ59   20 1.33333 0.903563 0.161558
Q2G2G1   13 0.866667 -1.27278 0.943444
Q2G0F9   22 1.46667 0.903563 0.161558
Q2G1J2   13 0.866667 -1.27278 0.943444
Q2G0Q6   16 1.06667 0.903563 0.161558
Q2FYX0   27 1.8 0.903563 0.161558
Q2FZU8   12 0.8 -1.27278 0.943444
Q2G267   15 1 0.903563 0.161558
Q2G174   14 0.933333 -1.27278 0.943444
Q2FWC3   15 1 0.903563 0.161558
Q2FVN6   13 0.866667 -1.27278 0.943444
Q2G2D1   20 1.33333 0.903563 0.161558
Q2FZK9   19 1.26667 0.903563 0.161558
Q2G2C9   22 1.46667 0.903563 0.161558
Q2G2V8   13 0.866667 -1.27278 0.943444
Q2FVL6   14 0.933333 -1.27278 0.943444
Q2FY45   12 0.8 -1.27278 0.943444
Q2G2R7   18 1.2 0.903563 0.161558
Q2FWD5   22 1.46667 0.903563 0.161558
Q2FWT3   12 0.8 -1.27278 0.943444
Q2FY92   19 1.26667 0.903563 0.161558
Q2FZM2   12 0.8 -1.27278 0.943444
Q2G2F0   15 1 0.903563 0.161558
Q2FW30   11 0.733333 -1.27278 0.943444
Q2FZV9   16 1.06667 0.903563 0.161558
Q2FVA6   17 1.13333 0.903563 0.161558
Q2G229   17 1.13333 0.903563 0.161558
Q2FZZ3   23 1.53333 0.903563 0.161558
Q2G2F4   9 0.6 -1.27278 0.943444
Q2FVA7   30 2 3.07991 0.0107511
Q2G0R3   13 0.866667 -1.27278 0.943444
Q2G1R1   19 1.26667 0.903563 0.161558
Q2FZ79   17 1.13333 0.903563 0.161558
Q2FZ12   9 0.6 -1.27278 0.943444
Q2FX39   17 1.13333 0.903563 0.161558
Q2G186   14 0.933333 -1.27278 0.943444
Q2FXE5   13 0.866667 -1.27278 0.943444
Q2G0A1   14 0.933333 -1.27278 0.943444
Q2G0E7   14 0.933333 -1.27278 0.943444
Q2G2V7   12 0.8 -1.27278 0.943444
Q2FYA6   17 1.13333 0.903563 0.161558
Q2G276   16 1.06667 0.903563 0.161558
Q2G070   14 0.933333 -1.27278 0.943444
Q2FVZ1   16 1.06667 0.903563 0.161558
Q2FW84   11 0.733333 -1.27278 0.943444
Q2FVY9   23 1.53333 0.903563 0.161558
Q2FVD9   14 0.933333 -1.27278 0.943444
Q2G1T2   22 1.46667 0.903563 0.161558
Q2G0I3   24 1.6 0.903563 0.161558
Q2G0E8   20 1.33333 0.903563 0.161558
Q2FW08   17 1.13333 0.903563 0.161558
Q2FVD8   14 0.933333 -1.27278 0.943444
Q2FXF5   17 1.13333 0.903563 0.161558
Q2FXW1   26 1.73333 0.903563 0.161558
Q2FW79   11 0.733333 -1.27278 0.943444
Q2G2G0   20 1.33333 0.903563 0.161558
P48940   16 1.06667 0.903563 0.161558
Q2FYL6   14 0.933333 -1.27278 0.943444
Q2FZV8   22 1.46667 0.903563 0.161558
Q2FYM5   14 0.933333 -1.27278 0.943444
Q2G2B6   15 1 0.903563 0.161558
Q2G1L2   7 0.466667 -1.27278 0.943444
Q2G1V5   10 0.666667 -1.27278 0.943444
Q2FXT0   12 0.8 -1.27278 0.943444
Q2FY02   18 1.2 0.903563 0.161558
Q2FWQ4   12 0.8 -1.27278 0.943444
Q2FYG4   14 0.933333 -1.27278 0.943444
Q2FW11   17 1.13333 0.903563 0.161558
Q2G257   24 1.54839 0.903563 0.161558
Q2FWJ6   24 1.54839 0.903563 0.161558
Q2FXS8   20 1.29032 0.903563 0.161558
Q2FX12   23 1.48387 0.903563 0.161558
Q2FYF1   12 0.774194 -1.27278 0.943444
Q2G2E8   19 1.22581 0.903563 0.161558
Q2FXE6   12 0.774194 -1.27278 0.943444
Q2G2C0   10 0.645161 -1.27278 0.943444
Q2G1V6   11 0.709677 -1.27278 0.943444
Q2FWZ4   22 1.41935 0.903563 0.161558
Q2G2V0   14 0.903226 -1.27278 0.943444
Q9ZAH6   24 1.54839 0.903563 0.161558
Q2FVU2   22 1.41935 0.903563 0.161558
Q2FWI8   18 1.16129 0.903563 0.161558
P0A0H0   13 0.83871 -1.27278 0.943444
Q2G0C1   22 1.41935 0.903563 0.161558
Q2FXH3   21 1.35484 0.903563 0.161558
Q2FXI6   20 1.29032 0.903563 0.161558
Q2G1X5   16 1.03226 0.903563 0.161558
Q2FV08   18 1.16129 0.903563 0.161558
Q2FWT7   19 1.22581 0.903563 0.161558
Q2G210   14 0.903226 -1.27278 0.943444
Q2FW66   12 0.774194 -1.27278 0.943444
Q2FWD0   18 1.16129 0.903563 0.161558
Q2FUQ1   18 1.16129 0.903563 0.161558
Q2FVI6   10 0.645161 -1.27278 0.943444
Q2FWM7   10 0.645161 -1.27278 0.943444
Q2FVN2   18 1.16129 0.903563 0.161558
Q2FWR2   17 1.09677 0.903563 0.161558
Q2FYH4   11 0.709677 -1.27278 0.943444
Q2FYM8   11 0.709677 -1.27278 0.943444
Q9RFJ6   24 1.54839 0.903563 0.161558
Q2FZ42   11 0.709677 -1.27278 0.943444
Q2FVX9   20 1.29032 0.903563 0.161558
Q2G066   18 1.16129 0.903563 0.161558
Q2FVM3   16 1.03226 0.903563 0.161558
Q2FWT1   16 1.03226 0.903563 0.161558
Q2FZB8   16 1.03226 0.903563 0.161558
Q2FUQ8   12 0.774194 -1.27278 0.943444
Q2G2I7   19 1.22581 0.903563 0.161558
Q2FVF7   15 0.967742 -1.27278 0.943444
Q2FV52   19 1.22581 0.903563 0.161558
Q2FWE3   23 1.48387 0.903563 0.161558
Q2G144   17 1.09677 0.903563 0.161558
Q2FXZ1   18 1.16129 0.903563 0.161558
Q2FX34   14 0.903226 -1.27278 0.943444
Q2FWV4   23 1.48387 0.903563 0.161558
Q2FZ11   16 1.03226 0.903563 0.161558
Q2G141   18 1.16129 0.903563 0.161558
Q2FWF5   17 1.09677 0.903563 0.161558
Q2FV34   17 1.09677 0.903563 0.161558
Q2FWQ0   19 1.22581 0.903563 0.161558
Q2FV88   20 1.29032 0.903563 0.161558
Q2G2P0   15 0.967742 -1.27278 0.943444
Q2FYW8   24 1.54839 0.903563 0.161558
Q2G1W1   22 1.41935 0.903563 0.161558
Q2FVC2   29 1.87097 0.903563 0.161558
Q2G0D3   15 0.967742 -1.27278 0.943444
Q2FV89   23 1.48387 0.903563 0.161558
Q2G1U2   17 1.09677 0.903563 0.161558
Q2FX32   13 0.83871 -1.27278 0.943444
Q2FXS7   20 1.29032 0.903563 0.161558
Q2FVX1   11 0.709677 -1.27278 0.943444
Q2FVE0   13 0.83871 -1.27278 0.943444
Q2G270   18 1.16129 0.903563 0.161558
Q9EYW6   21 1.35484 0.903563 0.161558
Q2FVB8   18 1.16129 0.903563 0.161558
Q2FZT9   14 0.903226 -1.27278 0.943444
Q2G298   19 1.22581 0.903563 0.161558
Q2FX49   13 0.83871 -1.27278 0.943444
Q2G0Z0   19 1.22581 0.903563 0.161558
Q2FW39   18 1.16129 0.903563 0.161558
Q2G252   22 1.41935 0.903563 0.161558
Q2G0A3   21 1.35484 0.903563 0.161558
Q2FYJ7   22 1.41935 0.903563 0.161558
Q2FWT2   16 1.03226 0.903563 0.161558
Q2FWQ5   15 0.967742 -1.27278 0.943444
Q2G2J7   14 0.903226 -1.27278 0.943444
Q2FY75   12 0.774194 -1.27278 0.943444
Q2G106   20 1.29032 0.903563 0.161558
Q2FVY3   19 1.22581 0.903563 0.161558
Q2FVP9   16 1.03226 0.903563 0.161558
Q2FW42   16 1.03226 0.903563 0.161558
Q2FUV9   23 1.48387 0.903563 0.161558
Q2FVR7   18 1.16129 0.903563 0.161558
Q2FZN1   19 1.22581 0.903563 0.161558
Q2G2Q7   20 1.25 0.903563 0.161558
Q2G150   18 1.125 0.903563 0.161558
Q2G081   18 1.125 0.903563 0.161558
Q2FV45   24 1.5 0.903563 0.161558
Q2FX02   27 1.6875 0.903563 0.161558
P0A0Q4   18 1.125 0.903563 0.161558
Q2G0L9   28 1.75 0.903563 0.161558
Q2FY04   26 1.625 0.903563 0.161558
Q2FV48   13 0.8125 -1.27278 0.943444
Q2FW64   19 1.1875 0.903563 0.161558
Q2FX63   22 1.375 0.903563 0.161558
Q2G1T3   21 1.3125 0.903563 0.161558
Q2G0K9   17 1.0625 0.903563 0.161558
Q2FZ00   19 1.1875 0.903563 0.161558
Q2FVL9   23 1.4375 0.903563 0.161558
Q2FW33   28 1.75 0.903563 0.161558
Q2FWT9   17 1.0625 0.903563 0.161558
Q2FZF7   20 1.25 0.903563 0.161558
Q2FWL1   33 2.0625 3.07991 0.0107511
Q2FYS7   22 1.375 0.903563 0.161558
Q2FZX3   18 1.125 0.903563 0.161558
Q2FXR0   9 0.5625 -1.27278 0.943444
Q2G2I9   18 1.125 0.903563 0.161558
Q2FWN1   7 0.4375 -1.27278 0.943444
Q2G297   12 0.75 -1.27278 0.943444
Q2FVA0   15 0.9375 -1.27278 0.943444
Q2FXX0   22 1.375 0.903563 0.161558
Q2G2P4   19 1.1875 0.903563 0.161558
Q2G0P8   30 1.875 0.903563 0.161558
Q2FVN3   21 1.3125 0.903563 0.161558
Q2FXK7   21 1.3125 0.903563 0.161558
Q2FZF8   12 0.75 -1.27278 0.943444
Q2FWR0   17 1.0625 0.903563 0.161558
Q2FXL2   12 0.75 -1.27278 0.943444
Q2FWA9   16 1 0.903563 0.161558
Q2G282   24 1.5 0.903563 0.161558
Q9RQQ0   11 0.6875 -1.27278 0.943444
Q2FXD7   21 1.3125 0.903563 0.161558
Q2FUY4   18 1.125 0.903563 0.161558
Q2G2W4   12 0.75 -1.27278 0.943444
Q2FZF5   30 1.875 0.903563 0.161558
Q2FY42   18 1.125 0.903563 0.161558
Q2FUS3   14 0.875 -1.27278 0.943444
Q2G2E7   10 0.625 -1.27278 0.943444
Q2G0S6   21 1.3125 0.903563 0.161558
Q2G0C2   18 1.125 0.903563 0.161558
Q2FWF8   14 0.875 -1.27278 0.943444
Q2G000   25 1.5625 0.903563 0.161558
Q2FWX2   20 1.25 0.903563 0.161558
Q2FZS2   21 1.3125 0.903563 0.161558
Q2FW16   22 1.375 0.903563 0.161558
Q2FZI2   12 0.75 -1.27278 0.943444
Q2G1Q5   17 1.0625 0.903563 0.161558
Q2G1A5   27 1.6875 0.903563 0.161558
Q2G0P7   18 1.125 0.903563 0.161558
Q2FWV3   19 1.1875 0.903563 0.161558
Q2FW51   19 1.1875 0.903563 0.161558
Q2FVI4   33 2.0625 3.07991 0.0107511
Q2FVN7   23 1.4375 0.903563 0.161558
Q2FWP9   20 1.25 0.903563 0.161558
Q2FXT2   17 1.0625 0.903563 0.161558
P0A0F4   23 1.4375 0.903563 0.161558
Q2G126   21 1.3125 0.903563 0.161558
Q2FW82   13 0.8125 -1.27278 0.943444
Q2FY44   21 1.3125 0.903563 0.161558
Q2G0N9   23 1.4375 0.903563 0.161558
Q2G0Z9   8 0.5 -1.27278 0.943444
Q2FV81   23 1.4375 0.903563 0.161558
Q2FYC4   12 0.75 -1.27278 0.943444
Q2G178   20 1.25 0.903563 0.161558
Q2G079   20 1.25 0.903563 0.161558
Q2G2B7   21 1.3125 0.903563 0.161558
Q2FVF5   16 1 0.903563 0.161558
Q2G2W2   17 1.0625 0.903563 0.161558
Q2G1I2   22 1.375 0.903563 0.161558
Q2G245   14 0.875 -1.27278 0.943444
Q2G1H7   16 0.969697 -1.27278 0.943444
Q2FWF1   22 1.33333 0.903563 0.161558
Q2FZZ9   21 1.27273 0.903563 0.161558
Q2G1W3   17 1.0303 0.903563 0.161558
Q2G204   25 1.51515 0.903563 0.161558
Q2G1H1   17 1.0303 0.903563 0.161558
Q2FXK3   21 1.27273 0.903563 0.161558
Q2G2H8   17 1.0303 0.903563 0.161558
Q2FZP9   25 1.51515 0.903563 0.161558
Q2FWI2   23 1.39394 0.903563 0.161558
Q2FYZ6   14 0.848485 -1.27278 0.943444
Q2FXS1   16 0.969697 -1.27278 0.943444
Q2G200   28 1.69697 0.903563 0.161558
Q2G2L5   11 0.666667 -1.27278 0.943444
Q2FY73   29 1.75758 0.903563 0.161558
Q2G177   12 0.727273 -1.27278 0.943444
Q2G2F9   17 1.0303 0.903563 0.161558
Q2FV27   21 1.27273 0.903563 0.161558
Q2FZ56   24 1.45455 0.903563 0.161558
Q2FVF3   15 0.909091 -1.27278 0.943444
Q2G0B6   28 1.69697 0.903563 0.161558
Q2G2S5   24 1.45455 0.903563 0.161558
Q2FW68   16 0.969697 -1.27278 0.943444
Q2FWX7   13 0.787879 -1.27278 0.943444
Q2FWB6   22 1.33333 0.903563 0.161558
Q2FXA9   28 1.69697 0.903563 0.161558
Q2FXP3   24 1.45455 0.903563 0.161558
Q2FUX5   26 1.57576 0.903563 0.161558
Q2FZZ4   31 1.87879 0.903563 0.161558
Q2FX98   18 1.09091 0.903563 0.161558
Q2FV23   25 1.51515 0.903563 0.161558
Q2FUR1   14 0.848485 -1.27278 0.943444
Q2FY49   24 1.45455 0.903563 0.161558
Q2G017   25 1.51515 0.903563 0.161558
Q2G2K9   22 1.33333 0.903563 0.161558
Q2G2N9   19 1.15152 0.903563 0.161558
Q2G0E9   11 0.666667 -1.27278 0.943444
Q2FY19   31 1.87879 0.903563 0.161558
Q2G1E3   13 0.787879 -1.27278 0.943444
Q2FW17   18 1.09091 0.903563 0.161558
Q2FWK9   26 1.57576 0.903563 0.161558
Q2G2Q6   19 1.15152 0.903563 0.161558
Q2G2Q5   21 1.27273 0.903563 0.161558
Q2G1U9   36 2.18182 3.07991 0.0107511
Q2G299   14 0.848485 -1.27278 0.943444
Q2FX75   24 1.45455 0.903563 0.161558
Q2G058   25 1.51515 0.903563 0.161558
Q2G0E3   13 0.787879 -1.27278 0.943444
Q2FYK0   20 1.21212 0.903563 0.161558
Q2G2K6   18 1.09091 0.903563 0.161558
Q2FYN0   22 1.33333 0.903563 0.161558
Q2FVK7   16 0.969697 -1.27278 0.943444
Q2FX15   20 1.21212 0.903563 0.161558
Q2FVN9   13 0.787879 -1.27278 0.943444
Q2FWX0   14 0.848485 -1.27278 0.943444
Q2G143   20 1.21212 0.903563 0.161558
Q2G0C7   29 1.75758 0.903563 0.161558
Q2G0K6   24 1.45455 0.903563 0.161558
Q2FZZ1   12 0.727273 -1.27278 0.943444
Q2FV13   30 1.81818 0.903563 0.161558
Q2G128   15 0.909091 -1.27278 0.943444
Q2FXU2   26 1.57576 0.903563 0.161558
Q2G2R4   32 1.93939 0.903563 0.161558
Q2FXM1   26 1.57576 0.903563 0.161558
Q8KQR1   20 1.21212 0.903563 0.161558
Q2G2Q9   21 1.27273 0.903563 0.161558
Q2FVG9   13 0.787879 -1.27278 0.943444
Q2FV56   11 0.666667 -1.27278 0.943444
Q2FWG7   12 0.705882 -1.27278 0.943444
Q2G0T1   26 1.52941 0.903563 0.161558
Q2FXB9   15 0.882353 -1.27278 0.943444
Q2FZP3   13 0.764706 -1.27278 0.943444
Q2FZQ2   19 1.11765 0.903563 0.161558
Q2FXS4   22 1.29412 0.903563 0.161558
Q2FZ21   19 1.11765 0.903563 0.161558
Q2G2X2   23 1.35294 0.903563 0.161558
Q2FZF6   31 1.82353 0.903563 0.161558
Q2FYA0   21 1.23529 0.903563 0.161558
Q2G2A9   15 0.882353 -1.27278 0.943444
Q2FYB9   27 1.58824 0.903563 0.161558
Q2FYI4   31 1.82353 0.903563 0.161558
Q2FYL4   29 1.70588 0.903563 0.161558
Q2G1T0   15 0.882353 -1.27278 0.943444
Q2FXW7   21 1.23529 0.903563 0.161558
Q2FZA1   34 2 3.07991 0.0107511
Q2FY76   24 1.41176 0.903563 0.161558
Q2FZ97   35 2.05882 3.07991 0.0107511
Q2G1I4   14 0.823529 -1.27278 0.943444
Q2FYQ6   14 0.823529 -1.27278 0.943444
Q2FXL6   25 1.47059 0.903563 0.161558
Q2G2G6   10 0.588235 -1.27278 0.943444
Q2FVH1   12 0.705882 -1.27278 0.943444
Q2FYA8   26 1.52941 0.903563 0.161558
Q2G2M5   36 2.11765 3.07991 0.0107511
Q2FV99   25 1.47059 0.903563 0.161558
Q2G105   19 1.11765 0.903563 0.161558
Q2FW23   25 1.47059 0.903563 0.161558
Q2G012   17 1 0.903563 0.161558
Q2G2V5   22 1.29412 0.903563 0.161558
Q2FW07   37 2.17647 3.07991 0.0107511
Q2G0F2   26 1.52941 0.903563 0.161558
Q2FZC9   12 0.705882 -1.27278 0.943444
Q2FXE9   18 1.05882 0.903563 0.161558
Q2FV47   27 1.58824 0.903563 0.161558
Q2G2Q8   21 1.23529 0.903563 0.161558
Q2FYE7   16 0.941176 -1.27278 0.943444
Q2FUT3   18 1.05882 0.903563 0.161558
Q2G068   23 1.35294 0.903563 0.161558
Q2G2D3   21 1.23529 0.903563 0.161558
Q2FYK4   25 1.47059 0.903563 0.161558
Q2FX36   36 2.11765 3.07991 0.0107511
Q2G0A4   17 1 0.903563 0.161558
Q2G080   12 0.705882 -1.27278 0.943444
Q2FUT1   20 1.17647 0.903563 0.161558
Q2FYH3   20 1.17647 0.903563 0.161558
Q2FXA7   25 1.47059 0.903563 0.161558
Q2G2Y6   26 1.52941 0.903563 0.161558
Q2FY55   23 1.35294 0.903563 0.161558
Q2FY61   24 1.41176 0.903563 0.161558
Q2G0E2   26 1.52941 0.903563 0.161558
Q2FVY1   32 1.88235 0.903563 0.161558
Q2FUV1   27 1.58824 0.903563 0.161558
Q2FUS9   26 1.52941 0.903563 0.161558
Q2G1A1   21 1.23529 0.903563 0.161558
P60639   16 0.941176 -1.27278 0.943444
Q2FZE9   22 1.29412 0.903563 0.161558
Q2G1I9   15 0.882353 -1.27278 0.943444
Q2FWN0   24 1.41176 0.903563 0.161558
Q2FZE3   29 1.70588 0.903563 0.161558
Q93Q23   15 0.882353 -1.27278 0.943444
Q2FWE9   24 1.41176 0.903563 0.161558
Q2FUS1   13 0.764706 -1.27278 0.943444
Q2FVM5   24 1.41176 0.903563 0.161558
Q2G2N7   15 0.882353 -1.27278 0.943444
Q2FWG0   16 0.941176 -1.27278 0.943444
Q2FXV7   10 0.588235 -1.27278 0.943444
Q2FW69   19 1.11765 0.903563 0.161558
P0A0F8   15 0.882353 -1.27278 0.943444
Q2G055   27 1.58824 0.903563 0.161558
Q2FV37   18 1.05882 0.903563 0.161558
Q2G225   11 0.647059 -1.27278 0.943444
Q2FXG2   23 1.35294 0.903563 0.161558
Q2FY87   27 1.58824 0.903563 0.161558
Q2FWR7   29 1.70588 0.903563 0.161558
Q2G1U6   25 1.47059 0.903563 0.161558
Q2G006   25 1.47059 0.903563 0.161558
Q2G2I6   13 0.742857 -1.27278 0.943444
Q2FWS1   26 1.48571 0.903563 0.161558
Q2FYF5   26 1.48571 0.903563 0.161558
Q2G0F1   17 0.971429 -1.27278 0.943444
Q2G0J2   23 1.31429 0.903563 0.161558
Q2FXE3   27 1.54286 0.903563 0.161558
Q2FYV8   25 1.42857 0.903563 0.161558
Q2G1X6   26 1.48571 0.903563 0.161558
Q2FUP5   27 1.54286 0.903563 0.161558
Q2G1A4   16 0.914286 -1.27278 0.943444
Q2G0H9   25 1.42857 0.903563 0.161558
Q2G0M0   27 1.54286 0.903563 0.161558
Q2FYK6   34 1.94286 0.903563 0.161558
Q2G023   29 1.65714 0.903563 0.161558
Q2G0G2   25 1.42857 0.903563 0.161558
Q2FXC0   28 1.6 0.903563 0.161558
Q2FXF1   29 1.65714 0.903563 0.161558
Q2FW00   14 0.8 -1.27278 0.943444
Q2G1E7   17 0.971429 -1.27278 0.943444
Q2FWE7   22 1.25714 0.903563 0.161558
Q2FY32   33 1.88571 0.903563 0.161558
Q2FUU0   34 1.94286 0.903563 0.161558
Q2FVU5   30 1.71429 0.903563 0.161558
Q2G062   20 1.14286 0.903563 0.161558
Q2FV26   19 1.08571 0.903563 0.161558
Q2FW97   26 1.48571 0.903563 0.161558
Q2FZY8   16 0.914286 -1.27278 0.943444
Q2G277   14 0.8 -1.27278 0.943444
Q2G0V1   14 0.8 -1.27278 0.943444
Q2FWJ3   38 2.17143 3.07991 0.0107511
Q2G2J2   24 1.37143 0.903563 0.161558
Q2FVB0   15 0.857143 -1.27278 0.943444
Q2G278   31 1.77143 0.903563 0.161558
Q2G107   28 1.6 0.903563 0.161558
P0A0M9   29 1.65714 0.903563 0.161558
Q2G067   10 0.571429 -1.27278 0.943444
Q2FV55   29 1.65714 0.903563 0.161558
Q2G1L3   25 1.42857 0.903563 0.161558
Q2G2R0   30 1.71429 0.903563 0.161558
Q2G2T3   18 1.02857 0.903563 0.161558
Q2FWA8   14 0.8 -1.27278 0.943444
Q2G056   25 1.42857 0.903563 0.161558
Q2FWR1   34 1.94286 0.903563 0.161558
Q2FXP9   29 1.65714 0.903563 0.161558
Q2FZI4   15 0.857143 -1.27278 0.943444
Q2G2L7   23 1.31429 0.903563 0.161558
Q2FVG1   14 0.8 -1.27278 0.943444
Q2G1I7   39 2.22857 3.07991 0.0107511
Q2FVB6   16 0.914286 -1.27278 0.943444
Q2G001   23 1.31429 0.903563 0.161558
Q2FUX3   27 1.54286 0.903563 0.161558
Q2G1Q9   26 1.48571 0.903563 0.161558
Q2G2S9   23 1.31429 0.903563 0.161558
Q2FXZ8   15 0.857143 -1.27278 0.943444
Q2FZI7   30 1.71429 0.903563 0.161558
Q2FUS6   35 2 3.07991 0.0107511
Q2FUZ6   23 1.31429 0.903563 0.161558
Q2FYQ9   17 0.971429 -1.27278 0.943444
Q2FYS8   31 1.77143 0.903563 0.161558
Q2FYS6   15 0.857143 -1.27278 0.943444
Q2FZG6   22 1.25714 0.903563 0.161558
Q2G1L9   13 0.742857 -1.27278 0.943444
Q2FXT3   23 1.31429 0.903563 0.161558
Q2FZN9   28 1.6 0.903563 0.161558
Q2FW20   30 1.71429 0.903563 0.161558
Q2G0H3   20 1.14286 0.903563 0.161558
Q2FV98   30 1.71429 0.903563 0.161558
Q2FXR7   17 0.971429 -1.27278 0.943444
Q2G1T4   32 1.82857 0.903563 0.161558
Q2FW38   27 1.54286 0.903563 0.161558
Q2G2P6   20 1.14286 0.903563 0.161558
Q2FVL7   25 1.42857 0.903563 0.161558
Q2FVY2   32 1.82857 0.903563 0.161558
Q2FYZ0   29 1.65714 0.903563 0.161558
Q2FYW2   17 0.971429 -1.27278 0.943444
P60643   15 0.857143 -1.27278 0.943444
Q2G265   22 1.25714 0.903563 0.161558
Q2FV42   15 0.857143 -1.27278 0.943444
Q2FXN0   16 0.914286 -1.27278 0.943444
Q2G2D9   14 0.8 -1.27278 0.943444
Q2FV75   27 1.54286 0.903563 0.161558
Q2FYE0   19 1.08571 0.903563 0.161558
Q2FX03   12 0.685714 -1.27278 0.943444
Q2FX89   27 1.54286 0.903563 0.161558
Q2FX43   36 2.05714 3.07991 0.0107511
Q2FV69   22 1.22222 0.903563 0.161558
P72360   13 0.722222 -1.27278 0.943444
Q2FVQ1   37 2.05556 3.07991 0.0107511
Q2FYG7   25 1.38889 0.903563 0.161558
Q2G1J8   14 0.777778 -1.27278 0.943444
Q2FW77   13 0.722222 -1.27278 0.943444
Q2FWI4   28 1.55556 0.903563 0.161558
Q2FX62   26 1.44444 0.903563 0.161558
Q2G0U6   31 1.72222 0.903563 0.161558
Q2G0P2   28 1.55556 0.903563 0.161558
Q2G0B8   35 1.94444 0.903563 0.161558
Q2FVL3   13 0.722222 -1.27278 0.943444
Q2G1K8   21 1.16667 0.903563 0.161558
Q2G2R9   22 1.22222 0.903563 0.161558
Q2G2I3   13 0.722222 -1.27278 0.943444
Q2FY56   11 0.611111 -1.27278 0.943444
Q2G0B1   26 1.44444 0.903563 0.161558
Q2G1T1   29 1.61111 0.903563 0.161558
Q2FVX5   13 0.722222 -1.27278 0.943444
Q2G0H8   23 1.27778 0.903563 0.161558
Q2FVT3   22 1.22222 0.903563 0.161558
Q2FWF6   23 1.27778 0.903563 0.161558
Q2FWZ6   30 1.66667 0.903563 0.161558
Q2FZ77   32 1.77778 0.903563 0.161558
Q2G0H0   29 1.61111 0.903563 0.161558
Q2G2G7   33 1.83333 0.903563 0.161558
Q2G117   31 1.72222 0.903563 0.161558
Q2FXG9   33 1.83333 0.903563 0.161558
Q2FWE4   36 2 3.07991 0.0107511
Q2FUS0   34 1.88889 0.903563 0.161558
Q2FWR3   21 1.16667 0.903563 0.161558
Q2FYA9   31 1.72222 0.903563 0.161558
Q2G0Y5   40 2.22222 3.07991 0.0107511
Q2FZZ8   37 2.05556 3.07991 0.0107511
Q2G1Z6   19 1.05556 0.903563 0.161558
Q2FX53   17 0.944444 -1.27278 0.943444
Q2FZC4   30 1.66667 0.903563 0.161558
Q2FUS5   19 1.05556 0.903563 0.161558
Q2G1R0   13 0.722222 -1.27278 0.943444
Q2G0D5   14 0.777778 -1.27278 0.943444
Q2FY18   18 1 0.903563 0.161558
Q2FYH8   13 0.722222 -1.27278 0.943444
Q2G1F2   26 1.44444 0.903563 0.161558
Q2G0Q5   34 1.88889 0.903563 0.161558
Q2FVR2   24 1.33333 0.903563 0.161558
Q2FZE7   22 1.22222 0.903563 0.161558
Q2G0I0   23 1.27778 0.903563 0.161558
Q2G0R1   30 1.66667 0.903563 0.161558
Q2G0L7   31 1.72222 0.903563 0.161558
Q2FWI1   23 1.27778 0.903563 0.161558
Q2G0F7   13 0.722222 -1.27278 0.943444
Q2FXY3   35 1.94444 0.903563 0.161558
P0A084   33 1.83333 0.903563 0.161558
Q2G0G5   25 1.38889 0.903563 0.161558
Q2FZE5   14 0.777778 -1.27278 0.943444
Q2G0A2   13 0.722222 -1.27278 0.943444
Q2FVE8   13 0.722222 -1.27278 0.943444
Q2G2M8   41 2.27778 3.07991 0.0107511
Q2FYH7   17 0.944444 -1.27278 0.943444
Q2FVR8   27 1.5 0.903563 0.161558
Q2FZU9   27 1.5 0.903563 0.161558
Q2FYX7   19 1.05556 0.903563 0.161558
Q2G280   41 2.27778 3.07991 0.0107511
Q2FVG5   29 1.61111 0.903563 0.161558
Q2FWX1   24 1.33333 0.903563 0.161558
Q2FVB3   12 0.666667 -1.27278 0.943444
Q2G2A1   41 2.27778 3.07991 0.0107511
Q2G1W7   24 1.33333 0.903563 0.161558
Q2FW36   20 1.11111 0.903563 0.161558
P31337   33 1.83333 0.903563 0.161558
Q2FXB8   15 0.833333 -1.27278 0.943444
Q2G2F3   38 2.11111 3.07991 0.0107511
Q2FYM7   9 0.5 -1.27278 0.943444
Q2FYB2   39 2.16667 3.07991 0.0107511
Q2G2E2   20 1.08108 0.903563 0.161558
Q2G2G9   17 0.918919 -1.27278 0.943444
Q2FVC5   32 1.72973 0.903563 0.161558
Q2G0T3   27 1.45946 0.903563 0.161558
Q2G074   12 0.648649 -1.27278 0.943444
Q2G016   40 2.16216 3.07991 0.0107511
Q2G0G4   37 2 3.07991 0.0107511
Q2G2K1   26 1.40541 0.903563 0.161558
Q2FXE1   15 0.810811 -1.27278 0.943444
Q2FWD2   27 1.45946 0.903563 0.161558
Q2G1Q0   34 1.83784 0.903563 0.161558
Q2G073   14 0.756757 -1.27278 0.943444
Q2G1T7   34 1.83784 0.903563 0.161558
Q2FVI3   29 1.56757 0.903563 0.161558
Q2FZ93   22 1.18919 0.903563 0.161558
Q2FVQ7   29 1.56757 0.903563 0.161558
Q2G2B9   20 1.08108 0.903563 0.161558
Q2FZN5   13 0.702703 -1.27278 0.943444
Q2FY72   33 1.78378 0.903563 0.161558
Q2G0A0   38 2.05405 3.07991 0.0107511
Q2FZQ8   13 0.702703 -1.27278 0.943444
Q2FXP1   33 1.78378 0.903563 0.161558
P0A0B7   32 1.72973 0.903563 0.161558
Q2FYW0   27 1.45946 0.903563 0.161558
Q2G230   27 1.45946 0.903563 0.161558
Q2G0H5   24 1.2973 0.903563 0.161558
Q2G0B7   37 2 3.07991 0.0107511
Q2G131   13 0.702703 -1.27278 0.943444
Q2G0Y4   26 1.40541 0.903563 0.161558
Q2G2L0   30 1.62162 0.903563 0.161558
Q2G101   28 1.51351 0.903563 0.161558
Q2G036   29 1.56757 0.903563 0.161558
Q2FXN3   16 0.864865 -1.27278 0.943444
Q2FWY2   24 1.2973 0.903563 0.161558
Q2FXK6   29 1.56757 0.903563 0.161558
Q2G2Y3   33 1.78378 0.903563 0.161558
Q2G1P8   32 1.72973 0.903563 0.161558
Q2G0N7   39 2.10811 3.07991 0.0107511
Q2FW43   31 1.67568 0.903563 0.161558
Q2G2N4   26 1.40541 0.903563 0.161558
Q2FW59   24 1.2973 0.903563 0.161558
Q2G1V0   13 0.702703 -1.27278 0.943444
Q2G010   24 1.2973 0.903563 0.161558
Q2FWJ4   15 0.810811 -1.27278 0.943444
Q2FUR3   35 1.89189 0.903563 0.161558
Q2FXE4   27 1.45946 0.903563 0.161558
Q2FY36   28 1.51351 0.903563 0.161558
Q2G1Q7   32 1.72973 0.903563 0.161558
Q2FX09   28 1.51351 0.903563 0.161558
Q2G0Z1   36 1.94595 0.903563 0.161558
Q2FWJ1   34 1.83784 0.903563 0.161558
Q2FUT4   34 1.83784 0.903563 0.161558
Q2FYI1   46 2.48649 3.07991 0.0107511
Q2FXQ8   28 1.51351 0.903563 0.161558
Q2FUZ0   26 1.40541 0.903563 0.161558
P0A086   32 1.72973 0.903563 0.161558
Q2FZM0   16 0.864865 -1.27278 0.943444
Q2FXL3   42 2.27027 3.07991 0.0107511
Q2G2K7   19 1.02703 0.903563 0.161558
Q2FVL1   13 0.702703 -1.27278 0.943444
Q2FW21   29 1.56757 0.903563 0.161558
Q2G201   41 2.21622 3.07991 0.0107511
Q2FVV6   29 1.56757 0.903563 0.161558
Q2FV03   29 1.56757 0.903563 0.161558
Q2G2T2   14 0.756757 -1.27278 0.943444
Q2FZ44   36 1.94595 0.903563 0.161558
Q2G1N7   46 2.48649 3.07991 0.0107511
Q2G172   16 0.864865 -1.27278 0.943444
Q2G208   32 1.72973 0.903563 0.161558
Q2FZR7   15 0.810811 -1.27278 0.943444
Q2G2K2   25 1.35135 0.903563 0.161558
Q2FVA4   24 1.2973 0.903563 0.161558
Q2G0F5   14 0.756757 -1.27278 0.943444
Q2G0X0   32 1.72973 0.903563 0.161558
Q2FXU0   29 1.56757 0.903563 0.161558
Q2FXX9   36 1.94595 0.903563 0.161558
Q2G2K8   27 1.45946 0.903563 0.161558
Q2G0X1   42 2.21053 3.07991 0.0107511
Q2FXI8   31 1.63158 0.903563 0.161558
Q2G0L1   33 1.73684 0.903563 0.161558
Q2FX07   20 1.05263 0.903563 0.161558
Q2G139   29 1.52632 0.903563 0.161558
Q2FUV5   38 2 3.07991 0.0107511
Q2FVD0   34 1.78947 0.903563 0.161558
Q2FX10   22 1.15789 0.903563 0.161558
Q2G1W5   40 2.10526 3.07991 0.0107511
Q2G1Y7   31 1.63158 0.903563 0.161558
Q2G190   32 1.68421 0.903563 0.161558
Q2FV59   14 0.736842 -1.27278 0.943444
Q2FZS3   29 1.52632 0.903563 0.161558
Q2FX90   32 1.68421 0.903563 0.161558
Q2FW85   13 0.684211 -1.27278 0.943444
Q2FZ65   35 1.84211 0.903563 0.161558
Q2FXJ7   33 1.73684 0.903563 0.161558
Q2FVW2   21 1.10526 0.903563 0.161558
Q2G0H4   25 1.31579 0.903563 0.161558
Q2FVV4   12 0.631579 -1.27278 0.943444
Q2FUR9   16 0.842105 -1.27278 0.943444
Q2FW06   34 1.78947 0.903563 0.161558
Q2FY84   20 1.05263 0.903563 0.161558
Q2G132   38 2 3.07991 0.0107511
Q2G0C9   40 2.10526 3.07991 0.0107511
Q2G2N1   13 0.684211 -1.27278 0.943444
Q2FVF2   15 0.789474 -1.27278 0.943444
Q2FZ30   26 1.36842 0.903563 0.161558
Q2FXX8   38 2 3.07991 0.0107511
Q2FZX6   20 1.05263 0.903563 0.161558
Q2G1Z2   15 0.789474 -1.27278 0.943444
Q2G0G7   28 1.47368 0.903563 0.161558
Q2FV53   28 1.47368 0.903563 0.161558
Q2FV28   34 1.78947 0.903563 0.161558
Q2G097   34 1.78947 0.903563 0.161558
Q2FZC5   28 1.47368 0.903563 0.161558
Q2FY77   28 1.47368 0.903563 0.161558
Q2FVA9   43 2.26316 3.07991 0.0107511
Q2G2W5   28 1.47368 0.903563 0.161558
Q2FX97   26 1.36842 0.903563 0.161558
Q2G1F3   33 1.73684 0.903563 0.161558
Q2FYU1   32 1.68421 0.903563 0.161558
Q2FUP6   24 1.26316 0.903563 0.161558
Q2G2U7   21 1.10526 0.903563 0.161558
Q2FY09   34 1.78947 0.903563 0.161558
Q2G1J6   23 1.21053 0.903563 0.161558
Q2G059   33 1.73684 0.903563 0.161558
Q2FVK5   14 0.736842 -1.27278 0.943444
Q2G0H7   30 1.57895 0.903563 0.161558
Q2FWN2   12 0.631579 -1.27278 0.943444
Q2FYV7   39 2.05263 3.07991 0.0107511
Q2G236   29 1.52632 0.903563 0.161558
Q2FZR6   15 0.789474 -1.27278 0.943444
Q2G1P9   42 2.21053 3.07991 0.0107511
Q2G0R9   36 1.89474 0.903563 0.161558
Q2FUZ9   30 1.57895 0.903563 0.161558
Q2FVP2   23 1.21053 0.903563 0.161558
Q2FXC8   36 1.89474 0.903563 0.161558
Q2FVC4   32 1.68421 0.903563 0.161558
Q2FZ29   30 1.57895 0.903563 0.161558
Q2FYR8   40 2.05128 3.07991 0.0107511
Q2FY23   43 2.20513 3.07991 0.0107511
Q2G0D4   37 1.89744 0.903563 0.161558
Q2FZ38   31 1.58974 0.903563 0.161558
Q2FXH1   14 0.717949 -1.27278 0.943444
Q2FXZ9   20 1.02564 0.903563 0.161558
Q2G1V3   12 0.615385 -1.27278 0.943444
Q2FVZ0   14 0.717949 -1.27278 0.943444
Q2FV95   15 0.769231 -1.27278 0.943444
Q2G196   38 1.94872 0.903563 0.161558
Q2FZ61   37 1.89744 0.903563 0.161558
Q2FW27   41 2.10256 3.07991 0.0107511
Q2FWH2   21 1.07692 0.903563 0.161558
Q2FZQ9   17 0.871795 -1.27278 0.943444
Q2FWQ9   37 1.89744 0.903563 0.161558
Q2G1N5   15 0.769231 -1.27278 0.943444
Q2FZP8   13 0.666667 -1.27278 0.943444
Q2FXC2   36 1.84615 0.903563 0.161558
Q2G0X9   37 1.89744 0.903563 0.161558
Q2FX08   12 0.615385 -1.27278 0.943444
Q2FUV2   33 1.69231 0.903563 0.161558
Q2FZT8   32 1.64103 0.903563 0.161558
Q2G2N2   13 0.666667 -1.27278 0.943444
Q2G0M1   29 1.48718 0.903563 0.161558
Q2FVX8   41 2.10256 3.07991 0.0107511
Q2G220   31 1.58974 0.903563 0.161558
Q2FW37   35 1.79487 0.903563 0.161558
Q2G203   32 1.64103 0.903563 0.161558
Q2FY89   28 1.4359 0.903563 0.161558
Q2G1K7   37 1.89744 0.903563 0.161558
Q2G013   14 0.717949 -1.27278 0.943444
Q2FV91   15 0.769231 -1.27278 0.943444
Q2FW92   32 1.64103 0.903563 0.161558
Q2G1U5   35 1.79487 0.903563 0.161558
Q2G2A6   31 1.58974 0.903563 0.161558
Q2G0G9   25 1.28205 0.903563 0.161558
P0A088   24 1.23077 0.903563 0.161558
Q2G0B4   14 0.717949 -1.27278 0.943444
Q2G0X7   46 2.35897 3.07991 0.0107511
Q2G0S0   34 1.74359 0.903563 0.161558
Q2FW12   31 1.58974 0.903563 0.161558
Q2G0J7   31 1.58974 0.903563 0.161558
Q2FW76   12 0.615385 -1.27278 0.943444
Q2G1Z7   28 1.4359 0.903563 0.161558
Q2G2S1   42 2.15385 3.07991 0.0107511
Q2G1B1   41 2.10256 3.07991 0.0107511
Q2FVP3   26 1.33333 0.903563 0.161558
Q2G1V1   35 1.79487 0.903563 0.161558
Q2G1H8   54 2.76923 3.07991 0.0107511
Q2G149   39 2 3.07991 0.0107511
Q2FXC7   34 1.74359 0.903563 0.161558
Q2G019   35 1.79487 0.903563 0.161558
Q2FWL6   46 2.35897 3.07991 0.0107511
Q2G199   13 0.666667 -1.27278 0.943444
Q2FY41   27 1.38462 0.903563 0.161558
Q2FX33   34 1.74359 0.903563 0.161558
Q2G181   40 2.05128 3.07991 0.0107511
Q2FVT1   16 0.820513 -1.27278 0.943444
Q2G0Z5   25 1.28205 0.903563 0.161558
Q2FZC7   29 1.48718 0.903563 0.161558
Q2G1U0   35 1.79487 0.903563 0.161558
Q2FW18   21 1.07692 0.903563 0.161558
Q2G0H1   28 1.4359 0.903563 0.161558
Q2FX22   26 1.33333 0.903563 0.161558
Q2G157   38 1.94872 0.903563 0.161558
Q2G2J5   33 1.69231 0.903563 0.161558
Q2FZH9   13 0.666667 -1.27278 0.943444
Q2FZA6   15 0.769231 -1.27278 0.943444
Q2G1N6   13 0.666667 -1.27278 0.943444
Q2FVR4   37 1.89744 0.903563 0.161558
Q2FY13   48 2.46154 3.07991 0.0107511
Q2G025   32 1.64103 0.903563 0.161558
Q2FV36   17 0.871795 -1.27278 0.943444
Q2G0W9   35 1.79487 0.903563 0.161558
Q2G0L0   33 1.69231 0.903563 0.161558
Q2FUR2   31 1.58974 0.903563 0.161558
Q2FVJ9   41 2.10256 3.07991 0.0107511
Q2G1S8   40 2 3.07991 0.0107511
Q2FVJ5   34 1.7 0.903563 0.161558
Q2FZ39   30 1.5 0.903563 0.161558
Q2FWP6   24 1.2 0.903563 0.161558
Q2FVB4   41 2.05 3.07991 0.0107511
Q2G0V7   40 2 3.07991 0.0107511
Q2FUV4   30 1.5 0.903563 0.161558
Q2FYG5   37 1.85 0.903563 0.161558
Q2FW71   14 0.7 -1.27278 0.943444
Q2FZB1   33 1.65 0.903563 0.161558
Q2G0Y9   36 1.8 0.903563 0.161558
Q2G0X4   37 1.85 0.903563 0.161558
Q2FZL2   37 1.85 0.903563 0.161558
Q2FVS1   31 1.55 0.903563 0.161558
Q2G099   40 2 3.07991 0.0107511
Q2FZN0   33 1.65 0.903563 0.161558
Q2FZ50   20 1 0.903563 0.161558
Q2G0X8   44 2.2 3.07991 0.0107511
Q2G167   38 1.9 0.903563 0.161558
Q2G086   31 1.55 0.903563 0.161558
Q2G0D0   38 1.9 0.903563 0.161558
Q2FWG3   35 1.75 0.903563 0.161558
Q2G228   46 2.3 3.07991 0.0107511
Q2FWW8   22 1.1 0.903563 0.161558
Q2FYL0   36 1.8 0.903563 0.161558
Q2FXX2   39 1.95 0.903563 0.161558
Q2G0C4   15 0.75 -1.27278 0.943444
Q2FZA2   35 1.75 0.903563 0.161558
Q2FWL0   46 2.3 3.07991 0.0107511
Q2FUY9   52 2.6 3.07991 0.0107511
Q2G0T8   43 2.15 3.07991 0.0107511
Q2FWK0   40 2 3.07991 0.0107511
Q2G0D9   28 1.4 0.903563 0.161558
Q2FZF3   27 1.35 0.903563 0.161558
Q2FZ17   39 1.95 0.903563 0.161558
Q2G0T6   37 1.85 0.903563 0.161558
Q2G140   16 0.8 -1.27278 0.943444
Q2G2F2   13 0.65 -1.27278 0.943444
Q2FXG0   36 1.8 0.903563 0.161558
Q2FWR4   44 2.2 3.07991 0.0107511
Q2G195   23 1.15 0.903563 0.161558
Q2FVY4   33 1.65 0.903563 0.161558
Q2G1I6   45 2.25 3.07991 0.0107511
Q2FVD5   27 1.35 0.903563 0.161558
Q2FZM1   33 1.65 0.903563 0.161558
Q2FVG0   39 1.95 0.903563 0.161558
Q2FZM7   48 2.4 3.07991 0.0107511
Q2FZB2   33 1.65 0.903563 0.161558
Q2G287   23 1.15 0.903563 0.161558
Q2FWG4   17 0.85 -1.27278 0.943444
Q2G2B3   16 0.8 -1.27278 0.943444
Q2FY48   18 0.9 -1.27278 0.943444
Q9ZNI1   28 1.4 0.903563 0.161558
Q2FV94   39 1.95 0.903563 0.161558
Q2G2X5   16 0.8 -1.27278 0.943444
Q2FVX6   36 1.8 0.903563 0.161558
Q2G060   25 1.25 0.903563 0.161558
Q2FVG2   17 0.85 -1.27278 0.943444
Q2G1Q1   45 2.25 3.07991 0.0107511
Q2G1F1   38 1.9 0.903563 0.161558
Q2FXC5   38 1.9 0.903563 0.161558
Q2G2B0   13 0.65 -1.27278 0.943444
Q2FXR6   14 0.7 -1.27278 0.943444
Q2FXE0   33 1.65 0.903563 0.161558
Q2FUY3   36 1.8 0.903563 0.161558
Q2G1S6   37 1.85 0.903563 0.161558
Q2FVE9   12 0.6 -1.27278 0.943444
Q2FVU7   33 1.65 0.903563 0.161558
Q2FVM7   44 2.2 3.07991 0.0107511
Q2FVU6   14 0.7 -1.27278 0.943444
Q2FVA1   36 1.8 0.903563 0.161558
Q2FWB8   46 2.3 3.07991 0.0107511
Q2FYR5   33 1.65 0.903563 0.161558
Q2G261   27 1.35 0.903563 0.161558
Q2G264   41 2.05 3.07991 0.0107511
Q2G0U4   21 1.05 0.903563 0.161558
Q2G226   17 0.85 -1.27278 0.943444
Q2FZT7   30 1.5 0.903563 0.161558
Q2FXJ4   23 1.15 0.903563 0.161558
Q2G047   29 1.45 0.903563 0.161558
Q2FWD9   29 1.45 0.903563 0.161558
Q2FZH2   25 1.25 0.903563 0.161558
Q2G044   31 1.55 0.903563 0.161558
Q2FVZ8   13 0.65 -1.27278 0.943444
Q2G1C5   15 0.75 -1.27278 0.943444
Q2G1Z1   18 0.9 -1.27278 0.943444
Q2G135   26 1.3 0.903563 0.161558
Q2FVE5   33 1.65 0.903563 0.161558
Q2FZ70   44 2.2 3.07991 0.0107511
Q2G2A0   40 2 3.07991 0.0107511
Q2G224   38 1.85366 0.903563 0.161558
P0A0K3   37 1.80488 0.903563 0.161558
Q2G1A8   32 1.56098 0.903563 0.161558
Q2G1P5   13 0.634146 -1.27278 0.943444
Q2FV93   13 0.634146 -1.27278 0.943444
Q2FXC4   37 1.80488 0.903563 0.161558
Q2FY74   20 0.97561 -1.27278 0.943444
Q2G1M1   29 1.41463 0.903563 0.161558
Q9EZ11   39 1.90244 0.903563 0.161558
Q2FZB3   40 1.95122 0.903563 0.161558
Q2G1V2   37 1.80488 0.903563 0.161558
Q2FVM8   18 0.878049 -1.27278 0.943444
Q2FVR1   36 1.7561 0.903563 0.161558
Q2FXC3   36 1.7561 0.903563 0.161558
Q2FUV6   46 2.2439 3.07991 0.0107511
Q2G1D7   30 1.46341 0.903563 0.161558
Q2FXR2   38 1.85366 0.903563 0.161558
Q2FW83   13 0.634146 -1.27278 0.943444
Q2G2X7   39 1.90244 0.903563 0.161558
Q2FVM4   12 0.585366 -1.27278 0.943444
P0A0J3   24 1.17073 0.903563 0.161558
Q2G2L8   28 1.36585 0.903563 0.161558
Q2FZ27   35 1.70732 0.903563 0.161558
Q2FZ53   35 1.70732 0.903563 0.161558
Q2G154   39 1.90244 0.903563 0.161558
Q2FZS4   12 0.585366 -1.27278 0.943444
Q2FYQ5   15 0.731707 -1.27278 0.943444
Q2FZL6   38 1.85366 0.903563 0.161558
Q2FWB9   38 1.85366 0.903563 0.161558
Q2FUQ4   40 1.95122 0.903563 0.161558
Q2G293   38 1.85366 0.903563 0.161558
Q2FZS5   45 2.19512 3.07991 0.0107511
Q2FYP9   15 0.731707 -1.27278 0.943444
Q2G0K7   36 1.7561 0.903563 0.161558
Q2FVV2   31 1.5122 0.903563 0.161558
Q2FVN0   25 1.21951 0.903563 0.161558
Q2FX00   40 1.95122 0.903563 0.161558
Q2G1I0   16 0.780488 -1.27278 0.943444
Q2FXI2   41 2 3.07991 0.0107511
Q2G2X1   21 1.02439 0.903563 0.161558
Q2FYG6   17 0.829268 -1.27278 0.943444
Q2FXH0   33 1.60976 0.903563 0.161558
Q2FXU7   38 1.85366 0.903563 0.161558
Q2G170   36 1.7561 0.903563 0.161558
Q2FVQ9   42 2.04878 3.07991 0.0107511
Q2FWV2   40 1.95122 0.903563 0.161558
Q2FVI5   13 0.634146 -1.27278 0.943444
Q2FUW0   40 1.95122 0.903563 0.161558
Q2FXB7   39 1.90244 0.903563 0.161558
Q2G0J8   41 2 3.07991 0.0107511
Q2FXB5   38 1.85366 0.903563 0.161558
Q2FYE9   18 0.878049 -1.27278 0.943444
Q2FVE2   23 1.12195 0.903563 0.161558
Q2G2V6   34 1.65854 0.903563 0.161558
O08387   22 1.07317 0.903563 0.161558
Q2FZ14   26 1.26829 0.903563 0.161558
Q2FXW3   32 1.56098 0.903563 0.161558
Q2FYQ8   41 2 3.07991 0.0107511
Q2G2D6   34 1.65854 0.903563 0.161558
Q2G2T7   37 1.80488 0.903563 0.161558
Q2FYP8   20 0.97561 -1.27278 0.943444
Q2FZ25   31 1.5122 0.903563 0.161558
Q2FY65   38 1.85366 0.903563 0.161558
Q2G2T1   26 1.26829 0.903563 0.161558
Q2G1N0   13 0.634146 -1.27278 0.943444
Q2G110   17 0.829268 -1.27278 0.943444
Q2G1E1   30 1.46341 0.903563 0.161558
Q2G2F1   42 2.04878 3.07991 0.0107511
Q2FXE8   38 1.85366 0.903563 0.161558
Q2FZ06   46 2.2439 3.07991 0.0107511
Q2FVH2   15 0.731707 -1.27278 0.943444
Q2FYV6   40 1.95122 0.903563 0.161558
Q2FZJ3   46 2.19048 3.07991 0.0107511
Q2G095   46 2.19048 3.07991 0.0107511
Q2G2Y0   44 2.09524 3.07991 0.0107511
Q2G2W3   41 1.95238 0.903563 0.161558
Q2FY07   31 1.47619 0.903563 0.161558
Q2FXW8   41 1.95238 0.903563 0.161558
Q2FUR6   40 1.90476 0.903563 0.161558
Q2FVW6   16 0.761905 -1.27278 0.943444
Q2G1X0   26 1.2381 0.903563 0.161558
Q2G1F6   12 0.571429 -1.27278 0.943444
Q2FVK8   34 1.61905 0.903563 0.161558
Q2G158   31 1.47619 0.903563 0.161558
Q2G118   25 1.19048 0.903563 0.161558
Q2G077   14 0.666667 -1.27278 0.943444
Q2G0E0   44 2.09524 3.07991 0.0107511
Q2G263   42 2 3.07991 0.0107511
Q2FUU1   39 1.85714 0.903563 0.161558
Q2G1X7   32 1.52381 0.903563 0.161558
Q2G1C0   42 2 3.07991 0.0107511
Q2FVB9   16 0.761905 -1.27278 0.943444
Q2G273   27 1.28571 0.903563 0.161558
Q53726   33 1.57143 0.903563 0.161558
Q2G2W9   31 1.47619 0.903563 0.161558
Q2FZ22   50 2.38095 3.07991 0.0107511
Q2G2U1   27 1.28571 0.903563 0.161558
Q2FXW6   32 1.52381 0.903563 0.161558
Q2G0P9   18 0.857143 -1.27278 0.943444
Q2FYE3   40 1.90476 0.903563 0.161558
Q2FXU3   37 1.7619 0.903563 0.161558
Q2G052   47 2.2381 3.07991 0.0107511
Q2FZM6   39 1.85714 0.903563 0.161558
Q2FX25   34 1.61905 0.903563 0.161558
Q2FX05   38 1.80952 0.903563 0.161558
Q2G1P2   17 0.809524 -1.27278 0.943444
Q2G2C4   46 2.19048 3.07991 0.0107511
Q2G165   14 0.666667 -1.27278 0.943444
Q2FXK8   7 0.333333 -1.27278 0.943444
Q2FWP1   48 2.28571 3.07991 0.0107511
Q2FVU1   16 0.761905 -1.27278 0.943444
Q2FZ78   42 2 3.07991 0.0107511
Q2G0P0   38 1.80952 0.903563 0.161558
Q2FXX3   15 0.714286 -1.27278 0.943444
Q2FVX2   46 2.19048 3.07991 0.0107511
Q2G0Q7   30 1.42857 0.903563 0.161558
Q2FXS6   30 1.42857 0.903563 0.161558
Q2FUZ1   52 2.47619 3.07991 0.0107511
Q2FZ87   32 1.52381 0.903563 0.161558
Q2FXF4   24 1.14286 0.903563 0.161558
Q2G1G4   32 1.52381 0.903563 0.161558
Q2FWE6   44 2.09524 3.07991 0.0107511
Q2G2U2   49 2.33333 3.07991 0.0107511
Q2FY17   39 1.85714 0.903563 0.161558
Q2FVU3   31 1.47619 0.903563 0.161558
Q2FVK1   31 1.47619 0.903563 0.161558
Q2G0K5   35 1.66667 0.903563 0.161558
Q2G2X8   35 1.66667 0.903563 0.161558
Q2FYZ7   35 1.66667 0.903563 0.161558
Q2FWG1   32 1.52381 0.903563 0.161558
Q2G1Q6   46 2.19048 3.07991 0.0107511
Q2G2X9   38 1.80952 0.903563 0.161558
Q2FWN9   34 1.61905 0.903563 0.161558
Q2FYZ2   37 1.7619 0.903563 0.161558
Q2FZJ1   42 2 3.07991 0.0107511
Q2G002   30 1.42857 0.903563 0.161558
Q2FVL4   40 1.90476 0.903563 0.161558
Q2G2M7   35 1.66667 0.903563 0.161558
Q2FWH6   45 2.14286 3.07991 0.0107511
Q2FXQ3   37 1.7619 0.903563 0.161558
Q2G129   11 0.52381 -1.27278 0.943444
Q7BHL7   47 2.2381 3.07991 0.0107511
Q2FZ71   40 1.90476 0.903563 0.161558
Q2FZ88   43 2 3.07991 0.0107511
Q2FV22   38 1.76744 0.903563 0.161558
Q2FYM3   55 2.55814 3.07991 0.0107511
Q2FY06   46 2.13953 3.07991 0.0107511
Q2FXB0   38 1.76744 0.903563 0.161558
Q2FX87   45 2.09302 3.07991 0.0107511
Q2FZ33   40 1.86047 0.903563 0.161558
Q2G0J1   36 1.67442 0.903563 0.161558
Q2FUT7   42 1.95349 0.903563 0.161558
Q2FZH1   57 2.65116 3.07991 0.0107511
Q2FVX3   42 1.95349 0.903563 0.161558
Q2FWC6   36 1.67442 0.903563 0.161558
Q2FXN6   45 2.09302 3.07991 0.0107511
Q2FY79   51 2.37209 3.07991 0.0107511
Q2FZ23   35 1.62791 0.903563 0.161558
Q2FVF1   39 1.81395 0.903563 0.161558
Q2FWM5   23 1.06977 0.903563 0.161558
Q2G061   38 1.76744 0.903563 0.161558
Q2FWL7   17 0.790698 -1.27278 0.943444
Q2FVK3   31 1.44186 0.903563 0.161558
Q2FX19   24 1.11628 0.903563 0.161558
Q2G2U6   43 2 3.07991 0.0107511
Q2G1S5   35 1.62791 0.903563 0.161558
Q2FVS9   38 1.76744 0.903563 0.161558
Q2G1M7   36 1.67442 0.903563 0.161558
Q2FW50   53 2.46512 3.07991 0.0107511
Q2G2L1   40 1.86047 0.903563 0.161558
Q2FWB1   38 1.76744 0.903563 0.161558
Q2FXA8   46 2.13953 3.07991 0.0107511
Q2FV20   41 1.90698 0.903563 0.161558
Q2FUY1   47 2.18605 3.07991 0.0107511
Q2FYJ1   40 1.86047 0.903563 0.161558
Q2G043   30 1.39535 0.903563 0.161558
Q2FZ43   41 1.90698 0.903563 0.161558
Q9KJN4   49 2.27907 3.07991 0.0107511
Q2G194   20 0.930233 -1.27278 0.943444
Q2G0F0   40 1.86047 0.903563 0.161558
Q2G2G2   46 2.13953 3.07991 0.0107511
Q2G0I8   39 1.81395 0.903563 0.161558
Q2FXG5   41 1.90698 0.903563 0.161558
Q2G2S6   31 1.44186 0.903563 0.161558
Q53700   36 1.67442 0.903563 0.161558
Q2G0D8   40 1.86047 0.903563 0.161558
P60430   32 1.48837 0.903563 0.161558
Q2FV41   35 1.62791 0.903563 0.161558
Q2FXZ5   39 1.81395 0.903563 0.161558
Q2FZL0   14 0.651163 -1.27278 0.943444
Q2FY99   27 1.25581 0.903563 0.161558
Q2FX95   38 1.76744 0.903563 0.161558
Q2FYR6   39 1.81395 0.903563 0.161558
Q2FUW2   22 1.02326 0.903563 0.161558
Q2FVL2   47 2.18605 3.07991 0.0107511
Q2G2L4   17 0.790698 -1.27278 0.943444
Q2FXB1   31 1.44186 0.903563 0.161558
Q2FZY7   49 2.27907 3.07991 0.0107511
Q2FVN1   16 0.744186 -1.27278 0.943444
Q2G1S1   38 1.76744 0.903563 0.161558
Q2FXK4   34 1.5814 0.903563 0.161558
Q2FXM6   37 1.72093 0.903563 0.161558
Q2FZJ6   36 1.67442 0.903563 0.161558
Q2FVT4   36 1.67442 0.903563 0.161558
Q2FYW1   21 0.976744 -1.27278 0.943444
Q2FYZ3   43 2 3.07991 0.0107511
Q2FXX5   39 1.81395 0.903563 0.161558
Q2FWM4   34 1.5814 0.903563 0.161558
Q2G2L3   38 1.76744 0.903563 0.161558
Q2FYR3   38 1.76744 0.903563 0.161558
Q2G0I9   46 2.13953 3.07991 0.0107511
Q2G0M2   37 1.72093 0.903563 0.161558
Q2G272   32 1.48837 0.903563 0.161558
Q2FXL4   39 1.81395 0.903563 0.161558
Q2G0U9   41 1.90698 0.903563 0.161558
Q2FVE4   41 1.90698 0.903563 0.161558
Q2FVC6   48 2.23256 3.07991 0.0107511
Q2FV19   43 2 3.07991 0.0107511
Q2G0S8   40 1.86047 0.903563 0.161558
Q2G2G3   14 0.651163 -1.27278 0.943444
Q2G2X0   44 2 3.07991 0.0107511
Q2G0F3   35 1.59091 0.903563 0.161558
Q2G037   38 1.72727 0.903563 0.161558
Q2G1G6   35 1.59091 0.903563 0.161558
Q2FWP0   35 1.59091 0.903563 0.161558
Q2FY29   43 1.95455 0.903563 0.161558
Q2FXQ4   15 0.681818 -1.27278 0.943444
Q2G0S7   35 1.59091 0.903563 0.161558
Q2FZX7   34 1.54545 0.903563 0.161558
Q2G0E6   14 0.636364 -1.27278 0.943444
Q2FY37   45 2.04545 3.07991 0.0107511
Q2FYQ0   46 2.09091 3.07991 0.0107511
Q2FUV3   36 1.63636 0.903563 0.161558
Q2FYV2   42 1.90909 0.903563 0.161558
Q2FVS4   22 1 0.903563 0.161558
Q2G2M3   42 1.90909 0.903563 0.161558
Q2FVM6   38 1.72727 0.903563 0.161558
Q2G292   36 1.63636 0.903563 0.161558
Q2FXH7   44 2 3.07991 0.0107511
Q2FYQ7   46 2.09091 3.07991 0.0107511
Q2FWG2   40 1.81818 0.903563 0.161558
Q2G159   46 2.09091 3.07991 0.0107511
Q2FX96   43 1.95455 0.903563 0.161558
Q2FV83   49 2.22727 3.07991 0.0107511
Q2G2D8   29 1.31818 0.903563 0.161558
Q2FYJ4   16 0.727273 -1.27278 0.943444
Q2G1E8   11 0.5 -1.27278 0.943444
Q2FVK2   45 2.04545 3.07991 0.0107511
Q2FZP1   20 0.909091 -1.27278 0.943444
Q2FXI0   47 2.13636 3.07991 0.0107511
Q2G134   14 0.636364 -1.27278 0.943444
Q2FZZ6   43 1.95455 0.903563 0.161558
Q2G1Z3   45 2.04545 3.07991 0.0107511
Q2G030   40 1.81818 0.903563 0.161558
Q2FV21   38 1.72727 0.903563 0.161558
Q9RQP6   15 0.681818 -1.27278 0.943444
Q2FZ62   36 1.63636 0.903563 0.161558
Q2FZQ7   30 1.36364 0.903563 0.161558
Q2G0F4   34 1.54545 0.903563 0.161558
Q2FWE0   44 2 3.07991 0.0107511
Q2FVS0   17 0.772727 -1.27278 0.943444
Q2FUT6   44 2 3.07991 0.0107511
Q2FUQ5   27 1.22727 0.903563 0.161558
Q2FZJ9   39 1.77273 0.903563 0.161558
Q2FY81   38 1.72727 0.903563 0.161558
Q2G0K8   36 1.63636 0.903563 0.161558
Q2G262   12 0.545455 -1.27278 0.943444
Q2G0E1   46 2.09091 3.07991 0.0107511
Q2FWD3   45 2.04545 3.07991 0.0107511
Q2FXA4   36 1.63636 0.903563 0.161558
Q2FVF0   47 2.13636 3.07991 0.0107511
Q2FWW9   40 1.81818 0.903563 0.161558
Q2FZ54   42 1.90909 0.903563 0.161558
P0A0J0   16 0.727273 -1.27278 0.943444
Q2G1G1   39 1.77273 0.903563 0.161558
Q2FWA1   48 2.18182 3.07991 0.0107511
Q2FXN1   39 1.77273 0.903563 0.161558
Q2G2T4   49 2.22727 3.07991 0.0107511
Q2FZW9   39 1.77273 0.903563 0.161558
Q2FV90   42 1.90909 0.903563 0.161558
Q2FWB3   51 2.31818 3.07991 0.0107511
Q2G0Q0   50 2.27273 3.07991 0.0107511
Q2FY10   42 1.90909 0.903563 0.161558
Q2FXM0   41 1.86364 0.903563 0.161558
Q2G1S2   32 1.45455 0.903563 0.161558
Q2FXY5   27 1.2 0.903563 0.161558
Q2FXV3   36 1.6 0.903563 0.161558
Q2FXG3   43 1.91111 0.903563 0.161558
Q2FVA8   50 2.22222 3.07991 0.0107511
Q2G2C2   21 0.933333 -1.27278 0.943444
Q2FYU2   46 2.04444 3.07991 0.0107511
Q2FYK5   41 1.82222 0.903563 0.161558
Q2FW35   42 1.86667 0.903563 0.161558
Q2FY52   45 2 3.07991 0.0107511
Q9RQP9   41 1.82222 0.903563 0.161558
Q2G039   40 1.77778 0.903563 0.161558
Q2G1E4   40 1.77778 0.903563 0.161558
Q2G0B0   47 2.08889 3.07991 0.0107511
Q2FXI7   46 2.04444 3.07991 0.0107511
Q2FWN7   34 1.51111 0.903563 0.161558
Q2FV66   34 1.51111 0.903563 0.161558
Q2FYJ5   16 0.711111 -1.27278 0.943444
Q2FYC9   36 1.6 0.903563 0.161558
Q2FZC6   41 1.82222 0.903563 0.161558
Q2FXW4   41 1.82222 0.903563 0.161558
Q2FXI1   34 1.51111 0.903563 0.161558
Q2FZF9   39 1.73333 0.903563 0.161558
Q2G171   14 0.622222 -1.27278 0.943444
Q2G2P8   36 1.6 0.903563 0.161558
Q2G2V9   35 1.55556 0.903563 0.161558
Q2FV31   38 1.68889 0.903563 0.161558
Q9KJN3   28 1.24444 0.903563 0.161558
Q2FZV5   17 0.755556 -1.27278 0.943444
Q2FWC4   37 1.64444 0.903563 0.161558
Q2FYT0   14 0.622222 -1.27278 0.943444
Q2G145   26 1.15556 0.903563 0.161558
Q2G0J0   61 2.71111 3.07991 0.0107511
Q2FZQ3   28 1.24444 0.903563 0.161558
Q2FYE5   55 2.44444 3.07991 0.0107511
Q2FWN5   26 1.15556 0.903563 0.161558
Q2FY24   33 1.46667 0.903563 0.161558
Q2FVW7   37 1.64444 0.903563 0.161558
Q2FZ91   45 2 3.07991 0.0107511
Q2FWL2   44 1.95556 0.903563 0.161558
Q2FZQ6   38 1.68889 0.903563 0.161558
P02976   19 0.844444 -1.27278 0.943444
Q2G0R7   15 0.666667 -1.27278 0.943444
Q2FUU2   45 2 3.07991 0.0107511
Q2FZG1   51 2.26667 3.07991 0.0107511
Q2G0Z4   14 0.622222 -1.27278 0.943444
Q2FZ81   46 2.04444 3.07991 0.0107511
Q2G2J8   45 2 3.07991 0.0107511
Q2FZD7   35 1.55556 0.903563 0.161558
Q2G288   19 0.844444 -1.27278 0.943444
Q2FW52   48 2.13333 3.07991 0.0107511
Q2FVX4   46 2.04444 3.07991 0.0107511
Q2FVN5   17 0.755556 -1.27278 0.943444
Q2FY88   43 1.91111 0.903563 0.161558
Q2FWC9   60 2.66667 3.07991 0.0107511
Q2FZS7   40 1.77778 0.903563 0.161558
Q2FZ63   63 2.8 3.07991 0.0107511
Q2G1L8   46 2.04444 3.07991 0.0107511
Q2FV17   45 2 3.07991 0.0107511
Q2FVT8   29 1.28889 0.903563 0.161558
Q2G0W8   38 1.68889 0.903563 0.161558
Q2FV07   39 1.73333 0.903563 0.161558
Q2G0Q1   49 2.17778 3.07991 0.0107511
Q2FY69   33 1.46667 0.903563 0.161558
Q2FZ75   39 1.73333 0.903563 0.161558
Q2G0E5   44 1.95556 0.903563 0.161558
Q2G233   45 2 3.07991 0.0107511
Q2FWE1   47 2.08889 3.07991 0.0107511
Q2FVZ2   47 2.08889 3.07991 0.0107511
Q2FYE2   48 2.13333 3.07991 0.0107511
Q2G1K6   39 1.69565 0.903563 0.161558
Q2FVT0   41 1.78261 0.903563 0.161558
Q2G0Q9   55 2.3913 3.07991 0.0107511
Q2FZ89   36 1.56522 0.903563 0.161558
Q2FVR0   39 1.69565 0.903563 0.161558
Q2FZD9   30 1.30435 0.903563 0.161558
Q2FX85   18 0.782609 -1.27278 0.943444
Q2G1B0   34 1.47826 0.903563 0.161558
Q2G2E4   16 0.695652 -1.27278 0.943444
Q2FYK7   58 2.52174 3.07991 0.0107511
Q2FZ13   39 1.69565 0.903563 0.161558
Q2FZE6   38 1.65217 0.903563 0.161558
Q2FVI2   33 1.43478 0.903563 0.161558
Q2FZE0   41 1.78261 0.903563 0.161558
Q2FV38   46 2 3.07991 0.0107511
Q2FXE2   37 1.6087 0.903563 0.161558
Q2G1Q2   37 1.6087 0.903563 0.161558
Q2FYY8   49 2.13043 3.07991 0.0107511
Q2FYN6   45 1.95652 0.903563 0.161558
Q2FV39   42 1.82609 0.903563 0.161558
Q2G130   39 1.69565 0.903563 0.161558
Q2FUR8   48 2.08696 3.07991 0.0107511
Q2FXZ3   36 1.56522 0.903563 0.161558
Q2FYM4   12 0.521739 -1.27278 0.943444
Q2FWY1   40 1.73913 0.903563 0.161558
Q2G1V4   44 1.91304 0.903563 0.161558
P0A011   38 1.65217 0.903563 0.161558
Q2FXZ0   41 1.78261 0.903563 0.161558
Q2G0V4   44 1.91304 0.903563 0.161558
Q2FW34   42 1.82609 0.903563 0.161558
Q2FWC7   46 2 3.07991 0.0107511
Q2G0F6   47 2.04348 3.07991 0.0107511
Q2G0T0   46 2 3.07991 0.0107511
Q2FXM8   46 2 3.07991 0.0107511
Q2G0Q8   40 1.73913 0.903563 0.161558
Q2FZ08   35 1.52174 0.903563 0.161558
Q2G160   39 1.69565 0.903563 0.161558
Q2FY78   39 1.69565 0.903563 0.161558
Q2G2H7   21 0.913043 -1.27278 0.943444
Q2FW53   34 1.47826 0.903563 0.161558
Q2FVX0   44 1.91304 0.903563 0.161558
Q2G2U5   47 2.04348 3.07991 0.0107511
Q2FZR0   60 2.6087 3.07991 0.0107511
Q2G1Z9   34 1.47826 0.903563 0.161558
Q2G1G0   38 1.65217 0.903563 0.161558
Q2FW57   36 1.56522 0.903563 0.161558
Q9RQP7   32 1.3913 0.903563 0.161558
Q2FXP0   40 1.73913 0.903563 0.161558
Q2FVV1   13 0.565217 -1.27278 0.943444
Q2FYU8   14 0.608696 -1.27278 0.943444
Q2FZ04   35 1.52174 0.903563 0.161558
Q2FVQ0   49 2.13043 3.07991 0.0107511
Q2G151   43 1.86957 0.903563 0.161558
Q2FXF9   42 1.82609 0.903563 0.161558
Q2G242   39 1.69565 0.903563 0.161558
Q2FZQ0   38 1.65217 0.903563 0.161558
Q2G1Q8   51 2.21739 3.07991 0.0107511
Q2FYG1   45 1.91489 0.903563 0.161558
Q2G1N3   41 1.74468 0.903563 0.161558
Q2FV44   49 2.08511 3.07991 0.0107511
Q2FXV4   49 2.08511 3.07991 0.0107511
Q2G0I1   25 1.06383 0.903563 0.161558
Q2FZY0   31 1.31915 0.903563 0.161558
Q2G295   48 2.04255 3.07991 0.0107511
Q2FWH3   50 2.12766 3.07991 0.0107511
Q2G072   46 1.95745 0.903563 0.161558
Q2G217   49 2.08511 3.07991 0.0107511
Q2FYP6   37 1.57447 0.903563 0.161558
Q9EZ12   41 1.74468 0.903563 0.161558
Q2FZ48   45 1.91489 0.903563 0.161558
Q2FY16   42 1.78723 0.903563 0.161558
Q2FZU3   38 1.61702 0.903563 0.161558
Q2FVV7   49 2.08511 3.07991 0.0107511
Q2FWU0   30 1.2766 0.903563 0.161558
P0A0Q0   45 1.91489 0.903563 0.161558
Q2FVS3   51 2.17021 3.07991 0.0107511
Q2G0I6   47 2 3.07991 0.0107511
Q2FYP3   37 1.57447 0.903563 0.161558
Q2FWM0   46 1.95745 0.903563 0.161558
Q2FZ36   41 1.74468 0.903563 0.161558
Q2G0Y8   19 0.808511 -1.27278 0.943444
Q2FXF6   16 0.680851 -1.27278 0.943444
Q2FXM7   47 2 3.07991 0.0107511
Q2G1A6   38 1.61702 0.903563 0.161558
Q2G138   14 0.595745 -1.27278 0.943444
Q2FZR4   53 2.25532 3.07991 0.0107511
Q2G162   17 0.723404 -1.27278 0.943444
Q2FYH2   17 0.723404 -1.27278 0.943444
Q2FX56   53 2.25532 3.07991 0.0107511
Q2FY68   36 1.53191 0.903563 0.161558
Q2G1K1   37 1.57447 0.903563 0.161558
Q2G1A3   45 1.91489 0.903563 0.161558
Q2FZX4   40 1.70213 0.903563 0.161558
Q2G1M5   53 2.25532 3.07991 0.0107511
Q2FVA3   38 1.61702 0.903563 0.161558
Q2G2G4   47 2 3.07991 0.0107511
Q2G0U3   58 2.46809 3.07991 0.0107511
Q2FXQ6   35 1.48936 0.903563 0.161558
Q2G0S2   50 2.12766 3.07991 0.0107511
Q2G168   35 1.48936 0.903563 0.161558
Q2FZB0   38 1.61702 0.903563 0.161558
Q2G119   58 2.46809 3.07991 0.0107511
Q2FVJ7   39 1.65957 0.903563 0.161558
Q2FY30   47 2 3.07991 0.0107511
Q2FXR3   40 1.70213 0.903563 0.161558
Q2G1Z0   56 2.38298 3.07991 0.0107511
Q2G0A9   53 2.25532 3.07991 0.0107511
O33599   36 1.53191 0.903563 0.161558
Q2FZ55   55 2.34043 3.07991 0.0107511
Q2FYS0   45 1.91489 0.903563 0.161558
Q2G248   43 1.82979 0.903563 0.161558
Q2G049   32 1.3617 0.903563 0.161558
Q2FVA5   57 2.42553 3.07991 0.0107511
Q2FUX8   35 1.48936 0.903563 0.161558
Q2G123   47 2 3.07991 0.0107511
Q2FVH0   48 2.04255 3.07991 0.0107511
Q2FV01   14 0.595745 -1.27278 0.943444
Q2G2L2   39 1.65957 0.903563 0.161558
Q2FYW3   40 1.70213 0.903563 0.161558
Q2FZZ0   46 1.95745 0.903563 0.161558
Q2FVV8   42 1.78723 0.903563 0.161558
Q2G2W0   33 1.375 0.903563 0.161558
Q2G041   44 1.83333 0.903563 0.161558
P0A0B9   51 2.125 3.07991 0.0107511
Q2FYI6   47 1.95833 0.903563 0.161558
Q2G2S2   48 2 3.07991 0.0107511
Q2FVQ8   27 1.125 0.903563 0.161558
Q2FVT2   38 1.58333 0.903563 0.161558
Q2G1Z5   33 1.375 0.903563 0.161558
Q2G2A4   39 1.625 0.903563 0.161558
P60393   39 1.625 0.903563 0.161558
Q2G0P6   44 1.83333 0.903563 0.161558
Q2FW04   23 0.958333 -1.27278 0.943444
Q2FYY9   39 1.625 0.903563 0.161558
Q2FWP2   29 1.20833 0.903563 0.161558
Q2FVW4   39 1.625 0.903563 0.161558
Q2FY63   43 1.79167 0.903563 0.161558
Q2FZ68   50 2.08333 3.07991 0.0107511
Q2G1E2   18 0.75 -1.27278 0.943444
Q2G2T8   38 1.58333 0.903563 0.161558
Q2FY71   44 1.83333 0.903563 0.161558
Q2FVI1   22 0.916667 -1.27278 0.943444
Q2G0W2   19 0.791667 -1.27278 0.943444
Q2G238   48 2 3.07991 0.0107511
Q2FZR1   54 2.25 3.07991 0.0107511
Q2FXN2   17 0.708333 -1.27278 0.943444
Q2FXH6   14 0.583333 -1.27278 0.943444
Q2FXM3   42 1.75 0.903563 0.161558
Q2FZW3   34 1.41667 0.903563 0.161558
Q2FWM9   73 3.04167 5.25625 0.000662855
Q2FUW9   15 0.625 -1.27278 0.943444
Q2FW91   36 1.5 0.903563 0.161558
Q2G137   49 2.04167 3.07991 0.0107511
Q2FVM0   48 2 3.07991 0.0107511
Q2G057   39 1.625 0.903563 0.161558
Q2FXP5   38 1.58333 0.903563 0.161558
Q2G1H2   15 0.625 -1.27278 0.943444
Q2FX99   14 0.583333 -1.27278 0.943444
Q2G0J4   21 0.875 -1.27278 0.943444
Q2FX74   37 1.54167 0.903563 0.161558
Q2G1J9   24 1 0.903563 0.161558
Q2G1F7   15 0.625 -1.27278 0.943444
Q2G2R8   44 1.83333 0.903563 0.161558
Q2FW32   43 1.79167 0.903563 0.161558
Q2FXZ4   51 2.125 3.07991 0.0107511
Q2FUT0   41 1.70833 0.903563 0.161558
Q2G084   50 2.08333 3.07991 0.0107511
Q2G148   37 1.54167 0.903563 0.161558
Q2FYR0   46 1.91667 0.903563 0.161558
Q2FW86   44 1.83333 0.903563 0.161558
Q2FW01   59 2.45833 3.07991 0.0107511
Q2FUX9   16 0.666667 -1.27278 0.943444
Q2G212   19 0.791667 -1.27278 0.943444
Q2FZ84   38 1.58333 0.903563 0.161558
Q2G0Y0   46 1.91667 0.903563 0.161558
Q2FYU4   41 1.70833 0.903563 0.161558
Q2G223   40 1.66667 0.903563 0.161558
Q2G136   44 1.83333 0.903563 0.161558
Q2G0G6   41 1.70833 0.903563 0.161558
Q2FWY6   53 2.20833 3.07991 0.0107511
Q2FWZ2   48 2 3.07991 0.0107511
Q2G240   47 1.95833 0.903563 0.161558
O05154   44 1.83333 0.903563 0.161558
Q2FXP4   21 0.875 -1.27278 0.943444
Q2FVH5   43 1.79167 0.903563 0.161558
Q2FYP0   52 2.12245 3.07991 0.0107511
Q2FUW5   46 1.87755 0.903563 0.161558
Q2FX66   30 1.22449 0.903563 0.161558
Q2G1P4   13 0.530612 -1.27278 0.943444
Q2FYI9   40 1.63265 0.903563 0.161558
Q2G0I7   54 2.20408 3.07991 0.0107511
Q2FXQ9   43 1.7551 0.903563 0.161558
Q2FXL0   49 2 3.07991 0.0107511
Q2FYR7   39 1.59184 0.903563 0.161558
Q2G1W4   39 1.59184 0.903563 0.161558
Q2G2C8   32 1.30612 0.903563 0.161558
Q2G163   47 1.91837 0.903563 0.161558
Q2FWL9   15 0.612245 -1.27278 0.943444
Q2FZH3   36 1.46939 0.903563 0.161558
Q2FZR5   50 2.04082 3.07991 0.0107511
Q2G1W6   36 1.46939 0.903563 0.161558
Q2FWA5   19 0.77551 -1.27278 0.943444
Q2FX17   27 1.10204 0.903563 0.161558
Q2FXY1   46 1.87755 0.903563 0.161558
Q2G2W1   17 0.693878 -1.27278 0.943444
Q2FV06   14 0.571429 -1.27278 0.943444
Q2FYW6   45 1.83673 0.903563 0.161558
Q2G281   45 1.83673 0.903563 0.161558
Q2G227   57 2.32653 3.07991 0.0107511
Q2FWZ5   42 1.71429 0.903563 0.161558
Q2FZX0   49 2 3.07991 0.0107511
Q2FV51   23 0.938776 -1.27278 0.943444
Q2G082   23 0.938776 -1.27278 0.943444
Q2FWX4   28 1.14286 0.903563 0.161558
Q2FZT1   46 1.87755 0.903563 0.161558
Q2FYF3   48 1.95918 0.903563 0.161558
Q2FXW9   41 1.67347 0.903563 0.161558
O34090   49 2 3.07991 0.0107511
Q2FVE1   24 0.979592 -1.27278 0.943444
Q2FZL5   45 1.83673 0.903563 0.161558
Q2G258   49 2 3.07991 0.0107511
Q2FZW5   24 0.979592 -1.27278 0.943444
Q2FW63   16 0.653061 -1.27278 0.943444
Q2FXB4   31 1.26531 0.903563 0.161558
Q2G1T5   26 1.06122 0.903563 0.161558
Q2G1J5   45 1.83673 0.903563 0.161558
Q2G0V0   39 1.59184 0.903563 0.161558
Q2G0M7   48 1.95918 0.903563 0.161558
Q2G1I5   48 1.95918 0.903563 0.161558
Q2G146   46 1.87755 0.903563 0.161558
Q2G1P6   51 2.08163 3.07991 0.0107511
Q2G1W8   43 1.72 0.903563 0.161558
Q2G035   48 1.92 0.903563 0.161558
Q2G1I3   31 1.24 0.903563 0.161558
Q2FWM2   40 1.6 0.903563 0.161558
Q2FYJ3   39 1.56 0.903563 0.161558
Q2G0L8   54 2.16 3.07991 0.0107511
Q2G164   43 1.72 0.903563 0.161558
Q2FVT7   54 2.16 3.07991 0.0107511
Q2G1R3   37 1.48 0.903563 0.161558
Q2G1T6   46 1.84 0.903563 0.161558
Q2FZN7   52 2.08 3.07991 0.0107511
Q2FY83   32 1.28 0.903563 0.161558
Q2FZX9   43 1.72 0.903563 0.161558
Q2FYL5   42 1.68 0.903563 0.161558
Q2G218   49 1.96 0.903563 0.161558
Q2G0M5   41 1.64 0.903563 0.161558
Q2FW78   12 0.48 -1.27278 0.943444
P52078   55 2.2 3.07991 0.0107511
Q7X2S2   48 1.92 0.903563 0.161558
Q2FZG4   36 1.44 0.903563 0.161558
Q2G0M4   43 1.72 0.903563 0.161558
Q2FVA2   43 1.72 0.903563 0.161558
Q2G115   43 1.72 0.903563 0.161558
Q2G0M8   53 2.12 3.07991 0.0107511
Q2G1U4   41 1.64 0.903563 0.161558
Q2G1D0   71 2.84 3.07991 0.0107511
Q2G2S0   24 0.96 -1.27278 0.943444
Q2G2N5   21 0.84 -1.27278 0.943444
Q2G222   54 2.16 3.07991 0.0107511
Q2G1C8   27 1.08 0.903563 0.161558
Q2FV40   37 1.48 0.903563 0.161558
Q2FXT1   37 1.48 0.903563 0.161558
Q2FZZ2   56 2.24 3.07991 0.0107511
Q2FY01   44 1.76 0.903563 0.161558
Q2FVJ8   50 2 3.07991 0.0107511
Q2FXK2   50 2 3.07991 0.0107511
Q2FUS7   44 1.76 0.903563 0.161558
Q2FVP1   22 0.88 -1.27278 0.943444
Q2FYN7   30 1.2 0.903563 0.161558
P69848   45 1.8 0.903563 0.161558
Q2FWN8   56 2.24 3.07991 0.0107511
Q2FV62   49 1.96 0.903563 0.161558
Q2FWW7   53 2.12 3.07991 0.0107511
Q2G1Y5   50 2 3.07991 0.0107511
Q2FXA3   42 1.68 0.903563 0.161558
Q2FYV3   37 1.48 0.903563 0.161558
Q2G1H4   41 1.64 0.903563 0.161558
Q2G038   49 1.96 0.903563 0.161558
Q2G161   13 0.52 -1.27278 0.943444
Q2FYV1   40 1.6 0.903563 0.161558
Q2FZ09   47 1.88 0.903563 0.161558
Q2FW90   39 1.56 0.903563 0.161558
Q2G290   40 1.6 0.903563 0.161558
P60611   53 2.12 3.07991 0.0107511
Q2FV58   37 1.48 0.903563 0.161558
Q2G0C6   50 2 3.07991 0.0107511
Q2G050   44 1.76 0.903563 0.161558
Q2G0V2   50 2 3.07991 0.0107511
Q2FVQ4   27 1.08 0.903563 0.161558
Q2G094   48 1.88235 0.903563 0.161558
Q2FY59   52 2.03922 3.07991 0.0107511
Q2FVX7   56 2.19608 3.07991 0.0107511
Q2FVP4   36 1.41176 0.903563 0.161558
Q2G185   29 1.13725 0.903563 0.161558
Q2FXP8   13 0.509804 -1.27278 0.943444
Q2G275   54 2.11765 3.07991 0.0107511
Q2G1D9   33 1.29412 0.903563 0.161558
Q2FXI3   42 1.64706 0.903563 0.161558
Q2FYM2   41 1.60784 0.903563 0.161558
P14738   28 1.09804 0.903563 0.161558
Q2G2Q2   62 2.43137 3.07991 0.0107511
Q2G0M9   54 2.11765 3.07991 0.0107511
Q2FY67   43 1.68627 0.903563 0.161558
Q2FWX8   30 1.17647 0.903563 0.161558
Q2FUT9   49 1.92157 0.903563 0.161558
Q2FZS0   42 1.64706 0.903563 0.161558
Q2G2A8   40 1.56863 0.903563 0.161558
Q2FUY2   34 1.33333 0.903563 0.161558
Q2FZL8   44 1.72549 0.903563 0.161558
Q2FW93   29 1.13725 0.903563 0.161558
Q2G1L7   41 1.60784 0.903563 0.161558
Q2FW41   50 1.96078 0.903563 0.161558
Q2FZY6   47 1.84314 0.903563 0.161558
Q2G042   13 0.509804 -1.27278 0.943444
Q2FWK2   45 1.76471 0.903563 0.161558
Q2FYF4   51 2 3.07991 0.0107511
Q2FZP2   46 1.80392 0.903563 0.161558
Q2G1G7   42 1.64706 0.903563 0.161558
Q2G1H5   52 2.03922 3.07991 0.0107511
Q2G2S7   39 1.52941 0.903563 0.161558
Q2FY53   54 2.11765 3.07991 0.0107511
Q2G1N2   53 2.07843 3.07991 0.0107511
Q2G2V2   49 1.92157 0.903563 0.161558
Q2G1H6   47 1.84314 0.903563 0.161558
Q2FZA9   50 1.96078 0.903563 0.161558
Q2FXI5   47 1.84314 0.903563 0.161558
Q2G206   14 0.54902 -1.27278 0.943444
Q2FWN6   45 1.76471 0.903563 0.161558
Q2FUQ2   40 1.56863 0.903563 0.161558
Q2G1K3   44 1.72549 0.903563 0.161558
Q2FZ76   30 1.17647 0.903563 0.161558
Q2FY54   46 1.80392 0.903563 0.161558
Q2G289   37 1.45098 0.903563 0.161558
Q2FY14   46 1.80392 0.903563 0.161558
Q2FV77   46 1.80392 0.903563 0.161558
Q2G064   48 1.88235 0.903563 0.161558
Q2G033   51 2 3.07991 0.0107511
Q2G198   43 1.68627 0.903563 0.161558
Q2G0K4   20 0.784314 -1.27278 0.943444
Q2G0V3   52 2.03922 3.07991 0.0107511
Q2FWE2   45 1.73077 0.903563 0.161558
Q2G089   42 1.61538 0.903563 0.161558
Q2FZL3   45 1.73077 0.903563 0.161558
Q2G087   44 1.69231 0.903563 0.161558
Q2G0A7   20 0.769231 -1.27278 0.943444
Q2FVF9   51 1.96154 0.903563 0.161558
Q2G071   41 1.57692 0.903563 0.161558
Q2FUZ2   35 1.34615 0.903563 0.161558
Q2FY27   46 1.76923 0.903563 0.161558
Q2FXX4   37 1.42308 0.903563 0.161558
Q2G1E6   49 1.88462 0.903563 0.161558
Q2G1G5   21 0.807692 -1.27278 0.943444
Q2G2Q3   41 1.57692 0.903563 0.161558
Q2FZF0   47 1.80769 0.903563 0.161558
Q2G2D2   42 1.61538 0.903563 0.161558
Q2FXT4   47 1.80769 0.903563 0.161558
Q2FZI8   54 2.07692 3.07991 0.0107511
Q2FUS8   31 1.19231 0.903563 0.161558
Q2FVR9   40 1.53846 0.903563 0.161558
Q2FXP2   46 1.76923 0.903563 0.161558
Q2FX94   29 1.11538 0.903563 0.161558
Q2G2A5   46 1.76923 0.903563 0.161558
Q2FZP7   46 1.76923 0.903563 0.161558
Q2G1R7   43 1.65385 0.903563 0.161558
Q2G015   35 1.34615 0.903563 0.161558
Q2FZF4   45 1.73077 0.903563 0.161558
Q2G1E5   49 1.88462 0.903563 0.161558
Q2FWH9   21 0.807692 -1.27278 0.943444
Q2G069   41 1.57692 0.903563 0.161558
Q2FZK3   57 2.19231 3.07991 0.0107511
Q2FZU5   47 1.80769 0.903563 0.161558
Q2FYT4   45 1.73077 0.903563 0.161558
Q2FWK4   48 1.84615 0.903563 0.161558
Q2FY40   40 1.53846 0.903563 0.161558
Q2FWY4   14 0.538462 -1.27278 0.943444
Q2G156   20 0.769231 -1.27278 0.943444
Q2G045   51 1.96154 0.903563 0.161558
Q2FZS6   40 1.53846 0.903563 0.161558
Q2FYC7   37 1.42308 0.903563 0.161558
Q2FW73   54 2.07692 3.07991 0.0107511
Q2G1H3   52 2 3.07991 0.0107511
Q2FXJ6   45 1.73077 0.903563 0.161558
Q2FUS2   17 0.641509 -1.27278 0.943444
Q2G120   55 2.07547 3.07991 0.0107511
Q2G2T9   43 1.62264 0.903563 0.161558
Q2G1N9   19 0.716981 -1.27278 0.943444
Q2FXL9   44 1.66038 0.903563 0.161558
Q2G0W4   47 1.77358 0.903563 0.161558
Q2G0R6   38 1.43396 0.903563 0.161558
Q2G1C4   51 1.92453 0.903563 0.161558
Q2FWY9   45 1.69811 0.903563 0.161558
Q2G1K4   51 1.92453 0.903563 0.161558
Q2FYK3   40 1.50943 0.903563 0.161558
Q2G1N4   43 1.62264 0.903563 0.161558
Q2G065   43 1.62264 0.903563 0.161558
Q2FX88   40 1.50943 0.903563 0.161558
Q2FVW9   47 1.77358 0.903563 0.161558
Q2G1E0   25 0.943396 -1.27278 0.943444
Q2G2P2   48 1.81132 0.903563 0.161558
Q2G0V5   14 0.528302 -1.27278 0.943444
Q2FWA2   48 1.81132 0.903563 0.161558
Q2FZU1   48 1.81132 0.903563 0.161558
Q2FX77   47 1.77358 0.903563 0.161558
Q2FW75   42 1.58491 0.903563 0.161558
Q2FUT5   47 1.77358 0.903563 0.161558
Q2G234   48 1.81132 0.903563 0.161558
Q2FZU6   51 1.92453 0.903563 0.161558
Q2G1Y2   18 0.679245 -1.27278 0.943444
Q2FXN7   29 1.09434 0.903563 0.161558
Q2G2J3   16 0.603774 -1.27278 0.943444
Q2G0G1   50 1.88679 0.903563 0.161558
Q2FW62   49 1.84906 0.903563 0.161558
Q2FUP7   45 1.69811 0.903563 0.161558
Q2G1J3   42 1.58491 0.903563 0.161558
Q2FZ15   66 2.49057 3.07991 0.0107511
Q2G1D3   48 1.81132 0.903563 0.161558
Q2G0K2   44 1.66038 0.903563 0.161558
Q2FWC1   53 2 3.07991 0.0107511
Q2FXM5   44 1.66038 0.903563 0.161558
Q2FY46   38 1.43396 0.903563 0.161558
Q2G1K0   50 1.88679 0.903563 0.161558
Q2FXT6   51 1.92453 0.903563 0.161558
Q2FZM4   44 1.66038 0.903563 0.161558
Q2FXG1   47 1.77358 0.903563 0.161558
Q2FXL1   41 1.54717 0.903563 0.161558
Q2FWX5   52 1.96226 0.903563 0.161558
# cudaSaTabsearch LTYPE = T LORDER = F LSOLN = F
# QUERY ID = PF19100 
# DBFILE = ./tableaux.ascii.DB                                                             
Q2G1I1   46 1.7037 0.903563  0.161558
Q2G1K2   45 1.66667 0.903563  0.161558
Q2FUU5   42 1.55556 0.903563  0.161558
Q2FXB6   40 1.48148 0.903563  0.161558
Q2FZU2   34 1.25926 0.903563  0.161558
Q2FZK0   16 0.592593 -1.27278  0.943444
Q2FY33   46 1.7037 0.903563  0.161558
Q2G098   48 1.77778 0.903563  0.161558
Q2FZ46   39 1.44444 0.903563  0.161558
Q2FZQ5   28 1.03704 0.903563  0.161558
Q2FXU8   28 1.03704 0.903563  0.161558
Q9EZ08   48 1.77778 0.903563  0.161558
Q2G1B9   48 1.77778 0.903563  0.161558
Q2FZ73   58 2.14815 3.07991  0.0107511
Q2FY35   48 1.77778 0.903563  0.161558
Q2FZ16   70 2.59259 3.07991  0.0107511
Q2FYR2   55 2.03704 3.07991  0.0107511
Q2FWY3   25 0.925926 -1.27278  0.943444
Q2G2F5   51 1.88889 0.903563  0.161558
Q2G032   42 1.55556 0.903563  0.161558
Q2FZ10   52 1.92593 0.903563  0.161558
Q2G255   45 1.66667 0.903563  0.161558
Q2G0X6   49 1.81481 0.903563  0.161558
Q2FYH0   46 1.7037 0.903563  0.161558
Q2FXJ9   35 1.2963 0.903563  0.161558
Q2FZT4   43 1.59259 0.903563  0.161558
Q2FVE6   59 2.18519 3.07991  0.0107511
Q2FYD3   22 0.814815 -1.27278  0.943444
Q2FXT5   44 1.62963 0.903563  0.161558
Q2FY60   43 1.59259 0.903563  0.161558
Q2G2D7   48 1.77778 0.903563  0.161558
Q2FX16   39 1.44444 0.903563  0.161558
Q2FZ34   60 2.22222 3.07991  0.0107511
Q2G1S4   50 1.85185 0.903563  0.161558
Q2G147   49 1.81481 0.903563  0.161558
Q2G1J7   44 1.62963 0.903563  0.161558
Q2G2A7   48 1.77778 0.903563  0.161558
Q2G2M6   51 1.88889 0.903563  0.161558
Q2FV30   46 1.7037 0.903563  0.161558
Q2FVL5   52 1.92593 0.903563  0.161558
Q2FXY0   50 1.85185 0.903563  0.161558
Q2FZL1   45 1.66667 0.903563  0.161558
Q2FW45   42 1.55556 0.903563  0.161558
Q2FZU0   40 1.45455 0.903563  0.161558
Q2FWZ0   43 1.56364 0.903563  0.161558
Q2G2H5   39 1.41818 0.903563  0.161558
Q2FYG9   42 1.52727 0.903563  0.161558
Q2G2X6   52 1.89091 0.903563  0.161558
Q2G155   46 1.67273 0.903563  0.161558
Q2FXY9   46 1.67273 0.903563  0.161558
Q2FZ37   55 2 3.07991  0.0107511
Q2FVI7   50 1.81818 0.903563  0.161558
Q2FYS1   48 1.74545 0.903563  0.161558
Q2FXL5   65 2.36364 3.07991  0.0107511
Q2G1J4   41 1.49091 0.903563  0.161558
Q2FWZ3   46 1.67273 0.903563  0.161558
Q2G2P7   36 1.30909 0.903563  0.161558
Q2FVH3   42 1.52727 0.903563  0.161558
Q2FZ31   46 1.67273 0.903563  0.161558
Q2G283   58 2.10909 3.07991  0.0107511
Q2FZ66   51 1.85455 0.903563  0.161558
Q2FWY7   12 0.436364 -1.27278  0.943444
Q2G1F9   42 1.52727 0.903563  0.161558
Q2FZJ4   52 1.89091 0.903563  0.161558
Q2FZQ1   22 0.8 -1.27278  0.943444
Q2FY80   25 0.909091 -1.27278  0.943444
Q2G2D4   28 1.01818 0.903563  0.161558
Q2FYP1   52 1.89091 0.903563  0.161558
Q2FYF9   34 1.23636 0.903563  0.161558
Q2G0B3   42 1.52727 0.903563  0.161558
Q2FUT8   54 1.96364 0.903563  0.161558
Q2FYR1   57 2.07273 3.07991  0.0107511
Q2FYL3   40 1.45455 0.903563  0.161558
Q2FVG4   16 0.581818 -1.27278  0.943444
Q2FVP8   45 1.63636 0.903563  0.161558
Q2FZ28   49 1.75 0.903563  0.161558
Q2G1F0   56 2 3.07991  0.0107511
P95689   46 1.64286 0.903563  0.161558
Q2FYH6   48 1.71429 0.903563  0.161558
Q2FXD1   43 1.53571 0.903563  0.161558
Q2G0X5   45 1.60714 0.903563  0.161558
Q2FXN8   19 0.678571 -1.27278  0.943444
Q2G0N0   51 1.82143 0.903563  0.161558
Q2G268   45 1.60714 0.903563  0.161558
Q2FV61   48 1.71429 0.903563  0.161558
Q2FXL7   49 1.75 0.903563  0.161558
Q2FUR5   39 1.39286 0.903563  0.161558
Q2FXV6   44 1.57143 0.903563  0.161558
Q2G2C5   47 1.67857 0.903563  0.161558
Q2FVJ6   51 1.82143 0.903563  0.161558
Q2G1Y4   50 1.78571 0.903563  0.161558
Q2FVI0   18 0.642857 -1.27278  0.943444
Q2FXJ8   25 0.892857 -1.27278  0.943444
Q2FZU7   46 1.64286 0.903563  0.161558
Q2G2X4   43 1.53571 0.903563  0.161558
Q2FZA8   28 1 0.903563  0.161558
Q2FW96   44 1.57143 0.903563  0.161558
Q2FYV4   46 1.64286 0.903563  0.161558
O07325   52 1.85714 0.903563  0.161558
Q2G1C1   39 1.39286 0.903563  0.161558
Q2FZR9   54 1.92857 0.903563  0.161558
Q2FVW3   50 1.78571 0.903563  0.161558
Q2G124   44 1.57143 0.903563  0.161558
P0C0V7   59 2.10714 3.07991  0.0107511
Q2FX52   40 1.40351 0.903563  0.161558
Q2G2C7   52 1.82456 0.903563  0.161558
Q2G2D5   42 1.47368 0.903563  0.161558
Q2FXQ7   50 1.75439 0.903563  0.161558
Q2FZW0   47 1.64912 0.903563  0.161558
Q2FVG3   43 1.50877 0.903563  0.161558
Q2FXR4   57 2 3.07991  0.0107511
Q2FZ67   50 1.75439 0.903563  0.161558
Q2G243   50 1.75439 0.903563  0.161558
Q2FV76   53 1.85965 0.903563  0.161558
Q2FVZ4   52 1.82456 0.903563  0.161558
Q2FWC5   52 1.82456 0.903563  0.161558
Q2FZY3   55 1.92982 0.903563  0.161558
Q2FWH5   36 1.26316 0.903563  0.161558
Q2G241   40 1.40351 0.903563  0.161558
Q2FV35   43 1.50877 0.903563  0.161558
Q2G0T5   41 1.4386 0.903563  0.161558
Q2G1A9   45 1.57895 0.903563  0.161558
Q2FYU7   40 1.40351 0.903563  0.161558
Q2G2E0   16 0.561404 -1.27278  0.943444
Q2FVT6   48 1.68421 0.903563  0.161558
Q2G0D7   27 0.947368 -1.27278  0.943444
Q2G1M6   56 1.96491 0.903563  0.161558
Q2G0A6   26 0.912281 -1.27278  0.943444
Q2FUY6   48 1.68421 0.903563  0.161558
Q2FYJ2   44 1.54386 0.903563  0.161558
Q2G2E5   35 1.2069 0.903563  0.161558
Q2G2P5   44 1.51724 0.903563  0.161558
Q2G1R6   51 1.75862 0.903563  0.161558
Q2FYF0   44 1.51724 0.903563  0.161558
Q2FVH8   27 0.931034 -1.27278  0.943444
Q2FUU3   58 2 3.07991  0.0107511
Q2FVG8   43 1.48276 0.903563  0.161558
Q9ZAH5   52 1.7931 0.903563  0.161558
Q2G2U0   49 1.68966 0.903563  0.161558
Q2FYR4   51 1.75862 0.903563  0.161558
Q2G256   40 1.37931 0.903563  0.161558
Q2FVY0   40 1.37931 0.903563  0.161558
Q2G0Q2   42 1.44828 0.903563  0.161558
Q2G0R2   51 1.75862 0.903563  0.161558
Q2G0Q3   49 1.68966 0.903563  0.161558
Q2FWZ9   47 1.62069 0.903563  0.161558
Q53705   31 1.06897 0.903563  0.161558
Q2G2U3   52 1.7931 0.903563  0.161558
Q2FYY6   50 1.72414 0.903563  0.161558
Q2FWL3   37 1.27586 0.903563  0.161558
Q2FY50   45 1.55172 0.903563  0.161558
Q2FXN4   48 1.65517 0.903563  0.161558
Q2G179   38 1.31034 0.903563  0.161558
Q2G1L6   45 1.55172 0.903563  0.161558
Q2FXU4   48 1.65517 0.903563  0.161558
Q2G1E9   51 1.75862 0.903563  0.161558
Q2G232   46 1.58621 0.903563  0.161558
Q2FXH9   42 1.44828 0.903563  0.161558
Q2G0X3   34 1.17241 0.903563  0.161558
Q2FXD0   41 1.41379 0.903563  0.161558
Q2G0G3   43 1.48276 0.903563  0.161558
Q2FWW3   44 1.51724 0.903563  0.161558
Q2FYG0   59 2 3.07991  0.0107511
Q2FZS9   29 0.983051 -1.27278  0.943444
Q2FYS2   59 2 3.07991  0.0107511
Q2G2U4   23 0.779661 -1.27278  0.943444
Q2FWJ9   52 1.76271 0.903563  0.161558
Q2FWF0   47 1.59322 0.903563  0.161558
Q2FXR9   48 1.62712 0.903563  0.161558
Q2FZV7   38 1.28814 0.903563  0.161558
Q2G1W0   43 1.45763 0.903563  0.161558
Q2G2I0   46 1.55932 0.903563  0.161558
Q2G153   55 1.86441 0.903563  0.161558
Q2FWD7   50 1.69492 0.903563  0.161558
Q2FY15   45 1.52542 0.903563  0.161558
Q2FV54   32 1.08475 0.903563  0.161558
Q2FZ74   42 1.42373 0.903563  0.161558
Q2FYV5   59 2 3.07991  0.0107511
Q2G2I1   31 1.05085 0.903563  0.161558
Q2FXZ6   46 1.55932 0.903563  0.161558
Q2G0U0   27 0.915254 -1.27278  0.943444
Q2G0Y6   46 1.55932 0.903563  0.161558
Q2FXJ0   45 1.52542 0.903563  0.161558
Q2FY43   61 2.03333 3.07991  0.0107511
Q2FWM1   37 1.23333 0.903563  0.161558
Q2FVJ1   41 1.36667 0.903563  0.161558
Q2G0K3   55 1.83333 0.903563  0.161558
Q2FY66   56 1.86667 0.903563  0.161558
Q2FW99   23 0.766667 -1.27278  0.943444
Q2FV10   58 1.93333 0.903563  0.161558
Q2FXJ5   55 1.83333 0.903563  0.161558
Q2FX69   23 0.766667 -1.27278  0.943444
Q2G0B2   50 1.66667 0.903563  0.161558
Q2FX14   43 1.43333 0.903563  0.161558
Q2FYD8   41 1.36667 0.903563  0.161558
Q2FWE5   54 1.8 0.903563  0.161558
Q2G2A3   43 1.43333 0.903563  0.161558
Q2FZH8   47 1.56667 0.903563  0.161558
Q2FX51   40 1.33333 0.903563  0.161558
Q2FWE8   46 1.53333 0.903563  0.161558
Q2G088   39 1.3 0.903563  0.161558
Q2G028   51 1.67213 0.903563  0.161558
Q2G1S3   51 1.67213 0.903563  0.161558
Q2FYN4   48 1.57377 0.903563  0.161558
Q2FX86   44 1.44262 0.903563  0.161558
Q2G2S8   45 1.47541 0.903563  0.161558
Q2FUW8   56 1.83607 0.903563  0.161558
Q2FWD4   50 1.63934 0.903563  0.161558
Q2FVH6   50 1.63934 0.903563  0.161558
Q2G029   46 1.5082 0.903563  0.161558
Q2G1R5   49 1.60656 0.903563  0.161558
Q2FX65   11 0.360656 -1.27278  0.943444
Q2FZV6   62 2.03279 3.07991  0.0107511
Q2G1P1   42 1.37705 0.903563  0.161558
Q2FVU4   33 1.08197 0.903563  0.161558
Q2FVT5   53 1.7377 0.903563  0.161558
Q2G2H4   44 1.44262 0.903563  0.161558
Q2FZ58   59 1.93443 0.903563  0.161558
Q2FVJ2   37 1.21311 0.903563  0.161558
Q2FXW5   50 1.63934 0.903563  0.161558
Q2FWK1   50 1.63934 0.903563  0.161558
Q2G031   47 1.54098 0.903563  0.161558
Q2G0U1   60 1.96721 0.903563  0.161558
Q2FW46   50 1.63934 0.903563  0.161558
Q2FZY5   44 1.44262 0.903563  0.161558
Q2FZI5   52 1.67742 0.903563  0.161558
Q2FYR9   51 1.64516 0.903563  0.161558
Q2FZ92   54 1.74194 0.903563  0.161558
Q2G1D5   44 1.41935 0.903563  0.161558
Q2FXM2   51 1.64516 0.903563  0.161558
Q2FVM2   45 1.45161 0.903563  0.161558
Q2FZN2   38 1.22581 0.903563  0.161558
Q2G1U8   42 1.35484 0.903563  0.161558
Q2FVS7   44 1.41935 0.903563  0.161558
Q2FWB5   51 1.64516 0.903563  0.161558
Q2FXX1   47 1.51613 0.903563  0.161558
Q2G2J9   45 1.45161 0.903563  0.161558
Q2G0Y7   51 1.64516 0.903563  0.161558
Q2FW81   48 1.54839 0.903563  0.161558
Q2FWK3   41 1.32258 0.903563  0.161558
Q2FY34   65 2.09677 3.07991  0.0107511
Q2FXF8   49 1.58065 0.903563  0.161558
Q2FXI9   41 1.32258 0.903563  0.161558
Q05615   43 1.36508 0.903563  0.161558
Q2FUW4   42 1.33333 0.903563  0.161558
Q2FVF4   43 1.36508 0.903563  0.161558
Q2FWI3   51 1.61905 0.903563  0.161558
Q2FWG8   41 1.30159 0.903563  0.161558
Q2G0R0   38 1.20635 0.903563  0.161558
Q2G0I4   47 1.49206 0.903563  0.161558
Q2FV67   55 1.74603 0.903563  0.161558
Q2G091   47 1.49206 0.903563  0.161558
Q2G1U1   44 1.39683 0.903563  0.161558
Q2FUX7   48 1.52381 0.903563  0.161558
Q2FY51   49 1.55556 0.903563  0.161558
Q2FYP2   55 1.74603 0.903563  0.161558
Q2G0F8   49 1.55556 0.903563  0.161558
Q2FXH5   52 1.65079 0.903563  0.161558
Q2G193   50 1.5873 0.903563  0.161558
Q2FWD6   50 1.5873 0.903563  0.161558
Q2FZ98   44 1.375 0.903563  0.161558
Q2FYQ2   25 0.78125 -1.27278  0.943444
Q2FWL5   49 1.53125 0.903563  0.161558
Q2FV16   52 1.625 0.903563  0.161558
Q2FWX9   53 1.65625 0.903563  0.161558
Q2G1J0   48 1.5 0.903563  0.161558
Q2G235   43 1.34375 0.903563  0.161558
Q2FXK1   48 1.5 0.903563  0.161558
Q2FWF4   44 1.375 0.903563  0.161558
Q2FZC8   44 1.375 0.903563  0.161558
Q2FZQ4   34 1.0625 0.903563  0.161558
O52582   45 1.40625 0.903563  0.161558
Q2FZI6   64 2 3.07991  0.0107511
Q2FUW7   47 1.46875 0.903563  0.161558
Q2G2M9   35 1.09375 0.903563  0.161558
Q2FZD0   53 1.65625 0.903563  0.161558
Q2FWK7   51 1.59375 0.903563  0.161558
Q2FWU4   31 0.96875 -1.27278  0.943444
Q2FUX4   52 1.625 0.903563  0.161558
Q2G2V3   52 1.625 0.903563  0.161558
O05204   54 1.6875 0.903563  0.161558
Q2FYC2   51 1.56923 0.903563  0.161558
Q2FZP6   51 1.56923 0.903563  0.161558
Q2G0L2   57 1.75385 0.903563  0.161558
Q2FZV1   15 0.461538 -1.27278  0.943444
Q2FVQ5   45 1.38462 0.903563  0.161558
Q2FZW6   43 1.32308 0.903563  0.161558
Q2FZI3   45 1.38462 0.903563  0.161558
Q2G219   40 1.23077 0.903563  0.161558
Q2FZR2   44 1.35385 0.903563  0.161558
Q2FXZ2   41 1.26154 0.903563  0.161558
Q2FYC6   51 1.56923 0.903563  0.161558
Q2FYZ5   51 1.54545 0.903563  0.161558
Q2FWN4   62 1.87879 0.903563  0.161558
Q2G221   28 0.848485 -1.27278  0.943444
Q2FZX5   51 1.54545 0.903563  0.161558
Q2FUW3   56 1.69697 0.903563  0.161558
Q2G2H3   50 1.51515 0.903563  0.161558
Q2FY08   44 1.33333 0.903563  0.161558
Q2FXU5   47 1.42424 0.903563  0.161558
Q2G1F8   54 1.63636 0.903563  0.161558
Q2FYW4   59 1.78788 0.903563  0.161558
Q2G142   34 1.0303 0.903563  0.161558
Q2G1U3   32 0.969697 -1.27278  0.943444
Q2FZ18   45 1.36364 0.903563  0.161558
Q2FV24   45 1.36364 0.903563  0.161558
Q2G1C2   56 1.69697 0.903563  0.161558
Q2FYZ4   50 1.51515 0.903563  0.161558
Q2FWT4   58 1.75758 0.903563  0.161558
Q2FUX1   45 1.36364 0.903563  0.161558
Q2FZG9   43 1.28358 0.903563  0.161558
Q2FVC1   53 1.58209 0.903563  0.161558
Q2FYT3   45 1.34328 0.903563  0.161558
Q2FY82   45 1.34328 0.903563  0.161558
Q2FV02   64 1.91045 0.903563  0.161558
Q2FXJ2   49 1.46269 0.903563  0.161558
Q2FZ02   48 1.43284 0.903563  0.161558
Q2G0L3   49 1.46269 0.903563  0.161558
Q2FZH5   55 1.64179 0.903563  0.161558
Q2FWH4   47 1.40299 0.903563  0.161558
Q2FW49   36 1.07463 0.903563  0.161558
Q93T05   49 1.46269 0.903563  0.161558
Q2FX73   44 1.31343 0.903563  0.161558
Q2G239   44 1.29412 0.903563  0.161558
Q2G121   44 1.29412 0.903563  0.161558
Q2FY11   49 1.44118 0.903563  0.161558
Q2FV11   49 1.44118 0.903563  0.161558
Q2FZ05   47 1.38235 0.903563  0.161558
Q2G253   47 1.38235 0.903563  0.161558
Q2FW98   46 1.35294 0.903563  0.161558
Q2G205   54 1.58824 0.903563  0.161558
Q2FVE7   44 1.29412 0.903563  0.161558
Q2FYD0   40 1.17647 0.903563  0.161558
Q2FZ19   49 1.44118 0.903563  0.161558
Q2G1C7   53 1.55882 0.903563  0.161558
Q2FV60   49 1.44118 0.903563  0.161558
Q2FY64   48 1.41176 0.903563  0.161558
Q2FZI9   54 1.58824 0.903563  0.161558
Q2FV57   47 1.36232 0.903563  0.161558
Q2FXA5   46 1.33333 0.903563  0.161558
Q2G2U8   18 0.521739 -1.27278  0.943444
Q2FZP0   63 1.82609 0.903563  0.161558
Q2FZL7   41 1.18841 0.903563  0.161558
Q2FZR3   39 1.13043 0.903563  0.161558
Q2FWA0   54 1.56522 0.903563  0.161558
Q2G090   43 1.24638 0.903563  0.161558
Q2G1H0   50 1.42857 0.903563  0.161558
Q2FZP4   46 1.31429 0.903563  0.161558
Q2FUX0   43 1.22857 0.903563  0.161558
Q2FV86   39 1.11429 0.903563  0.161558
Q2FV14   45 1.28571 0.903563  0.161558
Q2FUT2   53 1.51429 0.903563  0.161558
Q2FZ64   37 1.05714 0.903563  0.161558
Q2FUW1   31 0.873239 -1.27278  0.943444
Q2FWI0   41 1.15493 0.903563  0.161558
Q2G2K5   46 1.29577 0.903563  0.161558
Q2FWK6   44 1.23944 0.903563  0.161558
Q2G0T9   49 1.38028 0.903563  0.161558
Q2G078   52 1.46479 0.903563  0.161558
Q2G1P3   45 1.26761 0.903563  0.161558
Q2G274   46 1.27778 0.903563  0.161558
Q2FZD4   50 1.38889 0.903563  0.161558
Q2FYS5   52 1.44444 0.903563  0.161558
Q2G1K5   56 1.55556 0.903563  0.161558
Q2G1L5   44 1.22222 0.903563  0.161558
Q2G1M9   45 1.25 0.903563  0.161558
Q2FX67   39 1.08333 0.903563  0.161558
Q2FZ32   40 1.11111 0.903563  0.161558
Q2FWH7   35 0.972222 -1.27278  0.943444
Q2FXT8   50 1.36986 0.903563  0.161558
Q2FUQ3   47 1.28767 0.903563  0.161558
Q2G1Y6   56 1.53425 0.903563  0.161558
Q2FX68   34 0.931507 -1.27278  0.943444
Q2FWD1   48 1.31507 0.903563  0.161558
Q2FUZ8   48 1.31507 0.903563  0.161558
Q2G1F5   48 1.31507 0.903563  0.161558
Q2G2T6   41 1.12329 0.903563  0.161558
Q2FYD2   32 0.876712 -1.27278  0.943444
Q2FYA1   45 1.23288 0.903563  0.161558
Q2FY21   41 1.12329 0.903563  0.161558
Q2FZD3   32 0.876712 -1.27278  0.943444
Q2G1Z4   49 1.34247 0.903563  0.161558
Q2G0S3   40 1.08108 0.903563  0.161558
Q2FVQ3   43 1.16216 0.903563  0.161558
Q2G2J4   40 1.08108 0.903563  0.161558
Q2G2B8   38 1.02703 0.903563  0.161558
Q2G0L5   29 0.783784 -1.27278  0.943444
Q2FW72   51 1.37838 0.903563  0.161558
Q2FYT8   42 1.13514 0.903563  0.161558
Q2FXM9   46 1.24324 0.903563  0.161558
Q2G1Y0   56 1.51351 0.903563  0.161558
Q2G2D0   42 1.13514 0.903563  0.161558
Q2G2M2   42 1.13514 0.903563  0.161558
Q2G1B7   49 1.32432 0.903563  0.161558
Q2G1B8   48 1.2973 0.903563  0.161558
Q2G0M6   41 1.10811 0.903563  0.161558
Q2G1D8   51 1.36 0.903563  0.161558
Q2FV70   42 1.12 0.903563  0.161558
Q2FV72   37 0.986667 -1.27278  0.943444
Q2FVB2   50 1.33333 0.903563  0.161558
Q2G122   49 1.30667 0.903563  0.161558
Q2G1W2   54 1.42105 0.903563  0.161558
Q2FWW1   46 1.21053 0.903563  0.161558
Q2G1F4   46 1.21053 0.903563  0.161558
Q2G093   53 1.39474 0.903563  0.161558
Q2FXY7   49 1.28947 0.903563  0.161558
Q2G1C6   57 1.5 0.903563  0.161558
Q2FZ20   49 1.28947 0.903563  0.161558
O50581   38 0.987013 -1.27278  0.943444
Q2G1N1   47 1.22078 0.903563  0.161558
Q2G188   36 0.923077 -1.27278  0.943444
Q2G296   44 1.12821 0.903563  0.161558
Q2G2E9   45 1.15385 0.903563  0.161558
Q2G294   51 1.30769 0.903563  0.161558
Q2FWJ5   49 1.25641 0.903563  0.161558
Q2FW03   44 1.11392 0.903563  0.161558
Q2G0N1   51 1.29114 0.903563  0.161558
Q2FZJ0   58 1.46835 0.903563  0.161558
Q2FYZ9   40 1.01266 0.903563  0.161558
Q2FV74   39 0.987342 -1.27278  0.943444
Q2FXP7   40 1.01266 0.903563  0.161558
Q2FXU1   41 1.03797 0.903563  0.161558
Q2G1M8   54 1.36709 0.903563  0.161558
Q2FXY4   43 1.08861 0.903563  0.161558
Q2FZ94   40 1 0.903563  0.161558
Q2FYI0   45 1.11111 0.903563  0.161558
Q2FXT9   47 1.16049 0.903563  0.161558
Q2G0D2   52 1.26829 0.903563  0.161558
Q2FYB7   37 0.902439 -1.27278  0.943444
Q2FVN8   43 1.04878 0.903563  0.161558
Q2FZ49   35 0.853659 -1.27278  0.943444
Q2FUW6   51 1.2439 0.903563  0.161558
Q2G1P7   38 0.926829 -1.27278  0.943444
Q2FW70   50 1.20482 0.903563  0.161558
Q2G0W1   46 1.10843 0.903563  0.161558
Q2G024   40 0.963855 -1.27278  0.943444
Q2G1G8   47 1.13253 0.903563  0.161558
Q2G1R9   34 0.819277 -1.27278  0.943444
O06446   39 0.939759 -1.27278  0.943444
Q2G1C9   47 1.13253 0.903563  0.161558
Q2FXV8   50 1.19048 0.903563  0.161558
Q2G0P5   40 0.952381 -1.27278  0.943444
Q2FV64   36 0.847059 -1.27278  0.943444
Q2FV87   40 0.930233 -1.27278  0.943444
Q2G1K9   39 0.896552 -1.27278  0.943444
Q2G266   38 0.873563 -1.27278  0.943444
Q59801   42 0.954545 -1.27278  0.943444
Q2FXH2   42 0.954545 -1.27278  0.943444
Q53727   48 1.07865 0.903563  0.161558
Q2G2Q0   48 1.07865 0.903563  0.161558
Q2FZD8   36 0.8 -1.27278  0.943444
Q2FYS4   37 0.822222 -1.27278  0.943444
Q2G1G2   52 1.15556 0.903563  0.161558
Q2FXV9   39 0.857143 -1.27278  0.943444
Q2G0L4   23 0.505495 -1.27278  0.943444
Q2FXR8   41 0.901099 -1.27278  0.943444
Q2FYJ0   42 0.923077 -1.27278  0.943444
Q2FZS8   40 0.869565 -1.27278  0.943444
Q2FXN9   44 0.93617 -1.27278  0.943444
Q2FYM1   46 0.978723 -1.27278  0.943444
Q2FVZ5   33 0.702128 -1.27278  0.943444
Q2FVL8   43 0.905263 -1.27278  0.943444
Q2FZ40   46 0.968421 -1.27278  0.943444
Q2FYH5   43 0.895833 -1.27278  0.943444
Q2FXB3   47 0.959184 -1.27278  0.943444
Q2FYS9   43 0.86 -1.27278  0.943444
Q2G1Q4   45 0.9 -1.27278  0.943444
Q2FVC3   51 1.02 0.903563  0.161558
Q2G046   38 0.752475 -1.27278  0.943444
Q2FWU3   30 0.594059 -1.27278  0.943444
Q2FZ72   53 1.0495 0.903563  0.161558
Q2FZ82   38 0.752475 -1.27278  0.943444
Q9F1K0   41 0.788462 -1.27278  0.943444
Q2FVV9   46 0.851852 -1.27278  0.943444
Q2FZT6   38 0.697248 -1.27278  0.943444
Q2FWU5   34 0.623853 -1.27278  0.943444
Q2FYC8   29 0.527273 -1.27278  0.943444
Q2FZK7   43 0.767857 -1.27278  0.943444
Q2G2C1   39 0.696429 -1.27278  0.943444
Q2FZT5   41 0.713043 -1.27278  0.943444
Q2G0R8   39 0.672414 -1.27278  0.943444
Q2FW95   34 0.586207 -1.27278  0.943444
Q2G0N5   36 0.6 -1.27278  0.943444
P47768   38 0.622951 -1.27278  0.943444
Q2FXH4   31 0.504065 -1.27278  0.943444
Q2FVM1   42 0.682927 -1.27278  0.943444
```
