## Supplementary Data 3 for "Mining folded proteomes in the era of accurate structure prediction": PF19125.output

```
# cudaSaTabsearch LTYPE = T LORDER = F LSOLN = F
# QUERY ID = PF19125 
# DBFILE = ./tableaux.ascii.DB                                                             
Q2G0V6   0 0 -1.27278 0.943444
Q2G075   0 0 -1.27278 0.943444
Q2G083   0 0 -1.27278 0.943444
Q2FZN3   0 0 -1.27278 0.943444
Q2FY90   0 0 -1.27278 0.943444
Q2FX91   0 0 -1.27278 0.943444
Q2FX54   0 0 -1.27278 0.943444
Q2FYQ4   0 0 -1.27278 0.943444
Q2G284   0 0 -1.27278 0.943444
Q2G0S4   0 0 -1.27278 0.943444
Q2FWM3   0 0 -1.27278 0.943444
Q2FX81   0 0 -1.27278 0.943444
Q2FXC6   0 0 -1.27278 0.943444
Q2FWJ7   0 0 -1.27278 0.943444
Q2FYJ9   0 0 -1.27278 0.943444
Q2G2E6   0 0 -1.27278 0.943444
Q2FWV0   0 0 -1.27278 0.943444
Q2FZC3   0 0 -1.27278 0.943444
Q2FVH9   0 0 -1.27278 0.943444
Q2FXQ5   0 0 -1.27278 0.943444
Q2FZU4   0 0 -1.27278 0.943444
Q2FYF8   0 0 -1.27278 0.943444
Q2FUR4   0 0 -1.27278 0.943444
Q2FYI2   0 0 -1.27278 0.943444
Q2FYY2   0 0 -1.27278 0.943444
Q2FW58   0 0 -1.27278 0.943444
P0C7Z3   0 0 -1.27278 0.943444
Q2G0T2   0 0 -1.27278 0.943444
Q2G1G9   0 0 -1.27278 0.943444
Q2FVJ0   0 0 -1.27278 0.943444
Q2FZ80   0 0 -1.27278 0.943444
Q2G1R4   0 0 -1.27278 0.943444
Q2FW02   0 0 -1.27278 0.943444
Q2G1X3   0 0 -1.27278 0.943444
Q2FWW4   0 0 -1.27278 0.943444
Q2FZE1   0 0 -1.27278 0.943444
Q2FY31   0 0 -1.27278 0.943444
Q2G018   0 0 -1.27278 0.943444
Q2FZI0   0 0 -1.27278 0.943444
Q2FUZ7   0 0 -1.27278 0.943444
Q2G250   0 0 -1.27278 0.943444
Q2FWU8   0 0 -1.27278 0.943444
Q2FYX5   0 0 -1.27278 0.943444
Q2FZY2   0 0 -1.27278 0.943444
Q2FZX8   0 0 -1.27278 0.943444
Q2FUY8   0 0 -1.27278 0.943444
Q2FV73   0 0 -1.27278 0.943444
Q2G0C5   0 0 -1.27278 0.943444
Q2FZ52   0 0 -1.27278 0.943444
Q2FVK6   0 0 -1.27278 0.943444
Q2G0Z3   0 0 -1.27278 0.943444
Q2FZJ8   0 0 -1.27278 0.943444
Q2FY57   0 0 -1.27278 0.943444
Q2G0W3   0 0 -1.27278 0.943444
Q2G0I2   0 0 -1.27278 0.943444
Q2FYX1   0 0 -1.27278 0.943444
Q2G0H2   0 0 -1.27278 0.943444
Q2FWJ8   0 0 -1.27278 0.943444
Q2FWZ7   0 0 -1.27278 0.943444
Q2FV04   0 0 -1.27278 0.943444
Q2G0H6   0 0 -1.27278 0.943444
Q2G291   0 0 -1.27278 0.943444
Q2G1A7   0 0 -1.27278 0.943444
Q2FVS8   0 0 -1.27278 0.943444
Q2FZ26   0 0 -1.27278 0.943444
Q2FXJ3   0 0 -1.27278 0.943444
Q2G231   0 0 -1.27278 0.943444
Q2G2N0   0 0 -1.27278 0.943444
Q2G2I2   0 0 -1.27278 0.943444
Q2FYU3   0 0 -1.27278 0.943444
Q2FWY5   0 0 -1.27278 0.943444
Q2G2E3   0 0 -1.27278 0.943444
Q2FV09   0 0 -1.27278 0.943444
Q2FX72   0 0 -1.27278 0.943444
Q2FWA3   0 0 -1.27278 0.943444
Q2FWF2   0 0 -1.27278 0.943444
Q2G0E4   0 0 -1.27278 0.943444
Q2G251   0 0 -1.27278 0.943444
P0C818   0 0 -1.27278 0.943444
Q2FXQ2   0 0 -1.27278 0.943444
Q2FXD4   0 0 -1.27278 0.943444
Q2G014   0 0 -1.27278 0.943444
Q2FWI9   0 0 -1.27278 0.943444
Q2FX79   0 0 -1.27278 0.943444
Q2FVP7   0 0 -1.27278 0.943444
Q2FZN4   0 0 -1.27278 0.943444
Q2FWU6   0 0 -1.27278 0.943444
Q2G2Y1   0 0 -1.27278 0.943444
Q2FYF6   0 0 -1.27278 0.943444
Q2FXK0   0 0 -1.27278 0.943444
Q2FVI9   0 0 -1.27278 0.943444
Q2G246   0 0 -1.27278 0.943444
Q2G053   0 0 -1.27278 0.943444
Q2FWK8   0 0 -1.27278 0.943444
Q2FXL8   0 0 -1.27278 0.943444
Q2G0Q4   0 0 -1.27278 0.943444
Q2FVB7   0 0 -1.27278 0.943444
Q2FYD6   0 0 -1.27278 0.943444
Q2FXK9   0 0 -1.27278 0.943444
Q2FV78   0 0 -1.27278 0.943444
Q2FXG4   0 0 -1.27278 0.943444
Q2G0C8   0 0 -1.27278 0.943444
Q2FWU9   0 0 -1.27278 0.943444
Q2FUX2   0 0 -1.27278 0.943444
Q2FYI8   0 0 -1.27278 0.943444
Q2FXA1   0 0 -1.27278 0.943444
Q2FV49   0 0 -1.27278 0.943444
Q2G1S0   0 0 -1.27278 0.943444
Q2G0G0   0 0 -1.27278 0.943444
P0C805   0 0 -1.27278 0.943444
Q2FWV9   0 0 -1.27278 0.943444
Q2G152   0 0 -1.27278 0.943444
Q2FX48   0 0 -1.27278 0.943444
Q2FXS5   0 0 -1.27278 0.943444
Q2FWL4   0 0 -1.27278 0.943444
P0C7Y1   0 0 -1.27278 0.943444
Q2FXA2   0 0 -1.27278 0.943444
Q2FY96   0 0 -1.27278 0.943444
Q2FVJ3   0 0 -1.27278 0.943444
Q2FZ24   0 0 -1.27278 0.943444
Q2G1X4   0 0 -1.27278 0.943444
Q2FYM6   0 0 -1.27278 0.943444
Q2FWX6   0 0 -1.27278 0.943444
Q2G1D2   0 0 -1.27278 0.943444
Q2FWC0   0 0 -1.27278 0.943444
Q2FZG7   0 0 -1.27278 0.943444
Q2G2P1   0 0 -1.27278 0.943444
Q2G1M4   0 0 -1.27278 0.943444
Q2FX29   0 0 -1.27278 0.943444
Q2FUZ3   0 0 -1.27278 0.943444
Q2FVZ9   0 0 -1.27278 0.943444
Q2G2N3   0 0 -1.27278 0.943444
Q2G237   0 0 -1.27278 0.943444
Q2FXN5   0 0 -1.27278 0.943444
Q2FYP7   0 0 -1.27278 0.943444
Q2FWC8   0 0 -1.27278 0.943444
Q2G209   0 0 -1.27278 0.943444
Q2FXX7   0 0 -1.27278 0.943444
Q2FV05   0 0 -1.27278 0.943444
Q2FWM8   0 0 -1.27278 0.943444
Q2FV00   0 0 -1.27278 0.943444
Q2FZF2   0 0 -1.27278 0.943444
Q2FV80   0 0 -1.27278 0.943444
Q2FZZ7   0 0 -1.27278 0.943444
Q2FWH8   0 0 -1.27278 0.943444
Q2FVS5   0 0 -1.27278 0.943444
Q2FWY0   0 0 -1.27278 0.943444
Q2FZM3   0 0 -1.27278 0.943444
Q2FZW8   0 0 -1.27278 0.943444
Q2FVY7   0 0 -1.27278 0.943444
Q2FXJ1   0 0 -1.27278 0.943444
Q2G0T7   0 0 -1.27278 0.943444
Q2FW40   0 0 -1.27278 0.943444
Q2FYU9   0 0 -1.27278 0.943444
Q2FUR0   0 0 -1.27278 0.943444
Q2G215   0 0 -1.27278 0.943444
Q2G169   0 0 -1.27278 0.943444
Q2G034   0 0 -1.27278 0.943444
Q2FUV8   0 0 -1.27278 0.943444
Q2FW44   2 0.333333 -1.27278 0.943444
Q2FYJ8   0 0 -1.27278 0.943444
Q2FVR6   0 0 -1.27278 0.943444
Q2G183   2 0.333333 -1.27278 0.943444
Q2G0S1   0 0 -1.27278 0.943444
Q2FX83   0 0 -1.27278 0.943444
Q2FYF7   1 0.166667 -1.27278 0.943444
Q2G166   2 0.333333 -1.27278 0.943444
Q2FX20   2 0.333333 -1.27278 0.943444
Q2G020   1 0.166667 -1.27278 0.943444
Q2FVC0   0 0 -1.27278 0.943444
Q2FVD1   0 0 -1.27278 0.943444
Q2FWH1   1 0.166667 -1.27278 0.943444
Q2FYX2   1 0.166667 -1.27278 0.943444
Q2FZB5   2 0.333333 -1.27278 0.943444
Q2G0G8   1 0.166667 -1.27278 0.943444
P0A0I4   0 0 -1.27278 0.943444
Q2G2C6   1 0.166667 -1.27278 0.943444
Q2FVB1   1 0.166667 -1.27278 0.943444
Q2FYN1   1 0.166667 -1.27278 0.943444
Q2FV79   0 0 -1.27278 0.943444
Q2FVU9   0 0 -1.27278 0.943444
Q2G0W5   1 0.166667 -1.27278 0.943444
Q2FW60   1 0.166667 -1.27278 0.943444
Q2G269   1 0.166667 -1.27278 0.943444
Q2FZS1   1 0.166667 -1.27278 0.943444
Q2G1Y3   1 0.166667 -1.27278 0.943444
Q2FWA4   2 0.333333 -1.27278 0.943444
Q2G0C0   1 0.166667 -1.27278 0.943444
Q2G2J6   0 0 -1.27278 0.943444
Q2G1R2   1 0.166667 -1.27278 0.943444
Q2FXY8   2 0.333333 -1.27278 0.943444
Q2FYL2   1 0.166667 -1.27278 0.943444
Q2FYS3   0 0 -1.27278 0.943444
Q2FXS0   2 0.333333 -1.27278 0.943444
Q2FWA7   0 0 -1.27278 0.943444
Q2FWV8   0 0 -1.27278 0.943444
Q2G279   1 0.166667 -1.27278 0.943444
Q2FYB5   1 0.166667 -1.27278 0.943444
Q2G175   1 0.166667 -1.27278 0.943444
Q2FZ07   1 0.166667 -1.27278 0.943444
Q2FVG7   0 0 -1.27278 0.943444
Q2G2P3   1 0.166667 -1.27278 0.943444
Q2FZA3   1 0.166667 -1.27278 0.943444
Q2FYE1   1 0.166667 -1.27278 0.943444
Q2G2F8   0 0 -1.27278 0.943444
Q2FWS8   0 0 -1.27278 0.943444
Q2FXD8   1 0.166667 -1.27278 0.943444
Q2FX46   0 0 -1.27278 0.943444
Q2FYB4   0 0 -1.27278 0.943444
Q2FYC0   0 0 -1.27278 0.943444
Q2FUY5   0 0 -1.27278 0.943444
Q2FYF2   0 0 -1.27278 0.943444
Q2G0R4   0 0 -1.27278 0.943444
Q2G1L1   2 0.333333 -1.27278 0.943444
Q2FYB0   0 0 -1.27278 0.943444
Q2FWW5   0 0 -1.27278 0.943444
Q2FX04   2 0.333333 -1.27278 0.943444
Q2FV33   0 0 -1.27278 0.943444
Q2FUX6   1 0.166667 -1.27278 0.943444
Q2FVP5   0 0 -1.27278 0.943444
Q2G0W7   0 0 -1.27278 0.943444
Q2FXV1   1 0.166667 -1.27278 0.943444
Q2G096   1 0.166667 -1.27278 0.943444
Q2FV68   0 0 -1.27278 0.943444
Q2FVY6   2 0.333333 -1.27278 0.943444
Q2FYY0   2 0.333333 -1.27278 0.943444
Q2G005   0 0 -1.27278 0.943444
Q2G2B4   2 0.333333 -1.27278 0.943444
Q2FVZ7   0 0 -1.27278 0.943444
Q2FW55   1 0.166667 -1.27278 0.943444
Q2FV92   2 0.333333 -1.27278 0.943444
Q2FYV9   1 0.166667 -1.27278 0.943444
Q2FW74   0 0 -1.27278 0.943444
Q2FVK9   0 0 -1.27278 0.943444
Q2FZA4   0 0 -1.27278 0.943444
Q2FV25   0 0 -1.27278 0.943444
Q2FYG8   0 0 -1.27278 0.943444
Q2G216   2 0.333333 -1.27278 0.943444
Q2FZ69   1 0.166667 -1.27278 0.943444
Q2FV97   0 0 -1.27278 0.943444
Q2FZ95   0 0 -1.27278 0.943444
Q2FZN8   2 0.333333 -1.27278 0.943444
Q2FZG2   2 0.333333 -1.27278 0.943444
Q2G259   0 0 -1.27278 0.943444
Q2FYB6   2 0.333333 -1.27278 0.943444
Q2FZD1   0 0 -1.27278 0.943444
Q2FYT6   1 0.166667 -1.27278 0.943444
Q2G0Y2   1 0.166667 -1.27278 0.943444
Q2FWZ1   2 0.333333 -1.27278 0.943444
Q2FVC8   0 0 -1.27278 0.943444
Q2G2H1   0 0 -1.27278 0.943444
Q2FY47   2 0.333333 -1.27278 0.943444
Q2FX78   1 0.166667 -1.27278 0.943444
Q2FX47   1 0.166667 -1.27278 0.943444
Q2FZA7   1 0.166667 -1.27278 0.943444
Q2FV32   0 0 -1.27278 0.943444
Q2FYE6   0 0 -1.27278 0.943444
Q2FZ41   1 0.166667 -1.27278 0.943444
Q2FYG3   0 0 -1.27278 0.943444
Q2FX01   2 0.333333 -1.27278 0.943444
Q2FXU6   2 0.333333 -1.27278 0.943444
Q2FYL7   1 0.166667 -1.27278 0.943444
Q2FWQ3   1 0.166667 -1.27278 0.943444
Q2FZY9   1 0.166667 -1.27278 0.943444
Q2FV50   1 0.166667 -1.27278 0.943444
Q2FUY7   0 0 -1.27278 0.943444
Q2FXP6   1 0.166667 -1.27278 0.943444
Q2G1S9   1 0.166667 -1.27278 0.943444
Q2FX18   0 0 -1.27278 0.943444
Q2FYU0   0 0 -1.27278 0.943444
Q2FXZ7   4 0.615385 -1.27278 0.943444
Q2G051   2 0.307692 -1.27278 0.943444
Q2FWS3   3 0.461538 -1.27278 0.943444
Q2FW14   1 0.153846 -1.27278 0.943444
Q2FYD7   4 0.615385 -1.27278 0.943444
Q9RQP8   2 0.307692 -1.27278 0.943444
Q2FZK2   0 0 -1.27278 0.943444
Q2FWI7   5 0.769231 -1.27278 0.943444
Q2G182   2 0.307692 -1.27278 0.943444
Q2FYT7   3 0.461538 -1.27278 0.943444
Q2FV46   3 0.461538 -1.27278 0.943444
Q2FY58   0 0 -1.27278 0.943444
Q2FX06   0 0 -1.27278 0.943444
Q2FZH0   3 0.461538 -1.27278 0.943444
Q2FUZ4   5 0.769231 -1.27278 0.943444
Q2G102   4 0.615385 -1.27278 0.943444
Q2G1R8   3 0.461538 -1.27278 0.943444
Q2G2J1   4 0.615385 -1.27278 0.943444
Q2FX71   2 0.307692 -1.27278 0.943444
Q2FUZ5   2 0.307692 -1.27278 0.943444
Q2FYP5   4 0.615385 -1.27278 0.943444
Q2G048   0 0 -1.27278 0.943444
Q2FUQ0   2 0.307692 -1.27278 0.943444
Q2FWS7   5 0.769231 -1.27278 0.943444
Q2FV65   2 0.307692 -1.27278 0.943444
Q2G125   0 0 -1.27278 0.943444
Q2FYT2   2 0.307692 -1.27278 0.943444
Q2FVH7   1 0.153846 -1.27278 0.943444
Q2G127   4 0.615385 -1.27278 0.943444
Q2FYI5   3 0.461538 -1.27278 0.943444
Q2FYX4   6 0.923077 -1.27278 0.943444
Q2G0M3   5 0.769231 -1.27278 0.943444
Q2FW87   3 0.461538 -1.27278 0.943444
Q2G211   0 0 -1.27278 0.943444
Q2FXR5   5 0.769231 -1.27278 0.943444
Q2FWR5   4 0.615385 -1.27278 0.943444
Q2FYD5   2 0.307692 -1.27278 0.943444
Q2FY94   1 0.153846 -1.27278 0.943444
Q2G2W8   2 0.307692 -1.27278 0.943444
Q2FZL9   3 0.461538 -1.27278 0.943444
Q2FYT9   2 0.307692 -1.27278 0.943444
Q2FX44   3 0.461538 -1.27278 0.943444
Q2FXB2   0 0 -1.27278 0.943444
Q2FVF6   4 0.615385 -1.27278 0.943444
Q2G2F6   0 0 -1.27278 0.943444
Q2G2C3   1 0.153846 -1.27278 0.943444
Q2FYA5   3 0.461538 -1.27278 0.943444
Q2FYB1   4 0.615385 -1.27278 0.943444
Q2G011   1 0.153846 -1.27278 0.943444
Q2FV29   0 0 -1.27278 0.943444
Q2FVW1   1 0.153846 -1.27278 0.943444
Q2FYA4   3 0.461538 -1.27278 0.943444
Q2FY26   1 0.153846 -1.27278 0.943444
Q2FXC1   2 0.307692 -1.27278 0.943444
Q2G2T0   3 0.461538 -1.27278 0.943444
Q2FY62   2 0.307692 -1.27278 0.943444
Q2G2K4   3 0.461538 -1.27278 0.943444
Q2FW65   3 0.461538 -1.27278 0.943444
Q2FY05   5 0.769231 -1.27278 0.943444
Q2FV96   3 0.461538 -1.27278 0.943444
Q2G1S7   1 0.153846 -1.27278 0.943444
Q2FWS9   2 0.307692 -1.27278 0.943444
Q2G180   2 0.307692 -1.27278 0.943444
Q2G0L6   1 0.153846 -1.27278 0.943444
Q2G189   1 0.153846 -1.27278 0.943444
Q2FYD9   1 0.153846 -1.27278 0.943444
Q2FWM6   1 0.153846 -1.27278 0.943444
Q2FXA6   1 0.153846 -1.27278 0.943444
Q2G0U8   1 0.153846 -1.27278 0.943444
Q2FXD9   2 0.307692 -1.27278 0.943444
Q2FWF9   0 0 -1.27278 0.943444
Q2FXS3   2 0.307692 -1.27278 0.943444
Q2FXX6   1 0.153846 -1.27278 0.943444
Q2FWU2   6 0.923077 -1.27278 0.943444
Q2FXD5   5 0.769231 -1.27278 0.943444
Q2FZK8   4 0.615385 -1.27278 0.943444
Q2FV15   1 0.153846 -1.27278 0.943444
Q2FZZ5   2 0.307692 -1.27278 0.943444
Q2FW48   2 0.307692 -1.27278 0.943444
Q2FYB3   3 0.461538 -1.27278 0.943444
Q2FWT5   1 0.153846 -1.27278 0.943444
Q2FVH4   0 0 -1.27278 0.943444
Q2FWP4   4 0.615385 -1.27278 0.943444
Q2FYX9   2 0.307692 -1.27278 0.943444
Q2G1U7   0 0 -1.27278 0.943444
Q2FXY6   2 0.307692 -1.27278 0.943444
Q2FYT1   1 0.153846 -1.27278 0.943444
Q2G244   2 0.307692 -1.27278 0.943444
Q2FX30   0 0 -1.27278 0.943444
Q2FVZ3   0 0 -1.27278 0.943444
Q2FWP5   6 0.923077 -1.27278 0.943444
Q2FX41   3 0.461538 -1.27278 0.943444
Q2G2R5   0 0 -1.27278 0.943444
Q2G2S3   6 0.857143 -1.27278 0.943444
Q2G004   0 0 -1.27278 0.943444
Q2FWV1   4 0.571429 -1.27278 0.943444
Q2G003   4 0.571429 -1.27278 0.943444
Q2FZV3   1 0.142857 -1.27278 0.943444
Q2G026   3 0.428571 -1.27278 0.943444
Q2FXG7   1 0.142857 -1.27278 0.943444
Q2FYL8   0 0 -1.27278 0.943444
Q2FZB6   2 0.285714 -1.27278 0.943444
Q2FZE4   4 0.571429 -1.27278 0.943444
Q2FX11   5 0.714286 -1.27278 0.943444
Q2G0Y3   5 0.714286 -1.27278 0.943444
Q2FZW7   1 0.142857 -1.27278 0.943444
Q2FX21   11 1.57143 0.903563 0.161558
Q2G092   8 1.14286 0.903563 0.161558
Q2FZB7   2 0.285714 -1.27278 0.943444
Q2G0J9   11 1.57143 0.903563 0.161558
Q2G1X2   2 0.285714 -1.27278 0.943444
Q2FZD6   7 1 0.903563 0.161558
Q2FW67   4 0.571429 -1.27278 0.943444
Q2G111   6 0.857143 -1.27278 0.943444
Q2G2Y4   4 0.571429 -1.27278 0.943444
Q2FY38   4 0.571429 -1.27278 0.943444
Q2FWJ0   4 0.571429 -1.27278 0.943444
Q2G2T5   3 0.428571 -1.27278 0.943444
Q2FVG6   2 0.285714 -1.27278 0.943444
Q2G1V8   3 0.428571 -1.27278 0.943444
Q2G1L0   5 0.714286 -1.27278 0.943444
Q2FXD6   6 0.857143 -1.27278 0.943444
P0C948   1 0.142857 -1.27278 0.943444
Q2G1M2   4 0.571429 -1.27278 0.943444
Q2FVW8   2 0.285714 -1.27278 0.943444
Q2FX24   2 0.285714 -1.27278 0.943444
Q2FWS4   9 1.28571 0.903563 0.161558
Q2FYQ3   3 0.428571 -1.27278 0.943444
Q2G254   1 0.142857 -1.27278 0.943444
Q2FWB4   0 0 -1.27278 0.943444
Q2FUP8   4 0.571429 -1.27278 0.943444
Q2FZC2   2 0.285714 -1.27278 0.943444
Q2FYE4   5 0.714286 -1.27278 0.943444
Q2FWS2   2 0.285714 -1.27278 0.943444
Q2FY03   4 0.571429 -1.27278 0.943444
Q2FVS6   2 0.285714 -1.27278 0.943444
Q2FXV2   2 0.285714 -1.27278 0.943444
Q2G2L6   3 0.428571 -1.27278 0.943444
Q2G2I5   2 0.285714 -1.27278 0.943444
Q2FYA2   4 0.571429 -1.27278 0.943444
Q2FWV7   0 0 -1.27278 0.943444
Q2FXE7   2 0.285714 -1.27278 0.943444
Q2G0J6   0 0 -1.27278 0.943444
Q2FUU4   11 1.57143 0.903563 0.161558
Q2FVJ4   2 0.285714 -1.27278 0.943444
Q2FZM9   2 0.285714 -1.27278 0.943444
Q2FZ51   6 0.857143 -1.27278 0.943444
Q2FY22   6 0.857143 -1.27278 0.943444
Q2G2Q1   5 0.714286 -1.27278 0.943444
Q2G109   4 0.571429 -1.27278 0.943444
Q2G1D6   5 0.714286 -1.27278 0.943444
Q2FVC9   2 0.285714 -1.27278 0.943444
Q2G2R6   6 0.857143 -1.27278 0.943444
Q2FZ85   4 0.571429 -1.27278 0.943444
Q2FVK4   8 1.14286 0.903563 0.161558
Q2G1V9   3 0.428571 -1.27278 0.943444
Q2G2H6   1 0.142857 -1.27278 0.943444
Q2FWS6   10 1.42857 0.903563 0.161558
Q2FZW4   7 1 0.903563 0.161558
Q2G1M3   2 0.285714 -1.27278 0.943444
Q2G1M0   8 1.14286 0.903563 0.161558
Q2G1Y9   3 0.428571 -1.27278 0.943444
Q2FX45   4 0.571429 -1.27278 0.943444
Q2FWP8   1 0.142857 -1.27278 0.943444
Q2FYP4   9 1.28571 0.903563 0.161558
Q2FYL1   6 0.857143 -1.27278 0.943444
Q2G1L4   5 0.714286 -1.27278 0.943444
Q2FUQ7   6 0.857143 -1.27278 0.943444
Q2G247   1 0.142857 -1.27278 0.943444
Q2FVV0   3 0.428571 -1.27278 0.943444
Q2FYU6   6 0.857143 -1.27278 0.943444
Q2G2N6   4 0.571429 -1.27278 0.943444
Q2FXC9   1 0.142857 -1.27278 0.943444
Q2FX42   2 0.285714 -1.27278 0.943444
Q2FX26   7 1 0.903563 0.161558
Q2FWF3   2 0.285714 -1.27278 0.943444
Q2FZY1   2 0.285714 -1.27278 0.943444
Q2FW15   6 0.8 -1.27278 0.943444
P0A0G2   7 0.933333 -1.27278 0.943444
Q2G2G5   4 0.533333 -1.27278 0.943444
Q2FY39   4 0.533333 -1.27278 0.943444
Q2G0B5   1 0.133333 -1.27278 0.943444
Q2FZI1   7 0.933333 -1.27278 0.943444
Q2FUQ6   4 0.533333 -1.27278 0.943444
Q2FVR5   8 1.06667 0.903563 0.161558
Q2G2W6   4 0.533333 -1.27278 0.943444
Q2FZR8   6 0.8 -1.27278 0.943444
Q2FVY8   10 1.33333 0.903563 0.161558
Q2FZ60   5 0.666667 -1.27278 0.943444
Q2FV82   4 0.533333 -1.27278 0.943444
Q2FX23   8 1.06667 0.903563 0.161558
Q2G1G3   2 0.266667 -1.27278 0.943444
P68805   2 0.266667 -1.27278 0.943444
Q2FVL0   8 1.06667 0.903563 0.161558
Q2G2J0   4 0.533333 -1.27278 0.943444
Q2FZF1   7 0.933333 -1.27278 0.943444
Q2FXU9   4 0.533333 -1.27278 0.943444
Q2G1A2   5 0.666667 -1.27278 0.943444
Q2G1C3   4 0.533333 -1.27278 0.943444
Q2G1D4   1 0.133333 -1.27278 0.943444
Q2G0A8   3 0.4 -1.27278 0.943444
Q2FVC7   2 0.266667 -1.27278 0.943444
Q2G133   7 0.933333 -1.27278 0.943444
Q2FY86   11 1.46667 0.903563 0.161558
Q2FX92   12 1.6 0.903563 0.161558
Q2FW47   0 0 -1.27278 0.943444
Q2G1T9   4 0.533333 -1.27278 0.943444
Q2FVU8   3 0.4 -1.27278 0.943444
Q2FVD7   6 0.8 -1.27278 0.943444
Q2FX55   4 0.533333 -1.27278 0.943444
Q2FVD3   7 0.933333 -1.27278 0.943444
Q2G2B5   1 0.133333 -1.27278 0.943444
Q2FWV6   2 0.266667 -1.27278 0.943444
Q2FW29   12 1.6 0.903563 0.161558
Q2G0W6   2 0.266667 -1.27278 0.943444
Q2FVD2   9 1.2 0.903563 0.161558
Q2FWR8   4 0.533333 -1.27278 0.943444
Q2FXA0   7 0.933333 -1.27278 0.943444
Q2FZB4   6 0.8 -1.27278 0.943444
Q2FX37   4 0.533333 -1.27278 0.943444
Q2FX13   1 0.133333 -1.27278 0.943444
Q2FWD8   5 0.666667 -1.27278 0.943444
Q2G108   5 0.666667 -1.27278 0.943444
Q2G2V4   5 0.666667 -1.27278 0.943444
Q2FZW2   10 1.33333 0.903563 0.161558
Q2FYY4   8 1.06667 0.903563 0.161558
Q2FYB8   4 0.533333 -1.27278 0.943444
Q2FWC2   6 0.8 -1.27278 0.943444
Q2FYE8   4 0.533333 -1.27278 0.943444
Q2FXK5   5 0.666667 -1.27278 0.943444
Q2FWT0   5 0.666667 -1.27278 0.943444
Q2FW19   4 0.533333 -1.27278 0.943444
Q2G100   6 0.8 -1.27278 0.943444
Q2FYY3   8 1.06667 0.903563 0.161558
Q2FZ01   5 0.666667 -1.27278 0.943444
Q2FYY1   8 1.06667 0.903563 0.161558
Q2G103   8 1.06667 0.903563 0.161558
Q2FV12   4 0.533333 -1.27278 0.943444
Q2FWQ1   8 1.06667 0.903563 0.161558
Q2FYY5   5 0.666667 -1.27278 0.943444
Q2G207   5 0.666667 -1.27278 0.943444
Q2G1Y8   7 0.933333 -1.27278 0.943444
Q2FWZ8   3 0.4 -1.27278 0.943444
Q2G0Z8   5 0.666667 -1.27278 0.943444
Q2G2F7   4 0.533333 -1.27278 0.943444
Q2FYH9   2 0.266667 -1.27278 0.943444
Q2FWB7   3 0.4 -1.27278 0.943444
Q2FYN2   6 0.75 -1.27278 0.943444
Q2FVQ6   10 1.25 0.903563 0.161558
Q2FWX3   5 0.625 -1.27278 0.943444
Q2G187   2 0.25 -1.27278 0.943444
Q2FW05   2 0.25 -1.27278 0.943444
Q2FYC3   9 1.125 0.903563 0.161558
Q2FZJ2   10 1.25 0.903563 0.161558
Q2G0D6   4 0.5 -1.27278 0.943444
Q2FWP7   8 1 0.903563 0.161558
Q2FX31   12 1.5 0.903563 0.161558
Q2FVZ6   2 0.25 -1.27278 0.943444
Q2G2A2   12 1.5 0.903563 0.161558
Q2FWQ8   6 0.75 -1.27278 0.943444
Q2FVM9   7 0.875 -1.27278 0.943444
Q2FYD1   12 1.5 0.903563 0.161558
Q2FYN3   5 0.625 -1.27278 0.943444
Q2FYI3   6 0.75 -1.27278 0.943444
Q2G022   10 1.25 0.903563 0.161558
Q2G1Q3   6 0.75 -1.27278 0.943444
Q2FX58   6 0.75 -1.27278 0.943444
Q2G2V1   10 1.25 0.903563 0.161558
Q2FVV5   8 1 0.903563 0.161558
Q2FZC0   11 1.375 0.903563 0.161558
Q2FV63   11 1.375 0.903563 0.161558
Q2FWG9   3 0.375 -1.27278 0.943444
Q2FZA5   8 1 0.903563 0.161558
Q2FX60   7 0.875 -1.27278 0.943444
Q2G2I8   10 1.25 0.903563 0.161558
Q2G2Y5   10 1.25 0.903563 0.161558
Q2G2Y2   7 0.875 -1.27278 0.943444
Q2FWA6   9 1.125 0.903563 0.161558
Q2FWL8   17 2.125 3.07991 0.0107511
Q2FY95   10 1.25 0.903563 0.161558
Q2FYC5   9 1.125 0.903563 0.161558
Q2FV43   6 0.75 -1.27278 0.943444
Q2FVU0   15 1.875 0.903563 0.161558
Q2FZG5   4 0.5 -1.27278 0.943444
Q2G2H9   3 0.375 -1.27278 0.943444
Q2G1D1   5 0.625 -1.27278 0.943444
Q2FWU7   7 0.875 -1.27278 0.943444
P60647   6 0.75 -1.27278 0.943444
Q2FUR7   5 0.625 -1.27278 0.943444
Q2FWQ2   9 1.125 0.903563 0.161558
Q2G2M4   8 1 0.903563 0.161558
Q2G104   8 1 0.903563 0.161558
Q2FX76   2 0.25 -1.27278 0.943444
Q2G2Q4   13 1.625 0.903563 0.161558
Q2FXQ1   7 0.875 -1.27278 0.943444
Q2FX80   8 1 0.903563 0.161558
Q2FZN6   5 0.625 -1.27278 0.943444
Q2G009   6 0.75 -1.27278 0.943444
Q2G021   8 1 0.903563 0.161558
Q2FWH0   11 1.375 0.903563 0.161558
Q2FXQ0   8 1 0.903563 0.161558
Q2FX64   5 0.625 -1.27278 0.943444
Q2FY98   3 0.375 -1.27278 0.943444
Q2FWK5   11 1.375 0.903563 0.161558
Q2FYK1   5 0.625 -1.27278 0.943444
Q2FXF0   5 0.625 -1.27278 0.943444
Q2FY70   11 1.375 0.903563 0.161558
Q2G114   10 1.25 0.903563 0.161558
Q2FX38   7 0.875 -1.27278 0.943444
Q2FUP9   8 1 0.903563 0.161558
Q2FVV3   6 0.75 -1.27278 0.943444
Q2G113   12 1.5 0.903563 0.161558
Q2FWB2   5 0.625 -1.27278 0.943444
Q2FWT6   11 1.375 0.903563 0.161558
Q2FW28   7 0.875 -1.27278 0.943444
Q2FUQ9   6 0.75 -1.27278 0.943444
Q2FY00   6 0.75 -1.27278 0.943444
Q2G040   3 0.375 -1.27278 0.943444
Q2FX35   10 1.25 0.903563 0.161558
Q2FYW9   5 0.588235 -1.27278 0.943444
Q2G2N8   6 0.705882 -1.27278 0.943444
Q2G1V7   16 1.88235 0.903563 0.161558
Q2G0C3   5 0.588235 -1.27278 0.943444
Q2FVW0   11 1.29412 0.903563 0.161558
Q2FUS4   11 1.29412 0.903563 0.161558
Q2FVP6   3 0.352941 -1.27278 0.943444
Q2FZK1   4 0.470588 -1.27278 0.943444
Q2FXY2   17 2 3.07991 0.0107511
Q2FYX3   21 2.47059 3.07991 0.0107511
Q2FZ86   17 2 3.07991 0.0107511
Q2FUV7   6 0.705882 -1.27278 0.943444
Q2FX70   10 1.17647 0.903563 0.161558
Q2G1Y1   10 1.17647 0.903563 0.161558
Q2FVT9   5 0.588235 -1.27278 0.943444
Q2G2K3   9 1.05882 0.903563 0.161558
P72358   8 0.941176 -1.27278 0.943444
Q2G192   6 0.705882 -1.27278 0.943444
Q2FYX6   12 1.41176 0.903563 0.161558
Q2FXW0   2 0.235294 -1.27278 0.943444
Q2G202   7 0.823529 -1.27278 0.943444
Q2FYW7   6 0.705882 -1.27278 0.943444
Q2G2M0   8 0.941176 -1.27278 0.943444
Q2FXT7   8 0.941176 -1.27278 0.943444
Q2FX59   9 1.05882 0.903563 0.161558
Q2G0X2   6 0.705882 -1.27278 0.943444
Q2FWR6   13 1.52941 0.903563 0.161558
Q2FW22   19 2.23529 3.07991 0.0107511
Q2FZH4   14 1.64706 0.903563 0.161558
Q2FYZ1   6 0.705882 -1.27278 0.943444
Q2G2W7   14 1.64706 0.903563 0.161558
Q2G2I4   11 1.29412 0.903563 0.161558
Q2FZP5   12 1.41176 0.903563 0.161558
Q2FWQ7   12 1.41176 0.903563 0.161558
Q2G1W9   12 1.41176 0.903563 0.161558
Q2FWF7   5 0.588235 -1.27278 0.943444
Q2FYM9   16 1.88235 0.903563 0.161558
Q2FXV0   13 1.52941 0.903563 0.161558
Q2FWW2   13 1.52941 0.903563 0.161558
Q2FVS2   4 0.470588 -1.27278 0.943444
Q2G007   11 1.29412 0.903563 0.161558
Q2FYA7   13 1.52941 0.903563 0.161558
Q2G0K0   16 1.88235 0.903563 0.161558
Q2FXS9   11 1.29412 0.903563 0.161558
Q2G249   14 1.64706 0.903563 0.161558
Q2G008   10 1.17647 0.903563 0.161558
Q2FZD5   8 0.941176 -1.27278 0.943444
Q2FZG0   6 0.705882 -1.27278 0.943444
Q2FX28   10 1.17647 0.903563 0.161558
Q2FXI4   12 1.41176 0.903563 0.161558
Q2G176   8 0.941176 -1.27278 0.943444
Q2G116   8 0.941176 -1.27278 0.943444
Q2FXF2   8 0.941176 -1.27278 0.943444
Q2G260   7 0.823529 -1.27278 0.943444
Q2G213   7 0.823529 -1.27278 0.943444
Q2G173   8 0.941176 -1.27278 0.943444
Q2FV71   9 1.05882 0.903563 0.161558
Q2FWY8   7 0.823529 -1.27278 0.943444
Q2FWN3   6 0.705882 -1.27278 0.943444
Q2FYD4   8 0.941176 -1.27278 0.943444
Q2FVQ2   13 1.52941 0.903563 0.161558
Q2FVK0   11 1.29412 0.903563 0.161558
Q2G285   12 1.41176 0.903563 0.161558
Q2FZH6   15 1.76471 0.903563 0.161558
Q2FZX1   5 0.588235 -1.27278 0.943444
Q2FZ83   2 0.235294 -1.27278 0.943444
Q2G0S9   7 0.823529 -1.27278 0.943444
Q2FZH7   9 1.05882 0.903563 0.161558
Q2FZT3   12 1.41176 0.903563 0.161558
Q2FX57   11 1.22222 0.903563 0.161558
Q2G0B9   15 1.66667 0.903563 0.161558
Q2FY28   12 1.33333 0.903563 0.161558
Q2G0R5   15 1.66667 0.903563 0.161558
Q2FZG8   13 1.44444 0.903563 0.161558
Q2G1X1   8 0.888889 -1.27278 0.943444
Q2FX93   7 0.777778 -1.27278 0.943444
Q2FYU5   7 0.777778 -1.27278 0.943444
Q2FWR9   10 1.11111 0.903563 0.161558
Q2FWS0   15 1.66667 0.903563 0.161558
Q2G0P4   7 0.777778 -1.27278 0.943444
Q2FX50   13 1.44444 0.903563 0.161558
Q2FZV0   11 1.22222 0.903563 0.161558
Q2G0S5   9 1 0.903563 0.161558
Q2FY25   5 0.555556 -1.27278 0.943444
Q2FXG6   8 0.888889 -1.27278 0.943444
Q2FZJ7   10 1.11111 0.903563 0.161558
Q2G0U7   9 1 0.903563 0.161558
Q2FZV2   11 1.22222 0.903563 0.161558
Q2FWT8   10 1.11111 0.903563 0.161558
Q2G0D1   12 1.33333 0.903563 0.161558
Q2FVW5   10 1.11111 0.903563 0.161558
Q2FY97   15 1.66667 0.903563 0.161558
Q2FXF3   11 1.22222 0.903563 0.161558
Q2G063   9 1 0.903563 0.161558
Q2G0U5   10 1.11111 0.903563 0.161558
Q2G2B1   15 1.66667 0.903563 0.161558
Q2FVE3   7 0.777778 -1.27278 0.943444
Q2FZW1   19 2.11111 3.07991 0.0107511
Q2FYK2   12 1.33333 0.903563 0.161558
Q2FXW2   10 1.11111 0.903563 0.161558
Q9F0R1   13 1.44444 0.903563 0.161558
Q2FZG3   11 1.22222 0.903563 0.161558
Q2G2K0   15 1.66667 0.903563 0.161558
Q2FVN4   9 1 0.903563 0.161558
Q2FYV0   15 1.66667 0.903563 0.161558
Q2G0A5   6 0.666667 -1.27278 0.943444
Q2FZ03   13 1.44444 0.903563 0.161558
Q2G1I8   11 1.22222 0.903563 0.161558
Q2FYX8   15 1.66667 0.903563 0.161558
Q2FV18   8 0.888889 -1.27278 0.943444
Q2FYI7   12 1.33333 0.903563 0.161558
Q2G0K1   18 2 3.07991 0.0107511
Q2G2U9   17 1.88889 0.903563 0.161558
Q2FW31   20 2.22222 3.07991 0.0107511
Q2FVB5   10 1.11111 0.903563 0.161558
Q2FVI8   7 0.777778 -1.27278 0.943444
Q2FZT0   15 1.66667 0.903563 0.161558
P48860   17 1.88889 0.903563 0.161558
Q2FYC1   17 1.88889 0.903563 0.161558
Q2G286   20 2.22222 3.07991 0.0107511
Q2FXD3   14 1.55556 0.903563 0.161558
Q2G027   6 0.666667 -1.27278 0.943444
Q2G0T4   16 1.77778 0.903563 0.161558
Q2FZJ5   9 1 0.903563 0.161558
Q2FW10   6 0.666667 -1.27278 0.943444
Q2FY91   15 1.66667 0.903563 0.161558
Q2FVP0   12 1.33333 0.903563 0.161558
P60070   14 1.55556 0.903563 0.161558
Q2FWU1   14 1.55556 0.903563 0.161558
Q2FYA3   6 0.666667 -1.27278 0.943444
Q2G0V8   10 1.11111 0.903563 0.161558
Q2G0Z2   13 1.44444 0.903563 0.161558
Q2FZ47   6 0.666667 -1.27278 0.943444
Q2G0V9   7 0.777778 -1.27278 0.943444
Q2FZE2   9 1 0.903563 0.161558
Q2FWB0   15 1.66667 0.903563 0.161558
Q2G1J1   8 0.888889 -1.27278 0.943444
Q2FYQ1   4 0.444444 -1.27278 0.943444
Q2FZ45   8 0.888889 -1.27278 0.943444
Q2FYW5   19 2.11111 3.07991 0.0107511
Q2G1A0   7 0.777778 -1.27278 0.943444
Q2FZB9   9 1 0.903563 0.161558
Q2FZX2   13 1.44444 0.903563 0.161558
Q2FZY4   15 1.66667 0.903563 0.161558
Q2FW56   9 1 0.903563 0.161558
P0A0G6   16 1.77778 0.903563 0.161558
Q2FW80   8 0.888889 -1.27278 0.943444
Q2G2S4   12 1.33333 0.903563 0.161558
Q2G2H0   9 1 0.903563 0.161558
Q2G2E1   7 0.777778 -1.27278 0.943444
Q2G0I5   21 2.33333 3.07991 0.0107511
Q2FWW6   17 1.88889 0.903563 0.161558
Q2G112   7 0.777778 -1.27278 0.943444
Q2G214   11 1.22222 0.903563 0.161558
Q2FYG2   11 1.22222 0.903563 0.161558
Q2G0J5   5 0.555556 -1.27278 0.943444
Q2FX27   13 1.44444 0.903563 0.161558
Q2FWV5   11 1.22222 0.903563 0.161558
Q2FX40   16 1.77778 0.903563 0.161558
Q2FZM5   5 0.555556 -1.27278 0.943444
Q2FXH8   6 0.666667 -1.27278 0.943444
Q2FWS5   10 1.11111 0.903563 0.161558
Q2FW13   12 1.26316 0.903563 0.161558
Q2FY93   11 1.15789 0.903563 0.161558
Q2FZM8   15 1.57895 0.903563 0.161558
Q2FZV4   16 1.68421 0.903563 0.161558
Q2FVD4   16 1.68421 0.903563 0.161558
Q2G0J3   8 0.842105 -1.27278 0.943444
Q2FX61   16 1.68421 0.903563 0.161558
Q2FVD6   12 1.26316 0.903563 0.161558
Q2FYY7   17 1.78947 0.903563 0.161558
Q2G0W0   15 1.57895 0.903563 0.161558
Q2FXF7   11 1.15789 0.903563 0.161558
Q2G191   10 1.05263 0.903563 0.161558
Q2FYT5   14 1.47368 0.903563 0.161558
Q2G1P0   11 1.15789 0.903563 0.161558
Q2FVF8   18 1.89474 0.903563 0.161558
Q2G0Y1   6 0.631579 -1.27278 0.943444
Q2FZD2   19 2 3.07991 0.0107511
Q2FZ59   11 1.15789 0.903563 0.161558
Q2G2G1   9 0.947368 -1.27278 0.943444
Q2G0F9   10 1.05263 0.903563 0.161558
Q2G1J2   10 1.05263 0.903563 0.161558
Q2G0Q6   18 1.89474 0.903563 0.161558
Q2FYX0   16 1.68421 0.903563 0.161558
Q2FZU8   17 1.78947 0.903563 0.161558
Q2G267   9 0.947368 -1.27278 0.943444
Q2G174   14 1.47368 0.903563 0.161558
Q2FWC3   16 1.68421 0.903563 0.161558
Q2FVN6   11 1.15789 0.903563 0.161558
Q2G2D1   14 1.47368 0.903563 0.161558
Q2FZK9   15 1.57895 0.903563 0.161558
Q2G2C9   19 2 3.07991 0.0107511
Q2G2V8   8 0.842105 -1.27278 0.943444
Q2FVL6   12 1.26316 0.903563 0.161558
Q2FY45   12 1.26316 0.903563 0.161558
Q2G2R7   11 1.15789 0.903563 0.161558
Q2FWD5   16 1.68421 0.903563 0.161558
Q2FWT3   10 1.05263 0.903563 0.161558
Q2FY92   16 1.68421 0.903563 0.161558
Q2FZM2   9 0.947368 -1.27278 0.943444
Q2G2F0   17 1.78947 0.903563 0.161558
Q2FW30   12 1.26316 0.903563 0.161558
Q2FZV9   19 2 3.07991 0.0107511
Q2FVA6   13 1.36842 0.903563 0.161558
Q2G229   11 1.15789 0.903563 0.161558
Q2FZZ3   16 1.68421 0.903563 0.161558
Q2G2F4   5 0.526316 -1.27278 0.943444
Q2FVA7   14 1.47368 0.903563 0.161558
Q2G0R3   15 1.57895 0.903563 0.161558
Q2G1R1   19 2 3.07991 0.0107511
Q2FZ79   13 1.36842 0.903563 0.161558
Q2FZ12   10 1.05263 0.903563 0.161558
Q2FX39   13 1.36842 0.903563 0.161558
Q2G186   12 1.26316 0.903563 0.161558
Q2FXE5   10 1.05263 0.903563 0.161558
Q2G0A1   18 1.89474 0.903563 0.161558
Q2G0E7   9 0.947368 -1.27278 0.943444
Q2G2V7   9 0.947368 -1.27278 0.943444
Q2FYA6   14 1.47368 0.903563 0.161558
Q2G276   18 1.89474 0.903563 0.161558
Q2G070   14 1.47368 0.903563 0.161558
Q2FVZ1   13 1.36842 0.903563 0.161558
Q2FW84   7 0.736842 -1.27278 0.943444
Q2FVY9   13 1.36842 0.903563 0.161558
Q2FVD9   12 1.26316 0.903563 0.161558
Q2G1T2   11 1.15789 0.903563 0.161558
Q2G0I3   13 1.36842 0.903563 0.161558
Q2G0E8   15 1.57895 0.903563 0.161558
Q2FW08   13 1.36842 0.903563 0.161558
Q2FVD8   12 1.26316 0.903563 0.161558
Q2FXF5   14 1.47368 0.903563 0.161558
Q2FXW1   26 2.73684 3.07991 0.0107511
Q2FW79   16 1.68421 0.903563 0.161558
Q2G2G0   9 0.947368 -1.27278 0.943444
P48940   17 1.78947 0.903563 0.161558
Q2FYL6   9 0.947368 -1.27278 0.943444
Q2FZV8   11 1.15789 0.903563 0.161558
Q2FYM5   12 1.26316 0.903563 0.161558
Q2G2B6   13 1.36842 0.903563 0.161558
Q2G1L2   6 0.631579 -1.27278 0.943444
Q2G1V5   7 0.736842 -1.27278 0.943444
Q2FXT0   9 0.947368 -1.27278 0.943444
Q2FY02   24 2.52632 3.07991 0.0107511
Q2FWQ4   12 1.26316 0.903563 0.161558
Q2FYG4   10 1.05263 0.903563 0.161558
Q2FW11   15 1.57895 0.903563 0.161558
Q2G257   20 2 3.07991 0.0107511
Q2FWJ6   18 1.8 0.903563 0.161558
Q2FXS8   10 1 0.903563 0.161558
Q2FX12   14 1.4 0.903563 0.161558
Q2FYF1   14 1.4 0.903563 0.161558
Q2G2E8   18 1.8 0.903563 0.161558
Q2FXE6   10 1 0.903563 0.161558
Q2G2C0   5 0.5 -1.27278 0.943444
Q2G1V6   10 1 0.903563 0.161558
Q2FWZ4   16 1.6 0.903563 0.161558
Q2G2V0   12 1.2 0.903563 0.161558
Q9ZAH6   24 2.4 3.07991 0.0107511
Q2FVU2   18 1.8 0.903563 0.161558
Q2FWI8   13 1.3 0.903563 0.161558
P0A0H0   5 0.5 -1.27278 0.943444
Q2G0C1   18 1.8 0.903563 0.161558
Q2FXH3   13 1.3 0.903563 0.161558
Q2FXI6   21 2.1 3.07991 0.0107511
Q2G1X5   18 1.8 0.903563 0.161558
Q2FV08   18 1.8 0.903563 0.161558
Q2FWT7   11 1.1 0.903563 0.161558
Q2G210   14 1.4 0.903563 0.161558
Q2FW66   13 1.3 0.903563 0.161558
Q2FWD0   22 2.2 3.07991 0.0107511
Q2FUQ1   20 2 3.07991 0.0107511
Q2FVI6   8 0.8 -1.27278 0.943444
Q2FWM7   7 0.7 -1.27278 0.943444
Q2FVN2   9 0.9 -1.27278 0.943444
Q2FWR2   14 1.4 0.903563 0.161558
Q2FYH4   10 1 0.903563 0.161558
Q2FYM8   6 0.6 -1.27278 0.943444
Q9RFJ6   15 1.5 0.903563 0.161558
Q2FZ42   9 0.9 -1.27278 0.943444
Q2FVX9   15 1.5 0.903563 0.161558
Q2G066   21 2.1 3.07991 0.0107511
Q2FVM3   14 1.4 0.903563 0.161558
Q2FWT1   9 0.9 -1.27278 0.943444
Q2FZB8   6 0.6 -1.27278 0.943444
Q2FUQ8   11 1.1 0.903563 0.161558
Q2G2I7   9 0.9 -1.27278 0.943444
Q2FVF7   12 1.2 0.903563 0.161558
Q2FV52   15 1.5 0.903563 0.161558
Q2FWE3   15 1.5 0.903563 0.161558
Q2G144   13 1.3 0.903563 0.161558
Q2FXZ1   13 1.3 0.903563 0.161558
Q2FX34   10 1 0.903563 0.161558
Q2FWV4   9 0.9 -1.27278 0.943444
Q2FZ11   11 1.1 0.903563 0.161558
Q2G141   10 1 0.903563 0.161558
Q2FWF5   13 1.3 0.903563 0.161558
Q2FV34   8 0.8 -1.27278 0.943444
Q2FWQ0   18 1.8 0.903563 0.161558
Q2FV88   15 1.5 0.903563 0.161558
Q2G2P0   11 1.1 0.903563 0.161558
Q2FYW8   15 1.5 0.903563 0.161558
Q2G1W1   14 1.4 0.903563 0.161558
Q2FVC2   18 1.8 0.903563 0.161558
Q2G0D3   7 0.7 -1.27278 0.943444
Q2FV89   15 1.5 0.903563 0.161558
Q2G1U2   14 1.4 0.903563 0.161558
Q2FX32   13 1.3 0.903563 0.161558
Q2FXS7   15 1.5 0.903563 0.161558
Q2FVX1   9 0.9 -1.27278 0.943444
Q2FVE0   8 0.8 -1.27278 0.943444
Q2G270   9 0.9 -1.27278 0.943444
Q9EYW6   12 1.2 0.903563 0.161558
Q2FVB8   10 1 0.903563 0.161558
Q2FZT9   12 1.2 0.903563 0.161558
Q2G298   20 2 3.07991 0.0107511
Q2FX49   12 1.2 0.903563 0.161558
Q2G0Z0   25 2.5 3.07991 0.0107511
Q2FW39   24 2.4 3.07991 0.0107511
Q2G252   19 1.9 0.903563 0.161558
Q2G0A3   10 1 0.903563 0.161558
Q2FYJ7   17 1.7 0.903563 0.161558
Q2FWT2   11 1.1 0.903563 0.161558
Q2FWQ5   12 1.2 0.903563 0.161558
Q2G2J7   11 1.1 0.903563 0.161558
Q2FY75   9 0.9 -1.27278 0.943444
Q2G106   12 1.2 0.903563 0.161558
Q2FVY3   12 1.2 0.903563 0.161558
Q2FVP9   17 1.7 0.903563 0.161558
Q2FW42   8 0.8 -1.27278 0.943444
Q2FUV9   18 1.8 0.903563 0.161558
Q2FVR7   11 1.1 0.903563 0.161558
Q2FZN1   16 1.6 0.903563 0.161558
Q2G2Q7   15 1.42857 0.903563 0.161558
Q2G150   15 1.42857 0.903563 0.161558
Q2G081   13 1.2381 0.903563 0.161558
Q2FV45   19 1.80952 0.903563 0.161558
Q2FX02   15 1.42857 0.903563 0.161558
P0A0Q4   18 1.71429 0.903563 0.161558
Q2G0L9   24 2.28571 3.07991 0.0107511
Q2FY04   20 1.90476 0.903563 0.161558
Q2FV48   10 0.952381 -1.27278 0.943444
Q2FW64   15 1.42857 0.903563 0.161558
Q2FX63   16 1.52381 0.903563 0.161558
Q2G1T3   11 1.04762 0.903563 0.161558
Q2G0K9   11 1.04762 0.903563 0.161558
Q2FZ00   14 1.33333 0.903563 0.161558
Q2FVL9   10 0.952381 -1.27278 0.943444
Q2FW33   20 1.90476 0.903563 0.161558
Q2FWT9   17 1.61905 0.903563 0.161558
Q2FZF7   20 1.90476 0.903563 0.161558
Q2FWL1   22 2.09524 3.07991 0.0107511
Q2FYS7   13 1.2381 0.903563 0.161558
Q2FZX3   13 1.2381 0.903563 0.161558
Q2FXR0   7 0.666667 -1.27278 0.943444
Q2G2I9   12 1.14286 0.903563 0.161558
Q2FWN1   4 0.380952 -1.27278 0.943444
Q2G297   11 1.04762 0.903563 0.161558
Q2FVA0   12 1.14286 0.903563 0.161558
Q2FXX0   12 1.14286 0.903563 0.161558
Q2G2P4   17 1.61905 0.903563 0.161558
Q2G0P8   22 2.09524 3.07991 0.0107511
Q2FVN3   14 1.33333 0.903563 0.161558
Q2FXK7   20 1.90476 0.903563 0.161558
Q2FZF8   11 1.04762 0.903563 0.161558
Q2FWR0   12 1.14286 0.903563 0.161558
Q2FXL2   8 0.761905 -1.27278 0.943444
Q2FWA9   12 1.14286 0.903563 0.161558
Q2G282   23 2.19048 3.07991 0.0107511
Q9RQQ0   9 0.857143 -1.27278 0.943444
Q2FXD7   16 1.52381 0.903563 0.161558
Q2FUY4   14 1.33333 0.903563 0.161558
Q2G2W4   10 0.952381 -1.27278 0.943444
Q2FZF5   23 2.19048 3.07991 0.0107511
Q2FY42   8 0.761905 -1.27278 0.943444
Q2FUS3   8 0.761905 -1.27278 0.943444
Q2G2E7   8 0.761905 -1.27278 0.943444
Q2G0S6   15 1.42857 0.903563 0.161558
Q2G0C2   13 1.2381 0.903563 0.161558
Q2FWF8   17 1.61905 0.903563 0.161558
Q2G000   18 1.71429 0.903563 0.161558
Q2FWX2   14 1.33333 0.903563 0.161558
Q2FZS2   17 1.61905 0.903563 0.161558
Q2FW16   10 0.952381 -1.27278 0.943444
Q2FZI2   9 0.857143 -1.27278 0.943444
Q2G1Q5   15 1.42857 0.903563 0.161558
Q2G1A5   20 1.90476 0.903563 0.161558
Q2G0P7   12 1.14286 0.903563 0.161558
Q2FWV3   11 1.04762 0.903563 0.161558
Q2FW51   19 1.80952 0.903563 0.161558
Q2FVI4   20 1.90476 0.903563 0.161558
Q2FVN7   15 1.42857 0.903563 0.161558
Q2FWP9   14 1.33333 0.903563 0.161558
Q2FXT2   19 1.80952 0.903563 0.161558
P0A0F4   21 2 3.07991 0.0107511
Q2G126   16 1.52381 0.903563 0.161558
Q2FW82   6 0.571429 -1.27278 0.943444
Q2FY44   13 1.2381 0.903563 0.161558
Q2G0N9   15 1.42857 0.903563 0.161558
Q2G0Z9   3 0.285714 -1.27278 0.943444
Q2FV81   16 1.52381 0.903563 0.161558
Q2FYC4   9 0.857143 -1.27278 0.943444
Q2G178   14 1.33333 0.903563 0.161558
Q2G079   13 1.2381 0.903563 0.161558
Q2G2B7   17 1.61905 0.903563 0.161558
Q2FVF5   17 1.61905 0.903563 0.161558
Q2G2W2   12 1.14286 0.903563 0.161558
Q2G1I2   19 1.80952 0.903563 0.161558
Q2G245   8 0.761905 -1.27278 0.943444
Q2G1H7   16 1.45455 0.903563 0.161558
Q2FWF1   15 1.36364 0.903563 0.161558
Q2FZZ9   20 1.81818 0.903563 0.161558
Q2G1W3   14 1.27273 0.903563 0.161558
Q2G204   16 1.45455 0.903563 0.161558
Q2G1H1   13 1.18182 0.903563 0.161558
Q2FXK3   13 1.18182 0.903563 0.161558
Q2G2H8   17 1.54545 0.903563 0.161558
Q2FZP9   15 1.36364 0.903563 0.161558
Q2FWI2   19 1.72727 0.903563 0.161558
Q2FYZ6   9 0.818182 -1.27278 0.943444
Q2FXS1   10 0.909091 -1.27278 0.943444
Q2G200   16 1.45455 0.903563 0.161558
Q2G2L5   9 0.818182 -1.27278 0.943444
Q2FY73   24 2.18182 3.07991 0.0107511
Q2G177   9 0.818182 -1.27278 0.943444
Q2G2F9   13 1.18182 0.903563 0.161558
Q2FV27   17 1.54545 0.903563 0.161558
Q2FZ56   22 2 3.07991 0.0107511
Q2FVF3   10 0.909091 -1.27278 0.943444
Q2G0B6   16 1.45455 0.903563 0.161558
Q2G2S5   22 2 3.07991 0.0107511
Q2FW68   18 1.63636 0.903563 0.161558
Q2FWX7   9 0.818182 -1.27278 0.943444
Q2FWB6   17 1.54545 0.903563 0.161558
Q2FXA9   17 1.54545 0.903563 0.161558
Q2FXP3   20 1.81818 0.903563 0.161558
Q2FUX5   17 1.54545 0.903563 0.161558
Q2FZZ4   14 1.27273 0.903563 0.161558
Q2FX98   20 1.81818 0.903563 0.161558
Q2FV23   18 1.63636 0.903563 0.161558
Q2FUR1   13 1.18182 0.903563 0.161558
Q2FY49   18 1.63636 0.903563 0.161558
Q2G017   13 1.18182 0.903563 0.161558
Q2G2K9   17 1.54545 0.903563 0.161558
Q2G2N9   18 1.63636 0.903563 0.161558
Q2G0E9   9 0.818182 -1.27278 0.943444
Q2FY19   24 2.18182 3.07991 0.0107511
Q2G1E3   11 1 0.903563 0.161558
Q2FW17   8 0.727273 -1.27278 0.943444
Q2FWK9   16 1.45455 0.903563 0.161558
Q2G2Q6   16 1.45455 0.903563 0.161558
Q2G2Q5   20 1.81818 0.903563 0.161558
Q2G1U9   22 2 3.07991 0.0107511
Q2G299   12 1.09091 0.903563 0.161558
Q2FX75   11 1 0.903563 0.161558
Q2G058   16 1.45455 0.903563 0.161558
Q2G0E3   9 0.818182 -1.27278 0.943444
Q2FYK0   14 1.27273 0.903563 0.161558
Q2G2K6   7 0.636364 -1.27278 0.943444
Q2FYN0   8 0.727273 -1.27278 0.943444
Q2FVK7   18 1.63636 0.903563 0.161558
Q2FX15   14 1.27273 0.903563 0.161558
Q2FVN9   11 1 0.903563 0.161558
Q2FWX0   9 0.818182 -1.27278 0.943444
Q2G143   21 1.90909 0.903563 0.161558
Q2G0C7   17 1.54545 0.903563 0.161558
Q2G0K6   18 1.63636 0.903563 0.161558
Q2FZZ1   11 1 0.903563 0.161558
Q2FV13   15 1.36364 0.903563 0.161558
Q2G128   14 1.27273 0.903563 0.161558
Q2FXU2   14 1.27273 0.903563 0.161558
Q2G2R4   14 1.27273 0.903563 0.161558
Q2FXM1   17 1.54545 0.903563 0.161558
Q8KQR1   13 1.18182 0.903563 0.161558
Q2G2Q9   15 1.36364 0.903563 0.161558
Q2FVG9   9 0.818182 -1.27278 0.943444
Q2FV56   12 1.09091 0.903563 0.161558
Q2FWG7   11 0.956522 -1.27278 0.943444
Q2G0T1   23 2 3.07991 0.0107511
Q2FXB9   10 0.869565 -1.27278 0.943444
Q2FZP3   12 1.04348 0.903563 0.161558
Q2FZQ2   9 0.782609 -1.27278 0.943444
Q2FXS4   15 1.30435 0.903563 0.161558
Q2FZ21   19 1.65217 0.903563 0.161558
Q2G2X2   22 1.91304 0.903563 0.161558
Q2FZF6   17 1.47826 0.903563 0.161558
Q2FYA0   20 1.73913 0.903563 0.161558
Q2G2A9   11 0.956522 -1.27278 0.943444
Q2FYB9   16 1.3913 0.903563 0.161558
Q2FYI4   18 1.56522 0.903563 0.161558
Q2FYL4   19 1.65217 0.903563 0.161558
Q2G1T0   12 1.04348 0.903563 0.161558
Q2FXW7   18 1.56522 0.903563 0.161558
Q2FZA1   19 1.65217 0.903563 0.161558
Q2FY76   14 1.21739 0.903563 0.161558
Q2FZ97   20 1.73913 0.903563 0.161558
Q2G1I4   9 0.782609 -1.27278 0.943444
Q2FYQ6   12 1.04348 0.903563 0.161558
Q2FXL6   19 1.65217 0.903563 0.161558
Q2G2G6   5 0.434783 -1.27278 0.943444
Q2FVH1   10 0.869565 -1.27278 0.943444
Q2FYA8   18 1.56522 0.903563 0.161558
Q2G2M5   26 2.26087 3.07991 0.0107511
Q2FV99   19 1.65217 0.903563 0.161558
Q2G105   14 1.21739 0.903563 0.161558
Q2FW23   20 1.73913 0.903563 0.161558
Q2G012   8 0.695652 -1.27278 0.943444
Q2G2V5   13 1.13043 0.903563 0.161558
Q2FW07   18 1.56522 0.903563 0.161558
Q2G0F2   13 1.13043 0.903563 0.161558
Q2FZC9   10 0.869565 -1.27278 0.943444
Q2FXE9   10 0.869565 -1.27278 0.943444
Q2FV47   19 1.65217 0.903563 0.161558
Q2G2Q8   17 1.47826 0.903563 0.161558
Q2FYE7   17 1.47826 0.903563 0.161558
Q2FUT3   14 1.21739 0.903563 0.161558
Q2G068   23 2 3.07991 0.0107511
Q2G2D3   13 1.13043 0.903563 0.161558
Q2FYK4   18 1.56522 0.903563 0.161558
Q2FX36   14 1.21739 0.903563 0.161558
Q2G0A4   8 0.695652 -1.27278 0.943444
Q2G080   8 0.695652 -1.27278 0.943444
Q2FUT1   17 1.47826 0.903563 0.161558
Q2FYH3   18 1.56522 0.903563 0.161558
Q2FXA7   16 1.3913 0.903563 0.161558
Q2G2Y6   11 0.956522 -1.27278 0.943444
Q2FY55   21 1.82609 0.903563 0.161558
Q2FY61   19 1.65217 0.903563 0.161558
Q2G0E2   23 2 3.07991 0.0107511
Q2FVY1   21 1.82609 0.903563 0.161558
Q2FUV1   20 1.73913 0.903563 0.161558
Q2FUS9   15 1.30435 0.903563 0.161558
Q2G1A1   12 1.04348 0.903563 0.161558
P60639   13 1.13043 0.903563 0.161558
Q2FZE9   8 0.695652 -1.27278 0.943444
Q2G1I9   15 1.30435 0.903563 0.161558
Q2FWN0   19 1.65217 0.903563 0.161558
Q2FZE3   18 1.56522 0.903563 0.161558
Q93Q23   14 1.21739 0.903563 0.161558
Q2FWE9   21 1.82609 0.903563 0.161558
Q2FUS1   9 0.782609 -1.27278 0.943444
Q2FVM5   21 1.82609 0.903563 0.161558
Q2G2N7   13 1.13043 0.903563 0.161558
Q2FWG0   12 1.04348 0.903563 0.161558
Q2FXV7   7 0.608696 -1.27278 0.943444
Q2FW69   10 0.869565 -1.27278 0.943444
P0A0F8   9 0.782609 -1.27278 0.943444
Q2G055   22 1.91304 0.903563 0.161558
Q2FV37   10 0.869565 -1.27278 0.943444
Q2G225   9 0.782609 -1.27278 0.943444
Q2FXG2   15 1.30435 0.903563 0.161558
Q2FY87   11 0.956522 -1.27278 0.943444
Q2FWR7   14 1.21739 0.903563 0.161558
Q2G1U6   22 1.91304 0.903563 0.161558
Q2G006   18 1.56522 0.903563 0.161558
Q2G2I6   13 1.08333 0.903563 0.161558
Q2FWS1   9 0.75 -1.27278 0.943444
Q2FYF5   23 1.91667 0.903563 0.161558
Q2G0F1   16 1.33333 0.903563 0.161558
Q2G0J2   23 1.91667 0.903563 0.161558
Q2FXE3   16 1.33333 0.903563 0.161558
Q2FYV8   14 1.16667 0.903563 0.161558
Q2G1X6   23 1.91667 0.903563 0.161558
Q2FUP5   18 1.5 0.903563 0.161558
Q2G1A4   11 0.916667 -1.27278 0.943444
Q2G0H9   18 1.5 0.903563 0.161558
Q2G0M0   19 1.58333 0.903563 0.161558
Q2FYK6   15 1.25 0.903563 0.161558
Q2G023   17 1.41667 0.903563 0.161558
Q2G0G2   21 1.75 0.903563 0.161558
Q2FXC0   16 1.33333 0.903563 0.161558
Q2FXF1   16 1.33333 0.903563 0.161558
Q2FW00   8 0.666667 -1.27278 0.943444
Q2G1E7   11 0.916667 -1.27278 0.943444
Q2FWE7   19 1.58333 0.903563 0.161558
Q2FY32   21 1.75 0.903563 0.161558
Q2FUU0   17 1.41667 0.903563 0.161558
Q2FVU5   18 1.5 0.903563 0.161558
Q2G062   24 2 3.07991 0.0107511
Q2FV26   16 1.33333 0.903563 0.161558
Q2FW97   22 1.83333 0.903563 0.161558
Q2FZY8   11 0.916667 -1.27278 0.943444
Q2G277   11 0.916667 -1.27278 0.943444
Q2G0V1   9 0.75 -1.27278 0.943444
Q2FWJ3   16 1.33333 0.903563 0.161558
Q2G2J2   13 1.08333 0.903563 0.161558
Q2FVB0   13 1.08333 0.903563 0.161558
Q2G278   15 1.25 0.903563 0.161558
Q2G107   13 1.08333 0.903563 0.161558
P0A0M9   22 1.83333 0.903563 0.161558
Q2G067   7 0.583333 -1.27278 0.943444
Q2FV55   13 1.08333 0.903563 0.161558
Q2G1L3   16 1.33333 0.903563 0.161558
Q2G2R0   16 1.33333 0.903563 0.161558
Q2G2T3   15 1.25 0.903563 0.161558
Q2FWA8   10 0.833333 -1.27278 0.943444
Q2G056   21 1.75 0.903563 0.161558
Q2FWR1   21 1.75 0.903563 0.161558
Q2FXP9   20 1.66667 0.903563 0.161558
Q2FZI4   15 1.25 0.903563 0.161558
Q2G2L7   21 1.75 0.903563 0.161558
Q2FVG1   10 0.833333 -1.27278 0.943444
Q2G1I7   23 1.91667 0.903563 0.161558
Q2FVB6   8 0.666667 -1.27278 0.943444
Q2G001   17 1.41667 0.903563 0.161558
Q2FUX3   10 0.833333 -1.27278 0.943444
Q2G1Q9   19 1.58333 0.903563 0.161558
Q2G2S9   22 1.83333 0.903563 0.161558
Q2FXZ8   12 1 0.903563 0.161558
Q2FZI7   20 1.66667 0.903563 0.161558
Q2FUS6   21 1.75 0.903563 0.161558
Q2FUZ6   17 1.41667 0.903563 0.161558
Q2FYQ9   16 1.33333 0.903563 0.161558
Q2FYS8   21 1.75 0.903563 0.161558
Q2FYS6   12 1 0.903563 0.161558
Q2FZG6   14 1.16667 0.903563 0.161558
Q2G1L9   10 0.833333 -1.27278 0.943444
Q2FXT3   21 1.75 0.903563 0.161558
Q2FZN9   19 1.58333 0.903563 0.161558
Q2FW20   14 1.16667 0.903563 0.161558
Q2G0H3   14 1.16667 0.903563 0.161558
Q2FV98   18 1.5 0.903563 0.161558
Q2FXR7   17 1.41667 0.903563 0.161558
Q2G1T4   23 1.91667 0.903563 0.161558
Q2FW38   20 1.66667 0.903563 0.161558
Q2G2P6   16 1.33333 0.903563 0.161558
Q2FVL7   29 2.41667 3.07991 0.0107511
Q2FVY2   25 2.08333 3.07991 0.0107511
Q2FYZ0   17 1.41667 0.903563 0.161558
Q2FYW2   13 1.08333 0.903563 0.161558
P60643   11 0.916667 -1.27278 0.943444
Q2G265   16 1.33333 0.903563 0.161558
Q2FV42   11 0.916667 -1.27278 0.943444
Q2FXN0   14 1.16667 0.903563 0.161558
Q2G2D9   12 1 0.903563 0.161558
Q2FV75   20 1.66667 0.903563 0.161558
Q2FYE0   17 1.41667 0.903563 0.161558
Q2FX03   11 0.916667 -1.27278 0.943444
Q2FX89   17 1.41667 0.903563 0.161558
Q2FX43   11 0.916667 -1.27278 0.943444
Q2FV69   18 1.44 0.903563 0.161558
P72360   9 0.72 -1.27278 0.943444
Q2FVQ1   24 1.92 0.903563 0.161558
Q2FYG7   20 1.6 0.903563 0.161558
Q2G1J8   9 0.72 -1.27278 0.943444
Q2FW77   10 0.8 -1.27278 0.943444
Q2FWI4   19 1.52 0.903563 0.161558
Q2FX62   11 0.88 -1.27278 0.943444
Q2G0U6   21 1.68 0.903563 0.161558
Q2G0P2   14 1.12 0.903563 0.161558
Q2G0B8   23 1.84 0.903563 0.161558
Q2FVL3   10 0.8 -1.27278 0.943444
Q2G1K8   20 1.6 0.903563 0.161558
Q2G2R9   22 1.76 0.903563 0.161558
Q2G2I3   9 0.72 -1.27278 0.943444
Q2FY56   8 0.64 -1.27278 0.943444
Q2G0B1   21 1.68 0.903563 0.161558
Q2G1T1   21 1.68 0.903563 0.161558
Q2FVX5   11 0.88 -1.27278 0.943444
Q2G0H8   14 1.12 0.903563 0.161558
Q2FVT3   15 1.2 0.903563 0.161558
Q2FWF6   14 1.12 0.903563 0.161558
Q2FWZ6   27 2.16 3.07991 0.0107511
Q2FZ77   20 1.6 0.903563 0.161558
Q2G0H0   19 1.52 0.903563 0.161558
Q2G2G7   20 1.6 0.903563 0.161558
Q2G117   17 1.36 0.903563 0.161558
Q2FXG9   19 1.52 0.903563 0.161558
Q2FWE4   22 1.76 0.903563 0.161558
Q2FUS0   31 2.48 3.07991 0.0107511
Q2FWR3   18 1.44 0.903563 0.161558
Q2FYA9   11 0.88 -1.27278 0.943444
Q2G0Y5   24 1.92 0.903563 0.161558
Q2FZZ8   17 1.36 0.903563 0.161558
Q2G1Z6   16 1.28 0.903563 0.161558
Q2FX53   17 1.36 0.903563 0.161558
Q2FZC4   17 1.36 0.903563 0.161558
Q2FUS5   18 1.44 0.903563 0.161558
Q2G1R0   8 0.64 -1.27278 0.943444
Q2G0D5   11 0.88 -1.27278 0.943444
Q2FY18   10 0.8 -1.27278 0.943444
Q2FYH8   12 0.96 -1.27278 0.943444
Q2G1F2   18 1.44 0.903563 0.161558
Q2G0Q5   21 1.68 0.903563 0.161558
Q2FVR2   15 1.2 0.903563 0.161558
Q2FZE7   14 1.12 0.903563 0.161558
Q2G0I0   21 1.68 0.903563 0.161558
Q2G0R1   17 1.36 0.903563 0.161558
Q2G0L7   15 1.2 0.903563 0.161558
Q2FWI1   17 1.36 0.903563 0.161558
Q2G0F7   13 1.04 0.903563 0.161558
Q2FXY3   22 1.76 0.903563 0.161558
P0A084   23 1.84 0.903563 0.161558
Q2G0G5   19 1.52 0.903563 0.161558
Q2FZE5   10 0.8 -1.27278 0.943444
Q2G0A2   8 0.64 -1.27278 0.943444
Q2FVE8   11 0.88 -1.27278 0.943444
Q2G2M8   14 1.12 0.903563 0.161558
Q2FYH7   12 0.96 -1.27278 0.943444
Q2FVR8   22 1.76 0.903563 0.161558
Q2FZU9   16 1.28 0.903563 0.161558
Q2FYX7   13 1.04 0.903563 0.161558
Q2G280   21 1.68 0.903563 0.161558
Q2FVG5   27 2.16 3.07991 0.0107511
Q2FWX1   24 1.92 0.903563 0.161558
Q2FVB3   13 1.04 0.903563 0.161558
Q2G2A1   27 2.16 3.07991 0.0107511
Q2G1W7   13 1.04 0.903563 0.161558
Q2FW36   16 1.28 0.903563 0.161558
P31337   28 2.24 3.07991 0.0107511
Q2FXB8   11 0.88 -1.27278 0.943444
Q2G2F3   22 1.76 0.903563 0.161558
Q2FYM7   5 0.4 -1.27278 0.943444
Q2FYB2   13 1.04 0.903563 0.161558
Q2G2E2   19 1.46154 0.903563 0.161558
Q2G2G9   17 1.30769 0.903563 0.161558
Q2FVC5   16 1.23077 0.903563 0.161558
Q2G0T3   23 1.76923 0.903563 0.161558
Q2G074   10 0.769231 -1.27278 0.943444
Q2G016   23 1.76923 0.903563 0.161558
Q2G0G4   23 1.76923 0.903563 0.161558
Q2G2K1   12 0.923077 -1.27278 0.943444
Q2FXE1   12 0.923077 -1.27278 0.943444
Q2FWD2   12 0.923077 -1.27278 0.943444
Q2G1Q0   20 1.53846 0.903563 0.161558
Q2G073   11 0.846154 -1.27278 0.943444
Q2G1T7   19 1.46154 0.903563 0.161558
Q2FVI3   22 1.69231 0.903563 0.161558
Q2FZ93   20 1.53846 0.903563 0.161558
Q2FVQ7   14 1.07692 0.903563 0.161558
Q2G2B9   10 0.769231 -1.27278 0.943444
Q2FZN5   12 0.923077 -1.27278 0.943444
Q2FY72   17 1.30769 0.903563 0.161558
Q2G0A0   31 2.38462 3.07991 0.0107511
Q2FZQ8   15 1.15385 0.903563 0.161558
Q2FXP1   22 1.69231 0.903563 0.161558
P0A0B7   20 1.53846 0.903563 0.161558
Q2FYW0   22 1.69231 0.903563 0.161558
Q2G230   19 1.46154 0.903563 0.161558
Q2G0H5   17 1.30769 0.903563 0.161558
Q2G0B7   17 1.30769 0.903563 0.161558
Q2G131   8 0.615385 -1.27278 0.943444
Q2G0Y4   19 1.46154 0.903563 0.161558
Q2G2L0   21 1.61538 0.903563 0.161558
Q2G101   24 1.84615 0.903563 0.161558
Q2G036   16 1.23077 0.903563 0.161558
Q2FXN3   10 0.769231 -1.27278 0.943444
Q2FWY2   16 1.23077 0.903563 0.161558
Q2FXK6   21 1.61538 0.903563 0.161558
Q2G2Y3   20 1.53846 0.903563 0.161558
Q2G1P8   22 1.69231 0.903563 0.161558
Q2G0N7   22 1.69231 0.903563 0.161558
Q2FW43   20 1.53846 0.903563 0.161558
Q2G2N4   19 1.46154 0.903563 0.161558
Q2FW59   17 1.30769 0.903563 0.161558
Q2G1V0   8 0.615385 -1.27278 0.943444
Q2G010   17 1.30769 0.903563 0.161558
Q2FWJ4   12 0.923077 -1.27278 0.943444
Q2FUR3   24 1.84615 0.903563 0.161558
Q2FXE4   24 1.84615 0.903563 0.161558
Q2FY36   20 1.53846 0.903563 0.161558
Q2G1Q7   17 1.30769 0.903563 0.161558
Q2FX09   21 1.61538 0.903563 0.161558
Q2G0Z1   21 1.61538 0.903563 0.161558
Q2FWJ1   23 1.76923 0.903563 0.161558
Q2FUT4   24 1.84615 0.903563 0.161558
Q2FYI1   19 1.46154 0.903563 0.161558
Q2FXQ8   20 1.53846 0.903563 0.161558
Q2FUZ0   18 1.38462 0.903563 0.161558
P0A086   26 2 3.07991 0.0107511
Q2FZM0   11 0.846154 -1.27278 0.943444
Q2FXL3   21 1.61538 0.903563 0.161558
Q2G2K7   12 0.923077 -1.27278 0.943444
Q2FVL1   10 0.769231 -1.27278 0.943444
Q2FW21   13 1 0.903563 0.161558
Q2G201   19 1.46154 0.903563 0.161558
Q2FVV6   15 1.15385 0.903563 0.161558
Q2FV03   19 1.46154 0.903563 0.161558
Q2G2T2   9 0.692308 -1.27278 0.943444
Q2FZ44   12 0.923077 -1.27278 0.943444
Q2G1N7   22 1.69231 0.903563 0.161558
Q2G172   10 0.769231 -1.27278 0.943444
Q2G208   23 1.76923 0.903563 0.161558
Q2FZR7   11 0.846154 -1.27278 0.943444
Q2G2K2   11 0.846154 -1.27278 0.943444
Q2FVA4   19 1.46154 0.903563 0.161558
Q2G0F5   11 0.846154 -1.27278 0.943444
Q2G0X0   16 1.23077 0.903563 0.161558
Q2FXU0   20 1.53846 0.903563 0.161558
Q2FXX9   24 1.84615 0.903563 0.161558
Q2G2K8   13 1 0.903563 0.161558
Q2G0X1   18 1.33333 0.903563 0.161558
Q2FXI8   12 0.888889 -1.27278 0.943444
Q2G0L1   24 1.77778 0.903563 0.161558
Q2FX07   11 0.814815 -1.27278 0.943444
Q2G139   18 1.33333 0.903563 0.161558
Q2FUV5   23 1.7037 0.903563 0.161558
Q2FVD0   16 1.18519 0.903563 0.161558
Q2FX10   18 1.33333 0.903563 0.161558
Q2G1W5   28 2.07407 3.07991 0.0107511
Q2G1Y7   15 1.11111 0.903563 0.161558
Q2G190   20 1.48148 0.903563 0.161558
Q2FV59   11 0.814815 -1.27278 0.943444
Q2FZS3   13 0.962963 -1.27278 0.943444
Q2FX90   19 1.40741 0.903563 0.161558
Q2FW85   9 0.666667 -1.27278 0.943444
Q2FZ65   21 1.55556 0.903563 0.161558
Q2FXJ7   23 1.7037 0.903563 0.161558
Q2FVW2   24 1.77778 0.903563 0.161558
Q2G0H4   22 1.62963 0.903563 0.161558
Q2FVV4   10 0.740741 -1.27278 0.943444
Q2FUR9   9 0.666667 -1.27278 0.943444
Q2FW06   14 1.03704 0.903563 0.161558
Q2FY84   23 1.7037 0.903563 0.161558
Q2G132   21 1.55556 0.903563 0.161558
Q2G0C9   18 1.33333 0.903563 0.161558
Q2G2N1   7 0.518519 -1.27278 0.943444
Q2FVF2   8 0.592593 -1.27278 0.943444
Q2FZ30   21 1.55556 0.903563 0.161558
Q2FXX8   30 2.22222 3.07991 0.0107511
Q2FZX6   14 1.03704 0.903563 0.161558
Q2G1Z2   11 0.814815 -1.27278 0.943444
Q2G0G7   18 1.33333 0.903563 0.161558
Q2FV53   19 1.40741 0.903563 0.161558
Q2FV28   30 2.22222 3.07991 0.0107511
Q2G097   21 1.55556 0.903563 0.161558
Q2FZC5   21 1.55556 0.903563 0.161558
Q2FY77   27 2 3.07991 0.0107511
Q2FVA9   16 1.18519 0.903563 0.161558
Q2G2W5   13 0.962963 -1.27278 0.943444
Q2FX97   24 1.77778 0.903563 0.161558
Q2G1F3   20 1.48148 0.903563 0.161558
Q2FYU1   17 1.25926 0.903563 0.161558
Q2FUP6   18 1.33333 0.903563 0.161558
Q2G2U7   14 1.03704 0.903563 0.161558
Q2FY09   26 1.92593 0.903563 0.161558
Q2G1J6   20 1.48148 0.903563 0.161558
Q2G059   20 1.48148 0.903563 0.161558
Q2FVK5   9 0.666667 -1.27278 0.943444
Q2G0H7   18 1.33333 0.903563 0.161558
Q2FWN2   11 0.814815 -1.27278 0.943444
Q2FYV7   27 2 3.07991 0.0107511
Q2G236   25 1.85185 0.903563 0.161558
Q2FZR6   11 0.814815 -1.27278 0.943444
Q2G1P9   19 1.40741 0.903563 0.161558
Q2G0R9   27 2 3.07991 0.0107511
Q2FUZ9   20 1.48148 0.903563 0.161558
Q2FVP2   19 1.40741 0.903563 0.161558
Q2FXC8   15 1.11111 0.903563 0.161558
Q2FVC4   16 1.18519 0.903563 0.161558
Q2FZ29   20 1.48148 0.903563 0.161558
Q2FYR8   15 1.07143 0.903563 0.161558
Q2FY23   15 1.07143 0.903563 0.161558
Q2G0D4   19 1.35714 0.903563 0.161558
Q2FZ38   32 2.28571 3.07991 0.0107511
Q2FXH1   9 0.642857 -1.27278 0.943444
Q2FXZ9   25 1.78571 0.903563 0.161558
Q2G1V3   9 0.642857 -1.27278 0.943444
Q2FVZ0   8 0.571429 -1.27278 0.943444
Q2FV95   11 0.785714 -1.27278 0.943444
Q2G196   22 1.57143 0.903563 0.161558
Q2FZ61   19 1.35714 0.903563 0.161558
Q2FW27   23 1.64286 0.903563 0.161558
Q2FWH2   17 1.21429 0.903563 0.161558
Q2FZQ9   9 0.642857 -1.27278 0.943444
Q2FWQ9   28 2 3.07991 0.0107511
Q2G1N5   11 0.785714 -1.27278 0.943444
Q2FZP8   10 0.714286 -1.27278 0.943444
Q2FXC2   17 1.21429 0.903563 0.161558
Q2G0X9   12 0.857143 -1.27278 0.943444
Q2FX08   10 0.714286 -1.27278 0.943444
Q2FUV2   21 1.5 0.903563 0.161558
Q2FZT8   16 1.14286 0.903563 0.161558
Q2G2N2   12 0.857143 -1.27278 0.943444
Q2G0M1   23 1.64286 0.903563 0.161558
Q2FVX8   21 1.5 0.903563 0.161558
Q2G220   19 1.35714 0.903563 0.161558
Q2FW37   20 1.42857 0.903563 0.161558
Q2G203   25 1.78571 0.903563 0.161558
Q2FY89   21 1.5 0.903563 0.161558
Q2G1K7   22 1.57143 0.903563 0.161558
Q2G013   10 0.714286 -1.27278 0.943444
Q2FV91   10 0.714286 -1.27278 0.943444
Q2FW92   25 1.78571 0.903563 0.161558
Q2G1U5   24 1.71429 0.903563 0.161558
Q2G2A6   22 1.57143 0.903563 0.161558
Q2G0G9   19 1.35714 0.903563 0.161558
P0A088   9 0.642857 -1.27278 0.943444
Q2G0B4   11 0.785714 -1.27278 0.943444
Q2G0X7   13 0.928571 -1.27278 0.943444
Q2G0S0   19 1.35714 0.903563 0.161558
Q2FW12   22 1.57143 0.903563 0.161558
Q2G0J7   20 1.42857 0.903563 0.161558
Q2FW76   10 0.714286 -1.27278 0.943444
Q2G1Z7   20 1.42857 0.903563 0.161558
Q2G2S1   25 1.78571 0.903563 0.161558
Q2G1B1   31 2.21429 3.07991 0.0107511
Q2FVP3   17 1.21429 0.903563 0.161558
Q2G1V1   23 1.64286 0.903563 0.161558
Q2G1H8   27 1.92857 0.903563 0.161558
Q2G149   29 2.07143 3.07991 0.0107511
Q2FXC7   16 1.14286 0.903563 0.161558
Q2G019   17 1.21429 0.903563 0.161558
Q2FWL6   30 2.14286 3.07991 0.0107511
Q2G199   9 0.642857 -1.27278 0.943444
Q2FY41   7 0.5 -1.27278 0.943444
Q2FX33   27 1.92857 0.903563 0.161558
Q2G181   21 1.5 0.903563 0.161558
Q2FVT1   9 0.642857 -1.27278 0.943444
Q2G0Z5   24 1.71429 0.903563 0.161558
Q2FZC7   26 1.85714 0.903563 0.161558
Q2G1U0   25 1.78571 0.903563 0.161558
Q2FW18   18 1.28571 0.903563 0.161558
Q2G0H1   19 1.35714 0.903563 0.161558
Q2FX22   18 1.28571 0.903563 0.161558
Q2G157   22 1.57143 0.903563 0.161558
Q2G2J5   26 1.85714 0.903563 0.161558
Q2FZH9   10 0.714286 -1.27278 0.943444
Q2FZA6   9 0.642857 -1.27278 0.943444
Q2G1N6   13 0.928571 -1.27278 0.943444
Q2FVR4   23 1.64286 0.903563 0.161558
Q2FY13   31 2.21429 3.07991 0.0107511
Q2G025   21 1.5 0.903563 0.161558
Q2FV36   13 0.928571 -1.27278 0.943444
Q2G0W9   19 1.35714 0.903563 0.161558
Q2G0L0   24 1.71429 0.903563 0.161558
Q2FUR2   16 1.14286 0.903563 0.161558
Q2FVJ9   29 2.07143 3.07991 0.0107511
Q2G1S8   15 1.03448 0.903563 0.161558
Q2FVJ5   28 1.93103 0.903563 0.161558
Q2FZ39   27 1.86207 0.903563 0.161558
Q2FWP6   20 1.37931 0.903563 0.161558
Q2FVB4   23 1.58621 0.903563 0.161558
Q2G0V7   22 1.51724 0.903563 0.161558
Q2FUV4   24 1.65517 0.903563 0.161558
Q2FYG5   29 2 3.07991 0.0107511
Q2FW71   9 0.62069 -1.27278 0.943444
Q2FZB1   13 0.896552 -1.27278 0.943444
Q2G0Y9   23 1.58621 0.903563 0.161558
Q2G0X4   15 1.03448 0.903563 0.161558
Q2FZL2   17 1.17241 0.903563 0.161558
Q2FVS1   18 1.24138 0.903563 0.161558
Q2G099   16 1.10345 0.903563 0.161558
Q2FZN0   16 1.10345 0.903563 0.161558
Q2FZ50   27 1.86207 0.903563 0.161558
Q2G0X8   14 0.965517 -1.27278 0.943444
Q2G167   24 1.65517 0.903563 0.161558
Q2G086   26 1.7931 0.903563 0.161558
Q2G0D0   25 1.72414 0.903563 0.161558
Q2FWG3   21 1.44828 0.903563 0.161558
Q2G228   24 1.65517 0.903563 0.161558
Q2FWW8   18 1.24138 0.903563 0.161558
Q2FYL0   12 0.827586 -1.27278 0.943444
Q2FXX2   20 1.37931 0.903563 0.161558
Q2G0C4   10 0.689655 -1.27278 0.943444
Q2FZA2   26 1.7931 0.903563 0.161558
Q2FWL0   26 1.7931 0.903563 0.161558
Q2FUY9   28 1.93103 0.903563 0.161558
Q2G0T8   25 1.72414 0.903563 0.161558
Q2FWK0   22 1.51724 0.903563 0.161558
Q2G0D9   21 1.44828 0.903563 0.161558
Q2FZF3   19 1.31034 0.903563 0.161558
Q2FZ17   27 1.86207 0.903563 0.161558
Q2G0T6   20 1.37931 0.903563 0.161558
Q2G140   11 0.758621 -1.27278 0.943444
Q2G2F2   11 0.758621 -1.27278 0.943444
Q2FXG0   18 1.24138 0.903563 0.161558
Q2FWR4   19 1.31034 0.903563 0.161558
Q2G195   25 1.72414 0.903563 0.161558
Q2FVY4   23 1.58621 0.903563 0.161558
Q2G1I6   21 1.44828 0.903563 0.161558
Q2FVD5   14 0.965517 -1.27278 0.943444
Q2FZM1   30 2.06897 3.07991 0.0107511
Q2FVG0   23 1.58621 0.903563 0.161558
Q2FZM7   18 1.24138 0.903563 0.161558
Q2FZB2   13 0.896552 -1.27278 0.943444
Q2G287   24 1.65517 0.903563 0.161558
Q2FWG4   17 1.17241 0.903563 0.161558
Q2G2B3   10 0.689655 -1.27278 0.943444
Q2FY48   16 1.10345 0.903563 0.161558
Q9ZNI1   19 1.31034 0.903563 0.161558
Q2FV94   25 1.72414 0.903563 0.161558
Q2G2X5   12 0.827586 -1.27278 0.943444
Q2FVX6   22 1.51724 0.903563 0.161558
Q2G060   20 1.37931 0.903563 0.161558
Q2FVG2   17 1.17241 0.903563 0.161558
Q2G1Q1   22 1.51724 0.903563 0.161558
Q2G1F1   16 1.10345 0.903563 0.161558
Q2FXC5   15 1.03448 0.903563 0.161558
Q2G2B0   13 0.896552 -1.27278 0.943444
Q2FXR6   11 0.758621 -1.27278 0.943444
Q2FXE0   24 1.65517 0.903563 0.161558
Q2FUY3   25 1.72414 0.903563 0.161558
Q2G1S6   19 1.31034 0.903563 0.161558
Q2FVE9   11 0.758621 -1.27278 0.943444
Q2FVU7   20 1.37931 0.903563 0.161558
Q2FVM7   25 1.72414 0.903563 0.161558
Q2FVU6   12 0.827586 -1.27278 0.943444
Q2FVA1   23 1.58621 0.903563 0.161558
Q2FWB8   24 1.65517 0.903563 0.161558
Q2FYR5   15 1.03448 0.903563 0.161558
Q2G261   23 1.58621 0.903563 0.161558
Q2G264   24 1.65517 0.903563 0.161558
Q2G0U4   18 1.24138 0.903563 0.161558
Q2G226   9 0.62069 -1.27278 0.943444
Q2FZT7   12 0.827586 -1.27278 0.943444
Q2FXJ4   18 1.24138 0.903563 0.161558
Q2G047   22 1.51724 0.903563 0.161558
Q2FWD9   11 0.758621 -1.27278 0.943444
Q2FZH2   22 1.51724 0.903563 0.161558
Q2G044   23 1.58621 0.903563 0.161558
Q2FVZ8   10 0.689655 -1.27278 0.943444
Q2G1C5   13 0.896552 -1.27278 0.943444
Q2G1Z1   15 1.03448 0.903563 0.161558
Q2G135   16 1.10345 0.903563 0.161558
Q2FVE5   21 1.44828 0.903563 0.161558
Q2FZ70   26 1.7931 0.903563 0.161558
Q2G2A0   19 1.31034 0.903563 0.161558
Q2G224   23 1.53333 0.903563 0.161558
P0A0K3   16 1.06667 0.903563 0.161558
Q2G1A8   26 1.73333 0.903563 0.161558
Q2G1P5   9 0.6 -1.27278 0.943444
Q2FV93   12 0.8 -1.27278 0.943444
Q2FXC4   16 1.06667 0.903563 0.161558
Q2FY74   25 1.66667 0.903563 0.161558
Q2G1M1   19 1.26667 0.903563 0.161558
Q9EZ11   23 1.53333 0.903563 0.161558
Q2FZB3   13 0.866667 -1.27278 0.943444
Q2G1V2   25 1.66667 0.903563 0.161558
Q2FVM8   18 1.2 0.903563 0.161558
Q2FVR1   21 1.4 0.903563 0.161558
Q2FXC3   16 1.06667 0.903563 0.161558
Q2FUV6   20 1.33333 0.903563 0.161558
Q2G1D7   26 1.73333 0.903563 0.161558
Q2FXR2   26 1.73333 0.903563 0.161558
Q2FW83   11 0.733333 -1.27278 0.943444
Q2G2X7   16 1.06667 0.903563 0.161558
Q2FVM4   11 0.733333 -1.27278 0.943444
P0A0J3   25 1.66667 0.903563 0.161558
Q2G2L8   20 1.33333 0.903563 0.161558
Q2FZ27   19 1.26667 0.903563 0.161558
Q2FZ53   21 1.4 0.903563 0.161558
Q2G154   23 1.53333 0.903563 0.161558
Q2FZS4   10 0.666667 -1.27278 0.943444
Q2FYQ5   10 0.666667 -1.27278 0.943444
Q2FZL6   27 1.8 0.903563 0.161558
Q2FWB9   23 1.53333 0.903563 0.161558
Q2FUQ4   33 2.2 3.07991 0.0107511
Q2G293   27 1.8 0.903563 0.161558
Q2FZS5   24 1.6 0.903563 0.161558
Q2FYP9   11 0.733333 -1.27278 0.943444
Q2G0K7   25 1.66667 0.903563 0.161558
Q2FVV2   23 1.53333 0.903563 0.161558
Q2FVN0   27 1.8 0.903563 0.161558
Q2FX00   18 1.2 0.903563 0.161558
Q2G1I0   14 0.933333 -1.27278 0.943444
Q2FXI2   23 1.53333 0.903563 0.161558
Q2G2X1   19 1.26667 0.903563 0.161558
Q2FYG6   15 1 0.903563 0.161558
Q2FXH0   25 1.66667 0.903563 0.161558
Q2FXU7   21 1.4 0.903563 0.161558
Q2G170   23 1.53333 0.903563 0.161558
Q2FVQ9   24 1.6 0.903563 0.161558
Q2FWV2   16 1.06667 0.903563 0.161558
Q2FVI5   9 0.6 -1.27278 0.943444
Q2FUW0   20 1.33333 0.903563 0.161558
Q2FXB7   23 1.53333 0.903563 0.161558
Q2G0J8   22 1.46667 0.903563 0.161558
Q2FXB5   16 1.06667 0.903563 0.161558
Q2FYE9   12 0.8 -1.27278 0.943444
Q2FVE2   21 1.4 0.903563 0.161558
Q2G2V6   29 1.93333 0.903563 0.161558
O08387   18 1.2 0.903563 0.161558
Q2FZ14   20 1.33333 0.903563 0.161558
Q2FXW3   26 1.73333 0.903563 0.161558
Q2FYQ8   25 1.66667 0.903563 0.161558
Q2G2D6   19 1.26667 0.903563 0.161558
Q2G2T7   30 2 3.07991 0.0107511
Q2FYP8   15 1 0.903563 0.161558
Q2FZ25   21 1.4 0.903563 0.161558
Q2FY65   31 2.06667 3.07991 0.0107511
Q2G2T1   18 1.2 0.903563 0.161558
Q2G1N0   9 0.6 -1.27278 0.943444
Q2G110   16 1.06667 0.903563 0.161558
Q2G1E1   27 1.8 0.903563 0.161558
Q2G2F1   28 1.86667 0.903563 0.161558
Q2FXE8   22 1.46667 0.903563 0.161558
Q2FZ06   21 1.4 0.903563 0.161558
Q2FVH2   11 0.733333 -1.27278 0.943444
Q2FYV6   24 1.6 0.903563 0.161558
Q2FZJ3   22 1.41935 0.903563 0.161558
Q2G095   22 1.41935 0.903563 0.161558
Q2G2Y0   20 1.29032 0.903563 0.161558
Q2G2W3   29 1.87097 0.903563 0.161558
Q2FY07   20 1.29032 0.903563 0.161558
Q2FXW8   19 1.22581 0.903563 0.161558
Q2FUR6   23 1.48387 0.903563 0.161558
Q2FVW6   11 0.709677 -1.27278 0.943444
Q2G1X0   10 0.645161 -1.27278 0.943444
Q2G1F6   11 0.709677 -1.27278 0.943444
Q2FVK8   23 1.48387 0.903563 0.161558
Q2G158   23 1.48387 0.903563 0.161558
Q2G118   18 1.16129 0.903563 0.161558
Q2G077   10 0.645161 -1.27278 0.943444
Q2G0E0   29 1.87097 0.903563 0.161558
Q2G263   25 1.6129 0.903563 0.161558
Q2FUU1   21 1.35484 0.903563 0.161558
Q2G1X7   19 1.22581 0.903563 0.161558
Q2G1C0   28 1.80645 0.903563 0.161558
Q2FVB9   8 0.516129 -1.27278 0.943444
Q2G273   16 1.03226 0.903563 0.161558
Q53726   20 1.29032 0.903563 0.161558
Q2G2W9   23 1.48387 0.903563 0.161558
Q2FZ22   26 1.67742 0.903563 0.161558
Q2G2U1   21 1.35484 0.903563 0.161558
Q2FXW6   22 1.41935 0.903563 0.161558
Q2G0P9   13 0.83871 -1.27278 0.943444
Q2FYE3   24 1.54839 0.903563 0.161558
Q2FXU3   23 1.48387 0.903563 0.161558
Q2G052   23 1.48387 0.903563 0.161558
Q2FZM6   23 1.48387 0.903563 0.161558
Q2FX25   19 1.22581 0.903563 0.161558
Q2FX05   20 1.29032 0.903563 0.161558
Q2G1P2   12 0.774194 -1.27278 0.943444
Q2G2C4   26 1.67742 0.903563 0.161558
Q2G165   14 0.903226 -1.27278 0.943444
Q2FXK8   8 0.516129 -1.27278 0.943444
Q2FWP1   20 1.29032 0.903563 0.161558
Q2FVU1   12 0.774194 -1.27278 0.943444
Q2FZ78   20 1.29032 0.903563 0.161558
Q2G0P0   22 1.41935 0.903563 0.161558
Q2FXX3   11 0.709677 -1.27278 0.943444
Q2FVX2   31 2 3.07991 0.0107511
Q2G0Q7   25 1.6129 0.903563 0.161558
Q2FXS6   16 1.03226 0.903563 0.161558
Q2FUZ1   23 1.48387 0.903563 0.161558
Q2FZ87   19 1.22581 0.903563 0.161558
Q2FXF4   23 1.48387 0.903563 0.161558
Q2G1G4   17 1.09677 0.903563 0.161558
Q2FWE6   20 1.29032 0.903563 0.161558
Q2G2U2   25 1.6129 0.903563 0.161558
Q2FY17   23 1.48387 0.903563 0.161558
Q2FVU3   23 1.48387 0.903563 0.161558
Q2FVK1   11 0.709677 -1.27278 0.943444
Q2G0K5   26 1.67742 0.903563 0.161558
Q2G2X8   15 0.967742 -1.27278 0.943444
Q2FYZ7   17 1.09677 0.903563 0.161558
Q2FWG1   25 1.6129 0.903563 0.161558
Q2G1Q6   21 1.35484 0.903563 0.161558
Q2G2X9   17 1.09677 0.903563 0.161558
Q2FWN9   9 0.580645 -1.27278 0.943444
Q2FYZ2   33 2.12903 3.07991 0.0107511
Q2FZJ1   17 1.09677 0.903563 0.161558
Q2G002   18 1.16129 0.903563 0.161558
Q2FVL4   29 1.87097 0.903563 0.161558
Q2G2M7   18 1.16129 0.903563 0.161558
Q2FWH6   27 1.74194 0.903563 0.161558
Q2FXQ3   21 1.35484 0.903563 0.161558
Q2G129   9 0.580645 -1.27278 0.943444
Q7BHL7   29 1.87097 0.903563 0.161558
Q2FZ71   24 1.54839 0.903563 0.161558
Q2FZ88   19 1.1875 0.903563 0.161558
Q2FV22   23 1.4375 0.903563 0.161558
Q2FYM3   23 1.4375 0.903563 0.161558
Q2FY06   26 1.625 0.903563 0.161558
Q2FXB0   11 0.6875 -1.27278 0.943444
Q2FX87   23 1.4375 0.903563 0.161558
Q2FZ33   24 1.5 0.903563 0.161558
Q2G0J1   22 1.375 0.903563 0.161558
Q2FUT7   28 1.75 0.903563 0.161558
Q2FZH1   25 1.5625 0.903563 0.161558
Q2FVX3   35 2.1875 3.07991 0.0107511
Q2FWC6   24 1.5 0.903563 0.161558
Q2FXN6   31 1.9375 0.903563 0.161558
Q2FY79   29 1.8125 0.903563 0.161558
Q2FZ23   25 1.5625 0.903563 0.161558
Q2FVF1   21 1.3125 0.903563 0.161558
Q2FWM5   23 1.4375 0.903563 0.161558
Q2G061   30 1.875 0.903563 0.161558
Q2FWL7   15 0.9375 -1.27278 0.943444
Q2FVK3   11 0.6875 -1.27278 0.943444
Q2FX19   19 1.1875 0.903563 0.161558
Q2G2U6   27 1.6875 0.903563 0.161558
Q2G1S5   13 0.8125 -1.27278 0.943444
Q2FVS9   19 1.1875 0.903563 0.161558
Q2G1M7   24 1.5 0.903563 0.161558
Q2FW50   26 1.625 0.903563 0.161558
Q2G2L1   23 1.4375 0.903563 0.161558
Q2FWB1   20 1.25 0.903563 0.161558
Q2FXA8   27 1.6875 0.903563 0.161558
Q2FV20   28 1.75 0.903563 0.161558
Q2FUY1   24 1.5 0.903563 0.161558
Q2FYJ1   29 1.8125 0.903563 0.161558
Q2G043   16 1 0.903563 0.161558
Q2FZ43   19 1.1875 0.903563 0.161558
Q9KJN4   26 1.625 0.903563 0.161558
Q2G194   17 1.0625 0.903563 0.161558
Q2G0F0   31 1.9375 0.903563 0.161558
Q2G2G2   25 1.5625 0.903563 0.161558
Q2G0I8   23 1.4375 0.903563 0.161558
Q2FXG5   24 1.5 0.903563 0.161558
Q2G2S6   27 1.6875 0.903563 0.161558
Q53700   21 1.3125 0.903563 0.161558
Q2G0D8   23 1.4375 0.903563 0.161558
P60430   11 0.6875 -1.27278 0.943444
Q2FV41   19 1.1875 0.903563 0.161558
Q2FXZ5   21 1.3125 0.903563 0.161558
Q2FZL0   11 0.6875 -1.27278 0.943444
Q2FY99   27 1.6875 0.903563 0.161558
Q2FX95   18 1.125 0.903563 0.161558
Q2FYR6   22 1.375 0.903563 0.161558
Q2FUW2   20 1.25 0.903563 0.161558
Q2FVL2   28 1.75 0.903563 0.161558
Q2G2L4   8 0.5 -1.27278 0.943444
Q2FXB1   10 0.625 -1.27278 0.943444
Q2FZY7   23 1.4375 0.903563 0.161558
Q2FVN1   10 0.625 -1.27278 0.943444
Q2G1S1   24 1.5 0.903563 0.161558
Q2FXK4   24 1.5 0.903563 0.161558
Q2FXM6   23 1.4375 0.903563 0.161558
Q2FZJ6   24 1.5 0.903563 0.161558
Q2FVT4   23 1.4375 0.903563 0.161558
Q2FYW1   23 1.4375 0.903563 0.161558
Q2FYZ3   31 1.9375 0.903563 0.161558
Q2FXX5   18 1.125 0.903563 0.161558
Q2FWM4   13 0.8125 -1.27278 0.943444
Q2G2L3   22 1.375 0.903563 0.161558
Q2FYR3   26 1.625 0.903563 0.161558
Q2G0I9   32 2 3.07991 0.0107511
Q2G0M2   27 1.6875 0.903563 0.161558
Q2G272   13 0.8125 -1.27278 0.943444
Q2FXL4   37 2.3125 3.07991 0.0107511
Q2G0U9   21 1.3125 0.903563 0.161558
Q2FVE4   21 1.3125 0.903563 0.161558
Q2FVC6   27 1.6875 0.903563 0.161558
Q2FV19   23 1.4375 0.903563 0.161558
Q2G0S8   25 1.5625 0.903563 0.161558
Q2G2G3   11 0.6875 -1.27278 0.943444
Q2G2X0   28 1.69697 0.903563 0.161558
Q2G0F3   31 1.87879 0.903563 0.161558
Q2G037   24 1.45455 0.903563 0.161558
Q2G1G6   26 1.57576 0.903563 0.161558
Q2FWP0   12 0.727273 -1.27278 0.943444
Q2FY29   19 1.15152 0.903563 0.161558
Q2FXQ4   17 1.0303 0.903563 0.161558
Q2G0S7   23 1.39394 0.903563 0.161558
Q2FZX7   24 1.45455 0.903563 0.161558
Q2G0E6   15 0.909091 -1.27278 0.943444
Q2FY37   35 2.12121 3.07991 0.0107511
Q2FYQ0   27 1.63636 0.903563 0.161558
Q2FUV3   20 1.21212 0.903563 0.161558
Q2FYV2   27 1.63636 0.903563 0.161558
Q2FVS4   23 1.39394 0.903563 0.161558
Q2G2M3   19 1.15152 0.903563 0.161558
Q2FVM6   24 1.45455 0.903563 0.161558
Q2G292   25 1.51515 0.903563 0.161558
Q2FXH7   17 1.0303 0.903563 0.161558
Q2FYQ7   27 1.63636 0.903563 0.161558
Q2FWG2   28 1.69697 0.903563 0.161558
Q2G159   28 1.69697 0.903563 0.161558
Q2FX96   26 1.57576 0.903563 0.161558
Q2FV83   23 1.39394 0.903563 0.161558
Q2G2D8   21 1.27273 0.903563 0.161558
Q2FYJ4   10 0.606061 -1.27278 0.943444
Q2G1E8   9 0.545455 -1.27278 0.943444
Q2FVK2   11 0.666667 -1.27278 0.943444
Q2FZP1   20 1.21212 0.903563 0.161558
Q2FXI0   28 1.69697 0.903563 0.161558
Q2G134   11 0.666667 -1.27278 0.943444
Q2FZZ6   18 1.09091 0.903563 0.161558
Q2G1Z3   25 1.51515 0.903563 0.161558
Q2G030   24 1.45455 0.903563 0.161558
Q2FV21   21 1.27273 0.903563 0.161558
Q9RQP6   10 0.606061 -1.27278 0.943444
Q2FZ62   21 1.27273 0.903563 0.161558
Q2FZQ7   23 1.39394 0.903563 0.161558
Q2G0F4   25 1.51515 0.903563 0.161558
Q2FWE0   26 1.57576 0.903563 0.161558
Q2FVS0   18 1.09091 0.903563 0.161558
Q2FUT6   36 2.18182 3.07991 0.0107511
Q2FUQ5   17 1.0303 0.903563 0.161558
Q2FZJ9   22 1.33333 0.903563 0.161558
Q2FY81   31 1.87879 0.903563 0.161558
Q2G0K8   18 1.09091 0.903563 0.161558
Q2G262   10 0.606061 -1.27278 0.943444
Q2G0E1   24 1.45455 0.903563 0.161558
Q2FWD3   21 1.27273 0.903563 0.161558
Q2FXA4   31 1.87879 0.903563 0.161558
Q2FVF0   28 1.69697 0.903563 0.161558
Q2FWW9   23 1.39394 0.903563 0.161558
Q2FZ54   26 1.57576 0.903563 0.161558
P0A0J0   12 0.727273 -1.27278 0.943444
Q2G1G1   29 1.75758 0.903563 0.161558
Q2FWA1   24 1.45455 0.903563 0.161558
Q2FXN1   24 1.45455 0.903563 0.161558
Q2G2T4   23 1.39394 0.903563 0.161558
Q2FZW9   24 1.45455 0.903563 0.161558
Q2FV90   31 1.87879 0.903563 0.161558
Q2FWB3   16 0.969697 -1.27278 0.943444
Q2G0Q0   18 1.09091 0.903563 0.161558
Q2FY10   27 1.63636 0.903563 0.161558
Q2FXM0   17 1.0303 0.903563 0.161558
Q2G1S2   24 1.45455 0.903563 0.161558
Q2FXY5   25 1.47059 0.903563 0.161558
Q2FXV3   26 1.52941 0.903563 0.161558
Q2FXG3   26 1.52941 0.903563 0.161558
Q2FVA8   19 1.11765 0.903563 0.161558
Q2G2C2   20 1.17647 0.903563 0.161558
Q2FYU2   20 1.17647 0.903563 0.161558
Q2FYK5   28 1.64706 0.903563 0.161558
Q2FW35   31 1.82353 0.903563 0.161558
Q2FY52   23 1.35294 0.903563 0.161558
Q9RQP9   26 1.52941 0.903563 0.161558
Q2G039   22 1.29412 0.903563 0.161558
Q2G1E4   21 1.23529 0.903563 0.161558
Q2G0B0   23 1.35294 0.903563 0.161558
Q2FXI7   27 1.58824 0.903563 0.161558
Q2FWN7   24 1.41176 0.903563 0.161558
Q2FV66   18 1.05882 0.903563 0.161558
Q2FYJ5   10 0.588235 -1.27278 0.943444
Q2FYC9   9 0.529412 -1.27278 0.943444
Q2FZC6   25 1.47059 0.903563 0.161558
Q2FXW4   21 1.23529 0.903563 0.161558
Q2FXI1   25 1.47059 0.903563 0.161558
Q2FZF9   23 1.35294 0.903563 0.161558
Q2G171   11 0.647059 -1.27278 0.943444
Q2G2P8   24 1.41176 0.903563 0.161558
Q2G2V9   27 1.58824 0.903563 0.161558
Q2FV31   23 1.35294 0.903563 0.161558
Q9KJN3   15 0.882353 -1.27278 0.943444
Q2FZV5   11 0.647059 -1.27278 0.943444
Q2FWC4   27 1.58824 0.903563 0.161558
Q2FYT0   11 0.647059 -1.27278 0.943444
Q2G145   23 1.35294 0.903563 0.161558
Q2G0J0   38 2.23529 3.07991 0.0107511
Q2FZQ3   19 1.11765 0.903563 0.161558
Q2FYE5   22 1.29412 0.903563 0.161558
Q2FWN5   16 0.941176 -1.27278 0.943444
Q2FY24   27 1.58824 0.903563 0.161558
Q2FVW7   24 1.41176 0.903563 0.161558
Q2FZ91   29 1.70588 0.903563 0.161558
Q2FWL2   26 1.52941 0.903563 0.161558
Q2FZQ6   22 1.29412 0.903563 0.161558
P02976   13 0.764706 -1.27278 0.943444
Q2G0R7   11 0.647059 -1.27278 0.943444
Q2FUU2   19 1.11765 0.903563 0.161558
Q2FZG1   28 1.64706 0.903563 0.161558
Q2G0Z4   12 0.705882 -1.27278 0.943444
Q2FZ81   20 1.17647 0.903563 0.161558
Q2G2J8   26 1.52941 0.903563 0.161558
Q2FZD7   27 1.58824 0.903563 0.161558
Q2G288   17 1 0.903563 0.161558
Q2FW52   25 1.47059 0.903563 0.161558
Q2FVX4   24 1.41176 0.903563 0.161558
Q2FVN5   13 0.764706 -1.27278 0.943444
Q2FY88   30 1.76471 0.903563 0.161558
Q2FWC9   21 1.23529 0.903563 0.161558
Q2FZS7   22 1.29412 0.903563 0.161558
Q2FZ63   26 1.52941 0.903563 0.161558
Q2G1L8   28 1.64706 0.903563 0.161558
Q2FV17   25 1.47059 0.903563 0.161558
Q2FVT8   16 0.941176 -1.27278 0.943444
Q2G0W8   33 1.94118 0.903563 0.161558
Q2FV07   19 1.11765 0.903563 0.161558
Q2G0Q1   25 1.47059 0.903563 0.161558
Q2FY69   22 1.29412 0.903563 0.161558
Q2FZ75   27 1.58824 0.903563 0.161558
Q2G0E5   31 1.82353 0.903563 0.161558
Q2G233   25 1.47059 0.903563 0.161558
Q2FWE1   29 1.70588 0.903563 0.161558
Q2FVZ2   24 1.41176 0.903563 0.161558
Q2FYE2   30 1.76471 0.903563 0.161558
Q2G1K6   23 1.31429 0.903563 0.161558
Q2FVT0   20 1.14286 0.903563 0.161558
Q2G0Q9   30 1.71429 0.903563 0.161558
Q2FZ89   29 1.65714 0.903563 0.161558
Q2FVR0   21 1.2 0.903563 0.161558
Q2FZD9   21 1.2 0.903563 0.161558
Q2FX85   20 1.14286 0.903563 0.161558
Q2G1B0   15 0.857143 -1.27278 0.943444
Q2G2E4   11 0.628571 -1.27278 0.943444
Q2FYK7   27 1.54286 0.903563 0.161558
Q2FZ13   23 1.31429 0.903563 0.161558
Q2FZE6   24 1.37143 0.903563 0.161558
Q2FVI2   24 1.37143 0.903563 0.161558
Q2FZE0   21 1.2 0.903563 0.161558
Q2FV38   22 1.25714 0.903563 0.161558
Q2FXE2   22 1.25714 0.903563 0.161558
Q2G1Q2   24 1.37143 0.903563 0.161558
Q2FYY8   26 1.48571 0.903563 0.161558
Q2FYN6   23 1.31429 0.903563 0.161558
Q2FV39   31 1.77143 0.903563 0.161558
Q2G130   26 1.48571 0.903563 0.161558
Q2FUR8   24 1.37143 0.903563 0.161558
Q2FXZ3   15 0.857143 -1.27278 0.943444
Q2FYM4   15 0.857143 -1.27278 0.943444
Q2FWY1   28 1.6 0.903563 0.161558
Q2G1V4   24 1.37143 0.903563 0.161558
P0A011   23 1.31429 0.903563 0.161558
Q2FXZ0   24 1.37143 0.903563 0.161558
Q2G0V4   28 1.6 0.903563 0.161558
Q2FW34   25 1.42857 0.903563 0.161558
Q2FWC7   26 1.48571 0.903563 0.161558
Q2G0F6   25 1.42857 0.903563 0.161558
Q2G0T0   30 1.71429 0.903563 0.161558
Q2FXM8   26 1.48571 0.903563 0.161558
Q2G0Q8   27 1.54286 0.903563 0.161558
Q2FZ08   22 1.25714 0.903563 0.161558
Q2G160   23 1.31429 0.903563 0.161558
Q2FY78   20 1.14286 0.903563 0.161558
Q2G2H7   18 1.02857 0.903563 0.161558
Q2FW53   16 0.914286 -1.27278 0.943444
Q2FVX0   29 1.65714 0.903563 0.161558
Q2G2U5   24 1.37143 0.903563 0.161558
Q2FZR0   30 1.71429 0.903563 0.161558
Q2G1Z9   17 0.971429 -1.27278 0.943444
Q2G1G0   21 1.2 0.903563 0.161558
Q2FW57   24 1.37143 0.903563 0.161558
Q9RQP7   19 1.08571 0.903563 0.161558
Q2FXP0   24 1.37143 0.903563 0.161558
Q2FVV1   11 0.628571 -1.27278 0.943444
Q2FYU8   10 0.571429 -1.27278 0.943444
Q2FZ04   19 1.08571 0.903563 0.161558
Q2FVQ0   22 1.25714 0.903563 0.161558
Q2G151   22 1.25714 0.903563 0.161558
Q2FXF9   25 1.42857 0.903563 0.161558
Q2G242   21 1.2 0.903563 0.161558
Q2FZQ0   25 1.42857 0.903563 0.161558
Q2G1Q8   22 1.25714 0.903563 0.161558
Q2FYG1   27 1.5 0.903563 0.161558
Q2G1N3   25 1.38889 0.903563 0.161558
Q2FV44   25 1.38889 0.903563 0.161558
Q2FXV4   27 1.5 0.903563 0.161558
Q2G0I1   17 0.944444 -1.27278 0.943444
Q2FZY0   27 1.5 0.903563 0.161558
Q2G295   28 1.55556 0.903563 0.161558
Q2FWH3   24 1.33333 0.903563 0.161558
Q2G072   22 1.22222 0.903563 0.161558
Q2G217   25 1.38889 0.903563 0.161558
Q2FYP6   26 1.44444 0.903563 0.161558
Q9EZ12   27 1.5 0.903563 0.161558
Q2FZ48   31 1.72222 0.903563 0.161558
Q2FY16   21 1.16667 0.903563 0.161558
Q2FZU3   23 1.27778 0.903563 0.161558
Q2FVV7   21 1.16667 0.903563 0.161558
Q2FWU0   16 0.888889 -1.27278 0.943444
P0A0Q0   21 1.16667 0.903563 0.161558
Q2FVS3   38 2.11111 3.07991 0.0107511
Q2G0I6   30 1.66667 0.903563 0.161558
Q2FYP3   21 1.16667 0.903563 0.161558
Q2FWM0   22 1.22222 0.903563 0.161558
Q2FZ36   23 1.27778 0.903563 0.161558
Q2G0Y8   17 0.944444 -1.27278 0.943444
Q2FXF6   14 0.777778 -1.27278 0.943444
Q2FXM7   34 1.88889 0.903563 0.161558
Q2G1A6   24 1.33333 0.903563 0.161558
Q2G138   10 0.555556 -1.27278 0.943444
Q2FZR4   24 1.33333 0.903563 0.161558
Q2G162   12 0.666667 -1.27278 0.943444
Q2FYH2   17 0.944444 -1.27278 0.943444
Q2FX56   24 1.33333 0.903563 0.161558
Q2FY68   25 1.38889 0.903563 0.161558
Q2G1K1   16 0.888889 -1.27278 0.943444
Q2G1A3   26 1.44444 0.903563 0.161558
Q2FZX4   28 1.55556 0.903563 0.161558
Q2G1M5   27 1.5 0.903563 0.161558
Q2FVA3   20 1.11111 0.903563 0.161558
Q2G2G4   24 1.33333 0.903563 0.161558
Q2G0U3   25 1.38889 0.903563 0.161558
Q2FXQ6   24 1.33333 0.903563 0.161558
Q2G0S2   23 1.27778 0.903563 0.161558
Q2G168   17 0.944444 -1.27278 0.943444
Q2FZB0   32 1.77778 0.903563 0.161558
Q2G119   31 1.72222 0.903563 0.161558
Q2FVJ7   24 1.33333 0.903563 0.161558
Q2FY30   24 1.33333 0.903563 0.161558
Q2FXR3   27 1.5 0.903563 0.161558
Q2G1Z0   32 1.77778 0.903563 0.161558
Q2G0A9   23 1.27778 0.903563 0.161558
O33599   17 0.944444 -1.27278 0.943444
Q2FZ55   28 1.55556 0.903563 0.161558
Q2FYS0   24 1.33333 0.903563 0.161558
Q2G248   23 1.27778 0.903563 0.161558
Q2G049   28 1.55556 0.903563 0.161558
Q2FVA5   18 1 0.903563 0.161558
Q2FUX8   28 1.55556 0.903563 0.161558
Q2G123   26 1.44444 0.903563 0.161558
Q2FVH0   25 1.38889 0.903563 0.161558
Q2FV01   10 0.555556 -1.27278 0.943444
Q2G2L2   26 1.44444 0.903563 0.161558
Q2FYW3   22 1.22222 0.903563 0.161558
Q2FZZ0   25 1.38889 0.903563 0.161558
Q2FVV8   30 1.66667 0.903563 0.161558
Q2G2W0   23 1.24324 0.903563 0.161558
Q2G041   20 1.08108 0.903563 0.161558
P0A0B9   28 1.51351 0.903563 0.161558
Q2FYI6   27 1.45946 0.903563 0.161558
Q2G2S2   27 1.45946 0.903563 0.161558
Q2FVQ8   18 0.972973 -1.27278 0.943444
Q2FVT2   24 1.2973 0.903563 0.161558
Q2G1Z5   20 1.08108 0.903563 0.161558
Q2G2A4   19 1.02703 0.903563 0.161558
P60393   37 2 3.07991 0.0107511
Q2G0P6   26 1.40541 0.903563 0.161558
Q2FW04   22 1.18919 0.903563 0.161558
Q2FYY9   27 1.45946 0.903563 0.161558
Q2FWP2   23 1.24324 0.903563 0.161558
Q2FVW4   23 1.24324 0.903563 0.161558
Q2FY63   25 1.35135 0.903563 0.161558
Q2FZ68   24 1.2973 0.903563 0.161558
Q2G1E2   15 0.810811 -1.27278 0.943444
Q2G2T8   22 1.18919 0.903563 0.161558
Q2FY71   24 1.2973 0.903563 0.161558
Q2FVI1   16 0.864865 -1.27278 0.943444
Q2G0W2   18 0.972973 -1.27278 0.943444
Q2G238   21 1.13514 0.903563 0.161558
Q2FZR1   24 1.2973 0.903563 0.161558
Q2FXN2   17 0.918919 -1.27278 0.943444
Q2FXH6   11 0.594595 -1.27278 0.943444
Q2FXM3   27 1.45946 0.903563 0.161558
Q2FZW3   22 1.18919 0.903563 0.161558
Q2FWM9   24 1.2973 0.903563 0.161558
Q2FUW9   12 0.648649 -1.27278 0.943444
Q2FW91   21 1.13514 0.903563 0.161558
Q2G137   23 1.24324 0.903563 0.161558
Q2FVM0   30 1.62162 0.903563 0.161558
Q2G057   22 1.18919 0.903563 0.161558
Q2FXP5   24 1.2973 0.903563 0.161558
Q2G1H2   15 0.810811 -1.27278 0.943444
Q2FX99   14 0.756757 -1.27278 0.943444
Q2G0J4   14 0.756757 -1.27278 0.943444
Q2FX74   19 1.02703 0.903563 0.161558
Q2G1J9   22 1.18919 0.903563 0.161558
Q2G1F7   9 0.486486 -1.27278 0.943444
Q2G2R8   31 1.67568 0.903563 0.161558
Q2FW32   22 1.18919 0.903563 0.161558
Q2FXZ4   23 1.24324 0.903563 0.161558
Q2FUT0   26 1.40541 0.903563 0.161558
Q2G084   25 1.35135 0.903563 0.161558
Q2G148   22 1.18919 0.903563 0.161558
Q2FYR0   21 1.13514 0.903563 0.161558
Q2FW86   28 1.51351 0.903563 0.161558
Q2FW01   24 1.2973 0.903563 0.161558
Q2FUX9   17 0.918919 -1.27278 0.943444
Q2G212   17 0.918919 -1.27278 0.943444
Q2FZ84   26 1.40541 0.903563 0.161558
Q2G0Y0   25 1.35135 0.903563 0.161558
Q2FYU4   27 1.45946 0.903563 0.161558
Q2G223   21 1.13514 0.903563 0.161558
Q2G136   24 1.2973 0.903563 0.161558
Q2G0G6   20 1.08108 0.903563 0.161558
Q2FWY6   33 1.78378 0.903563 0.161558
Q2FWZ2   23 1.24324 0.903563 0.161558
Q2G240   26 1.40541 0.903563 0.161558
O05154   21 1.13514 0.903563 0.161558
Q2FXP4   22 1.18919 0.903563 0.161558
Q2FVH5   24 1.2973 0.903563 0.161558
Q2FYP0   30 1.57895 0.903563 0.161558
Q2FUW5   18 0.947368 -1.27278 0.943444
Q2FX66   12 0.631579 -1.27278 0.943444
Q2G1P4   12 0.631579 -1.27278 0.943444
Q2FYI9   31 1.63158 0.903563 0.161558
Q2G0I7   22 1.15789 0.903563 0.161558
Q2FXQ9   24 1.26316 0.903563 0.161558
Q2FXL0   24 1.26316 0.903563 0.161558
Q2FYR7   35 1.84211 0.903563 0.161558
Q2G1W4   26 1.36842 0.903563 0.161558
Q2G2C8   26 1.36842 0.903563 0.161558
Q2G163   28 1.47368 0.903563 0.161558
Q2FWL9   11 0.578947 -1.27278 0.943444
Q2FZH3   27 1.42105 0.903563 0.161558
Q2FZR5   26 1.36842 0.903563 0.161558
Q2G1W6   22 1.15789 0.903563 0.161558
Q2FWA5   14 0.736842 -1.27278 0.943444
Q2FX17   25 1.31579 0.903563 0.161558
Q2FXY1   35 1.84211 0.903563 0.161558
Q2G2W1   18 0.947368 -1.27278 0.943444
Q2FV06   11 0.578947 -1.27278 0.943444
Q2FYW6   31 1.63158 0.903563 0.161558
Q2G281   21 1.10526 0.903563 0.161558
Q2G227   25 1.31579 0.903563 0.161558
Q2FWZ5   26 1.36842 0.903563 0.161558
Q2FZX0   26 1.36842 0.903563 0.161558
Q2FV51   19 1 0.903563 0.161558
Q2G082   18 0.947368 -1.27278 0.943444
Q2FWX4   8 0.421053 -1.27278 0.943444
Q2FZT1   26 1.36842 0.903563 0.161558
Q2FYF3   20 1.05263 0.903563 0.161558
Q2FXW9   19 1 0.903563 0.161558
O34090   32 1.68421 0.903563 0.161558
Q2FVE1   17 0.894737 -1.27278 0.943444
Q2FZL5   34 1.78947 0.903563 0.161558
Q2G258   32 1.68421 0.903563 0.161558
Q2FZW5   20 1.05263 0.903563 0.161558
Q2FW63   13 0.684211 -1.27278 0.943444
Q2FXB4   20 1.05263 0.903563 0.161558
Q2G1T5   10 0.526316 -1.27278 0.943444
Q2G1J5   23 1.21053 0.903563 0.161558
Q2G0V0   23 1.21053 0.903563 0.161558
Q2G0M7   24 1.26316 0.903563 0.161558
Q2G1I5   32 1.68421 0.903563 0.161558
Q2G146   23 1.21053 0.903563 0.161558
Q2G1P6   31 1.63158 0.903563 0.161558
Q2G1W8   22 1.12821 0.903563 0.161558
Q2G035   27 1.38462 0.903563 0.161558
Q2G1I3   25 1.28205 0.903563 0.161558
Q2FWM2   22 1.12821 0.903563 0.161558
Q2FYJ3   32 1.64103 0.903563 0.161558
Q2G0L8   29 1.48718 0.903563 0.161558
Q2G164   24 1.23077 0.903563 0.161558
Q2FVT7   23 1.17949 0.903563 0.161558
Q2G1R3   27 1.38462 0.903563 0.161558
Q2G1T6   28 1.4359 0.903563 0.161558
Q2FZN7   33 1.69231 0.903563 0.161558
Q2FY83   24 1.23077 0.903563 0.161558
Q2FZX9   21 1.07692 0.903563 0.161558
Q2FYL5   23 1.17949 0.903563 0.161558
Q2G218   26 1.33333 0.903563 0.161558
Q2G0M5   25 1.28205 0.903563 0.161558
Q2FW78   10 0.512821 -1.27278 0.943444
P52078   29 1.48718 0.903563 0.161558
Q7X2S2   23 1.17949 0.903563 0.161558
Q2FZG4   24 1.23077 0.903563 0.161558
Q2G0M4   21 1.07692 0.903563 0.161558
Q2FVA2   21 1.07692 0.903563 0.161558
Q2G115   32 1.64103 0.903563 0.161558
Q2G0M8   25 1.28205 0.903563 0.161558
Q2G1U4   25 1.28205 0.903563 0.161558
Q2G1D0   36 1.84615 0.903563 0.161558
Q2G2S0   21 1.07692 0.903563 0.161558
Q2G2N5   20 1.02564 0.903563 0.161558
Q2G222   24 1.23077 0.903563 0.161558
Q2G1C8   22 1.12821 0.903563 0.161558
Q2FV40   23 1.17949 0.903563 0.161558
Q2FXT1   22 1.12821 0.903563 0.161558
Q2FZZ2   22 1.12821 0.903563 0.161558
Q2FY01   28 1.4359 0.903563 0.161558
Q2FVJ8   26 1.33333 0.903563 0.161558
Q2FXK2   30 1.53846 0.903563 0.161558
Q2FUS7   22 1.12821 0.903563 0.161558
Q2FVP1   16 0.820513 -1.27278 0.943444
Q2FYN7   13 0.666667 -1.27278 0.943444
P69848   30 1.53846 0.903563 0.161558
Q2FWN8   28 1.4359 0.903563 0.161558
Q2FV62   22 1.12821 0.903563 0.161558
Q2FWW7   29 1.48718 0.903563 0.161558
Q2G1Y5   26 1.33333 0.903563 0.161558
Q2FXA3   24 1.23077 0.903563 0.161558
Q2FYV3   25 1.28205 0.903563 0.161558
Q2G1H4   28 1.4359 0.903563 0.161558
Q2G038   23 1.17949 0.903563 0.161558
Q2G161   12 0.615385 -1.27278 0.943444
Q2FYV1   26 1.33333 0.903563 0.161558
Q2FZ09   21 1.07692 0.903563 0.161558
Q2FW90   25 1.28205 0.903563 0.161558
Q2G290   28 1.4359 0.903563 0.161558
P60611   21 1.07692 0.903563 0.161558
Q2FV58   27 1.38462 0.903563 0.161558
Q2G0C6   25 1.28205 0.903563 0.161558
Q2G050   21 1.07692 0.903563 0.161558
Q2G0V2   29 1.48718 0.903563 0.161558
Q2FVQ4   19 0.974359 -1.27278 0.943444
Q2G094   21 1.05 0.903563 0.161558
Q2FY59   24 1.2 0.903563 0.161558
Q2FVX7   26 1.3 0.903563 0.161558
Q2FVP4   23 1.15 0.903563 0.161558
Q2G185   20 1 0.903563 0.161558
Q2FXP8   10 0.5 -1.27278 0.943444
Q2G275   24 1.2 0.903563 0.161558
Q2G1D9   25 1.25 0.903563 0.161558
Q2FXI3   25 1.25 0.903563 0.161558
Q2FYM2   22 1.1 0.903563 0.161558
P14738   12 0.6 -1.27278 0.943444
Q2G2Q2   27 1.35 0.903563 0.161558
Q2G0M9   29 1.45 0.903563 0.161558
Q2FY67   24 1.2 0.903563 0.161558
Q2FWX8   11 0.55 -1.27278 0.943444
Q2FUT9   25 1.25 0.903563 0.161558
Q2FZS0   29 1.45 0.903563 0.161558
Q2G2A8   24 1.2 0.903563 0.161558
Q2FUY2   10 0.5 -1.27278 0.943444
Q2FZL8   24 1.2 0.903563 0.161558
Q2FW93   13 0.65 -1.27278 0.943444
Q2G1L7   29 1.45 0.903563 0.161558
Q2FW41   25 1.25 0.903563 0.161558
Q2FZY6   30 1.5 0.903563 0.161558
Q2G042   9 0.45 -1.27278 0.943444
Q2FWK2   33 1.65 0.903563 0.161558
Q2FYF4   25 1.25 0.903563 0.161558
Q2FZP2   17 0.85 -1.27278 0.943444
Q2G1G7   23 1.15 0.903563 0.161558
Q2G1H5   29 1.45 0.903563 0.161558
Q2G2S7   19 0.95 -1.27278 0.943444
Q2FY53   23 1.15 0.903563 0.161558
Q2G1N2   26 1.3 0.903563 0.161558
Q2G2V2   22 1.1 0.903563 0.161558
Q2G1H6   23 1.15 0.903563 0.161558
Q2FZA9   25 1.25 0.903563 0.161558
Q2FXI5   28 1.4 0.903563 0.161558
Q2G206   11 0.55 -1.27278 0.943444
Q2FWN6   21 1.05 0.903563 0.161558
Q2FUQ2   26 1.3 0.903563 0.161558
Q2G1K3   21 1.05 0.903563 0.161558
Q2FZ76   26 1.3 0.903563 0.161558
Q2FY54   23 1.15 0.903563 0.161558
Q2G289   27 1.35 0.903563 0.161558
Q2FY14   26 1.3 0.903563 0.161558
Q2FV77   25 1.25 0.903563 0.161558
Q2G064   26 1.3 0.903563 0.161558
Q2G033   22 1.1 0.903563 0.161558
Q2G198   26 1.3 0.903563 0.161558
Q2G0K4   20 1 0.903563 0.161558
Q2G0V3   33 1.65 0.903563 0.161558
Q2FWE2   28 1.36585 0.903563 0.161558
Q2G089   25 1.21951 0.903563 0.161558
Q2FZL3   24 1.17073 0.903563 0.161558
Q2G087   25 1.21951 0.903563 0.161558
Q2G0A7   16 0.780488 -1.27278 0.943444
Q2FVF9   31 1.5122 0.903563 0.161558
Q2G071   25 1.21951 0.903563 0.161558
Q2FUZ2   21 1.02439 0.903563 0.161558
Q2FY27   25 1.21951 0.903563 0.161558
Q2FXX4   24 1.17073 0.903563 0.161558
Q2G1E6   24 1.17073 0.903563 0.161558
Q2G1G5   21 1.02439 0.903563 0.161558
Q2G2Q3   21 1.02439 0.903563 0.161558
Q2FZF0   24 1.17073 0.903563 0.161558
Q2G2D2   27 1.31707 0.903563 0.161558
Q2FXT4   25 1.21951 0.903563 0.161558
Q2FZI8   31 1.5122 0.903563 0.161558
Q2FUS8   11 0.536585 -1.27278 0.943444
Q2FVR9   28 1.36585 0.903563 0.161558
Q2FXP2   20 0.97561 -1.27278 0.943444
Q2FX94   21 1.02439 0.903563 0.161558
Q2G2A5   24 1.17073 0.903563 0.161558
Q2FZP7   30 1.46341 0.903563 0.161558
Q2G1R7   27 1.31707 0.903563 0.161558
Q2G015   11 0.536585 -1.27278 0.943444
Q2FZF4   28 1.36585 0.903563 0.161558
Q2G1E5   23 1.12195 0.903563 0.161558
Q2FWH9   18 0.878049 -1.27278 0.943444
Q2G069   22 1.07317 0.903563 0.161558
Q2FZK3   27 1.31707 0.903563 0.161558
Q2FZU5   30 1.46341 0.903563 0.161558
Q2FYT4   18 0.878049 -1.27278 0.943444
Q2FWK4   30 1.46341 0.903563 0.161558
Q2FY40   26 1.26829 0.903563 0.161558
Q2FWY4   12 0.585366 -1.27278 0.943444
Q2G156   17 0.829268 -1.27278 0.943444
Q2G045   18 0.878049 -1.27278 0.943444
Q2FZS6   20 0.97561 -1.27278 0.943444
Q2FYC7   23 1.12195 0.903563 0.161558
Q2FW73   31 1.5122 0.903563 0.161558
Q2G1H3   29 1.41463 0.903563 0.161558
Q2FXJ6   17 0.829268 -1.27278 0.943444
Q2FUS2   11 0.52381 -1.27278 0.943444
Q2G120   32 1.52381 0.903563 0.161558
Q2G2T9   25 1.19048 0.903563 0.161558
Q2G1N9   17 0.809524 -1.27278 0.943444
Q2FXL9   22 1.04762 0.903563 0.161558
Q2G0W4   22 1.04762 0.903563 0.161558
Q2G0R6   33 1.57143 0.903563 0.161558
Q2G1C4   25 1.19048 0.903563 0.161558
Q2FWY9   34 1.61905 0.903563 0.161558
Q2G1K4   28 1.33333 0.903563 0.161558
Q2FYK3   25 1.19048 0.903563 0.161558
Q2G1N4   27 1.28571 0.903563 0.161558
Q2G065   24 1.14286 0.903563 0.161558
Q2FX88   27 1.28571 0.903563 0.161558
Q2FVW9   23 1.09524 0.903563 0.161558
Q2G1E0   15 0.714286 -1.27278 0.943444
Q2G2P2   29 1.38095 0.903563 0.161558
Q2G0V5   13 0.619048 -1.27278 0.943444
Q2FWA2   33 1.57143 0.903563 0.161558
Q2FZU1   26 1.2381 0.903563 0.161558
Q2FX77   25 1.19048 0.903563 0.161558
Q2FW75   22 1.04762 0.903563 0.161558
Q2FUT5   22 1.04762 0.903563 0.161558
Q2G234   24 1.14286 0.903563 0.161558
Q2FZU6   30 1.42857 0.903563 0.161558
Q2G1Y2   18 0.857143 -1.27278 0.943444
Q2FXN7   17 0.809524 -1.27278 0.943444
Q2G2J3   12 0.571429 -1.27278 0.943444
Q2G0G1   27 1.28571 0.903563 0.161558
Q2FW62   28 1.33333 0.903563 0.161558
Q2FUP7   26 1.2381 0.903563 0.161558
Q2G1J3   26 1.2381 0.903563 0.161558
Q2FZ15   27 1.28571 0.903563 0.161558
Q2G1D3   20 0.952381 -1.27278 0.943444
Q2G0K2   34 1.61905 0.903563 0.161558
Q2FWC1   30 1.42857 0.903563 0.161558
Q2FXM5   34 1.61905 0.903563 0.161558
Q2FY46   17 0.809524 -1.27278 0.943444
Q2G1K0   28 1.33333 0.903563 0.161558
Q2FXT6   26 1.2381 0.903563 0.161558
Q2FZM4   27 1.28571 0.903563 0.161558
Q2FXG1   27 1.28571 0.903563 0.161558
Q2FXL1   23 1.09524 0.903563 0.161558
Q2FWX5   26 1.2381 0.903563 0.161558
# cudaSaTabsearch LTYPE = T LORDER = F LSOLN = F
# QUERY ID = PF19125 
# DBFILE = ./tableaux.ascii.DB                                                             
Q2G1I1   21 0.976744 -1.27278  0.943444
Q2G1K2   27 1.25581 0.903563  0.161558
Q2FUU5   27 1.25581 0.903563  0.161558
Q2FXB6   23 1.06977 0.903563  0.161558
Q2FZU2   20 0.930233 -1.27278  0.943444
Q2FZK0   17 0.790698 -1.27278  0.943444
Q2FY33   23 1.06977 0.903563  0.161558
Q2G098   26 1.2093 0.903563  0.161558
Q2FZ46   25 1.16279 0.903563  0.161558
Q2FZQ5   28 1.30233 0.903563  0.161558
Q2FXU8   21 0.976744 -1.27278  0.943444
Q9EZ08   32 1.48837 0.903563  0.161558
Q2G1B9   29 1.34884 0.903563  0.161558
Q2FZ73   25 1.16279 0.903563  0.161558
Q2FY35   30 1.39535 0.903563  0.161558
Q2FZ16   30 1.39535 0.903563  0.161558
Q2FYR2   30 1.39535 0.903563  0.161558
Q2FWY3   11 0.511628 -1.27278  0.943444
Q2G2F5   26 1.2093 0.903563  0.161558
Q2G032   23 1.06977 0.903563  0.161558
Q2FZ10   30 1.39535 0.903563  0.161558
Q2G255   29 1.34884 0.903563  0.161558
Q2G0X6   27 1.25581 0.903563  0.161558
Q2FYH0   24 1.11628 0.903563  0.161558
Q2FXJ9   26 1.2093 0.903563  0.161558
Q2FZT4   23 1.06977 0.903563  0.161558
Q2FVE6   25 1.16279 0.903563  0.161558
Q2FYD3   13 0.604651 -1.27278  0.943444
Q2FXT5   23 1.06977 0.903563  0.161558
Q2FY60   30 1.39535 0.903563  0.161558
Q2G2D7   25 1.16279 0.903563  0.161558
Q2FX16   23 1.06977 0.903563  0.161558
Q2FZ34   27 1.25581 0.903563  0.161558
Q2G1S4   25 1.16279 0.903563  0.161558
Q2G147   34 1.5814 0.903563  0.161558
Q2G1J7   25 1.16279 0.903563  0.161558
Q2G2A7   23 1.06977 0.903563  0.161558
Q2G2M6   29 1.34884 0.903563  0.161558
Q2FV30   23 1.06977 0.903563  0.161558
Q2FVL5   29 1.34884 0.903563  0.161558
Q2FXY0   25 1.16279 0.903563  0.161558
Q2FZL1   29 1.34884 0.903563  0.161558
Q2FW45   23 1.06977 0.903563  0.161558
Q2FZU0   27 1.22727 0.903563  0.161558
Q2FWZ0   22 1 0.903563  0.161558
Q2G2H5   26 1.18182 0.903563  0.161558
Q2FYG9   23 1.04545 0.903563  0.161558
Q2G2X6   26 1.18182 0.903563  0.161558
Q2G155   27 1.22727 0.903563  0.161558
Q2FXY9   25 1.13636 0.903563  0.161558
Q2FZ37   25 1.13636 0.903563  0.161558
Q2FVI7   28 1.27273 0.903563  0.161558
Q2FYS1   28 1.27273 0.903563  0.161558
Q2FXL5   29 1.31818 0.903563  0.161558
Q2G1J4   23 1.04545 0.903563  0.161558
Q2FWZ3   21 0.954545 -1.27278  0.943444
Q2G2P7   26 1.18182 0.903563  0.161558
Q2FVH3   27 1.22727 0.903563  0.161558
Q2FZ31   24 1.09091 0.903563  0.161558
Q2G283   28 1.27273 0.903563  0.161558
Q2FZ66   25 1.13636 0.903563  0.161558
Q2FWY7   12 0.545455 -1.27278  0.943444
Q2G1F9   28 1.27273 0.903563  0.161558
Q2FZJ4   27 1.22727 0.903563  0.161558
Q2FZQ1   19 0.863636 -1.27278  0.943444
Q2FY80   13 0.590909 -1.27278  0.943444
Q2G2D4   23 1.04545 0.903563  0.161558
Q2FYP1   27 1.22727 0.903563  0.161558
Q2FYF9   19 0.863636 -1.27278  0.943444
Q2G0B3   21 0.954545 -1.27278  0.943444
Q2FUT8   23 1.04545 0.903563  0.161558
Q2FYR1   27 1.22727 0.903563  0.161558
Q2FYL3   20 0.909091 -1.27278  0.943444
Q2FVG4   17 0.772727 -1.27278  0.943444
Q2FVP8   18 0.818182 -1.27278  0.943444
Q2FZ28   21 0.933333 -1.27278  0.943444
Q2G1F0   24 1.06667 0.903563  0.161558
P95689   26 1.15556 0.903563  0.161558
Q2FYH6   30 1.33333 0.903563  0.161558
Q2FXD1   23 1.02222 0.903563  0.161558
Q2G0X5   24 1.06667 0.903563  0.161558
Q2FXN8   16 0.711111 -1.27278  0.943444
Q2G0N0   24 1.06667 0.903563  0.161558
Q2G268   20 0.888889 -1.27278  0.943444
Q2FV61   27 1.2 0.903563  0.161558
Q2FXL7   24 1.06667 0.903563  0.161558
Q2FUR5   20 0.888889 -1.27278  0.943444
Q2FXV6   25 1.11111 0.903563  0.161558
Q2G2C5   24 1.06667 0.903563  0.161558
Q2FVJ6   27 1.2 0.903563  0.161558
Q2G1Y4   25 1.11111 0.903563  0.161558
Q2FVI0   17 0.755556 -1.27278  0.943444
Q2FXJ8   20 0.888889 -1.27278  0.943444
Q2FZU7   23 1.02222 0.903563  0.161558
Q2G2X4   25 1.11111 0.903563  0.161558
Q2FZA8   28 1.24444 0.903563  0.161558
Q2FW96   26 1.15556 0.903563  0.161558
Q2FYV4   27 1.2 0.903563  0.161558
O07325   25 1.11111 0.903563  0.161558
Q2G1C1   25 1.11111 0.903563  0.161558
Q2FZR9   29 1.28889 0.903563  0.161558
Q2FVW3   23 1.02222 0.903563  0.161558
Q2G124   33 1.46667 0.903563  0.161558
P0C0V7   28 1.24444 0.903563  0.161558
Q2FX52   21 0.913043 -1.27278  0.943444
Q2G2C7   25 1.08696 0.903563  0.161558
Q2G2D5   25 1.08696 0.903563  0.161558
Q2FXQ7   22 0.956522 -1.27278  0.943444
Q2FZW0   21 0.913043 -1.27278  0.943444
Q2FVG3   28 1.21739 0.903563  0.161558
Q2FXR4   30 1.30435 0.903563  0.161558
Q2FZ67   29 1.26087 0.903563  0.161558
Q2G243   26 1.13043 0.903563  0.161558
Q2FV76   30 1.30435 0.903563  0.161558
Q2FVZ4   38 1.65217 0.903563  0.161558
Q2FWC5   27 1.17391 0.903563  0.161558
Q2FZY3   27 1.17391 0.903563  0.161558
Q2FWH5   28 1.21739 0.903563  0.161558
Q2G241   23 1 0.903563  0.161558
Q2FV35   21 0.913043 -1.27278  0.943444
Q2G0T5   23 1 0.903563  0.161558
Q2G1A9   26 1.13043 0.903563  0.161558
Q2FYU7   24 1.04348 0.903563  0.161558
Q2G2E0   15 0.652174 -1.27278  0.943444
Q2FVT6   28 1.21739 0.903563  0.161558
Q2G0D7   18 0.782609 -1.27278  0.943444
Q2G1M6   24 1.04348 0.903563  0.161558
Q2G0A6   21 0.913043 -1.27278  0.943444
Q2FUY6   26 1.13043 0.903563  0.161558
Q2FYJ2   25 1.08696 0.903563  0.161558
Q2G2E5   22 0.93617 -1.27278  0.943444
Q2G2P5   23 0.978723 -1.27278  0.943444
Q2G1R6   25 1.06383 0.903563  0.161558
Q2FYF0   30 1.2766 0.903563  0.161558
Q2FVH8   18 0.765957 -1.27278  0.943444
Q2FUU3   21 0.893617 -1.27278  0.943444
Q2FVG8   27 1.14894 0.903563  0.161558
Q9ZAH5   26 1.10638 0.903563  0.161558
Q2G2U0   19 0.808511 -1.27278  0.943444
Q2FYR4   31 1.31915 0.903563  0.161558
Q2G256   25 1.06383 0.903563  0.161558
Q2FVY0   19 0.808511 -1.27278  0.943444
Q2G0Q2   24 1.02128 0.903563  0.161558
Q2G0R2   29 1.23404 0.903563  0.161558
Q2G0Q3   24 1.02128 0.903563  0.161558
Q2FWZ9   24 1.02128 0.903563  0.161558
Q53705   20 0.851064 -1.27278  0.943444
Q2G2U3   26 1.10638 0.903563  0.161558
Q2FYY6   24 1.02128 0.903563  0.161558
Q2FWL3   19 0.808511 -1.27278  0.943444
Q2FY50   20 0.851064 -1.27278  0.943444
Q2FXN4   29 1.23404 0.903563  0.161558
Q2G179   21 0.893617 -1.27278  0.943444
Q2G1L6   18 0.765957 -1.27278  0.943444
Q2FXU4   25 1.06383 0.903563  0.161558
Q2G1E9   25 1.06383 0.903563  0.161558
Q2G232   24 1.02128 0.903563  0.161558
Q2FXH9   29 1.23404 0.903563  0.161558
Q2G0X3   13 0.553191 -1.27278  0.943444
Q2FXD0   25 1.06383 0.903563  0.161558
Q2G0G3   21 0.893617 -1.27278  0.943444
Q2FWW3   25 1.06383 0.903563  0.161558
Q2FYG0   26 1.08333 0.903563  0.161558
Q2FZS9   20 0.833333 -1.27278  0.943444
Q2FYS2   25 1.04167 0.903563  0.161558
Q2G2U4   16 0.666667 -1.27278  0.943444
Q2FWJ9   27 1.125 0.903563  0.161558
Q2FWF0   22 0.916667 -1.27278  0.943444
Q2FXR9   27 1.125 0.903563  0.161558
Q2FZV7   20 0.833333 -1.27278  0.943444
Q2G1W0   27 1.125 0.903563  0.161558
Q2G2I0   27 1.125 0.903563  0.161558
Q2G153   24 1 0.903563  0.161558
Q2FWD7   22 0.916667 -1.27278  0.943444
Q2FY15   20 0.833333 -1.27278  0.943444
Q2FV54   20 0.833333 -1.27278  0.943444
Q2FZ74   28 1.16667 0.903563  0.161558
Q2FYV5   30 1.25 0.903563  0.161558
Q2G2I1   20 0.833333 -1.27278  0.943444
Q2FXZ6   26 1.08333 0.903563  0.161558
Q2G0U0   22 0.916667 -1.27278  0.943444
Q2G0Y6   23 0.958333 -1.27278  0.943444
Q2FXJ0   24 1 0.903563  0.161558
Q2FY43   29 1.18367 0.903563  0.161558
Q2FWM1   13 0.530612 -1.27278  0.943444
Q2FVJ1   26 1.06122 0.903563  0.161558
Q2G0K3   24 0.979592 -1.27278  0.943444
Q2FY66   38 1.55102 0.903563  0.161558
Q2FW99   25 1.02041 0.903563  0.161558
Q2FV10   27 1.10204 0.903563  0.161558
Q2FXJ5   26 1.06122 0.903563  0.161558
Q2FX69   12 0.489796 -1.27278  0.943444
Q2G0B2   22 0.897959 -1.27278  0.943444
Q2FX14   26 1.06122 0.903563  0.161558
Q2FYD8   19 0.77551 -1.27278  0.943444
Q2FWE5   30 1.22449 0.903563  0.161558
Q2G2A3   28 1.14286 0.903563  0.161558
Q2FZH8   23 0.938776 -1.27278  0.943444
Q2FX51   21 0.857143 -1.27278  0.943444
Q2FWE8   21 0.857143 -1.27278  0.943444
Q2G088   33 1.34694 0.903563  0.161558
Q2G028   32 1.28 0.903563  0.161558
Q2G1S3   26 1.04 0.903563  0.161558
Q2FYN4   30 1.2 0.903563  0.161558
Q2FX86   31 1.24 0.903563  0.161558
Q2G2S8   22 0.88 -1.27278  0.943444
Q2FUW8   21 0.84 -1.27278  0.943444
Q2FWD4   21 0.84 -1.27278  0.943444
Q2FVH6   23 0.92 -1.27278  0.943444
Q2G029   22 0.88 -1.27278  0.943444
Q2G1R5   23 0.92 -1.27278  0.943444
Q2FX65   9 0.36 -1.27278  0.943444
Q2FZV6   29 1.16 0.903563  0.161558
Q2G1P1   21 0.84 -1.27278  0.943444
Q2FVU4   21 0.84 -1.27278  0.943444
Q2FVT5   26 1.04 0.903563  0.161558
Q2G2H4   16 0.64 -1.27278  0.943444
Q2FZ58   30 1.2 0.903563  0.161558
Q2FVJ2   25 1 0.903563  0.161558
Q2FXW5   20 0.8 -1.27278  0.943444
Q2FWK1   31 1.24 0.903563  0.161558
Q2G031   19 0.76 -1.27278  0.943444
Q2G0U1   27 1.08 0.903563  0.161558
Q2FW46   26 1.04 0.903563  0.161558
Q2FZY5   25 1 0.903563  0.161558
Q2FZI5   23 0.901961 -1.27278  0.943444
Q2FYR9   29 1.13725 0.903563  0.161558
Q2FZ92   28 1.09804 0.903563  0.161558
Q2G1D5   28 1.09804 0.903563  0.161558
Q2FXM2   23 0.901961 -1.27278  0.943444
Q2FVM2   24 0.941176 -1.27278  0.943444
Q2FZN2   23 0.901961 -1.27278  0.943444
Q2G1U8   22 0.862745 -1.27278  0.943444
Q2FVS7   23 0.901961 -1.27278  0.943444
Q2FWB5   22 0.862745 -1.27278  0.943444
Q2FXX1   25 0.980392 -1.27278  0.943444
Q2G2J9   22 0.862745 -1.27278  0.943444
Q2G0Y7   24 0.941176 -1.27278  0.943444
Q2FW81   27 1.05882 0.903563  0.161558
Q2FWK3   22 0.862745 -1.27278  0.943444
Q2FY34   24 0.941176 -1.27278  0.943444
Q2FXF8   23 0.901961 -1.27278  0.943444
Q2FXI9   22 0.862745 -1.27278  0.943444
Q05615   24 0.923077 -1.27278  0.943444
Q2FUW4   25 0.961538 -1.27278  0.943444
Q2FVF4   28 1.07692 0.903563  0.161558
Q2FWI3   22 0.846154 -1.27278  0.943444
Q2FWG8   26 1 0.903563  0.161558
Q2G0R0   24 0.923077 -1.27278  0.943444
Q2G0I4   24 0.923077 -1.27278  0.943444
Q2FV67   26 1 0.903563  0.161558
Q2G091   24 0.923077 -1.27278  0.943444
Q2G1U1   21 0.807692 -1.27278  0.943444
Q2FUX7   31 1.19231 0.903563  0.161558
Q2FY51   25 0.961538 -1.27278  0.943444
Q2FYP2   24 0.923077 -1.27278  0.943444
Q2G0F8   23 0.884615 -1.27278  0.943444
Q2FXH5   23 0.884615 -1.27278  0.943444
Q2G193   23 0.884615 -1.27278  0.943444
Q2FWD6   23 0.884615 -1.27278  0.943444
Q2FZ98   26 0.981132 -1.27278  0.943444
Q2FYQ2   27 1.01887 0.903563  0.161558
Q2FWL5   22 0.830189 -1.27278  0.943444
Q2FV16   27 1.01887 0.903563  0.161558
Q2FWX9   23 0.867925 -1.27278  0.943444
Q2G1J0   28 1.0566 0.903563  0.161558
Q2G235   25 0.943396 -1.27278  0.943444
Q2FXK1   21 0.792453 -1.27278  0.943444
Q2FWF4   23 0.867925 -1.27278  0.943444
Q2FZC8   26 0.981132 -1.27278  0.943444
Q2FZQ4   22 0.830189 -1.27278  0.943444
O52582   23 0.867925 -1.27278  0.943444
Q2FZI6   24 0.90566 -1.27278  0.943444
Q2FUW7   23 0.867925 -1.27278  0.943444
Q2G2M9   23 0.867925 -1.27278  0.943444
Q2FZD0   26 0.981132 -1.27278  0.943444
Q2FWK7   26 0.981132 -1.27278  0.943444
Q2FWU4   9 0.339623 -1.27278  0.943444
Q2FUX4   20 0.754717 -1.27278  0.943444
Q2G2V3   23 0.867925 -1.27278  0.943444
O05204   25 0.943396 -1.27278  0.943444
Q2FYC2   27 1 0.903563  0.161558
Q2FZP6   24 0.888889 -1.27278  0.943444
Q2G0L2   27 1 0.903563  0.161558
Q2FZV1   21 0.777778 -1.27278  0.943444
Q2FVQ5   24 0.888889 -1.27278  0.943444
Q2FZW6   26 0.962963 -1.27278  0.943444
Q2FZI3   23 0.851852 -1.27278  0.943444
Q2G219   24 0.888889 -1.27278  0.943444
Q2FZR2   28 1.03704 0.903563  0.161558
Q2FXZ2   23 0.851852 -1.27278  0.943444
Q2FYC6   26 0.962963 -1.27278  0.943444
Q2FYZ5   29 1.05455 0.903563  0.161558
Q2FWN4   27 0.981818 -1.27278  0.943444
Q2G221   21 0.763636 -1.27278  0.943444
Q2FZX5   24 0.872727 -1.27278  0.943444
Q2FUW3   22 0.8 -1.27278  0.943444
Q2G2H3   23 0.836364 -1.27278  0.943444
Q2FY08   29 1.05455 0.903563  0.161558
Q2FXU5   23 0.836364 -1.27278  0.943444
Q2G1F8   25 0.909091 -1.27278  0.943444
Q2FYW4   29 1.05455 0.903563  0.161558
Q2G142   19 0.690909 -1.27278  0.943444
Q2G1U3   25 0.909091 -1.27278  0.943444
Q2FZ18   27 0.981818 -1.27278  0.943444
Q2FV24   22 0.8 -1.27278  0.943444
Q2G1C2   23 0.836364 -1.27278  0.943444
Q2FYZ4   26 0.945455 -1.27278  0.943444
Q2FWT4   23 0.836364 -1.27278  0.943444
Q2FUX1   23 0.836364 -1.27278  0.943444
Q2FZG9   22 0.785714 -1.27278  0.943444
Q2FVC1   27 0.964286 -1.27278  0.943444
Q2FYT3   20 0.714286 -1.27278  0.943444
Q2FY82   21 0.75 -1.27278  0.943444
Q2FV02   30 1.07143 0.903563  0.161558
Q2FXJ2   21 0.75 -1.27278  0.943444
Q2FZ02   24 0.857143 -1.27278  0.943444
Q2G0L3   24 0.857143 -1.27278  0.943444
Q2FZH5   23 0.821429 -1.27278  0.943444
Q2FWH4   26 0.928571 -1.27278  0.943444
Q2FW49   22 0.785714 -1.27278  0.943444
Q93T05   24 0.857143 -1.27278  0.943444
Q2FX73   22 0.785714 -1.27278  0.943444
Q2G239   20 0.701754 -1.27278  0.943444
Q2G121   24 0.842105 -1.27278  0.943444
Q2FY11   29 1.01754 0.903563  0.161558
Q2FV11   23 0.807018 -1.27278  0.943444
Q2FZ05   29 1.01754 0.903563  0.161558
Q2G253   24 0.842105 -1.27278  0.943444
Q2FW98   21 0.736842 -1.27278  0.943444
Q2G205   25 0.877193 -1.27278  0.943444
Q2FVE7   26 0.912281 -1.27278  0.943444
Q2FYD0   19 0.666667 -1.27278  0.943444
Q2FZ19   20 0.701754 -1.27278  0.943444
Q2G1C7   27 0.947368 -1.27278  0.943444
Q2FV60   27 0.947368 -1.27278  0.943444
Q2FY64   24 0.842105 -1.27278  0.943444
Q2FZI9   24 0.842105 -1.27278  0.943444
Q2FV57   25 0.862069 -1.27278  0.943444
Q2FXA5   23 0.793103 -1.27278  0.943444
Q2G2U8   16 0.551724 -1.27278  0.943444
Q2FZP0   21 0.724138 -1.27278  0.943444
Q2FZL7   25 0.862069 -1.27278  0.943444
Q2FZR3   26 0.896552 -1.27278  0.943444
Q2FWA0   23 0.793103 -1.27278  0.943444
Q2G090   27 0.931034 -1.27278  0.943444
Q2G1H0   22 0.745763 -1.27278  0.943444
Q2FZP4   25 0.847458 -1.27278  0.943444
Q2FUX0   20 0.677966 -1.27278  0.943444
Q2FV86   22 0.745763 -1.27278  0.943444
Q2FV14   24 0.813559 -1.27278  0.943444
Q2FUT2   24 0.813559 -1.27278  0.943444
Q2FZ64   24 0.813559 -1.27278  0.943444
Q2FUW1   13 0.433333 -1.27278  0.943444
Q2FWI0   20 0.666667 -1.27278  0.943444
Q2G2K5   29 0.966667 -1.27278  0.943444
Q2FWK6   22 0.733333 -1.27278  0.943444
Q2G0T9   25 0.833333 -1.27278  0.943444
Q2G078   26 0.866667 -1.27278  0.943444
Q2G1P3   28 0.933333 -1.27278  0.943444
Q2G274   26 0.852459 -1.27278  0.943444
Q2FZD4   26 0.852459 -1.27278  0.943444
Q2FYS5   26 0.852459 -1.27278  0.943444
Q2G1K5   22 0.721311 -1.27278  0.943444
Q2G1L5   23 0.754098 -1.27278  0.943444
Q2G1M9   26 0.852459 -1.27278  0.943444
Q2FX67   21 0.688525 -1.27278  0.943444
Q2FZ32   21 0.688525 -1.27278  0.943444
Q2FWH7   18 0.590164 -1.27278  0.943444
Q2FXT8   27 0.870968 -1.27278  0.943444
Q2FUQ3   25 0.806452 -1.27278  0.943444
Q2G1Y6   23 0.741935 -1.27278  0.943444
Q2FX68   17 0.548387 -1.27278  0.943444
Q2FWD1   28 0.903226 -1.27278  0.943444
Q2FUZ8   24 0.774194 -1.27278  0.943444
Q2G1F5   23 0.741935 -1.27278  0.943444
Q2G2T6   18 0.580645 -1.27278  0.943444
Q2FYD2   20 0.645161 -1.27278  0.943444
Q2FYA1   24 0.774194 -1.27278  0.943444
Q2FY21   20 0.645161 -1.27278  0.943444
Q2FZD3   14 0.451613 -1.27278  0.943444
Q2G1Z4   25 0.806452 -1.27278  0.943444
Q2G0S3   25 0.793651 -1.27278  0.943444
Q2FVQ3   24 0.761905 -1.27278  0.943444
Q2G2J4   20 0.634921 -1.27278  0.943444
Q2G2B8   21 0.666667 -1.27278  0.943444
Q2G0L5   9 0.285714 -1.27278  0.943444
Q2FW72   23 0.730159 -1.27278  0.943444
Q2FYT8   23 0.730159 -1.27278  0.943444
Q2FXM9   24 0.761905 -1.27278  0.943444
Q2G1Y0   20 0.634921 -1.27278  0.943444
Q2G2D0   21 0.666667 -1.27278  0.943444
Q2G2M2   28 0.888889 -1.27278  0.943444
Q2G1B7   23 0.730159 -1.27278  0.943444
Q2G1B8   23 0.730159 -1.27278  0.943444
Q2G0M6   27 0.857143 -1.27278  0.943444
Q2G1D8   28 0.875 -1.27278  0.943444
Q2FV70   20 0.625 -1.27278  0.943444
Q2FV72   28 0.875 -1.27278  0.943444
Q2FVB2   26 0.8125 -1.27278  0.943444
Q2G122   24 0.75 -1.27278  0.943444
Q2G1W2   30 0.923077 -1.27278  0.943444
Q2FWW1   22 0.676923 -1.27278  0.943444
Q2G1F4   22 0.676923 -1.27278  0.943444
Q2G093   23 0.707692 -1.27278  0.943444
Q2FXY7   23 0.707692 -1.27278  0.943444
Q2G1C6   21 0.646154 -1.27278  0.943444
Q2FZ20   27 0.830769 -1.27278  0.943444
O50581   23 0.69697 -1.27278  0.943444
Q2G1N1   26 0.787879 -1.27278  0.943444
Q2G188   20 0.597015 -1.27278  0.943444
Q2G296   27 0.80597 -1.27278  0.943444
Q2G2E9   23 0.686567 -1.27278  0.943444
Q2G294   24 0.716418 -1.27278  0.943444
Q2FWJ5   23 0.686567 -1.27278  0.943444
Q2FW03   22 0.647059 -1.27278  0.943444
Q2G0N1   25 0.735294 -1.27278  0.943444
Q2FZJ0   27 0.794118 -1.27278  0.943444
Q2FYZ9   26 0.764706 -1.27278  0.943444
Q2FV74   24 0.705882 -1.27278  0.943444
Q2FXP7   26 0.764706 -1.27278  0.943444
Q2FXU1   19 0.558824 -1.27278  0.943444
Q2G1M8   21 0.617647 -1.27278  0.943444
Q2FXY4   21 0.617647 -1.27278  0.943444
Q2FZ94   21 0.608696 -1.27278  0.943444
Q2FYI0   22 0.628571 -1.27278  0.943444
Q2FXT9   25 0.714286 -1.27278  0.943444
Q2G0D2   25 0.704225 -1.27278  0.943444
Q2FYB7   23 0.647887 -1.27278  0.943444
Q2FVN8   19 0.535211 -1.27278  0.943444
Q2FZ49   16 0.450704 -1.27278  0.943444
Q2FUW6   23 0.647887 -1.27278  0.943444
Q2G1P7   21 0.591549 -1.27278  0.943444
Q2FW70   26 0.722222 -1.27278  0.943444
Q2G0W1   24 0.666667 -1.27278  0.943444
Q2G024   19 0.527778 -1.27278  0.943444
Q2G1G8   23 0.638889 -1.27278  0.943444
Q2G1R9   25 0.694444 -1.27278  0.943444
O06446   22 0.611111 -1.27278  0.943444
Q2G1C9   25 0.694444 -1.27278  0.943444
Q2FXV8   26 0.712329 -1.27278  0.943444
Q2G0P5   19 0.520548 -1.27278  0.943444
Q2FV64   20 0.540541 -1.27278  0.943444
Q2FV87   19 0.506667 -1.27278  0.943444
Q2G1K9   21 0.552632 -1.27278  0.943444
Q2G266   21 0.552632 -1.27278  0.943444
Q59801   21 0.545455 -1.27278  0.943444
Q2FXH2   18 0.467532 -1.27278  0.943444
Q53727   21 0.538462 -1.27278  0.943444
Q2G2Q0   22 0.564103 -1.27278  0.943444
Q2FZD8   17 0.43038 -1.27278  0.943444
Q2FYS4   19 0.481013 -1.27278  0.943444
Q2G1G2   22 0.556962 -1.27278  0.943444
Q2FXV9   23 0.575 -1.27278  0.943444
Q2G0L4   10 0.25 -1.27278  0.943444
Q2FXR8   20 0.5 -1.27278  0.943444
Q2FYJ0   21 0.525 -1.27278  0.943444
Q2FZS8   23 0.567901 -1.27278  0.943444
Q2FXN9   21 0.506024 -1.27278  0.943444
Q2FYM1   25 0.60241 -1.27278  0.943444
Q2FVZ5   21 0.506024 -1.27278  0.943444
Q2FVL8   22 0.52381 -1.27278  0.943444
Q2FZ40   18 0.428571 -1.27278  0.943444
Q2FYH5   23 0.541176 -1.27278  0.943444
Q2FXB3   25 0.574713 -1.27278  0.943444
Q2FYS9   27 0.606742 -1.27278  0.943444
Q2G1Q4   20 0.449438 -1.27278  0.943444
Q2FVC3   21 0.47191 -1.27278  0.943444
Q2G046   19 0.422222 -1.27278  0.943444
Q2FWU3   17 0.377778 -1.27278  0.943444
Q2FZ72   21 0.466667 -1.27278  0.943444
Q2FZ82   18 0.4 -1.27278  0.943444
Q9F1K0   21 0.451613 -1.27278  0.943444
Q2FVV9   20 0.412371 -1.27278  0.943444
Q2FZT6   20 0.408163 -1.27278  0.943444
Q2FWU5   17 0.346939 -1.27278  0.943444
Q2FYC8   17 0.343434 -1.27278  0.943444
Q2FZK7   17 0.336634 -1.27278  0.943444
Q2G2C1   18 0.356436 -1.27278  0.943444
Q2FZT5   19 0.365385 -1.27278  0.943444
Q2G0R8   17 0.32381 -1.27278  0.943444
Q2FW95   16 0.304762 -1.27278  0.943444
Q2G0N5   17 0.311927 -1.27278  0.943444
P47768   21 0.378378 -1.27278  0.943444
Q2FXH4   15 0.267857 -1.27278  0.943444
Q2FVM1   18 0.321429 -1.27278  0.943444
```
