## Supplementary Data 3 for "Mining folded proteomes in the era of accurate structure prediction": PF19129.output

```
# cudaSaTabsearch LTYPE = T LORDER = F LSOLN = F
# QUERY ID = PF19129 
# DBFILE = ./tableaux.ascii.DB                                                             
Q2G0V6   0 0 -1.27278 0.943444
Q2G075   0 0 -1.27278 0.943444
Q2G083   0 0 -1.27278 0.943444
Q2FZN3   0 0 -1.27278 0.943444
Q2FY90   0 0 -1.27278 0.943444
Q2FX91   0 0 -1.27278 0.943444
Q2FX54   0 0 -1.27278 0.943444
Q2FYQ4   0 0 -1.27278 0.943444
Q2G284   0 0 -1.27278 0.943444
Q2G0S4   0 0 -1.27278 0.943444
Q2FWM3   0 0 -1.27278 0.943444
Q2FX81   0 0 -1.27278 0.943444
Q2FXC6   0 0 -1.27278 0.943444
Q2FWJ7   0 0 -1.27278 0.943444
Q2FYJ9   0 0 -1.27278 0.943444
Q2G2E6   0 0 -1.27278 0.943444
Q2FWV0   0 0 -1.27278 0.943444
Q2FZC3   0 0 -1.27278 0.943444
Q2FVH9   0 0 -1.27278 0.943444
Q2FXQ5   0 0 -1.27278 0.943444
Q2FZU4   0 0 -1.27278 0.943444
Q2FYF8   0 0 -1.27278 0.943444
Q2FUR4   0 0 -1.27278 0.943444
Q2FYI2   0 0 -1.27278 0.943444
Q2FYY2   0 0 -1.27278 0.943444
Q2FW58   0 0 -1.27278 0.943444
P0C7Z3   0 0 -1.27278 0.943444
Q2G0T2   0 0 -1.27278 0.943444
Q2G1G9   0 0 -1.27278 0.943444
Q2FVJ0   0 0 -1.27278 0.943444
Q2FZ80   0 0 -1.27278 0.943444
Q2G1R4   0 0 -1.27278 0.943444
Q2FW02   0 0 -1.27278 0.943444
Q2G1X3   0 0 -1.27278 0.943444
Q2FWW4   0 0 -1.27278 0.943444
Q2FZE1   0 0 -1.27278 0.943444
Q2FY31   0 0 -1.27278 0.943444
Q2G018   0 0 -1.27278 0.943444
Q2FZI0   0 0 -1.27278 0.943444
Q2FUZ7   0 0 -1.27278 0.943444
Q2G250   0 0 -1.27278 0.943444
Q2FWU8   0 0 -1.27278 0.943444
Q2FYX5   0 0 -1.27278 0.943444
Q2FZY2   0 0 -1.27278 0.943444
Q2FZX8   0 0 -1.27278 0.943444
Q2FUY8   0 0 -1.27278 0.943444
Q2FV73   0 0 -1.27278 0.943444
Q2G0C5   0 0 -1.27278 0.943444
Q2FZ52   0 0 -1.27278 0.943444
Q2FVK6   0 0 -1.27278 0.943444
Q2G0Z3   0 0 -1.27278 0.943444
Q2FZJ8   0 0 -1.27278 0.943444
Q2FY57   0 0 -1.27278 0.943444
Q2G0W3   0 0 -1.27278 0.943444
Q2G0I2   0 0 -1.27278 0.943444
Q2FYX1   0 0 -1.27278 0.943444
Q2G0H2   0 0 -1.27278 0.943444
Q2FWJ8   0 0 -1.27278 0.943444
Q2FWZ7   0 0 -1.27278 0.943444
Q2FV04   0 0 -1.27278 0.943444
Q2G0H6   0 0 -1.27278 0.943444
Q2G291   0 0 -1.27278 0.943444
Q2G1A7   0 0 -1.27278 0.943444
Q2FVS8   0 0 -1.27278 0.943444
Q2FZ26   0 0 -1.27278 0.943444
Q2FXJ3   0 0 -1.27278 0.943444
Q2G231   0 0 -1.27278 0.943444
Q2G2N0   0 0 -1.27278 0.943444
Q2G2I2   0 0 -1.27278 0.943444
Q2FYU3   0 0 -1.27278 0.943444
Q2FWY5   0 0 -1.27278 0.943444
Q2G2E3   0 0 -1.27278 0.943444
Q2FV09   0 0 -1.27278 0.943444
Q2FX72   0 0 -1.27278 0.943444
Q2FWA3   0 0 -1.27278 0.943444
Q2FWF2   0 0 -1.27278 0.943444
Q2G0E4   0 0 -1.27278 0.943444
Q2G251   0 0 -1.27278 0.943444
P0C818   0 0 -1.27278 0.943444
Q2FXQ2   0 0 -1.27278 0.943444
Q2FXD4   0 0 -1.27278 0.943444
Q2G014   0 0 -1.27278 0.943444
Q2FWI9   0 0 -1.27278 0.943444
Q2FX79   0 0 -1.27278 0.943444
Q2FVP7   0 0 -1.27278 0.943444
Q2FZN4   0 0 -1.27278 0.943444
Q2FWU6   0 0 -1.27278 0.943444
Q2G2Y1   0 0 -1.27278 0.943444
Q2FYF6   0 0 -1.27278 0.943444
Q2FXK0   0 0 -1.27278 0.943444
Q2FVI9   0 0 -1.27278 0.943444
Q2G246   0 0 -1.27278 0.943444
Q2G053   0 0 -1.27278 0.943444
Q2FWK8   0 0 -1.27278 0.943444
Q2FXL8   0 0 -1.27278 0.943444
Q2G0Q4   0 0 -1.27278 0.943444
Q2FVB7   0 0 -1.27278 0.943444
Q2FYD6   0 0 -1.27278 0.943444
Q2FXK9   0 0 -1.27278 0.943444
Q2FV78   0 0 -1.27278 0.943444
Q2FXG4   0 0 -1.27278 0.943444
Q2G0C8   0 0 -1.27278 0.943444
Q2FWU9   0 0 -1.27278 0.943444
Q2FUX2   0 0 -1.27278 0.943444
Q2FYI8   0 0 -1.27278 0.943444
Q2FXA1   0 0 -1.27278 0.943444
Q2FV49   0 0 -1.27278 0.943444
Q2G1S0   0 0 -1.27278 0.943444
Q2G0G0   0 0 -1.27278 0.943444
P0C805   0 0 -1.27278 0.943444
Q2FWV9   0 0 -1.27278 0.943444
Q2G152   0 0 -1.27278 0.943444
Q2FX48   0 0 -1.27278 0.943444
Q2FXS5   0 0 -1.27278 0.943444
Q2FWL4   0 0 -1.27278 0.943444
P0C7Y1   0 0 -1.27278 0.943444
Q2FXA2   0 0 -1.27278 0.943444
Q2FY96   0 0 -1.27278 0.943444
Q2FVJ3   0 0 -1.27278 0.943444
Q2FZ24   0 0 -1.27278 0.943444
Q2G1X4   0 0 -1.27278 0.943444
Q2FYM6   0 0 -1.27278 0.943444
Q2FWX6   0 0 -1.27278 0.943444
Q2G1D2   0 0 -1.27278 0.943444
Q2FWC0   0 0 -1.27278 0.943444
Q2FZG7   0 0 -1.27278 0.943444
Q2G2P1   0 0 -1.27278 0.943444
Q2G1M4   0 0 -1.27278 0.943444
Q2FX29   0 0 -1.27278 0.943444
Q2FUZ3   0 0 -1.27278 0.943444
Q2FVZ9   0 0 -1.27278 0.943444
Q2G2N3   0 0 -1.27278 0.943444
Q2G237   0 0 -1.27278 0.943444
Q2FXN5   0 0 -1.27278 0.943444
Q2FYP7   0 0 -1.27278 0.943444
Q2FWC8   0 0 -1.27278 0.943444
Q2G209   0 0 -1.27278 0.943444
Q2FXX7   0 0 -1.27278 0.943444
Q2FV05   0 0 -1.27278 0.943444
Q2FWM8   0 0 -1.27278 0.943444
Q2FV00   0 0 -1.27278 0.943444
Q2FZF2   0 0 -1.27278 0.943444
Q2FV80   0 0 -1.27278 0.943444
Q2FZZ7   0 0 -1.27278 0.943444
Q2FWH8   0 0 -1.27278 0.943444
Q2FVS5   0 0 -1.27278 0.943444
Q2FWY0   0 0 -1.27278 0.943444
Q2FZM3   0 0 -1.27278 0.943444
Q2FZW8   0 0 -1.27278 0.943444
Q2FVY7   0 0 -1.27278 0.943444
Q2FXJ1   0 0 -1.27278 0.943444
Q2G0T7   0 0 -1.27278 0.943444
Q2FW40   0 0 -1.27278 0.943444
Q2FYU9   0 0 -1.27278 0.943444
Q2FUR0   0 0 -1.27278 0.943444
Q2G215   0 0 -1.27278 0.943444
Q2G169   0 0 -1.27278 0.943444
Q2G034   0 0 -1.27278 0.943444
Q2FUV8   0 0 -1.27278 0.943444
Q2FW44   0 0 -1.27278 0.943444
Q2FYJ8   0 0 -1.27278 0.943444
Q2FVR6   2 0.285714 -1.27278 0.943444
Q2G183   0 0 -1.27278 0.943444
Q2G0S1   0 0 -1.27278 0.943444
Q2FX83   0 0 -1.27278 0.943444
Q2FYF7   0 0 -1.27278 0.943444
Q2G166   2 0.285714 -1.27278 0.943444
Q2FX20   0 0 -1.27278 0.943444
Q2G020   0 0 -1.27278 0.943444
Q2FVC0   0 0 -1.27278 0.943444
Q2FVD1   0 0 -1.27278 0.943444
Q2FWH1   0 0 -1.27278 0.943444
Q2FYX2   0 0 -1.27278 0.943444
Q2FZB5   0 0 -1.27278 0.943444
Q2G0G8   0 0 -1.27278 0.943444
P0A0I4   0 0 -1.27278 0.943444
Q2G2C6   0 0 -1.27278 0.943444
Q2FVB1   0 0 -1.27278 0.943444
Q2FYN1   1 0.142857 -1.27278 0.943444
Q2FV79   0 0 -1.27278 0.943444
Q2FVU9   0 0 -1.27278 0.943444
Q2G0W5   0 0 -1.27278 0.943444
Q2FW60   0 0 -1.27278 0.943444
Q2G269   0 0 -1.27278 0.943444
Q2FZS1   0 0 -1.27278 0.943444
Q2G1Y3   0 0 -1.27278 0.943444
Q2FWA4   2 0.285714 -1.27278 0.943444
Q2G0C0   0 0 -1.27278 0.943444
Q2G2J6   0 0 -1.27278 0.943444
Q2G1R2   0 0 -1.27278 0.943444
Q2FXY8   1 0.142857 -1.27278 0.943444
Q2FYL2   0 0 -1.27278 0.943444
Q2FYS3   0 0 -1.27278 0.943444
Q2FXS0   0 0 -1.27278 0.943444
Q2FWA7   0 0 -1.27278 0.943444
Q2FWV8   0 0 -1.27278 0.943444
Q2G279   0 0 -1.27278 0.943444
Q2FYB5   0 0 -1.27278 0.943444
Q2G175   0 0 -1.27278 0.943444
Q2FZ07   0 0 -1.27278 0.943444
Q2FVG7   1 0.142857 -1.27278 0.943444
Q2G2P3   0 0 -1.27278 0.943444
Q2FZA3   0 0 -1.27278 0.943444
Q2FYE1   1 0.142857 -1.27278 0.943444
Q2G2F8   0 0 -1.27278 0.943444
Q2FWS8   0 0 -1.27278 0.943444
Q2FXD8   0 0 -1.27278 0.943444
Q2FX46   0 0 -1.27278 0.943444
Q2FYB4   0 0 -1.27278 0.943444
Q2FYC0   0 0 -1.27278 0.943444
Q2FUY5   0 0 -1.27278 0.943444
Q2FYF2   0 0 -1.27278 0.943444
Q2G0R4   0 0 -1.27278 0.943444
Q2G1L1   0 0 -1.27278 0.943444
Q2FYB0   0 0 -1.27278 0.943444
Q2FWW5   0 0 -1.27278 0.943444
Q2FX04   1 0.142857 -1.27278 0.943444
Q2FV33   0 0 -1.27278 0.943444
Q2FUX6   0 0 -1.27278 0.943444
Q2FVP5   0 0 -1.27278 0.943444
Q2G0W7   0 0 -1.27278 0.943444
Q2FXV1   0 0 -1.27278 0.943444
Q2G096   0 0 -1.27278 0.943444
Q2FV68   1 0.142857 -1.27278 0.943444
Q2FVY6   1 0.142857 -1.27278 0.943444
Q2FYY0   1 0.142857 -1.27278 0.943444
Q2G005   0 0 -1.27278 0.943444
Q2G2B4   0 0 -1.27278 0.943444
Q2FVZ7   0 0 -1.27278 0.943444
Q2FW55   0 0 -1.27278 0.943444
Q2FV92   0 0 -1.27278 0.943444
Q2FYV9   0 0 -1.27278 0.943444
Q2FW74   0 0 -1.27278 0.943444
Q2FVK9   0 0 -1.27278 0.943444
Q2FZA4   0 0 -1.27278 0.943444
Q2FV25   0 0 -1.27278 0.943444
Q2FYG8   0 0 -1.27278 0.943444
Q2G216   0 0 -1.27278 0.943444
Q2FZ69   1 0.142857 -1.27278 0.943444
Q2FV97   0 0 -1.27278 0.943444
Q2FZ95   0 0 -1.27278 0.943444
Q2FZN8   0 0 -1.27278 0.943444
Q2FZG2   1 0.142857 -1.27278 0.943444
Q2G259   0 0 -1.27278 0.943444
Q2FYB6   0 0 -1.27278 0.943444
Q2FZD1   0 0 -1.27278 0.943444
Q2FYT6   2 0.285714 -1.27278 0.943444
Q2G0Y2   0 0 -1.27278 0.943444
Q2FWZ1   0 0 -1.27278 0.943444
Q2FVC8   0 0 -1.27278 0.943444
Q2G2H1   0 0 -1.27278 0.943444
Q2FY47   0 0 -1.27278 0.943444
Q2FX78   0 0 -1.27278 0.943444
Q2FX47   0 0 -1.27278 0.943444
Q2FZA7   0 0 -1.27278 0.943444
Q2FV32   0 0 -1.27278 0.943444
Q2FYE6   0 0 -1.27278 0.943444
Q2FZ41   0 0 -1.27278 0.943444
Q2FYG3   0 0 -1.27278 0.943444
Q2FX01   2 0.285714 -1.27278 0.943444
Q2FXU6   0 0 -1.27278 0.943444
Q2FYL7   0 0 -1.27278 0.943444
Q2FWQ3   0 0 -1.27278 0.943444
Q2FZY9   0 0 -1.27278 0.943444
Q2FV50   0 0 -1.27278 0.943444
Q2FUY7   0 0 -1.27278 0.943444
Q2FXP6   0 0 -1.27278 0.943444
Q2G1S9   0 0 -1.27278 0.943444
Q2FX18   0 0 -1.27278 0.943444
Q2FYU0   0 0 -1.27278 0.943444
Q2FXZ7   2 0.266667 -1.27278 0.943444
Q2G051   0 0 -1.27278 0.943444
Q2FWS3   1 0.133333 -1.27278 0.943444
Q2FW14   2 0.266667 -1.27278 0.943444
Q2FYD7   0 0 -1.27278 0.943444
Q9RQP8   0 0 -1.27278 0.943444
Q2FZK2   1 0.133333 -1.27278 0.943444
Q2FWI7   0 0 -1.27278 0.943444
Q2G182   0 0 -1.27278 0.943444
Q2FYT7   0 0 -1.27278 0.943444
Q2FV46   1 0.133333 -1.27278 0.943444
Q2FY58   0 0 -1.27278 0.943444
Q2FX06   0 0 -1.27278 0.943444
Q2FZH0   4 0.533333 -1.27278 0.943444
Q2FUZ4   5 0.666667 -1.27278 0.943444
Q2G102   1 0.133333 -1.27278 0.943444
Q2G1R8   0 0 -1.27278 0.943444
Q2G2J1   2 0.266667 -1.27278 0.943444
Q2FX71   1 0.133333 -1.27278 0.943444
Q2FUZ5   2 0.266667 -1.27278 0.943444
Q2FYP5   0 0 -1.27278 0.943444
Q2G048   0 0 -1.27278 0.943444
Q2FUQ0   1 0.133333 -1.27278 0.943444
Q2FWS7   3 0.4 -1.27278 0.943444
Q2FV65   0 0 -1.27278 0.943444
Q2G125   0 0 -1.27278 0.943444
Q2FYT2   3 0.4 -1.27278 0.943444
Q2FVH7   0 0 -1.27278 0.943444
Q2G127   1 0.133333 -1.27278 0.943444
Q2FYI5   0 0 -1.27278 0.943444
Q2FYX4   6 0.8 -1.27278 0.943444
Q2G0M3   6 0.8 -1.27278 0.943444
Q2FW87   2 0.266667 -1.27278 0.943444
Q2G211   0 0 -1.27278 0.943444
Q2FXR5   4 0.533333 -1.27278 0.943444
Q2FWR5   1 0.133333 -1.27278 0.943444
Q2FYD5   1 0.133333 -1.27278 0.943444
Q2FY94   0 0 -1.27278 0.943444
Q2G2W8   0 0 -1.27278 0.943444
Q2FZL9   5 0.666667 -1.27278 0.943444
Q2FYT9   1 0.133333 -1.27278 0.943444
Q2FX44   1 0.133333 -1.27278 0.943444
Q2FXB2   0 0 -1.27278 0.943444
Q2FVF6   2 0.266667 -1.27278 0.943444
Q2G2F6   0 0 -1.27278 0.943444
Q2G2C3   1 0.133333 -1.27278 0.943444
Q2FYA5   2 0.266667 -1.27278 0.943444
Q2FYB1   1 0.133333 -1.27278 0.943444
Q2G011   1 0.133333 -1.27278 0.943444
Q2FV29   0 0 -1.27278 0.943444
Q2FVW1   0 0 -1.27278 0.943444
Q2FYA4   1 0.133333 -1.27278 0.943444
Q2FY26   1 0.133333 -1.27278 0.943444
Q2FXC1   1 0.133333 -1.27278 0.943444
Q2G2T0   2 0.266667 -1.27278 0.943444
Q2FY62   0 0 -1.27278 0.943444
Q2G2K4   0 0 -1.27278 0.943444
Q2FW65   1 0.133333 -1.27278 0.943444
Q2FY05   5 0.666667 -1.27278 0.943444
Q2FV96   3 0.4 -1.27278 0.943444
Q2G1S7   0 0 -1.27278 0.943444
Q2FWS9   0 0 -1.27278 0.943444
Q2G180   0 0 -1.27278 0.943444
Q2G0L6   1 0.133333 -1.27278 0.943444
Q2G189   0 0 -1.27278 0.943444
Q2FYD9   0 0 -1.27278 0.943444
Q2FWM6   0 0 -1.27278 0.943444
Q2FXA6   0 0 -1.27278 0.943444
Q2G0U8   2 0.266667 -1.27278 0.943444
Q2FXD9   0 0 -1.27278 0.943444
Q2FWF9   0 0 -1.27278 0.943444
Q2FXS3   1 0.133333 -1.27278 0.943444
Q2FXX6   0 0 -1.27278 0.943444
Q2FWU2   1 0.133333 -1.27278 0.943444
Q2FXD5   1 0.133333 -1.27278 0.943444
Q2FZK8   3 0.4 -1.27278 0.943444
Q2FV15   0 0 -1.27278 0.943444
Q2FZZ5   4 0.533333 -1.27278 0.943444
Q2FW48   1 0.133333 -1.27278 0.943444
Q2FYB3   2 0.266667 -1.27278 0.943444
Q2FWT5   2 0.266667 -1.27278 0.943444
Q2FVH4   0 0 -1.27278 0.943444
Q2FWP4   3 0.4 -1.27278 0.943444
Q2FYX9   2 0.266667 -1.27278 0.943444
Q2G1U7   1 0.133333 -1.27278 0.943444
Q2FXY6   0 0 -1.27278 0.943444
Q2FYT1   1 0.133333 -1.27278 0.943444
Q2G244   1 0.133333 -1.27278 0.943444
Q2FX30   0 0 -1.27278 0.943444
Q2FVZ3   0 0 -1.27278 0.943444
Q2FWP5   5 0.666667 -1.27278 0.943444
Q2FX41   1 0.133333 -1.27278 0.943444
Q2G2R5   0 0 -1.27278 0.943444
Q2G2S3   3 0.375 -1.27278 0.943444
Q2G004   0 0 -1.27278 0.943444
Q2FWV1   1 0.125 -1.27278 0.943444
Q2G003   2 0.25 -1.27278 0.943444
Q2FZV3   1 0.125 -1.27278 0.943444
Q2G026   0 0 -1.27278 0.943444
Q2FXG7   0 0 -1.27278 0.943444
Q2FYL8   0 0 -1.27278 0.943444
Q2FZB6   0 0 -1.27278 0.943444
Q2FZE4   1 0.125 -1.27278 0.943444
Q2FX11   1 0.125 -1.27278 0.943444
Q2G0Y3   0 0 -1.27278 0.943444
Q2FZW7   0 0 -1.27278 0.943444
Q2FX21   10 1.25 0.903563 0.161558
Q2G092   9 1.125 0.903563 0.161558
Q2FZB7   0 0 -1.27278 0.943444
Q2G0J9   10 1.25 0.903563 0.161558
Q2G1X2   0 0 -1.27278 0.943444
Q2FZD6   7 0.875 -1.27278 0.943444
Q2FW67   1 0.125 -1.27278 0.943444
Q2G111   1 0.125 -1.27278 0.943444
Q2G2Y4   4 0.5 -1.27278 0.943444
Q2FY38   0 0 -1.27278 0.943444
Q2FWJ0   4 0.5 -1.27278 0.943444
Q2G2T5   1 0.125 -1.27278 0.943444
Q2FVG6   4 0.5 -1.27278 0.943444
Q2G1V8   0 0 -1.27278 0.943444
Q2G1L0   0 0 -1.27278 0.943444
Q2FXD6   2 0.25 -1.27278 0.943444
P0C948   0 0 -1.27278 0.943444
Q2G1M2   0 0 -1.27278 0.943444
Q2FVW8   1 0.125 -1.27278 0.943444
Q2FX24   1 0.125 -1.27278 0.943444
Q2FWS4   9 1.125 0.903563 0.161558
Q2FYQ3   0 0 -1.27278 0.943444
Q2G254   5 0.625 -1.27278 0.943444
Q2FWB4   0 0 -1.27278 0.943444
Q2FUP8   2 0.25 -1.27278 0.943444
Q2FZC2   0 0 -1.27278 0.943444
Q2FYE4   9 1.125 0.903563 0.161558
Q2FWS2   2 0.25 -1.27278 0.943444
Q2FY03   0 0 -1.27278 0.943444
Q2FVS6   2 0.25 -1.27278 0.943444
Q2FXV2   0 0 -1.27278 0.943444
Q2G2L6   3 0.375 -1.27278 0.943444
Q2G2I5   1 0.125 -1.27278 0.943444
Q2FYA2   2 0.25 -1.27278 0.943444
Q2FWV7   0 0 -1.27278 0.943444
Q2FXE7   2 0.25 -1.27278 0.943444
Q2G0J6   0 0 -1.27278 0.943444
Q2FUU4   7 0.875 -1.27278 0.943444
Q2FVJ4   1 0.125 -1.27278 0.943444
Q2FZM9   0 0 -1.27278 0.943444
Q2FZ51   1 0.125 -1.27278 0.943444
Q2FY22   5 0.625 -1.27278 0.943444
Q2G2Q1   2 0.25 -1.27278 0.943444
Q2G109   2 0.25 -1.27278 0.943444
Q2G1D6   2 0.25 -1.27278 0.943444
Q2FVC9   0 0 -1.27278 0.943444
Q2G2R6   8 1 0.903563 0.161558
Q2FZ85   2 0.25 -1.27278 0.943444
Q2FVK4   5 0.625 -1.27278 0.943444
Q2G1V9   0 0 -1.27278 0.943444
Q2G2H6   0 0 -1.27278 0.943444
Q2FWS6   9 1.125 0.903563 0.161558
Q2FZW4   2 0.25 -1.27278 0.943444
Q2G1M3   0 0 -1.27278 0.943444
Q2G1M0   5 0.625 -1.27278 0.943444
Q2G1Y9   6 0.75 -1.27278 0.943444
Q2FX45   3 0.375 -1.27278 0.943444
Q2FWP8   4 0.5 -1.27278 0.943444
Q2FYP4   1 0.125 -1.27278 0.943444
Q2FYL1   2 0.25 -1.27278 0.943444
Q2G1L4   2 0.25 -1.27278 0.943444
Q2FUQ7   3 0.375 -1.27278 0.943444
Q2G247   0 0 -1.27278 0.943444
Q2FVV0   3 0.375 -1.27278 0.943444
Q2FYU6   6 0.75 -1.27278 0.943444
Q2G2N6   2 0.25 -1.27278 0.943444
Q2FXC9   1 0.125 -1.27278 0.943444
Q2FX42   2 0.25 -1.27278 0.943444
Q2FX26   6 0.75 -1.27278 0.943444
Q2FWF3   0 0 -1.27278 0.943444
Q2FZY1   0 0 -1.27278 0.943444
Q2FW15   17 2 3.07991 0.0107511
P0A0G2   8 0.941176 -1.27278 0.943444
Q2G2G5   2 0.235294 -1.27278 0.943444
Q2FY39   0 0 -1.27278 0.943444
Q2G0B5   0 0 -1.27278 0.943444
Q2FZI1   11 1.29412 0.903563 0.161558
Q2FUQ6   3 0.352941 -1.27278 0.943444
Q2FVR5   4 0.470588 -1.27278 0.943444
Q2G2W6   0 0 -1.27278 0.943444
Q2FZR8   2 0.235294 -1.27278 0.943444
Q2FVY8   16 1.88235 0.903563 0.161558
Q2FZ60   7 0.823529 -1.27278 0.943444
Q2FV82   2 0.235294 -1.27278 0.943444
Q2FX23   3 0.352941 -1.27278 0.943444
Q2G1G3   0 0 -1.27278 0.943444
P68805   3 0.352941 -1.27278 0.943444
Q2FVL0   10 1.17647 0.903563 0.161558
Q2G2J0   5 0.588235 -1.27278 0.943444
Q2FZF1   11 1.29412 0.903563 0.161558
Q2FXU9   7 0.823529 -1.27278 0.943444
Q2G1A2   10 1.17647 0.903563 0.161558
Q2G1C3   1 0.117647 -1.27278 0.943444
Q2G1D4   0 0 -1.27278 0.943444
Q2G0A8   1 0.117647 -1.27278 0.943444
Q2FVC7   0 0 -1.27278 0.943444
Q2G133   4 0.470588 -1.27278 0.943444
Q2FY86   7 0.823529 -1.27278 0.943444
Q2FX92   9 1.05882 0.903563 0.161558
Q2FW47   0 0 -1.27278 0.943444
Q2G1T9   0 0 -1.27278 0.943444
Q2FVU8   1 0.117647 -1.27278 0.943444
Q2FVD7   8 0.941176 -1.27278 0.943444
Q2FX55   2 0.235294 -1.27278 0.943444
Q2FVD3   8 0.941176 -1.27278 0.943444
Q2G2B5   0 0 -1.27278 0.943444
Q2FWV6   0 0 -1.27278 0.943444
Q2FW29   8 0.941176 -1.27278 0.943444
Q2G0W6   0 0 -1.27278 0.943444
Q2FVD2   2 0.235294 -1.27278 0.943444
Q2FWR8   2 0.235294 -1.27278 0.943444
Q2FXA0   2 0.235294 -1.27278 0.943444
Q2FZB4   2 0.235294 -1.27278 0.943444
Q2FX37   3 0.352941 -1.27278 0.943444
Q2FX13   0 0 -1.27278 0.943444
Q2FWD8   9 1.05882 0.903563 0.161558
Q2G108   5 0.588235 -1.27278 0.943444
Q2G2V4   6 0.705882 -1.27278 0.943444
Q2FZW2   15 1.76471 0.903563 0.161558
Q2FYY4   3 0.352941 -1.27278 0.943444
Q2FYB8   2 0.235294 -1.27278 0.943444
Q2FWC2   2 0.235294 -1.27278 0.943444
Q2FYE8   4 0.470588 -1.27278 0.943444
Q2FXK5   5 0.588235 -1.27278 0.943444
Q2FWT0   4 0.470588 -1.27278 0.943444
Q2FW19   7 0.823529 -1.27278 0.943444
Q2G100   1 0.117647 -1.27278 0.943444
Q2FYY3   2 0.235294 -1.27278 0.943444
Q2FZ01   0 0 -1.27278 0.943444
Q2FYY1   2 0.235294 -1.27278 0.943444
Q2G103   5 0.588235 -1.27278 0.943444
Q2FV12   2 0.235294 -1.27278 0.943444
Q2FWQ1   6 0.705882 -1.27278 0.943444
Q2FYY5   3 0.352941 -1.27278 0.943444
Q2G207   4 0.470588 -1.27278 0.943444
Q2G1Y8   11 1.29412 0.903563 0.161558
Q2FWZ8   1 0.117647 -1.27278 0.943444
Q2G0Z8   1 0.117647 -1.27278 0.943444
Q2G2F7   0 0 -1.27278 0.943444
Q2FYH9   1 0.117647 -1.27278 0.943444
Q2FWB7   2 0.235294 -1.27278 0.943444
Q2FYN2   19 2.11111 3.07991 0.0107511
Q2FVQ6   3 0.333333 -1.27278 0.943444
Q2FWX3   2 0.222222 -1.27278 0.943444
Q2G187   1 0.111111 -1.27278 0.943444
Q2FW05   2 0.222222 -1.27278 0.943444
Q2FYC3   3 0.333333 -1.27278 0.943444
Q2FZJ2   12 1.33333 0.903563 0.161558
Q2G0D6   0 0 -1.27278 0.943444
Q2FWP7   1 0.111111 -1.27278 0.943444
Q2FX31   15 1.66667 0.903563 0.161558
Q2FVZ6   1 0.111111 -1.27278 0.943444
Q2G2A2   9 1 0.903563 0.161558
Q2FWQ8   9 1 0.903563 0.161558
Q2FVM9   3 0.333333 -1.27278 0.943444
Q2FYD1   16 1.77778 0.903563 0.161558
Q2FYN3   2 0.222222 -1.27278 0.943444
Q2FYI3   1 0.111111 -1.27278 0.943444
Q2G022   13 1.44444 0.903563 0.161558
Q2G1Q3   1 0.111111 -1.27278 0.943444
Q2FX58   2 0.222222 -1.27278 0.943444
Q2G2V1   16 1.77778 0.903563 0.161558
Q2FVV5   4 0.444444 -1.27278 0.943444
Q2FZC0   12 1.33333 0.903563 0.161558
Q2FV63   14 1.55556 0.903563 0.161558
Q2FWG9   0 0 -1.27278 0.943444
Q2FZA5   2 0.222222 -1.27278 0.943444
Q2FX60   10 1.11111 0.903563 0.161558
Q2G2I8   8 0.888889 -1.27278 0.943444
Q2G2Y5   14 1.55556 0.903563 0.161558
Q2G2Y2   2 0.222222 -1.27278 0.943444
Q2FWA6   9 1 0.903563 0.161558
Q2FWL8   12 1.33333 0.903563 0.161558
Q2FY95   10 1.11111 0.903563 0.161558
Q2FYC5   9 1 0.903563 0.161558
Q2FV43   3 0.333333 -1.27278 0.943444
Q2FVU0   10 1.11111 0.903563 0.161558
Q2FZG5   0 0 -1.27278 0.943444
Q2G2H9   2 0.222222 -1.27278 0.943444
Q2G1D1   7 0.777778 -1.27278 0.943444
Q2FWU7   10 1.11111 0.903563 0.161558
P60647   2 0.222222 -1.27278 0.943444
Q2FUR7   2 0.222222 -1.27278 0.943444
Q2FWQ2   14 1.55556 0.903563 0.161558
Q2G2M4   4 0.444444 -1.27278 0.943444
Q2G104   3 0.333333 -1.27278 0.943444
Q2FX76   3 0.333333 -1.27278 0.943444
Q2G2Q4   15 1.66667 0.903563 0.161558
Q2FXQ1   2 0.222222 -1.27278 0.943444
Q2FX80   2 0.222222 -1.27278 0.943444
Q2FZN6   18 2 3.07991 0.0107511
Q2G009   19 2.11111 3.07991 0.0107511
Q2G021   4 0.444444 -1.27278 0.943444
Q2FWH0   15 1.66667 0.903563 0.161558
Q2FXQ0   11 1.22222 0.903563 0.161558
Q2FX64   0 0 -1.27278 0.943444
Q2FY98   0 0 -1.27278 0.943444
Q2FWK5   13 1.44444 0.903563 0.161558
Q2FYK1   2 0.222222 -1.27278 0.943444
Q2FXF0   4 0.444444 -1.27278 0.943444
Q2FY70   11 1.22222 0.903563 0.161558
Q2G114   10 1.11111 0.903563 0.161558
Q2FX38   2 0.222222 -1.27278 0.943444
Q2FUP9   3 0.333333 -1.27278 0.943444
Q2FVV3   4 0.444444 -1.27278 0.943444
Q2G113   14 1.55556 0.903563 0.161558
Q2FWB2   10 1.11111 0.903563 0.161558
Q2FWT6   3 0.333333 -1.27278 0.943444
Q2FW28   16 1.77778 0.903563 0.161558
Q2FUQ9   16 1.77778 0.903563 0.161558
Q2FY00   3 0.333333 -1.27278 0.943444
Q2G040   3 0.333333 -1.27278 0.943444
Q2FX35   10 1.11111 0.903563 0.161558
Q2FYW9   17 1.78947 0.903563 0.161558
Q2G2N8   2 0.210526 -1.27278 0.943444
Q2G1V7   9 0.947368 -1.27278 0.943444
Q2G0C3   4 0.421053 -1.27278 0.943444
Q2FVW0   3 0.315789 -1.27278 0.943444
Q2FUS4   11 1.15789 0.903563 0.161558
Q2FVP6   0 0 -1.27278 0.943444
Q2FZK1   1 0.105263 -1.27278 0.943444
Q2FXY2   30 3.15789 5.25625 0.000662855
Q2FYX3   12 1.26316 0.903563 0.161558
Q2FZ86   14 1.47368 0.903563 0.161558
Q2FUV7   2 0.210526 -1.27278 0.943444
Q2FX70   18 1.89474 0.903563 0.161558
Q2G1Y1   4 0.421053 -1.27278 0.943444
Q2FVT9   2 0.210526 -1.27278 0.943444
Q2G2K3   9 0.947368 -1.27278 0.943444
P72358   2 0.210526 -1.27278 0.943444
Q2G192   2 0.210526 -1.27278 0.943444
Q2FYX6   19 2 3.07991 0.0107511
Q2FXW0   3 0.315789 -1.27278 0.943444
Q2G202   4 0.421053 -1.27278 0.943444
Q2FYW7   17 1.78947 0.903563 0.161558
Q2G2M0   10 1.05263 0.903563 0.161558
Q2FXT7   22 2.31579 3.07991 0.0107511
Q2FX59   16 1.68421 0.903563 0.161558
Q2G0X2   4 0.421053 -1.27278 0.943444
Q2FWR6   13 1.36842 0.903563 0.161558
Q2FW22   14 1.47368 0.903563 0.161558
Q2FZH4   14 1.47368 0.903563 0.161558
Q2FYZ1   17 1.78947 0.903563 0.161558
Q2G2W7   10 1.05263 0.903563 0.161558
Q2G2I4   13 1.36842 0.903563 0.161558
Q2FZP5   14 1.47368 0.903563 0.161558
Q2FWQ7   15 1.57895 0.903563 0.161558
Q2G1W9   13 1.36842 0.903563 0.161558
Q2FWF7   17 1.78947 0.903563 0.161558
Q2FYM9   17 1.78947 0.903563 0.161558
Q2FXV0   7 0.736842 -1.27278 0.943444
Q2FWW2   13 1.36842 0.903563 0.161558
Q2FVS2   3 0.315789 -1.27278 0.943444
Q2G007   12 1.26316 0.903563 0.161558
Q2FYA7   16 1.68421 0.903563 0.161558
Q2G0K0   14 1.47368 0.903563 0.161558
Q2FXS9   12 1.26316 0.903563 0.161558
Q2G249   15 1.57895 0.903563 0.161558
Q2G008   12 1.26316 0.903563 0.161558
Q2FZD5   5 0.526316 -1.27278 0.943444
Q2FZG0   1 0.105263 -1.27278 0.943444
Q2FX28   6 0.631579 -1.27278 0.943444
Q2FXI4   17 1.78947 0.903563 0.161558
Q2G176   3 0.315789 -1.27278 0.943444
Q2G116   19 2 3.07991 0.0107511
Q2FXF2   2 0.210526 -1.27278 0.943444
Q2G260   9 0.947368 -1.27278 0.943444
Q2G213   4 0.421053 -1.27278 0.943444
Q2G173   5 0.526316 -1.27278 0.943444
Q2FV71   16 1.68421 0.903563 0.161558
Q2FWY8   4 0.421053 -1.27278 0.943444
Q2FWN3   19 2 3.07991 0.0107511
Q2FYD4   23 2.42105 3.07991 0.0107511
Q2FVQ2   18 1.89474 0.903563 0.161558
Q2FVK0   13 1.36842 0.903563 0.161558
Q2G285   12 1.26316 0.903563 0.161558
Q2FZH6   17 1.78947 0.903563 0.161558
Q2FZX1   3 0.315789 -1.27278 0.943444
Q2FZ83   0 0 -1.27278 0.943444
Q2G0S9   18 1.89474 0.903563 0.161558
Q2FZH7   5 0.526316 -1.27278 0.943444
Q2FZT3   8 0.842105 -1.27278 0.943444
Q2FX57   15 1.5 0.903563 0.161558
Q2G0B9   20 2 3.07991 0.0107511
Q2FY28   15 1.5 0.903563 0.161558
Q2G0R5   18 1.8 0.903563 0.161558
Q2FZG8   15 1.5 0.903563 0.161558
Q2G1X1   14 1.4 0.903563 0.161558
Q2FX93   4 0.4 -1.27278 0.943444
Q2FYU5   8 0.8 -1.27278 0.943444
Q2FWR9   9 0.9 -1.27278 0.943444
Q2FWS0   18 1.8 0.903563 0.161558
Q2G0P4   2 0.2 -1.27278 0.943444
Q2FX50   7 0.7 -1.27278 0.943444
Q2FZV0   17 1.7 0.903563 0.161558
Q2G0S5   20 2 3.07991 0.0107511
Q2FY25   1 0.1 -1.27278 0.943444
Q2FXG6   4 0.4 -1.27278 0.943444
Q2FZJ7   15 1.5 0.903563 0.161558
Q2G0U7   18 1.8 0.903563 0.161558
Q2FZV2   9 0.9 -1.27278 0.943444
Q2FWT8   13 1.3 0.903563 0.161558
Q2G0D1   16 1.6 0.903563 0.161558
Q2FVW5   6 0.6 -1.27278 0.943444
Q2FY97   22 2.2 3.07991 0.0107511
Q2FXF3   15 1.5 0.903563 0.161558
Q2G063   3 0.3 -1.27278 0.943444
Q2G0U5   4 0.4 -1.27278 0.943444
Q2G2B1   19 1.9 0.903563 0.161558
Q2FVE3   4 0.4 -1.27278 0.943444
Q2FZW1   25 2.5 3.07991 0.0107511
Q2FYK2   19 1.9 0.903563 0.161558
Q2FXW2   20 2 3.07991 0.0107511
Q9F0R1   19 1.9 0.903563 0.161558
Q2FZG3   9 0.9 -1.27278 0.943444
Q2G2K0   20 2 3.07991 0.0107511
Q2FVN4   12 1.2 0.903563 0.161558
Q2FYV0   14 1.4 0.903563 0.161558
Q2G0A5   3 0.3 -1.27278 0.943444
Q2FZ03   13 1.3 0.903563 0.161558
Q2G1I8   16 1.6 0.903563 0.161558
Q2FYX8   21 2.1 3.07991 0.0107511
Q2FV18   3 0.3 -1.27278 0.943444
Q2FYI7   19 1.9 0.903563 0.161558
Q2G0K1   18 1.8 0.903563 0.161558
Q2G2U9   18 1.8 0.903563 0.161558
Q2FW31   19 1.9 0.903563 0.161558
Q2FVB5   11 1.1 0.903563 0.161558
Q2FVI8   4 0.4 -1.27278 0.943444
Q2FZT0   16 1.6 0.903563 0.161558
P48860   8 0.8 -1.27278 0.943444
Q2FYC1   15 1.5 0.903563 0.161558
Q2G286   19 1.9 0.903563 0.161558
Q2FXD3   12 1.2 0.903563 0.161558
Q2G027   1 0.1 -1.27278 0.943444
Q2G0T4   9 0.9 -1.27278 0.943444
Q2FZJ5   14 1.4 0.903563 0.161558
Q2FW10   7 0.7 -1.27278 0.943444
Q2FY91   15 1.5 0.903563 0.161558
Q2FVP0   13 1.3 0.903563 0.161558
P60070   18 1.8 0.903563 0.161558
Q2FWU1   7 0.7 -1.27278 0.943444
Q2FYA3   5 0.5 -1.27278 0.943444
Q2G0V8   2 0.2 -1.27278 0.943444
Q2G0Z2   7 0.7 -1.27278 0.943444
Q2FZ47   2 0.2 -1.27278 0.943444
Q2G0V9   1 0.1 -1.27278 0.943444
Q2FZE2   20 2 3.07991 0.0107511
Q2FWB0   13 1.3 0.903563 0.161558
Q2G1J1   3 0.3 -1.27278 0.943444
Q2FYQ1   0 0 -1.27278 0.943444
Q2FZ45   15 1.5 0.903563 0.161558
Q2FYW5   13 1.3 0.903563 0.161558
Q2G1A0   4 0.4 -1.27278 0.943444
Q2FZB9   4 0.4 -1.27278 0.943444
Q2FZX2   15 1.5 0.903563 0.161558
Q2FZY4   12 1.2 0.903563 0.161558
Q2FW56   4 0.4 -1.27278 0.943444
P0A0G6   13 1.3 0.903563 0.161558
Q2FW80   3 0.3 -1.27278 0.943444
Q2G2S4   22 2.2 3.07991 0.0107511
Q2G2H0   9 0.9 -1.27278 0.943444
Q2G2E1   0 0 -1.27278 0.943444
Q2G0I5   24 2.4 3.07991 0.0107511
Q2FWW6   11 1.1 0.903563 0.161558
Q2G112   17 1.7 0.903563 0.161558
Q2G214   11 1.1 0.903563 0.161558
Q2FYG2   14 1.4 0.903563 0.161558
Q2G0J5   1 0.1 -1.27278 0.943444
Q2FX27   12 1.2 0.903563 0.161558
Q2FWV5   18 1.8 0.903563 0.161558
Q2FX40   18 1.8 0.903563 0.161558
Q2FZM5   3 0.3 -1.27278 0.943444
Q2FXH8   3 0.3 -1.27278 0.943444
Q2FWS5   5 0.5 -1.27278 0.943444
Q2FW13   23 2.19048 3.07991 0.0107511
Q2FY93   10 0.952381 -1.27278 0.943444
Q2FZM8   21 2 3.07991 0.0107511
Q2FZV4   22 2.09524 3.07991 0.0107511
Q2FVD4   15 1.42857 0.903563 0.161558
Q2G0J3   3 0.285714 -1.27278 0.943444
Q2FX61   23 2.19048 3.07991 0.0107511
Q2FVD6   15 1.42857 0.903563 0.161558
Q2FYY7   17 1.61905 0.903563 0.161558
Q2G0W0   22 2.09524 3.07991 0.0107511
Q2FXF7   13 1.2381 0.903563 0.161558
Q2G191   3 0.285714 -1.27278 0.943444
Q2FYT5   6 0.571429 -1.27278 0.943444
Q2G1P0   5 0.47619 -1.27278 0.943444
Q2FVF8   19 1.80952 0.903563 0.161558
Q2G0Y1   1 0.0952381 -1.27278 0.943444
Q2FZD2   27 2.57143 3.07991 0.0107511
Q2FZ59   19 1.80952 0.903563 0.161558
Q2G2G1   4 0.380952 -1.27278 0.943444
Q2G0F9   22 2.09524 3.07991 0.0107511
Q2G1J2   19 1.80952 0.903563 0.161558
Q2G0Q6   15 1.42857 0.903563 0.161558
Q2FYX0   27 2.57143 3.07991 0.0107511
Q2FZU8   14 1.33333 0.903563 0.161558
Q2G267   8 0.761905 -1.27278 0.943444
Q2G174   15 1.42857 0.903563 0.161558
Q2FWC3   19 1.80952 0.903563 0.161558
Q2FVN6   20 1.90476 0.903563 0.161558
Q2G2D1   22 2.09524 3.07991 0.0107511
Q2FZK9   14 1.33333 0.903563 0.161558
Q2G2C9   14 1.33333 0.903563 0.161558
Q2G2V8   12 1.14286 0.903563 0.161558
Q2FVL6   14 1.33333 0.903563 0.161558
Q2FY45   4 0.380952 -1.27278 0.943444
Q2G2R7   25 2.38095 3.07991 0.0107511
Q2FWD5   14 1.33333 0.903563 0.161558
Q2FWT3   6 0.571429 -1.27278 0.943444
Q2FY92   21 2 3.07991 0.0107511
Q2FZM2   9 0.857143 -1.27278 0.943444
Q2G2F0   19 1.80952 0.903563 0.161558
Q2FW30   9 0.857143 -1.27278 0.943444
Q2FZV9   24 2.28571 3.07991 0.0107511
Q2FVA6   25 2.38095 3.07991 0.0107511
Q2G229   18 1.71429 0.903563 0.161558
Q2FZZ3   22 2.09524 3.07991 0.0107511
Q2G2F4   2 0.190476 -1.27278 0.943444
Q2FVA7   19 1.80952 0.903563 0.161558
Q2G0R3   16 1.52381 0.903563 0.161558
Q2G1R1   24 2.28571 3.07991 0.0107511
Q2FZ79   12 1.14286 0.903563 0.161558
Q2FZ12   2 0.190476 -1.27278 0.943444
Q2FX39   8 0.761905 -1.27278 0.943444
Q2G186   19 1.80952 0.903563 0.161558
Q2FXE5   4 0.380952 -1.27278 0.943444
Q2G0A1   13 1.2381 0.903563 0.161558
Q2G0E7   4 0.380952 -1.27278 0.943444
Q2G2V7   2 0.190476 -1.27278 0.943444
Q2FYA6   16 1.52381 0.903563 0.161558
Q2G276   23 2.19048 3.07991 0.0107511
Q2G070   13 1.2381 0.903563 0.161558
Q2FVZ1   10 0.952381 -1.27278 0.943444
Q2FW84   10 0.952381 -1.27278 0.943444
Q2FVY9   18 1.71429 0.903563 0.161558
Q2FVD9   15 1.42857 0.903563 0.161558
Q2G1T2   19 1.80952 0.903563 0.161558
Q2G0I3   9 0.857143 -1.27278 0.943444
Q2G0E8   21 2 3.07991 0.0107511
Q2FW08   25 2.38095 3.07991 0.0107511
Q2FVD8   15 1.42857 0.903563 0.161558
Q2FXF5   15 1.42857 0.903563 0.161558
Q2FXW1   27 2.57143 3.07991 0.0107511
Q2FW79   18 1.71429 0.903563 0.161558
Q2G2G0   18 1.71429 0.903563 0.161558
P48940   9 0.857143 -1.27278 0.943444
Q2FYL6   4 0.380952 -1.27278 0.943444
Q2FZV8   20 1.90476 0.903563 0.161558
Q2FYM5   12 1.14286 0.903563 0.161558
Q2G2B6   22 2.09524 3.07991 0.0107511
Q2G1L2   10 0.952381 -1.27278 0.943444
Q2G1V5   2 0.190476 -1.27278 0.943444
Q2FXT0   14 1.33333 0.903563 0.161558
Q2FY02   23 2.19048 3.07991 0.0107511
Q2FWQ4   3 0.285714 -1.27278 0.943444
Q2FYG4   4 0.380952 -1.27278 0.943444
Q2FW11   17 1.61905 0.903563 0.161558
Q2G257   13 1.18182 0.903563 0.161558
Q2FWJ6   20 1.81818 0.903563 0.161558
Q2FXS8   21 1.90909 0.903563 0.161558
Q2FX12   21 1.90909 0.903563 0.161558
Q2FYF1   8 0.727273 -1.27278 0.943444
Q2G2E8   10 0.909091 -1.27278 0.943444
Q2FXE6   4 0.363636 -1.27278 0.943444
Q2G2C0   1 0.0909091 -1.27278 0.943444
Q2G1V6   3 0.272727 -1.27278 0.943444
Q2FWZ4   14 1.27273 0.903563 0.161558
Q2G2V0   4 0.363636 -1.27278 0.943444
Q9ZAH6   19 1.72727 0.903563 0.161558
Q2FVU2   35 3.18182 5.25625 0.000662855
Q2FWI8   21 1.90909 0.903563 0.161558
P0A0H0   15 1.36364 0.903563 0.161558
Q2G0C1   25 2.27273 3.07991 0.0107511
Q2FXH3   23 2.09091 3.07991 0.0107511
Q2FXI6   27 2.45455 3.07991 0.0107511
Q2G1X5   18 1.63636 0.903563 0.161558
Q2FV08   14 1.27273 0.903563 0.161558
Q2FWT7   24 2.18182 3.07991 0.0107511
Q2G210   12 1.09091 0.903563 0.161558
Q2FW66   14 1.27273 0.903563 0.161558
Q2FWD0   14 1.27273 0.903563 0.161558
Q2FUQ1   21 1.90909 0.903563 0.161558
Q2FVI6   1 0.0909091 -1.27278 0.943444
Q2FWM7   3 0.272727 -1.27278 0.943444
Q2FVN2   12 1.09091 0.903563 0.161558
Q2FWR2   17 1.54545 0.903563 0.161558
Q2FYH4   4 0.363636 -1.27278 0.943444
Q2FYM8   0 0 -1.27278 0.943444
Q9RFJ6   15 1.36364 0.903563 0.161558
Q2FZ42   20 1.81818 0.903563 0.161558
Q2FVX9   17 1.54545 0.903563 0.161558
Q2G066   21 1.90909 0.903563 0.161558
Q2FVM3   8 0.727273 -1.27278 0.943444
Q2FWT1   31 2.81818 3.07991 0.0107511
Q2FZB8   8 0.727273 -1.27278 0.943444
Q2FUQ8   3 0.272727 -1.27278 0.943444
Q2G2I7   16 1.45455 0.903563 0.161558
Q2FVF7   13 1.18182 0.903563 0.161558
Q2FV52   14 1.27273 0.903563 0.161558
Q2FWE3   18 1.63636 0.903563 0.161558
Q2G144   19 1.72727 0.903563 0.161558
Q2FXZ1   16 1.45455 0.903563 0.161558
Q2FX34   19 1.72727 0.903563 0.161558
Q2FWV4   23 2.09091 3.07991 0.0107511
Q2FZ11   9 0.818182 -1.27278 0.943444
Q2G141   12 1.09091 0.903563 0.161558
Q2FWF5   18 1.63636 0.903563 0.161558
Q2FV34   31 2.81818 3.07991 0.0107511
Q2FWQ0   15 1.36364 0.903563 0.161558
Q2FV88   27 2.45455 3.07991 0.0107511
Q2G2P0   15 1.36364 0.903563 0.161558
Q2FYW8   21 1.90909 0.903563 0.161558
Q2G1W1   22 2 3.07991 0.0107511
Q2FVC2   22 2 3.07991 0.0107511
Q2G0D3   4 0.363636 -1.27278 0.943444
Q2FV89   18 1.63636 0.903563 0.161558
Q2G1U2   20 1.81818 0.903563 0.161558
Q2FX32   9 0.818182 -1.27278 0.943444
Q2FXS7   10 0.909091 -1.27278 0.943444
Q2FVX1   4 0.363636 -1.27278 0.943444
Q2FVE0   6 0.545455 -1.27278 0.943444
Q2G270   24 2.18182 3.07991 0.0107511
Q9EYW6   27 2.45455 3.07991 0.0107511
Q2FVB8   4 0.363636 -1.27278 0.943444
Q2FZT9   4 0.363636 -1.27278 0.943444
Q2G298   23 2.09091 3.07991 0.0107511
Q2FX49   9 0.818182 -1.27278 0.943444
Q2G0Z0   16 1.45455 0.903563 0.161558
Q2FW39   20 1.81818 0.903563 0.161558
Q2G252   22 2 3.07991 0.0107511
Q2G0A3   19 1.72727 0.903563 0.161558
Q2FYJ7   32 2.90909 3.07991 0.0107511
Q2FWT2   17 1.54545 0.903563 0.161558
Q2FWQ5   13 1.18182 0.903563 0.161558
Q2G2J7   18 1.63636 0.903563 0.161558
Q2FY75   3 0.272727 -1.27278 0.943444
Q2G106   25 2.27273 3.07991 0.0107511
Q2FVY3   20 1.81818 0.903563 0.161558
Q2FVP9   16 1.45455 0.903563 0.161558
Q2FW42   17 1.54545 0.903563 0.161558
Q2FUV9   17 1.54545 0.903563 0.161558
Q2FVR7   20 1.81818 0.903563 0.161558
Q2FZN1   21 1.90909 0.903563 0.161558
Q2G2Q7   23 2 3.07991 0.0107511
Q2G150   21 1.82609 0.903563 0.161558
Q2G081   20 1.73913 0.903563 0.161558
Q2FV45   22 1.91304 0.903563 0.161558
Q2FX02   24 2.08696 3.07991 0.0107511
P0A0Q4   12 1.04348 0.903563 0.161558
Q2G0L9   28 2.43478 3.07991 0.0107511
Q2FY04   19 1.65217 0.903563 0.161558
Q2FV48   5 0.434783 -1.27278 0.943444
Q2FW64   20 1.73913 0.903563 0.161558
Q2FX63   13 1.13043 0.903563 0.161558
Q2G1T3   22 1.91304 0.903563 0.161558
Q2G0K9   20 1.73913 0.903563 0.161558
Q2FZ00   11 0.956522 -1.27278 0.943444
Q2FVL9   33 2.86957 3.07991 0.0107511
Q2FW33   22 1.91304 0.903563 0.161558
Q2FWT9   20 1.73913 0.903563 0.161558
Q2FZF7   25 2.17391 3.07991 0.0107511
Q2FWL1   24 2.08696 3.07991 0.0107511
Q2FYS7   25 2.17391 3.07991 0.0107511
Q2FZX3   22 1.91304 0.903563 0.161558
Q2FXR0   3 0.26087 -1.27278 0.943444
Q2G2I9   19 1.65217 0.903563 0.161558
Q2FWN1   2 0.173913 -1.27278 0.943444
Q2G297   3 0.26087 -1.27278 0.943444
Q2FVA0   4 0.347826 -1.27278 0.943444
Q2FXX0   25 2.17391 3.07991 0.0107511
Q2G2P4   13 1.13043 0.903563 0.161558
Q2G0P8   13 1.13043 0.903563 0.161558
Q2FVN3   16 1.3913 0.903563 0.161558
Q2FXK7   32 2.78261 3.07991 0.0107511
Q2FZF8   13 1.13043 0.903563 0.161558
Q2FWR0   21 1.82609 0.903563 0.161558
Q2FXL2   3 0.26087 -1.27278 0.943444
Q2FWA9   14 1.21739 0.903563 0.161558
Q2G282   16 1.3913 0.903563 0.161558
Q9RQQ0   4 0.347826 -1.27278 0.943444
Q2FXD7   20 1.73913 0.903563 0.161558
Q2FUY4   14 1.21739 0.903563 0.161558
Q2G2W4   3 0.26087 -1.27278 0.943444
Q2FZF5   26 2.26087 3.07991 0.0107511
Q2FY42   23 2 3.07991 0.0107511
Q2FUS3   11 0.956522 -1.27278 0.943444
Q2G2E7   3 0.26087 -1.27278 0.943444
Q2G0S6   18 1.56522 0.903563 0.161558
Q2G0C2   8 0.695652 -1.27278 0.943444
Q2FWF8   18 1.56522 0.903563 0.161558
Q2G000   23 2 3.07991 0.0107511
Q2FWX2   26 2.26087 3.07991 0.0107511
Q2FZS2   24 2.08696 3.07991 0.0107511
Q2FW16   22 1.91304 0.903563 0.161558
Q2FZI2   6 0.521739 -1.27278 0.943444
Q2G1Q5   10 0.869565 -1.27278 0.943444
Q2G1A5   28 2.43478 3.07991 0.0107511
Q2G0P7   7 0.608696 -1.27278 0.943444
Q2FWV3   21 1.82609 0.903563 0.161558
Q2FW51   22 1.91304 0.903563 0.161558
Q2FVI4   35 3.04348 5.25625 0.000662855
Q2FVN7   26 2.26087 3.07991 0.0107511
Q2FWP9   27 2.34783 3.07991 0.0107511
Q2FXT2   17 1.47826 0.903563 0.161558
P0A0F4   19 1.65217 0.903563 0.161558
Q2G126   26 2.26087 3.07991 0.0107511
Q2FW82   2 0.173913 -1.27278 0.943444
Q2FY44   23 2 3.07991 0.0107511
Q2G0N9   15 1.30435 0.903563 0.161558
Q2G0Z9   4 0.347826 -1.27278 0.943444
Q2FV81   25 2.17391 3.07991 0.0107511
Q2FYC4   18 1.56522 0.903563 0.161558
Q2G178   23 2 3.07991 0.0107511
Q2G079   15 1.30435 0.903563 0.161558
Q2G2B7   24 2.08696 3.07991 0.0107511
Q2FVF5   16 1.3913 0.903563 0.161558
Q2G2W2   11 0.956522 -1.27278 0.943444
Q2G1I2   23 2 3.07991 0.0107511
Q2G245   5 0.434783 -1.27278 0.943444
Q2G1H7   10 0.833333 -1.27278 0.943444
Q2FWF1   22 1.83333 0.903563 0.161558
Q2FZZ9   15 1.25 0.903563 0.161558
Q2G1W3   20 1.66667 0.903563 0.161558
Q2G204   21 1.75 0.903563 0.161558
Q2G1H1   17 1.41667 0.903563 0.161558
Q2FXK3   29 2.41667 3.07991 0.0107511
Q2G2H8   11 0.916667 -1.27278 0.943444
Q2FZP9   26 2.16667 3.07991 0.0107511
Q2FWI2   21 1.75 0.903563 0.161558
Q2FYZ6   6 0.5 -1.27278 0.943444
Q2FXS1   3 0.25 -1.27278 0.943444
Q2G200   28 2.33333 3.07991 0.0107511
Q2G2L5   4 0.333333 -1.27278 0.943444
Q2FY73   20 1.66667 0.903563 0.161558
Q2G177   2 0.166667 -1.27278 0.943444
Q2G2F9   8 0.666667 -1.27278 0.943444
Q2FV27   17 1.41667 0.903563 0.161558
Q2FZ56   21 1.75 0.903563 0.161558
Q2FVF3   4 0.333333 -1.27278 0.943444
Q2G0B6   24 2 3.07991 0.0107511
Q2G2S5   21 1.75 0.903563 0.161558
Q2FW68   21 1.75 0.903563 0.161558
Q2FWX7   19 1.58333 0.903563 0.161558
Q2FWB6   20 1.66667 0.903563 0.161558
Q2FXA9   33 2.75 3.07991 0.0107511
Q2FXP3   21 1.75 0.903563 0.161558
Q2FUX5   26 2.16667 3.07991 0.0107511
Q2FZZ4   19 1.58333 0.903563 0.161558
Q2FX98   17 1.41667 0.903563 0.161558
Q2FV23   25 2.08333 3.07991 0.0107511
Q2FUR1   10 0.833333 -1.27278 0.943444
Q2FY49   19 1.58333 0.903563 0.161558
Q2G017   23 1.91667 0.903563 0.161558
Q2G2K9   12 1 0.903563 0.161558
Q2G2N9   24 2 3.07991 0.0107511
Q2G0E9   5 0.416667 -1.27278 0.943444
Q2FY19   22 1.83333 0.903563 0.161558
Q2G1E3   5 0.416667 -1.27278 0.943444
Q2FW17   39 3.25 5.25625 0.000662855
Q2FWK9   30 2.5 3.07991 0.0107511
Q2G2Q6   23 1.91667 0.903563 0.161558
Q2G2Q5   21 1.75 0.903563 0.161558
Q2G1U9   31 2.58333 3.07991 0.0107511
Q2G299   18 1.5 0.903563 0.161558
Q2FX75   18 1.5 0.903563 0.161558
Q2G058   25 2.08333 3.07991 0.0107511
Q2G0E3   19 1.58333 0.903563 0.161558
Q2FYK0   9 0.75 -1.27278 0.943444
Q2G2K6   18 1.5 0.903563 0.161558
Q2FYN0   19 1.58333 0.903563 0.161558
Q2FVK7   14 1.16667 0.903563 0.161558
Q2FX15   23 1.91667 0.903563 0.161558
Q2FVN9   3 0.25 -1.27278 0.943444
Q2FWX0   4 0.333333 -1.27278 0.943444
Q2G143   23 1.91667 0.903563 0.161558
Q2G0C7   32 2.66667 3.07991 0.0107511
Q2G0K6   20 1.66667 0.903563 0.161558
Q2FZZ1   4 0.333333 -1.27278 0.943444
Q2FV13   34 2.83333 3.07991 0.0107511
Q2G128   11 0.916667 -1.27278 0.943444
Q2FXU2   34 2.83333 3.07991 0.0107511
Q2G2R4   20 1.66667 0.903563 0.161558
Q2FXM1   21 1.75 0.903563 0.161558
Q8KQR1   22 1.83333 0.903563 0.161558
Q2G2Q9   24 2 3.07991 0.0107511
Q2FVG9   4 0.333333 -1.27278 0.943444
Q2FV56   2 0.166667 -1.27278 0.943444
Q2FWG7   4 0.32 -1.27278 0.943444
Q2G0T1   19 1.52 0.903563 0.161558
Q2FXB9   4 0.32 -1.27278 0.943444
Q2FZP3   7 0.56 -1.27278 0.943444
Q2FZQ2   5 0.4 -1.27278 0.943444
Q2FXS4   25 2 3.07991 0.0107511
Q2FZ21   22 1.76 0.903563 0.161558
Q2G2X2   25 2 3.07991 0.0107511
Q2FZF6   27 2.16 3.07991 0.0107511
Q2FYA0   25 2 3.07991 0.0107511
Q2G2A9   4 0.32 -1.27278 0.943444
Q2FYB9   32 2.56 3.07991 0.0107511
Q2FYI4   29 2.32 3.07991 0.0107511
Q2FYL4   35 2.8 3.07991 0.0107511
Q2G1T0   5 0.4 -1.27278 0.943444
Q2FXW7   30 2.4 3.07991 0.0107511
Q2FZA1   33 2.64 3.07991 0.0107511
Q2FY76   12 0.96 -1.27278 0.943444
Q2FZ97   25 2 3.07991 0.0107511
Q2G1I4   4 0.32 -1.27278 0.943444
Q2FYQ6   5 0.4 -1.27278 0.943444
Q2FXL6   22 1.76 0.903563 0.161558
Q2G2G6   4 0.32 -1.27278 0.943444
Q2FVH1   5 0.4 -1.27278 0.943444
Q2FYA8   28 2.24 3.07991 0.0107511
Q2G2M5   32 2.56 3.07991 0.0107511
Q2FV99   28 2.24 3.07991 0.0107511
Q2G105   32 2.56 3.07991 0.0107511
Q2FW23   29 2.32 3.07991 0.0107511
Q2G012   14 1.12 0.903563 0.161558
Q2G2V5   24 1.92 0.903563 0.161558
Q2FW07   39 3.12 5.25625 0.000662855
Q2G0F2   26 2.08 3.07991 0.0107511
Q2FZC9   4 0.32 -1.27278 0.943444
Q2FXE9   5 0.4 -1.27278 0.943444
Q2FV47   32 2.56 3.07991 0.0107511
Q2G2Q8   24 1.92 0.903563 0.161558
Q2FYE7   6 0.48 -1.27278 0.943444
Q2FUT3   10 0.8 -1.27278 0.943444
Q2G068   22 1.76 0.903563 0.161558
Q2G2D3   37 2.96 3.07991 0.0107511
Q2FYK4   21 1.68 0.903563 0.161558
Q2FX36   32 2.56 3.07991 0.0107511
Q2G0A4   5 0.4 -1.27278 0.943444
Q2G080   5 0.4 -1.27278 0.943444
Q2FUT1   10 0.8 -1.27278 0.943444
Q2FYH3   23 1.84 0.903563 0.161558
Q2FXA7   21 1.68 0.903563 0.161558
Q2G2Y6   30 2.4 3.07991 0.0107511
Q2FY55   23 1.84 0.903563 0.161558
Q2FY61   21 1.68 0.903563 0.161558
Q2G0E2   31 2.48 3.07991 0.0107511
Q2FVY1   32 2.56 3.07991 0.0107511
Q2FUV1   21 1.68 0.903563 0.161558
Q2FUS9   28 2.24 3.07991 0.0107511
Q2G1A1   26 2.08 3.07991 0.0107511
P60639   4 0.32 -1.27278 0.943444
Q2FZE9   26 2.08 3.07991 0.0107511
Q2G1I9   11 0.88 -1.27278 0.943444
Q2FWN0   15 1.2 0.903563 0.161558
Q2FZE3   32 2.56 3.07991 0.0107511
Q93Q23   4 0.32 -1.27278 0.943444
Q2FWE9   24 1.92 0.903563 0.161558
Q2FUS1   4 0.32 -1.27278 0.943444
Q2FVM5   25 2 3.07991 0.0107511
Q2G2N7   10 0.8 -1.27278 0.943444
Q2FWG0   4 0.32 -1.27278 0.943444
Q2FXV7   1 0.08 -1.27278 0.943444
Q2FW69   6 0.48 -1.27278 0.943444
P0A0F8   18 1.44 0.903563 0.161558
Q2G055   25 2 3.07991 0.0107511
Q2FV37   6 0.48 -1.27278 0.943444
Q2G225   3 0.24 -1.27278 0.943444
Q2FXG2   20 1.6 0.903563 0.161558
Q2FY87   27 2.16 3.07991 0.0107511
Q2FWR7   35 2.8 3.07991 0.0107511
Q2G1U6   14 1.12 0.903563 0.161558
Q2G006   32 2.56 3.07991 0.0107511
Q2G2I6   5 0.384615 -1.27278 0.943444
Q2FWS1   25 1.92308 0.903563 0.161558
Q2FYF5   21 1.61538 0.903563 0.161558
Q2G0F1   10 0.769231 -1.27278 0.943444
Q2G0J2   10 0.769231 -1.27278 0.943444
Q2FXE3   20 1.53846 0.903563 0.161558
Q2FYV8   31 2.38462 3.07991 0.0107511
Q2G1X6   26 2 3.07991 0.0107511
Q2FUP5   13 1 0.903563 0.161558
Q2G1A4   5 0.384615 -1.27278 0.943444
Q2G0H9   27 2.07692 3.07991 0.0107511
Q2G0M0   23 1.76923 0.903563 0.161558
Q2FYK6   33 2.53846 3.07991 0.0107511
Q2G023   30 2.30769 3.07991 0.0107511
Q2G0G2   26 2 3.07991 0.0107511
Q2FXC0   31 2.38462 3.07991 0.0107511
Q2FXF1   32 2.46154 3.07991 0.0107511
Q2FW00   5 0.384615 -1.27278 0.943444
Q2G1E7   5 0.384615 -1.27278 0.943444
Q2FWE7   17 1.30769 0.903563 0.161558
Q2FY32   24 1.84615 0.903563 0.161558
Q2FUU0   46 3.53846 5.25625 0.000662855
Q2FVU5   26 2 3.07991 0.0107511
Q2G062   10 0.769231 -1.27278 0.943444
Q2FV26   11 0.846154 -1.27278 0.943444
Q2FW97   26 2 3.07991 0.0107511
Q2FZY8   4 0.307692 -1.27278 0.943444
Q2G277   5 0.384615 -1.27278 0.943444
Q2G0V1   6 0.461538 -1.27278 0.943444
Q2FWJ3   29 2.23077 3.07991 0.0107511
Q2G2J2   26 2 3.07991 0.0107511
Q2FVB0   5 0.384615 -1.27278 0.943444
Q2G278   34 2.61538 3.07991 0.0107511
Q2G107   30 2.30769 3.07991 0.0107511
P0A0M9   33 2.53846 3.07991 0.0107511
Q2G067   2 0.153846 -1.27278 0.943444
Q2FV55   23 1.76923 0.903563 0.161558
Q2G1L3   16 1.23077 0.903563 0.161558
Q2G2R0   21 1.61538 0.903563 0.161558
Q2G2T3   22 1.69231 0.903563 0.161558
Q2FWA8   4 0.307692 -1.27278 0.943444
Q2G056   26 2 3.07991 0.0107511
Q2FWR1   13 1 0.903563 0.161558
Q2FXP9   30 2.30769 3.07991 0.0107511
Q2FZI4   8 0.615385 -1.27278 0.943444
Q2G2L7   23 1.76923 0.903563 0.161558
Q2FVG1   4 0.307692 -1.27278 0.943444
Q2G1I7   35 2.69231 3.07991 0.0107511
Q2FVB6   4 0.307692 -1.27278 0.943444
Q2G001   18 1.38462 0.903563 0.161558
Q2FUX3   24 1.84615 0.903563 0.161558
Q2G1Q9   23 1.76923 0.903563 0.161558
Q2G2S9   27 2.07692 3.07991 0.0107511
Q2FXZ8   17 1.30769 0.903563 0.161558
Q2FZI7   30 2.30769 3.07991 0.0107511
Q2FUS6   43 3.30769 5.25625 0.000662855
Q2FUZ6   23 1.76923 0.903563 0.161558
Q2FYQ9   14 1.07692 0.903563 0.161558
Q2FYS8   41 3.15385 5.25625 0.000662855
Q2FYS6   4 0.307692 -1.27278 0.943444
Q2FZG6   33 2.53846 3.07991 0.0107511
Q2G1L9   3 0.230769 -1.27278 0.943444
Q2FXT3   23 1.76923 0.903563 0.161558
Q2FZN9   25 1.92308 0.903563 0.161558
Q2FW20   28 2.15385 3.07991 0.0107511
Q2G0H3   19 1.46154 0.903563 0.161558
Q2FV98   31 2.38462 3.07991 0.0107511
Q2FXR7   12 0.923077 -1.27278 0.943444
Q2G1T4   34 2.61538 3.07991 0.0107511
Q2FW38   26 2 3.07991 0.0107511
Q2G2P6   9 0.692308 -1.27278 0.943444
Q2FVL7   21 1.61538 0.903563 0.161558
Q2FVY2   38 2.92308 3.07991 0.0107511
Q2FYZ0   24 1.84615 0.903563 0.161558
Q2FYW2   5 0.384615 -1.27278 0.943444
P60643   5 0.384615 -1.27278 0.943444
Q2G265   28 2.15385 3.07991 0.0107511
Q2FV42   6 0.461538 -1.27278 0.943444
Q2FXN0   7 0.538462 -1.27278 0.943444
Q2G2D9   4 0.307692 -1.27278 0.943444
Q2FV75   24 1.84615 0.903563 0.161558
Q2FYE0   9 0.692308 -1.27278 0.943444
Q2FX03   2 0.153846 -1.27278 0.943444
Q2FX89   28 2.15385 3.07991 0.0107511
Q2FX43   27 2.07692 3.07991 0.0107511
Q2FV69   14 1.03704 0.903563 0.161558
P72360   2 0.148148 -1.27278 0.943444
Q2FVQ1   32 2.37037 3.07991 0.0107511
Q2FYG7   18 1.33333 0.903563 0.161558
Q2G1J8   4 0.296296 -1.27278 0.943444
Q2FW77   4 0.296296 -1.27278 0.943444
Q2FWI4   22 1.62963 0.903563 0.161558
Q2FX62   26 1.92593 0.903563 0.161558
Q2G0U6   33 2.44444 3.07991 0.0107511
Q2G0P2   36 2.66667 3.07991 0.0107511
Q2G0B8   43 3.18519 5.25625 0.000662855
Q2FVL3   5 0.37037 -1.27278 0.943444
Q2G1K8   17 1.25926 0.903563 0.161558
Q2G2R9   17 1.25926 0.903563 0.161558
Q2G2I3   4 0.296296 -1.27278 0.943444
Q2FY56   0 0 -1.27278 0.943444
Q2G0B1   19 1.40741 0.903563 0.161558
Q2G1T1   27 2 3.07991 0.0107511
Q2FVX5   6 0.444444 -1.27278 0.943444
Q2G0H8   10 0.740741 -1.27278 0.943444
Q2FVT3   19 1.40741 0.903563 0.161558
Q2FWF6   28 2.07407 3.07991 0.0107511
Q2FWZ6   22 1.62963 0.903563 0.161558
Q2FZ77   36 2.66667 3.07991 0.0107511
Q2G0H0   14 1.03704 0.903563 0.161558
Q2G2G7   29 2.14815 3.07991 0.0107511
Q2G117   34 2.51852 3.07991 0.0107511
Q2FXG9   24 1.77778 0.903563 0.161558
Q2FWE4   34 2.51852 3.07991 0.0107511
Q2FUS0   33 2.44444 3.07991 0.0107511
Q2FWR3   8 0.592593 -1.27278 0.943444
Q2FYA9   31 2.2963 3.07991 0.0107511
Q2G0Y5   39 2.88889 3.07991 0.0107511
Q2FZZ8   27 2 3.07991 0.0107511
Q2G1Z6   10 0.740741 -1.27278 0.943444
Q2FX53   11 0.814815 -1.27278 0.943444
Q2FZC4   29 2.14815 3.07991 0.0107511
Q2FUS5   9 0.666667 -1.27278 0.943444
Q2G1R0   4 0.296296 -1.27278 0.943444
Q2G0D5   5 0.37037 -1.27278 0.943444
Q2FY18   4 0.296296 -1.27278 0.943444
Q2FYH8   4 0.296296 -1.27278 0.943444
Q2G1F2   27 2 3.07991 0.0107511
Q2G0Q5   39 2.88889 3.07991 0.0107511
Q2FVR2   19 1.40741 0.903563 0.161558
Q2FZE7   18 1.33333 0.903563 0.161558
Q2G0I0   19 1.40741 0.903563 0.161558
Q2G0R1   28 2.07407 3.07991 0.0107511
Q2G0L7   28 2.07407 3.07991 0.0107511
Q2FWI1   16 1.18519 0.903563 0.161558
Q2G0F7   4 0.296296 -1.27278 0.943444
Q2FXY3   35 2.59259 3.07991 0.0107511
P0A084   37 2.74074 3.07991 0.0107511
Q2G0G5   24 1.77778 0.903563 0.161558
Q2FZE5   4 0.296296 -1.27278 0.943444
Q2G0A2   5 0.37037 -1.27278 0.943444
Q2FVE8   4 0.296296 -1.27278 0.943444
Q2G2M8   29 2.14815 3.07991 0.0107511
Q2FYH7   10 0.740741 -1.27278 0.943444
Q2FVR8   23 1.7037 0.903563 0.161558
Q2FZU9   23 1.7037 0.903563 0.161558
Q2FYX7   16 1.18519 0.903563 0.161558
Q2G280   37 2.74074 3.07991 0.0107511
Q2FVG5   16 1.18519 0.903563 0.161558
Q2FWX1   21 1.55556 0.903563 0.161558
Q2FVB3   5 0.37037 -1.27278 0.943444
Q2G2A1   37 2.74074 3.07991 0.0107511
Q2G1W7   36 2.66667 3.07991 0.0107511
Q2FW36   8 0.592593 -1.27278 0.943444
P31337   25 1.85185 0.903563 0.161558
Q2FXB8   5 0.37037 -1.27278 0.943444
Q2G2F3   30 2.22222 3.07991 0.0107511
Q2FYM7   3 0.222222 -1.27278 0.943444
Q2FYB2   30 2.22222 3.07991 0.0107511
Q2G2E2   12 0.857143 -1.27278 0.943444
Q2G2G9   9 0.642857 -1.27278 0.943444
Q2FVC5   33 2.35714 3.07991 0.0107511
Q2G0T3   32 2.28571 3.07991 0.0107511
Q2G074   4 0.285714 -1.27278 0.943444
Q2G016   35 2.5 3.07991 0.0107511
Q2G0G4   38 2.71429 3.07991 0.0107511
Q2G2K1   42 3 5.25625 0.000662855
Q2FXE1   11 0.785714 -1.27278 0.943444
Q2FWD2   26 1.85714 0.903563 0.161558
Q2G1Q0   33 2.35714 3.07991 0.0107511
Q2G073   4 0.285714 -1.27278 0.943444
Q2G1T7   22 1.57143 0.903563 0.161558
Q2FVI3   25 1.78571 0.903563 0.161558
Q2FZ93   12 0.857143 -1.27278 0.943444
Q2FVQ7   31 2.21429 3.07991 0.0107511
Q2G2B9   6 0.428571 -1.27278 0.943444
Q2FZN5   5 0.357143 -1.27278 0.943444
Q2FY72   32 2.28571 3.07991 0.0107511
Q2G0A0   35 2.5 3.07991 0.0107511
Q2FZQ8   5 0.357143 -1.27278 0.943444
Q2FXP1   23 1.64286 0.903563 0.161558
P0A0B7   43 3.07143 5.25625 0.000662855
Q2FYW0   22 1.57143 0.903563 0.161558
Q2G230   24 1.71429 0.903563 0.161558
Q2G0H5   21 1.5 0.903563 0.161558
Q2G0B7   26 1.85714 0.903563 0.161558
Q2G131   3 0.214286 -1.27278 0.943444
Q2G0Y4   24 1.71429 0.903563 0.161558
Q2G2L0   23 1.64286 0.903563 0.161558
Q2G101   20 1.42857 0.903563 0.161558
Q2G036   30 2.14286 3.07991 0.0107511
Q2FXN3   5 0.357143 -1.27278 0.943444
Q2FWY2   25 1.78571 0.903563 0.161558
Q2FXK6   24 1.71429 0.903563 0.161558
Q2G2Y3   37 2.64286 3.07991 0.0107511
Q2G1P8   34 2.42857 3.07991 0.0107511
Q2G0N7   37 2.64286 3.07991 0.0107511
Q2FW43   25 1.78571 0.903563 0.161558
Q2G2N4   22 1.57143 0.903563 0.161558
Q2FW59   22 1.57143 0.903563 0.161558
Q2G1V0   6 0.428571 -1.27278 0.943444
Q2G010   27 1.92857 0.903563 0.161558
Q2FWJ4   8 0.571429 -1.27278 0.943444
Q2FUR3   28 2 3.07991 0.0107511
Q2FXE4   22 1.57143 0.903563 0.161558
Q2FY36   27 1.92857 0.903563 0.161558
Q2G1Q7   32 2.28571 3.07991 0.0107511
Q2FX09   23 1.64286 0.903563 0.161558
Q2G0Z1   43 3.07143 5.25625 0.000662855
Q2FWJ1   29 2.07143 3.07991 0.0107511
Q2FUT4   37 2.64286 3.07991 0.0107511
Q2FYI1   38 2.71429 3.07991 0.0107511
Q2FXQ8   35 2.5 3.07991 0.0107511
Q2FUZ0   25 1.78571 0.903563 0.161558
P0A086   35 2.5 3.07991 0.0107511
Q2FZM0   4 0.285714 -1.27278 0.943444
Q2FXL3   44 3.14286 5.25625 0.000662855
Q2G2K7   4 0.285714 -1.27278 0.943444
Q2FVL1   3 0.214286 -1.27278 0.943444
Q2FW21   23 1.64286 0.903563 0.161558
Q2G201   28 2 3.07991 0.0107511
Q2FVV6   22 1.57143 0.903563 0.161558
Q2FV03   32 2.28571 3.07991 0.0107511
Q2G2T2   4 0.285714 -1.27278 0.943444
Q2FZ44   32 2.28571 3.07991 0.0107511
Q2G1N7   25 1.78571 0.903563 0.161558
Q2G172   6 0.428571 -1.27278 0.943444
Q2G208   17 1.21429 0.903563 0.161558
Q2FZR7   3 0.214286 -1.27278 0.943444
Q2G2K2   17 1.21429 0.903563 0.161558
Q2FVA4   17 1.21429 0.903563 0.161558
Q2G0F5   4 0.285714 -1.27278 0.943444
Q2G0X0   42 3 5.25625 0.000662855
Q2FXU0   31 2.21429 3.07991 0.0107511
Q2FXX9   25 1.78571 0.903563 0.161558
Q2G2K8   32 2.28571 3.07991 0.0107511
Q2G0X1   42 2.89655 3.07991 0.0107511
Q2FXI8   31 2.13793 3.07991 0.0107511
Q2G0L1   34 2.34483 3.07991 0.0107511
Q2FX07   24 1.65517 0.903563 0.161558
Q2G139   40 2.75862 3.07991 0.0107511
Q2FUV5   41 2.82759 3.07991 0.0107511
Q2FVD0   38 2.62069 3.07991 0.0107511
Q2FX10   10 0.689655 -1.27278 0.943444
Q2G1W5   35 2.41379 3.07991 0.0107511
Q2G1Y7   32 2.2069 3.07991 0.0107511
Q2G190   31 2.13793 3.07991 0.0107511
Q2FV59   4 0.275862 -1.27278 0.943444
Q2FZS3   29 2 3.07991 0.0107511
Q2FX90   33 2.27586 3.07991 0.0107511
Q2FW85   4 0.275862 -1.27278 0.943444
Q2FZ65   26 1.7931 0.903563 0.161558
Q2FXJ7   38 2.62069 3.07991 0.0107511
Q2FVW2   19 1.31034 0.903563 0.161558
Q2G0H4   27 1.86207 0.903563 0.161558
Q2FVV4   5 0.344828 -1.27278 0.943444
Q2FUR9   3 0.206897 -1.27278 0.943444
Q2FW06   36 2.48276 3.07991 0.0107511
Q2FY84   16 1.10345 0.903563 0.161558
Q2G132   42 2.89655 3.07991 0.0107511
Q2G0C9   26 1.7931 0.903563 0.161558
Q2G2N1   2 0.137931 -1.27278 0.943444
Q2FVF2   5 0.344828 -1.27278 0.943444
Q2FZ30   15 1.03448 0.903563 0.161558
Q2FXX8   42 2.89655 3.07991 0.0107511
Q2FZX6   11 0.758621 -1.27278 0.943444
Q2G1Z2   5 0.344828 -1.27278 0.943444
Q2G0G7   26 1.7931 0.903563 0.161558
Q2FV53   32 2.2069 3.07991 0.0107511
Q2FV28   25 1.72414 0.903563 0.161558
Q2G097   38 2.62069 3.07991 0.0107511
Q2FZC5   32 2.2069 3.07991 0.0107511
Q2FY77   17 1.17241 0.903563 0.161558
Q2FVA9   39 2.68966 3.07991 0.0107511
Q2G2W5   26 1.7931 0.903563 0.161558
Q2FX97   25 1.72414 0.903563 0.161558
Q2G1F3   31 2.13793 3.07991 0.0107511
Q2FYU1   28 1.93103 0.903563 0.161558
Q2FUP6   15 1.03448 0.903563 0.161558
Q2G2U7   12 0.827586 -1.27278 0.943444
Q2FY09   34 2.34483 3.07991 0.0107511
Q2G1J6   18 1.24138 0.903563 0.161558
Q2G059   36 2.48276 3.07991 0.0107511
Q2FVK5   3 0.206897 -1.27278 0.943444
Q2G0H7   22 1.51724 0.903563 0.161558
Q2FWN2   5 0.344828 -1.27278 0.943444
Q2FYV7   29 2 3.07991 0.0107511
Q2G236   15 1.03448 0.903563 0.161558
Q2FZR6   4 0.275862 -1.27278 0.943444
Q2G1P9   43 2.96552 3.07991 0.0107511
Q2G0R9   37 2.55172 3.07991 0.0107511
Q2FUZ9   29 2 3.07991 0.0107511
Q2FVP2   27 1.86207 0.903563 0.161558
Q2FXC8   45 3.10345 5.25625 0.000662855
Q2FVC4   38 2.62069 3.07991 0.0107511
Q2FZ29   29 2 3.07991 0.0107511
Q2FYR8   27 1.8 0.903563 0.161558
Q2FY23   30 2 3.07991 0.0107511
Q2G0D4   33 2.2 3.07991 0.0107511
Q2FZ38   28 1.86667 0.903563 0.161558
Q2FXH1   4 0.266667 -1.27278 0.943444
Q2FXZ9   18 1.2 0.903563 0.161558
Q2G1V3   2 0.133333 -1.27278 0.943444
Q2FVZ0   4 0.266667 -1.27278 0.943444
Q2FV95   4 0.266667 -1.27278 0.943444
Q2G196   26 1.73333 0.903563 0.161558
Q2FZ61   42 2.8 3.07991 0.0107511
Q2FW27   28 1.86667 0.903563 0.161558
Q2FWH2   9 0.6 -1.27278 0.943444
Q2FZQ9   4 0.266667 -1.27278 0.943444
Q2FWQ9   43 2.86667 3.07991 0.0107511
Q2G1N5   4 0.266667 -1.27278 0.943444
Q2FZP8   5 0.333333 -1.27278 0.943444
Q2FXC2   45 3 5.25625 0.000662855
Q2G0X9   33 2.2 3.07991 0.0107511
Q2FX08   10 0.666667 -1.27278 0.943444
Q2FUV2   42 2.8 3.07991 0.0107511
Q2FZT8   30 2 3.07991 0.0107511
Q2G2N2   5 0.333333 -1.27278 0.943444
Q2G0M1   29 1.93333 0.903563 0.161558
Q2FVX8   32 2.13333 3.07991 0.0107511
Q2G220   23 1.53333 0.903563 0.161558
Q2FW37   26 1.73333 0.903563 0.161558
Q2G203   26 1.73333 0.903563 0.161558
Q2FY89   28 1.86667 0.903563 0.161558
Q2G1K7   41 2.73333 3.07991 0.0107511
Q2G013   5 0.333333 -1.27278 0.943444
Q2FV91   6 0.4 -1.27278 0.943444
Q2FW92   33 2.2 3.07991 0.0107511
Q2G1U5   28 1.86667 0.903563 0.161558
Q2G2A6   25 1.66667 0.903563 0.161558
Q2G0G9   22 1.46667 0.903563 0.161558
P0A088   31 2.06667 3.07991 0.0107511
Q2G0B4   5 0.333333 -1.27278 0.943444
Q2G0X7   35 2.33333 3.07991 0.0107511
Q2G0S0   28 1.86667 0.903563 0.161558
Q2FW12   41 2.73333 3.07991 0.0107511
Q2G0J7   21 1.4 0.903563 0.161558
Q2FW76   4 0.266667 -1.27278 0.943444
Q2G1Z7   25 1.66667 0.903563 0.161558
Q2G2S1   40 2.66667 3.07991 0.0107511
Q2G1B1   34 2.26667 3.07991 0.0107511
Q2FVP3   10 0.666667 -1.27278 0.943444
Q2G1V1   40 2.66667 3.07991 0.0107511
Q2G1H8   40 2.66667 3.07991 0.0107511
Q2G149   41 2.73333 3.07991 0.0107511
Q2FXC7   44 2.93333 3.07991 0.0107511
Q2G019   38 2.53333 3.07991 0.0107511
Q2FWL6   35 2.33333 3.07991 0.0107511
Q2G199   4 0.266667 -1.27278 0.943444
Q2FY41   28 1.86667 0.903563 0.161558
Q2FX33   36 2.4 3.07991 0.0107511
Q2G181   32 2.13333 3.07991 0.0107511
Q2FVT1   4 0.266667 -1.27278 0.943444
Q2G0Z5   21 1.4 0.903563 0.161558
Q2FZC7   27 1.8 0.903563 0.161558
Q2G1U0   27 1.8 0.903563 0.161558
Q2FW18   19 1.26667 0.903563 0.161558
Q2G0H1   22 1.46667 0.903563 0.161558
Q2FX22   25 1.66667 0.903563 0.161558
Q2G157   25 1.66667 0.903563 0.161558
Q2G2J5   21 1.4 0.903563 0.161558
Q2FZH9   5 0.333333 -1.27278 0.943444
Q2FZA6   3 0.2 -1.27278 0.943444
Q2G1N6   4 0.266667 -1.27278 0.943444
Q2FVR4   24 1.6 0.903563 0.161558
Q2FY13   38 2.53333 3.07991 0.0107511
Q2G025   31 2.06667 3.07991 0.0107511
Q2FV36   6 0.4 -1.27278 0.943444
Q2G0W9   38 2.53333 3.07991 0.0107511
Q2G0L0   33 2.2 3.07991 0.0107511
Q2FUR2   24 1.6 0.903563 0.161558
Q2FVJ9   54 3.6 5.25625 0.000662855
Q2G1S8   36 2.32258 3.07991 0.0107511
Q2FVJ5   38 2.45161 3.07991 0.0107511
Q2FZ39   27 1.74194 0.903563 0.161558
Q2FWP6   25 1.6129 0.903563 0.161558
Q2FVB4   32 2.06452 3.07991 0.0107511
Q2G0V7   30 1.93548 0.903563 0.161558
Q2FUV4   44 2.83871 3.07991 0.0107511
Q2FYG5   28 1.80645 0.903563 0.161558
Q2FW71   4 0.258065 -1.27278 0.943444
Q2FZB1   35 2.25806 3.07991 0.0107511
Q2G0Y9   35 2.25806 3.07991 0.0107511
Q2G0X4   35 2.25806 3.07991 0.0107511
Q2FZL2   47 3.03226 5.25625 0.000662855
Q2FVS1   31 2 3.07991 0.0107511
Q2G099   24 1.54839 0.903563 0.161558
Q2FZN0   28 1.80645 0.903563 0.161558
Q2FZ50   12 0.774194 -1.27278 0.943444
Q2G0X8   37 2.3871 3.07991 0.0107511
Q2G167   29 1.87097 0.903563 0.161558
Q2G086   25 1.6129 0.903563 0.161558
Q2G0D0   39 2.51613 3.07991 0.0107511
Q2FWG3   26 1.67742 0.903563 0.161558
Q2G228   44 2.83871 3.07991 0.0107511
Q2FWW8   16 1.03226 0.903563 0.161558
Q2FYL0   24 1.54839 0.903563 0.161558
Q2FXX2   27 1.74194 0.903563 0.161558
Q2G0C4   4 0.258065 -1.27278 0.943444
Q2FZA2   29 1.87097 0.903563 0.161558
Q2FWL0   34 2.19355 3.07991 0.0107511
Q2FUY9   32 2.06452 3.07991 0.0107511
Q2G0T8   30 1.93548 0.903563 0.161558
Q2FWK0   35 2.25806 3.07991 0.0107511
Q2G0D9   22 1.41935 0.903563 0.161558
Q2FZF3   27 1.74194 0.903563 0.161558
Q2FZ17   31 2 3.07991 0.0107511
Q2G0T6   38 2.45161 3.07991 0.0107511
Q2G140   5 0.322581 -1.27278 0.943444
Q2G2F2   5 0.322581 -1.27278 0.943444
Q2FXG0   45 2.90323 3.07991 0.0107511
Q2FWR4   26 1.67742 0.903563 0.161558
Q2G195   18 1.16129 0.903563 0.161558
Q2FVY4   38 2.45161 3.07991 0.0107511
Q2G1I6   30 1.93548 0.903563 0.161558
Q2FVD5   24 1.54839 0.903563 0.161558
Q2FZM1   31 2 3.07991 0.0107511
Q2FVG0   29 1.87097 0.903563 0.161558
Q2FZM7   32 2.06452 3.07991 0.0107511
Q2FZB2   33 2.12903 3.07991 0.0107511
Q2G287   17 1.09677 0.903563 0.161558
Q2FWG4   8 0.516129 -1.27278 0.943444
Q2G2B3   4 0.258065 -1.27278 0.943444
Q2FY48   9 0.580645 -1.27278 0.943444
Q9ZNI1   29 1.87097 0.903563 0.161558
Q2FV94   34 2.19355 3.07991 0.0107511
Q2G2X5   5 0.322581 -1.27278 0.943444
Q2FVX6   31 2 3.07991 0.0107511
Q2G060   16 1.03226 0.903563 0.161558
Q2FVG2   7 0.451613 -1.27278 0.943444
Q2G1Q1   40 2.58065 3.07991 0.0107511
Q2G1F1   35 2.25806 3.07991 0.0107511
Q2FXC5   44 2.83871 3.07991 0.0107511
Q2G2B0   5 0.322581 -1.27278 0.943444
Q2FXR6   4 0.258065 -1.27278 0.943444
Q2FXE0   27 1.74194 0.903563 0.161558
Q2FUY3   33 2.12903 3.07991 0.0107511
Q2G1S6   31 2 3.07991 0.0107511
Q2FVE9   4 0.258065 -1.27278 0.943444
Q2FVU7   24 1.54839 0.903563 0.161558
Q2FVM7   25 1.6129 0.903563 0.161558
Q2FVU6   5 0.322581 -1.27278 0.943444
Q2FVA1   29 1.87097 0.903563 0.161558
Q2FWB8   44 2.83871 3.07991 0.0107511
Q2FYR5   29 1.87097 0.903563 0.161558
Q2G261   15 0.967742 -1.27278 0.943444
Q2G264   34 2.19355 3.07991 0.0107511
Q2G0U4   18 1.16129 0.903563 0.161558
Q2G226   5 0.322581 -1.27278 0.943444
Q2FZT7   29 1.87097 0.903563 0.161558
Q2FXJ4   11 0.709677 -1.27278 0.943444
Q2G047   22 1.41935 0.903563 0.161558
Q2FWD9   42 2.70968 3.07991 0.0107511
Q2FZH2   16 1.03226 0.903563 0.161558
Q2G044   16 1.03226 0.903563 0.161558
Q2FVZ8   5 0.322581 -1.27278 0.943444
Q2G1C5   5 0.322581 -1.27278 0.943444
Q2G1Z1   10 0.645161 -1.27278 0.943444
Q2G135   33 2.12903 3.07991 0.0107511
Q2FVE5   31 2 3.07991 0.0107511
Q2FZ70   40 2.58065 3.07991 0.0107511
Q2G2A0   38 2.45161 3.07991 0.0107511
Q2G224   24 1.5 0.903563 0.161558
P0A0K3   33 2.0625 3.07991 0.0107511
Q2G1A8   34 2.125 3.07991 0.0107511
Q2G1P5   4 0.25 -1.27278 0.943444
Q2FV93   6 0.375 -1.27278 0.943444
Q2FXC4   49 3.0625 5.25625 0.000662855
Q2FY74   12 0.75 -1.27278 0.943444
Q2G1M1   26 1.625 0.903563 0.161558
Q9EZ11   34 2.125 3.07991 0.0107511
Q2FZB3   34 2.125 3.07991 0.0107511
Q2G1V2   25 1.5625 0.903563 0.161558
Q2FVM8   11 0.6875 -1.27278 0.943444
Q2FVR1   30 1.875 0.903563 0.161558
Q2FXC3   48 3 5.25625 0.000662855
Q2FUV6   38 2.375 3.07991 0.0107511
Q2G1D7   30 1.875 0.903563 0.161558
Q2FXR2   27 1.6875 0.903563 0.161558
Q2FW83   4 0.25 -1.27278 0.943444
Q2G2X7   30 1.875 0.903563 0.161558
Q2FVM4   6 0.375 -1.27278 0.943444
P0A0J3   17 1.0625 0.903563 0.161558
Q2G2L8   20 1.25 0.903563 0.161558
Q2FZ27   26 1.625 0.903563 0.161558
Q2FZ53   26 1.625 0.903563 0.161558
Q2G154   34 2.125 3.07991 0.0107511
Q2FZS4   4 0.25 -1.27278 0.943444
Q2FYQ5   5 0.3125 -1.27278 0.943444
Q2FZL6   30 1.875 0.903563 0.161558
Q2FWB9   25 1.5625 0.903563 0.161558
Q2FUQ4   31 1.9375 0.903563 0.161558
Q2G293   43 2.6875 3.07991 0.0107511
Q2FZS5   36 2.25 3.07991 0.0107511
Q2FYP9   5 0.3125 -1.27278 0.943444
Q2G0K7   27 1.6875 0.903563 0.161558
Q2FVV2   24 1.5 0.903563 0.161558
Q2FVN0   23 1.4375 0.903563 0.161558
Q2FX00   35 2.1875 3.07991 0.0107511
Q2G1I0   11 0.6875 -1.27278 0.943444
Q2FXI2   32 2 3.07991 0.0107511
Q2G2X1   12 0.75 -1.27278 0.943444
Q2FYG6   10 0.625 -1.27278 0.943444
Q2FXH0   29 1.8125 0.903563 0.161558
Q2FXU7   35 2.1875 3.07991 0.0107511
Q2G170   26 1.625 0.903563 0.161558
Q2FVQ9   30 1.875 0.903563 0.161558
Q2FWV2   32 2 3.07991 0.0107511
Q2FVI5   6 0.375 -1.27278 0.943444
Q2FUW0   37 2.3125 3.07991 0.0107511
Q2FXB7   40 2.5 3.07991 0.0107511
Q2G0J8   41 2.5625 3.07991 0.0107511
Q2FXB5   35 2.1875 3.07991 0.0107511
Q2FYE9   4 0.25 -1.27278 0.943444
Q2FVE2   18 1.125 0.903563 0.161558
Q2G2V6   36 2.25 3.07991 0.0107511
O08387   15 0.9375 -1.27278 0.943444
Q2FZ14   30 1.875 0.903563 0.161558
Q2FXW3   29 1.8125 0.903563 0.161558
Q2FYQ8   33 2.0625 3.07991 0.0107511
Q2G2D6   28 1.75 0.903563 0.161558
Q2G2T7   33 2.0625 3.07991 0.0107511
Q2FYP8   10 0.625 -1.27278 0.943444
Q2FZ25   30 1.875 0.903563 0.161558
Q2FY65   34 2.125 3.07991 0.0107511
Q2G2T1   24 1.5 0.903563 0.161558
Q2G1N0   4 0.25 -1.27278 0.943444
Q2G110   9 0.5625 -1.27278 0.943444
Q2G1E1   20 1.25 0.903563 0.161558
Q2G2F1   34 2.125 3.07991 0.0107511
Q2FXE8   24 1.5 0.903563 0.161558
Q2FZ06   36 2.25 3.07991 0.0107511
Q2FVH2   4 0.25 -1.27278 0.943444
Q2FYV6   31 1.9375 0.903563 0.161558
Q2FZJ3   43 2.60606 3.07991 0.0107511
Q2G095   34 2.06061 3.07991 0.0107511
Q2G2Y0   37 2.24242 3.07991 0.0107511
Q2G2W3   37 2.24242 3.07991 0.0107511
Q2FY07   24 1.45455 0.903563 0.161558
Q2FXW8   41 2.48485 3.07991 0.0107511
Q2FUR6   39 2.36364 3.07991 0.0107511
Q2FVW6   6 0.363636 -1.27278 0.943444
Q2G1X0   21 1.27273 0.903563 0.161558
Q2G1F6   5 0.30303 -1.27278 0.943444
Q2FVK8   25 1.51515 0.903563 0.161558
Q2G158   21 1.27273 0.903563 0.161558
Q2G118   27 1.63636 0.903563 0.161558
Q2G077   5 0.30303 -1.27278 0.943444
Q2G0E0   33 2 3.07991 0.0107511
Q2G263   32 1.93939 0.903563 0.161558
Q2FUU1   28 1.69697 0.903563 0.161558
Q2G1X7   41 2.48485 3.07991 0.0107511
Q2G1C0   45 2.72727 3.07991 0.0107511
Q2FVB9   4 0.242424 -1.27278 0.943444
Q2G273   26 1.57576 0.903563 0.161558
Q53726   24 1.45455 0.903563 0.161558
Q2G2W9   31 1.87879 0.903563 0.161558
Q2FZ22   42 2.54545 3.07991 0.0107511
Q2G2U1   26 1.57576 0.903563 0.161558
Q2FXW6   24 1.45455 0.903563 0.161558
Q2G0P9   6 0.363636 -1.27278 0.943444
Q2FYE3   38 2.30303 3.07991 0.0107511
Q2FXU3   61 3.69697 5.25625 0.000662855
Q2G052   38 2.30303 3.07991 0.0107511
Q2FZM6   29 1.75758 0.903563 0.161558
Q2FX25   19 1.15152 0.903563 0.161558
Q2FX05   30 1.81818 0.903563 0.161558
Q2G1P2   6 0.363636 -1.27278 0.943444
Q2G2C4   42 2.54545 3.07991 0.0107511
Q2G165   5 0.30303 -1.27278 0.943444
Q2FXK8   2 0.121212 -1.27278 0.943444
Q2FWP1   29 1.75758 0.903563 0.161558
Q2FVU1   4 0.242424 -1.27278 0.943444
Q2FZ78   43 2.60606 3.07991 0.0107511
Q2G0P0   43 2.60606 3.07991 0.0107511
Q2FXX3   4 0.242424 -1.27278 0.943444
Q2FVX2   36 2.18182 3.07991 0.0107511
Q2G0Q7   25 1.51515 0.903563 0.161558
Q2FXS6   39 2.36364 3.07991 0.0107511
Q2FUZ1   41 2.48485 3.07991 0.0107511
Q2FZ87   29 1.75758 0.903563 0.161558
Q2FXF4   17 1.0303 0.903563 0.161558
Q2G1G4   25 1.51515 0.903563 0.161558
Q2FWE6   39 2.36364 3.07991 0.0107511
Q2G2U2   37 2.24242 3.07991 0.0107511
Q2FY17   34 2.06061 3.07991 0.0107511
Q2FVU3   26 1.57576 0.903563 0.161558
Q2FVK1   24 1.45455 0.903563 0.161558
Q2G0K5   32 1.93939 0.903563 0.161558
Q2G2X8   33 2 3.07991 0.0107511
Q2FYZ7   30 1.81818 0.903563 0.161558
Q2FWG1   40 2.42424 3.07991 0.0107511
Q2G1Q6   27 1.63636 0.903563 0.161558
Q2G2X9   31 1.87879 0.903563 0.161558
Q2FWN9   26 1.57576 0.903563 0.161558
Q2FYZ2   27 1.63636 0.903563 0.161558
Q2FZJ1   33 2 3.07991 0.0107511
Q2G002   24 1.45455 0.903563 0.161558
Q2FVL4   33 2 3.07991 0.0107511
Q2G2M7   29 1.75758 0.903563 0.161558
Q2FWH6   32 1.93939 0.903563 0.161558
Q2FXQ3   35 2.12121 3.07991 0.0107511
Q2G129   4 0.242424 -1.27278 0.943444
Q7BHL7   45 2.72727 3.07991 0.0107511
Q2FZ71   28 1.69697 0.903563 0.161558
Q2FZ88   32 1.88235 0.903563 0.161558
Q2FV22   36 2.11765 3.07991 0.0107511
Q2FYM3   33 1.94118 0.903563 0.161558
Q2FY06   32 1.88235 0.903563 0.161558
Q2FXB0   29 1.70588 0.903563 0.161558
Q2FX87   37 2.17647 3.07991 0.0107511
Q2FZ33   46 2.70588 3.07991 0.0107511
Q2G0J1   29 1.70588 0.903563 0.161558
Q2FUT7   47 2.76471 3.07991 0.0107511
Q2FZH1   27 1.58824 0.903563 0.161558
Q2FVX3   35 2.05882 3.07991 0.0107511
Q2FWC6   31 1.82353 0.903563 0.161558
Q2FXN6   41 2.41176 3.07991 0.0107511
Q2FY79   32 1.88235 0.903563 0.161558
Q2FZ23   25 1.47059 0.903563 0.161558
Q2FVF1   27 1.58824 0.903563 0.161558
Q2FWM5   17 1 0.903563 0.161558
Q2G061   29 1.70588 0.903563 0.161558
Q2FWL7   9 0.529412 -1.27278 0.943444
Q2FVK3   26 1.52941 0.903563 0.161558
Q2FX19   14 0.823529 -1.27278 0.943444
Q2G2U6   34 2 3.07991 0.0107511
Q2G1S5   32 1.88235 0.903563 0.161558
Q2FVS9   31 1.82353 0.903563 0.161558
Q2G1M7   24 1.41176 0.903563 0.161558
Q2FW50   38 2.23529 3.07991 0.0107511
Q2G2L1   28 1.64706 0.903563 0.161558
Q2FWB1   36 2.11765 3.07991 0.0107511
Q2FXA8   34 2 3.07991 0.0107511
Q2FV20   42 2.47059 3.07991 0.0107511
Q2FUY1   39 2.29412 3.07991 0.0107511
Q2FYJ1   30 1.76471 0.903563 0.161558
Q2G043   30 1.76471 0.903563 0.161558
Q2FZ43   27 1.58824 0.903563 0.161558
Q9KJN4   30 1.76471 0.903563 0.161558
Q2G194   20 1.17647 0.903563 0.161558
Q2G0F0   38 2.23529 3.07991 0.0107511
Q2G2G2   27 1.58824 0.903563 0.161558
Q2G0I8   37 2.17647 3.07991 0.0107511
Q2FXG5   35 2.05882 3.07991 0.0107511
Q2G2S6   21 1.23529 0.903563 0.161558
Q53700   30 1.76471 0.903563 0.161558
Q2G0D8   36 2.11765 3.07991 0.0107511
P60430   28 1.64706 0.903563 0.161558
Q2FV41   37 2.17647 3.07991 0.0107511
Q2FXZ5   38 2.23529 3.07991 0.0107511
Q2FZL0   5 0.294118 -1.27278 0.943444
Q2FY99   29 1.70588 0.903563 0.161558
Q2FX95   44 2.58824 3.07991 0.0107511
Q2FYR6   27 1.58824 0.903563 0.161558
Q2FUW2   13 0.764706 -1.27278 0.943444
Q2FVL2   38 2.23529 3.07991 0.0107511
Q2G2L4   5 0.294118 -1.27278 0.943444
Q2FXB1   23 1.35294 0.903563 0.161558
Q2FZY7   37 2.17647 3.07991 0.0107511
Q2FVN1   4 0.235294 -1.27278 0.943444
Q2G1S1   34 2 3.07991 0.0107511
Q2FXK4   33 1.94118 0.903563 0.161558
Q2FXM6   34 2 3.07991 0.0107511
Q2FZJ6   27 1.58824 0.903563 0.161558
Q2FVT4   30 1.76471 0.903563 0.161558
Q2FYW1   17 1 0.903563 0.161558
Q2FYZ3   33 1.94118 0.903563 0.161558
Q2FXX5   38 2.23529 3.07991 0.0107511
Q2FWM4   35 2.05882 3.07991 0.0107511
Q2G2L3   33 1.94118 0.903563 0.161558
Q2FYR3   26 1.52941 0.903563 0.161558
Q2G0I9   40 2.35294 3.07991 0.0107511
Q2G0M2   25 1.47059 0.903563 0.161558
Q2G272   22 1.29412 0.903563 0.161558
Q2FXL4   31 1.82353 0.903563 0.161558
Q2G0U9   34 2 3.07991 0.0107511
Q2FVE4   43 2.52941 3.07991 0.0107511
Q2FVC6   40 2.35294 3.07991 0.0107511
Q2FV19   37 2.17647 3.07991 0.0107511
Q2G0S8   35 2.05882 3.07991 0.0107511
Q2G2G3   5 0.294118 -1.27278 0.943444
Q2G2X0   39 2.22857 3.07991 0.0107511
Q2G0F3   41 2.34286 3.07991 0.0107511
Q2G037   34 1.94286 0.903563 0.161558
Q2G1G6   34 1.94286 0.903563 0.161558
Q2FWP0   26 1.48571 0.903563 0.161558
Q2FY29   44 2.51429 3.07991 0.0107511
Q2FXQ4   8 0.457143 -1.27278 0.943444
Q2G0S7   29 1.65714 0.903563 0.161558
Q2FZX7   23 1.31429 0.903563 0.161558
Q2G0E6   5 0.285714 -1.27278 0.943444
Q2FY37   41 2.34286 3.07991 0.0107511
Q2FYQ0   31 1.77143 0.903563 0.161558
Q2FUV3   31 1.77143 0.903563 0.161558
Q2FYV2   35 2 3.07991 0.0107511
Q2FVS4   26 1.48571 0.903563 0.161558
Q2G2M3   32 1.82857 0.903563 0.161558
Q2FVM6   26 1.48571 0.903563 0.161558
Q2G292   27 1.54286 0.903563 0.161558
Q2FXH7   37 2.11429 3.07991 0.0107511
Q2FYQ7   39 2.22857 3.07991 0.0107511
Q2FWG2   40 2.28571 3.07991 0.0107511
Q2G159   42 2.4 3.07991 0.0107511
Q2FX96   30 1.71429 0.903563 0.161558
Q2FV83   37 2.11429 3.07991 0.0107511
Q2G2D8   25 1.42857 0.903563 0.161558
Q2FYJ4   5 0.285714 -1.27278 0.943444
Q2G1E8   4 0.228571 -1.27278 0.943444
Q2FVK2   29 1.65714 0.903563 0.161558
Q2FZP1   11 0.628571 -1.27278 0.943444
Q2FXI0   31 1.77143 0.903563 0.161558
Q2G134   5 0.285714 -1.27278 0.943444
Q2FZZ6   37 2.11429 3.07991 0.0107511
Q2G1Z3   29 1.65714 0.903563 0.161558
Q2G030   33 1.88571 0.903563 0.161558
Q2FV21   27 1.54286 0.903563 0.161558
Q9RQP6   5 0.285714 -1.27278 0.943444
Q2FZ62   25 1.42857 0.903563 0.161558
Q2FZQ7   21 1.2 0.903563 0.161558
Q2G0F4   29 1.65714 0.903563 0.161558
Q2FWE0   33 1.88571 0.903563 0.161558
Q2FVS0   10 0.571429 -1.27278 0.943444
Q2FUT6   33 1.88571 0.903563 0.161558
Q2FUQ5   20 1.14286 0.903563 0.161558
Q2FZJ9   39 2.22857 3.07991 0.0107511
Q2FY81   41 2.34286 3.07991 0.0107511
Q2G0K8   28 1.6 0.903563 0.161558
Q2G262   4 0.228571 -1.27278 0.943444
Q2G0E1   46 2.62857 3.07991 0.0107511
Q2FWD3   30 1.71429 0.903563 0.161558
Q2FXA4   25 1.42857 0.903563 0.161558
Q2FVF0   30 1.71429 0.903563 0.161558
Q2FWW9   43 2.45714 3.07991 0.0107511
Q2FZ54   38 2.17143 3.07991 0.0107511
P0A0J0   13 0.742857 -1.27278 0.943444
Q2G1G1   28 1.6 0.903563 0.161558
Q2FWA1   30 1.71429 0.903563 0.161558
Q2FXN1   41 2.34286 3.07991 0.0107511
Q2G2T4   45 2.57143 3.07991 0.0107511
Q2FZW9   31 1.77143 0.903563 0.161558
Q2FV90   35 2 3.07991 0.0107511
Q2FWB3   35 2 3.07991 0.0107511
Q2G0Q0   32 1.82857 0.903563 0.161558
Q2FY10   23 1.31429 0.903563 0.161558
Q2FXM0   30 1.71429 0.903563 0.161558
Q2G1S2   24 1.37143 0.903563 0.161558
Q2FXY5   25 1.38889 0.903563 0.161558
Q2FXV3   27 1.5 0.903563 0.161558
Q2FXG3   25 1.38889 0.903563 0.161558
Q2FVA8   34 1.88889 0.903563 0.161558
Q2G2C2   15 0.833333 -1.27278 0.943444
Q2FYU2   34 1.88889 0.903563 0.161558
Q2FYK5   35 1.94444 0.903563 0.161558
Q2FW35   31 1.72222 0.903563 0.161558
Q2FY52   31 1.72222 0.903563 0.161558
Q9RQP9   31 1.72222 0.903563 0.161558
Q2G039   30 1.66667 0.903563 0.161558
Q2G1E4   28 1.55556 0.903563 0.161558
Q2G0B0   37 2.05556 3.07991 0.0107511
Q2FXI7   38 2.11111 3.07991 0.0107511
Q2FWN7   30 1.66667 0.903563 0.161558
Q2FV66   30 1.66667 0.903563 0.161558
Q2FYJ5   4 0.222222 -1.27278 0.943444
Q2FYC9   28 1.55556 0.903563 0.161558
Q2FZC6   39 2.16667 3.07991 0.0107511
Q2FXW4   36 2 3.07991 0.0107511
Q2FXI1   38 2.11111 3.07991 0.0107511
Q2FZF9   32 1.77778 0.903563 0.161558
Q2G171   4 0.222222 -1.27278 0.943444
Q2G2P8   35 1.94444 0.903563 0.161558
Q2G2V9   36 2 3.07991 0.0107511
Q2FV31   42 2.33333 3.07991 0.0107511
Q9KJN3   19 1.05556 0.903563 0.161558
Q2FZV5   6 0.333333 -1.27278 0.943444
Q2FWC4   47 2.61111 3.07991 0.0107511
Q2FYT0   4 0.222222 -1.27278 0.943444
Q2G145   18 1 0.903563 0.161558
Q2G0J0   49 2.72222 3.07991 0.0107511
Q2FZQ3   25 1.38889 0.903563 0.161558
Q2FYE5   37 2.05556 3.07991 0.0107511
Q2FWN5   12 0.666667 -1.27278 0.943444
Q2FY24   22 1.22222 0.903563 0.161558
Q2FVW7   26 1.44444 0.903563 0.161558
Q2FZ91   42 2.33333 3.07991 0.0107511
Q2FWL2   38 2.11111 3.07991 0.0107511
Q2FZQ6   40 2.22222 3.07991 0.0107511
P02976   7 0.388889 -1.27278 0.943444
Q2G0R7   5 0.277778 -1.27278 0.943444
Q2FUU2   39 2.16667 3.07991 0.0107511
Q2FZG1   31 1.72222 0.903563 0.161558
Q2G0Z4   4 0.222222 -1.27278 0.943444
Q2FZ81   34 1.88889 0.903563 0.161558
Q2G2J8   38 2.11111 3.07991 0.0107511
Q2FZD7   36 2 3.07991 0.0107511
Q2G288   16 0.888889 -1.27278 0.943444
Q2FW52   51 2.83333 3.07991 0.0107511
Q2FVX4   36 2 3.07991 0.0107511
Q2FVN5   4 0.222222 -1.27278 0.943444
Q2FY88   29 1.61111 0.903563 0.161558
Q2FWC9   48 2.66667 3.07991 0.0107511
Q2FZS7   26 1.44444 0.903563 0.161558
Q2FZ63   43 2.38889 3.07991 0.0107511
Q2G1L8   35 1.94444 0.903563 0.161558
Q2FV17   30 1.66667 0.903563 0.161558
Q2FVT8   29 1.61111 0.903563 0.161558
Q2G0W8   31 1.72222 0.903563 0.161558
Q2FV07   37 2.05556 3.07991 0.0107511
Q2G0Q1   28 1.55556 0.903563 0.161558
Q2FY69   25 1.38889 0.903563 0.161558
Q2FZ75   23 1.27778 0.903563 0.161558
Q2G0E5   34 1.88889 0.903563 0.161558
Q2G233   40 2.22222 3.07991 0.0107511
Q2FWE1   44 2.44444 3.07991 0.0107511
Q2FVZ2   40 2.22222 3.07991 0.0107511
Q2FYE2   44 2.44444 3.07991 0.0107511
Q2G1K6   29 1.56757 0.903563 0.161558
Q2FVT0   46 2.48649 3.07991 0.0107511
Q2G0Q9   51 2.75676 3.07991 0.0107511
Q2FZ89   36 1.94595 0.903563 0.161558
Q2FVR0   40 2.16216 3.07991 0.0107511
Q2FZD9   21 1.13514 0.903563 0.161558
Q2FX85   10 0.540541 -1.27278 0.943444
Q2G1B0   34 1.83784 0.903563 0.161558
Q2G2E4   6 0.324324 -1.27278 0.943444
Q2FYK7   36 1.94595 0.903563 0.161558
Q2FZ13   50 2.7027 3.07991 0.0107511
Q2FZE6   32 1.72973 0.903563 0.161558
Q2FVI2   34 1.83784 0.903563 0.161558
Q2FZE0   32 1.72973 0.903563 0.161558
Q2FV38   37 2 3.07991 0.0107511
Q2FXE2   28 1.51351 0.903563 0.161558
Q2G1Q2   36 1.94595 0.903563 0.161558
Q2FYY8   54 2.91892 3.07991 0.0107511
Q2FYN6   43 2.32432 3.07991 0.0107511
Q2FV39   40 2.16216 3.07991 0.0107511
Q2G130   40 2.16216 3.07991 0.0107511
Q2FUR8   42 2.27027 3.07991 0.0107511
Q2FXZ3   21 1.13514 0.903563 0.161558
Q2FYM4   4 0.216216 -1.27278 0.943444
Q2FWY1   33 1.78378 0.903563 0.161558
Q2G1V4   40 2.16216 3.07991 0.0107511
P0A011   26 1.40541 0.903563 0.161558
Q2FXZ0   33 1.78378 0.903563 0.161558
Q2G0V4   30 1.62162 0.903563 0.161558
Q2FW34   30 1.62162 0.903563 0.161558
Q2FWC7   46 2.48649 3.07991 0.0107511
Q2G0F6   27 1.45946 0.903563 0.161558
Q2G0T0   40 2.16216 3.07991 0.0107511
Q2FXM8   34 1.83784 0.903563 0.161558
Q2G0Q8   33 1.78378 0.903563 0.161558
Q2FZ08   24 1.2973 0.903563 0.161558
Q2G160   26 1.40541 0.903563 0.161558
Q2FY78   32 1.72973 0.903563 0.161558
Q2G2H7   12 0.648649 -1.27278 0.943444
Q2FW53   32 1.72973 0.903563 0.161558
Q2FVX0   37 2 3.07991 0.0107511
Q2G2U5   38 2.05405 3.07991 0.0107511
Q2FZR0   37 2 3.07991 0.0107511
Q2G1Z9   35 1.89189 0.903563 0.161558
Q2G1G0   28 1.51351 0.903563 0.161558
Q2FW57   29 1.56757 0.903563 0.161558
Q9RQP7   29 1.56757 0.903563 0.161558
Q2FXP0   25 1.35135 0.903563 0.161558
Q2FVV1   5 0.27027 -1.27278 0.943444
Q2FYU8   4 0.216216 -1.27278 0.943444
Q2FZ04   29 1.56757 0.903563 0.161558
Q2FVQ0   38 2.05405 3.07991 0.0107511
Q2G151   29 1.56757 0.903563 0.161558
Q2FXF9   33 1.78378 0.903563 0.161558
Q2G242   32 1.72973 0.903563 0.161558
Q2FZQ0   36 1.94595 0.903563 0.161558
Q2G1Q8   25 1.35135 0.903563 0.161558
Q2FYG1   41 2.15789 3.07991 0.0107511
Q2G1N3   32 1.68421 0.903563 0.161558
Q2FV44   41 2.15789 3.07991 0.0107511
Q2FXV4   40 2.10526 3.07991 0.0107511
Q2G0I1   15 0.789474 -1.27278 0.943444
Q2FZY0   31 1.63158 0.903563 0.161558
Q2G295   32 1.68421 0.903563 0.161558
Q2FWH3   34 1.78947 0.903563 0.161558
Q2G072   30 1.57895 0.903563 0.161558
Q2G217   50 2.63158 3.07991 0.0107511
Q2FYP6   36 1.89474 0.903563 0.161558
Q9EZ12   28 1.47368 0.903563 0.161558
Q2FZ48   37 1.94737 0.903563 0.161558
Q2FY16   39 2.05263 3.07991 0.0107511
Q2FZU3   31 1.63158 0.903563 0.161558
Q2FVV7   45 2.36842 3.07991 0.0107511
Q2FWU0   29 1.52632 0.903563 0.161558
P0A0Q0   37 1.94737 0.903563 0.161558
Q2FVS3   37 1.94737 0.903563 0.161558
Q2G0I6   35 1.84211 0.903563 0.161558
Q2FYP3   29 1.52632 0.903563 0.161558
Q2FWM0   30 1.57895 0.903563 0.161558
Q2FZ36   34 1.78947 0.903563 0.161558
Q2G0Y8   11 0.578947 -1.27278 0.943444
Q2FXF6   5 0.263158 -1.27278 0.943444
Q2FXM7   39 2.05263 3.07991 0.0107511
Q2G1A6   34 1.78947 0.903563 0.161558
Q2G138   5 0.263158 -1.27278 0.943444
Q2FZR4   40 2.10526 3.07991 0.0107511
Q2G162   6 0.315789 -1.27278 0.943444
Q2FYH2   8 0.421053 -1.27278 0.943444
Q2FX56   36 1.89474 0.903563 0.161558
Q2FY68   37 1.94737 0.903563 0.161558
Q2G1K1   35 1.84211 0.903563 0.161558
Q2G1A3   34 1.78947 0.903563 0.161558
Q2FZX4   39 2.05263 3.07991 0.0107511
Q2G1M5   38 2 3.07991 0.0107511
Q2FVA3   25 1.31579 0.903563 0.161558
Q2G2G4   44 2.31579 3.07991 0.0107511
Q2G0U3   30 1.57895 0.903563 0.161558
Q2FXQ6   22 1.15789 0.903563 0.161558
Q2G0S2   36 1.89474 0.903563 0.161558
Q2G168   38 2 3.07991 0.0107511
Q2FZB0   35 1.84211 0.903563 0.161558
Q2G119   44 2.31579 3.07991 0.0107511
Q2FVJ7   26 1.36842 0.903563 0.161558
Q2FY30   36 1.89474 0.903563 0.161558
Q2FXR3   32 1.68421 0.903563 0.161558
Q2G1Z0   42 2.21053 3.07991 0.0107511
Q2G0A9   31 1.63158 0.903563 0.161558
O33599   32 1.68421 0.903563 0.161558
Q2FZ55   50 2.63158 3.07991 0.0107511
Q2FYS0   36 1.89474 0.903563 0.161558
Q2G248   25 1.31579 0.903563 0.161558
Q2G049   29 1.52632 0.903563 0.161558
Q2FVA5   32 1.68421 0.903563 0.161558
Q2FUX8   28 1.47368 0.903563 0.161558
Q2G123   48 2.52632 3.07991 0.0107511
Q2FVH0   29 1.52632 0.903563 0.161558
Q2FV01   5 0.263158 -1.27278 0.943444
Q2G2L2   27 1.42105 0.903563 0.161558
Q2FYW3   33 1.73684 0.903563 0.161558
Q2FZZ0   32 1.68421 0.903563 0.161558
Q2FVV8   51 2.68421 3.07991 0.0107511
Q2G2W0   28 1.4359 0.903563 0.161558
Q2G041   31 1.58974 0.903563 0.161558
P0A0B9   46 2.35897 3.07991 0.0107511
Q2FYI6   37 1.89744 0.903563 0.161558
Q2G2S2   30 1.53846 0.903563 0.161558
Q2FVQ8   28 1.4359 0.903563 0.161558
Q2FVT2   35 1.79487 0.903563 0.161558
Q2G1Z5   27 1.38462 0.903563 0.161558
Q2G2A4   35 1.79487 0.903563 0.161558
P60393   30 1.53846 0.903563 0.161558
Q2G0P6   44 2.25641 3.07991 0.0107511
Q2FW04   13 0.666667 -1.27278 0.943444
Q2FYY9   32 1.64103 0.903563 0.161558
Q2FWP2   26 1.33333 0.903563 0.161558
Q2FVW4   29 1.48718 0.903563 0.161558
Q2FY63   30 1.53846 0.903563 0.161558
Q2FZ68   37 1.89744 0.903563 0.161558
Q2G1E2   11 0.564103 -1.27278 0.943444
Q2G2T8   28 1.4359 0.903563 0.161558
Q2FY71   32 1.64103 0.903563 0.161558
Q2FVI1   11 0.564103 -1.27278 0.943444
Q2G0W2   10 0.512821 -1.27278 0.943444
Q2G238   36 1.84615 0.903563 0.161558
Q2FZR1   36 1.84615 0.903563 0.161558
Q2FXN2   10 0.512821 -1.27278 0.943444
Q2FXH6   5 0.25641 -1.27278 0.943444
Q2FXM3   30 1.53846 0.903563 0.161558
Q2FZW3   26 1.33333 0.903563 0.161558
Q2FWM9   35 1.79487 0.903563 0.161558
Q2FUW9   5 0.25641 -1.27278 0.943444
Q2FW91   27 1.38462 0.903563 0.161558
Q2G137   33 1.69231 0.903563 0.161558
Q2FVM0   35 1.79487 0.903563 0.161558
Q2G057   32 1.64103 0.903563 0.161558
Q2FXP5   36 1.84615 0.903563 0.161558
Q2G1H2   4 0.205128 -1.27278 0.943444
Q2FX99   7 0.358974 -1.27278 0.943444
Q2G0J4   11 0.564103 -1.27278 0.943444
Q2FX74   27 1.38462 0.903563 0.161558
Q2G1J9   14 0.717949 -1.27278 0.943444
Q2G1F7   5 0.25641 -1.27278 0.943444
Q2G2R8   40 2.05128 3.07991 0.0107511
Q2FW32   35 1.79487 0.903563 0.161558
Q2FXZ4   46 2.35897 3.07991 0.0107511
Q2FUT0   47 2.41026 3.07991 0.0107511
Q2G084   43 2.20513 3.07991 0.0107511
Q2G148   36 1.84615 0.903563 0.161558
Q2FYR0   43 2.20513 3.07991 0.0107511
Q2FW86   43 2.20513 3.07991 0.0107511
Q2FW01   36 1.84615 0.903563 0.161558
Q2FUX9   14 0.717949 -1.27278 0.943444
Q2G212   11 0.564103 -1.27278 0.943444
Q2FZ84   33 1.69231 0.903563 0.161558
Q2G0Y0   37 1.89744 0.903563 0.161558
Q2FYU4   40 2.05128 3.07991 0.0107511
Q2G223   32 1.64103 0.903563 0.161558
Q2G136   31 1.58974 0.903563 0.161558
Q2G0G6   32 1.64103 0.903563 0.161558
Q2FWY6   40 2.05128 3.07991 0.0107511
Q2FWZ2   38 1.94872 0.903563 0.161558
Q2G240   36 1.84615 0.903563 0.161558
O05154   35 1.79487 0.903563 0.161558
Q2FXP4   10 0.512821 -1.27278 0.943444
Q2FVH5   33 1.69231 0.903563 0.161558
Q2FYP0   35 1.75 0.903563 0.161558
Q2FUW5   27 1.35 0.903563 0.161558
Q2FX66   33 1.65 0.903563 0.161558
Q2G1P4   6 0.3 -1.27278 0.943444
Q2FYI9   35 1.75 0.903563 0.161558
Q2G0I7   40 2 3.07991 0.0107511
Q2FXQ9   26 1.3 0.903563 0.161558
Q2FXL0   47 2.35 3.07991 0.0107511
Q2FYR7   36 1.8 0.903563 0.161558
Q2G1W4   37 1.85 0.903563 0.161558
Q2G2C8   23 1.15 0.903563 0.161558
Q2G163   40 2 3.07991 0.0107511
Q2FWL9   5 0.25 -1.27278 0.943444
Q2FZH3   25 1.25 0.903563 0.161558
Q2FZR5   35 1.75 0.903563 0.161558
Q2G1W6   34 1.7 0.903563 0.161558
Q2FWA5   11 0.55 -1.27278 0.943444
Q2FX17   25 1.25 0.903563 0.161558
Q2FXY1   32 1.6 0.903563 0.161558
Q2G2W1   13 0.65 -1.27278 0.943444
Q2FV06   4 0.2 -1.27278 0.943444
Q2FYW6   40 2 3.07991 0.0107511
Q2G281   27 1.35 0.903563 0.161558
Q2G227   31 1.55 0.903563 0.161558
Q2FWZ5   31 1.55 0.903563 0.161558
Q2FZX0   38 1.9 0.903563 0.161558
Q2FV51   9 0.45 -1.27278 0.943444
Q2G082   13 0.65 -1.27278 0.943444
Q2FWX4   17 0.85 -1.27278 0.943444
Q2FZT1   31 1.55 0.903563 0.161558
Q2FYF3   26 1.3 0.903563 0.161558
Q2FXW9   33 1.65 0.903563 0.161558
O34090   45 2.25 3.07991 0.0107511
Q2FVE1   8 0.4 -1.27278 0.943444
Q2FZL5   36 1.8 0.903563 0.161558
Q2G258   39 1.95 0.903563 0.161558
Q2FZW5   12 0.6 -1.27278 0.943444
Q2FW63   8 0.4 -1.27278 0.943444
Q2FXB4   26 1.3 0.903563 0.161558
Q2G1T5   24 1.2 0.903563 0.161558
Q2G1J5   34 1.7 0.903563 0.161558
Q2G0V0   32 1.6 0.903563 0.161558
Q2G0M7   48 2.4 3.07991 0.0107511
Q2G1I5   33 1.65 0.903563 0.161558
Q2G146   35 1.75 0.903563 0.161558
Q2G1P6   41 2.05 3.07991 0.0107511
Q2G1W8   39 1.90244 0.903563 0.161558
Q2G035   36 1.7561 0.903563 0.161558
Q2G1I3   24 1.17073 0.903563 0.161558
Q2FWM2   40 1.95122 0.903563 0.161558
Q2FYJ3   34 1.65854 0.903563 0.161558
Q2G0L8   37 1.80488 0.903563 0.161558
Q2G164   34 1.65854 0.903563 0.161558
Q2FVT7   42 2.04878 3.07991 0.0107511
Q2G1R3   30 1.46341 0.903563 0.161558
Q2G1T6   46 2.2439 3.07991 0.0107511
Q2FZN7   40 1.95122 0.903563 0.161558
Q2FY83   22 1.07317 0.903563 0.161558
Q2FZX9   34 1.65854 0.903563 0.161558
Q2FYL5   40 1.95122 0.903563 0.161558
Q2G218   40 1.95122 0.903563 0.161558
Q2G0M5   34 1.65854 0.903563 0.161558
Q2FW78   5 0.243902 -1.27278 0.943444
P52078   49 2.39024 3.07991 0.0107511
Q7X2S2   42 2.04878 3.07991 0.0107511
Q2FZG4   36 1.7561 0.903563 0.161558
Q2G0M4   37 1.80488 0.903563 0.161558
Q2FVA2   36 1.7561 0.903563 0.161558
Q2G115   43 2.09756 3.07991 0.0107511
Q2G0M8   38 1.85366 0.903563 0.161558
Q2G1U4   42 2.04878 3.07991 0.0107511
Q2G1D0   33 1.60976 0.903563 0.161558
Q2G2S0   16 0.780488 -1.27278 0.943444
Q2G2N5   10 0.487805 -1.27278 0.943444
Q2G222   33 1.60976 0.903563 0.161558
Q2G1C8   25 1.21951 0.903563 0.161558
Q2FV40   24 1.17073 0.903563 0.161558
Q2FXT1   27 1.31707 0.903563 0.161558
Q2FZZ2   34 1.65854 0.903563 0.161558
Q2FY01   36 1.7561 0.903563 0.161558
Q2FVJ8   38 1.85366 0.903563 0.161558
Q2FXK2   40 1.95122 0.903563 0.161558
Q2FUS7   41 2 3.07991 0.0107511
Q2FVP1   10 0.487805 -1.27278 0.943444
Q2FYN7   25 1.21951 0.903563 0.161558
P69848   44 2.14634 3.07991 0.0107511
Q2FWN8   44 2.14634 3.07991 0.0107511
Q2FV62   25 1.21951 0.903563 0.161558
Q2FWW7   38 1.85366 0.903563 0.161558
Q2G1Y5   40 1.95122 0.903563 0.161558
Q2FXA3   32 1.56098 0.903563 0.161558
Q2FYV3   28 1.36585 0.903563 0.161558
Q2G1H4   35 1.70732 0.903563 0.161558
Q2G038   49 2.39024 3.07991 0.0107511
Q2G161   4 0.195122 -1.27278 0.943444
Q2FYV1   39 1.90244 0.903563 0.161558
Q2FZ09   45 2.19512 3.07991 0.0107511
Q2FW90   28 1.36585 0.903563 0.161558
Q2G290   36 1.7561 0.903563 0.161558
P60611   38 1.85366 0.903563 0.161558
Q2FV58   45 2.19512 3.07991 0.0107511
Q2G0C6   38 1.85366 0.903563 0.161558
Q2G050   34 1.65854 0.903563 0.161558
Q2G0V2   32 1.56098 0.903563 0.161558
Q2FVQ4   9 0.439024 -1.27278 0.943444
Q2G094   30 1.42857 0.903563 0.161558
Q2FY59   40 1.90476 0.903563 0.161558
Q2FVX7   48 2.28571 3.07991 0.0107511
Q2FVP4   24 1.14286 0.903563 0.161558
Q2G185   21 1 0.903563 0.161558
Q2FXP8   5 0.238095 -1.27278 0.943444
Q2G275   37 1.7619 0.903563 0.161558
Q2G1D9   31 1.47619 0.903563 0.161558
Q2FXI3   36 1.71429 0.903563 0.161558
Q2FYM2   33 1.57143 0.903563 0.161558
P14738   22 1.04762 0.903563 0.161558
Q2G2Q2   40 1.90476 0.903563 0.161558
Q2G0M9   57 2.71429 3.07991 0.0107511
Q2FY67   30 1.42857 0.903563 0.161558
Q2FWX8   28 1.33333 0.903563 0.161558
Q2FUT9   48 2.28571 3.07991 0.0107511
Q2FZS0   43 2.04762 3.07991 0.0107511
Q2G2A8   25 1.19048 0.903563 0.161558
Q2FUY2   21 1 0.903563 0.161558
Q2FZL8   46 2.19048 3.07991 0.0107511
Q2FW93   28 1.33333 0.903563 0.161558
Q2G1L7   37 1.7619 0.903563 0.161558
Q2FW41   34 1.61905 0.903563 0.161558
Q2FZY6   28 1.33333 0.903563 0.161558
Q2G042   5 0.238095 -1.27278 0.943444
Q2FWK2   42 2 3.07991 0.0107511
Q2FYF4   36 1.71429 0.903563 0.161558
Q2FZP2   42 2 3.07991 0.0107511
Q2G1G7   29 1.38095 0.903563 0.161558
Q2G1H5   34 1.61905 0.903563 0.161558
Q2G2S7   29 1.38095 0.903563 0.161558
Q2FY53   45 2.14286 3.07991 0.0107511
Q2G1N2   38 1.80952 0.903563 0.161558
Q2G2V2   36 1.71429 0.903563 0.161558
Q2G1H6   43 2.04762 3.07991 0.0107511
Q2FZA9   39 1.85714 0.903563 0.161558
Q2FXI5   44 2.09524 3.07991 0.0107511
Q2G206   5 0.238095 -1.27278 0.943444
Q2FWN6   25 1.19048 0.903563 0.161558
Q2FUQ2   48 2.28571 3.07991 0.0107511
Q2G1K3   25 1.19048 0.903563 0.161558
Q2FZ76   18 0.857143 -1.27278 0.943444
Q2FY54   33 1.57143 0.903563 0.161558
Q2G289   30 1.42857 0.903563 0.161558
Q2FY14   34 1.61905 0.903563 0.161558
Q2FV77   36 1.71429 0.903563 0.161558
Q2G064   40 1.90476 0.903563 0.161558
Q2G033   38 1.80952 0.903563 0.161558
Q2G198   32 1.52381 0.903563 0.161558
Q2G0K4   9 0.428571 -1.27278 0.943444
Q2G0V3   51 2.42857 3.07991 0.0107511
Q2FWE2   36 1.67442 0.903563 0.161558
Q2G089   38 1.76744 0.903563 0.161558
Q2FZL3   46 2.13953 3.07991 0.0107511
Q2G087   43 2 3.07991 0.0107511
Q2G0A7   9 0.418605 -1.27278 0.943444
Q2FVF9   43 2 3.07991 0.0107511
Q2G071   29 1.34884 0.903563 0.161558
Q2FUZ2   33 1.53488 0.903563 0.161558
Q2FY27   41 1.90698 0.903563 0.161558
Q2FXX4   28 1.30233 0.903563 0.161558
Q2G1E6   27 1.25581 0.903563 0.161558
Q2G1G5   19 0.883721 -1.27278 0.943444
Q2G2Q3   34 1.5814 0.903563 0.161558
Q2FZF0   28 1.30233 0.903563 0.161558
Q2G2D2   39 1.81395 0.903563 0.161558
Q2FXT4   24 1.11628 0.903563 0.161558
Q2FZI8   35 1.62791 0.903563 0.161558
Q2FUS8   27 1.25581 0.903563 0.161558
Q2FVR9   36 1.67442 0.903563 0.161558
Q2FXP2   37 1.72093 0.903563 0.161558
Q2FX94   17 0.790698 -1.27278 0.943444
Q2G2A5   36 1.67442 0.903563 0.161558
Q2FZP7   30 1.39535 0.903563 0.161558
Q2G1R7   31 1.44186 0.903563 0.161558
Q2G015   22 1.02326 0.903563 0.161558
Q2FZF4   40 1.86047 0.903563 0.161558
Q2G1E5   30 1.39535 0.903563 0.161558
Q2FWH9   13 0.604651 -1.27278 0.943444
Q2G069   42 1.95349 0.903563 0.161558
Q2FZK3   42 1.95349 0.903563 0.161558
Q2FZU5   34 1.5814 0.903563 0.161558
Q2FYT4   25 1.16279 0.903563 0.161558
Q2FWK4   41 1.90698 0.903563 0.161558
Q2FY40   32 1.48837 0.903563 0.161558
Q2FWY4   5 0.232558 -1.27278 0.943444
Q2G156   12 0.55814 -1.27278 0.943444
Q2G045   37 1.72093 0.903563 0.161558
Q2FZS6   22 1.02326 0.903563 0.161558
Q2FYC7   32 1.48837 0.903563 0.161558
Q2FW73   33 1.53488 0.903563 0.161558
Q2G1H3   42 1.95349 0.903563 0.161558
Q2FXJ6   41 1.90698 0.903563 0.161558
Q2FUS2   4 0.181818 -1.27278 0.943444
Q2G120   50 2.27273 3.07991 0.0107511
Q2G2T9   33 1.5 0.903563 0.161558
Q2G1N9   10 0.454545 -1.27278 0.943444
Q2FXL9   38 1.72727 0.903563 0.161558
Q2G0W4   32 1.45455 0.903563 0.161558
Q2G0R6   30 1.36364 0.903563 0.161558
Q2G1C4   29 1.31818 0.903563 0.161558
Q2FWY9   44 2 3.07991 0.0107511
Q2G1K4   38 1.72727 0.903563 0.161558
Q2FYK3   37 1.68182 0.903563 0.161558
Q2G1N4   32 1.45455 0.903563 0.161558
Q2G065   34 1.54545 0.903563 0.161558
Q2FX88   36 1.63636 0.903563 0.161558
Q2FVW9   28 1.27273 0.903563 0.161558
Q2G1E0   20 0.909091 -1.27278 0.943444
Q2G2P2   34 1.54545 0.903563 0.161558
Q2G0V5   5 0.227273 -1.27278 0.943444
Q2FWA2   37 1.68182 0.903563 0.161558
Q2FZU1   35 1.59091 0.903563 0.161558
Q2FX77   30 1.36364 0.903563 0.161558
Q2FW75   30 1.36364 0.903563 0.161558
Q2FUT5   32 1.45455 0.903563 0.161558
Q2G234   36 1.63636 0.903563 0.161558
Q2FZU6   55 2.5 3.07991 0.0107511
Q2G1Y2   10 0.454545 -1.27278 0.943444
Q2FXN7   21 0.954545 -1.27278 0.943444
Q2G2J3   5 0.227273 -1.27278 0.943444
Q2G0G1   34 1.54545 0.903563 0.161558
Q2FW62   36 1.63636 0.903563 0.161558
Q2FUP7   39 1.77273 0.903563 0.161558
Q2G1J3   32 1.45455 0.903563 0.161558
Q2FZ15   40 1.81818 0.903563 0.161558
Q2G1D3   27 1.22727 0.903563 0.161558
Q2G0K2   38 1.72727 0.903563 0.161558
Q2FWC1   40 1.81818 0.903563 0.161558
Q2FXM5   30 1.36364 0.903563 0.161558
Q2FY46   26 1.18182 0.903563 0.161558
Q2G1K0   33 1.5 0.903563 0.161558
Q2FXT6   42 1.90909 0.903563 0.161558
Q2FZM4   34 1.54545 0.903563 0.161558
Q2FXG1   35 1.59091 0.903563 0.161558
Q2FXL1   32 1.45455 0.903563 0.161558
Q2FWX5   31 1.40909 0.903563 0.161558
# cudaSaTabsearch LTYPE = T LORDER = F LSOLN = F
# QUERY ID = PF19129 
# DBFILE = ./tableaux.ascii.DB                                                             
Q2G1I1   25 1.11111 0.903563  0.161558
Q2G1K2   31 1.37778 0.903563  0.161558
Q2FUU5   31 1.37778 0.903563  0.161558
Q2FXB6   33 1.46667 0.903563  0.161558
Q2FZU2   20 0.888889 -1.27278  0.943444
Q2FZK0   10 0.444444 -1.27278  0.943444
Q2FY33   40 1.77778 0.903563  0.161558
Q2G098   45 2 3.07991  0.0107511
Q2FZ46   41 1.82222 0.903563  0.161558
Q2FZQ5   24 1.06667 0.903563  0.161558
Q2FXU8   27 1.2 0.903563  0.161558
Q9EZ08   33 1.46667 0.903563  0.161558
Q2G1B9   31 1.37778 0.903563  0.161558
Q2FZ73   49 2.17778 3.07991  0.0107511
Q2FY35   47 2.08889 3.07991  0.0107511
Q2FZ16   33 1.46667 0.903563  0.161558
Q2FYR2   35 1.55556 0.903563  0.161558
Q2FWY3   26 1.15556 0.903563  0.161558
Q2G2F5   32 1.42222 0.903563  0.161558
Q2G032   43 1.91111 0.903563  0.161558
Q2FZ10   34 1.51111 0.903563  0.161558
Q2G255   33 1.46667 0.903563  0.161558
Q2G0X6   36 1.6 0.903563  0.161558
Q2FYH0   41 1.82222 0.903563  0.161558
Q2FXJ9   26 1.15556 0.903563  0.161558
Q2FZT4   40 1.77778 0.903563  0.161558
Q2FVE6   34 1.51111 0.903563  0.161558
Q2FYD3   25 1.11111 0.903563  0.161558
Q2FXT5   34 1.51111 0.903563  0.161558
Q2FY60   39 1.73333 0.903563  0.161558
Q2G2D7   29 1.28889 0.903563  0.161558
Q2FX16   37 1.64444 0.903563  0.161558
Q2FZ34   37 1.64444 0.903563  0.161558
Q2G1S4   41 1.82222 0.903563  0.161558
Q2G147   34 1.51111 0.903563  0.161558
Q2G1J7   32 1.42222 0.903563  0.161558
Q2G2A7   40 1.77778 0.903563  0.161558
Q2G2M6   33 1.46667 0.903563  0.161558
Q2FV30   46 2.04444 3.07991  0.0107511
Q2FVL5   36 1.6 0.903563  0.161558
Q2FXY0   40 1.77778 0.903563  0.161558
Q2FZL1   47 2.08889 3.07991  0.0107511
Q2FW45   29 1.28889 0.903563  0.161558
Q2FZU0   25 1.08696 0.903563  0.161558
Q2FWZ0   41 1.78261 0.903563  0.161558
Q2G2H5   26 1.13043 0.903563  0.161558
Q2FYG9   29 1.26087 0.903563  0.161558
Q2G2X6   25 1.08696 0.903563  0.161558
Q2G155   33 1.43478 0.903563  0.161558
Q2FXY9   41 1.78261 0.903563  0.161558
Q2FZ37   40 1.73913 0.903563  0.161558
Q2FVI7   31 1.34783 0.903563  0.161558
Q2FYS1   43 1.86957 0.903563  0.161558
Q2FXL5   56 2.43478 3.07991  0.0107511
Q2G1J4   33 1.43478 0.903563  0.161558
Q2FWZ3   32 1.3913 0.903563  0.161558
Q2G2P7   32 1.3913 0.903563  0.161558
Q2FVH3   55 2.3913 3.07991  0.0107511
Q2FZ31   29 1.26087 0.903563  0.161558
Q2G283   40 1.73913 0.903563  0.161558
Q2FZ66   41 1.78261 0.903563  0.161558
Q2FWY7   4 0.173913 -1.27278  0.943444
Q2G1F9   36 1.56522 0.903563  0.161558
Q2FZJ4   38 1.65217 0.903563  0.161558
Q2FZQ1   14 0.608696 -1.27278  0.943444
Q2FY80   21 0.913043 -1.27278  0.943444
Q2G2D4   18 0.782609 -1.27278  0.943444
Q2FYP1   41 1.78261 0.903563  0.161558
Q2FYF9   25 1.08696 0.903563  0.161558
Q2G0B3   27 1.17391 0.903563  0.161558
Q2FUT8   29 1.26087 0.903563  0.161558
Q2FYR1   41 1.78261 0.903563  0.161558
Q2FYL3   35 1.52174 0.903563  0.161558
Q2FVG4   8 0.347826 -1.27278  0.943444
Q2FVP8   28 1.21739 0.903563  0.161558
Q2FZ28   27 1.14894 0.903563  0.161558
Q2G1F0   32 1.3617 0.903563  0.161558
P95689   34 1.44681 0.903563  0.161558
Q2FYH6   39 1.65957 0.903563  0.161558
Q2FXD1   28 1.19149 0.903563  0.161558
Q2G0X5   42 1.78723 0.903563  0.161558
Q2FXN8   8 0.340426 -1.27278  0.943444
Q2G0N0   30 1.2766 0.903563  0.161558
Q2G268   40 1.70213 0.903563  0.161558
Q2FV61   45 1.91489 0.903563  0.161558
Q2FXL7   28 1.19149 0.903563  0.161558
Q2FUR5   32 1.3617 0.903563  0.161558
Q2FXV6   31 1.31915 0.903563  0.161558
Q2G2C5   38 1.61702 0.903563  0.161558
Q2FVJ6   43 1.82979 0.903563  0.161558
Q2G1Y4   38 1.61702 0.903563  0.161558
Q2FVI0   9 0.382979 -1.27278  0.943444
Q2FXJ8   18 0.765957 -1.27278  0.943444
Q2FZU7   36 1.53191 0.903563  0.161558
Q2G2X4   28 1.19149 0.903563  0.161558
Q2FZA8   21 0.893617 -1.27278  0.943444
Q2FW96   42 1.78723 0.903563  0.161558
Q2FYV4   34 1.44681 0.903563  0.161558
O07325   45 1.91489 0.903563  0.161558
Q2G1C1   32 1.3617 0.903563  0.161558
Q2FZR9   33 1.40426 0.903563  0.161558
Q2FVW3   47 2 3.07991  0.0107511
Q2G124   38 1.61702 0.903563  0.161558
P0C0V7   31 1.31915 0.903563  0.161558
Q2FX52   34 1.41667 0.903563  0.161558
Q2G2C7   36 1.5 0.903563  0.161558
Q2G2D5   37 1.54167 0.903563  0.161558
Q2FXQ7   34 1.41667 0.903563  0.161558
Q2FZW0   29 1.20833 0.903563  0.161558
Q2FVG3   43 1.79167 0.903563  0.161558
Q2FXR4   46 1.91667 0.903563  0.161558
Q2FZ67   34 1.41667 0.903563  0.161558
Q2G243   32 1.33333 0.903563  0.161558
Q2FV76   40 1.66667 0.903563  0.161558
Q2FVZ4   41 1.70833 0.903563  0.161558
Q2FWC5   42 1.75 0.903563  0.161558
Q2FZY3   27 1.125 0.903563  0.161558
Q2FWH5   31 1.29167 0.903563  0.161558
Q2G241   40 1.66667 0.903563  0.161558
Q2FV35   25 1.04167 0.903563  0.161558
Q2G0T5   25 1.04167 0.903563  0.161558
Q2G1A9   30 1.25 0.903563  0.161558
Q2FYU7   30 1.25 0.903563  0.161558
Q2G2E0   8 0.333333 -1.27278  0.943444
Q2FVT6   37 1.54167 0.903563  0.161558
Q2G0D7   26 1.08333 0.903563  0.161558
Q2G1M6   29 1.20833 0.903563  0.161558
Q2G0A6   23 0.958333 -1.27278  0.943444
Q2FUY6   29 1.20833 0.903563  0.161558
Q2FYJ2   31 1.29167 0.903563  0.161558
Q2G2E5   31 1.26531 0.903563  0.161558
Q2G2P5   35 1.42857 0.903563  0.161558
Q2G1R6   31 1.26531 0.903563  0.161558
Q2FYF0   28 1.14286 0.903563  0.161558
Q2FVH8   19 0.77551 -1.27278  0.943444
Q2FUU3   29 1.18367 0.903563  0.161558
Q2FVG8   30 1.22449 0.903563  0.161558
Q9ZAH5   29 1.18367 0.903563  0.161558
Q2G2U0   39 1.59184 0.903563  0.161558
Q2FYR4   35 1.42857 0.903563  0.161558
Q2G256   43 1.7551 0.903563  0.161558
Q2FVY0   36 1.46939 0.903563  0.161558
Q2G0Q2   38 1.55102 0.903563  0.161558
Q2G0R2   28 1.14286 0.903563  0.161558
Q2G0Q3   26 1.06122 0.903563  0.161558
Q2FWZ9   38 1.55102 0.903563  0.161558
Q53705   24 0.979592 -1.27278  0.943444
Q2G2U3   34 1.38776 0.903563  0.161558
Q2FYY6   36 1.46939 0.903563  0.161558
Q2FWL3   31 1.26531 0.903563  0.161558
Q2FY50   30 1.22449 0.903563  0.161558
Q2FXN4   41 1.67347 0.903563  0.161558
Q2G179   23 0.938776 -1.27278  0.943444
Q2G1L6   32 1.30612 0.903563  0.161558
Q2FXU4   35 1.42857 0.903563  0.161558
Q2G1E9   32 1.30612 0.903563  0.161558
Q2G232   36 1.46939 0.903563  0.161558
Q2FXH9   33 1.34694 0.903563  0.161558
Q2G0X3   24 0.979592 -1.27278  0.943444
Q2FXD0   38 1.55102 0.903563  0.161558
Q2G0G3   24 0.979592 -1.27278  0.943444
Q2FWW3   45 1.83673 0.903563  0.161558
Q2FYG0   39 1.56 0.903563  0.161558
Q2FZS9   25 1 0.903563  0.161558
Q2FYS2   34 1.36 0.903563  0.161558
Q2G2U4   24 0.96 -1.27278  0.943444
Q2FWJ9   30 1.2 0.903563  0.161558
Q2FWF0   38 1.52 0.903563  0.161558
Q2FXR9   38 1.52 0.903563  0.161558
Q2FZV7   31 1.24 0.903563  0.161558
Q2G1W0   51 2.04 3.07991  0.0107511
Q2G2I0   33 1.32 0.903563  0.161558
Q2G153   44 1.76 0.903563  0.161558
Q2FWD7   36 1.44 0.903563  0.161558
Q2FY15   30 1.2 0.903563  0.161558
Q2FV54   24 0.96 -1.27278  0.943444
Q2FZ74   38 1.52 0.903563  0.161558
Q2FYV5   42 1.68 0.903563  0.161558
Q2G2I1   28 1.12 0.903563  0.161558
Q2FXZ6   33 1.32 0.903563  0.161558
Q2G0U0   23 0.92 -1.27278  0.943444
Q2G0Y6   29 1.16 0.903563  0.161558
Q2FXJ0   34 1.36 0.903563  0.161558
Q2FY43   43 1.68627 0.903563  0.161558
Q2FWM1   28 1.09804 0.903563  0.161558
Q2FVJ1   29 1.13725 0.903563  0.161558
Q2G0K3   37 1.45098 0.903563  0.161558
Q2FY66   36 1.41176 0.903563  0.161558
Q2FW99   17 0.666667 -1.27278  0.943444
Q2FV10   35 1.37255 0.903563  0.161558
Q2FXJ5   33 1.29412 0.903563  0.161558
Q2FX69   18 0.705882 -1.27278  0.943444
Q2G0B2   31 1.21569 0.903563  0.161558
Q2FX14   36 1.41176 0.903563  0.161558
Q2FYD8   31 1.21569 0.903563  0.161558
Q2FWE5   40 1.56863 0.903563  0.161558
Q2G2A3   26 1.01961 0.903563  0.161558
Q2FZH8   34 1.33333 0.903563  0.161558
Q2FX51   38 1.4902 0.903563  0.161558
Q2FWE8   37 1.45098 0.903563  0.161558
Q2G088   28 1.09804 0.903563  0.161558
Q2G028   43 1.65385 0.903563  0.161558
Q2G1S3   40 1.53846 0.903563  0.161558
Q2FYN4   41 1.57692 0.903563  0.161558
Q2FX86   36 1.38462 0.903563  0.161558
Q2G2S8   30 1.15385 0.903563  0.161558
Q2FUW8   31 1.19231 0.903563  0.161558
Q2FWD4   23 0.884615 -1.27278  0.943444
Q2FVH6   31 1.19231 0.903563  0.161558
Q2G029   28 1.07692 0.903563  0.161558
Q2G1R5   35 1.34615 0.903563  0.161558
Q2FX65   4 0.153846 -1.27278  0.943444
Q2FZV6   30 1.15385 0.903563  0.161558
Q2G1P1   37 1.42308 0.903563  0.161558
Q2FVU4   26 1 0.903563  0.161558
Q2FVT5   39 1.5 0.903563  0.161558
Q2G2H4   26 1 0.903563  0.161558
Q2FZ58   35 1.34615 0.903563  0.161558
Q2FVJ2   31 1.19231 0.903563  0.161558
Q2FXW5   32 1.23077 0.903563  0.161558
Q2FWK1   30 1.15385 0.903563  0.161558
Q2G031   32 1.23077 0.903563  0.161558
Q2G0U1   33 1.26923 0.903563  0.161558
Q2FW46   39 1.5 0.903563  0.161558
Q2FZY5   36 1.38462 0.903563  0.161558
Q2FZI5   45 1.69811 0.903563  0.161558
Q2FYR9   42 1.58491 0.903563  0.161558
Q2FZ92   35 1.32075 0.903563  0.161558
Q2G1D5   35 1.32075 0.903563  0.161558
Q2FXM2   29 1.09434 0.903563  0.161558
Q2FVM2   35 1.32075 0.903563  0.161558
Q2FZN2   31 1.16981 0.903563  0.161558
Q2G1U8   31 1.16981 0.903563  0.161558
Q2FVS7   38 1.43396 0.903563  0.161558
Q2FWB5   27 1.01887 0.903563  0.161558
Q2FXX1   38 1.43396 0.903563  0.161558
Q2G2J9   31 1.16981 0.903563  0.161558
Q2G0Y7   33 1.24528 0.903563  0.161558
Q2FW81   37 1.39623 0.903563  0.161558
Q2FWK3   30 1.13208 0.903563  0.161558
Q2FY34   37 1.39623 0.903563  0.161558
Q2FXF8   27 1.01887 0.903563  0.161558
Q2FXI9   39 1.4717 0.903563  0.161558
Q05615   24 0.888889 -1.27278  0.943444
Q2FUW4   33 1.22222 0.903563  0.161558
Q2FVF4   34 1.25926 0.903563  0.161558
Q2FWI3   26 0.962963 -1.27278  0.943444
Q2FWG8   36 1.33333 0.903563  0.161558
Q2G0R0   23 0.851852 -1.27278  0.943444
Q2G0I4   24 0.888889 -1.27278  0.943444
Q2FV67   33 1.22222 0.903563  0.161558
Q2G091   25 0.925926 -1.27278  0.943444
Q2G1U1   24 0.888889 -1.27278  0.943444
Q2FUX7   38 1.40741 0.903563  0.161558
Q2FY51   27 1 0.903563  0.161558
Q2FYP2   36 1.33333 0.903563  0.161558
Q2G0F8   30 1.11111 0.903563  0.161558
Q2FXH5   28 1.03704 0.903563  0.161558
Q2G193   33 1.22222 0.903563  0.161558
Q2FWD6   33 1.22222 0.903563  0.161558
Q2FZ98   44 1.6 0.903563  0.161558
Q2FYQ2   21 0.763636 -1.27278  0.943444
Q2FWL5   25 0.909091 -1.27278  0.943444
Q2FV16   30 1.09091 0.903563  0.161558
Q2FWX9   28 1.01818 0.903563  0.161558
Q2G1J0   35 1.27273 0.903563  0.161558
Q2G235   31 1.12727 0.903563  0.161558
Q2FXK1   29 1.05455 0.903563  0.161558
Q2FWF4   23 0.836364 -1.27278  0.943444
Q2FZC8   29 1.05455 0.903563  0.161558
Q2FZQ4   31 1.12727 0.903563  0.161558
O52582   27 0.981818 -1.27278  0.943444
Q2FZI6   31 1.12727 0.903563  0.161558
Q2FUW7   34 1.23636 0.903563  0.161558
Q2G2M9   27 0.981818 -1.27278  0.943444
Q2FZD0   31 1.12727 0.903563  0.161558
Q2FWK7   34 1.23636 0.903563  0.161558
Q2FWU4   25 0.909091 -1.27278  0.943444
Q2FUX4   41 1.49091 0.903563  0.161558
Q2G2V3   39 1.41818 0.903563  0.161558
O05204   29 1.05455 0.903563  0.161558
Q2FYC2   37 1.32143 0.903563  0.161558
Q2FZP6   39 1.39286 0.903563  0.161558
Q2G0L2   31 1.10714 0.903563  0.161558
Q2FZV1   10 0.357143 -1.27278  0.943444
Q2FVQ5   33 1.17857 0.903563  0.161558
Q2FZW6   39 1.39286 0.903563  0.161558
Q2FZI3   28 1 0.903563  0.161558
Q2G219   23 0.821429 -1.27278  0.943444
Q2FZR2   33 1.17857 0.903563  0.161558
Q2FXZ2   34 1.21429 0.903563  0.161558
Q2FYC6   44 1.57143 0.903563  0.161558
Q2FYZ5   41 1.4386 0.903563  0.161558
Q2FWN4   27 0.947368 -1.27278  0.943444
Q2G221   21 0.736842 -1.27278  0.943444
Q2FZX5   30 1.05263 0.903563  0.161558
Q2FUW3   35 1.22807 0.903563  0.161558
Q2G2H3   39 1.36842 0.903563  0.161558
Q2FY08   35 1.22807 0.903563  0.161558
Q2FXU5   27 0.947368 -1.27278  0.943444
Q2G1F8   24 0.842105 -1.27278  0.943444
Q2FYW4   36 1.26316 0.903563  0.161558
Q2G142   22 0.77193 -1.27278  0.943444
Q2G1U3   22 0.77193 -1.27278  0.943444
Q2FZ18   37 1.29825 0.903563  0.161558
Q2FV24   33 1.15789 0.903563  0.161558
Q2G1C2   27 0.947368 -1.27278  0.943444
Q2FYZ4   39 1.36842 0.903563  0.161558
Q2FWT4   33 1.15789 0.903563  0.161558
Q2FUX1   27 0.947368 -1.27278  0.943444
Q2FZG9   37 1.27586 0.903563  0.161558
Q2FVC1   34 1.17241 0.903563  0.161558
Q2FYT3   34 1.17241 0.903563  0.161558
Q2FY82   47 1.62069 0.903563  0.161558
Q2FV02   45 1.55172 0.903563  0.161558
Q2FXJ2   29 1 0.903563  0.161558
Q2FZ02   34 1.17241 0.903563  0.161558
Q2G0L3   30 1.03448 0.903563  0.161558
Q2FZH5   29 1 0.903563  0.161558
Q2FWH4   40 1.37931 0.903563  0.161558
Q2FW49   27 0.931034 -1.27278  0.943444
Q93T05   37 1.27586 0.903563  0.161558
Q2FX73   31 1.06897 0.903563  0.161558
Q2G239   25 0.847458 -1.27278  0.943444
Q2G121   26 0.881356 -1.27278  0.943444
Q2FY11   24 0.813559 -1.27278  0.943444
Q2FV11   33 1.11864 0.903563  0.161558
Q2FZ05   46 1.55932 0.903563  0.161558
Q2G253   31 1.05085 0.903563  0.161558
Q2FW98   30 1.01695 0.903563  0.161558
Q2G205   34 1.15254 0.903563  0.161558
Q2FVE7   28 0.949153 -1.27278  0.943444
Q2FYD0   34 1.15254 0.903563  0.161558
Q2FZ19   33 1.11864 0.903563  0.161558
Q2G1C7   38 1.28814 0.903563  0.161558
Q2FV60   37 1.25424 0.903563  0.161558
Q2FY64   38 1.28814 0.903563  0.161558
Q2FZI9   30 1.01695 0.903563  0.161558
Q2FV57   30 1 0.903563  0.161558
Q2FXA5   35 1.16667 0.903563  0.161558
Q2G2U8   10 0.333333 -1.27278  0.943444
Q2FZP0   29 0.966667 -1.27278  0.943444
Q2FZL7   29 0.966667 -1.27278  0.943444
Q2FZR3   37 1.23333 0.903563  0.161558
Q2FWA0   30 1 0.903563  0.161558
Q2G090   29 0.966667 -1.27278  0.943444
Q2G1H0   27 0.885246 -1.27278  0.943444
Q2FZP4   35 1.14754 0.903563  0.161558
Q2FUX0   24 0.786885 -1.27278  0.943444
Q2FV86   26 0.852459 -1.27278  0.943444
Q2FV14   43 1.40984 0.903563  0.161558
Q2FUT2   30 0.983607 -1.27278  0.943444
Q2FZ64   24 0.786885 -1.27278  0.943444
Q2FUW1   25 0.806452 -1.27278  0.943444
Q2FWI0   29 0.935484 -1.27278  0.943444
Q2G2K5   35 1.12903 0.903563  0.161558
Q2FWK6   31 1 0.903563  0.161558
Q2G0T9   35 1.12903 0.903563  0.161558
Q2G078   40 1.29032 0.903563  0.161558
Q2G1P3   29 0.935484 -1.27278  0.943444
Q2G274   31 0.984127 -1.27278  0.943444
Q2FZD4   30 0.952381 -1.27278  0.943444
Q2FYS5   30 0.952381 -1.27278  0.943444
Q2G1K5   31 0.984127 -1.27278  0.943444
Q2G1L5   27 0.857143 -1.27278  0.943444
Q2G1M9   30 0.952381 -1.27278  0.943444
Q2FX67   28 0.888889 -1.27278  0.943444
Q2FZ32   27 0.857143 -1.27278  0.943444
Q2FWH7   27 0.857143 -1.27278  0.943444
Q2FXT8   28 0.875 -1.27278  0.943444
Q2FUQ3   31 0.96875 -1.27278  0.943444
Q2G1Y6   35 1.09375 0.903563  0.161558
Q2FX68   33 1.03125 0.903563  0.161558
Q2FWD1   36 1.125 0.903563  0.161558
Q2FUZ8   38 1.1875 0.903563  0.161558
Q2G1F5   29 0.90625 -1.27278  0.943444
Q2G2T6   27 0.84375 -1.27278  0.943444
Q2FYD2   28 0.875 -1.27278  0.943444
Q2FYA1   30 0.9375 -1.27278  0.943444
Q2FY21   36 1.125 0.903563  0.161558
Q2FZD3   23 0.71875 -1.27278  0.943444
Q2G1Z4   34 1.0625 0.903563  0.161558
Q2G0S3   31 0.953846 -1.27278  0.943444
Q2FVQ3   28 0.861538 -1.27278  0.943444
Q2G2J4   30 0.923077 -1.27278  0.943444
Q2G2B8   28 0.861538 -1.27278  0.943444
Q2G0L5   19 0.584615 -1.27278  0.943444
Q2FW72   32 0.984615 -1.27278  0.943444
Q2FYT8   28 0.861538 -1.27278  0.943444
Q2FXM9   30 0.923077 -1.27278  0.943444
Q2G1Y0   33 1.01538 0.903563  0.161558
Q2G2D0   24 0.738462 -1.27278  0.943444
Q2G2M2   34 1.04615 0.903563  0.161558
Q2G1B7   31 0.953846 -1.27278  0.943444
Q2G1B8   29 0.892308 -1.27278  0.943444
Q2G0M6   43 1.32308 0.903563  0.161558
Q2G1D8   36 1.09091 0.903563  0.161558
Q2FV70   32 0.969697 -1.27278  0.943444
Q2FV72   39 1.18182 0.903563  0.161558
Q2FVB2   31 0.939394 -1.27278  0.943444
Q2G122   32 0.969697 -1.27278  0.943444
Q2G1W2   39 1.16418 0.903563  0.161558
Q2FWW1   24 0.716418 -1.27278  0.943444
Q2G1F4   35 1.04478 0.903563  0.161558
Q2G093   31 0.925373 -1.27278  0.943444
Q2FXY7   30 0.895522 -1.27278  0.943444
Q2G1C6   33 0.985075 -1.27278  0.943444
Q2FZ20   38 1.13433 0.903563  0.161558
O50581   32 0.941176 -1.27278  0.943444
Q2G1N1   33 0.970588 -1.27278  0.943444
Q2G188   24 0.695652 -1.27278  0.943444
Q2G296   31 0.898551 -1.27278  0.943444
Q2G2E9   33 0.956522 -1.27278  0.943444
Q2G294   35 1.01449 0.903563  0.161558
Q2FWJ5   35 1.01449 0.903563  0.161558
Q2FW03   32 0.914286 -1.27278  0.943444
Q2G0N1   32 0.914286 -1.27278  0.943444
Q2FZJ0   34 0.971429 -1.27278  0.943444
Q2FYZ9   27 0.771429 -1.27278  0.943444
Q2FV74   28 0.8 -1.27278  0.943444
Q2FXP7   29 0.828571 -1.27278  0.943444
Q2FXU1   26 0.742857 -1.27278  0.943444
Q2G1M8   32 0.914286 -1.27278  0.943444
Q2FXY4   28 0.8 -1.27278  0.943444
Q2FZ94   27 0.760563 -1.27278  0.943444
Q2FYI0   31 0.861111 -1.27278  0.943444
Q2FXT9   27 0.75 -1.27278  0.943444
Q2G0D2   31 0.849315 -1.27278  0.943444
Q2FYB7   24 0.657534 -1.27278  0.943444
Q2FVN8   29 0.794521 -1.27278  0.943444
Q2FZ49   25 0.684932 -1.27278  0.943444
Q2FUW6   31 0.849315 -1.27278  0.943444
Q2G1P7   27 0.739726 -1.27278  0.943444
Q2FW70   34 0.918919 -1.27278  0.943444
Q2G0W1   39 1.05405 0.903563  0.161558
Q2G024   25 0.675676 -1.27278  0.943444
Q2G1G8   34 0.918919 -1.27278  0.943444
Q2G1R9   29 0.783784 -1.27278  0.943444
O06446   31 0.837838 -1.27278  0.943444
Q2G1C9   31 0.837838 -1.27278  0.943444
Q2FXV8   29 0.773333 -1.27278  0.943444
Q2G0P5   24 0.64 -1.27278  0.943444
Q2FV64   29 0.763158 -1.27278  0.943444
Q2FV87   30 0.779221 -1.27278  0.943444
Q2G1K9   30 0.769231 -1.27278  0.943444
Q2G266   30 0.769231 -1.27278  0.943444
Q59801   33 0.835443 -1.27278  0.943444
Q2FXH2   28 0.708861 -1.27278  0.943444
Q53727   27 0.675 -1.27278  0.943444
Q2G2Q0   24 0.6 -1.27278  0.943444
Q2FZD8   22 0.54321 -1.27278  0.943444
Q2FYS4   20 0.493827 -1.27278  0.943444
Q2G1G2   39 0.962963 -1.27278  0.943444
Q2FXV9   26 0.634146 -1.27278  0.943444
Q2G0L4   17 0.414634 -1.27278  0.943444
Q2FXR8   29 0.707317 -1.27278  0.943444
Q2FYJ0   25 0.609756 -1.27278  0.943444
Q2FZS8   27 0.650602 -1.27278  0.943444
Q2FXN9   24 0.564706 -1.27278  0.943444
Q2FYM1   32 0.752941 -1.27278  0.943444
Q2FVZ5   30 0.705882 -1.27278  0.943444
Q2FVL8   24 0.55814 -1.27278  0.943444
Q2FZ40   30 0.697674 -1.27278  0.943444
Q2FYH5   30 0.689655 -1.27278  0.943444
Q2FXB3   30 0.674157 -1.27278  0.943444
Q2FYS9   42 0.923077 -1.27278  0.943444
Q2G1Q4   26 0.571429 -1.27278  0.943444
Q2FVC3   22 0.483516 -1.27278  0.943444
Q2G046   21 0.456522 -1.27278  0.943444
Q2FWU3   18 0.391304 -1.27278  0.943444
Q2FZ72   30 0.652174 -1.27278  0.943444
Q2FZ82   23 0.5 -1.27278  0.943444
Q9F1K0   33 0.694737 -1.27278  0.943444
Q2FVV9   33 0.666667 -1.27278  0.943444
Q2FZT6   27 0.54 -1.27278  0.943444
Q2FWU5   23 0.46 -1.27278  0.943444
Q2FYC8   25 0.49505 -1.27278  0.943444
Q2FZK7   25 0.485437 -1.27278  0.943444
Q2G2C1   29 0.563107 -1.27278  0.943444
Q2FZT5   22 0.415094 -1.27278  0.943444
Q2G0R8   22 0.411215 -1.27278  0.943444
Q2FW95   21 0.392523 -1.27278  0.943444
Q2G0N5   22 0.396396 -1.27278  0.943444
P47768   23 0.40708 -1.27278  0.943444
Q2FXH4   23 0.403509 -1.27278  0.943444
Q2FVM1   25 0.438596 -1.27278  0.943444
```
