## Supplementary Data 3 for "Mining folded proteomes in the era of accurate structure prediction": PF19132.output

```
# cudaSaTabsearch LTYPE = T LORDER = F LSOLN = F
# QUERY ID = PF19132 
# DBFILE = ./tableaux.ascii.DB                                                             
Q2G0V6   0 0 -1.27278 0.943444
Q2G075   0 0 -1.27278 0.943444
Q2G083   0 0 -1.27278 0.943444
Q2FZN3   0 0 -1.27278 0.943444
Q2FY90   0 0 -1.27278 0.943444
Q2FX91   0 0 -1.27278 0.943444
Q2FX54   0 0 -1.27278 0.943444
Q2FYQ4   0 0 -1.27278 0.943444
Q2G284   0 0 -1.27278 0.943444
Q2G0S4   0 0 -1.27278 0.943444
Q2FWM3   0 0 -1.27278 0.943444
Q2FX81   0 0 -1.27278 0.943444
Q2FXC6   0 0 -1.27278 0.943444
Q2FWJ7   0 0 -1.27278 0.943444
Q2FYJ9   0 0 -1.27278 0.943444
Q2G2E6   0 0 -1.27278 0.943444
Q2FWV0   0 0 -1.27278 0.943444
Q2FZC3   0 0 -1.27278 0.943444
Q2FVH9   0 0 -1.27278 0.943444
Q2FXQ5   0 0 -1.27278 0.943444
Q2FZU4   0 0 -1.27278 0.943444
Q2FYF8   0 0 -1.27278 0.943444
Q2FUR4   0 0 -1.27278 0.943444
Q2FYI2   0 0 -1.27278 0.943444
Q2FYY2   0 0 -1.27278 0.943444
Q2FW58   0 0 -1.27278 0.943444
P0C7Z3   0 0 -1.27278 0.943444
Q2G0T2   0 0 -1.27278 0.943444
Q2G1G9   0 0 -1.27278 0.943444
Q2FVJ0   0 0 -1.27278 0.943444
Q2FZ80   0 0 -1.27278 0.943444
Q2G1R4   0 0 -1.27278 0.943444
Q2FW02   0 0 -1.27278 0.943444
Q2G1X3   0 0 -1.27278 0.943444
Q2FWW4   0 0 -1.27278 0.943444
Q2FZE1   0 0 -1.27278 0.943444
Q2FY31   0 0 -1.27278 0.943444
Q2G018   0 0 -1.27278 0.943444
Q2FZI0   0 0 -1.27278 0.943444
Q2FUZ7   0 0 -1.27278 0.943444
Q2G250   0 0 -1.27278 0.943444
Q2FWU8   0 0 -1.27278 0.943444
Q2FYX5   0 0 -1.27278 0.943444
Q2FZY2   0 0 -1.27278 0.943444
Q2FZX8   0 0 -1.27278 0.943444
Q2FUY8   0 0 -1.27278 0.943444
Q2FV73   0 0 -1.27278 0.943444
Q2G0C5   0 0 -1.27278 0.943444
Q2FZ52   0 0 -1.27278 0.943444
Q2FVK6   0 0 -1.27278 0.943444
Q2G0Z3   0 0 -1.27278 0.943444
Q2FZJ8   0 0 -1.27278 0.943444
Q2FY57   0 0 -1.27278 0.943444
Q2G0W3   0 0 -1.27278 0.943444
Q2G0I2   0 0 -1.27278 0.943444
Q2FYX1   0 0 -1.27278 0.943444
Q2G0H2   0 0 -1.27278 0.943444
Q2FWJ8   0 0 -1.27278 0.943444
Q2FWZ7   0 0 -1.27278 0.943444
Q2FV04   0 0 -1.27278 0.943444
Q2G0H6   0 0 -1.27278 0.943444
Q2G291   0 0 -1.27278 0.943444
Q2G1A7   0 0 -1.27278 0.943444
Q2FVS8   0 0 -1.27278 0.943444
Q2FZ26   0 0 -1.27278 0.943444
Q2FXJ3   0 0 -1.27278 0.943444
Q2G231   0 0 -1.27278 0.943444
Q2G2N0   0 0 -1.27278 0.943444
Q2G2I2   0 0 -1.27278 0.943444
Q2FYU3   0 0 -1.27278 0.943444
Q2FWY5   0 0 -1.27278 0.943444
Q2G2E3   0 0 -1.27278 0.943444
Q2FV09   0 0 -1.27278 0.943444
Q2FX72   0 0 -1.27278 0.943444
Q2FWA3   0 0 -1.27278 0.943444
Q2FWF2   0 0 -1.27278 0.943444
Q2G0E4   0 0 -1.27278 0.943444
Q2G251   0 0 -1.27278 0.943444
P0C818   0 0 -1.27278 0.943444
Q2FXQ2   0 0 -1.27278 0.943444
Q2FXD4   0 0 -1.27278 0.943444
Q2G014   0 0 -1.27278 0.943444
Q2FWI9   0 0 -1.27278 0.943444
Q2FX79   0 0 -1.27278 0.943444
Q2FVP7   0 0 -1.27278 0.943444
Q2FZN4   0 0 -1.27278 0.943444
Q2FWU6   0 0 -1.27278 0.943444
Q2G2Y1   0 0 -1.27278 0.943444
Q2FYF6   0 0 -1.27278 0.943444
Q2FXK0   0 0 -1.27278 0.943444
Q2FVI9   0 0 -1.27278 0.943444
Q2G246   0 0 -1.27278 0.943444
Q2G053   0 0 -1.27278 0.943444
Q2FWK8   0 0 -1.27278 0.943444
Q2FXL8   0 0 -1.27278 0.943444
Q2G0Q4   0 0 -1.27278 0.943444
Q2FVB7   0 0 -1.27278 0.943444
Q2FYD6   0 0 -1.27278 0.943444
Q2FXK9   0 0 -1.27278 0.943444
Q2FV78   0 0 -1.27278 0.943444
Q2FXG4   0 0 -1.27278 0.943444
Q2G0C8   0 0 -1.27278 0.943444
Q2FWU9   0 0 -1.27278 0.943444
Q2FUX2   0 0 -1.27278 0.943444
Q2FYI8   0 0 -1.27278 0.943444
Q2FXA1   0 0 -1.27278 0.943444
Q2FV49   0 0 -1.27278 0.943444
Q2G1S0   0 0 -1.27278 0.943444
Q2G0G0   0 0 -1.27278 0.943444
P0C805   0 0 -1.27278 0.943444
Q2FWV9   0 0 -1.27278 0.943444
Q2G152   0 0 -1.27278 0.943444
Q2FX48   0 0 -1.27278 0.943444
Q2FXS5   0 0 -1.27278 0.943444
Q2FWL4   0 0 -1.27278 0.943444
P0C7Y1   0 0 -1.27278 0.943444
Q2FXA2   0 0 -1.27278 0.943444
Q2FY96   0 0 -1.27278 0.943444
Q2FVJ3   0 0 -1.27278 0.943444
Q2FZ24   0 0 -1.27278 0.943444
Q2G1X4   0 0 -1.27278 0.943444
Q2FYM6   0 0 -1.27278 0.943444
Q2FWX6   0 0 -1.27278 0.943444
Q2G1D2   0 0 -1.27278 0.943444
Q2FWC0   0 0 -1.27278 0.943444
Q2FZG7   0 0 -1.27278 0.943444
Q2G2P1   0 0 -1.27278 0.943444
Q2G1M4   0 0 -1.27278 0.943444
Q2FX29   0 0 -1.27278 0.943444
Q2FUZ3   0 0 -1.27278 0.943444
Q2FVZ9   0 0 -1.27278 0.943444
Q2G2N3   0 0 -1.27278 0.943444
Q2G237   0 0 -1.27278 0.943444
Q2FXN5   0 0 -1.27278 0.943444
Q2FYP7   0 0 -1.27278 0.943444
Q2FWC8   0 0 -1.27278 0.943444
Q2G209   0 0 -1.27278 0.943444
Q2FXX7   0 0 -1.27278 0.943444
Q2FV05   0 0 -1.27278 0.943444
Q2FWM8   0 0 -1.27278 0.943444
Q2FV00   0 0 -1.27278 0.943444
Q2FZF2   0 0 -1.27278 0.943444
Q2FV80   0 0 -1.27278 0.943444
Q2FZZ7   0 0 -1.27278 0.943444
Q2FWH8   0 0 -1.27278 0.943444
Q2FVS5   0 0 -1.27278 0.943444
Q2FWY0   0 0 -1.27278 0.943444
Q2FZM3   0 0 -1.27278 0.943444
Q2FZW8   0 0 -1.27278 0.943444
Q2FVY7   0 0 -1.27278 0.943444
Q2FXJ1   0 0 -1.27278 0.943444
Q2G0T7   0 0 -1.27278 0.943444
Q2FW40   0 0 -1.27278 0.943444
Q2FYU9   0 0 -1.27278 0.943444
Q2FUR0   0 0 -1.27278 0.943444
Q2G215   0 0 -1.27278 0.943444
Q2G169   0 0 -1.27278 0.943444
Q2G034   0 0 -1.27278 0.943444
Q2FUV8   0 0 -1.27278 0.943444
Q2FW44   2 0.363636 -1.27278 0.943444
Q2FYJ8   0 0 -1.27278 0.943444
Q2FVR6   1 0.181818 -1.27278 0.943444
Q2G183   0 0 -1.27278 0.943444
Q2G0S1   1 0.181818 -1.27278 0.943444
Q2FX83   0 0 -1.27278 0.943444
Q2FYF7   0 0 -1.27278 0.943444
Q2G166   2 0.363636 -1.27278 0.943444
Q2FX20   2 0.363636 -1.27278 0.943444
Q2G020   1 0.181818 -1.27278 0.943444
Q2FVC0   0 0 -1.27278 0.943444
Q2FVD1   0 0 -1.27278 0.943444
Q2FWH1   2 0.363636 -1.27278 0.943444
Q2FYX2   2 0.363636 -1.27278 0.943444
Q2FZB5   1 0.181818 -1.27278 0.943444
Q2G0G8   2 0.363636 -1.27278 0.943444
P0A0I4   0 0 -1.27278 0.943444
Q2G2C6   0 0 -1.27278 0.943444
Q2FVB1   2 0.363636 -1.27278 0.943444
Q2FYN1   2 0.363636 -1.27278 0.943444
Q2FV79   2 0.363636 -1.27278 0.943444
Q2FVU9   2 0.363636 -1.27278 0.943444
Q2G0W5   2 0.363636 -1.27278 0.943444
Q2FW60   2 0.363636 -1.27278 0.943444
Q2G269   2 0.363636 -1.27278 0.943444
Q2FZS1   2 0.363636 -1.27278 0.943444
Q2G1Y3   1 0.181818 -1.27278 0.943444
Q2FWA4   2 0.363636 -1.27278 0.943444
Q2G0C0   0 0 -1.27278 0.943444
Q2G2J6   0 0 -1.27278 0.943444
Q2G1R2   2 0.363636 -1.27278 0.943444
Q2FXY8   1 0.181818 -1.27278 0.943444
Q2FYL2   2 0.363636 -1.27278 0.943444
Q2FYS3   0 0 -1.27278 0.943444
Q2FXS0   2 0.363636 -1.27278 0.943444
Q2FWA7   0 0 -1.27278 0.943444
Q2FWV8   0 0 -1.27278 0.943444
Q2G279   1 0.181818 -1.27278 0.943444
Q2FYB5   0 0 -1.27278 0.943444
Q2G175   2 0.363636 -1.27278 0.943444
Q2FZ07   2 0.363636 -1.27278 0.943444
Q2FVG7   2 0.363636 -1.27278 0.943444
Q2G2P3   1 0.181818 -1.27278 0.943444
Q2FZA3   2 0.363636 -1.27278 0.943444
Q2FYE1   1 0.181818 -1.27278 0.943444
Q2G2F8   0 0 -1.27278 0.943444
Q2FWS8   0 0 -1.27278 0.943444
Q2FXD8   1 0.181818 -1.27278 0.943444
Q2FX46   2 0.363636 -1.27278 0.943444
Q2FYB4   2 0.363636 -1.27278 0.943444
Q2FYC0   1 0.181818 -1.27278 0.943444
Q2FUY5   1 0.181818 -1.27278 0.943444
Q2FYF2   0 0 -1.27278 0.943444
Q2G0R4   0 0 -1.27278 0.943444
Q2G1L1   1 0.181818 -1.27278 0.943444
Q2FYB0   0 0 -1.27278 0.943444
Q2FWW5   2 0.363636 -1.27278 0.943444
Q2FX04   1 0.181818 -1.27278 0.943444
Q2FV33   2 0.363636 -1.27278 0.943444
Q2FUX6   2 0.363636 -1.27278 0.943444
Q2FVP5   0 0 -1.27278 0.943444
Q2G0W7   2 0.363636 -1.27278 0.943444
Q2FXV1   2 0.363636 -1.27278 0.943444
Q2G096   2 0.363636 -1.27278 0.943444
Q2FV68   1 0.181818 -1.27278 0.943444
Q2FVY6   1 0.181818 -1.27278 0.943444
Q2FYY0   2 0.363636 -1.27278 0.943444
Q2G005   2 0.363636 -1.27278 0.943444
Q2G2B4   2 0.363636 -1.27278 0.943444
Q2FVZ7   2 0.363636 -1.27278 0.943444
Q2FW55   2 0.363636 -1.27278 0.943444
Q2FV92   0 0 -1.27278 0.943444
Q2FYV9   1 0.181818 -1.27278 0.943444
Q2FW74   2 0.363636 -1.27278 0.943444
Q2FVK9   2 0.363636 -1.27278 0.943444
Q2FZA4   2 0.363636 -1.27278 0.943444
Q2FV25   0 0 -1.27278 0.943444
Q2FYG8   2 0.363636 -1.27278 0.943444
Q2G216   0 0 -1.27278 0.943444
Q2FZ69   0 0 -1.27278 0.943444
Q2FV97   2 0.363636 -1.27278 0.943444
Q2FZ95   0 0 -1.27278 0.943444
Q2FZN8   1 0.181818 -1.27278 0.943444
Q2FZG2   1 0.181818 -1.27278 0.943444
Q2G259   2 0.363636 -1.27278 0.943444
Q2FYB6   0 0 -1.27278 0.943444
Q2FZD1   1 0.181818 -1.27278 0.943444
Q2FYT6   0 0 -1.27278 0.943444
Q2G0Y2   2 0.363636 -1.27278 0.943444
Q2FWZ1   2 0.363636 -1.27278 0.943444
Q2FVC8   2 0.363636 -1.27278 0.943444
Q2G2H1   2 0.363636 -1.27278 0.943444
Q2FY47   2 0.363636 -1.27278 0.943444
Q2FX78   2 0.363636 -1.27278 0.943444
Q2FX47   0 0 -1.27278 0.943444
Q2FZA7   2 0.363636 -1.27278 0.943444
Q2FV32   2 0.363636 -1.27278 0.943444
Q2FYE6   0 0 -1.27278 0.943444
Q2FZ41   0 0 -1.27278 0.943444
Q2FYG3   0 0 -1.27278 0.943444
Q2FX01   2 0.363636 -1.27278 0.943444
Q2FXU6   2 0.363636 -1.27278 0.943444
Q2FYL7   2 0.363636 -1.27278 0.943444
Q2FWQ3   2 0.363636 -1.27278 0.943444
Q2FZY9   2 0.363636 -1.27278 0.943444
Q2FV50   2 0.363636 -1.27278 0.943444
Q2FUY7   0 0 -1.27278 0.943444
Q2FXP6   2 0.363636 -1.27278 0.943444
Q2G1S9   2 0.363636 -1.27278 0.943444
Q2FX18   2 0.363636 -1.27278 0.943444
Q2FYU0   0 0 -1.27278 0.943444
Q2FXZ7   3 0.5 -1.27278 0.943444
Q2G051   3 0.5 -1.27278 0.943444
Q2FWS3   1 0.166667 -1.27278 0.943444
Q2FW14   4 0.666667 -1.27278 0.943444
Q2FYD7   2 0.333333 -1.27278 0.943444
Q9RQP8   2 0.333333 -1.27278 0.943444
Q2FZK2   4 0.666667 -1.27278 0.943444
Q2FWI7   2 0.333333 -1.27278 0.943444
Q2G182   2 0.333333 -1.27278 0.943444
Q2FYT7   2 0.333333 -1.27278 0.943444
Q2FV46   3 0.5 -1.27278 0.943444
Q2FY58   2 0.333333 -1.27278 0.943444
Q2FX06   2 0.333333 -1.27278 0.943444
Q2FZH0   4 0.666667 -1.27278 0.943444
Q2FUZ4   5 0.833333 -1.27278 0.943444
Q2G102   4 0.666667 -1.27278 0.943444
Q2G1R8   4 0.666667 -1.27278 0.943444
Q2G2J1   2 0.333333 -1.27278 0.943444
Q2FX71   3 0.5 -1.27278 0.943444
Q2FUZ5   2 0.333333 -1.27278 0.943444
Q2FYP5   0 0 -1.27278 0.943444
Q2G048   0 0 -1.27278 0.943444
Q2FUQ0   3 0.5 -1.27278 0.943444
Q2FWS7   4 0.666667 -1.27278 0.943444
Q2FV65   0 0 -1.27278 0.943444
Q2G125   2 0.333333 -1.27278 0.943444
Q2FYT2   4 0.666667 -1.27278 0.943444
Q2FVH7   1 0.166667 -1.27278 0.943444
Q2G127   3 0.5 -1.27278 0.943444
Q2FYI5   0 0 -1.27278 0.943444
Q2FYX4   6 1 0.903563 0.161558
Q2G0M3   4 0.666667 -1.27278 0.943444
Q2FW87   3 0.5 -1.27278 0.943444
Q2G211   0 0 -1.27278 0.943444
Q2FXR5   2 0.333333 -1.27278 0.943444
Q2FWR5   3 0.5 -1.27278 0.943444
Q2FYD5   3 0.5 -1.27278 0.943444
Q2FY94   2 0.333333 -1.27278 0.943444
Q2G2W8   2 0.333333 -1.27278 0.943444
Q2FZL9   5 0.833333 -1.27278 0.943444
Q2FYT9   3 0.5 -1.27278 0.943444
Q2FX44   4 0.666667 -1.27278 0.943444
Q2FXB2   0 0 -1.27278 0.943444
Q2FVF6   3 0.5 -1.27278 0.943444
Q2G2F6   2 0.333333 -1.27278 0.943444
Q2G2C3   3 0.5 -1.27278 0.943444
Q2FYA5   6 1 0.903563 0.161558
Q2FYB1   1 0.166667 -1.27278 0.943444
Q2G011   5 0.833333 -1.27278 0.943444
Q2FV29   0 0 -1.27278 0.943444
Q2FVW1   4 0.666667 -1.27278 0.943444
Q2FYA4   2 0.333333 -1.27278 0.943444
Q2FY26   4 0.666667 -1.27278 0.943444
Q2FXC1   2 0.333333 -1.27278 0.943444
Q2G2T0   3 0.5 -1.27278 0.943444
Q2FY62   1 0.166667 -1.27278 0.943444
Q2G2K4   2 0.333333 -1.27278 0.943444
Q2FW65   3 0.5 -1.27278 0.943444
Q2FY05   5 0.833333 -1.27278 0.943444
Q2FV96   3 0.5 -1.27278 0.943444
Q2G1S7   2 0.333333 -1.27278 0.943444
Q2FWS9   3 0.5 -1.27278 0.943444
Q2G180   3 0.5 -1.27278 0.943444
Q2G0L6   4 0.666667 -1.27278 0.943444
Q2G189   2 0.333333 -1.27278 0.943444
Q2FYD9   0 0 -1.27278 0.943444
Q2FWM6   0 0 -1.27278 0.943444
Q2FXA6   2 0.333333 -1.27278 0.943444
Q2G0U8   3 0.5 -1.27278 0.943444
Q2FXD9   0 0 -1.27278 0.943444
Q2FWF9   0 0 -1.27278 0.943444
Q2FXS3   3 0.5 -1.27278 0.943444
Q2FXX6   6 1 0.903563 0.161558
Q2FWU2   3 0.5 -1.27278 0.943444
Q2FXD5   4 0.666667 -1.27278 0.943444
Q2FZK8   6 1 0.903563 0.161558
Q2FV15   2 0.333333 -1.27278 0.943444
Q2FZZ5   4 0.666667 -1.27278 0.943444
Q2FW48   5 0.833333 -1.27278 0.943444
Q2FYB3   4 0.666667 -1.27278 0.943444
Q2FWT5   4 0.666667 -1.27278 0.943444
Q2FVH4   0 0 -1.27278 0.943444
Q2FWP4   3 0.5 -1.27278 0.943444
Q2FYX9   4 0.666667 -1.27278 0.943444
Q2G1U7   1 0.166667 -1.27278 0.943444
Q2FXY6   4 0.666667 -1.27278 0.943444
Q2FYT1   1 0.166667 -1.27278 0.943444
Q2G244   3 0.5 -1.27278 0.943444
Q2FX30   0 0 -1.27278 0.943444
Q2FVZ3   6 1 0.903563 0.161558
Q2FWP5   4 0.666667 -1.27278 0.943444
Q2FX41   1 0.166667 -1.27278 0.943444
Q2G2R5   6 1 0.903563 0.161558
Q2G2S3   5 0.769231 -1.27278 0.943444
Q2G004   6 0.923077 -1.27278 0.943444
Q2FWV1   2 0.307692 -1.27278 0.943444
Q2G003   3 0.461538 -1.27278 0.943444
Q2FZV3   3 0.461538 -1.27278 0.943444
Q2G026   3 0.461538 -1.27278 0.943444
Q2FXG7   0 0 -1.27278 0.943444
Q2FYL8   2 0.307692 -1.27278 0.943444
Q2FZB6   0 0 -1.27278 0.943444
Q2FZE4   5 0.769231 -1.27278 0.943444
Q2FX11   4 0.615385 -1.27278 0.943444
Q2G0Y3   4 0.615385 -1.27278 0.943444
Q2FZW7   0 0 -1.27278 0.943444
Q2FX21   5 0.769231 -1.27278 0.943444
Q2G092   8 1.23077 0.903563 0.161558
Q2FZB7   6 0.923077 -1.27278 0.943444
Q2G0J9   7 1.07692 0.903563 0.161558
Q2G1X2   4 0.615385 -1.27278 0.943444
Q2FZD6   9 1.38462 0.903563 0.161558
Q2FW67   3 0.461538 -1.27278 0.943444
Q2G111   6 0.923077 -1.27278 0.943444
Q2G2Y4   2 0.307692 -1.27278 0.943444
Q2FY38   0 0 -1.27278 0.943444
Q2FWJ0   4 0.615385 -1.27278 0.943444
Q2G2T5   3 0.461538 -1.27278 0.943444
Q2FVG6   4 0.615385 -1.27278 0.943444
Q2G1V8   4 0.615385 -1.27278 0.943444
Q2G1L0   2 0.307692 -1.27278 0.943444
Q2FXD6   4 0.615385 -1.27278 0.943444
P0C948   4 0.615385 -1.27278 0.943444
Q2G1M2   3 0.461538 -1.27278 0.943444
Q2FVW8   4 0.615385 -1.27278 0.943444
Q2FX24   5 0.769231 -1.27278 0.943444
Q2FWS4   5 0.769231 -1.27278 0.943444
Q2FYQ3   1 0.153846 -1.27278 0.943444
Q2G254   6 0.923077 -1.27278 0.943444
Q2FWB4   4 0.615385 -1.27278 0.943444
Q2FUP8   3 0.461538 -1.27278 0.943444
Q2FZC2   3 0.461538 -1.27278 0.943444
Q2FYE4   4 0.615385 -1.27278 0.943444
Q2FWS2   2 0.307692 -1.27278 0.943444
Q2FY03   7 1.07692 0.903563 0.161558
Q2FVS6   5 0.769231 -1.27278 0.943444
Q2FXV2   2 0.307692 -1.27278 0.943444
Q2G2L6   3 0.461538 -1.27278 0.943444
Q2G2I5   3 0.461538 -1.27278 0.943444
Q2FYA2   6 0.923077 -1.27278 0.943444
Q2FWV7   6 0.923077 -1.27278 0.943444
Q2FXE7   7 1.07692 0.903563 0.161558
Q2G0J6   2 0.307692 -1.27278 0.943444
Q2FUU4   7 1.07692 0.903563 0.161558
Q2FVJ4   4 0.615385 -1.27278 0.943444
Q2FZM9   4 0.615385 -1.27278 0.943444
Q2FZ51   6 0.923077 -1.27278 0.943444
Q2FY22   8 1.23077 0.903563 0.161558
Q2G2Q1   6 0.923077 -1.27278 0.943444
Q2G109   4 0.615385 -1.27278 0.943444
Q2G1D6   4 0.615385 -1.27278 0.943444
Q2FVC9   1 0.153846 -1.27278 0.943444
Q2G2R6   8 1.23077 0.903563 0.161558
Q2FZ85   6 0.923077 -1.27278 0.943444
Q2FVK4   7 1.07692 0.903563 0.161558
Q2G1V9   2 0.307692 -1.27278 0.943444
Q2G2H6   4 0.615385 -1.27278 0.943444
Q2FWS6   6 0.923077 -1.27278 0.943444
Q2FZW4   6 0.923077 -1.27278 0.943444
Q2G1M3   7 1.07692 0.903563 0.161558
Q2G1M0   11 1.69231 0.903563 0.161558
Q2G1Y9   6 0.923077 -1.27278 0.943444
Q2FX45   5 0.769231 -1.27278 0.943444
Q2FWP8   4 0.615385 -1.27278 0.943444
Q2FYP4   4 0.615385 -1.27278 0.943444
Q2FYL1   5 0.769231 -1.27278 0.943444
Q2G1L4   5 0.769231 -1.27278 0.943444
Q2FUQ7   3 0.461538 -1.27278 0.943444
Q2G247   0 0 -1.27278 0.943444
Q2FVV0   6 0.923077 -1.27278 0.943444
Q2FYU6   10 1.53846 0.903563 0.161558
Q2G2N6   4 0.615385 -1.27278 0.943444
Q2FXC9   4 0.615385 -1.27278 0.943444
Q2FX42   6 0.923077 -1.27278 0.943444
Q2FX26   8 1.23077 0.903563 0.161558
Q2FWF3   2 0.307692 -1.27278 0.943444
Q2FZY1   6 0.923077 -1.27278 0.943444
Q2FW15   10 1.42857 0.903563 0.161558
P0A0G2   13 1.85714 0.903563 0.161558
Q2G2G5   5 0.714286 -1.27278 0.943444
Q2FY39   9 1.28571 0.903563 0.161558
Q2G0B5   1 0.142857 -1.27278 0.943444
Q2FZI1   10 1.42857 0.903563 0.161558
Q2FUQ6   7 1 0.903563 0.161558
Q2FVR5   6 0.857143 -1.27278 0.943444
Q2G2W6   8 1.14286 0.903563 0.161558
Q2FZR8   4 0.571429 -1.27278 0.943444
Q2FVY8   8 1.14286 0.903563 0.161558
Q2FZ60   7 1 0.903563 0.161558
Q2FV82   5 0.714286 -1.27278 0.943444
Q2FX23   7 1 0.903563 0.161558
Q2G1G3   7 1 0.903563 0.161558
P68805   2 0.285714 -1.27278 0.943444
Q2FVL0   9 1.28571 0.903563 0.161558
Q2G2J0   6 0.857143 -1.27278 0.943444
Q2FZF1   10 1.42857 0.903563 0.161558
Q2FXU9   8 1.14286 0.903563 0.161558
Q2G1A2   10 1.42857 0.903563 0.161558
Q2G1C3   7 1 0.903563 0.161558
Q2G1D4   8 1.14286 0.903563 0.161558
Q2G0A8   4 0.571429 -1.27278 0.943444
Q2FVC7   2 0.285714 -1.27278 0.943444
Q2G133   6 0.857143 -1.27278 0.943444
Q2FY86   7 1 0.903563 0.161558
Q2FX92   8 1.14286 0.903563 0.161558
Q2FW47   2 0.285714 -1.27278 0.943444
Q2G1T9   5 0.714286 -1.27278 0.943444
Q2FVU8   3 0.428571 -1.27278 0.943444
Q2FVD7   8 1.14286 0.903563 0.161558
Q2FX55   2 0.285714 -1.27278 0.943444
Q2FVD3   7 1 0.903563 0.161558
Q2G2B5   2 0.285714 -1.27278 0.943444
Q2FWV6   6 0.857143 -1.27278 0.943444
Q2FW29   6 0.857143 -1.27278 0.943444
Q2G0W6   1 0.142857 -1.27278 0.943444
Q2FVD2   5 0.714286 -1.27278 0.943444
Q2FWR8   4 0.571429 -1.27278 0.943444
Q2FXA0   7 1 0.903563 0.161558
Q2FZB4   4 0.571429 -1.27278 0.943444
Q2FX37   6 0.857143 -1.27278 0.943444
Q2FX13   6 0.857143 -1.27278 0.943444
Q2FWD8   5 0.714286 -1.27278 0.943444
Q2G108   6 0.857143 -1.27278 0.943444
Q2G2V4   6 0.857143 -1.27278 0.943444
Q2FZW2   8 1.14286 0.903563 0.161558
Q2FYY4   5 0.714286 -1.27278 0.943444
Q2FYB8   2 0.285714 -1.27278 0.943444
Q2FWC2   7 1 0.903563 0.161558
Q2FYE8   6 0.857143 -1.27278 0.943444
Q2FXK5   5 0.714286 -1.27278 0.943444
Q2FWT0   6 0.857143 -1.27278 0.943444
Q2FW19   7 1 0.903563 0.161558
Q2G100   5 0.714286 -1.27278 0.943444
Q2FYY3   5 0.714286 -1.27278 0.943444
Q2FZ01   7 1 0.903563 0.161558
Q2FYY1   5 0.714286 -1.27278 0.943444
Q2G103   11 1.57143 0.903563 0.161558
Q2FV12   3 0.428571 -1.27278 0.943444
Q2FWQ1   10 1.42857 0.903563 0.161558
Q2FYY5   5 0.714286 -1.27278 0.943444
Q2G207   5 0.714286 -1.27278 0.943444
Q2G1Y8   6 0.857143 -1.27278 0.943444
Q2FWZ8   7 1 0.903563 0.161558
Q2G0Z8   6 0.857143 -1.27278 0.943444
Q2G2F7   5 0.714286 -1.27278 0.943444
Q2FYH9   9 1.28571 0.903563 0.161558
Q2FWB7   9 1.28571 0.903563 0.161558
Q2FYN2   8 1.06667 0.903563 0.161558
Q2FVQ6   8 1.06667 0.903563 0.161558
Q2FWX3   3 0.4 -1.27278 0.943444
Q2G187   1 0.133333 -1.27278 0.943444
Q2FW05   10 1.33333 0.903563 0.161558
Q2FYC3   9 1.2 0.903563 0.161558
Q2FZJ2   11 1.46667 0.903563 0.161558
Q2G0D6   9 1.2 0.903563 0.161558
Q2FWP7   9 1.2 0.903563 0.161558
Q2FX31   17 2.26667 3.07991 0.0107511
Q2FVZ6   6 0.8 -1.27278 0.943444
Q2G2A2   8 1.06667 0.903563 0.161558
Q2FWQ8   7 0.933333 -1.27278 0.943444
Q2FVM9   5 0.666667 -1.27278 0.943444
Q2FYD1   18 2.4 3.07991 0.0107511
Q2FYN3   6 0.8 -1.27278 0.943444
Q2FYI3   10 1.33333 0.903563 0.161558
Q2G022   10 1.33333 0.903563 0.161558
Q2G1Q3   7 0.933333 -1.27278 0.943444
Q2FX58   3 0.4 -1.27278 0.943444
Q2G2V1   10 1.33333 0.903563 0.161558
Q2FVV5   5 0.666667 -1.27278 0.943444
Q2FZC0   12 1.6 0.903563 0.161558
Q2FV63   14 1.86667 0.903563 0.161558
Q2FWG9   5 0.666667 -1.27278 0.943444
Q2FZA5   5 0.666667 -1.27278 0.943444
Q2FX60   10 1.33333 0.903563 0.161558
Q2G2I8   15 2 3.07991 0.0107511
Q2G2Y5   11 1.46667 0.903563 0.161558
Q2G2Y2   8 1.06667 0.903563 0.161558
Q2FWA6   6 0.8 -1.27278 0.943444
Q2FWL8   10 1.33333 0.903563 0.161558
Q2FY95   11 1.46667 0.903563 0.161558
Q2FYC5   12 1.6 0.903563 0.161558
Q2FV43   7 0.933333 -1.27278 0.943444
Q2FVU0   13 1.73333 0.903563 0.161558
Q2FZG5   9 1.2 0.903563 0.161558
Q2G2H9   4 0.533333 -1.27278 0.943444
Q2G1D1   10 1.33333 0.903563 0.161558
Q2FWU7   10 1.33333 0.903563 0.161558
P60647   4 0.533333 -1.27278 0.943444
Q2FUR7   8 1.06667 0.903563 0.161558
Q2FWQ2   17 2.26667 3.07991 0.0107511
Q2G2M4   7 0.933333 -1.27278 0.943444
Q2G104   5 0.666667 -1.27278 0.943444
Q2FX76   5 0.666667 -1.27278 0.943444
Q2G2Q4   8 1.06667 0.903563 0.161558
Q2FXQ1   4 0.533333 -1.27278 0.943444
Q2FX80   5 0.666667 -1.27278 0.943444
Q2FZN6   8 1.06667 0.903563 0.161558
Q2G009   8 1.06667 0.903563 0.161558
Q2G021   9 1.2 0.903563 0.161558
Q2FWH0   11 1.46667 0.903563 0.161558
Q2FXQ0   10 1.33333 0.903563 0.161558
Q2FX64   6 0.8 -1.27278 0.943444
Q2FY98   6 0.8 -1.27278 0.943444
Q2FWK5   15 2 3.07991 0.0107511
Q2FYK1   5 0.666667 -1.27278 0.943444
Q2FXF0   7 0.933333 -1.27278 0.943444
Q2FY70   12 1.6 0.903563 0.161558
Q2G114   11 1.46667 0.903563 0.161558
Q2FX38   6 0.8 -1.27278 0.943444
Q2FUP9   6 0.8 -1.27278 0.943444
Q2FVV3   10 1.33333 0.903563 0.161558
Q2G113   12 1.6 0.903563 0.161558
Q2FWB2   8 1.06667 0.903563 0.161558
Q2FWT6   6 0.8 -1.27278 0.943444
Q2FW28   11 1.46667 0.903563 0.161558
Q2FUQ9   6 0.8 -1.27278 0.943444
Q2FY00   3 0.4 -1.27278 0.943444
Q2G040   4 0.533333 -1.27278 0.943444
Q2FX35   14 1.86667 0.903563 0.161558
Q2FYW9   9 1.125 0.903563 0.161558
Q2G2N8   5 0.625 -1.27278 0.943444
Q2G1V7   12 1.5 0.903563 0.161558
Q2G0C3   7 0.875 -1.27278 0.943444
Q2FVW0   4 0.5 -1.27278 0.943444
Q2FUS4   12 1.5 0.903563 0.161558
Q2FVP6   8 1 0.903563 0.161558
Q2FZK1   8 1 0.903563 0.161558
Q2FXY2   10 1.25 0.903563 0.161558
Q2FYX3   16 2 3.07991 0.0107511
Q2FZ86   12 1.5 0.903563 0.161558
Q2FUV7   9 1.125 0.903563 0.161558
Q2FX70   9 1.125 0.903563 0.161558
Q2G1Y1   8 1 0.903563 0.161558
Q2FVT9   10 1.25 0.903563 0.161558
Q2G2K3   10 1.25 0.903563 0.161558
P72358   4 0.5 -1.27278 0.943444
Q2G192   8 1 0.903563 0.161558
Q2FYX6   13 1.625 0.903563 0.161558
Q2FXW0   4 0.5 -1.27278 0.943444
Q2G202   7 0.875 -1.27278 0.943444
Q2FYW7   8 1 0.903563 0.161558
Q2G2M0   5 0.625 -1.27278 0.943444
Q2FXT7   11 1.375 0.903563 0.161558
Q2FX59   10 1.25 0.903563 0.161558
Q2G0X2   13 1.625 0.903563 0.161558
Q2FWR6   14 1.75 0.903563 0.161558
Q2FW22   11 1.375 0.903563 0.161558
Q2FZH4   13 1.625 0.903563 0.161558
Q2FYZ1   9 1.125 0.903563 0.161558
Q2G2W7   15 1.875 0.903563 0.161558
Q2G2I4   11 1.375 0.903563 0.161558
Q2FZP5   16 2 3.07991 0.0107511
Q2FWQ7   19 2.375 3.07991 0.0107511
Q2G1W9   11 1.375 0.903563 0.161558
Q2FWF7   9 1.125 0.903563 0.161558
Q2FYM9   15 1.875 0.903563 0.161558
Q2FXV0   12 1.5 0.903563 0.161558
Q2FWW2   10 1.25 0.903563 0.161558
Q2FVS2   7 0.875 -1.27278 0.943444
Q2G007   11 1.375 0.903563 0.161558
Q2FYA7   12 1.5 0.903563 0.161558
Q2G0K0   13 1.625 0.903563 0.161558
Q2FXS9   16 2 3.07991 0.0107511
Q2G249   9 1.125 0.903563 0.161558
Q2G008   9 1.125 0.903563 0.161558
Q2FZD5   8 1 0.903563 0.161558
Q2FZG0   6 0.75 -1.27278 0.943444
Q2FX28   14 1.75 0.903563 0.161558
Q2FXI4   13 1.625 0.903563 0.161558
Q2G176   7 0.875 -1.27278 0.943444
Q2G116   12 1.5 0.903563 0.161558
Q2FXF2   7 0.875 -1.27278 0.943444
Q2G260   9 1.125 0.903563 0.161558
Q2G213   9 1.125 0.903563 0.161558
Q2G173   10 1.25 0.903563 0.161558
Q2FV71   11 1.375 0.903563 0.161558
Q2FWY8   6 0.75 -1.27278 0.943444
Q2FWN3   10 1.25 0.903563 0.161558
Q2FYD4   14 1.75 0.903563 0.161558
Q2FVQ2   14 1.75 0.903563 0.161558
Q2FVK0   12 1.5 0.903563 0.161558
Q2G285   13 1.625 0.903563 0.161558
Q2FZH6   20 2.5 3.07991 0.0107511
Q2FZX1   10 1.25 0.903563 0.161558
Q2FZ83   2 0.25 -1.27278 0.943444
Q2G0S9   13 1.625 0.903563 0.161558
Q2FZH7   8 1 0.903563 0.161558
Q2FZT3   14 1.75 0.903563 0.161558
Q2FX57   17 2 3.07991 0.0107511
Q2G0B9   18 2.11765 3.07991 0.0107511
Q2FY28   19 2.23529 3.07991 0.0107511
Q2G0R5   15 1.76471 0.903563 0.161558
Q2FZG8   9 1.05882 0.903563 0.161558
Q2G1X1   9 1.05882 0.903563 0.161558
Q2FX93   10 1.17647 0.903563 0.161558
Q2FYU5   11 1.29412 0.903563 0.161558
Q2FWR9   9 1.05882 0.903563 0.161558
Q2FWS0   18 2.11765 3.07991 0.0107511
Q2G0P4   4 0.470588 -1.27278 0.943444
Q2FX50   13 1.52941 0.903563 0.161558
Q2FZV0   14 1.64706 0.903563 0.161558
Q2G0S5   11 1.29412 0.903563 0.161558
Q2FY25   8 0.941176 -1.27278 0.943444
Q2FXG6   7 0.823529 -1.27278 0.943444
Q2FZJ7   9 1.05882 0.903563 0.161558
Q2G0U7   14 1.64706 0.903563 0.161558
Q2FZV2   16 1.88235 0.903563 0.161558
Q2FWT8   11 1.29412 0.903563 0.161558
Q2G0D1   18 2.11765 3.07991 0.0107511
Q2FVW5   8 0.941176 -1.27278 0.943444
Q2FY97   14 1.64706 0.903563 0.161558
Q2FXF3   13 1.52941 0.903563 0.161558
Q2G063   7 0.823529 -1.27278 0.943444
Q2G0U5   7 0.823529 -1.27278 0.943444
Q2G2B1   16 1.88235 0.903563 0.161558
Q2FVE3   7 0.823529 -1.27278 0.943444
Q2FZW1   9 1.05882 0.903563 0.161558
Q2FYK2   15 1.76471 0.903563 0.161558
Q2FXW2   10 1.17647 0.903563 0.161558
Q9F0R1   17 2 3.07991 0.0107511
Q2FZG3   15 1.76471 0.903563 0.161558
Q2G2K0   16 1.88235 0.903563 0.161558
Q2FVN4   13 1.52941 0.903563 0.161558
Q2FYV0   14 1.64706 0.903563 0.161558
Q2G0A5   6 0.705882 -1.27278 0.943444
Q2FZ03   23 2.70588 3.07991 0.0107511
Q2G1I8   9 1.05882 0.903563 0.161558
Q2FYX8   16 1.88235 0.903563 0.161558
Q2FV18   9 1.05882 0.903563 0.161558
Q2FYI7   16 1.88235 0.903563 0.161558
Q2G0K1   16 1.88235 0.903563 0.161558
Q2G2U9   16 1.88235 0.903563 0.161558
Q2FW31   10 1.17647 0.903563 0.161558
Q2FVB5   13 1.52941 0.903563 0.161558
Q2FVI8   7 0.823529 -1.27278 0.943444
Q2FZT0   11 1.29412 0.903563 0.161558
P48860   13 1.52941 0.903563 0.161558
Q2FYC1   11 1.29412 0.903563 0.161558
Q2G286   13 1.52941 0.903563 0.161558
Q2FXD3   19 2.23529 3.07991 0.0107511
Q2G027   7 0.823529 -1.27278 0.943444
Q2G0T4   11 1.29412 0.903563 0.161558
Q2FZJ5   9 1.05882 0.903563 0.161558
Q2FW10   5 0.588235 -1.27278 0.943444
Q2FY91   12 1.41176 0.903563 0.161558
Q2FVP0   15 1.76471 0.903563 0.161558
P60070   14 1.64706 0.903563 0.161558
Q2FWU1   13 1.52941 0.903563 0.161558
Q2FYA3   6 0.705882 -1.27278 0.943444
Q2G0V8   9 1.05882 0.903563 0.161558
Q2G0Z2   5 0.588235 -1.27278 0.943444
Q2FZ47   7 0.823529 -1.27278 0.943444
Q2G0V9   7 0.823529 -1.27278 0.943444
Q2FZE2   18 2.11765 3.07991 0.0107511
Q2FWB0   19 2.23529 3.07991 0.0107511
Q2G1J1   9 1.05882 0.903563 0.161558
Q2FYQ1   9 1.05882 0.903563 0.161558
Q2FZ45   11 1.29412 0.903563 0.161558
Q2FYW5   18 2.11765 3.07991 0.0107511
Q2G1A0   7 0.823529 -1.27278 0.943444
Q2FZB9   8 0.941176 -1.27278 0.943444
Q2FZX2   16 1.88235 0.903563 0.161558
Q2FZY4   16 1.88235 0.903563 0.161558
Q2FW56   5 0.588235 -1.27278 0.943444
P0A0G6   12 1.41176 0.903563 0.161558
Q2FW80   7 0.823529 -1.27278 0.943444
Q2G2S4   10 1.17647 0.903563 0.161558
Q2G2H0   14 1.64706 0.903563 0.161558
Q2G2E1   6 0.705882 -1.27278 0.943444
Q2G0I5   16 1.88235 0.903563 0.161558
Q2FWW6   12 1.41176 0.903563 0.161558
Q2G112   7 0.823529 -1.27278 0.943444
Q2G214   14 1.64706 0.903563 0.161558
Q2FYG2   11 1.29412 0.903563 0.161558
Q2G0J5   10 1.17647 0.903563 0.161558
Q2FX27   12 1.41176 0.903563 0.161558
Q2FWV5   16 1.88235 0.903563 0.161558
Q2FX40   18 2.11765 3.07991 0.0107511
Q2FZM5   6 0.705882 -1.27278 0.943444
Q2FXH8   5 0.588235 -1.27278 0.943444
Q2FWS5   9 1.05882 0.903563 0.161558
Q2FW13   16 1.77778 0.903563 0.161558
Q2FY93   16 1.77778 0.903563 0.161558
Q2FZM8   18 2 3.07991 0.0107511
Q2FZV4   16 1.77778 0.903563 0.161558
Q2FVD4   19 2.11111 3.07991 0.0107511
Q2G0J3   8 0.888889 -1.27278 0.943444
Q2FX61   15 1.66667 0.903563 0.161558
Q2FVD6   19 2.11111 3.07991 0.0107511
Q2FYY7   14 1.55556 0.903563 0.161558
Q2G0W0   23 2.55556 3.07991 0.0107511
Q2FXF7   18 2 3.07991 0.0107511
Q2G191   7 0.777778 -1.27278 0.943444
Q2FYT5   12 1.33333 0.903563 0.161558
Q2G1P0   14 1.55556 0.903563 0.161558
Q2FVF8   16 1.77778 0.903563 0.161558
Q2G0Y1   9 1 0.903563 0.161558
Q2FZD2   12 1.33333 0.903563 0.161558
Q2FZ59   11 1.22222 0.903563 0.161558
Q2G2G1   9 1 0.903563 0.161558
Q2G0F9   11 1.22222 0.903563 0.161558
Q2G1J2   18 2 3.07991 0.0107511
Q2G0Q6   19 2.11111 3.07991 0.0107511
Q2FYX0   24 2.66667 3.07991 0.0107511
Q2FZU8   11 1.22222 0.903563 0.161558
Q2G267   11 1.22222 0.903563 0.161558
Q2G174   12 1.33333 0.903563 0.161558
Q2FWC3   20 2.22222 3.07991 0.0107511
Q2FVN6   16 1.77778 0.903563 0.161558
Q2G2D1   13 1.44444 0.903563 0.161558
Q2FZK9   17 1.88889 0.903563 0.161558
Q2G2C9   18 2 3.07991 0.0107511
Q2G2V8   9 1 0.903563 0.161558
Q2FVL6   14 1.55556 0.903563 0.161558
Q2FY45   8 0.888889 -1.27278 0.943444
Q2G2R7   12 1.33333 0.903563 0.161558
Q2FWD5   18 2 3.07991 0.0107511
Q2FWT3   6 0.666667 -1.27278 0.943444
Q2FY92   20 2.22222 3.07991 0.0107511
Q2FZM2   9 1 0.903563 0.161558
Q2G2F0   15 1.66667 0.903563 0.161558
Q2FW30   12 1.33333 0.903563 0.161558
Q2FZV9   14 1.55556 0.903563 0.161558
Q2FVA6   15 1.66667 0.903563 0.161558
Q2G229   17 1.88889 0.903563 0.161558
Q2FZZ3   13 1.44444 0.903563 0.161558
Q2G2F4   7 0.777778 -1.27278 0.943444
Q2FVA7   16 1.77778 0.903563 0.161558
Q2G0R3   13 1.44444 0.903563 0.161558
Q2G1R1   19 2.11111 3.07991 0.0107511
Q2FZ79   22 2.44444 3.07991 0.0107511
Q2FZ12   10 1.11111 0.903563 0.161558
Q2FX39   9 1 0.903563 0.161558
Q2G186   15 1.66667 0.903563 0.161558
Q2FXE5   8 0.888889 -1.27278 0.943444
Q2G0A1   16 1.77778 0.903563 0.161558
Q2G0E7   10 1.11111 0.903563 0.161558
Q2G2V7   9 1 0.903563 0.161558
Q2FYA6   18 2 3.07991 0.0107511
Q2G276   13 1.44444 0.903563 0.161558
Q2G070   20 2.22222 3.07991 0.0107511
Q2FVZ1   12 1.33333 0.903563 0.161558
Q2FW84   9 1 0.903563 0.161558
Q2FVY9   15 1.66667 0.903563 0.161558
Q2FVD9   17 1.88889 0.903563 0.161558
Q2G1T2   13 1.44444 0.903563 0.161558
Q2G0I3   13 1.44444 0.903563 0.161558
Q2G0E8   12 1.33333 0.903563 0.161558
Q2FW08   16 1.77778 0.903563 0.161558
Q2FVD8   17 1.88889 0.903563 0.161558
Q2FXF5   9 1 0.903563 0.161558
Q2FXW1   16 1.77778 0.903563 0.161558
Q2FW79   8 0.888889 -1.27278 0.943444
Q2G2G0   12 1.33333 0.903563 0.161558
P48940   11 1.22222 0.903563 0.161558
Q2FYL6   8 0.888889 -1.27278 0.943444
Q2FZV8   11 1.22222 0.903563 0.161558
Q2FYM5   16 1.77778 0.903563 0.161558
Q2G2B6   7 0.777778 -1.27278 0.943444
Q2G1L2   9 1 0.903563 0.161558
Q2G1V5   7 0.777778 -1.27278 0.943444
Q2FXT0   9 1 0.903563 0.161558
Q2FY02   16 1.77778 0.903563 0.161558
Q2FWQ4   11 1.22222 0.903563 0.161558
Q2FYG4   9 1 0.903563 0.161558
Q2FW11   14 1.55556 0.903563 0.161558
Q2G257   23 2.42105 3.07991 0.0107511
Q2FWJ6   18 1.89474 0.903563 0.161558
Q2FXS8   10 1.05263 0.903563 0.161558
Q2FX12   10 1.05263 0.903563 0.161558
Q2FYF1   12 1.26316 0.903563 0.161558
Q2G2E8   11 1.15789 0.903563 0.161558
Q2FXE6   7 0.736842 -1.27278 0.943444
Q2G2C0   10 1.05263 0.903563 0.161558
Q2G1V6   8 0.842105 -1.27278 0.943444
Q2FWZ4   23 2.42105 3.07991 0.0107511
Q2G2V0   8 0.842105 -1.27278 0.943444
Q9ZAH6   24 2.52632 3.07991 0.0107511
Q2FVU2   23 2.42105 3.07991 0.0107511
Q2FWI8   17 1.78947 0.903563 0.161558
P0A0H0   6 0.631579 -1.27278 0.943444
Q2G0C1   18 1.89474 0.903563 0.161558
Q2FXH3   11 1.15789 0.903563 0.161558
Q2FXI6   14 1.47368 0.903563 0.161558
Q2G1X5   13 1.36842 0.903563 0.161558
Q2FV08   17 1.78947 0.903563 0.161558
Q2FWT7   16 1.68421 0.903563 0.161558
Q2G210   16 1.68421 0.903563 0.161558
Q2FW66   13 1.36842 0.903563 0.161558
Q2FWD0   16 1.68421 0.903563 0.161558
Q2FUQ1   10 1.05263 0.903563 0.161558
Q2FVI6   10 1.05263 0.903563 0.161558
Q2FWM7   10 1.05263 0.903563 0.161558
Q2FVN2   13 1.36842 0.903563 0.161558
Q2FWR2   18 1.89474 0.903563 0.161558
Q2FYH4   11 1.15789 0.903563 0.161558
Q2FYM8   6 0.631579 -1.27278 0.943444
Q9RFJ6   18 1.89474 0.903563 0.161558
Q2FZ42   11 1.15789 0.903563 0.161558
Q2FVX9   18 1.89474 0.903563 0.161558
Q2G066   11 1.15789 0.903563 0.161558
Q2FVM3   14 1.47368 0.903563 0.161558
Q2FWT1   16 1.68421 0.903563 0.161558
Q2FZB8   12 1.26316 0.903563 0.161558
Q2FUQ8   8 0.842105 -1.27278 0.943444
Q2G2I7   18 1.89474 0.903563 0.161558
Q2FVF7   11 1.15789 0.903563 0.161558
Q2FV52   17 1.78947 0.903563 0.161558
Q2FWE3   9 0.947368 -1.27278 0.943444
Q2G144   5 0.526316 -1.27278 0.943444
Q2FXZ1   13 1.36842 0.903563 0.161558
Q2FX34   12 1.26316 0.903563 0.161558
Q2FWV4   12 1.26316 0.903563 0.161558
Q2FZ11   18 1.89474 0.903563 0.161558
Q2G141   10 1.05263 0.903563 0.161558
Q2FWF5   15 1.57895 0.903563 0.161558
Q2FV34   12 1.26316 0.903563 0.161558
Q2FWQ0   24 2.52632 3.07991 0.0107511
Q2FV88   13 1.36842 0.903563 0.161558
Q2G2P0   16 1.68421 0.903563 0.161558
Q2FYW8   16 1.68421 0.903563 0.161558
Q2G1W1   18 1.89474 0.903563 0.161558
Q2FVC2   17 1.78947 0.903563 0.161558
Q2G0D3   13 1.36842 0.903563 0.161558
Q2FV89   13 1.36842 0.903563 0.161558
Q2G1U2   13 1.36842 0.903563 0.161558
Q2FX32   11 1.15789 0.903563 0.161558
Q2FXS7   19 2 3.07991 0.0107511
Q2FVX1   13 1.36842 0.903563 0.161558
Q2FVE0   7 0.736842 -1.27278 0.943444
Q2G270   12 1.26316 0.903563 0.161558
Q9EYW6   17 1.78947 0.903563 0.161558
Q2FVB8   12 1.26316 0.903563 0.161558
Q2FZT9   8 0.842105 -1.27278 0.943444
Q2G298   17 1.78947 0.903563 0.161558
Q2FX49   10 1.05263 0.903563 0.161558
Q2G0Z0   17 1.78947 0.903563 0.161558
Q2FW39   22 2.31579 3.07991 0.0107511
Q2G252   11 1.15789 0.903563 0.161558
Q2G0A3   13 1.36842 0.903563 0.161558
Q2FYJ7   15 1.57895 0.903563 0.161558
Q2FWT2   10 1.05263 0.903563 0.161558
Q2FWQ5   14 1.47368 0.903563 0.161558
Q2G2J7   14 1.47368 0.903563 0.161558
Q2FY75   11 1.15789 0.903563 0.161558
Q2G106   15 1.57895 0.903563 0.161558
Q2FVY3   13 1.36842 0.903563 0.161558
Q2FVP9   10 1.05263 0.903563 0.161558
Q2FW42   12 1.26316 0.903563 0.161558
Q2FUV9   19 2 3.07991 0.0107511
Q2FVR7   16 1.68421 0.903563 0.161558
Q2FZN1   18 1.89474 0.903563 0.161558
Q2G2Q7   22 2.2 3.07991 0.0107511
Q2G150   14 1.4 0.903563 0.161558
Q2G081   17 1.7 0.903563 0.161558
Q2FV45   18 1.8 0.903563 0.161558
Q2FX02   18 1.8 0.903563 0.161558
P0A0Q4   15 1.5 0.903563 0.161558
Q2G0L9   18 1.8 0.903563 0.161558
Q2FY04   22 2.2 3.07991 0.0107511
Q2FV48   9 0.9 -1.27278 0.943444
Q2FW64   18 1.8 0.903563 0.161558
Q2FX63   18 1.8 0.903563 0.161558
Q2G1T3   15 1.5 0.903563 0.161558
Q2G0K9   12 1.2 0.903563 0.161558
Q2FZ00   20 2 3.07991 0.0107511
Q2FVL9   12 1.2 0.903563 0.161558
Q2FW33   15 1.5 0.903563 0.161558
Q2FWT9   16 1.6 0.903563 0.161558
Q2FZF7   13 1.3 0.903563 0.161558
Q2FWL1   19 1.9 0.903563 0.161558
Q2FYS7   14 1.4 0.903563 0.161558
Q2FZX3   18 1.8 0.903563 0.161558
Q2FXR0   13 1.3 0.903563 0.161558
Q2G2I9   16 1.6 0.903563 0.161558
Q2FWN1   4 0.4 -1.27278 0.943444
Q2G297   12 1.2 0.903563 0.161558
Q2FVA0   9 0.9 -1.27278 0.943444
Q2FXX0   13 1.3 0.903563 0.161558
Q2G2P4   11 1.1 0.903563 0.161558
Q2G0P8   28 2.8 3.07991 0.0107511
Q2FVN3   16 1.6 0.903563 0.161558
Q2FXK7   21 2.1 3.07991 0.0107511
Q2FZF8   18 1.8 0.903563 0.161558
Q2FWR0   13 1.3 0.903563 0.161558
Q2FXL2   9 0.9 -1.27278 0.943444
Q2FWA9   13 1.3 0.903563 0.161558
Q2G282   21 2.1 3.07991 0.0107511
Q9RQQ0   10 1 0.903563 0.161558
Q2FXD7   25 2.5 3.07991 0.0107511
Q2FUY4   15 1.5 0.903563 0.161558
Q2G2W4   11 1.1 0.903563 0.161558
Q2FZF5   13 1.3 0.903563 0.161558
Q2FY42   9 0.9 -1.27278 0.943444
Q2FUS3   16 1.6 0.903563 0.161558
Q2G2E7   10 1 0.903563 0.161558
Q2G0S6   16 1.6 0.903563 0.161558
Q2G0C2   13 1.3 0.903563 0.161558
Q2FWF8   16 1.6 0.903563 0.161558
Q2G000   12 1.2 0.903563 0.161558
Q2FWX2   17 1.7 0.903563 0.161558
Q2FZS2   13 1.3 0.903563 0.161558
Q2FW16   16 1.6 0.903563 0.161558
Q2FZI2   9 0.9 -1.27278 0.943444
Q2G1Q5   13 1.3 0.903563 0.161558
Q2G1A5   17 1.7 0.903563 0.161558
Q2G0P7   12 1.2 0.903563 0.161558
Q2FWV3   10 1 0.903563 0.161558
Q2FW51   13 1.3 0.903563 0.161558
Q2FVI4   21 2.1 3.07991 0.0107511
Q2FVN7   21 2.1 3.07991 0.0107511
Q2FWP9   16 1.6 0.903563 0.161558
Q2FXT2   19 1.9 0.903563 0.161558
P0A0F4   15 1.5 0.903563 0.161558
Q2G126   23 2.3 3.07991 0.0107511
Q2FW82   10 1 0.903563 0.161558
Q2FY44   12 1.2 0.903563 0.161558
Q2G0N9   26 2.6 3.07991 0.0107511
Q2G0Z9   7 0.7 -1.27278 0.943444
Q2FV81   20 2 3.07991 0.0107511
Q2FYC4   10 1 0.903563 0.161558
Q2G178   19 1.9 0.903563 0.161558
Q2G079   9 0.9 -1.27278 0.943444
Q2G2B7   22 2.2 3.07991 0.0107511
Q2FVF5   19 1.9 0.903563 0.161558
Q2G2W2   18 1.8 0.903563 0.161558
Q2G1I2   24 2.4 3.07991 0.0107511
Q2G245   7 0.7 -1.27278 0.943444
Q2G1H7   16 1.52381 0.903563 0.161558
Q2FWF1   16 1.52381 0.903563 0.161558
Q2FZZ9   20 1.90476 0.903563 0.161558
Q2G1W3   19 1.80952 0.903563 0.161558
Q2G204   26 2.47619 3.07991 0.0107511
Q2G1H1   10 0.952381 -1.27278 0.943444
Q2FXK3   15 1.42857 0.903563 0.161558
Q2G2H8   18 1.71429 0.903563 0.161558
Q2FZP9   28 2.66667 3.07991 0.0107511
Q2FWI2   22 2.09524 3.07991 0.0107511
Q2FYZ6   11 1.04762 0.903563 0.161558
Q2FXS1   8 0.761905 -1.27278 0.943444
Q2G200   17 1.61905 0.903563 0.161558
Q2G2L5   9 0.857143 -1.27278 0.943444
Q2FY73   26 2.47619 3.07991 0.0107511
Q2G177   11 1.04762 0.903563 0.161558
Q2G2F9   14 1.33333 0.903563 0.161558
Q2FV27   19 1.80952 0.903563 0.161558
Q2FZ56   18 1.71429 0.903563 0.161558
Q2FVF3   11 1.04762 0.903563 0.161558
Q2G0B6   13 1.2381 0.903563 0.161558
Q2G2S5   20 1.90476 0.903563 0.161558
Q2FW68   15 1.42857 0.903563 0.161558
Q2FWX7   9 0.857143 -1.27278 0.943444
Q2FWB6   19 1.80952 0.903563 0.161558
Q2FXA9   16 1.52381 0.903563 0.161558
Q2FXP3   17 1.61905 0.903563 0.161558
Q2FUX5   19 1.80952 0.903563 0.161558
Q2FZZ4   11 1.04762 0.903563 0.161558
Q2FX98   32 3.04762 5.25625 0.000662855
Q2FV23   12 1.14286 0.903563 0.161558
Q2FUR1   14 1.33333 0.903563 0.161558
Q2FY49   17 1.61905 0.903563 0.161558
Q2G017   16 1.52381 0.903563 0.161558
Q2G2K9   22 2.09524 3.07991 0.0107511
Q2G2N9   22 2.09524 3.07991 0.0107511
Q2G0E9   9 0.857143 -1.27278 0.943444
Q2FY19   27 2.57143 3.07991 0.0107511
Q2G1E3   16 1.52381 0.903563 0.161558
Q2FW17   9 0.857143 -1.27278 0.943444
Q2FWK9   18 1.71429 0.903563 0.161558
Q2G2Q6   21 2 3.07991 0.0107511
Q2G2Q5   31 2.95238 3.07991 0.0107511
Q2G1U9   25 2.38095 3.07991 0.0107511
Q2G299   12 1.14286 0.903563 0.161558
Q2FX75   10 0.952381 -1.27278 0.943444
Q2G058   17 1.61905 0.903563 0.161558
Q2G0E3   13 1.2381 0.903563 0.161558
Q2FYK0   14 1.33333 0.903563 0.161558
Q2G2K6   10 0.952381 -1.27278 0.943444
Q2FYN0   14 1.33333 0.903563 0.161558
Q2FVK7   13 1.2381 0.903563 0.161558
Q2FX15   19 1.80952 0.903563 0.161558
Q2FVN9   11 1.04762 0.903563 0.161558
Q2FWX0   11 1.04762 0.903563 0.161558
Q2G143   21 2 3.07991 0.0107511
Q2G0C7   17 1.61905 0.903563 0.161558
Q2G0K6   10 0.952381 -1.27278 0.943444
Q2FZZ1   11 1.04762 0.903563 0.161558
Q2FV13   22 2.09524 3.07991 0.0107511
Q2G128   10 0.952381 -1.27278 0.943444
Q2FXU2   12 1.14286 0.903563 0.161558
Q2G2R4   12 1.14286 0.903563 0.161558
Q2FXM1   13 1.2381 0.903563 0.161558
Q8KQR1   11 1.04762 0.903563 0.161558
Q2G2Q9   21 2 3.07991 0.0107511
Q2FVG9   9 0.857143 -1.27278 0.943444
Q2FV56   8 0.761905 -1.27278 0.943444
Q2FWG7   9 0.818182 -1.27278 0.943444
Q2G0T1   14 1.27273 0.903563 0.161558
Q2FXB9   9 0.818182 -1.27278 0.943444
Q2FZP3   14 1.27273 0.903563 0.161558
Q2FZQ2   7 0.636364 -1.27278 0.943444
Q2FXS4   21 1.90909 0.903563 0.161558
Q2FZ21   17 1.54545 0.903563 0.161558
Q2G2X2   14 1.27273 0.903563 0.161558
Q2FZF6   16 1.45455 0.903563 0.161558
Q2FYA0   19 1.72727 0.903563 0.161558
Q2G2A9   9 0.818182 -1.27278 0.943444
Q2FYB9   19 1.72727 0.903563 0.161558
Q2FYI4   12 1.09091 0.903563 0.161558
Q2FYL4   25 2.27273 3.07991 0.0107511
Q2G1T0   12 1.09091 0.903563 0.161558
Q2FXW7   16 1.45455 0.903563 0.161558
Q2FZA1   21 1.90909 0.903563 0.161558
Q2FY76   14 1.27273 0.903563 0.161558
Q2FZ97   25 2.27273 3.07991 0.0107511
Q2G1I4   9 0.818182 -1.27278 0.943444
Q2FYQ6   10 0.909091 -1.27278 0.943444
Q2FXL6   13 1.18182 0.903563 0.161558
Q2G2G6   4 0.363636 -1.27278 0.943444
Q2FVH1   8 0.727273 -1.27278 0.943444
Q2FYA8   17 1.54545 0.903563 0.161558
Q2G2M5   21 1.90909 0.903563 0.161558
Q2FV99   16 1.45455 0.903563 0.161558
Q2G105   17 1.54545 0.903563 0.161558
Q2FW23   17 1.54545 0.903563 0.161558
Q2G012   11 1 0.903563 0.161558
Q2G2V5   16 1.45455 0.903563 0.161558
Q2FW07   21 1.90909 0.903563 0.161558
Q2G0F2   21 1.90909 0.903563 0.161558
Q2FZC9   11 1 0.903563 0.161558
Q2FXE9   13 1.18182 0.903563 0.161558
Q2FV47   20 1.81818 0.903563 0.161558
Q2G2Q8   28 2.54545 3.07991 0.0107511
Q2FYE7   19 1.72727 0.903563 0.161558
Q2FUT3   16 1.45455 0.903563 0.161558
Q2G068   28 2.54545 3.07991 0.0107511
Q2G2D3   13 1.18182 0.903563 0.161558
Q2FYK4   13 1.18182 0.903563 0.161558
Q2FX36   17 1.54545 0.903563 0.161558
Q2G0A4   8 0.727273 -1.27278 0.943444
Q2G080   12 1.09091 0.903563 0.161558
Q2FUT1   21 1.90909 0.903563 0.161558
Q2FYH3   19 1.72727 0.903563 0.161558
Q2FXA7   11 1 0.903563 0.161558
Q2G2Y6   13 1.18182 0.903563 0.161558
Q2FY55   14 1.27273 0.903563 0.161558
Q2FY61   18 1.63636 0.903563 0.161558
Q2G0E2   25 2.27273 3.07991 0.0107511
Q2FVY1   13 1.18182 0.903563 0.161558
Q2FUV1   21 1.90909 0.903563 0.161558
Q2FUS9   14 1.27273 0.903563 0.161558
Q2G1A1   15 1.36364 0.903563 0.161558
P60639   11 1 0.903563 0.161558
Q2FZE9   12 1.09091 0.903563 0.161558
Q2G1I9   14 1.27273 0.903563 0.161558
Q2FWN0   28 2.54545 3.07991 0.0107511
Q2FZE3   23 2.09091 3.07991 0.0107511
Q93Q23   9 0.818182 -1.27278 0.943444
Q2FWE9   14 1.27273 0.903563 0.161558
Q2FUS1   11 1 0.903563 0.161558
Q2FVM5   21 1.90909 0.903563 0.161558
Q2G2N7   10 0.909091 -1.27278 0.943444
Q2FWG0   11 1 0.903563 0.161558
Q2FXV7   11 1 0.903563 0.161558
Q2FW69   10 0.909091 -1.27278 0.943444
P0A0F8   10 0.909091 -1.27278 0.943444
Q2G055   14 1.27273 0.903563 0.161558
Q2FV37   12 1.09091 0.903563 0.161558
Q2G225   9 0.818182 -1.27278 0.943444
Q2FXG2   9 0.818182 -1.27278 0.943444
Q2FY87   14 1.27273 0.903563 0.161558
Q2FWR7   16 1.45455 0.903563 0.161558
Q2G1U6   19 1.72727 0.903563 0.161558
Q2G006   22 2 3.07991 0.0107511
Q2G2I6   7 0.608696 -1.27278 0.943444
Q2FWS1   12 1.04348 0.903563 0.161558
Q2FYF5   24 2.08696 3.07991 0.0107511
Q2G0F1   16 1.3913 0.903563 0.161558
Q2G0J2   18 1.56522 0.903563 0.161558
Q2FXE3   21 1.82609 0.903563 0.161558
Q2FYV8   20 1.73913 0.903563 0.161558
Q2G1X6   15 1.30435 0.903563 0.161558
Q2FUP5   20 1.73913 0.903563 0.161558
Q2G1A4   11 0.956522 -1.27278 0.943444
Q2G0H9   25 2.17391 3.07991 0.0107511
Q2G0M0   14 1.21739 0.903563 0.161558
Q2FYK6   15 1.30435 0.903563 0.161558
Q2G023   23 2 3.07991 0.0107511
Q2G0G2   19 1.65217 0.903563 0.161558
Q2FXC0   17 1.47826 0.903563 0.161558
Q2FXF1   18 1.56522 0.903563 0.161558
Q2FW00   12 1.04348 0.903563 0.161558
Q2G1E7   11 0.956522 -1.27278 0.943444
Q2FWE7   18 1.56522 0.903563 0.161558
Q2FY32   14 1.21739 0.903563 0.161558
Q2FUU0   13 1.13043 0.903563 0.161558
Q2FVU5   21 1.82609 0.903563 0.161558
Q2G062   14 1.21739 0.903563 0.161558
Q2FV26   16 1.3913 0.903563 0.161558
Q2FW97   22 1.91304 0.903563 0.161558
Q2FZY8   14 1.21739 0.903563 0.161558
Q2G277   12 1.04348 0.903563 0.161558
Q2G0V1   10 0.869565 -1.27278 0.943444
Q2FWJ3   20 1.73913 0.903563 0.161558
Q2G2J2   19 1.65217 0.903563 0.161558
Q2FVB0   10 0.869565 -1.27278 0.943444
Q2G278   21 1.82609 0.903563 0.161558
Q2G107   14 1.21739 0.903563 0.161558
P0A0M9   23 2 3.07991 0.0107511
Q2G067   8 0.695652 -1.27278 0.943444
Q2FV55   18 1.56522 0.903563 0.161558
Q2G1L3   20 1.73913 0.903563 0.161558
Q2G2R0   12 1.04348 0.903563 0.161558
Q2G2T3   10 0.869565 -1.27278 0.943444
Q2FWA8   10 0.869565 -1.27278 0.943444
Q2G056   20 1.73913 0.903563 0.161558
Q2FWR1   20 1.73913 0.903563 0.161558
Q2FXP9   13 1.13043 0.903563 0.161558
Q2FZI4   15 1.30435 0.903563 0.161558
Q2G2L7   27 2.34783 3.07991 0.0107511
Q2FVG1   7 0.608696 -1.27278 0.943444
Q2G1I7   24 2.08696 3.07991 0.0107511
Q2FVB6   11 0.956522 -1.27278 0.943444
Q2G001   27 2.34783 3.07991 0.0107511
Q2FUX3   16 1.3913 0.903563 0.161558
Q2G1Q9   14 1.21739 0.903563 0.161558
Q2G2S9   29 2.52174 3.07991 0.0107511
Q2FXZ8   15 1.30435 0.903563 0.161558
Q2FZI7   16 1.3913 0.903563 0.161558
Q2FUS6   18 1.56522 0.903563 0.161558
Q2FUZ6   17 1.47826 0.903563 0.161558
Q2FYQ9   20 1.73913 0.903563 0.161558
Q2FYS8   20 1.73913 0.903563 0.161558
Q2FYS6   11 0.956522 -1.27278 0.943444
Q2FZG6   15 1.30435 0.903563 0.161558
Q2G1L9   10 0.869565 -1.27278 0.943444
Q2FXT3   21 1.82609 0.903563 0.161558
Q2FZN9   18 1.56522 0.903563 0.161558
Q2FW20   18 1.56522 0.903563 0.161558
Q2G0H3   19 1.65217 0.903563 0.161558
Q2FV98   23 2 3.07991 0.0107511
Q2FXR7   15 1.30435 0.903563 0.161558
Q2G1T4   24 2.08696 3.07991 0.0107511
Q2FW38   13 1.13043 0.903563 0.161558
Q2G2P6   13 1.13043 0.903563 0.161558
Q2FVL7   19 1.65217 0.903563 0.161558
Q2FVY2   18 1.56522 0.903563 0.161558
Q2FYZ0   17 1.47826 0.903563 0.161558
Q2FYW2   8 0.695652 -1.27278 0.943444
P60643   11 0.956522 -1.27278 0.943444
Q2G265   17 1.47826 0.903563 0.161558
Q2FV42   12 1.04348 0.903563 0.161558
Q2FXN0   13 1.13043 0.903563 0.161558
Q2G2D9   11 0.956522 -1.27278 0.943444
Q2FV75   16 1.3913 0.903563 0.161558
Q2FYE0   15 1.30435 0.903563 0.161558
Q2FX03   10 0.869565 -1.27278 0.943444
Q2FX89   11 0.956522 -1.27278 0.943444
Q2FX43   13 1.13043 0.903563 0.161558
Q2FV69   19 1.58333 0.903563 0.161558
P72360   12 1 0.903563 0.161558
Q2FVQ1   25 2.08333 3.07991 0.0107511
Q2FYG7   29 2.41667 3.07991 0.0107511
Q2G1J8   10 0.833333 -1.27278 0.943444
Q2FW77   10 0.833333 -1.27278 0.943444
Q2FWI4   21 1.75 0.903563 0.161558
Q2FX62   17 1.41667 0.903563 0.161558
Q2G0U6   26 2.16667 3.07991 0.0107511
Q2G0P2   18 1.5 0.903563 0.161558
Q2G0B8   23 1.91667 0.903563 0.161558
Q2FVL3   8 0.666667 -1.27278 0.943444
Q2G1K8   25 2.08333 3.07991 0.0107511
Q2G2R9   25 2.08333 3.07991 0.0107511
Q2G2I3   10 0.833333 -1.27278 0.943444
Q2FY56   9 0.75 -1.27278 0.943444
Q2G0B1   16 1.33333 0.903563 0.161558
Q2G1T1   18 1.5 0.903563 0.161558
Q2FVX5   10 0.833333 -1.27278 0.943444
Q2G0H8   15 1.25 0.903563 0.161558
Q2FVT3   16 1.33333 0.903563 0.161558
Q2FWF6   18 1.5 0.903563 0.161558
Q2FWZ6   21 1.75 0.903563 0.161558
Q2FZ77   19 1.58333 0.903563 0.161558
Q2G0H0   21 1.75 0.903563 0.161558
Q2G2G7   33 2.75 3.07991 0.0107511
Q2G117   15 1.25 0.903563 0.161558
Q2FXG9   16 1.33333 0.903563 0.161558
Q2FWE4   19 1.58333 0.903563 0.161558
Q2FUS0   27 2.25 3.07991 0.0107511
Q2FWR3   18 1.5 0.903563 0.161558
Q2FYA9   17 1.41667 0.903563 0.161558
Q2G0Y5   19 1.58333 0.903563 0.161558
Q2FZZ8   24 2 3.07991 0.0107511
Q2G1Z6   19 1.58333 0.903563 0.161558
Q2FX53   19 1.58333 0.903563 0.161558
Q2FZC4   18 1.5 0.903563 0.161558
Q2FUS5   17 1.41667 0.903563 0.161558
Q2G1R0   10 0.833333 -1.27278 0.943444
Q2G0D5   10 0.833333 -1.27278 0.943444
Q2FY18   12 1 0.903563 0.161558
Q2FYH8   10 0.833333 -1.27278 0.943444
Q2G1F2   16 1.33333 0.903563 0.161558
Q2G0Q5   21 1.75 0.903563 0.161558
Q2FVR2   21 1.75 0.903563 0.161558
Q2FZE7   13 1.08333 0.903563 0.161558
Q2G0I0   27 2.25 3.07991 0.0107511
Q2G0R1   15 1.25 0.903563 0.161558
Q2G0L7   13 1.08333 0.903563 0.161558
Q2FWI1   19 1.58333 0.903563 0.161558
Q2G0F7   9 0.75 -1.27278 0.943444
Q2FXY3   17 1.41667 0.903563 0.161558
P0A084   23 1.91667 0.903563 0.161558
Q2G0G5   17 1.41667 0.903563 0.161558
Q2FZE5   13 1.08333 0.903563 0.161558
Q2G0A2   11 0.916667 -1.27278 0.943444
Q2FVE8   13 1.08333 0.903563 0.161558
Q2G2M8   21 1.75 0.903563 0.161558
Q2FYH7   14 1.16667 0.903563 0.161558
Q2FVR8   25 2.08333 3.07991 0.0107511
Q2FZU9   20 1.66667 0.903563 0.161558
Q2FYX7   17 1.41667 0.903563 0.161558
Q2G280   18 1.5 0.903563 0.161558
Q2FVG5   29 2.41667 3.07991 0.0107511
Q2FWX1   27 2.25 3.07991 0.0107511
Q2FVB3   9 0.75 -1.27278 0.943444
Q2G2A1   20 1.66667 0.903563 0.161558
Q2G1W7   16 1.33333 0.903563 0.161558
Q2FW36   19 1.58333 0.903563 0.161558
P31337   21 1.75 0.903563 0.161558
Q2FXB8   10 0.833333 -1.27278 0.943444
Q2G2F3   27 2.25 3.07991 0.0107511
Q2FYM7   6 0.5 -1.27278 0.943444
Q2FYB2   15 1.25 0.903563 0.161558
Q2G2E2   24 1.92 0.903563 0.161558
Q2G2G9   19 1.52 0.903563 0.161558
Q2FVC5   19 1.52 0.903563 0.161558
Q2G0T3   13 1.04 0.903563 0.161558
Q2G074   12 0.96 -1.27278 0.943444
Q2G016   23 1.84 0.903563 0.161558
Q2G0G4   25 2 3.07991 0.0107511
Q2G2K1   13 1.04 0.903563 0.161558
Q2FXE1   14 1.12 0.903563 0.161558
Q2FWD2   11 0.88 -1.27278 0.943444
Q2G1Q0   25 2 3.07991 0.0107511
Q2G073   10 0.8 -1.27278 0.943444
Q2G1T7   21 1.68 0.903563 0.161558
Q2FVI3   24 1.92 0.903563 0.161558
Q2FZ93   22 1.76 0.903563 0.161558
Q2FVQ7   18 1.44 0.903563 0.161558
Q2G2B9   11 0.88 -1.27278 0.943444
Q2FZN5   11 0.88 -1.27278 0.943444
Q2FY72   18 1.44 0.903563 0.161558
Q2G0A0   22 1.76 0.903563 0.161558
Q2FZQ8   10 0.8 -1.27278 0.943444
Q2FXP1   16 1.28 0.903563 0.161558
P0A0B7   18 1.44 0.903563 0.161558
Q2FYW0   15 1.2 0.903563 0.161558
Q2G230   17 1.36 0.903563 0.161558
Q2G0H5   23 1.84 0.903563 0.161558
Q2G0B7   15 1.2 0.903563 0.161558
Q2G131   11 0.88 -1.27278 0.943444
Q2G0Y4   22 1.76 0.903563 0.161558
Q2G2L0   26 2.08 3.07991 0.0107511
Q2G101   17 1.36 0.903563 0.161558
Q2G036   13 1.04 0.903563 0.161558
Q2FXN3   11 0.88 -1.27278 0.943444
Q2FWY2   15 1.2 0.903563 0.161558
Q2FXK6   28 2.24 3.07991 0.0107511
Q2G2Y3   23 1.84 0.903563 0.161558
Q2G1P8   22 1.76 0.903563 0.161558
Q2G0N7   17 1.36 0.903563 0.161558
Q2FW43   21 1.68 0.903563 0.161558
Q2G2N4   24 1.92 0.903563 0.161558
Q2FW59   26 2.08 3.07991 0.0107511
Q2G1V0   10 0.8 -1.27278 0.943444
Q2G010   24 1.92 0.903563 0.161558
Q2FWJ4   12 0.96 -1.27278 0.943444
Q2FUR3   22 1.76 0.903563 0.161558
Q2FXE4   21 1.68 0.903563 0.161558
Q2FY36   17 1.36 0.903563 0.161558
Q2G1Q7   22 1.76 0.903563 0.161558
Q2FX09   14 1.12 0.903563 0.161558
Q2G0Z1   25 2 3.07991 0.0107511
Q2FWJ1   30 2.4 3.07991 0.0107511
Q2FUT4   19 1.52 0.903563 0.161558
Q2FYI1   22 1.76 0.903563 0.161558
Q2FXQ8   16 1.28 0.903563 0.161558
Q2FUZ0   22 1.76 0.903563 0.161558
P0A086   28 2.24 3.07991 0.0107511
Q2FZM0   10 0.8 -1.27278 0.943444
Q2FXL3   18 1.44 0.903563 0.161558
Q2G2K7   9 0.72 -1.27278 0.943444
Q2FVL1   11 0.88 -1.27278 0.943444
Q2FW21   17 1.36 0.903563 0.161558
Q2G201   32 2.56 3.07991 0.0107511
Q2FVV6   17 1.36 0.903563 0.161558
Q2FV03   17 1.36 0.903563 0.161558
Q2G2T2   11 0.88 -1.27278 0.943444
Q2FZ44   16 1.28 0.903563 0.161558
Q2G1N7   22 1.76 0.903563 0.161558
Q2G172   11 0.88 -1.27278 0.943444
Q2G208   24 1.92 0.903563 0.161558
Q2FZR7   11 0.88 -1.27278 0.943444
Q2G2K2   12 0.96 -1.27278 0.943444
Q2FVA4   29 2.32 3.07991 0.0107511
Q2G0F5   13 1.04 0.903563 0.161558
Q2G0X0   21 1.68 0.903563 0.161558
Q2FXU0   12 0.96 -1.27278 0.943444
Q2FXX9   17 1.36 0.903563 0.161558
Q2G2K8   22 1.76 0.903563 0.161558
Q2G0X1   20 1.53846 0.903563 0.161558
Q2FXI8   14 1.07692 0.903563 0.161558
Q2G0L1   24 1.84615 0.903563 0.161558
Q2FX07   13 1 0.903563 0.161558
Q2G139   16 1.23077 0.903563 0.161558
Q2FUV5   26 2 3.07991 0.0107511
Q2FVD0   20 1.53846 0.903563 0.161558
Q2FX10   15 1.15385 0.903563 0.161558
Q2G1W5   23 1.76923 0.903563 0.161558
Q2G1Y7   23 1.76923 0.903563 0.161558
Q2G190   26 2 3.07991 0.0107511
Q2FV59   10 0.769231 -1.27278 0.943444
Q2FZS3   19 1.46154 0.903563 0.161558
Q2FX90   12 0.923077 -1.27278 0.943444
Q2FW85   11 0.846154 -1.27278 0.943444
Q2FZ65   28 2.15385 3.07991 0.0107511
Q2FXJ7   19 1.46154 0.903563 0.161558
Q2FVW2   18 1.38462 0.903563 0.161558
Q2G0H4   26 2 3.07991 0.0107511
Q2FVV4   10 0.769231 -1.27278 0.943444
Q2FUR9   11 0.846154 -1.27278 0.943444
Q2FW06   14 1.07692 0.903563 0.161558
Q2FY84   20 1.53846 0.903563 0.161558
Q2G132   23 1.76923 0.903563 0.161558
Q2G0C9   20 1.53846 0.903563 0.161558
Q2G2N1   11 0.846154 -1.27278 0.943444
Q2FVF2   10 0.769231 -1.27278 0.943444
Q2FZ30   26 2 3.07991 0.0107511
Q2FXX8   23 1.76923 0.903563 0.161558
Q2FZX6   19 1.46154 0.903563 0.161558
Q2G1Z2   11 0.846154 -1.27278 0.943444
Q2G0G7   24 1.84615 0.903563 0.161558
Q2FV53   18 1.38462 0.903563 0.161558
Q2FV28   17 1.30769 0.903563 0.161558
Q2G097   26 2 3.07991 0.0107511
Q2FZC5   18 1.38462 0.903563 0.161558
Q2FY77   23 1.76923 0.903563 0.161558
Q2FVA9   20 1.53846 0.903563 0.161558
Q2G2W5   10 0.769231 -1.27278 0.943444
Q2FX97   15 1.15385 0.903563 0.161558
Q2G1F3   22 1.69231 0.903563 0.161558
Q2FYU1   13 1 0.903563 0.161558
Q2FUP6   21 1.61538 0.903563 0.161558
Q2G2U7   16 1.23077 0.903563 0.161558
Q2FY09   20 1.53846 0.903563 0.161558
Q2G1J6   24 1.84615 0.903563 0.161558
Q2G059   21 1.61538 0.903563 0.161558
Q2FVK5   7 0.538462 -1.27278 0.943444
Q2G0H7   23 1.76923 0.903563 0.161558
Q2FWN2   13 1 0.903563 0.161558
Q2FYV7   19 1.46154 0.903563 0.161558
Q2G236   16 1.23077 0.903563 0.161558
Q2FZR6   10 0.769231 -1.27278 0.943444
Q2G1P9   27 2.07692 3.07991 0.0107511
Q2G0R9   24 1.84615 0.903563 0.161558
Q2FUZ9   16 1.23077 0.903563 0.161558
Q2FVP2   22 1.69231 0.903563 0.161558
Q2FXC8   20 1.53846 0.903563 0.161558
Q2FVC4   21 1.61538 0.903563 0.161558
Q2FZ29   18 1.38462 0.903563 0.161558
Q2FYR8   17 1.25926 0.903563 0.161558
Q2FY23   17 1.25926 0.903563 0.161558
Q2G0D4   26 1.92593 0.903563 0.161558
Q2FZ38   22 1.62963 0.903563 0.161558
Q2FXH1   10 0.740741 -1.27278 0.943444
Q2FXZ9   16 1.18519 0.903563 0.161558
Q2G1V3   11 0.814815 -1.27278 0.943444
Q2FVZ0   10 0.740741 -1.27278 0.943444
Q2FV95   12 0.888889 -1.27278 0.943444
Q2G196   26 1.92593 0.903563 0.161558
Q2FZ61   20 1.48148 0.903563 0.161558
Q2FW27   22 1.62963 0.903563 0.161558
Q2FWH2   23 1.7037 0.903563 0.161558
Q2FZQ9   9 0.666667 -1.27278 0.943444
Q2FWQ9   22 1.62963 0.903563 0.161558
Q2G1N5   11 0.814815 -1.27278 0.943444
Q2FZP8   9 0.666667 -1.27278 0.943444
Q2FXC2   25 1.85185 0.903563 0.161558
Q2G0X9   14 1.03704 0.903563 0.161558
Q2FX08   11 0.814815 -1.27278 0.943444
Q2FUV2   17 1.25926 0.903563 0.161558
Q2FZT8   17 1.25926 0.903563 0.161558
Q2G2N2   9 0.666667 -1.27278 0.943444
Q2G0M1   20 1.48148 0.903563 0.161558
Q2FVX8   18 1.33333 0.903563 0.161558
Q2G220   16 1.18519 0.903563 0.161558
Q2FW37   24 1.77778 0.903563 0.161558
Q2G203   27 2 3.07991 0.0107511
Q2FY89   21 1.55556 0.903563 0.161558
Q2G1K7   20 1.48148 0.903563 0.161558
Q2G013   12 0.888889 -1.27278 0.943444
Q2FV91   11 0.814815 -1.27278 0.943444
Q2FW92   28 2.07407 3.07991 0.0107511
Q2G1U5   26 1.92593 0.903563 0.161558
Q2G2A6   20 1.48148 0.903563 0.161558
Q2G0G9   25 1.85185 0.903563 0.161558
P0A088   14 1.03704 0.903563 0.161558
Q2G0B4   13 0.962963 -1.27278 0.943444
Q2G0X7   19 1.40741 0.903563 0.161558
Q2G0S0   17 1.25926 0.903563 0.161558
Q2FW12   24 1.77778 0.903563 0.161558
Q2G0J7   18 1.33333 0.903563 0.161558
Q2FW76   13 0.962963 -1.27278 0.943444
Q2G1Z7   15 1.11111 0.903563 0.161558
Q2G2S1   24 1.77778 0.903563 0.161558
Q2G1B1   25 1.85185 0.903563 0.161558
Q2FVP3   16 1.18519 0.903563 0.161558
Q2G1V1   24 1.77778 0.903563 0.161558
Q2G1H8   24 1.77778 0.903563 0.161558
Q2G149   28 2.07407 3.07991 0.0107511
Q2FXC7   21 1.55556 0.903563 0.161558
Q2G019   22 1.62963 0.903563 0.161558
Q2FWL6   17 1.25926 0.903563 0.161558
Q2G199   11 0.814815 -1.27278 0.943444
Q2FY41   9 0.666667 -1.27278 0.943444
Q2FX33   19 1.40741 0.903563 0.161558
Q2G181   28 2.07407 3.07991 0.0107511
Q2FVT1   11 0.814815 -1.27278 0.943444
Q2G0Z5   28 2.07407 3.07991 0.0107511
Q2FZC7   30 2.22222 3.07991 0.0107511
Q2G1U0   23 1.7037 0.903563 0.161558
Q2FW18   34 2.51852 3.07991 0.0107511
Q2G0H1   25 1.85185 0.903563 0.161558
Q2FX22   20 1.48148 0.903563 0.161558
Q2G157   22 1.62963 0.903563 0.161558
Q2G2J5   24 1.77778 0.903563 0.161558
Q2FZH9   9 0.666667 -1.27278 0.943444
Q2FZA6   13 0.962963 -1.27278 0.943444
Q2G1N6   10 0.740741 -1.27278 0.943444
Q2FVR4   17 1.25926 0.903563 0.161558
Q2FY13   25 1.85185 0.903563 0.161558
Q2G025   18 1.33333 0.903563 0.161558
Q2FV36   10 0.740741 -1.27278 0.943444
Q2G0W9   21 1.55556 0.903563 0.161558
Q2G0L0   22 1.62963 0.903563 0.161558
Q2FUR2   30 2.22222 3.07991 0.0107511
Q2FVJ9   20 1.48148 0.903563 0.161558
Q2G1S8   21 1.5 0.903563 0.161558
Q2FVJ5   18 1.28571 0.903563 0.161558
Q2FZ39   20 1.42857 0.903563 0.161558
Q2FWP6   20 1.42857 0.903563 0.161558
Q2FVB4   26 1.85714 0.903563 0.161558
Q2G0V7   18 1.28571 0.903563 0.161558
Q2FUV4   24 1.71429 0.903563 0.161558
Q2FYG5   20 1.42857 0.903563 0.161558
Q2FW71   9 0.642857 -1.27278 0.943444
Q2FZB1   19 1.35714 0.903563 0.161558
Q2G0Y9   18 1.28571 0.903563 0.161558
Q2G0X4   18 1.28571 0.903563 0.161558
Q2FZL2   21 1.5 0.903563 0.161558
Q2FVS1   21 1.5 0.903563 0.161558
Q2G099   23 1.64286 0.903563 0.161558
Q2FZN0   19 1.35714 0.903563 0.161558
Q2FZ50   17 1.21429 0.903563 0.161558
Q2G0X8   18 1.28571 0.903563 0.161558
Q2G167   33 2.35714 3.07991 0.0107511
Q2G086   17 1.21429 0.903563 0.161558
Q2G0D0   29 2.07143 3.07991 0.0107511
Q2FWG3   19 1.35714 0.903563 0.161558
Q2G228   20 1.42857 0.903563 0.161558
Q2FWW8   19 1.35714 0.903563 0.161558
Q2FYL0   21 1.5 0.903563 0.161558
Q2FXX2   20 1.42857 0.903563 0.161558
Q2G0C4   12 0.857143 -1.27278 0.943444
Q2FZA2   17 1.21429 0.903563 0.161558
Q2FWL0   20 1.42857 0.903563 0.161558
Q2FUY9   25 1.78571 0.903563 0.161558
Q2G0T8   25 1.78571 0.903563 0.161558
Q2FWK0   21 1.5 0.903563 0.161558
Q2G0D9   23 1.64286 0.903563 0.161558
Q2FZF3   17 1.21429 0.903563 0.161558
Q2FZ17   24 1.71429 0.903563 0.161558
Q2G0T6   25 1.78571 0.903563 0.161558
Q2G140   9 0.642857 -1.27278 0.943444
Q2G2F2   7 0.5 -1.27278 0.943444
Q2FXG0   22 1.57143 0.903563 0.161558
Q2FWR4   19 1.35714 0.903563 0.161558
Q2G195   17 1.21429 0.903563 0.161558
Q2FVY4   18 1.28571 0.903563 0.161558
Q2G1I6   20 1.42857 0.903563 0.161558
Q2FVD5   12 0.857143 -1.27278 0.943444
Q2FZM1   27 1.92857 0.903563 0.161558
Q2FVG0   33 2.35714 3.07991 0.0107511
Q2FZM7   28 2 3.07991 0.0107511
Q2FZB2   20 1.42857 0.903563 0.161558
Q2G287   23 1.64286 0.903563 0.161558
Q2FWG4   13 0.928571 -1.27278 0.943444
Q2G2B3   11 0.785714 -1.27278 0.943444
Q2FY48   19 1.35714 0.903563 0.161558
Q9ZNI1   29 2.07143 3.07991 0.0107511
Q2FV94   28 2 3.07991 0.0107511
Q2G2X5   10 0.714286 -1.27278 0.943444
Q2FVX6   22 1.57143 0.903563 0.161558
Q2G060   20 1.42857 0.903563 0.161558
Q2FVG2   16 1.14286 0.903563 0.161558
Q2G1Q1   28 2 3.07991 0.0107511
Q2G1F1   16 1.14286 0.903563 0.161558
Q2FXC5   20 1.42857 0.903563 0.161558
Q2G2B0   10 0.714286 -1.27278 0.943444
Q2FXR6   10 0.714286 -1.27278 0.943444
Q2FXE0   30 2.14286 3.07991 0.0107511
Q2FUY3   19 1.35714 0.903563 0.161558
Q2G1S6   18 1.28571 0.903563 0.161558
Q2FVE9   8 0.571429 -1.27278 0.943444
Q2FVU7   15 1.07143 0.903563 0.161558
Q2FVM7   15 1.07143 0.903563 0.161558
Q2FVU6   11 0.785714 -1.27278 0.943444
Q2FVA1   31 2.21429 3.07991 0.0107511
Q2FWB8   20 1.42857 0.903563 0.161558
Q2FYR5   17 1.21429 0.903563 0.161558
Q2G261   24 1.71429 0.903563 0.161558
Q2G264   30 2.14286 3.07991 0.0107511
Q2G0U4   21 1.5 0.903563 0.161558
Q2G226   11 0.785714 -1.27278 0.943444
Q2FZT7   18 1.28571 0.903563 0.161558
Q2FXJ4   20 1.42857 0.903563 0.161558
Q2G047   14 1 0.903563 0.161558
Q2FWD9   14 1 0.903563 0.161558
Q2FZH2   30 2.14286 3.07991 0.0107511
Q2G044   20 1.42857 0.903563 0.161558
Q2FVZ8   11 0.785714 -1.27278 0.943444
Q2G1C5   11 0.785714 -1.27278 0.943444
Q2G1Z1   15 1.07143 0.903563 0.161558
Q2G135   16 1.14286 0.903563 0.161558
Q2FVE5   27 1.92857 0.903563 0.161558
Q2FZ70   19 1.35714 0.903563 0.161558
Q2G2A0   23 1.64286 0.903563 0.161558
Q2G224   20 1.37931 0.903563 0.161558
P0A0K3   18 1.24138 0.903563 0.161558
Q2G1A8   22 1.51724 0.903563 0.161558
Q2G1P5   10 0.689655 -1.27278 0.943444
Q2FV93   10 0.689655 -1.27278 0.943444
Q2FXC4   18 1.24138 0.903563 0.161558
Q2FY74   26 1.7931 0.903563 0.161558
Q2G1M1   16 1.10345 0.903563 0.161558
Q9EZ11   18 1.24138 0.903563 0.161558
Q2FZB3   20 1.37931 0.903563 0.161558
Q2G1V2   19 1.31034 0.903563 0.161558
Q2FVM8   15 1.03448 0.903563 0.161558
Q2FVR1   24 1.65517 0.903563 0.161558
Q2FXC3   20 1.37931 0.903563 0.161558
Q2FUV6   20 1.37931 0.903563 0.161558
Q2G1D7   24 1.65517 0.903563 0.161558
Q2FXR2   21 1.44828 0.903563 0.161558
Q2FW83   14 0.965517 -1.27278 0.943444
Q2G2X7   19 1.31034 0.903563 0.161558
Q2FVM4   8 0.551724 -1.27278 0.943444
P0A0J3   26 1.7931 0.903563 0.161558
Q2G2L8   17 1.17241 0.903563 0.161558
Q2FZ27   20 1.37931 0.903563 0.161558
Q2FZ53   17 1.17241 0.903563 0.161558
Q2G154   21 1.44828 0.903563 0.161558
Q2FZS4   12 0.827586 -1.27278 0.943444
Q2FYQ5   9 0.62069 -1.27278 0.943444
Q2FZL6   21 1.44828 0.903563 0.161558
Q2FWB9   20 1.37931 0.903563 0.161558
Q2FUQ4   23 1.58621 0.903563 0.161558
Q2G293   29 2 3.07991 0.0107511
Q2FZS5   26 1.7931 0.903563 0.161558
Q2FYP9   10 0.689655 -1.27278 0.943444
Q2G0K7   19 1.31034 0.903563 0.161558
Q2FVV2   14 0.965517 -1.27278 0.943444
Q2FVN0   20 1.37931 0.903563 0.161558
Q2FX00   19 1.31034 0.903563 0.161558
Q2G1I0   15 1.03448 0.903563 0.161558
Q2FXI2   21 1.44828 0.903563 0.161558
Q2G2X1   13 0.896552 -1.27278 0.943444
Q2FYG6   16 1.10345 0.903563 0.161558
Q2FXH0   19 1.31034 0.903563 0.161558
Q2FXU7   19 1.31034 0.903563 0.161558
Q2G170   20 1.37931 0.903563 0.161558
Q2FVQ9   26 1.7931 0.903563 0.161558
Q2FWV2   17 1.17241 0.903563 0.161558
Q2FVI5   11 0.758621 -1.27278 0.943444
Q2FUW0   29 2 3.07991 0.0107511
Q2FXB7   24 1.65517 0.903563 0.161558
Q2G0J8   24 1.65517 0.903563 0.161558
Q2FXB5   22 1.51724 0.903563 0.161558
Q2FYE9   9 0.62069 -1.27278 0.943444
Q2FVE2   13 0.896552 -1.27278 0.943444
Q2G2V6   24 1.65517 0.903563 0.161558
O08387   20 1.37931 0.903563 0.161558
Q2FZ14   18 1.24138 0.903563 0.161558
Q2FXW3   19 1.31034 0.903563 0.161558
Q2FYQ8   19 1.31034 0.903563 0.161558
Q2G2D6   19 1.31034 0.903563 0.161558
Q2G2T7   20 1.37931 0.903563 0.161558
Q2FYP8   17 1.17241 0.903563 0.161558
Q2FZ25   17 1.17241 0.903563 0.161558
Q2FY65   30 2.06897 3.07991 0.0107511
Q2G2T1   20 1.37931 0.903563 0.161558
Q2G1N0   12 0.827586 -1.27278 0.943444
Q2G110   16 1.10345 0.903563 0.161558
Q2G1E1   18 1.24138 0.903563 0.161558
Q2G2F1   36 2.48276 3.07991 0.0107511
Q2FXE8   18 1.24138 0.903563 0.161558
Q2FZ06   22 1.51724 0.903563 0.161558
Q2FVH2   11 0.758621 -1.27278 0.943444
Q2FYV6   32 2.2069 3.07991 0.0107511
Q2FZJ3   29 1.93333 0.903563 0.161558
Q2G095   25 1.66667 0.903563 0.161558
Q2G2Y0   21 1.4 0.903563 0.161558
Q2G2W3   25 1.66667 0.903563 0.161558
Q2FY07   28 1.86667 0.903563 0.161558
Q2FXW8   31 2.06667 3.07991 0.0107511
Q2FUR6   31 2.06667 3.07991 0.0107511
Q2FVW6   10 0.666667 -1.27278 0.943444
Q2G1X0   12 0.8 -1.27278 0.943444
Q2G1F6   10 0.666667 -1.27278 0.943444
Q2FVK8   23 1.53333 0.903563 0.161558
Q2G158   14 0.933333 -1.27278 0.943444
Q2G118   21 1.4 0.903563 0.161558
Q2G077   11 0.733333 -1.27278 0.943444
Q2G0E0   20 1.33333 0.903563 0.161558
Q2G263   21 1.4 0.903563 0.161558
Q2FUU1   15 1 0.903563 0.161558
Q2G1X7   18 1.2 0.903563 0.161558
Q2G1C0   23 1.53333 0.903563 0.161558
Q2FVB9   12 0.8 -1.27278 0.943444
Q2G273   14 0.933333 -1.27278 0.943444
Q53726   19 1.26667 0.903563 0.161558
Q2G2W9   23 1.53333 0.903563 0.161558
Q2FZ22   21 1.4 0.903563 0.161558
Q2G2U1   22 1.46667 0.903563 0.161558
Q2FXW6   18 1.2 0.903563 0.161558
Q2G0P9   11 0.733333 -1.27278 0.943444
Q2FYE3   28 1.86667 0.903563 0.161558
Q2FXU3   22 1.46667 0.903563 0.161558
Q2G052   32 2.13333 3.07991 0.0107511
Q2FZM6   21 1.4 0.903563 0.161558
Q2FX25   29 1.93333 0.903563 0.161558
Q2FX05   27 1.8 0.903563 0.161558
Q2G1P2   12 0.8 -1.27278 0.943444
Q2G2C4   24 1.6 0.903563 0.161558
Q2G165   10 0.666667 -1.27278 0.943444
Q2FXK8   7 0.466667 -1.27278 0.943444
Q2FWP1   23 1.53333 0.903563 0.161558
Q2FVU1   10 0.666667 -1.27278 0.943444
Q2FZ78   17 1.13333 0.903563 0.161558
Q2G0P0   26 1.73333 0.903563 0.161558
Q2FXX3   12 0.8 -1.27278 0.943444
Q2FVX2   28 1.86667 0.903563 0.161558
Q2G0Q7   19 1.26667 0.903563 0.161558
Q2FXS6   18 1.2 0.903563 0.161558
Q2FUZ1   28 1.86667 0.903563 0.161558
Q2FZ87   17 1.13333 0.903563 0.161558
Q2FXF4   25 1.66667 0.903563 0.161558
Q2G1G4   13 0.866667 -1.27278 0.943444
Q2FWE6   24 1.6 0.903563 0.161558
Q2G2U2   23 1.53333 0.903563 0.161558
Q2FY17   25 1.66667 0.903563 0.161558
Q2FVU3   14 0.933333 -1.27278 0.943444
Q2FVK1   14 0.933333 -1.27278 0.943444
Q2G0K5   20 1.33333 0.903563 0.161558
Q2G2X8   17 1.13333 0.903563 0.161558
Q2FYZ7   17 1.13333 0.903563 0.161558
Q2FWG1   21 1.4 0.903563 0.161558
Q2G1Q6   19 1.26667 0.903563 0.161558
Q2G2X9   22 1.46667 0.903563 0.161558
Q2FWN9   14 0.933333 -1.27278 0.943444
Q2FYZ2   20 1.33333 0.903563 0.161558
Q2FZJ1   21 1.4 0.903563 0.161558
Q2G002   17 1.13333 0.903563 0.161558
Q2FVL4   29 1.93333 0.903563 0.161558
Q2G2M7   22 1.46667 0.903563 0.161558
Q2FWH6   23 1.53333 0.903563 0.161558
Q2FXQ3   24 1.6 0.903563 0.161558
Q2G129   9 0.6 -1.27278 0.943444
Q7BHL7   31 2.06667 3.07991 0.0107511
Q2FZ71   18 1.2 0.903563 0.161558
Q2FZ88   17 1.09677 0.903563 0.161558
Q2FV22   22 1.41935 0.903563 0.161558
Q2FYM3   27 1.74194 0.903563 0.161558
Q2FY06   21 1.35484 0.903563 0.161558
Q2FXB0   16 1.03226 0.903563 0.161558
Q2FX87   25 1.6129 0.903563 0.161558
Q2FZ33   18 1.16129 0.903563 0.161558
Q2G0J1   26 1.67742 0.903563 0.161558
Q2FUT7   26 1.67742 0.903563 0.161558
Q2FZH1   23 1.48387 0.903563 0.161558
Q2FVX3   29 1.87097 0.903563 0.161558
Q2FWC6   19 1.22581 0.903563 0.161558
Q2FXN6   20 1.29032 0.903563 0.161558
Q2FY79   23 1.48387 0.903563 0.161558
Q2FZ23   23 1.48387 0.903563 0.161558
Q2FVF1   27 1.74194 0.903563 0.161558
Q2FWM5   28 1.80645 0.903563 0.161558
Q2G061   27 1.74194 0.903563 0.161558
Q2FWL7   18 1.16129 0.903563 0.161558
Q2FVK3   13 0.83871 -1.27278 0.943444
Q2FX19   18 1.16129 0.903563 0.161558
Q2G2U6   24 1.54839 0.903563 0.161558
Q2G1S5   18 1.16129 0.903563 0.161558
Q2FVS9   26 1.67742 0.903563 0.161558
Q2G1M7   20 1.29032 0.903563 0.161558
Q2FW50   22 1.41935 0.903563 0.161558
Q2G2L1   24 1.54839 0.903563 0.161558
Q2FWB1   18 1.16129 0.903563 0.161558
Q2FXA8   28 1.80645 0.903563 0.161558
Q2FV20   22 1.41935 0.903563 0.161558
Q2FUY1   29 1.87097 0.903563 0.161558
Q2FYJ1   25 1.6129 0.903563 0.161558
Q2G043   15 0.967742 -1.27278 0.943444
Q2FZ43   18 1.16129 0.903563 0.161558
Q9KJN4   20 1.29032 0.903563 0.161558
Q2G194   18 1.16129 0.903563 0.161558
Q2G0F0   23 1.48387 0.903563 0.161558
Q2G2G2   26 1.67742 0.903563 0.161558
Q2G0I8   24 1.54839 0.903563 0.161558
Q2FXG5   24 1.54839 0.903563 0.161558
Q2G2S6   25 1.6129 0.903563 0.161558
Q53700   27 1.74194 0.903563 0.161558
Q2G0D8   30 1.93548 0.903563 0.161558
P60430   13 0.83871 -1.27278 0.943444
Q2FV41   18 1.16129 0.903563 0.161558
Q2FXZ5   19 1.22581 0.903563 0.161558
Q2FZL0   10 0.645161 -1.27278 0.943444
Q2FY99   23 1.48387 0.903563 0.161558
Q2FX95   22 1.41935 0.903563 0.161558
Q2FYR6   20 1.29032 0.903563 0.161558
Q2FUW2   22 1.41935 0.903563 0.161558
Q2FVL2   26 1.67742 0.903563 0.161558
Q2G2L4   10 0.645161 -1.27278 0.943444
Q2FXB1   12 0.774194 -1.27278 0.943444
Q2FZY7   23 1.48387 0.903563 0.161558
Q2FVN1   10 0.645161 -1.27278 0.943444
Q2G1S1   25 1.6129 0.903563 0.161558
Q2FXK4   19 1.22581 0.903563 0.161558
Q2FXM6   20 1.29032 0.903563 0.161558
Q2FZJ6   30 1.93548 0.903563 0.161558
Q2FVT4   21 1.35484 0.903563 0.161558
Q2FYW1   21 1.35484 0.903563 0.161558
Q2FYZ3   25 1.6129 0.903563 0.161558
Q2FXX5   21 1.35484 0.903563 0.161558
Q2FWM4   16 1.03226 0.903563 0.161558
Q2G2L3   21 1.35484 0.903563 0.161558
Q2FYR3   19 1.22581 0.903563 0.161558
Q2G0I9   30 1.93548 0.903563 0.161558
Q2G0M2   20 1.29032 0.903563 0.161558
Q2G272   18 1.16129 0.903563 0.161558
Q2FXL4   24 1.54839 0.903563 0.161558
Q2G0U9   22 1.41935 0.903563 0.161558
Q2FVE4   19 1.22581 0.903563 0.161558
Q2FVC6   22 1.41935 0.903563 0.161558
Q2FV19   26 1.67742 0.903563 0.161558
Q2G0S8   28 1.80645 0.903563 0.161558
Q2G2G3   11 0.709677 -1.27278 0.943444
Q2G2X0   21 1.3125 0.903563 0.161558
Q2G0F3   23 1.4375 0.903563 0.161558
Q2G037   30 1.875 0.903563 0.161558
Q2G1G6   19 1.1875 0.903563 0.161558
Q2FWP0   19 1.1875 0.903563 0.161558
Q2FY29   19 1.1875 0.903563 0.161558
Q2FXQ4   16 1 0.903563 0.161558
Q2G0S7   24 1.5 0.903563 0.161558
Q2FZX7   18 1.125 0.903563 0.161558
Q2G0E6   12 0.75 -1.27278 0.943444
Q2FY37   29 1.8125 0.903563 0.161558
Q2FYQ0   27 1.6875 0.903563 0.161558
Q2FUV3   18 1.125 0.903563 0.161558
Q2FYV2   27 1.6875 0.903563 0.161558
Q2FVS4   20 1.25 0.903563 0.161558
Q2G2M3   19 1.1875 0.903563 0.161558
Q2FVM6   22 1.375 0.903563 0.161558
Q2G292   19 1.1875 0.903563 0.161558
Q2FXH7   21 1.3125 0.903563 0.161558
Q2FYQ7   23 1.4375 0.903563 0.161558
Q2FWG2   35 2.1875 3.07991 0.0107511
Q2G159   29 1.8125 0.903563 0.161558
Q2FX96   27 1.6875 0.903563 0.161558
Q2FV83   24 1.5 0.903563 0.161558
Q2G2D8   15 0.9375 -1.27278 0.943444
Q2FYJ4   12 0.75 -1.27278 0.943444
Q2G1E8   11 0.6875 -1.27278 0.943444
Q2FVK2   18 1.125 0.903563 0.161558
Q2FZP1   18 1.125 0.903563 0.161558
Q2FXI0   31 1.9375 0.903563 0.161558
Q2G134   10 0.625 -1.27278 0.943444
Q2FZZ6   26 1.625 0.903563 0.161558
Q2G1Z3   31 1.9375 0.903563 0.161558
Q2G030   21 1.3125 0.903563 0.161558
Q2FV21   20 1.25 0.903563 0.161558
Q9RQP6   10 0.625 -1.27278 0.943444
Q2FZ62   19 1.1875 0.903563 0.161558
Q2FZQ7   17 1.0625 0.903563 0.161558
Q2G0F4   19 1.1875 0.903563 0.161558
Q2FWE0   29 1.8125 0.903563 0.161558
Q2FVS0   13 0.8125 -1.27278 0.943444
Q2FUT6   33 2.0625 3.07991 0.0107511
Q2FUQ5   21 1.3125 0.903563 0.161558
Q2FZJ9   29 1.8125 0.903563 0.161558
Q2FY81   26 1.625 0.903563 0.161558
Q2G0K8   21 1.3125 0.903563 0.161558
Q2G262   10 0.625 -1.27278 0.943444
Q2G0E1   27 1.6875 0.903563 0.161558
Q2FWD3   19 1.1875 0.903563 0.161558
Q2FXA4   19 1.1875 0.903563 0.161558
Q2FVF0   23 1.4375 0.903563 0.161558
Q2FWW9   27 1.6875 0.903563 0.161558
Q2FZ54   27 1.6875 0.903563 0.161558
P0A0J0   13 0.8125 -1.27278 0.943444
Q2G1G1   25 1.5625 0.903563 0.161558
Q2FWA1   36 2.25 3.07991 0.0107511
Q2FXN1   23 1.4375 0.903563 0.161558
Q2G2T4   23 1.4375 0.903563 0.161558
Q2FZW9   17 1.0625 0.903563 0.161558
Q2FV90   22 1.375 0.903563 0.161558
Q2FWB3   25 1.5625 0.903563 0.161558
Q2G0Q0   22 1.375 0.903563 0.161558
Q2FY10   18 1.125 0.903563 0.161558
Q2FXM0   15 0.9375 -1.27278 0.943444
Q2G1S2   16 1 0.903563 0.161558
Q2FXY5   17 1.0303 0.903563 0.161558
Q2FXV3   19 1.15152 0.903563 0.161558
Q2FXG3   22 1.33333 0.903563 0.161558
Q2FVA8   24 1.45455 0.903563 0.161558
Q2G2C2   27 1.63636 0.903563 0.161558
Q2FYU2   26 1.57576 0.903563 0.161558
Q2FYK5   28 1.69697 0.903563 0.161558
Q2FW35   32 1.93939 0.903563 0.161558
Q2FY52   23 1.39394 0.903563 0.161558
Q9RQP9   29 1.75758 0.903563 0.161558
Q2G039   18 1.09091 0.903563 0.161558
Q2G1E4   22 1.33333 0.903563 0.161558
Q2G0B0   22 1.33333 0.903563 0.161558
Q2FXI7   22 1.33333 0.903563 0.161558
Q2FWN7   20 1.21212 0.903563 0.161558
Q2FV66   17 1.0303 0.903563 0.161558
Q2FYJ5   11 0.666667 -1.27278 0.943444
Q2FYC9   11 0.666667 -1.27278 0.943444
Q2FZC6   21 1.27273 0.903563 0.161558
Q2FXW4   23 1.39394 0.903563 0.161558
Q2FXI1   33 2 3.07991 0.0107511
Q2FZF9   18 1.09091 0.903563 0.161558
Q2G171   11 0.666667 -1.27278 0.943444
Q2G2P8   24 1.45455 0.903563 0.161558
Q2G2V9   30 1.81818 0.903563 0.161558
Q2FV31   34 2.06061 3.07991 0.0107511
Q9KJN3   19 1.15152 0.903563 0.161558
Q2FZV5   11 0.666667 -1.27278 0.943444
Q2FWC4   21 1.27273 0.903563 0.161558
Q2FYT0   11 0.666667 -1.27278 0.943444
Q2G145   19 1.15152 0.903563 0.161558
Q2G0J0   31 1.87879 0.903563 0.161558
Q2FZQ3   18 1.09091 0.903563 0.161558
Q2FYE5   25 1.51515 0.903563 0.161558
Q2FWN5   20 1.21212 0.903563 0.161558
Q2FY24   23 1.39394 0.903563 0.161558
Q2FVW7   28 1.69697 0.903563 0.161558
Q2FZ91   27 1.63636 0.903563 0.161558
Q2FWL2   26 1.57576 0.903563 0.161558
Q2FZQ6   19 1.15152 0.903563 0.161558
P02976   12 0.727273 -1.27278 0.943444
Q2G0R7   8 0.484848 -1.27278 0.943444
Q2FUU2   24 1.45455 0.903563 0.161558
Q2FZG1   29 1.75758 0.903563 0.161558
Q2G0Z4   10 0.606061 -1.27278 0.943444
Q2FZ81   28 1.69697 0.903563 0.161558
Q2G2J8   18 1.09091 0.903563 0.161558
Q2FZD7   25 1.51515 0.903563 0.161558
Q2G288   23 1.39394 0.903563 0.161558
Q2FW52   25 1.51515 0.903563 0.161558
Q2FVX4   24 1.45455 0.903563 0.161558
Q2FVN5   9 0.545455 -1.27278 0.943444
Q2FY88   22 1.33333 0.903563 0.161558
Q2FWC9   26 1.57576 0.903563 0.161558
Q2FZS7   21 1.27273 0.903563 0.161558
Q2FZ63   24 1.45455 0.903563 0.161558
Q2G1L8   29 1.75758 0.903563 0.161558
Q2FV17   22 1.33333 0.903563 0.161558
Q2FVT8   13 0.787879 -1.27278 0.943444
Q2G0W8   18 1.09091 0.903563 0.161558
Q2FV07   19 1.15152 0.903563 0.161558
Q2G0Q1   20 1.21212 0.903563 0.161558
Q2FY69   20 1.21212 0.903563 0.161558
Q2FZ75   23 1.39394 0.903563 0.161558
Q2G0E5   23 1.39394 0.903563 0.161558
Q2G233   25 1.51515 0.903563 0.161558
Q2FWE1   21 1.27273 0.903563 0.161558
Q2FVZ2   25 1.51515 0.903563 0.161558
Q2FYE2   26 1.57576 0.903563 0.161558
Q2G1K6   17 1 0.903563 0.161558
Q2FVT0   23 1.35294 0.903563 0.161558
Q2G0Q9   29 1.70588 0.903563 0.161558
Q2FZ89   21 1.23529 0.903563 0.161558
Q2FVR0   24 1.41176 0.903563 0.161558
Q2FZD9   19 1.11765 0.903563 0.161558
Q2FX85   17 1 0.903563 0.161558
Q2G1B0   27 1.58824 0.903563 0.161558
Q2G2E4   12 0.705882 -1.27278 0.943444
Q2FYK7   30 1.76471 0.903563 0.161558
Q2FZ13   21 1.23529 0.903563 0.161558
Q2FZE6   20 1.17647 0.903563 0.161558
Q2FVI2   21 1.23529 0.903563 0.161558
Q2FZE0   19 1.11765 0.903563 0.161558
Q2FV38   23 1.35294 0.903563 0.161558
Q2FXE2   21 1.23529 0.903563 0.161558
Q2G1Q2   24 1.41176 0.903563 0.161558
Q2FYY8   26 1.52941 0.903563 0.161558
Q2FYN6   26 1.52941 0.903563 0.161558
Q2FV39   28 1.64706 0.903563 0.161558
Q2G130   26 1.52941 0.903563 0.161558
Q2FUR8   33 1.94118 0.903563 0.161558
Q2FXZ3   17 1 0.903563 0.161558
Q2FYM4   11 0.647059 -1.27278 0.943444
Q2FWY1   25 1.47059 0.903563 0.161558
Q2G1V4   26 1.52941 0.903563 0.161558
P0A011   19 1.11765 0.903563 0.161558
Q2FXZ0   26 1.52941 0.903563 0.161558
Q2G0V4   26 1.52941 0.903563 0.161558
Q2FW34   34 2 3.07991 0.0107511
Q2FWC7   24 1.41176 0.903563 0.161558
Q2G0F6   24 1.41176 0.903563 0.161558
Q2G0T0   31 1.82353 0.903563 0.161558
Q2FXM8   21 1.23529 0.903563 0.161558
Q2G0Q8   25 1.47059 0.903563 0.161558
Q2FZ08   20 1.17647 0.903563 0.161558
Q2G160   20 1.17647 0.903563 0.161558
Q2FY78   21 1.23529 0.903563 0.161558
Q2G2H7   22 1.29412 0.903563 0.161558
Q2FW53   19 1.11765 0.903563 0.161558
Q2FVX0   20 1.17647 0.903563 0.161558
Q2G2U5   29 1.70588 0.903563 0.161558
Q2FZR0   25 1.47059 0.903563 0.161558
Q2G1Z9   23 1.35294 0.903563 0.161558
Q2G1G0   20 1.17647 0.903563 0.161558
Q2FW57   21 1.23529 0.903563 0.161558
Q9RQP7   19 1.11765 0.903563 0.161558
Q2FXP0   31 1.82353 0.903563 0.161558
Q2FVV1   11 0.647059 -1.27278 0.943444
Q2FYU8   12 0.705882 -1.27278 0.943444
Q2FZ04   16 0.941176 -1.27278 0.943444
Q2FVQ0   21 1.23529 0.903563 0.161558
Q2G151   19 1.11765 0.903563 0.161558
Q2FXF9   22 1.29412 0.903563 0.161558
Q2G242   18 1.05882 0.903563 0.161558
Q2FZQ0   19 1.11765 0.903563 0.161558
Q2G1Q8   21 1.23529 0.903563 0.161558
Q2FYG1   24 1.37143 0.903563 0.161558
Q2G1N3   24 1.37143 0.903563 0.161558
Q2FV44   20 1.14286 0.903563 0.161558
Q2FXV4   24 1.37143 0.903563 0.161558
Q2G0I1   21 1.2 0.903563 0.161558
Q2FZY0   20 1.14286 0.903563 0.161558
Q2G295   22 1.25714 0.903563 0.161558
Q2FWH3   27 1.54286 0.903563 0.161558
Q2G072   33 1.88571 0.903563 0.161558
Q2G217   27 1.54286 0.903563 0.161558
Q2FYP6   25 1.42857 0.903563 0.161558
Q9EZ12   20 1.14286 0.903563 0.161558
Q2FZ48   22 1.25714 0.903563 0.161558
Q2FY16   20 1.14286 0.903563 0.161558
Q2FZU3   20 1.14286 0.903563 0.161558
Q2FVV7   25 1.42857 0.903563 0.161558
Q2FWU0   19 1.08571 0.903563 0.161558
P0A0Q0   20 1.14286 0.903563 0.161558
Q2FVS3   28 1.6 0.903563 0.161558
Q2G0I6   25 1.42857 0.903563 0.161558
Q2FYP3   18 1.02857 0.903563 0.161558
Q2FWM0   22 1.25714 0.903563 0.161558
Q2FZ36   19 1.08571 0.903563 0.161558
Q2G0Y8   15 0.857143 -1.27278 0.943444
Q2FXF6   11 0.628571 -1.27278 0.943444
Q2FXM7   24 1.37143 0.903563 0.161558
Q2G1A6   24 1.37143 0.903563 0.161558
Q2G138   11 0.628571 -1.27278 0.943444
Q2FZR4   27 1.54286 0.903563 0.161558
Q2G162   9 0.514286 -1.27278 0.943444
Q2FYH2   16 0.914286 -1.27278 0.943444
Q2FX56   20 1.14286 0.903563 0.161558
Q2FY68   22 1.25714 0.903563 0.161558
Q2G1K1   13 0.742857 -1.27278 0.943444
Q2G1A3   21 1.2 0.903563 0.161558
Q2FZX4   21 1.2 0.903563 0.161558
Q2G1M5   29 1.65714 0.903563 0.161558
Q2FVA3   17 0.971429 -1.27278 0.943444
Q2G2G4   33 1.88571 0.903563 0.161558
Q2G0U3   29 1.65714 0.903563 0.161558
Q2FXQ6   26 1.48571 0.903563 0.161558
Q2G0S2   21 1.2 0.903563 0.161558
Q2G168   19 1.08571 0.903563 0.161558
Q2FZB0   24 1.37143 0.903563 0.161558
Q2G119   30 1.71429 0.903563 0.161558
Q2FVJ7   19 1.08571 0.903563 0.161558
Q2FY30   22 1.25714 0.903563 0.161558
Q2FXR3   25 1.42857 0.903563 0.161558
Q2G1Z0   26 1.48571 0.903563 0.161558
Q2G0A9   22 1.25714 0.903563 0.161558
O33599   22 1.25714 0.903563 0.161558
Q2FZ55   25 1.42857 0.903563 0.161558
Q2FYS0   25 1.42857 0.903563 0.161558
Q2G248   20 1.14286 0.903563 0.161558
Q2G049   22 1.25714 0.903563 0.161558
Q2FVA5   27 1.54286 0.903563 0.161558
Q2FUX8   22 1.25714 0.903563 0.161558
Q2G123   29 1.65714 0.903563 0.161558
Q2FVH0   25 1.42857 0.903563 0.161558
Q2FV01   9 0.514286 -1.27278 0.943444
Q2G2L2   34 1.94286 0.903563 0.161558
Q2FYW3   30 1.71429 0.903563 0.161558
Q2FZZ0   25 1.42857 0.903563 0.161558
Q2FVV8   23 1.31429 0.903563 0.161558
Q2G2W0   26 1.44444 0.903563 0.161558
Q2G041   18 1 0.903563 0.161558
P0A0B9   25 1.38889 0.903563 0.161558
Q2FYI6   21 1.16667 0.903563 0.161558
Q2G2S2   26 1.44444 0.903563 0.161558
Q2FVQ8   22 1.22222 0.903563 0.161558
Q2FVT2   19 1.05556 0.903563 0.161558
Q2G1Z5   22 1.22222 0.903563 0.161558
Q2G2A4   21 1.16667 0.903563 0.161558
P60393   20 1.11111 0.903563 0.161558
Q2G0P6   28 1.55556 0.903563 0.161558
Q2FW04   19 1.05556 0.903563 0.161558
Q2FYY9   27 1.5 0.903563 0.161558
Q2FWP2   22 1.22222 0.903563 0.161558
Q2FVW4   16 0.888889 -1.27278 0.943444
Q2FY63   22 1.22222 0.903563 0.161558
Q2FZ68   19 1.05556 0.903563 0.161558
Q2G1E2   15 0.833333 -1.27278 0.943444
Q2G2T8   19 1.05556 0.903563 0.161558
Q2FY71   22 1.22222 0.903563 0.161558
Q2FVI1   16 0.888889 -1.27278 0.943444
Q2G0W2   17 0.944444 -1.27278 0.943444
Q2G238   25 1.38889 0.903563 0.161558
Q2FZR1   27 1.5 0.903563 0.161558
Q2FXN2   17 0.944444 -1.27278 0.943444
Q2FXH6   10 0.555556 -1.27278 0.943444
Q2FXM3   25 1.38889 0.903563 0.161558
Q2FZW3   15 0.833333 -1.27278 0.943444
Q2FWM9   24 1.33333 0.903563 0.161558
Q2FUW9   10 0.555556 -1.27278 0.943444
Q2FW91   18 1 0.903563 0.161558
Q2G137   32 1.77778 0.903563 0.161558
Q2FVM0   23 1.27778 0.903563 0.161558
Q2G057   17 0.944444 -1.27278 0.943444
Q2FXP5   21 1.16667 0.903563 0.161558
Q2G1H2   13 0.722222 -1.27278 0.943444
Q2FX99   11 0.611111 -1.27278 0.943444
Q2G0J4   18 1 0.903563 0.161558
Q2FX74   24 1.33333 0.903563 0.161558
Q2G1J9   23 1.27778 0.903563 0.161558
Q2G1F7   10 0.555556 -1.27278 0.943444
Q2G2R8   29 1.61111 0.903563 0.161558
Q2FW32   26 1.44444 0.903563 0.161558
Q2FXZ4   20 1.11111 0.903563 0.161558
Q2FUT0   25 1.38889 0.903563 0.161558
Q2G084   26 1.44444 0.903563 0.161558
Q2G148   31 1.72222 0.903563 0.161558
Q2FYR0   25 1.38889 0.903563 0.161558
Q2FW86   22 1.22222 0.903563 0.161558
Q2FW01   23 1.27778 0.903563 0.161558
Q2FUX9   18 1 0.903563 0.161558
Q2G212   21 1.16667 0.903563 0.161558
Q2FZ84   23 1.27778 0.903563 0.161558
Q2G0Y0   20 1.11111 0.903563 0.161558
Q2FYU4   22 1.22222 0.903563 0.161558
Q2G223   25 1.38889 0.903563 0.161558
Q2G136   21 1.16667 0.903563 0.161558
Q2G0G6   19 1.05556 0.903563 0.161558
Q2FWY6   27 1.5 0.903563 0.161558
Q2FWZ2   23 1.27778 0.903563 0.161558
Q2G240   20 1.11111 0.903563 0.161558
O05154   20 1.11111 0.903563 0.161558
Q2FXP4   27 1.5 0.903563 0.161558
Q2FVH5   21 1.16667 0.903563 0.161558
Q2FYP0   27 1.45946 0.903563 0.161558
Q2FUW5   16 0.864865 -1.27278 0.943444
Q2FX66   14 0.756757 -1.27278 0.943444
Q2G1P4   10 0.540541 -1.27278 0.943444
Q2FYI9   33 1.78378 0.903563 0.161558
Q2G0I7   28 1.51351 0.903563 0.161558
Q2FXQ9   26 1.40541 0.903563 0.161558
Q2FXL0   26 1.40541 0.903563 0.161558
Q2FYR7   29 1.56757 0.903563 0.161558
Q2G1W4   21 1.13514 0.903563 0.161558
Q2G2C8   24 1.2973 0.903563 0.161558
Q2G163   32 1.72973 0.903563 0.161558
Q2FWL9   11 0.594595 -1.27278 0.943444
Q2FZH3   27 1.45946 0.903563 0.161558
Q2FZR5   25 1.35135 0.903563 0.161558
Q2G1W6   22 1.18919 0.903563 0.161558
Q2FWA5   17 0.918919 -1.27278 0.943444
Q2FX17   23 1.24324 0.903563 0.161558
Q2FXY1   29 1.56757 0.903563 0.161558
Q2G2W1   17 0.918919 -1.27278 0.943444
Q2FV06   10 0.540541 -1.27278 0.943444
Q2FYW6   25 1.35135 0.903563 0.161558
Q2G281   16 0.864865 -1.27278 0.943444
Q2G227   23 1.24324 0.903563 0.161558
Q2FWZ5   25 1.35135 0.903563 0.161558
Q2FZX0   21 1.13514 0.903563 0.161558
Q2FV51   17 0.918919 -1.27278 0.943444
Q2G082   23 1.24324 0.903563 0.161558
Q2FWX4   5 0.27027 -1.27278 0.943444
Q2FZT1   23 1.24324 0.903563 0.161558
Q2FYF3   18 0.972973 -1.27278 0.943444
Q2FXW9   19 1.02703 0.903563 0.161558
O34090   24 1.2973 0.903563 0.161558
Q2FVE1   13 0.702703 -1.27278 0.943444
Q2FZL5   23 1.24324 0.903563 0.161558
Q2G258   21 1.13514 0.903563 0.161558
Q2FZW5   19 1.02703 0.903563 0.161558
Q2FW63   13 0.702703 -1.27278 0.943444
Q2FXB4   30 1.62162 0.903563 0.161558
Q2G1T5   12 0.648649 -1.27278 0.943444
Q2G1J5   19 1.02703 0.903563 0.161558
Q2G0V0   21 1.13514 0.903563 0.161558
Q2G0M7   23 1.24324 0.903563 0.161558
Q2G1I5   28 1.51351 0.903563 0.161558
Q2G146   20 1.08108 0.903563 0.161558
Q2G1P6   26 1.40541 0.903563 0.161558
Q2G1W8   20 1.05263 0.903563 0.161558
Q2G035   21 1.10526 0.903563 0.161558
Q2G1I3   25 1.31579 0.903563 0.161558
Q2FWM2   24 1.26316 0.903563 0.161558
Q2FYJ3   23 1.21053 0.903563 0.161558
Q2G0L8   29 1.52632 0.903563 0.161558
Q2G164   23 1.21053 0.903563 0.161558
Q2FVT7   25 1.31579 0.903563 0.161558
Q2G1R3   21 1.10526 0.903563 0.161558
Q2G1T6   28 1.47368 0.903563 0.161558
Q2FZN7   26 1.36842 0.903563 0.161558
Q2FY83   19 1 0.903563 0.161558
Q2FZX9   23 1.21053 0.903563 0.161558
Q2FYL5   20 1.05263 0.903563 0.161558
Q2G218   25 1.31579 0.903563 0.161558
Q2G0M5   22 1.15789 0.903563 0.161558
Q2FW78   10 0.526316 -1.27278 0.943444
P52078   25 1.31579 0.903563 0.161558
Q7X2S2   21 1.10526 0.903563 0.161558
Q2FZG4   22 1.15789 0.903563 0.161558
Q2G0M4   24 1.26316 0.903563 0.161558
Q2FVA2   23 1.21053 0.903563 0.161558
Q2G115   24 1.26316 0.903563 0.161558
Q2G0M8   23 1.21053 0.903563 0.161558
Q2G1U4   19 1 0.903563 0.161558
Q2G1D0   27 1.42105 0.903563 0.161558
Q2G2S0   22 1.15789 0.903563 0.161558
Q2G2N5   17 0.894737 -1.27278 0.943444
Q2G222   23 1.21053 0.903563 0.161558
Q2G1C8   29 1.52632 0.903563 0.161558
Q2FV40   20 1.05263 0.903563 0.161558
Q2FXT1   23 1.21053 0.903563 0.161558
Q2FZZ2   22 1.15789 0.903563 0.161558
Q2FY01   22 1.15789 0.903563 0.161558
Q2FVJ8   24 1.26316 0.903563 0.161558
Q2FXK2   30 1.57895 0.903563 0.161558
Q2FUS7   25 1.31579 0.903563 0.161558
Q2FVP1   19 1 0.903563 0.161558
Q2FYN7   13 0.684211 -1.27278 0.943444
P69848   23 1.21053 0.903563 0.161558
Q2FWN8   26 1.36842 0.903563 0.161558
Q2FV62   19 1 0.903563 0.161558
Q2FWW7   30 1.57895 0.903563 0.161558
Q2G1Y5   21 1.10526 0.903563 0.161558
Q2FXA3   24 1.26316 0.903563 0.161558
Q2FYV3   23 1.21053 0.903563 0.161558
Q2G1H4   25 1.31579 0.903563 0.161558
Q2G038   25 1.31579 0.903563 0.161558
Q2G161   10 0.526316 -1.27278 0.943444
Q2FYV1   30 1.57895 0.903563 0.161558
Q2FZ09   22 1.15789 0.903563 0.161558
Q2FW90   22 1.15789 0.903563 0.161558
Q2G290   31 1.63158 0.903563 0.161558
P60611   17 0.894737 -1.27278 0.943444
Q2FV58   25 1.31579 0.903563 0.161558
Q2G0C6   21 1.10526 0.903563 0.161558
Q2G050   20 1.05263 0.903563 0.161558
Q2G0V2   26 1.36842 0.903563 0.161558
Q2FVQ4   22 1.15789 0.903563 0.161558
Q2G094   26 1.33333 0.903563 0.161558
Q2FY59   26 1.33333 0.903563 0.161558
Q2FVX7   27 1.38462 0.903563 0.161558
Q2FVP4   26 1.33333 0.903563 0.161558
Q2G185   25 1.28205 0.903563 0.161558
Q2FXP8   11 0.564103 -1.27278 0.943444
Q2G275   24 1.23077 0.903563 0.161558
Q2G1D9   24 1.23077 0.903563 0.161558
Q2FXI3   24 1.23077 0.903563 0.161558
Q2FYM2   18 0.923077 -1.27278 0.943444
P14738   13 0.666667 -1.27278 0.943444
Q2G2Q2   24 1.23077 0.903563 0.161558
Q2G0M9   24 1.23077 0.903563 0.161558
Q2FY67   24 1.23077 0.903563 0.161558
Q2FWX8   12 0.615385 -1.27278 0.943444
Q2FUT9   24 1.23077 0.903563 0.161558
Q2FZS0   19 0.974359 -1.27278 0.943444
Q2G2A8   21 1.07692 0.903563 0.161558
Q2FUY2   10 0.512821 -1.27278 0.943444
Q2FZL8   28 1.4359 0.903563 0.161558
Q2FW93   17 0.871795 -1.27278 0.943444
Q2G1L7   31 1.58974 0.903563 0.161558
Q2FW41   33 1.69231 0.903563 0.161558
Q2FZY6   28 1.4359 0.903563 0.161558
Q2G042   8 0.410256 -1.27278 0.943444
Q2FWK2   27 1.38462 0.903563 0.161558
Q2FYF4   23 1.17949 0.903563 0.161558
Q2FZP2   20 1.02564 0.903563 0.161558
Q2G1G7   19 0.974359 -1.27278 0.943444
Q2G1H5   22 1.12821 0.903563 0.161558
Q2G2S7   18 0.923077 -1.27278 0.943444
Q2FY53   27 1.38462 0.903563 0.161558
Q2G1N2   25 1.28205 0.903563 0.161558
Q2G2V2   23 1.17949 0.903563 0.161558
Q2G1H6   25 1.28205 0.903563 0.161558
Q2FZA9   20 1.02564 0.903563 0.161558
Q2FXI5   25 1.28205 0.903563 0.161558
Q2G206   10 0.512821 -1.27278 0.943444
Q2FWN6   23 1.17949 0.903563 0.161558
Q2FUQ2   22 1.12821 0.903563 0.161558
Q2G1K3   19 0.974359 -1.27278 0.943444
Q2FZ76   24 1.23077 0.903563 0.161558
Q2FY54   20 1.02564 0.903563 0.161558
Q2G289   22 1.12821 0.903563 0.161558
Q2FY14   20 1.02564 0.903563 0.161558
Q2FV77   25 1.28205 0.903563 0.161558
Q2G064   29 1.48718 0.903563 0.161558
Q2G033   33 1.69231 0.903563 0.161558
Q2G198   30 1.53846 0.903563 0.161558
Q2G0K4   16 0.820513 -1.27278 0.943444
Q2G0V3   26 1.33333 0.903563 0.161558
Q2FWE2   24 1.2 0.903563 0.161558
Q2G089   21 1.05 0.903563 0.161558
Q2FZL3   27 1.35 0.903563 0.161558
Q2G087   24 1.2 0.903563 0.161558
Q2G0A7   16 0.8 -1.27278 0.943444
Q2FVF9   26 1.3 0.903563 0.161558
Q2G071   23 1.15 0.903563 0.161558
Q2FUZ2   27 1.35 0.903563 0.161558
Q2FY27   28 1.4 0.903563 0.161558
Q2FXX4   27 1.35 0.903563 0.161558
Q2G1E6   28 1.4 0.903563 0.161558
Q2G1G5   25 1.25 0.903563 0.161558
Q2G2Q3   23 1.15 0.903563 0.161558
Q2FZF0   23 1.15 0.903563 0.161558
Q2G2D2   20 1 0.903563 0.161558
Q2FXT4   20 1 0.903563 0.161558
Q2FZI8   24 1.2 0.903563 0.161558
Q2FUS8   12 0.6 -1.27278 0.943444
Q2FVR9   21 1.05 0.903563 0.161558
Q2FXP2   23 1.15 0.903563 0.161558
Q2FX94   21 1.05 0.903563 0.161558
Q2G2A5   23 1.15 0.903563 0.161558
Q2FZP7   23 1.15 0.903563 0.161558
Q2G1R7   22 1.1 0.903563 0.161558
Q2G015   13 0.65 -1.27278 0.943444
Q2FZF4   25 1.25 0.903563 0.161558
Q2G1E5   24 1.2 0.903563 0.161558
Q2FWH9   22 1.1 0.903563 0.161558
Q2G069   21 1.05 0.903563 0.161558
Q2FZK3   28 1.4 0.903563 0.161558
Q2FZU5   26 1.3 0.903563 0.161558
Q2FYT4   17 0.85 -1.27278 0.943444
Q2FWK4   26 1.3 0.903563 0.161558
Q2FY40   32 1.6 0.903563 0.161558
Q2FWY4   9 0.45 -1.27278 0.943444
Q2G156   22 1.1 0.903563 0.161558
Q2G045   22 1.1 0.903563 0.161558
Q2FZS6   18 0.9 -1.27278 0.943444
Q2FYC7   29 1.45 0.903563 0.161558
Q2FW73   24 1.2 0.903563 0.161558
Q2G1H3   30 1.5 0.903563 0.161558
Q2FXJ6   21 1.05 0.903563 0.161558
Q2FUS2   15 0.731707 -1.27278 0.943444
Q2G120   31 1.5122 0.903563 0.161558
Q2G2T9   22 1.07317 0.903563 0.161558
Q2G1N9   23 1.12195 0.903563 0.161558
Q2FXL9   31 1.5122 0.903563 0.161558
Q2G0W4   20 0.97561 -1.27278 0.943444
Q2G0R6   26 1.26829 0.903563 0.161558
Q2G1C4   18 0.878049 -1.27278 0.943444
Q2FWY9   26 1.26829 0.903563 0.161558
Q2G1K4   21 1.02439 0.903563 0.161558
Q2FYK3   27 1.31707 0.903563 0.161558
Q2G1N4   22 1.07317 0.903563 0.161558
Q2G065   22 1.07317 0.903563 0.161558
Q2FX88   30 1.46341 0.903563 0.161558
Q2FVW9   23 1.12195 0.903563 0.161558
Q2G1E0   22 1.07317 0.903563 0.161558
Q2G2P2   29 1.41463 0.903563 0.161558
Q2G0V5   10 0.487805 -1.27278 0.943444
Q2FWA2   29 1.41463 0.903563 0.161558
Q2FZU1   30 1.46341 0.903563 0.161558
Q2FX77   20 0.97561 -1.27278 0.943444
Q2FW75   23 1.12195 0.903563 0.161558
Q2FUT5   28 1.36585 0.903563 0.161558
Q2G234   22 1.07317 0.903563 0.161558
Q2FZU6   30 1.46341 0.903563 0.161558
Q2G1Y2   20 0.97561 -1.27278 0.943444
Q2FXN7   16 0.780488 -1.27278 0.943444
Q2G2J3   11 0.536585 -1.27278 0.943444
Q2G0G1   21 1.02439 0.903563 0.161558
Q2FW62   22 1.07317 0.903563 0.161558
Q2FUP7   25 1.21951 0.903563 0.161558
Q2G1J3   25 1.21951 0.903563 0.161558
Q2FZ15   28 1.36585 0.903563 0.161558
Q2G1D3   25 1.21951 0.903563 0.161558
Q2G0K2   29 1.41463 0.903563 0.161558
Q2FWC1   27 1.31707 0.903563 0.161558
Q2FXM5   24 1.17073 0.903563 0.161558
Q2FY46   16 0.780488 -1.27278 0.943444
Q2G1K0   22 1.07317 0.903563 0.161558
Q2FXT6   22 1.07317 0.903563 0.161558
Q2FZM4   30 1.46341 0.903563 0.161558
Q2FXG1   26 1.26829 0.903563 0.161558
Q2FXL1   23 1.12195 0.903563 0.161558
Q2FWX5   30 1.46341 0.903563 0.161558
# cudaSaTabsearch LTYPE = T LORDER = F LSOLN = F
# QUERY ID = PF19132 
# DBFILE = ./tableaux.ascii.DB                                                             
Q2G1I1   21 1 0.903563  0.161558
Q2G1K2   24 1.14286 0.903563  0.161558
Q2FUU5   20 0.952381 -1.27278  0.943444
Q2FXB6   26 1.2381 0.903563  0.161558
Q2FZU2   21 1 0.903563  0.161558
Q2FZK0   17 0.809524 -1.27278  0.943444
Q2FY33   29 1.38095 0.903563  0.161558
Q2G098   27 1.28571 0.903563  0.161558
Q2FZ46   19 0.904762 -1.27278  0.943444
Q2FZQ5   22 1.04762 0.903563  0.161558
Q2FXU8   16 0.761905 -1.27278  0.943444
Q9EZ08   27 1.28571 0.903563  0.161558
Q2G1B9   20 0.952381 -1.27278  0.943444
Q2FZ73   24 1.14286 0.903563  0.161558
Q2FY35   24 1.14286 0.903563  0.161558
Q2FZ16   28 1.33333 0.903563  0.161558
Q2FYR2   31 1.47619 0.903563  0.161558
Q2FWY3   10 0.47619 -1.27278  0.943444
Q2G2F5   23 1.09524 0.903563  0.161558
Q2G032   26 1.2381 0.903563  0.161558
Q2FZ10   21 1 0.903563  0.161558
Q2G255   27 1.28571 0.903563  0.161558
Q2G0X6   24 1.14286 0.903563  0.161558
Q2FYH0   25 1.19048 0.903563  0.161558
Q2FXJ9   16 0.761905 -1.27278  0.943444
Q2FZT4   27 1.28571 0.903563  0.161558
Q2FVE6   21 1 0.903563  0.161558
Q2FYD3   15 0.714286 -1.27278  0.943444
Q2FXT5   21 1 0.903563  0.161558
Q2FY60   24 1.14286 0.903563  0.161558
Q2G2D7   19 0.904762 -1.27278  0.943444
Q2FX16   20 0.952381 -1.27278  0.943444
Q2FZ34   29 1.38095 0.903563  0.161558
Q2G1S4   23 1.09524 0.903563  0.161558
Q2G147   31 1.47619 0.903563  0.161558
Q2G1J7   24 1.14286 0.903563  0.161558
Q2G2A7   21 1 0.903563  0.161558
Q2G2M6   23 1.09524 0.903563  0.161558
Q2FV30   21 1 0.903563  0.161558
Q2FVL5   30 1.42857 0.903563  0.161558
Q2FXY0   29 1.38095 0.903563  0.161558
Q2FZL1   25 1.19048 0.903563  0.161558
Q2FW45   18 0.857143 -1.27278  0.943444
Q2FZU0   23 1.06977 0.903563  0.161558
Q2FWZ0   20 0.930233 -1.27278  0.943444
Q2G2H5   16 0.744186 -1.27278  0.943444
Q2FYG9   26 1.2093 0.903563  0.161558
Q2G2X6   25 1.16279 0.903563  0.161558
Q2G155   27 1.25581 0.903563  0.161558
Q2FXY9   22 1.02326 0.903563  0.161558
Q2FZ37   27 1.25581 0.903563  0.161558
Q2FVI7   28 1.30233 0.903563  0.161558
Q2FYS1   24 1.11628 0.903563  0.161558
Q2FXL5   27 1.25581 0.903563  0.161558
Q2G1J4   19 0.883721 -1.27278  0.943444
Q2FWZ3   21 0.976744 -1.27278  0.943444
Q2G2P7   23 1.06977 0.903563  0.161558
Q2FVH3   29 1.34884 0.903563  0.161558
Q2FZ31   33 1.53488 0.903563  0.161558
Q2G283   22 1.02326 0.903563  0.161558
Q2FZ66   24 1.11628 0.903563  0.161558
Q2FWY7   11 0.511628 -1.27278  0.943444
Q2G1F9   25 1.16279 0.903563  0.161558
Q2FZJ4   31 1.44186 0.903563  0.161558
Q2FZQ1   21 0.976744 -1.27278  0.943444
Q2FY80   14 0.651163 -1.27278  0.943444
Q2G2D4   14 0.651163 -1.27278  0.943444
Q2FYP1   26 1.2093 0.903563  0.161558
Q2FYF9   15 0.697674 -1.27278  0.943444
Q2G0B3   18 0.837209 -1.27278  0.943444
Q2FUT8   17 0.790698 -1.27278  0.943444
Q2FYR1   31 1.44186 0.903563  0.161558
Q2FYL3   22 1.02326 0.903563  0.161558
Q2FVG4   18 0.837209 -1.27278  0.943444
Q2FVP8   19 0.883721 -1.27278  0.943444
Q2FZ28   22 1 0.903563  0.161558
Q2G1F0   25 1.13636 0.903563  0.161558
P95689   31 1.40909 0.903563  0.161558
Q2FYH6   32 1.45455 0.903563  0.161558
Q2FXD1   23 1.04545 0.903563  0.161558
Q2G0X5   26 1.18182 0.903563  0.161558
Q2FXN8   15 0.681818 -1.27278  0.943444
Q2G0N0   25 1.13636 0.903563  0.161558
Q2G268   20 0.909091 -1.27278  0.943444
Q2FV61   27 1.22727 0.903563  0.161558
Q2FXL7   22 1 0.903563  0.161558
Q2FUR5   17 0.772727 -1.27278  0.943444
Q2FXV6   28 1.27273 0.903563  0.161558
Q2G2C5   22 1 0.903563  0.161558
Q2FVJ6   27 1.22727 0.903563  0.161558
Q2G1Y4   27 1.22727 0.903563  0.161558
Q2FVI0   14 0.636364 -1.27278  0.943444
Q2FXJ8   27 1.22727 0.903563  0.161558
Q2FZU7   28 1.27273 0.903563  0.161558
Q2G2X4   20 0.909091 -1.27278  0.943444
Q2FZA8   30 1.36364 0.903563  0.161558
Q2FW96   23 1.04545 0.903563  0.161558
Q2FYV4   25 1.13636 0.903563  0.161558
O07325   25 1.13636 0.903563  0.161558
Q2G1C1   22 1 0.903563  0.161558
Q2FZR9   26 1.18182 0.903563  0.161558
Q2FVW3   27 1.22727 0.903563  0.161558
Q2G124   29 1.31818 0.903563  0.161558
P0C0V7   23 1.04545 0.903563  0.161558
Q2FX52   26 1.15556 0.903563  0.161558
Q2G2C7   21 0.933333 -1.27278  0.943444
Q2G2D5   28 1.24444 0.903563  0.161558
Q2FXQ7   21 0.933333 -1.27278  0.943444
Q2FZW0   27 1.2 0.903563  0.161558
Q2FVG3   23 1.02222 0.903563  0.161558
Q2FXR4   21 0.933333 -1.27278  0.943444
Q2FZ67   31 1.37778 0.903563  0.161558
Q2G243   24 1.06667 0.903563  0.161558
Q2FV76   24 1.06667 0.903563  0.161558
Q2FVZ4   26 1.15556 0.903563  0.161558
Q2FWC5   29 1.28889 0.903563  0.161558
Q2FZY3   29 1.28889 0.903563  0.161558
Q2FWH5   19 0.844444 -1.27278  0.943444
Q2G241   18 0.8 -1.27278  0.943444
Q2FV35   19 0.844444 -1.27278  0.943444
Q2G0T5   16 0.711111 -1.27278  0.943444
Q2G1A9   21 0.933333 -1.27278  0.943444
Q2FYU7   28 1.24444 0.903563  0.161558
Q2G2E0   16 0.711111 -1.27278  0.943444
Q2FVT6   23 1.02222 0.903563  0.161558
Q2G0D7   20 0.888889 -1.27278  0.943444
Q2G1M6   21 0.933333 -1.27278  0.943444
Q2G0A6   17 0.755556 -1.27278  0.943444
Q2FUY6   20 0.888889 -1.27278  0.943444
Q2FYJ2   22 0.977778 -1.27278  0.943444
Q2G2E5   21 0.913043 -1.27278  0.943444
Q2G2P5   28 1.21739 0.903563  0.161558
Q2G1R6   24 1.04348 0.903563  0.161558
Q2FYF0   22 0.956522 -1.27278  0.943444
Q2FVH8   14 0.608696 -1.27278  0.943444
Q2FUU3   22 0.956522 -1.27278  0.943444
Q2FVG8   23 1 0.903563  0.161558
Q9ZAH5   26 1.13043 0.903563  0.161558
Q2G2U0   20 0.869565 -1.27278  0.943444
Q2FYR4   23 1 0.903563  0.161558
Q2G256   24 1.04348 0.903563  0.161558
Q2FVY0   17 0.73913 -1.27278  0.943444
Q2G0Q2   27 1.17391 0.903563  0.161558
Q2G0R2   21 0.913043 -1.27278  0.943444
Q2G0Q3   30 1.30435 0.903563  0.161558
Q2FWZ9   26 1.13043 0.903563  0.161558
Q53705   21 0.913043 -1.27278  0.943444
Q2G2U3   24 1.04348 0.903563  0.161558
Q2FYY6   33 1.43478 0.903563  0.161558
Q2FWL3   21 0.913043 -1.27278  0.943444
Q2FY50   23 1 0.903563  0.161558
Q2FXN4   27 1.17391 0.903563  0.161558
Q2G179   20 0.869565 -1.27278  0.943444
Q2G1L6   22 0.956522 -1.27278  0.943444
Q2FXU4   26 1.13043 0.903563  0.161558
Q2G1E9   29 1.26087 0.903563  0.161558
Q2G232   23 1 0.903563  0.161558
Q2FXH9   25 1.08696 0.903563  0.161558
Q2G0X3   13 0.565217 -1.27278  0.943444
Q2FXD0   25 1.08696 0.903563  0.161558
Q2G0G3   21 0.913043 -1.27278  0.943444
Q2FWW3   23 1 0.903563  0.161558
Q2FYG0   22 0.93617 -1.27278  0.943444
Q2FZS9   14 0.595745 -1.27278  0.943444
Q2FYS2   24 1.02128 0.903563  0.161558
Q2G2U4   15 0.638298 -1.27278  0.943444
Q2FWJ9   24 1.02128 0.903563  0.161558
Q2FWF0   22 0.93617 -1.27278  0.943444
Q2FXR9   26 1.10638 0.903563  0.161558
Q2FZV7   23 0.978723 -1.27278  0.943444
Q2G1W0   24 1.02128 0.903563  0.161558
Q2G2I0   22 0.93617 -1.27278  0.943444
Q2G153   30 1.2766 0.903563  0.161558
Q2FWD7   24 1.02128 0.903563  0.161558
Q2FY15   21 0.893617 -1.27278  0.943444
Q2FV54   12 0.510638 -1.27278  0.943444
Q2FZ74   26 1.10638 0.903563  0.161558
Q2FYV5   25 1.06383 0.903563  0.161558
Q2G2I1   19 0.808511 -1.27278  0.943444
Q2FXZ6   21 0.893617 -1.27278  0.943444
Q2G0U0   35 1.48936 0.903563  0.161558
Q2G0Y6   22 0.93617 -1.27278  0.943444
Q2FXJ0   21 0.893617 -1.27278  0.943444
Q2FY43   28 1.16667 0.903563  0.161558
Q2FWM1   20 0.833333 -1.27278  0.943444
Q2FVJ1   23 0.958333 -1.27278  0.943444
Q2G0K3   20 0.833333 -1.27278  0.943444
Q2FY66   26 1.08333 0.903563  0.161558
Q2FW99   16 0.666667 -1.27278  0.943444
Q2FV10   21 0.875 -1.27278  0.943444
Q2FXJ5   25 1.04167 0.903563  0.161558
Q2FX69   9 0.375 -1.27278  0.943444
Q2G0B2   23 0.958333 -1.27278  0.943444
Q2FX14   24 1 0.903563  0.161558
Q2FYD8   20 0.833333 -1.27278  0.943444
Q2FWE5   32 1.33333 0.903563  0.161558
Q2G2A3   23 0.958333 -1.27278  0.943444
Q2FZH8   25 1.04167 0.903563  0.161558
Q2FX51   20 0.833333 -1.27278  0.943444
Q2FWE8   27 1.125 0.903563  0.161558
Q2G088   24 1 0.903563  0.161558
Q2G028   23 0.938776 -1.27278  0.943444
Q2G1S3   19 0.77551 -1.27278  0.943444
Q2FYN4   21 0.857143 -1.27278  0.943444
Q2FX86   26 1.06122 0.903563  0.161558
Q2G2S8   21 0.857143 -1.27278  0.943444
Q2FUW8   25 1.02041 0.903563  0.161558
Q2FWD4   24 0.979592 -1.27278  0.943444
Q2FVH6   25 1.02041 0.903563  0.161558
Q2G029   18 0.734694 -1.27278  0.943444
Q2G1R5   21 0.857143 -1.27278  0.943444
Q2FX65   8 0.326531 -1.27278  0.943444
Q2FZV6   26 1.06122 0.903563  0.161558
Q2G1P1   23 0.938776 -1.27278  0.943444
Q2FVU4   27 1.10204 0.903563  0.161558
Q2FVT5   29 1.18367 0.903563  0.161558
Q2G2H4   22 0.897959 -1.27278  0.943444
Q2FZ58   23 0.938776 -1.27278  0.943444
Q2FVJ2   26 1.06122 0.903563  0.161558
Q2FXW5   19 0.77551 -1.27278  0.943444
Q2FWK1   25 1.02041 0.903563  0.161558
Q2G031   20 0.816327 -1.27278  0.943444
Q2G0U1   24 0.979592 -1.27278  0.943444
Q2FW46   22 0.897959 -1.27278  0.943444
Q2FZY5   29 1.18367 0.903563  0.161558
Q2FZI5   28 1.12 0.903563  0.161558
Q2FYR9   29 1.16 0.903563  0.161558
Q2FZ92   20 0.8 -1.27278  0.943444
Q2G1D5   25 1 0.903563  0.161558
Q2FXM2   23 0.92 -1.27278  0.943444
Q2FVM2   28 1.12 0.903563  0.161558
Q2FZN2   25 1 0.903563  0.161558
Q2G1U8   25 1 0.903563  0.161558
Q2FVS7   30 1.2 0.903563  0.161558
Q2FWB5   19 0.76 -1.27278  0.943444
Q2FXX1   27 1.08 0.903563  0.161558
Q2G2J9   20 0.8 -1.27278  0.943444
Q2G0Y7   20 0.8 -1.27278  0.943444
Q2FW81   25 1 0.903563  0.161558
Q2FWK3   19 0.76 -1.27278  0.943444
Q2FY34   25 1 0.903563  0.161558
Q2FXF8   20 0.8 -1.27278  0.943444
Q2FXI9   30 1.2 0.903563  0.161558
Q05615   25 0.980392 -1.27278  0.943444
Q2FUW4   21 0.823529 -1.27278  0.943444
Q2FVF4   19 0.745098 -1.27278  0.943444
Q2FWI3   25 0.980392 -1.27278  0.943444
Q2FWG8   32 1.2549 0.903563  0.161558
Q2G0R0   19 0.745098 -1.27278  0.943444
Q2G0I4   24 0.941176 -1.27278  0.943444
Q2FV67   25 0.980392 -1.27278  0.943444
Q2G091   25 0.980392 -1.27278  0.943444
Q2G1U1   24 0.941176 -1.27278  0.943444
Q2FUX7   28 1.09804 0.903563  0.161558
Q2FY51   28 1.09804 0.903563  0.161558
Q2FYP2   23 0.901961 -1.27278  0.943444
Q2G0F8   19 0.745098 -1.27278  0.943444
Q2FXH5   23 0.901961 -1.27278  0.943444
Q2G193   23 0.901961 -1.27278  0.943444
Q2FWD6   26 1.01961 0.903563  0.161558
Q2FZ98   24 0.923077 -1.27278  0.943444
Q2FYQ2   26 1 0.903563  0.161558
Q2FWL5   28 1.07692 0.903563  0.161558
Q2FV16   22 0.846154 -1.27278  0.943444
Q2FWX9   18 0.692308 -1.27278  0.943444
Q2G1J0   23 0.884615 -1.27278  0.943444
Q2G235   30 1.15385 0.903563  0.161558
Q2FXK1   20 0.769231 -1.27278  0.943444
Q2FWF4   23 0.884615 -1.27278  0.943444
Q2FZC8   31 1.19231 0.903563  0.161558
Q2FZQ4   26 1 0.903563  0.161558
O52582   22 0.846154 -1.27278  0.943444
Q2FZI6   22 0.846154 -1.27278  0.943444
Q2FUW7   21 0.807692 -1.27278  0.943444
Q2G2M9   23 0.884615 -1.27278  0.943444
Q2FZD0   18 0.692308 -1.27278  0.943444
Q2FWK7   27 1.03846 0.903563  0.161558
Q2FWU4   9 0.346154 -1.27278  0.943444
Q2FUX4   19 0.730769 -1.27278  0.943444
Q2G2V3   21 0.807692 -1.27278  0.943444
O05204   22 0.846154 -1.27278  0.943444
Q2FYC2   18 0.679245 -1.27278  0.943444
Q2FZP6   23 0.867925 -1.27278  0.943444
Q2G0L2   22 0.830189 -1.27278  0.943444
Q2FZV1   19 0.716981 -1.27278  0.943444
Q2FVQ5   21 0.792453 -1.27278  0.943444
Q2FZW6   24 0.90566 -1.27278  0.943444
Q2FZI3   22 0.830189 -1.27278  0.943444
Q2G219   21 0.792453 -1.27278  0.943444
Q2FZR2   21 0.792453 -1.27278  0.943444
Q2FXZ2   20 0.754717 -1.27278  0.943444
Q2FYC6   23 0.867925 -1.27278  0.943444
Q2FYZ5   35 1.2963 0.903563  0.161558
Q2FWN4   24 0.888889 -1.27278  0.943444
Q2G221   25 0.925926 -1.27278  0.943444
Q2FZX5   24 0.888889 -1.27278  0.943444
Q2FUW3   21 0.777778 -1.27278  0.943444
Q2G2H3   24 0.888889 -1.27278  0.943444
Q2FY08   31 1.14815 0.903563  0.161558
Q2FXU5   25 0.925926 -1.27278  0.943444
Q2G1F8   26 0.962963 -1.27278  0.943444
Q2FYW4   28 1.03704 0.903563  0.161558
Q2G142   21 0.777778 -1.27278  0.943444
Q2G1U3   27 1 0.903563  0.161558
Q2FZ18   24 0.888889 -1.27278  0.943444
Q2FV24   24 0.888889 -1.27278  0.943444
Q2G1C2   22 0.814815 -1.27278  0.943444
Q2FYZ4   26 0.962963 -1.27278  0.943444
Q2FWT4   19 0.703704 -1.27278  0.943444
Q2FUX1   30 1.11111 0.903563  0.161558
Q2FZG9   28 1.01818 0.903563  0.161558
Q2FVC1   28 1.01818 0.903563  0.161558
Q2FYT3   19 0.690909 -1.27278  0.943444
Q2FY82   23 0.836364 -1.27278  0.943444
Q2FV02   25 0.909091 -1.27278  0.943444
Q2FXJ2   23 0.836364 -1.27278  0.943444
Q2FZ02   21 0.763636 -1.27278  0.943444
Q2G0L3   23 0.836364 -1.27278  0.943444
Q2FZH5   25 0.909091 -1.27278  0.943444
Q2FWH4   22 0.8 -1.27278  0.943444
Q2FW49   20 0.727273 -1.27278  0.943444
Q93T05   23 0.836364 -1.27278  0.943444
Q2FX73   19 0.690909 -1.27278  0.943444
Q2G239   24 0.857143 -1.27278  0.943444
Q2G121   19 0.678571 -1.27278  0.943444
Q2FY11   24 0.857143 -1.27278  0.943444
Q2FV11   25 0.892857 -1.27278  0.943444
Q2FZ05   26 0.928571 -1.27278  0.943444
Q2G253   23 0.821429 -1.27278  0.943444
Q2FW98   22 0.785714 -1.27278  0.943444
Q2G205   24 0.857143 -1.27278  0.943444
Q2FVE7   22 0.785714 -1.27278  0.943444
Q2FYD0   22 0.785714 -1.27278  0.943444
Q2FZ19   25 0.892857 -1.27278  0.943444
Q2G1C7   22 0.785714 -1.27278  0.943444
Q2FV60   27 0.964286 -1.27278  0.943444
Q2FY64   23 0.821429 -1.27278  0.943444
Q2FZI9   25 0.892857 -1.27278  0.943444
Q2FV57   26 0.912281 -1.27278  0.943444
Q2FXA5   22 0.77193 -1.27278  0.943444
Q2G2U8   18 0.631579 -1.27278  0.943444
Q2FZP0   26 0.912281 -1.27278  0.943444
Q2FZL7   23 0.807018 -1.27278  0.943444
Q2FZR3   26 0.912281 -1.27278  0.943444
Q2FWA0   23 0.807018 -1.27278  0.943444
Q2G090   16 0.561404 -1.27278  0.943444
Q2G1H0   17 0.586207 -1.27278  0.943444
Q2FZP4   27 0.931034 -1.27278  0.943444
Q2FUX0   20 0.689655 -1.27278  0.943444
Q2FV86   18 0.62069 -1.27278  0.943444
Q2FV14   21 0.724138 -1.27278  0.943444
Q2FUT2   26 0.896552 -1.27278  0.943444
Q2FZ64   23 0.793103 -1.27278  0.943444
Q2FUW1   15 0.508475 -1.27278  0.943444
Q2FWI0   19 0.644068 -1.27278  0.943444
Q2G2K5   25 0.847458 -1.27278  0.943444
Q2FWK6   17 0.576271 -1.27278  0.943444
Q2G0T9   26 0.881356 -1.27278  0.943444
Q2G078   22 0.745763 -1.27278  0.943444
Q2G1P3   24 0.813559 -1.27278  0.943444
Q2G274   22 0.733333 -1.27278  0.943444
Q2FZD4   18 0.6 -1.27278  0.943444
Q2FYS5   21 0.7 -1.27278  0.943444
Q2G1K5   18 0.6 -1.27278  0.943444
Q2G1L5   23 0.766667 -1.27278  0.943444
Q2G1M9   31 1.03333 0.903563  0.161558
Q2FX67   22 0.733333 -1.27278  0.943444
Q2FZ32   25 0.833333 -1.27278  0.943444
Q2FWH7   16 0.533333 -1.27278  0.943444
Q2FXT8   26 0.852459 -1.27278  0.943444
Q2FUQ3   24 0.786885 -1.27278  0.943444
Q2G1Y6   24 0.786885 -1.27278  0.943444
Q2FX68   17 0.557377 -1.27278  0.943444
Q2FWD1   21 0.688525 -1.27278  0.943444
Q2FUZ8   24 0.786885 -1.27278  0.943444
Q2G1F5   26 0.852459 -1.27278  0.943444
Q2G2T6   19 0.622951 -1.27278  0.943444
Q2FYD2   19 0.622951 -1.27278  0.943444
Q2FYA1   24 0.786885 -1.27278  0.943444
Q2FY21   20 0.655738 -1.27278  0.943444
Q2FZD3   16 0.52459 -1.27278  0.943444
Q2G1Z4   23 0.754098 -1.27278  0.943444
Q2G0S3   19 0.612903 -1.27278  0.943444
Q2FVQ3   23 0.741935 -1.27278  0.943444
Q2G2J4   25 0.806452 -1.27278  0.943444
Q2G2B8   18 0.580645 -1.27278  0.943444
Q2G0L5   12 0.387097 -1.27278  0.943444
Q2FW72   24 0.774194 -1.27278  0.943444
Q2FYT8   18 0.580645 -1.27278  0.943444
Q2FXM9   24 0.774194 -1.27278  0.943444
Q2G1Y0   23 0.741935 -1.27278  0.943444
Q2G2D0   20 0.645161 -1.27278  0.943444
Q2G2M2   18 0.580645 -1.27278  0.943444
Q2G1B7   23 0.741935 -1.27278  0.943444
Q2G1B8   24 0.774194 -1.27278  0.943444
Q2G0M6   27 0.870968 -1.27278  0.943444
Q2G1D8   33 1.04762 0.903563  0.161558
Q2FV70   23 0.730159 -1.27278  0.943444
Q2FV72   22 0.698413 -1.27278  0.943444
Q2FVB2   26 0.825397 -1.27278  0.943444
Q2G122   20 0.634921 -1.27278  0.943444
Q2G1W2   22 0.6875 -1.27278  0.943444
Q2FWW1   14 0.4375 -1.27278  0.943444
Q2G1F4   27 0.84375 -1.27278  0.943444
Q2G093   23 0.71875 -1.27278  0.943444
Q2FXY7   26 0.8125 -1.27278  0.943444
Q2G1C6   23 0.71875 -1.27278  0.943444
Q2FZ20   23 0.71875 -1.27278  0.943444
O50581   17 0.523077 -1.27278  0.943444
Q2G1N1   24 0.738462 -1.27278  0.943444
Q2G188   26 0.787879 -1.27278  0.943444
Q2G296   23 0.69697 -1.27278  0.943444
Q2G2E9   19 0.575758 -1.27278  0.943444
Q2G294   25 0.757576 -1.27278  0.943444
Q2FWJ5   20 0.606061 -1.27278  0.943444
Q2FW03   22 0.656716 -1.27278  0.943444
Q2G0N1   23 0.686567 -1.27278  0.943444
Q2FZJ0   27 0.80597 -1.27278  0.943444
Q2FYZ9   19 0.567164 -1.27278  0.943444
Q2FV74   21 0.626866 -1.27278  0.943444
Q2FXP7   21 0.626866 -1.27278  0.943444
Q2FXU1   19 0.567164 -1.27278  0.943444
Q2G1M8   32 0.955224 -1.27278  0.943444
Q2FXY4   21 0.626866 -1.27278  0.943444
Q2FZ94   18 0.529412 -1.27278  0.943444
Q2FYI0   24 0.695652 -1.27278  0.943444
Q2FXT9   20 0.57971 -1.27278  0.943444
Q2G0D2   21 0.6 -1.27278  0.943444
Q2FYB7   29 0.828571 -1.27278  0.943444
Q2FVN8   23 0.657143 -1.27278  0.943444
Q2FZ49   17 0.485714 -1.27278  0.943444
Q2FUW6   18 0.514286 -1.27278  0.943444
Q2G1P7   21 0.6 -1.27278  0.943444
Q2FW70   25 0.704225 -1.27278  0.943444
Q2G0W1   19 0.535211 -1.27278  0.943444
Q2G024   21 0.591549 -1.27278  0.943444
Q2G1G8   20 0.56338 -1.27278  0.943444
Q2G1R9   22 0.619718 -1.27278  0.943444
O06446   17 0.478873 -1.27278  0.943444
Q2G1C9   22 0.619718 -1.27278  0.943444
Q2FXV8   22 0.611111 -1.27278  0.943444
Q2G0P5   17 0.472222 -1.27278  0.943444
Q2FV64   21 0.575342 -1.27278  0.943444
Q2FV87   22 0.594595 -1.27278  0.943444
Q2G1K9   19 0.506667 -1.27278  0.943444
Q2G266   25 0.666667 -1.27278  0.943444
Q59801   23 0.605263 -1.27278  0.943444
Q2FXH2   20 0.526316 -1.27278  0.943444
Q53727   17 0.441558 -1.27278  0.943444
Q2G2Q0   18 0.467532 -1.27278  0.943444
Q2FZD8   20 0.512821 -1.27278  0.943444
Q2FYS4   21 0.538462 -1.27278  0.943444
Q2G1G2   22 0.564103 -1.27278  0.943444
Q2FXV9   17 0.43038 -1.27278  0.943444
Q2G0L4   12 0.303797 -1.27278  0.943444
Q2FXR8   21 0.531646 -1.27278  0.943444
Q2FYJ0   21 0.531646 -1.27278  0.943444
Q2FZS8   16 0.4 -1.27278  0.943444
Q2FXN9   18 0.439024 -1.27278  0.943444
Q2FYM1   30 0.731707 -1.27278  0.943444
Q2FVZ5   20 0.487805 -1.27278  0.943444
Q2FVL8   17 0.409639 -1.27278  0.943444
Q2FZ40   19 0.457831 -1.27278  0.943444
Q2FYH5   19 0.452381 -1.27278  0.943444
Q2FXB3   22 0.511628 -1.27278  0.943444
Q2FYS9   29 0.659091 -1.27278  0.943444
Q2G1Q4   20 0.454545 -1.27278  0.943444
Q2FVC3   19 0.431818 -1.27278  0.943444
Q2G046   20 0.449438 -1.27278  0.943444
Q2FWU3   13 0.292135 -1.27278  0.943444
Q2FZ72   18 0.404494 -1.27278  0.943444
Q2FZ82   16 0.359551 -1.27278  0.943444
Q9F1K0   19 0.413043 -1.27278  0.943444
Q2FVV9   24 0.5 -1.27278  0.943444
Q2FZT6   15 0.309278 -1.27278  0.943444
Q2FWU5   13 0.268041 -1.27278  0.943444
Q2FYC8   17 0.346939 -1.27278  0.943444
Q2FZK7   20 0.4 -1.27278  0.943444
Q2G2C1   19 0.38 -1.27278  0.943444
Q2FZT5   15 0.291262 -1.27278  0.943444
Q2G0R8   21 0.403846 -1.27278  0.943444
Q2FW95   14 0.269231 -1.27278  0.943444
Q2G0N5   15 0.277778 -1.27278  0.943444
P47768   18 0.327273 -1.27278  0.943444
Q2FXH4   15 0.27027 -1.27278  0.943444
Q2FVM1   17 0.306306 -1.27278  0.943444
```
