## Supplementary Data 3 for "Mining folded proteomes in the era of accurate structure prediction": PF19142.output

```
# cudaSaTabsearch LTYPE = T LORDER = F LSOLN = F
# QUERY ID = PF19142 
# DBFILE = ./tableaux.ascii.DB                                                             
Q2G0V6   0 0 -1.27278 0.943444
Q2G075   0 0 -1.27278 0.943444
Q2G083   0 0 -1.27278 0.943444
Q2FZN3   0 0 -1.27278 0.943444
Q2FY90   0 0 -1.27278 0.943444
Q2FX91   0 0 -1.27278 0.943444
Q2FX54   0 0 -1.27278 0.943444
Q2FYQ4   0 0 -1.27278 0.943444
Q2G284   0 0 -1.27278 0.943444
Q2G0S4   0 0 -1.27278 0.943444
Q2FWM3   0 0 -1.27278 0.943444
Q2FX81   0 0 -1.27278 0.943444
Q2FXC6   0 0 -1.27278 0.943444
Q2FWJ7   0 0 -1.27278 0.943444
Q2FYJ9   0 0 -1.27278 0.943444
Q2G2E6   0 0 -1.27278 0.943444
Q2FWV0   0 0 -1.27278 0.943444
Q2FZC3   0 0 -1.27278 0.943444
Q2FVH9   0 0 -1.27278 0.943444
Q2FXQ5   0 0 -1.27278 0.943444
Q2FZU4   0 0 -1.27278 0.943444
Q2FYF8   0 0 -1.27278 0.943444
Q2FUR4   0 0 -1.27278 0.943444
Q2FYI2   0 0 -1.27278 0.943444
Q2FYY2   0 0 -1.27278 0.943444
Q2FW58   0 0 -1.27278 0.943444
P0C7Z3   0 0 -1.27278 0.943444
Q2G0T2   0 0 -1.27278 0.943444
Q2G1G9   0 0 -1.27278 0.943444
Q2FVJ0   0 0 -1.27278 0.943444
Q2FZ80   0 0 -1.27278 0.943444
Q2G1R4   0 0 -1.27278 0.943444
Q2FW02   0 0 -1.27278 0.943444
Q2G1X3   0 0 -1.27278 0.943444
Q2FWW4   0 0 -1.27278 0.943444
Q2FZE1   0 0 -1.27278 0.943444
Q2FY31   0 0 -1.27278 0.943444
Q2G018   0 0 -1.27278 0.943444
Q2FZI0   0 0 -1.27278 0.943444
Q2FUZ7   0 0 -1.27278 0.943444
Q2G250   0 0 -1.27278 0.943444
Q2FWU8   0 0 -1.27278 0.943444
Q2FYX5   0 0 -1.27278 0.943444
Q2FZY2   0 0 -1.27278 0.943444
Q2FZX8   0 0 -1.27278 0.943444
Q2FUY8   0 0 -1.27278 0.943444
Q2FV73   0 0 -1.27278 0.943444
Q2G0C5   0 0 -1.27278 0.943444
Q2FZ52   0 0 -1.27278 0.943444
Q2FVK6   0 0 -1.27278 0.943444
Q2G0Z3   0 0 -1.27278 0.943444
Q2FZJ8   0 0 -1.27278 0.943444
Q2FY57   0 0 -1.27278 0.943444
Q2G0W3   0 0 -1.27278 0.943444
Q2G0I2   0 0 -1.27278 0.943444
Q2FYX1   0 0 -1.27278 0.943444
Q2G0H2   0 0 -1.27278 0.943444
Q2FWJ8   0 0 -1.27278 0.943444
Q2FWZ7   0 0 -1.27278 0.943444
Q2FV04   0 0 -1.27278 0.943444
Q2G0H6   0 0 -1.27278 0.943444
Q2G291   0 0 -1.27278 0.943444
Q2G1A7   0 0 -1.27278 0.943444
Q2FVS8   0 0 -1.27278 0.943444
Q2FZ26   0 0 -1.27278 0.943444
Q2FXJ3   0 0 -1.27278 0.943444
Q2G231   0 0 -1.27278 0.943444
Q2G2N0   0 0 -1.27278 0.943444
Q2G2I2   0 0 -1.27278 0.943444
Q2FYU3   0 0 -1.27278 0.943444
Q2FWY5   0 0 -1.27278 0.943444
Q2G2E3   0 0 -1.27278 0.943444
Q2FV09   0 0 -1.27278 0.943444
Q2FX72   0 0 -1.27278 0.943444
Q2FWA3   0 0 -1.27278 0.943444
Q2FWF2   0 0 -1.27278 0.943444
Q2G0E4   0 0 -1.27278 0.943444
Q2G251   0 0 -1.27278 0.943444
P0C818   0 0 -1.27278 0.943444
Q2FXQ2   0 0 -1.27278 0.943444
Q2FXD4   0 0 -1.27278 0.943444
Q2G014   0 0 -1.27278 0.943444
Q2FWI9   0 0 -1.27278 0.943444
Q2FX79   0 0 -1.27278 0.943444
Q2FVP7   0 0 -1.27278 0.943444
Q2FZN4   0 0 -1.27278 0.943444
Q2FWU6   0 0 -1.27278 0.943444
Q2G2Y1   0 0 -1.27278 0.943444
Q2FYF6   0 0 -1.27278 0.943444
Q2FXK0   0 0 -1.27278 0.943444
Q2FVI9   0 0 -1.27278 0.943444
Q2G246   0 0 -1.27278 0.943444
Q2G053   0 0 -1.27278 0.943444
Q2FWK8   0 0 -1.27278 0.943444
Q2FXL8   0 0 -1.27278 0.943444
Q2G0Q4   0 0 -1.27278 0.943444
Q2FVB7   0 0 -1.27278 0.943444
Q2FYD6   0 0 -1.27278 0.943444
Q2FXK9   0 0 -1.27278 0.943444
Q2FV78   0 0 -1.27278 0.943444
Q2FXG4   0 0 -1.27278 0.943444
Q2G0C8   0 0 -1.27278 0.943444
Q2FWU9   0 0 -1.27278 0.943444
Q2FUX2   0 0 -1.27278 0.943444
Q2FYI8   0 0 -1.27278 0.943444
Q2FXA1   0 0 -1.27278 0.943444
Q2FV49   0 0 -1.27278 0.943444
Q2G1S0   0 0 -1.27278 0.943444
Q2G0G0   0 0 -1.27278 0.943444
P0C805   0 0 -1.27278 0.943444
Q2FWV9   0 0 -1.27278 0.943444
Q2G152   0 0 -1.27278 0.943444
Q2FX48   0 0 -1.27278 0.943444
Q2FXS5   0 0 -1.27278 0.943444
Q2FWL4   0 0 -1.27278 0.943444
P0C7Y1   0 0 -1.27278 0.943444
Q2FXA2   0 0 -1.27278 0.943444
Q2FY96   0 0 -1.27278 0.943444
Q2FVJ3   0 0 -1.27278 0.943444
Q2FZ24   0 0 -1.27278 0.943444
Q2G1X4   0 0 -1.27278 0.943444
Q2FYM6   0 0 -1.27278 0.943444
Q2FWX6   0 0 -1.27278 0.943444
Q2G1D2   0 0 -1.27278 0.943444
Q2FWC0   0 0 -1.27278 0.943444
Q2FZG7   0 0 -1.27278 0.943444
Q2G2P1   0 0 -1.27278 0.943444
Q2G1M4   0 0 -1.27278 0.943444
Q2FX29   0 0 -1.27278 0.943444
Q2FUZ3   0 0 -1.27278 0.943444
Q2FVZ9   0 0 -1.27278 0.943444
Q2G2N3   0 0 -1.27278 0.943444
Q2G237   0 0 -1.27278 0.943444
Q2FXN5   0 0 -1.27278 0.943444
Q2FYP7   0 0 -1.27278 0.943444
Q2FWC8   0 0 -1.27278 0.943444
Q2G209   0 0 -1.27278 0.943444
Q2FXX7   0 0 -1.27278 0.943444
Q2FV05   0 0 -1.27278 0.943444
Q2FWM8   0 0 -1.27278 0.943444
Q2FV00   0 0 -1.27278 0.943444
Q2FZF2   0 0 -1.27278 0.943444
Q2FV80   0 0 -1.27278 0.943444
Q2FZZ7   0 0 -1.27278 0.943444
Q2FWH8   0 0 -1.27278 0.943444
Q2FVS5   0 0 -1.27278 0.943444
Q2FWY0   0 0 -1.27278 0.943444
Q2FZM3   0 0 -1.27278 0.943444
Q2FZW8   0 0 -1.27278 0.943444
Q2FVY7   0 0 -1.27278 0.943444
Q2FXJ1   0 0 -1.27278 0.943444
Q2G0T7   0 0 -1.27278 0.943444
Q2FW40   0 0 -1.27278 0.943444
Q2FYU9   0 0 -1.27278 0.943444
Q2FUR0   0 0 -1.27278 0.943444
Q2G215   0 0 -1.27278 0.943444
Q2G169   0 0 -1.27278 0.943444
Q2G034   0 0 -1.27278 0.943444
Q2FUV8   0 0 -1.27278 0.943444
Q2FW44   0 0 -1.27278 0.943444
Q2FYJ8   0 0 -1.27278 0.943444
Q2FVR6   1 0.105263 -1.27278 0.943444
Q2G183   1 0.105263 -1.27278 0.943444
Q2G0S1   1 0.105263 -1.27278 0.943444
Q2FX83   0 0 -1.27278 0.943444
Q2FYF7   1 0.105263 -1.27278 0.943444
Q2G166   2 0.210526 -1.27278 0.943444
Q2FX20   2 0.210526 -1.27278 0.943444
Q2G020   0 0 -1.27278 0.943444
Q2FVC0   0 0 -1.27278 0.943444
Q2FVD1   0 0 -1.27278 0.943444
Q2FWH1   1 0.105263 -1.27278 0.943444
Q2FYX2   1 0.105263 -1.27278 0.943444
Q2FZB5   2 0.210526 -1.27278 0.943444
Q2G0G8   0 0 -1.27278 0.943444
P0A0I4   0 0 -1.27278 0.943444
Q2G2C6   2 0.210526 -1.27278 0.943444
Q2FVB1   0 0 -1.27278 0.943444
Q2FYN1   0 0 -1.27278 0.943444
Q2FV79   0 0 -1.27278 0.943444
Q2FVU9   0 0 -1.27278 0.943444
Q2G0W5   1 0.105263 -1.27278 0.943444
Q2FW60   1 0.105263 -1.27278 0.943444
Q2G269   0 0 -1.27278 0.943444
Q2FZS1   0 0 -1.27278 0.943444
Q2G1Y3   0 0 -1.27278 0.943444
Q2FWA4   2 0.210526 -1.27278 0.943444
Q2G0C0   1 0.105263 -1.27278 0.943444
Q2G2J6   0 0 -1.27278 0.943444
Q2G1R2   0 0 -1.27278 0.943444
Q2FXY8   1 0.105263 -1.27278 0.943444
Q2FYL2   0 0 -1.27278 0.943444
Q2FYS3   0 0 -1.27278 0.943444
Q2FXS0   1 0.105263 -1.27278 0.943444
Q2FWA7   0 0 -1.27278 0.943444
Q2FWV8   0 0 -1.27278 0.943444
Q2G279   0 0 -1.27278 0.943444
Q2FYB5   0 0 -1.27278 0.943444
Q2G175   1 0.105263 -1.27278 0.943444
Q2FZ07   0 0 -1.27278 0.943444
Q2FVG7   2 0.210526 -1.27278 0.943444
Q2G2P3   0 0 -1.27278 0.943444
Q2FZA3   0 0 -1.27278 0.943444
Q2FYE1   0 0 -1.27278 0.943444
Q2G2F8   0 0 -1.27278 0.943444
Q2FWS8   0 0 -1.27278 0.943444
Q2FXD8   0 0 -1.27278 0.943444
Q2FX46   0 0 -1.27278 0.943444
Q2FYB4   0 0 -1.27278 0.943444
Q2FYC0   1 0.105263 -1.27278 0.943444
Q2FUY5   1 0.105263 -1.27278 0.943444
Q2FYF2   0 0 -1.27278 0.943444
Q2G0R4   0 0 -1.27278 0.943444
Q2G1L1   0 0 -1.27278 0.943444
Q2FYB0   0 0 -1.27278 0.943444
Q2FWW5   0 0 -1.27278 0.943444
Q2FX04   2 0.210526 -1.27278 0.943444
Q2FV33   0 0 -1.27278 0.943444
Q2FUX6   0 0 -1.27278 0.943444
Q2FVP5   0 0 -1.27278 0.943444
Q2G0W7   0 0 -1.27278 0.943444
Q2FXV1   1 0.105263 -1.27278 0.943444
Q2G096   1 0.105263 -1.27278 0.943444
Q2FV68   2 0.210526 -1.27278 0.943444
Q2FVY6   2 0.210526 -1.27278 0.943444
Q2FYY0   2 0.210526 -1.27278 0.943444
Q2G005   0 0 -1.27278 0.943444
Q2G2B4   1 0.105263 -1.27278 0.943444
Q2FVZ7   0 0 -1.27278 0.943444
Q2FW55   0 0 -1.27278 0.943444
Q2FV92   2 0.210526 -1.27278 0.943444
Q2FYV9   0 0 -1.27278 0.943444
Q2FW74   0 0 -1.27278 0.943444
Q2FVK9   0 0 -1.27278 0.943444
Q2FZA4   0 0 -1.27278 0.943444
Q2FV25   0 0 -1.27278 0.943444
Q2FYG8   0 0 -1.27278 0.943444
Q2G216   1 0.105263 -1.27278 0.943444
Q2FZ69   1 0.105263 -1.27278 0.943444
Q2FV97   0 0 -1.27278 0.943444
Q2FZ95   0 0 -1.27278 0.943444
Q2FZN8   0 0 -1.27278 0.943444
Q2FZG2   2 0.210526 -1.27278 0.943444
Q2G259   0 0 -1.27278 0.943444
Q2FYB6   2 0.210526 -1.27278 0.943444
Q2FZD1   2 0.210526 -1.27278 0.943444
Q2FYT6   2 0.210526 -1.27278 0.943444
Q2G0Y2   0 0 -1.27278 0.943444
Q2FWZ1   0 0 -1.27278 0.943444
Q2FVC8   0 0 -1.27278 0.943444
Q2G2H1   0 0 -1.27278 0.943444
Q2FY47   1 0.105263 -1.27278 0.943444
Q2FX78   2 0.210526 -1.27278 0.943444
Q2FX47   0 0 -1.27278 0.943444
Q2FZA7   1 0.105263 -1.27278 0.943444
Q2FV32   0 0 -1.27278 0.943444
Q2FYE6   0 0 -1.27278 0.943444
Q2FZ41   0 0 -1.27278 0.943444
Q2FYG3   0 0 -1.27278 0.943444
Q2FX01   2 0.210526 -1.27278 0.943444
Q2FXU6   2 0.210526 -1.27278 0.943444
Q2FYL7   1 0.105263 -1.27278 0.943444
Q2FWQ3   0 0 -1.27278 0.943444
Q2FZY9   1 0.105263 -1.27278 0.943444
Q2FV50   2 0.210526 -1.27278 0.943444
Q2FUY7   0 0 -1.27278 0.943444
Q2FXP6   0 0 -1.27278 0.943444
Q2G1S9   0 0 -1.27278 0.943444
Q2FX18   0 0 -1.27278 0.943444
Q2FYU0   0 0 -1.27278 0.943444
Q2FXZ7   2 0.2 -1.27278 0.943444
Q2G051   1 0.1 -1.27278 0.943444
Q2FWS3   2 0.2 -1.27278 0.943444
Q2FW14   3 0.3 -1.27278 0.943444
Q2FYD7   2 0.2 -1.27278 0.943444
Q9RQP8   3 0.3 -1.27278 0.943444
Q2FZK2   1 0.1 -1.27278 0.943444
Q2FWI7   4 0.4 -1.27278 0.943444
Q2G182   0 0 -1.27278 0.943444
Q2FYT7   0 0 -1.27278 0.943444
Q2FV46   3 0.3 -1.27278 0.943444
Q2FY58   0 0 -1.27278 0.943444
Q2FX06   0 0 -1.27278 0.943444
Q2FZH0   2 0.2 -1.27278 0.943444
Q2FUZ4   6 0.6 -1.27278 0.943444
Q2G102   3 0.3 -1.27278 0.943444
Q2G1R8   2 0.2 -1.27278 0.943444
Q2G2J1   2 0.2 -1.27278 0.943444
Q2FX71   2 0.2 -1.27278 0.943444
Q2FUZ5   2 0.2 -1.27278 0.943444
Q2FYP5   1 0.1 -1.27278 0.943444
Q2G048   0 0 -1.27278 0.943444
Q2FUQ0   4 0.4 -1.27278 0.943444
Q2FWS7   4 0.4 -1.27278 0.943444
Q2FV65   1 0.1 -1.27278 0.943444
Q2G125   0 0 -1.27278 0.943444
Q2FYT2   4 0.4 -1.27278 0.943444
Q2FVH7   1 0.1 -1.27278 0.943444
Q2G127   4 0.4 -1.27278 0.943444
Q2FYI5   0 0 -1.27278 0.943444
Q2FYX4   6 0.6 -1.27278 0.943444
Q2G0M3   4 0.4 -1.27278 0.943444
Q2FW87   3 0.3 -1.27278 0.943444
Q2G211   0 0 -1.27278 0.943444
Q2FXR5   3 0.3 -1.27278 0.943444
Q2FWR5   2 0.2 -1.27278 0.943444
Q2FYD5   2 0.2 -1.27278 0.943444
Q2FY94   0 0 -1.27278 0.943444
Q2G2W8   0 0 -1.27278 0.943444
Q2FZL9   5 0.5 -1.27278 0.943444
Q2FYT9   2 0.2 -1.27278 0.943444
Q2FX44   2 0.2 -1.27278 0.943444
Q2FXB2   0 0 -1.27278 0.943444
Q2FVF6   2 0.2 -1.27278 0.943444
Q2G2F6   0 0 -1.27278 0.943444
Q2G2C3   2 0.2 -1.27278 0.943444
Q2FYA5   2 0.2 -1.27278 0.943444
Q2FYB1   2 0.2 -1.27278 0.943444
Q2G011   2 0.2 -1.27278 0.943444
Q2FV29   0 0 -1.27278 0.943444
Q2FVW1   1 0.1 -1.27278 0.943444
Q2FYA4   2 0.2 -1.27278 0.943444
Q2FY26   1 0.1 -1.27278 0.943444
Q2FXC1   0 0 -1.27278 0.943444
Q2G2T0   2 0.2 -1.27278 0.943444
Q2FY62   1 0.1 -1.27278 0.943444
Q2G2K4   2 0.2 -1.27278 0.943444
Q2FW65   4 0.4 -1.27278 0.943444
Q2FY05   6 0.6 -1.27278 0.943444
Q2FV96   3 0.3 -1.27278 0.943444
Q2G1S7   1 0.1 -1.27278 0.943444
Q2FWS9   2 0.2 -1.27278 0.943444
Q2G180   3 0.3 -1.27278 0.943444
Q2G0L6   3 0.3 -1.27278 0.943444
Q2G189   1 0.1 -1.27278 0.943444
Q2FYD9   0 0 -1.27278 0.943444
Q2FWM6   0 0 -1.27278 0.943444
Q2FXA6   0 0 -1.27278 0.943444
Q2G0U8   2 0.2 -1.27278 0.943444
Q2FXD9   2 0.2 -1.27278 0.943444
Q2FWF9   0 0 -1.27278 0.943444
Q2FXS3   2 0.2 -1.27278 0.943444
Q2FXX6   1 0.1 -1.27278 0.943444
Q2FWU2   2 0.2 -1.27278 0.943444
Q2FXD5   1 0.1 -1.27278 0.943444
Q2FZK8   4 0.4 -1.27278 0.943444
Q2FV15   0 0 -1.27278 0.943444
Q2FZZ5   4 0.4 -1.27278 0.943444
Q2FW48   2 0.2 -1.27278 0.943444
Q2FYB3   6 0.6 -1.27278 0.943444
Q2FWT5   4 0.4 -1.27278 0.943444
Q2FVH4   0 0 -1.27278 0.943444
Q2FWP4   4 0.4 -1.27278 0.943444
Q2FYX9   2 0.2 -1.27278 0.943444
Q2G1U7   2 0.2 -1.27278 0.943444
Q2FXY6   2 0.2 -1.27278 0.943444
Q2FYT1   0 0 -1.27278 0.943444
Q2G244   2 0.2 -1.27278 0.943444
Q2FX30   0 0 -1.27278 0.943444
Q2FVZ3   0 0 -1.27278 0.943444
Q2FWP5   6 0.6 -1.27278 0.943444
Q2FX41   2 0.2 -1.27278 0.943444
Q2G2R5   1 0.1 -1.27278 0.943444
Q2G2S3   3 0.285714 -1.27278 0.943444
Q2G004   1 0.0952381 -1.27278 0.943444
Q2FWV1   3 0.285714 -1.27278 0.943444
Q2G003   2 0.190476 -1.27278 0.943444
Q2FZV3   3 0.285714 -1.27278 0.943444
Q2G026   3 0.285714 -1.27278 0.943444
Q2FXG7   1 0.0952381 -1.27278 0.943444
Q2FYL8   0 0 -1.27278 0.943444
Q2FZB6   1 0.0952381 -1.27278 0.943444
Q2FZE4   3 0.285714 -1.27278 0.943444
Q2FX11   3 0.285714 -1.27278 0.943444
Q2G0Y3   4 0.380952 -1.27278 0.943444
Q2FZW7   1 0.0952381 -1.27278 0.943444
Q2FX21   10 0.952381 -1.27278 0.943444
Q2G092   11 1.04762 0.903563 0.161558
Q2FZB7   2 0.190476 -1.27278 0.943444
Q2G0J9   10 0.952381 -1.27278 0.943444
Q2G1X2   1 0.0952381 -1.27278 0.943444
Q2FZD6   8 0.761905 -1.27278 0.943444
Q2FW67   6 0.571429 -1.27278 0.943444
Q2G111   1 0.0952381 -1.27278 0.943444
Q2G2Y4   2 0.190476 -1.27278 0.943444
Q2FY38   4 0.380952 -1.27278 0.943444
Q2FWJ0   5 0.47619 -1.27278 0.943444
Q2G2T5   1 0.0952381 -1.27278 0.943444
Q2FVG6   5 0.47619 -1.27278 0.943444
Q2G1V8   3 0.285714 -1.27278 0.943444
Q2G1L0   3 0.285714 -1.27278 0.943444
Q2FXD6   6 0.571429 -1.27278 0.943444
P0C948   2 0.190476 -1.27278 0.943444
Q2G1M2   3 0.285714 -1.27278 0.943444
Q2FVW8   3 0.285714 -1.27278 0.943444
Q2FX24   1 0.0952381 -1.27278 0.943444
Q2FWS4   9 0.857143 -1.27278 0.943444
Q2FYQ3   1 0.0952381 -1.27278 0.943444
Q2G254   3 0.285714 -1.27278 0.943444
Q2FWB4   0 0 -1.27278 0.943444
Q2FUP8   1 0.0952381 -1.27278 0.943444
Q2FZC2   2 0.190476 -1.27278 0.943444
Q2FYE4   7 0.666667 -1.27278 0.943444
Q2FWS2   2 0.190476 -1.27278 0.943444
Q2FY03   3 0.285714 -1.27278 0.943444
Q2FVS6   3 0.285714 -1.27278 0.943444
Q2FXV2   1 0.0952381 -1.27278 0.943444
Q2G2L6   2 0.190476 -1.27278 0.943444
Q2G2I5   1 0.0952381 -1.27278 0.943444
Q2FYA2   5 0.47619 -1.27278 0.943444
Q2FWV7   1 0.0952381 -1.27278 0.943444
Q2FXE7   2 0.190476 -1.27278 0.943444
Q2G0J6   0 0 -1.27278 0.943444
Q2FUU4   10 0.952381 -1.27278 0.943444
Q2FVJ4   1 0.0952381 -1.27278 0.943444
Q2FZM9   2 0.190476 -1.27278 0.943444
Q2FZ51   2 0.190476 -1.27278 0.943444
Q2FY22   4 0.380952 -1.27278 0.943444
Q2G2Q1   3 0.285714 -1.27278 0.943444
Q2G109   6 0.571429 -1.27278 0.943444
Q2G1D6   3 0.285714 -1.27278 0.943444
Q2FVC9   1 0.0952381 -1.27278 0.943444
Q2G2R6   12 1.14286 0.903563 0.161558
Q2FZ85   4 0.380952 -1.27278 0.943444
Q2FVK4   6 0.571429 -1.27278 0.943444
Q2G1V9   0 0 -1.27278 0.943444
Q2G2H6   2 0.190476 -1.27278 0.943444
Q2FWS6   8 0.761905 -1.27278 0.943444
Q2FZW4   4 0.380952 -1.27278 0.943444
Q2G1M3   2 0.190476 -1.27278 0.943444
Q2G1M0   10 0.952381 -1.27278 0.943444
Q2G1Y9   9 0.857143 -1.27278 0.943444
Q2FX45   5 0.47619 -1.27278 0.943444
Q2FWP8   3 0.285714 -1.27278 0.943444
Q2FYP4   5 0.47619 -1.27278 0.943444
Q2FYL1   2 0.190476 -1.27278 0.943444
Q2G1L4   4 0.380952 -1.27278 0.943444
Q2FUQ7   4 0.380952 -1.27278 0.943444
Q2G247   0 0 -1.27278 0.943444
Q2FVV0   4 0.380952 -1.27278 0.943444
Q2FYU6   6 0.571429 -1.27278 0.943444
Q2G2N6   2 0.190476 -1.27278 0.943444
Q2FXC9   1 0.0952381 -1.27278 0.943444
Q2FX42   2 0.190476 -1.27278 0.943444
Q2FX26   10 0.952381 -1.27278 0.943444
Q2FWF3   0 0 -1.27278 0.943444
Q2FZY1   1 0.0952381 -1.27278 0.943444
Q2FW15   8 0.727273 -1.27278 0.943444
P0A0G2   13 1.18182 0.903563 0.161558
Q2G2G5   5 0.454545 -1.27278 0.943444
Q2FY39   3 0.272727 -1.27278 0.943444
Q2G0B5   1 0.0909091 -1.27278 0.943444
Q2FZI1   9 0.818182 -1.27278 0.943444
Q2FUQ6   4 0.363636 -1.27278 0.943444
Q2FVR5   7 0.636364 -1.27278 0.943444
Q2G2W6   3 0.272727 -1.27278 0.943444
Q2FZR8   4 0.363636 -1.27278 0.943444
Q2FVY8   12 1.09091 0.903563 0.161558
Q2FZ60   8 0.727273 -1.27278 0.943444
Q2FV82   2 0.181818 -1.27278 0.943444
Q2FX23   4 0.363636 -1.27278 0.943444
Q2G1G3   2 0.181818 -1.27278 0.943444
P68805   6 0.545455 -1.27278 0.943444
Q2FVL0   9 0.818182 -1.27278 0.943444
Q2G2J0   10 0.909091 -1.27278 0.943444
Q2FZF1   7 0.636364 -1.27278 0.943444
Q2FXU9   7 0.636364 -1.27278 0.943444
Q2G1A2   9 0.818182 -1.27278 0.943444
Q2G1C3   3 0.272727 -1.27278 0.943444
Q2G1D4   2 0.181818 -1.27278 0.943444
Q2G0A8   3 0.272727 -1.27278 0.943444
Q2FVC7   0 0 -1.27278 0.943444
Q2G133   6 0.545455 -1.27278 0.943444
Q2FY86   10 0.909091 -1.27278 0.943444
Q2FX92   11 1 0.903563 0.161558
Q2FW47   0 0 -1.27278 0.943444
Q2G1T9   0 0 -1.27278 0.943444
Q2FVU8   2 0.181818 -1.27278 0.943444
Q2FVD7   11 1 0.903563 0.161558
Q2FX55   1 0.0909091 -1.27278 0.943444
Q2FVD3   7 0.636364 -1.27278 0.943444
Q2G2B5   1 0.0909091 -1.27278 0.943444
Q2FWV6   3 0.272727 -1.27278 0.943444
Q2FW29   7 0.636364 -1.27278 0.943444
Q2G0W6   1 0.0909091 -1.27278 0.943444
Q2FVD2   2 0.181818 -1.27278 0.943444
Q2FWR8   6 0.545455 -1.27278 0.943444
Q2FXA0   5 0.454545 -1.27278 0.943444
Q2FZB4   4 0.363636 -1.27278 0.943444
Q2FX37   4 0.363636 -1.27278 0.943444
Q2FX13   0 0 -1.27278 0.943444
Q2FWD8   4 0.363636 -1.27278 0.943444
Q2G108   6 0.545455 -1.27278 0.943444
Q2G2V4   8 0.727273 -1.27278 0.943444
Q2FZW2   8 0.727273 -1.27278 0.943444
Q2FYY4   3 0.272727 -1.27278 0.943444
Q2FYB8   3 0.272727 -1.27278 0.943444
Q2FWC2   3 0.272727 -1.27278 0.943444
Q2FYE8   6 0.545455 -1.27278 0.943444
Q2FXK5   7 0.636364 -1.27278 0.943444
Q2FWT0   7 0.636364 -1.27278 0.943444
Q2FW19   5 0.454545 -1.27278 0.943444
Q2G100   4 0.363636 -1.27278 0.943444
Q2FYY3   3 0.272727 -1.27278 0.943444
Q2FZ01   3 0.272727 -1.27278 0.943444
Q2FYY1   2 0.181818 -1.27278 0.943444
Q2G103   8 0.727273 -1.27278 0.943444
Q2FV12   2 0.181818 -1.27278 0.943444
Q2FWQ1   8 0.727273 -1.27278 0.943444
Q2FYY5   4 0.363636 -1.27278 0.943444
Q2G207   3 0.272727 -1.27278 0.943444
Q2G1Y8   10 0.909091 -1.27278 0.943444
Q2FWZ8   4 0.363636 -1.27278 0.943444
Q2G0Z8   3 0.272727 -1.27278 0.943444
Q2G2F7   1 0.0909091 -1.27278 0.943444
Q2FYH9   3 0.272727 -1.27278 0.943444
Q2FWB7   4 0.363636 -1.27278 0.943444
Q2FYN2   8 0.695652 -1.27278 0.943444
Q2FVQ6   5 0.434783 -1.27278 0.943444
Q2FWX3   7 0.608696 -1.27278 0.943444
Q2G187   4 0.347826 -1.27278 0.943444
Q2FW05   3 0.26087 -1.27278 0.943444
Q2FYC3   7 0.608696 -1.27278 0.943444
Q2FZJ2   14 1.21739 0.903563 0.161558
Q2G0D6   3 0.26087 -1.27278 0.943444
Q2FWP7   3 0.26087 -1.27278 0.943444
Q2FX31   14 1.21739 0.903563 0.161558
Q2FVZ6   2 0.173913 -1.27278 0.943444
Q2G2A2   8 0.695652 -1.27278 0.943444
Q2FWQ8   9 0.782609 -1.27278 0.943444
Q2FVM9   4 0.347826 -1.27278 0.943444
Q2FYD1   12 1.04348 0.903563 0.161558
Q2FYN3   5 0.434783 -1.27278 0.943444
Q2FYI3   3 0.26087 -1.27278 0.943444
Q2G022   12 1.04348 0.903563 0.161558
Q2G1Q3   5 0.434783 -1.27278 0.943444
Q2FX58   3 0.26087 -1.27278 0.943444
Q2G2V1   9 0.782609 -1.27278 0.943444
Q2FVV5   6 0.521739 -1.27278 0.943444
Q2FZC0   18 1.56522 0.903563 0.161558
Q2FV63   11 0.956522 -1.27278 0.943444
Q2FWG9   3 0.26087 -1.27278 0.943444
Q2FZA5   2 0.173913 -1.27278 0.943444
Q2FX60   12 1.04348 0.903563 0.161558
Q2G2I8   11 0.956522 -1.27278 0.943444
Q2G2Y5   11 0.956522 -1.27278 0.943444
Q2G2Y2   5 0.434783 -1.27278 0.943444
Q2FWA6   13 1.13043 0.903563 0.161558
Q2FWL8   16 1.3913 0.903563 0.161558
Q2FY95   15 1.30435 0.903563 0.161558
Q2FYC5   8 0.695652 -1.27278 0.943444
Q2FV43   2 0.173913 -1.27278 0.943444
Q2FVU0   8 0.695652 -1.27278 0.943444
Q2FZG5   4 0.347826 -1.27278 0.943444
Q2G2H9   4 0.347826 -1.27278 0.943444
Q2G1D1   7 0.608696 -1.27278 0.943444
Q2FWU7   12 1.04348 0.903563 0.161558
P60647   3 0.26087 -1.27278 0.943444
Q2FUR7   7 0.608696 -1.27278 0.943444
Q2FWQ2   13 1.13043 0.903563 0.161558
Q2G2M4   5 0.434783 -1.27278 0.943444
Q2G104   4 0.347826 -1.27278 0.943444
Q2FX76   3 0.26087 -1.27278 0.943444
Q2G2Q4   11 0.956522 -1.27278 0.943444
Q2FXQ1   6 0.521739 -1.27278 0.943444
Q2FX80   2 0.173913 -1.27278 0.943444
Q2FZN6   7 0.608696 -1.27278 0.943444
Q2G009   7 0.608696 -1.27278 0.943444
Q2G021   7 0.608696 -1.27278 0.943444
Q2FWH0   12 1.04348 0.903563 0.161558
Q2FXQ0   11 0.956522 -1.27278 0.943444
Q2FX64   4 0.347826 -1.27278 0.943444
Q2FY98   3 0.26087 -1.27278 0.943444
Q2FWK5   13 1.13043 0.903563 0.161558
Q2FYK1   6 0.521739 -1.27278 0.943444
Q2FXF0   8 0.695652 -1.27278 0.943444
Q2FY70   11 0.956522 -1.27278 0.943444
Q2G114   15 1.30435 0.903563 0.161558
Q2FX38   5 0.434783 -1.27278 0.943444
Q2FUP9   4 0.347826 -1.27278 0.943444
Q2FVV3   4 0.347826 -1.27278 0.943444
Q2G113   11 0.956522 -1.27278 0.943444
Q2FWB2   7 0.608696 -1.27278 0.943444
Q2FWT6   5 0.434783 -1.27278 0.943444
Q2FW28   10 0.869565 -1.27278 0.943444
Q2FUQ9   8 0.695652 -1.27278 0.943444
Q2FY00   6 0.521739 -1.27278 0.943444
Q2G040   6 0.521739 -1.27278 0.943444
Q2FX35   9 0.782609 -1.27278 0.943444
Q2FYW9   13 1.08333 0.903563 0.161558
Q2G2N8   7 0.583333 -1.27278 0.943444
Q2G1V7   10 0.833333 -1.27278 0.943444
Q2G0C3   7 0.583333 -1.27278 0.943444
Q2FVW0   8 0.666667 -1.27278 0.943444
Q2FUS4   15 1.25 0.903563 0.161558
Q2FVP6   4 0.333333 -1.27278 0.943444
Q2FZK1   6 0.5 -1.27278 0.943444
Q2FXY2   17 1.41667 0.903563 0.161558
Q2FYX3   17 1.41667 0.903563 0.161558
Q2FZ86   15 1.25 0.903563 0.161558
Q2FUV7   2 0.166667 -1.27278 0.943444
Q2FX70   12 1 0.903563 0.161558
Q2G1Y1   7 0.583333 -1.27278 0.943444
Q2FVT9   7 0.583333 -1.27278 0.943444
Q2G2K3   11 0.916667 -1.27278 0.943444
P72358   7 0.583333 -1.27278 0.943444
Q2G192   7 0.583333 -1.27278 0.943444
Q2FYX6   16 1.33333 0.903563 0.161558
Q2FXW0   4 0.333333 -1.27278 0.943444
Q2G202   5 0.416667 -1.27278 0.943444
Q2FYW7   7 0.583333 -1.27278 0.943444
Q2G2M0   11 0.916667 -1.27278 0.943444
Q2FXT7   10 0.833333 -1.27278 0.943444
Q2FX59   14 1.16667 0.903563 0.161558
Q2G0X2   6 0.5 -1.27278 0.943444
Q2FWR6   14 1.16667 0.903563 0.161558
Q2FW22   18 1.5 0.903563 0.161558
Q2FZH4   23 1.91667 0.903563 0.161558
Q2FYZ1   13 1.08333 0.903563 0.161558
Q2G2W7   16 1.33333 0.903563 0.161558
Q2G2I4   9 0.75 -1.27278 0.943444
Q2FZP5   14 1.16667 0.903563 0.161558
Q2FWQ7   14 1.16667 0.903563 0.161558
Q2G1W9   12 1 0.903563 0.161558
Q2FWF7   11 0.916667 -1.27278 0.943444
Q2FYM9   14 1.16667 0.903563 0.161558
Q2FXV0   10 0.833333 -1.27278 0.943444
Q2FWW2   12 1 0.903563 0.161558
Q2FVS2   7 0.583333 -1.27278 0.943444
Q2G007   15 1.25 0.903563 0.161558
Q2FYA7   18 1.5 0.903563 0.161558
Q2G0K0   14 1.16667 0.903563 0.161558
Q2FXS9   16 1.33333 0.903563 0.161558
Q2G249   14 1.16667 0.903563 0.161558
Q2G008   12 1 0.903563 0.161558
Q2FZD5   8 0.666667 -1.27278 0.943444
Q2FZG0   5 0.416667 -1.27278 0.943444
Q2FX28   11 0.916667 -1.27278 0.943444
Q2FXI4   15 1.25 0.903563 0.161558
Q2G176   6 0.5 -1.27278 0.943444
Q2G116   10 0.833333 -1.27278 0.943444
Q2FXF2   9 0.75 -1.27278 0.943444
Q2G260   16 1.33333 0.903563 0.161558
Q2G213   6 0.5 -1.27278 0.943444
Q2G173   9 0.75 -1.27278 0.943444
Q2FV71   18 1.5 0.903563 0.161558
Q2FWY8   5 0.416667 -1.27278 0.943444
Q2FWN3   12 1 0.903563 0.161558
Q2FYD4   15 1.25 0.903563 0.161558
Q2FVQ2   13 1.08333 0.903563 0.161558
Q2FVK0   11 0.916667 -1.27278 0.943444
Q2G285   14 1.16667 0.903563 0.161558
Q2FZH6   15 1.25 0.903563 0.161558
Q2FZX1   4 0.333333 -1.27278 0.943444
Q2FZ83   2 0.166667 -1.27278 0.943444
Q2G0S9   12 1 0.903563 0.161558
Q2FZH7   9 0.75 -1.27278 0.943444
Q2FZT3   12 1 0.903563 0.161558
Q2FX57   16 1.28 0.903563 0.161558
Q2G0B9   12 0.96 -1.27278 0.943444
Q2FY28   14 1.12 0.903563 0.161558
Q2G0R5   21 1.68 0.903563 0.161558
Q2FZG8   17 1.36 0.903563 0.161558
Q2G1X1   13 1.04 0.903563 0.161558
Q2FX93   5 0.4 -1.27278 0.943444
Q2FYU5   8 0.64 -1.27278 0.943444
Q2FWR9   11 0.88 -1.27278 0.943444
Q2FWS0   19 1.52 0.903563 0.161558
Q2G0P4   5 0.4 -1.27278 0.943444
Q2FX50   10 0.8 -1.27278 0.943444
Q2FZV0   16 1.28 0.903563 0.161558
Q2G0S5   17 1.36 0.903563 0.161558
Q2FY25   6 0.48 -1.27278 0.943444
Q2FXG6   7 0.56 -1.27278 0.943444
Q2FZJ7   18 1.44 0.903563 0.161558
Q2G0U7   16 1.28 0.903563 0.161558
Q2FZV2   11 0.88 -1.27278 0.943444
Q2FWT8   13 1.04 0.903563 0.161558
Q2G0D1   23 1.84 0.903563 0.161558
Q2FVW5   13 1.04 0.903563 0.161558
Q2FY97   16 1.28 0.903563 0.161558
Q2FXF3   10 0.8 -1.27278 0.943444
Q2G063   4 0.32 -1.27278 0.943444
Q2G0U5   9 0.72 -1.27278 0.943444
Q2G2B1   17 1.36 0.903563 0.161558
Q2FVE3   6 0.48 -1.27278 0.943444
Q2FZW1   14 1.12 0.903563 0.161558
Q2FYK2   14 1.12 0.903563 0.161558
Q2FXW2   13 1.04 0.903563 0.161558
Q9F0R1   17 1.36 0.903563 0.161558
Q2FZG3   10 0.8 -1.27278 0.943444
Q2G2K0   13 1.04 0.903563 0.161558
Q2FVN4   13 1.04 0.903563 0.161558
Q2FYV0   12 0.96 -1.27278 0.943444
Q2G0A5   4 0.32 -1.27278 0.943444
Q2FZ03   17 1.36 0.903563 0.161558
Q2G1I8   13 1.04 0.903563 0.161558
Q2FYX8   17 1.36 0.903563 0.161558
Q2FV18   5 0.4 -1.27278 0.943444
Q2FYI7   13 1.04 0.903563 0.161558
Q2G0K1   22 1.76 0.903563 0.161558
Q2G2U9   15 1.2 0.903563 0.161558
Q2FW31   18 1.44 0.903563 0.161558
Q2FVB5   16 1.28 0.903563 0.161558
Q2FVI8   3 0.24 -1.27278 0.943444
Q2FZT0   15 1.2 0.903563 0.161558
P48860   16 1.28 0.903563 0.161558
Q2FYC1   16 1.28 0.903563 0.161558
Q2G286   16 1.28 0.903563 0.161558
Q2FXD3   16 1.28 0.903563 0.161558
Q2G027   4 0.32 -1.27278 0.943444
Q2G0T4   11 0.88 -1.27278 0.943444
Q2FZJ5   19 1.52 0.903563 0.161558
Q2FW10   5 0.4 -1.27278 0.943444
Q2FY91   14 1.12 0.903563 0.161558
Q2FVP0   13 1.04 0.903563 0.161558
P60070   15 1.2 0.903563 0.161558
Q2FWU1   10 0.8 -1.27278 0.943444
Q2FYA3   9 0.72 -1.27278 0.943444
Q2G0V8   9 0.72 -1.27278 0.943444
Q2G0Z2   12 0.96 -1.27278 0.943444
Q2FZ47   6 0.48 -1.27278 0.943444
Q2G0V9   5 0.4 -1.27278 0.943444
Q2FZE2   18 1.44 0.903563 0.161558
Q2FWB0   23 1.84 0.903563 0.161558
Q2G1J1   8 0.64 -1.27278 0.943444
Q2FYQ1   6 0.48 -1.27278 0.943444
Q2FZ45   16 1.28 0.903563 0.161558
Q2FYW5   13 1.04 0.903563 0.161558
Q2G1A0   7 0.56 -1.27278 0.943444
Q2FZB9   8 0.64 -1.27278 0.943444
Q2FZX2   13 1.04 0.903563 0.161558
Q2FZY4   14 1.12 0.903563 0.161558
Q2FW56   6 0.48 -1.27278 0.943444
P0A0G6   17 1.36 0.903563 0.161558
Q2FW80   7 0.56 -1.27278 0.943444
Q2G2S4   16 1.28 0.903563 0.161558
Q2G2H0   10 0.8 -1.27278 0.943444
Q2G2E1   6 0.48 -1.27278 0.943444
Q2G0I5   18 1.44 0.903563 0.161558
Q2FWW6   13 1.04 0.903563 0.161558
Q2G112   11 0.88 -1.27278 0.943444
Q2G214   12 0.96 -1.27278 0.943444
Q2FYG2   12 0.96 -1.27278 0.943444
Q2G0J5   5 0.4 -1.27278 0.943444
Q2FX27   17 1.36 0.903563 0.161558
Q2FWV5   18 1.44 0.903563 0.161558
Q2FX40   19 1.52 0.903563 0.161558
Q2FZM5   3 0.24 -1.27278 0.943444
Q2FXH8   6 0.48 -1.27278 0.943444
Q2FWS5   10 0.8 -1.27278 0.943444
Q2FW13   25 1.92308 0.903563 0.161558
Q2FY93   11 0.846154 -1.27278 0.943444
Q2FZM8   19 1.46154 0.903563 0.161558
Q2FZV4   16 1.23077 0.903563 0.161558
Q2FVD4   15 1.15385 0.903563 0.161558
Q2G0J3   6 0.461538 -1.27278 0.943444
Q2FX61   15 1.15385 0.903563 0.161558
Q2FVD6   18 1.38462 0.903563 0.161558
Q2FYY7   19 1.46154 0.903563 0.161558
Q2G0W0   18 1.38462 0.903563 0.161558
Q2FXF7   25 1.92308 0.903563 0.161558
Q2G191   9 0.692308 -1.27278 0.943444
Q2FYT5   14 1.07692 0.903563 0.161558
Q2G1P0   12 0.923077 -1.27278 0.943444
Q2FVF8   18 1.38462 0.903563 0.161558
Q2G0Y1   8 0.615385 -1.27278 0.943444
Q2FZD2   25 1.92308 0.903563 0.161558
Q2FZ59   15 1.15385 0.903563 0.161558
Q2G2G1   8 0.615385 -1.27278 0.943444
Q2G0F9   16 1.23077 0.903563 0.161558
Q2G1J2   15 1.15385 0.903563 0.161558
Q2G0Q6   17 1.30769 0.903563 0.161558
Q2FYX0   19 1.46154 0.903563 0.161558
Q2FZU8   10 0.769231 -1.27278 0.943444
Q2G267   11 0.846154 -1.27278 0.943444
Q2G174   15 1.15385 0.903563 0.161558
Q2FWC3   19 1.46154 0.903563 0.161558
Q2FVN6   11 0.846154 -1.27278 0.943444
Q2G2D1   19 1.46154 0.903563 0.161558
Q2FZK9   20 1.53846 0.903563 0.161558
Q2G2C9   23 1.76923 0.903563 0.161558
Q2G2V8   10 0.769231 -1.27278 0.943444
Q2FVL6   20 1.53846 0.903563 0.161558
Q2FY45   8 0.615385 -1.27278 0.943444
Q2G2R7   18 1.38462 0.903563 0.161558
Q2FWD5   16 1.23077 0.903563 0.161558
Q2FWT3   8 0.615385 -1.27278 0.943444
Q2FY92   18 1.38462 0.903563 0.161558
Q2FZM2   9 0.692308 -1.27278 0.943444
Q2G2F0   16 1.23077 0.903563 0.161558
Q2FW30   13 1 0.903563 0.161558
Q2FZV9   17 1.30769 0.903563 0.161558
Q2FVA6   17 1.30769 0.903563 0.161558
Q2G229   18 1.38462 0.903563 0.161558
Q2FZZ3   24 1.84615 0.903563 0.161558
Q2G2F4   7 0.538462 -1.27278 0.943444
Q2FVA7   21 1.61538 0.903563 0.161558
Q2G0R3   16 1.23077 0.903563 0.161558
Q2G1R1   25 1.92308 0.903563 0.161558
Q2FZ79   13 1 0.903563 0.161558
Q2FZ12   3 0.230769 -1.27278 0.943444
Q2FX39   9 0.692308 -1.27278 0.943444
Q2G186   13 1 0.903563 0.161558
Q2FXE5   5 0.384615 -1.27278 0.943444
Q2G0A1   13 1 0.903563 0.161558
Q2G0E7   9 0.692308 -1.27278 0.943444
Q2G2V7   8 0.615385 -1.27278 0.943444
Q2FYA6   17 1.30769 0.903563 0.161558
Q2G276   16 1.23077 0.903563 0.161558
Q2G070   14 1.07692 0.903563 0.161558
Q2FVZ1   19 1.46154 0.903563 0.161558
Q2FW84   9 0.692308 -1.27278 0.943444
Q2FVY9   20 1.53846 0.903563 0.161558
Q2FVD9   17 1.30769 0.903563 0.161558
Q2G1T2   19 1.46154 0.903563 0.161558
Q2G0I3   13 1 0.903563 0.161558
Q2G0E8   20 1.53846 0.903563 0.161558
Q2FW08   16 1.23077 0.903563 0.161558
Q2FVD8   18 1.38462 0.903563 0.161558
Q2FXF5   22 1.69231 0.903563 0.161558
Q2FXW1   23 1.76923 0.903563 0.161558
Q2FW79   18 1.38462 0.903563 0.161558
Q2G2G0   13 1 0.903563 0.161558
P48940   16 1.23077 0.903563 0.161558
Q2FYL6   9 0.692308 -1.27278 0.943444
Q2FZV8   19 1.46154 0.903563 0.161558
Q2FYM5   12 0.923077 -1.27278 0.943444
Q2G2B6   17 1.30769 0.903563 0.161558
Q2G1L2   9 0.692308 -1.27278 0.943444
Q2G1V5   6 0.461538 -1.27278 0.943444
Q2FXT0   15 1.15385 0.903563 0.161558
Q2FY02   19 1.46154 0.903563 0.161558
Q2FWQ4   11 0.846154 -1.27278 0.943444
Q2FYG4   8 0.615385 -1.27278 0.943444
Q2FW11   14 1.07692 0.903563 0.161558
Q2G257   23 1.7037 0.903563 0.161558
Q2FWJ6   19 1.40741 0.903563 0.161558
Q2FXS8   21 1.55556 0.903563 0.161558
Q2FX12   23 1.7037 0.903563 0.161558
Q2FYF1   15 1.11111 0.903563 0.161558
Q2G2E8   18 1.33333 0.903563 0.161558
Q2FXE6   7 0.518519 -1.27278 0.943444
Q2G2C0   6 0.444444 -1.27278 0.943444
Q2G1V6   9 0.666667 -1.27278 0.943444
Q2FWZ4   24 1.77778 0.903563 0.161558
Q2G2V0   9 0.666667 -1.27278 0.943444
Q9ZAH6   18 1.33333 0.903563 0.161558
Q2FVU2   23 1.7037 0.903563 0.161558
Q2FWI8   19 1.40741 0.903563 0.161558
P0A0H0   13 0.962963 -1.27278 0.943444
Q2G0C1   21 1.55556 0.903563 0.161558
Q2FXH3   20 1.48148 0.903563 0.161558
Q2FXI6   29 2.14815 3.07991 0.0107511
Q2G1X5   13 0.962963 -1.27278 0.943444
Q2FV08   19 1.40741 0.903563 0.161558
Q2FWT7   17 1.25926 0.903563 0.161558
Q2G210   18 1.33333 0.903563 0.161558
Q2FW66   13 0.962963 -1.27278 0.943444
Q2FWD0   15 1.11111 0.903563 0.161558
Q2FUQ1   18 1.33333 0.903563 0.161558
Q2FVI6   8 0.592593 -1.27278 0.943444
Q2FWM7   7 0.518519 -1.27278 0.943444
Q2FVN2   17 1.25926 0.903563 0.161558
Q2FWR2   18 1.33333 0.903563 0.161558
Q2FYH4   8 0.592593 -1.27278 0.943444
Q2FYM8   4 0.296296 -1.27278 0.943444
Q9RFJ6   16 1.18519 0.903563 0.161558
Q2FZ42   9 0.666667 -1.27278 0.943444
Q2FVX9   22 1.62963 0.903563 0.161558
Q2G066   25 1.85185 0.903563 0.161558
Q2FVM3   15 1.11111 0.903563 0.161558
Q2FWT1   14 1.03704 0.903563 0.161558
Q2FZB8   12 0.888889 -1.27278 0.943444
Q2FUQ8   7 0.518519 -1.27278 0.943444
Q2G2I7   20 1.48148 0.903563 0.161558
Q2FVF7   15 1.11111 0.903563 0.161558
Q2FV52   16 1.18519 0.903563 0.161558
Q2FWE3   19 1.40741 0.903563 0.161558
Q2G144   18 1.33333 0.903563 0.161558
Q2FXZ1   21 1.55556 0.903563 0.161558
Q2FX34   19 1.40741 0.903563 0.161558
Q2FWV4   22 1.62963 0.903563 0.161558
Q2FZ11   15 1.11111 0.903563 0.161558
Q2G141   20 1.48148 0.903563 0.161558
Q2FWF5   16 1.18519 0.903563 0.161558
Q2FV34   18 1.33333 0.903563 0.161558
Q2FWQ0   21 1.55556 0.903563 0.161558
Q2FV88   17 1.25926 0.903563 0.161558
Q2G2P0   19 1.40741 0.903563 0.161558
Q2FYW8   22 1.62963 0.903563 0.161558
Q2G1W1   30 2.22222 3.07991 0.0107511
Q2FVC2   25 1.85185 0.903563 0.161558
Q2G0D3   9 0.666667 -1.27278 0.943444
Q2FV89   26 1.92593 0.903563 0.161558
Q2G1U2   20 1.48148 0.903563 0.161558
Q2FX32   15 1.11111 0.903563 0.161558
Q2FXS7   11 0.814815 -1.27278 0.943444
Q2FVX1   8 0.592593 -1.27278 0.943444
Q2FVE0   8 0.592593 -1.27278 0.943444
Q2G270   19 1.40741 0.903563 0.161558
Q9EYW6   19 1.40741 0.903563 0.161558
Q2FVB8   10 0.740741 -1.27278 0.943444
Q2FZT9   11 0.814815 -1.27278 0.943444
Q2G298   21 1.55556 0.903563 0.161558
Q2FX49   15 1.11111 0.903563 0.161558
Q2G0Z0   19 1.40741 0.903563 0.161558
Q2FW39   19 1.40741 0.903563 0.161558
Q2G252   28 2.07407 3.07991 0.0107511
Q2G0A3   21 1.55556 0.903563 0.161558
Q2FYJ7   22 1.62963 0.903563 0.161558
Q2FWT2   9 0.666667 -1.27278 0.943444
Q2FWQ5   15 1.11111 0.903563 0.161558
Q2G2J7   12 0.888889 -1.27278 0.943444
Q2FY75   11 0.814815 -1.27278 0.943444
Q2G106   16 1.18519 0.903563 0.161558
Q2FVY3   18 1.33333 0.903563 0.161558
Q2FVP9   20 1.48148 0.903563 0.161558
Q2FW42   17 1.25926 0.903563 0.161558
Q2FUV9   17 1.25926 0.903563 0.161558
Q2FVR7   17 1.25926 0.903563 0.161558
Q2FZN1   14 1.03704 0.903563 0.161558
Q2G2Q7   24 1.71429 0.903563 0.161558
Q2G150   23 1.64286 0.903563 0.161558
Q2G081   15 1.07143 0.903563 0.161558
Q2FV45   33 2.35714 3.07991 0.0107511
Q2FX02   26 1.85714 0.903563 0.161558
P0A0Q4   14 1 0.903563 0.161558
Q2G0L9   25 1.78571 0.903563 0.161558
Q2FY04   23 1.64286 0.903563 0.161558
Q2FV48   10 0.714286 -1.27278 0.943444
Q2FW64   16 1.14286 0.903563 0.161558
Q2FX63   17 1.21429 0.903563 0.161558
Q2G1T3   24 1.71429 0.903563 0.161558
Q2G0K9   26 1.85714 0.903563 0.161558
Q2FZ00   15 1.07143 0.903563 0.161558
Q2FVL9   19 1.35714 0.903563 0.161558
Q2FW33   18 1.28571 0.903563 0.161558
Q2FWT9   13 0.928571 -1.27278 0.943444
Q2FZF7   18 1.28571 0.903563 0.161558
Q2FWL1   29 2.07143 3.07991 0.0107511
Q2FYS7   16 1.14286 0.903563 0.161558
Q2FZX3   18 1.28571 0.903563 0.161558
Q2FXR0   12 0.857143 -1.27278 0.943444
Q2G2I9   21 1.5 0.903563 0.161558
Q2FWN1   4 0.285714 -1.27278 0.943444
Q2G297   8 0.571429 -1.27278 0.943444
Q2FVA0   12 0.857143 -1.27278 0.943444
Q2FXX0   19 1.35714 0.903563 0.161558
Q2G2P4   21 1.5 0.903563 0.161558
Q2G0P8   20 1.42857 0.903563 0.161558
Q2FVN3   17 1.21429 0.903563 0.161558
Q2FXK7   25 1.78571 0.903563 0.161558
Q2FZF8   10 0.714286 -1.27278 0.943444
Q2FWR0   21 1.5 0.903563 0.161558
Q2FXL2   8 0.571429 -1.27278 0.943444
Q2FWA9   11 0.785714 -1.27278 0.943444
Q2G282   22 1.57143 0.903563 0.161558
Q9RQQ0   9 0.642857 -1.27278 0.943444
Q2FXD7   20 1.42857 0.903563 0.161558
Q2FUY4   25 1.78571 0.903563 0.161558
Q2G2W4   10 0.714286 -1.27278 0.943444
Q2FZF5   26 1.85714 0.903563 0.161558
Q2FY42   19 1.35714 0.903563 0.161558
Q2FUS3   15 1.07143 0.903563 0.161558
Q2G2E7   6 0.428571 -1.27278 0.943444
Q2G0S6   20 1.42857 0.903563 0.161558
Q2G0C2   14 1 0.903563 0.161558
Q2FWF8   19 1.35714 0.903563 0.161558
Q2G000   33 2.35714 3.07991 0.0107511
Q2FWX2   21 1.5 0.903563 0.161558
Q2FZS2   19 1.35714 0.903563 0.161558
Q2FW16   19 1.35714 0.903563 0.161558
Q2FZI2   7 0.5 -1.27278 0.943444
Q2G1Q5   12 0.857143 -1.27278 0.943444
Q2G1A5   32 2.28571 3.07991 0.0107511
Q2G0P7   14 1 0.903563 0.161558
Q2FWV3   23 1.64286 0.903563 0.161558
Q2FW51   18 1.28571 0.903563 0.161558
Q2FVI4   27 1.92857 0.903563 0.161558
Q2FVN7   29 2.07143 3.07991 0.0107511
Q2FWP9   23 1.64286 0.903563 0.161558
Q2FXT2   15 1.07143 0.903563 0.161558
P0A0F4   22 1.57143 0.903563 0.161558
Q2G126   21 1.5 0.903563 0.161558
Q2FW82   11 0.785714 -1.27278 0.943444
Q2FY44   18 1.28571 0.903563 0.161558
Q2G0N9   26 1.85714 0.903563 0.161558
Q2G0Z9   5 0.357143 -1.27278 0.943444
Q2FV81   36 2.57143 3.07991 0.0107511
Q2FYC4   16 1.14286 0.903563 0.161558
Q2G178   25 1.78571 0.903563 0.161558
Q2G079   21 1.5 0.903563 0.161558
Q2G2B7   24 1.71429 0.903563 0.161558
Q2FVF5   21 1.5 0.903563 0.161558
Q2G2W2   22 1.57143 0.903563 0.161558
Q2G1I2   24 1.71429 0.903563 0.161558
Q2G245   6 0.428571 -1.27278 0.943444
Q2G1H7   14 0.965517 -1.27278 0.943444
Q2FWF1   21 1.44828 0.903563 0.161558
Q2FZZ9   26 1.7931 0.903563 0.161558
Q2G1W3   21 1.44828 0.903563 0.161558
Q2G204   18 1.24138 0.903563 0.161558
Q2G1H1   23 1.58621 0.903563 0.161558
Q2FXK3   31 2.13793 3.07991 0.0107511
Q2G2H8   19 1.31034 0.903563 0.161558
Q2FZP9   27 1.86207 0.903563 0.161558
Q2FWI2   27 1.86207 0.903563 0.161558
Q2FYZ6   10 0.689655 -1.27278 0.943444
Q2FXS1   8 0.551724 -1.27278 0.943444
Q2G200   26 1.7931 0.903563 0.161558
Q2G2L5   9 0.62069 -1.27278 0.943444
Q2FY73   22 1.51724 0.903563 0.161558
Q2G177   11 0.758621 -1.27278 0.943444
Q2G2F9   10 0.689655 -1.27278 0.943444
Q2FV27   23 1.58621 0.903563 0.161558
Q2FZ56   21 1.44828 0.903563 0.161558
Q2FVF3   10 0.689655 -1.27278 0.943444
Q2G0B6   24 1.65517 0.903563 0.161558
Q2G2S5   22 1.51724 0.903563 0.161558
Q2FW68   17 1.17241 0.903563 0.161558
Q2FWX7   13 0.896552 -1.27278 0.943444
Q2FWB6   22 1.51724 0.903563 0.161558
Q2FXA9   28 1.93103 0.903563 0.161558
Q2FXP3   23 1.58621 0.903563 0.161558
Q2FUX5   23 1.58621 0.903563 0.161558
Q2FZZ4   26 1.7931 0.903563 0.161558
Q2FX98   20 1.37931 0.903563 0.161558
Q2FV23   20 1.37931 0.903563 0.161558
Q2FUR1   17 1.17241 0.903563 0.161558
Q2FY49   21 1.44828 0.903563 0.161558
Q2G017   19 1.31034 0.903563 0.161558
Q2G2K9   20 1.37931 0.903563 0.161558
Q2G2N9   25 1.72414 0.903563 0.161558
Q2G0E9   7 0.482759 -1.27278 0.943444
Q2FY19   21 1.44828 0.903563 0.161558
Q2G1E3   11 0.758621 -1.27278 0.943444
Q2FW17   18 1.24138 0.903563 0.161558
Q2FWK9   28 1.93103 0.903563 0.161558
Q2G2Q6   22 1.51724 0.903563 0.161558
Q2G2Q5   23 1.58621 0.903563 0.161558
Q2G1U9   35 2.41379 3.07991 0.0107511
Q2G299   15 1.03448 0.903563 0.161558
Q2FX75   21 1.44828 0.903563 0.161558
Q2G058   36 2.48276 3.07991 0.0107511
Q2G0E3   15 1.03448 0.903563 0.161558
Q2FYK0   15 1.03448 0.903563 0.161558
Q2G2K6   17 1.17241 0.903563 0.161558
Q2FYN0   20 1.37931 0.903563 0.161558
Q2FVK7   11 0.758621 -1.27278 0.943444
Q2FX15   22 1.51724 0.903563 0.161558
Q2FVN9   9 0.62069 -1.27278 0.943444
Q2FWX0   9 0.62069 -1.27278 0.943444
Q2G143   22 1.51724 0.903563 0.161558
Q2G0C7   33 2.27586 3.07991 0.0107511
Q2G0K6   27 1.86207 0.903563 0.161558
Q2FZZ1   8 0.551724 -1.27278 0.943444
Q2FV13   25 1.72414 0.903563 0.161558
Q2G128   12 0.827586 -1.27278 0.943444
Q2FXU2   22 1.51724 0.903563 0.161558
Q2G2R4   28 1.93103 0.903563 0.161558
Q2FXM1   26 1.7931 0.903563 0.161558
Q8KQR1   17 1.17241 0.903563 0.161558
Q2G2Q9   25 1.72414 0.903563 0.161558
Q2FVG9   10 0.689655 -1.27278 0.943444
Q2FV56   9 0.62069 -1.27278 0.943444
Q2FWG7   11 0.733333 -1.27278 0.943444
Q2G0T1   28 1.86667 0.903563 0.161558
Q2FXB9   10 0.666667 -1.27278 0.943444
Q2FZP3   16 1.06667 0.903563 0.161558
Q2FZQ2   9 0.6 -1.27278 0.943444
Q2FXS4   26 1.73333 0.903563 0.161558
Q2FZ21   18 1.2 0.903563 0.161558
Q2G2X2   25 1.66667 0.903563 0.161558
Q2FZF6   34 2.26667 3.07991 0.0107511
Q2FYA0   26 1.73333 0.903563 0.161558
Q2G2A9   11 0.733333 -1.27278 0.943444
Q2FYB9   27 1.8 0.903563 0.161558
Q2FYI4   29 1.93333 0.903563 0.161558
Q2FYL4   28 1.86667 0.903563 0.161558
Q2G1T0   12 0.8 -1.27278 0.943444
Q2FXW7   20 1.33333 0.903563 0.161558
Q2FZA1   34 2.26667 3.07991 0.0107511
Q2FY76   14 0.933333 -1.27278 0.943444
Q2FZ97   29 1.93333 0.903563 0.161558
Q2G1I4   9 0.6 -1.27278 0.943444
Q2FYQ6   10 0.666667 -1.27278 0.943444
Q2FXL6   28 1.86667 0.903563 0.161558
Q2G2G6   7 0.466667 -1.27278 0.943444
Q2FVH1   10 0.666667 -1.27278 0.943444
Q2FYA8   27 1.8 0.903563 0.161558
Q2G2M5   34 2.26667 3.07991 0.0107511
Q2FV99   21 1.4 0.903563 0.161558
Q2G105   22 1.46667 0.903563 0.161558
Q2FW23   26 1.73333 0.903563 0.161558
Q2G012   15 1 0.903563 0.161558
Q2G2V5   26 1.73333 0.903563 0.161558
Q2FW07   28 1.86667 0.903563 0.161558
Q2G0F2   28 1.86667 0.903563 0.161558
Q2FZC9   10 0.666667 -1.27278 0.943444
Q2FXE9   9 0.6 -1.27278 0.943444
Q2FV47   29 1.93333 0.903563 0.161558
Q2G2Q8   22 1.46667 0.903563 0.161558
Q2FYE7   18 1.2 0.903563 0.161558
Q2FUT3   16 1.06667 0.903563 0.161558
Q2G068   28 1.86667 0.903563 0.161558
Q2G2D3   22 1.46667 0.903563 0.161558
Q2FYK4   30 2 3.07991 0.0107511
Q2FX36   29 1.93333 0.903563 0.161558
Q2G0A4   11 0.733333 -1.27278 0.943444
Q2G080   9 0.6 -1.27278 0.943444
Q2FUT1   16 1.06667 0.903563 0.161558
Q2FYH3   23 1.53333 0.903563 0.161558
Q2FXA7   36 2.4 3.07991 0.0107511
Q2G2Y6   18 1.2 0.903563 0.161558
Q2FY55   32 2.13333 3.07991 0.0107511
Q2FY61   30 2 3.07991 0.0107511
Q2G0E2   33 2.2 3.07991 0.0107511
Q2FVY1   35 2.33333 3.07991 0.0107511
Q2FUV1   18 1.2 0.903563 0.161558
Q2FUS9   21 1.4 0.903563 0.161558
Q2G1A1   23 1.53333 0.903563 0.161558
P60639   9 0.6 -1.27278 0.943444
Q2FZE9   23 1.53333 0.903563 0.161558
Q2G1I9   9 0.6 -1.27278 0.943444
Q2FWN0   25 1.66667 0.903563 0.161558
Q2FZE3   23 1.53333 0.903563 0.161558
Q93Q23   11 0.733333 -1.27278 0.943444
Q2FWE9   24 1.6 0.903563 0.161558
Q2FUS1   11 0.733333 -1.27278 0.943444
Q2FVM5   25 1.66667 0.903563 0.161558
Q2G2N7   13 0.866667 -1.27278 0.943444
Q2FWG0   10 0.666667 -1.27278 0.943444
Q2FXV7   10 0.666667 -1.27278 0.943444
Q2FW69   8 0.533333 -1.27278 0.943444
P0A0F8   17 1.13333 0.903563 0.161558
Q2G055   31 2.06667 3.07991 0.0107511
Q2FV37   10 0.666667 -1.27278 0.943444
Q2G225   7 0.466667 -1.27278 0.943444
Q2FXG2   29 1.93333 0.903563 0.161558
Q2FY87   26 1.73333 0.903563 0.161558
Q2FWR7   28 1.86667 0.903563 0.161558
Q2G1U6   20 1.33333 0.903563 0.161558
Q2G006   27 1.8 0.903563 0.161558
Q2G2I6   11 0.709677 -1.27278 0.943444
Q2FWS1   23 1.48387 0.903563 0.161558
Q2FYF5   28 1.80645 0.903563 0.161558
Q2G0F1   14 0.903226 -1.27278 0.943444
Q2G0J2   20 1.29032 0.903563 0.161558
Q2FXE3   22 1.41935 0.903563 0.161558
Q2FYV8   27 1.74194 0.903563 0.161558
Q2G1X6   34 2.19355 3.07991 0.0107511
Q2FUP5   30 1.93548 0.903563 0.161558
Q2G1A4   10 0.645161 -1.27278 0.943444
Q2G0H9   21 1.35484 0.903563 0.161558
Q2G0M0   30 1.93548 0.903563 0.161558
Q2FYK6   27 1.74194 0.903563 0.161558
Q2G023   31 2 3.07991 0.0107511
Q2G0G2   27 1.74194 0.903563 0.161558
Q2FXC0   24 1.54839 0.903563 0.161558
Q2FXF1   30 1.93548 0.903563 0.161558
Q2FW00   7 0.451613 -1.27278 0.943444
Q2G1E7   12 0.774194 -1.27278 0.943444
Q2FWE7   22 1.41935 0.903563 0.161558
Q2FY32   27 1.74194 0.903563 0.161558
Q2FUU0   38 2.45161 3.07991 0.0107511
Q2FVU5   34 2.19355 3.07991 0.0107511
Q2G062   22 1.41935 0.903563 0.161558
Q2FV26   14 0.903226 -1.27278 0.943444
Q2FW97   32 2.06452 3.07991 0.0107511
Q2FZY8   11 0.709677 -1.27278 0.943444
Q2G277   9 0.580645 -1.27278 0.943444
Q2G0V1   8 0.516129 -1.27278 0.943444
Q2FWJ3   26 1.67742 0.903563 0.161558
Q2G2J2   29 1.87097 0.903563 0.161558
Q2FVB0   13 0.83871 -1.27278 0.943444
Q2G278   26 1.67742 0.903563 0.161558
Q2G107   24 1.54839 0.903563 0.161558
P0A0M9   39 2.51613 3.07991 0.0107511
Q2G067   9 0.580645 -1.27278 0.943444
Q2FV55   24 1.54839 0.903563 0.161558
Q2G1L3   22 1.41935 0.903563 0.161558
Q2G2R0   25 1.6129 0.903563 0.161558
Q2G2T3   20 1.29032 0.903563 0.161558
Q2FWA8   11 0.709677 -1.27278 0.943444
Q2G056   35 2.25806 3.07991 0.0107511
Q2FWR1   25 1.6129 0.903563 0.161558
Q2FXP9   22 1.41935 0.903563 0.161558
Q2FZI4   13 0.83871 -1.27278 0.943444
Q2G2L7   23 1.48387 0.903563 0.161558
Q2FVG1   9 0.580645 -1.27278 0.943444
Q2G1I7   35 2.25806 3.07991 0.0107511
Q2FVB6   10 0.645161 -1.27278 0.943444
Q2G001   23 1.48387 0.903563 0.161558
Q2FUX3   29 1.87097 0.903563 0.161558
Q2G1Q9   37 2.3871 3.07991 0.0107511
Q2G2S9   25 1.6129 0.903563 0.161558
Q2FXZ8   13 0.83871 -1.27278 0.943444
Q2FZI7   36 2.32258 3.07991 0.0107511
Q2FUS6   36 2.32258 3.07991 0.0107511
Q2FUZ6   35 2.25806 3.07991 0.0107511
Q2FYQ9   18 1.16129 0.903563 0.161558
Q2FYS8   26 1.67742 0.903563 0.161558
Q2FYS6   10 0.645161 -1.27278 0.943444
Q2FZG6   24 1.54839 0.903563 0.161558
Q2G1L9   8 0.516129 -1.27278 0.943444
Q2FXT3   23 1.48387 0.903563 0.161558
Q2FZN9   27 1.74194 0.903563 0.161558
Q2FW20   35 2.25806 3.07991 0.0107511
Q2G0H3   23 1.48387 0.903563 0.161558
Q2FV98   32 2.06452 3.07991 0.0107511
Q2FXR7   18 1.16129 0.903563 0.161558
Q2G1T4   37 2.3871 3.07991 0.0107511
Q2FW38   36 2.32258 3.07991 0.0107511
Q2G2P6   15 0.967742 -1.27278 0.943444
Q2FVL7   23 1.48387 0.903563 0.161558
Q2FVY2   43 2.77419 3.07991 0.0107511
Q2FYZ0   29 1.87097 0.903563 0.161558
Q2FYW2   9 0.580645 -1.27278 0.943444
P60643   11 0.709677 -1.27278 0.943444
Q2G265   33 2.12903 3.07991 0.0107511
Q2FV42   13 0.83871 -1.27278 0.943444
Q2FXN0   13 0.83871 -1.27278 0.943444
Q2G2D9   10 0.645161 -1.27278 0.943444
Q2FV75   27 1.74194 0.903563 0.161558
Q2FYE0   12 0.774194 -1.27278 0.943444
Q2FX03   9 0.580645 -1.27278 0.943444
Q2FX89   33 2.12903 3.07991 0.0107511
Q2FX43   32 2.06452 3.07991 0.0107511
Q2FV69   16 1 0.903563 0.161558
P72360   8 0.5 -1.27278 0.943444
Q2FVQ1   38 2.375 3.07991 0.0107511
Q2FYG7   26 1.625 0.903563 0.161558
Q2G1J8   8 0.5 -1.27278 0.943444
Q2FW77   9 0.5625 -1.27278 0.943444
Q2FWI4   24 1.5 0.903563 0.161558
Q2FX62   31 1.9375 0.903563 0.161558
Q2G0U6   27 1.6875 0.903563 0.161558
Q2G0P2   27 1.6875 0.903563 0.161558
Q2G0B8   32 2 3.07991 0.0107511
Q2FVL3   10 0.625 -1.27278 0.943444
Q2G1K8   18 1.125 0.903563 0.161558
Q2G2R9   17 1.0625 0.903563 0.161558
Q2G2I3   10 0.625 -1.27278 0.943444
Q2FY56   7 0.4375 -1.27278 0.943444
Q2G0B1   22 1.375 0.903563 0.161558
Q2G1T1   32 2 3.07991 0.0107511
Q2FVX5   12 0.75 -1.27278 0.943444
Q2G0H8   13 0.8125 -1.27278 0.943444
Q2FVT3   23 1.4375 0.903563 0.161558
Q2FWF6   27 1.6875 0.903563 0.161558
Q2FWZ6   37 2.3125 3.07991 0.0107511
Q2FZ77   35 2.1875 3.07991 0.0107511
Q2G0H0   14 0.875 -1.27278 0.943444
Q2G2G7   33 2.0625 3.07991 0.0107511
Q2G117   22 1.375 0.903563 0.161558
Q2FXG9   30 1.875 0.903563 0.161558
Q2FWE4   33 2.0625 3.07991 0.0107511
Q2FUS0   37 2.3125 3.07991 0.0107511
Q2FWR3   15 0.9375 -1.27278 0.943444
Q2FYA9   24 1.5 0.903563 0.161558
Q2G0Y5   35 2.1875 3.07991 0.0107511
Q2FZZ8   38 2.375 3.07991 0.0107511
Q2G1Z6   13 0.8125 -1.27278 0.943444
Q2FX53   16 1 0.903563 0.161558
Q2FZC4   41 2.5625 3.07991 0.0107511
Q2FUS5   11 0.6875 -1.27278 0.943444
Q2G1R0   9 0.5625 -1.27278 0.943444
Q2G0D5   10 0.625 -1.27278 0.943444
Q2FY18   9 0.5625 -1.27278 0.943444
Q2FYH8   11 0.6875 -1.27278 0.943444
Q2G1F2   39 2.4375 3.07991 0.0107511
Q2G0Q5   29 1.8125 0.903563 0.161558
Q2FVR2   24 1.5 0.903563 0.161558
Q2FZE7   18 1.125 0.903563 0.161558
Q2G0I0   20 1.25 0.903563 0.161558
Q2G0R1   35 2.1875 3.07991 0.0107511
Q2G0L7   30 1.875 0.903563 0.161558
Q2FWI1   26 1.625 0.903563 0.161558
Q2G0F7   13 0.8125 -1.27278 0.943444
Q2FXY3   26 1.625 0.903563 0.161558
P0A084   29 1.8125 0.903563 0.161558
Q2G0G5   37 2.3125 3.07991 0.0107511
Q2FZE5   8 0.5 -1.27278 0.943444
Q2G0A2   8 0.5 -1.27278 0.943444
Q2FVE8   10 0.625 -1.27278 0.943444
Q2G2M8   30 1.875 0.903563 0.161558
Q2FYH7   12 0.75 -1.27278 0.943444
Q2FVR8   31 1.9375 0.903563 0.161558
Q2FZU9   41 2.5625 3.07991 0.0107511
Q2FYX7   17 1.0625 0.903563 0.161558
Q2G280   43 2.6875 3.07991 0.0107511
Q2FVG5   19 1.1875 0.903563 0.161558
Q2FWX1   31 1.9375 0.903563 0.161558
Q2FVB3   8 0.5 -1.27278 0.943444
Q2G2A1   38 2.375 3.07991 0.0107511
Q2G1W7   23 1.4375 0.903563 0.161558
Q2FW36   12 0.75 -1.27278 0.943444
P31337   21 1.3125 0.903563 0.161558
Q2FXB8   9 0.5625 -1.27278 0.943444
Q2G2F3   37 2.3125 3.07991 0.0107511
Q2FYM7   5 0.3125 -1.27278 0.943444
Q2FYB2   30 1.875 0.903563 0.161558
Q2G2E2   14 0.848485 -1.27278 0.943444
Q2G2G9   15 0.909091 -1.27278 0.943444
Q2FVC5   25 1.51515 0.903563 0.161558
Q2G0T3   32 1.93939 0.903563 0.161558
Q2G074   10 0.606061 -1.27278 0.943444
Q2G016   42 2.54545 3.07991 0.0107511
Q2G0G4   34 2.06061 3.07991 0.0107511
Q2G2K1   29 1.75758 0.903563 0.161558
Q2FXE1   16 0.969697 -1.27278 0.943444
Q2FWD2   34 2.06061 3.07991 0.0107511
Q2G1Q0   31 1.87879 0.903563 0.161558
Q2G073   10 0.606061 -1.27278 0.943444
Q2G1T7   24 1.45455 0.903563 0.161558
Q2FVI3   28 1.69697 0.903563 0.161558
Q2FZ93   15 0.909091 -1.27278 0.943444
Q2FVQ7   32 1.93939 0.903563 0.161558
Q2G2B9   11 0.666667 -1.27278 0.943444
Q2FZN5   10 0.606061 -1.27278 0.943444
Q2FY72   27 1.63636 0.903563 0.161558
Q2G0A0   35 2.12121 3.07991 0.0107511
Q2FZQ8   10 0.606061 -1.27278 0.943444
Q2FXP1   29 1.75758 0.903563 0.161558
P0A0B7   43 2.60606 3.07991 0.0107511
Q2FYW0   38 2.30303 3.07991 0.0107511
Q2G230   31 1.87879 0.903563 0.161558
Q2G0H5   23 1.39394 0.903563 0.161558
Q2G0B7   33 2 3.07991 0.0107511
Q2G131   12 0.727273 -1.27278 0.943444
Q2G0Y4   27 1.63636 0.903563 0.161558
Q2G2L0   30 1.81818 0.903563 0.161558
Q2G101   26 1.57576 0.903563 0.161558
Q2G036   38 2.30303 3.07991 0.0107511
Q2FXN3   10 0.606061 -1.27278 0.943444
Q2FWY2   35 2.12121 3.07991 0.0107511
Q2FXK6   28 1.69697 0.903563 0.161558
Q2G2Y3   29 1.75758 0.903563 0.161558
Q2G1P8   33 2 3.07991 0.0107511
Q2G0N7   44 2.66667 3.07991 0.0107511
Q2FW43   26 1.57576 0.903563 0.161558
Q2G2N4   18 1.09091 0.903563 0.161558
Q2FW59   34 2.06061 3.07991 0.0107511
Q2G1V0   11 0.666667 -1.27278 0.943444
Q2G010   26 1.57576 0.903563 0.161558
Q2FWJ4   11 0.666667 -1.27278 0.943444
Q2FUR3   28 1.69697 0.903563 0.161558
Q2FXE4   23 1.39394 0.903563 0.161558
Q2FY36   30 1.81818 0.903563 0.161558
Q2G1Q7   30 1.81818 0.903563 0.161558
Q2FX09   29 1.75758 0.903563 0.161558
Q2G0Z1   40 2.42424 3.07991 0.0107511
Q2FWJ1   28 1.69697 0.903563 0.161558
Q2FUT4   30 1.81818 0.903563 0.161558
Q2FYI1   37 2.24242 3.07991 0.0107511
Q2FXQ8   32 1.93939 0.903563 0.161558
Q2FUZ0   26 1.57576 0.903563 0.161558
P0A086   37 2.24242 3.07991 0.0107511
Q2FZM0   13 0.787879 -1.27278 0.943444
Q2FXL3   42 2.54545 3.07991 0.0107511
Q2G2K7   8 0.484848 -1.27278 0.943444
Q2FVL1   9 0.545455 -1.27278 0.943444
Q2FW21   31 1.87879 0.903563 0.161558
Q2G201   29 1.75758 0.903563 0.161558
Q2FVV6   18 1.09091 0.903563 0.161558
Q2FV03   27 1.63636 0.903563 0.161558
Q2G2T2   12 0.727273 -1.27278 0.943444
Q2FZ44   28 1.69697 0.903563 0.161558
Q2G1N7   22 1.33333 0.903563 0.161558
Q2G172   10 0.606061 -1.27278 0.943444
Q2G208   18 1.09091 0.903563 0.161558
Q2FZR7   9 0.545455 -1.27278 0.943444
Q2G2K2   20 1.21212 0.903563 0.161558
Q2FVA4   21 1.27273 0.903563 0.161558
Q2G0F5   11 0.666667 -1.27278 0.943444
Q2G0X0   28 1.69697 0.903563 0.161558
Q2FXU0   38 2.30303 3.07991 0.0107511
Q2FXX9   31 1.87879 0.903563 0.161558
Q2G2K8   23 1.39394 0.903563 0.161558
Q2G0X1   32 1.88235 0.903563 0.161558
Q2FXI8   35 2.05882 3.07991 0.0107511
Q2G0L1   31 1.82353 0.903563 0.161558
Q2FX07   22 1.29412 0.903563 0.161558
Q2G139   25 1.47059 0.903563 0.161558
Q2FUV5   27 1.58824 0.903563 0.161558
Q2FVD0   27 1.58824 0.903563 0.161558
Q2FX10   13 0.764706 -1.27278 0.943444
Q2G1W5   37 2.17647 3.07991 0.0107511
Q2G1Y7   29 1.70588 0.903563 0.161558
Q2G190   33 1.94118 0.903563 0.161558
Q2FV59   11 0.647059 -1.27278 0.943444
Q2FZS3   26 1.52941 0.903563 0.161558
Q2FX90   39 2.29412 3.07991 0.0107511
Q2FW85   8 0.470588 -1.27278 0.943444
Q2FZ65   35 2.05882 3.07991 0.0107511
Q2FXJ7   40 2.35294 3.07991 0.0107511
Q2FVW2   19 1.11765 0.903563 0.161558
Q2G0H4   22 1.29412 0.903563 0.161558
Q2FVV4   11 0.647059 -1.27278 0.943444
Q2FUR9   10 0.588235 -1.27278 0.943444
Q2FW06   29 1.70588 0.903563 0.161558
Q2FY84   22 1.29412 0.903563 0.161558
Q2G132   32 1.88235 0.903563 0.161558
Q2G0C9   31 1.82353 0.903563 0.161558
Q2G2N1   7 0.411765 -1.27278 0.943444
Q2FVF2   10 0.588235 -1.27278 0.943444
Q2FZ30   18 1.05882 0.903563 0.161558
Q2FXX8   44 2.58824 3.07991 0.0107511
Q2FZX6   14 0.823529 -1.27278 0.943444
Q2G1Z2   14 0.823529 -1.27278 0.943444
Q2G0G7   21 1.23529 0.903563 0.161558
Q2FV53   32 1.88235 0.903563 0.161558
Q2FV28   33 1.94118 0.903563 0.161558
Q2G097   35 2.05882 3.07991 0.0107511
Q2FZC5   36 2.11765 3.07991 0.0107511
Q2FY77   25 1.47059 0.903563 0.161558
Q2FVA9   57 3.35294 5.25625 0.000662855
Q2G2W5   28 1.64706 0.903563 0.161558
Q2FX97   36 2.11765 3.07991 0.0107511
Q2G1F3   32 1.88235 0.903563 0.161558
Q2FYU1   26 1.52941 0.903563 0.161558
Q2FUP6   18 1.05882 0.903563 0.161558
Q2G2U7   16 0.941176 -1.27278 0.943444
Q2FY09   27 1.58824 0.903563 0.161558
Q2G1J6   25 1.47059 0.903563 0.161558
Q2G059   35 2.05882 3.07991 0.0107511
Q2FVK5   8 0.470588 -1.27278 0.943444
Q2G0H7   23 1.35294 0.903563 0.161558
Q2FWN2   11 0.647059 -1.27278 0.943444
Q2FYV7   44 2.58824 3.07991 0.0107511
Q2G236   30 1.76471 0.903563 0.161558
Q2FZR6   11 0.647059 -1.27278 0.943444
Q2G1P9   33 1.94118 0.903563 0.161558
Q2G0R9   36 2.11765 3.07991 0.0107511
Q2FUZ9   33 1.94118 0.903563 0.161558
Q2FVP2   28 1.64706 0.903563 0.161558
Q2FXC8   31 1.82353 0.903563 0.161558
Q2FVC4   28 1.64706 0.903563 0.161558
Q2FZ29   30 1.76471 0.903563 0.161558
Q2FYR8   44 2.51429 3.07991 0.0107511
Q2FY23   50 2.85714 3.07991 0.0107511
Q2G0D4   30 1.71429 0.903563 0.161558
Q2FZ38   27 1.54286 0.903563 0.161558
Q2FXH1   9 0.514286 -1.27278 0.943444
Q2FXZ9   16 0.914286 -1.27278 0.943444
Q2G1V3   9 0.514286 -1.27278 0.943444
Q2FVZ0   8 0.457143 -1.27278 0.943444
Q2FV95   10 0.571429 -1.27278 0.943444
Q2G196   47 2.68571 3.07991 0.0107511
Q2FZ61   48 2.74286 3.07991 0.0107511
Q2FW27   45 2.57143 3.07991 0.0107511
Q2FWH2   15 0.857143 -1.27278 0.943444
Q2FZQ9   10 0.571429 -1.27278 0.943444
Q2FWQ9   42 2.4 3.07991 0.0107511
Q2G1N5   11 0.628571 -1.27278 0.943444
Q2FZP8   9 0.514286 -1.27278 0.943444
Q2FXC2   29 1.65714 0.903563 0.161558
Q2G0X9   32 1.82857 0.903563 0.161558
Q2FX08   11 0.628571 -1.27278 0.943444
Q2FUV2   34 1.94286 0.903563 0.161558
Q2FZT8   27 1.54286 0.903563 0.161558
Q2G2N2   10 0.571429 -1.27278 0.943444
Q2G0M1   23 1.31429 0.903563 0.161558
Q2FVX8   32 1.82857 0.903563 0.161558
Q2G220   31 1.77143 0.903563 0.161558
Q2FW37   28 1.6 0.903563 0.161558
Q2G203   49 2.8 3.07991 0.0107511
Q2FY89   27 1.54286 0.903563 0.161558
Q2G1K7   38 2.17143 3.07991 0.0107511
Q2G013   10 0.571429 -1.27278 0.943444
Q2FV91   12 0.685714 -1.27278 0.943444
Q2FW92   29 1.65714 0.903563 0.161558
Q2G1U5   33 1.88571 0.903563 0.161558
Q2G2A6   24 1.37143 0.903563 0.161558
Q2G0G9   21 1.2 0.903563 0.161558
P0A088   23 1.31429 0.903563 0.161558
Q2G0B4   13 0.742857 -1.27278 0.943444
Q2G0X7   37 2.11429 3.07991 0.0107511
Q2G0S0   29 1.65714 0.903563 0.161558
Q2FW12   29 1.65714 0.903563 0.161558
Q2G0J7   33 1.88571 0.903563 0.161558
Q2FW76   11 0.628571 -1.27278 0.943444
Q2G1Z7   34 1.94286 0.903563 0.161558
Q2G2S1   37 2.11429 3.07991 0.0107511
Q2G1B1   39 2.22857 3.07991 0.0107511
Q2FVP3   14 0.8 -1.27278 0.943444
Q2G1V1   39 2.22857 3.07991 0.0107511
Q2G1H8   44 2.51429 3.07991 0.0107511
Q2G149   44 2.51429 3.07991 0.0107511
Q2FXC7   30 1.71429 0.903563 0.161558
Q2G019   27 1.54286 0.903563 0.161558
Q2FWL6   35 2 3.07991 0.0107511
Q2G199   10 0.571429 -1.27278 0.943444
Q2FY41   22 1.25714 0.903563 0.161558
Q2FX33   35 2 3.07991 0.0107511
Q2G181   32 1.82857 0.903563 0.161558
Q2FVT1   10 0.571429 -1.27278 0.943444
Q2G0Z5   25 1.42857 0.903563 0.161558
Q2FZC7   28 1.6 0.903563 0.161558
Q2G1U0   46 2.62857 3.07991 0.0107511
Q2FW18   25 1.42857 0.903563 0.161558
Q2G0H1   24 1.37143 0.903563 0.161558
Q2FX22   23 1.31429 0.903563 0.161558
Q2G157   36 2.05714 3.07991 0.0107511
Q2G2J5   26 1.48571 0.903563 0.161558
Q2FZH9   12 0.685714 -1.27278 0.943444
Q2FZA6   13 0.742857 -1.27278 0.943444
Q2G1N6   10 0.571429 -1.27278 0.943444
Q2FVR4   32 1.82857 0.903563 0.161558
Q2FY13   43 2.45714 3.07991 0.0107511
Q2G025   36 2.05714 3.07991 0.0107511
Q2FV36   10 0.571429 -1.27278 0.943444
Q2G0W9   39 2.22857 3.07991 0.0107511
Q2G0L0   41 2.34286 3.07991 0.0107511
Q2FUR2   33 1.88571 0.903563 0.161558
Q2FVJ9   37 2.11429 3.07991 0.0107511
Q2G1S8   47 2.61111 3.07991 0.0107511
Q2FVJ5   42 2.33333 3.07991 0.0107511
Q2FZ39   30 1.66667 0.903563 0.161558
Q2FWP6   24 1.33333 0.903563 0.161558
Q2FVB4   40 2.22222 3.07991 0.0107511
Q2G0V7   39 2.16667 3.07991 0.0107511
Q2FUV4   36 2 3.07991 0.0107511
Q2FYG5   38 2.11111 3.07991 0.0107511
Q2FW71   10 0.555556 -1.27278 0.943444
Q2FZB1   35 1.94444 0.903563 0.161558
Q2G0Y9   36 2 3.07991 0.0107511
Q2G0X4   42 2.33333 3.07991 0.0107511
Q2FZL2   35 1.94444 0.903563 0.161558
Q2FVS1   23 1.27778 0.903563 0.161558
Q2G099   40 2.22222 3.07991 0.0107511
Q2FZN0   41 2.27778 3.07991 0.0107511
Q2FZ50   16 0.888889 -1.27278 0.943444
Q2G0X8   39 2.16667 3.07991 0.0107511
Q2G167   41 2.27778 3.07991 0.0107511
Q2G086   22 1.22222 0.903563 0.161558
Q2G0D0   41 2.27778 3.07991 0.0107511
Q2FWG3   29 1.61111 0.903563 0.161558
Q2G228   52 2.88889 3.07991 0.0107511
Q2FWW8   20 1.11111 0.903563 0.161558
Q2FYL0   34 1.88889 0.903563 0.161558
Q2FXX2   45 2.5 3.07991 0.0107511
Q2G0C4   9 0.5 -1.27278 0.943444
Q2FZA2   33 1.83333 0.903563 0.161558
Q2FWL0   37 2.05556 3.07991 0.0107511
Q2FUY9   57 3.16667 5.25625 0.000662855
Q2G0T8   36 2 3.07991 0.0107511
Q2FWK0   38 2.11111 3.07991 0.0107511
Q2G0D9   25 1.38889 0.903563 0.161558
Q2FZF3   29 1.61111 0.903563 0.161558
Q2FZ17   39 2.16667 3.07991 0.0107511
Q2G0T6   37 2.05556 3.07991 0.0107511
Q2G140   11 0.611111 -1.27278 0.943444
Q2G2F2   8 0.444444 -1.27278 0.943444
Q2FXG0   31 1.72222 0.903563 0.161558
Q2FWR4   32 1.77778 0.903563 0.161558
Q2G195   18 1 0.903563 0.161558
Q2FVY4   39 2.16667 3.07991 0.0107511
Q2G1I6   46 2.55556 3.07991 0.0107511
Q2FVD5   35 1.94444 0.903563 0.161558
Q2FZM1   32 1.77778 0.903563 0.161558
Q2FVG0   46 2.55556 3.07991 0.0107511
Q2FZM7   42 2.33333 3.07991 0.0107511
Q2FZB2   46 2.55556 3.07991 0.0107511
Q2G287   25 1.38889 0.903563 0.161558
Q2FWG4   14 0.777778 -1.27278 0.943444
Q2G2B3   11 0.611111 -1.27278 0.943444
Q2FY48   18 1 0.903563 0.161558
Q9ZNI1   32 1.77778 0.903563 0.161558
Q2FV94   49 2.72222 3.07991 0.0107511
Q2G2X5   10 0.555556 -1.27278 0.943444
Q2FVX6   41 2.27778 3.07991 0.0107511
Q2G060   22 1.22222 0.903563 0.161558
Q2FVG2   14 0.777778 -1.27278 0.943444
Q2G1Q1   36 2 3.07991 0.0107511
Q2G1F1   29 1.61111 0.903563 0.161558
Q2FXC5   33 1.83333 0.903563 0.161558
Q2G2B0   10 0.555556 -1.27278 0.943444
Q2FXR6   11 0.611111 -1.27278 0.943444
Q2FXE0   34 1.88889 0.903563 0.161558
Q2FUY3   44 2.44444 3.07991 0.0107511
Q2G1S6   42 2.33333 3.07991 0.0107511
Q2FVE9   10 0.555556 -1.27278 0.943444
Q2FVU7   36 2 3.07991 0.0107511
Q2FVM7   39 2.16667 3.07991 0.0107511
Q2FVU6   13 0.722222 -1.27278 0.943444
Q2FVA1   41 2.27778 3.07991 0.0107511
Q2FWB8   40 2.22222 3.07991 0.0107511
Q2FYR5   35 1.94444 0.903563 0.161558
Q2G261   19 1.05556 0.903563 0.161558
Q2G264   35 1.94444 0.903563 0.161558
Q2G0U4   16 0.888889 -1.27278 0.943444
Q2G226   10 0.555556 -1.27278 0.943444
Q2FZT7   33 1.83333 0.903563 0.161558
Q2FXJ4   20 1.11111 0.903563 0.161558
Q2G047   39 2.16667 3.07991 0.0107511
Q2FWD9   42 2.33333 3.07991 0.0107511
Q2FZH2   22 1.22222 0.903563 0.161558
Q2G044   18 1 0.903563 0.161558
Q2FVZ8   13 0.722222 -1.27278 0.943444
Q2G1C5   11 0.611111 -1.27278 0.943444
Q2G1Z1   16 0.888889 -1.27278 0.943444
Q2G135   37 2.05556 3.07991 0.0107511
Q2FVE5   43 2.38889 3.07991 0.0107511
Q2FZ70   49 2.72222 3.07991 0.0107511
Q2G2A0   49 2.72222 3.07991 0.0107511
Q2G224   34 1.83784 0.903563 0.161558
P0A0K3   45 2.43243 3.07991 0.0107511
Q2G1A8   39 2.10811 3.07991 0.0107511
Q2G1P5   9 0.486486 -1.27278 0.943444
Q2FV93   13 0.702703 -1.27278 0.943444
Q2FXC4   38 2.05405 3.07991 0.0107511
Q2FY74   19 1.02703 0.903563 0.161558
Q2G1M1   35 1.89189 0.903563 0.161558
Q9EZ11   41 2.21622 3.07991 0.0107511
Q2FZB3   37 2 3.07991 0.0107511
Q2G1V2   38 2.05405 3.07991 0.0107511
Q2FVM8   19 1.02703 0.903563 0.161558
Q2FVR1   36 1.94595 0.903563 0.161558
Q2FXC3   38 2.05405 3.07991 0.0107511
Q2FUV6   44 2.37838 3.07991 0.0107511
Q2G1D7   41 2.21622 3.07991 0.0107511
Q2FXR2   30 1.62162 0.903563 0.161558
Q2FW83   8 0.432432 -1.27278 0.943444
Q2G2X7   58 3.13514 5.25625 0.000662855
Q2FVM4   11 0.594595 -1.27278 0.943444
P0A0J3   21 1.13514 0.903563 0.161558
Q2G2L8   22 1.18919 0.903563 0.161558
Q2FZ27   26 1.40541 0.903563 0.161558
Q2FZ53   40 2.16216 3.07991 0.0107511
Q2G154   45 2.43243 3.07991 0.0107511
Q2FZS4   9 0.486486 -1.27278 0.943444
Q2FYQ5   11 0.594595 -1.27278 0.943444
Q2FZL6   47 2.54054 3.07991 0.0107511
Q2FWB9   31 1.67568 0.903563 0.161558
Q2FUQ4   41 2.21622 3.07991 0.0107511
Q2G293   50 2.7027 3.07991 0.0107511
Q2FZS5   35 1.89189 0.903563 0.161558
Q2FYP9   12 0.648649 -1.27278 0.943444
Q2G0K7   32 1.72973 0.903563 0.161558
Q2FVV2   28 1.51351 0.903563 0.161558
Q2FVN0   29 1.56757 0.903563 0.161558
Q2FX00   41 2.21622 3.07991 0.0107511
Q2G1I0   12 0.648649 -1.27278 0.943444
Q2FXI2   38 2.05405 3.07991 0.0107511
Q2G2X1   23 1.24324 0.903563 0.161558
Q2FYG6   18 0.972973 -1.27278 0.943444
Q2FXH0   38 2.05405 3.07991 0.0107511
Q2FXU7   46 2.48649 3.07991 0.0107511
Q2G170   36 1.94595 0.903563 0.161558
Q2FVQ9   53 2.86486 3.07991 0.0107511
Q2FWV2   32 1.72973 0.903563 0.161558
Q2FVI5   12 0.648649 -1.27278 0.943444
Q2FUW0   40 2.16216 3.07991 0.0107511
Q2FXB7   47 2.54054 3.07991 0.0107511
Q2G0J8   51 2.75676 3.07991 0.0107511
Q2FXB5   47 2.54054 3.07991 0.0107511
Q2FYE9   13 0.702703 -1.27278 0.943444
Q2FVE2   29 1.56757 0.903563 0.161558
Q2G2V6   40 2.16216 3.07991 0.0107511
O08387   17 0.918919 -1.27278 0.943444
Q2FZ14   37 2 3.07991 0.0107511
Q2FXW3   44 2.37838 3.07991 0.0107511
Q2FYQ8   44 2.37838 3.07991 0.0107511
Q2G2D6   42 2.27027 3.07991 0.0107511
Q2G2T7   48 2.59459 3.07991 0.0107511
Q2FYP8   19 1.02703 0.903563 0.161558
Q2FZ25   37 2 3.07991 0.0107511
Q2FY65   32 1.72973 0.903563 0.161558
Q2G2T1   16 0.864865 -1.27278 0.943444
Q2G1N0   8 0.432432 -1.27278 0.943444
Q2G110   14 0.756757 -1.27278 0.943444
Q2G1E1   32 1.72973 0.903563 0.161558
Q2G2F1   44 2.37838 3.07991 0.0107511
Q2FXE8   36 1.94595 0.903563 0.161558
Q2FZ06   54 2.91892 3.07991 0.0107511
Q2FVH2   9 0.486486 -1.27278 0.943444
Q2FYV6   31 1.67568 0.903563 0.161558
Q2FZJ3   40 2.10526 3.07991 0.0107511
Q2G095   34 1.78947 0.903563 0.161558
Q2G2Y0   43 2.26316 3.07991 0.0107511
Q2G2W3   41 2.15789 3.07991 0.0107511
Q2FY07   25 1.31579 0.903563 0.161558
Q2FXW8   35 1.84211 0.903563 0.161558
Q2FUR6   41 2.15789 3.07991 0.0107511
Q2FVW6   13 0.684211 -1.27278 0.943444
Q2G1X0   27 1.42105 0.903563 0.161558
Q2G1F6   10 0.526316 -1.27278 0.943444
Q2FVK8   30 1.57895 0.903563 0.161558
Q2G158   33 1.73684 0.903563 0.161558
Q2G118   24 1.26316 0.903563 0.161558
Q2G077   10 0.526316 -1.27278 0.943444
Q2G0E0   60 3.15789 5.25625 0.000662855
Q2G263   35 1.84211 0.903563 0.161558
Q2FUU1   51 2.68421 3.07991 0.0107511
Q2G1X7   41 2.15789 3.07991 0.0107511
Q2G1C0   38 2 3.07991 0.0107511
Q2FVB9   10 0.526316 -1.27278 0.943444
Q2G273   33 1.73684 0.903563 0.161558
Q53726   31 1.63158 0.903563 0.161558
Q2G2W9   32 1.68421 0.903563 0.161558
Q2FZ22   42 2.21053 3.07991 0.0107511
Q2G2U1   28 1.47368 0.903563 0.161558
Q2FXW6   46 2.42105 3.07991 0.0107511
Q2G0P9   11 0.578947 -1.27278 0.943444
Q2FYE3   36 1.89474 0.903563 0.161558
Q2FXU3   43 2.26316 3.07991 0.0107511
Q2G052   33 1.73684 0.903563 0.161558
Q2FZM6   33 1.73684 0.903563 0.161558
Q2FX25   24 1.26316 0.903563 0.161558
Q2FX05   40 2.10526 3.07991 0.0107511
Q2G1P2   10 0.526316 -1.27278 0.943444
Q2G2C4   37 1.94737 0.903563 0.161558
Q2G165   10 0.526316 -1.27278 0.943444
Q2FXK8   6 0.315789 -1.27278 0.943444
Q2FWP1   53 2.78947 3.07991 0.0107511
Q2FVU1   12 0.631579 -1.27278 0.943444
Q2FZ78   33 1.73684 0.903563 0.161558
Q2G0P0   41 2.15789 3.07991 0.0107511
Q2FXX3   14 0.736842 -1.27278 0.943444
Q2FVX2   57 3 5.25625 0.000662855
Q2G0Q7   33 1.73684 0.903563 0.161558
Q2FXS6   25 1.31579 0.903563 0.161558
Q2FUZ1   40 2.10526 3.07991 0.0107511
Q2FZ87   37 1.94737 0.903563 0.161558
Q2FXF4   23 1.21053 0.903563 0.161558
Q2G1G4   32 1.68421 0.903563 0.161558
Q2FWE6   41 2.15789 3.07991 0.0107511
Q2G2U2   34 1.78947 0.903563 0.161558
Q2FY17   49 2.57895 3.07991 0.0107511
Q2FVU3   33 1.73684 0.903563 0.161558
Q2FVK1   32 1.68421 0.903563 0.161558
Q2G0K5   37 1.94737 0.903563 0.161558
Q2G2X8   41 2.15789 3.07991 0.0107511
Q2FYZ7   36 1.89474 0.903563 0.161558
Q2FWG1   44 2.31579 3.07991 0.0107511
Q2G1Q6   29 1.52632 0.903563 0.161558
Q2G2X9   41 2.15789 3.07991 0.0107511
Q2FWN9   28 1.47368 0.903563 0.161558
Q2FYZ2   37 1.94737 0.903563 0.161558
Q2FZJ1   47 2.47368 3.07991 0.0107511
Q2G002   35 1.84211 0.903563 0.161558
Q2FVL4   50 2.63158 3.07991 0.0107511
Q2G2M7   27 1.42105 0.903563 0.161558
Q2FWH6   56 2.94737 3.07991 0.0107511
Q2FXQ3   25 1.31579 0.903563 0.161558
Q2G129   9 0.473684 -1.27278 0.943444
Q7BHL7   37 1.94737 0.903563 0.161558
Q2FZ71   35 1.84211 0.903563 0.161558
Q2FZ88   37 1.89744 0.903563 0.161558
Q2FV22   42 2.15385 3.07991 0.0107511
Q2FYM3   43 2.20513 3.07991 0.0107511
Q2FY06   34 1.74359 0.903563 0.161558
Q2FXB0   25 1.28205 0.903563 0.161558
Q2FX87   43 2.20513 3.07991 0.0107511
Q2FZ33   46 2.35897 3.07991 0.0107511
Q2G0J1   33 1.69231 0.903563 0.161558
Q2FUT7   45 2.30769 3.07991 0.0107511
Q2FZH1   60 3.07692 5.25625 0.000662855
Q2FVX3   33 1.69231 0.903563 0.161558
Q2FWC6   44 2.25641 3.07991 0.0107511
Q2FXN6   51 2.61538 3.07991 0.0107511
Q2FY79   54 2.76923 3.07991 0.0107511
Q2FZ23   32 1.64103 0.903563 0.161558
Q2FVF1   42 2.15385 3.07991 0.0107511
Q2FWM5   23 1.17949 0.903563 0.161558
Q2G061   30 1.53846 0.903563 0.161558
Q2FWL7   19 0.974359 -1.27278 0.943444
Q2FVK3   25 1.28205 0.903563 0.161558
Q2FX19   18 0.923077 -1.27278 0.943444
Q2G2U6   59 3.02564 5.25625 0.000662855
Q2G1S5   41 2.10256 3.07991 0.0107511
Q2FVS9   32 1.64103 0.903563 0.161558
Q2G1M7   35 1.79487 0.903563 0.161558
Q2FW50   37 1.89744 0.903563 0.161558
Q2G2L1   50 2.5641 3.07991 0.0107511
Q2FWB1   46 2.35897 3.07991 0.0107511
Q2FXA8   35 1.79487 0.903563 0.161558
Q2FV20   41 2.10256 3.07991 0.0107511
Q2FUY1   35 1.79487 0.903563 0.161558
Q2FYJ1   28 1.4359 0.903563 0.161558
Q2G043   34 1.74359 0.903563 0.161558
Q2FZ43   33 1.69231 0.903563 0.161558
Q9KJN4   40 2.05128 3.07991 0.0107511
Q2G194   17 0.871795 -1.27278 0.943444
Q2G0F0   41 2.10256 3.07991 0.0107511
Q2G2G2   50 2.5641 3.07991 0.0107511
Q2G0I8   38 1.94872 0.903563 0.161558
Q2FXG5   59 3.02564 5.25625 0.000662855
Q2G2S6   22 1.12821 0.903563 0.161558
Q53700   39 2 3.07991 0.0107511
Q2G0D8   46 2.35897 3.07991 0.0107511
P60430   25 1.28205 0.903563 0.161558
Q2FV41   42 2.15385 3.07991 0.0107511
Q2FXZ5   42 2.15385 3.07991 0.0107511
Q2FZL0   13 0.666667 -1.27278 0.943444
Q2FY99   27 1.38462 0.903563 0.161558
Q2FX95   36 1.84615 0.903563 0.161558
Q2FYR6   35 1.79487 0.903563 0.161558
Q2FUW2   20 1.02564 0.903563 0.161558
Q2FVL2   40 2.05128 3.07991 0.0107511
Q2G2L4   9 0.461538 -1.27278 0.943444
Q2FXB1   24 1.23077 0.903563 0.161558
Q2FZY7   53 2.71795 3.07991 0.0107511
Q2FVN1   11 0.564103 -1.27278 0.943444
Q2G1S1   36 1.84615 0.903563 0.161558
Q2FXK4   35 1.79487 0.903563 0.161558
Q2FXM6   39 2 3.07991 0.0107511
Q2FZJ6   48 2.46154 3.07991 0.0107511
Q2FVT4   29 1.48718 0.903563 0.161558
Q2FYW1   19 0.974359 -1.27278 0.943444
Q2FYZ3   54 2.76923 3.07991 0.0107511
Q2FXX5   38 1.94872 0.903563 0.161558
Q2FWM4   35 1.79487 0.903563 0.161558
Q2G2L3   35 1.79487 0.903563 0.161558
Q2FYR3   35 1.79487 0.903563 0.161558
Q2G0I9   56 2.87179 3.07991 0.0107511
Q2G0M2   33 1.69231 0.903563 0.161558
Q2G272   29 1.48718 0.903563 0.161558
Q2FXL4   41 2.10256 3.07991 0.0107511
Q2G0U9   41 2.10256 3.07991 0.0107511
Q2FVE4   35 1.79487 0.903563 0.161558
Q2FVC6   56 2.87179 3.07991 0.0107511
Q2FV19   41 2.10256 3.07991 0.0107511
Q2G0S8   38 1.94872 0.903563 0.161558
Q2G2G3   13 0.666667 -1.27278 0.943444
Q2G2X0   58 2.9 3.07991 0.0107511
Q2G0F3   51 2.55 3.07991 0.0107511
Q2G037   33 1.65 0.903563 0.161558
Q2G1G6   41 2.05 3.07991 0.0107511
Q2FWP0   28 1.4 0.903563 0.161558
Q2FY29   46 2.3 3.07991 0.0107511
Q2FXQ4   14 0.7 -1.27278 0.943444
Q2G0S7   35 1.75 0.903563 0.161558
Q2FZX7   35 1.75 0.903563 0.161558
Q2G0E6   12 0.6 -1.27278 0.943444
Q2FY37   44 2.2 3.07991 0.0107511
Q2FYQ0   48 2.4 3.07991 0.0107511
Q2FUV3   45 2.25 3.07991 0.0107511
Q2FYV2   41 2.05 3.07991 0.0107511
Q2FVS4   18 0.9 -1.27278 0.943444
Q2G2M3   48 2.4 3.07991 0.0107511
Q2FVM6   32 1.6 0.903563 0.161558
Q2G292   48 2.4 3.07991 0.0107511
Q2FXH7   38 1.9 0.903563 0.161558
Q2FYQ7   36 1.8 0.903563 0.161558
Q2FWG2   52 2.6 3.07991 0.0107511
Q2G159   47 2.35 3.07991 0.0107511
Q2FX96   34 1.7 0.903563 0.161558
Q2FV83   46 2.3 3.07991 0.0107511
Q2G2D8   31 1.55 0.903563 0.161558
Q2FYJ4   12 0.6 -1.27278 0.943444
Q2G1E8   11 0.55 -1.27278 0.943444
Q2FVK2   26 1.3 0.903563 0.161558
Q2FZP1   17 0.85 -1.27278 0.943444
Q2FXI0   42 2.1 3.07991 0.0107511
Q2G134   10 0.5 -1.27278 0.943444
Q2FZZ6   39 1.95 0.903563 0.161558
Q2G1Z3   51 2.55 3.07991 0.0107511
Q2G030   35 1.75 0.903563 0.161558
Q2FV21   38 1.9 0.903563 0.161558
Q9RQP6   11 0.55 -1.27278 0.943444
Q2FZ62   33 1.65 0.903563 0.161558
Q2FZQ7   31 1.55 0.903563 0.161558
Q2G0F4   30 1.5 0.903563 0.161558
Q2FWE0   30 1.5 0.903563 0.161558
Q2FVS0   17 0.85 -1.27278 0.943444
Q2FUT6   49 2.45 3.07991 0.0107511
Q2FUQ5   23 1.15 0.903563 0.161558
Q2FZJ9   30 1.5 0.903563 0.161558
Q2FY81   38 1.9 0.903563 0.161558
Q2G0K8   51 2.55 3.07991 0.0107511
Q2G262   10 0.5 -1.27278 0.943444
Q2G0E1   52 2.6 3.07991 0.0107511
Q2FWD3   49 2.45 3.07991 0.0107511
Q2FXA4   36 1.8 0.903563 0.161558
Q2FVF0   42 2.1 3.07991 0.0107511
Q2FWW9   50 2.5 3.07991 0.0107511
Q2FZ54   43 2.15 3.07991 0.0107511
P0A0J0   16 0.8 -1.27278 0.943444
Q2G1G1   38 1.9 0.903563 0.161558
Q2FWA1   43 2.15 3.07991 0.0107511
Q2FXN1   39 1.95 0.903563 0.161558
Q2G2T4   57 2.85 3.07991 0.0107511
Q2FZW9   37 1.85 0.903563 0.161558
Q2FV90   40 2 3.07991 0.0107511
Q2FWB3   30 1.5 0.903563 0.161558
Q2G0Q0   43 2.15 3.07991 0.0107511
Q2FY10   28 1.4 0.903563 0.161558
Q2FXM0   49 2.45 3.07991 0.0107511
Q2G1S2   32 1.6 0.903563 0.161558
Q2FXY5   29 1.41463 0.903563 0.161558
Q2FXV3   36 1.7561 0.903563 0.161558
Q2FXG3   43 2.09756 3.07991 0.0107511
Q2FVA8   44 2.14634 3.07991 0.0107511
Q2G2C2   17 0.829268 -1.27278 0.943444
Q2FYU2   49 2.39024 3.07991 0.0107511
Q2FYK5   41 2 3.07991 0.0107511
Q2FW35   46 2.2439 3.07991 0.0107511
Q2FY52   40 1.95122 0.903563 0.161558
Q9RQP9   35 1.70732 0.903563 0.161558
Q2G039   45 2.19512 3.07991 0.0107511
Q2G1E4   39 1.90244 0.903563 0.161558
Q2G0B0   63 3.07317 5.25625 0.000662855
Q2FXI7   40 1.95122 0.903563 0.161558
Q2FWN7   38 1.85366 0.903563 0.161558
Q2FV66   35 1.70732 0.903563 0.161558
Q2FYJ5   8 0.390244 -1.27278 0.943444
Q2FYC9   26 1.26829 0.903563 0.161558
Q2FZC6   44 2.14634 3.07991 0.0107511
Q2FXW4   43 2.09756 3.07991 0.0107511
Q2FXI1   32 1.56098 0.903563 0.161558
Q2FZF9   46 2.2439 3.07991 0.0107511
Q2G171   11 0.536585 -1.27278 0.943444
Q2G2P8   45 2.19512 3.07991 0.0107511
Q2G2V9   33 1.60976 0.903563 0.161558
Q2FV31   37 1.80488 0.903563 0.161558
Q9KJN3   26 1.26829 0.903563 0.161558
Q2FZV5   11 0.536585 -1.27278 0.943444
Q2FWC4   52 2.53659 3.07991 0.0107511
Q2FYT0   12 0.585366 -1.27278 0.943444
Q2G145   26 1.26829 0.903563 0.161558
Q2G0J0   51 2.4878 3.07991 0.0107511
Q2FZQ3   34 1.65854 0.903563 0.161558
Q2FYE5   36 1.7561 0.903563 0.161558
Q2FWN5   17 0.829268 -1.27278 0.943444
Q2FY24   24 1.17073 0.903563 0.161558
Q2FVW7   28 1.36585 0.903563 0.161558
Q2FZ91   50 2.43902 3.07991 0.0107511
Q2FWL2   44 2.14634 3.07991 0.0107511
Q2FZQ6   32 1.56098 0.903563 0.161558
P02976   11 0.536585 -1.27278 0.943444
Q2G0R7   10 0.487805 -1.27278 0.943444
Q2FUU2   45 2.19512 3.07991 0.0107511
Q2FZG1   53 2.58537 3.07991 0.0107511
Q2G0Z4   11 0.536585 -1.27278 0.943444
Q2FZ81   41 2 3.07991 0.0107511
Q2G2J8   41 2 3.07991 0.0107511
Q2FZD7   32 1.56098 0.903563 0.161558
Q2G288   20 0.97561 -1.27278 0.943444
Q2FW52   60 2.92683 3.07991 0.0107511
Q2FVX4   40 1.95122 0.903563 0.161558
Q2FVN5   13 0.634146 -1.27278 0.943444
Q2FY88   41 2 3.07991 0.0107511
Q2FWC9   51 2.4878 3.07991 0.0107511
Q2FZS7   36 1.7561 0.903563 0.161558
Q2FZ63   53 2.58537 3.07991 0.0107511
Q2G1L8   53 2.58537 3.07991 0.0107511
Q2FV17   37 1.80488 0.903563 0.161558
Q2FVT8   35 1.70732 0.903563 0.161558
Q2G0W8   38 1.85366 0.903563 0.161558
Q2FV07   36 1.7561 0.903563 0.161558
Q2G0Q1   36 1.7561 0.903563 0.161558
Q2FY69   40 1.95122 0.903563 0.161558
Q2FZ75   36 1.7561 0.903563 0.161558
Q2G0E5   49 2.39024 3.07991 0.0107511
Q2G233   46 2.2439 3.07991 0.0107511
Q2FWE1   51 2.4878 3.07991 0.0107511
Q2FVZ2   46 2.2439 3.07991 0.0107511
Q2FYE2   38 1.85366 0.903563 0.161558
Q2G1K6   39 1.85714 0.903563 0.161558
Q2FVT0   65 3.09524 5.25625 0.000662855
Q2G0Q9   43 2.04762 3.07991 0.0107511
Q2FZ89   40 1.90476 0.903563 0.161558
Q2FVR0   38 1.80952 0.903563 0.161558
Q2FZD9   27 1.28571 0.903563 0.161558
Q2FX85   14 0.666667 -1.27278 0.943444
Q2G1B0   33 1.57143 0.903563 0.161558
Q2G2E4   13 0.619048 -1.27278 0.943444
Q2FYK7   50 2.38095 3.07991 0.0107511
Q2FZ13   41 1.95238 0.903563 0.161558
Q2FZE6   34 1.61905 0.903563 0.161558
Q2FVI2   49 2.33333 3.07991 0.0107511
Q2FZE0   62 2.95238 3.07991 0.0107511
Q2FV38   53 2.52381 3.07991 0.0107511
Q2FXE2   36 1.71429 0.903563 0.161558
Q2G1Q2   47 2.2381 3.07991 0.0107511
Q2FYY8   51 2.42857 3.07991 0.0107511
Q2FYN6   44 2.09524 3.07991 0.0107511
Q2FV39   43 2.04762 3.07991 0.0107511
Q2G130   37 1.7619 0.903563 0.161558
Q2FUR8   44 2.09524 3.07991 0.0107511
Q2FXZ3   24 1.14286 0.903563 0.161558
Q2FYM4   10 0.47619 -1.27278 0.943444
Q2FWY1   37 1.7619 0.903563 0.161558
Q2G1V4   45 2.14286 3.07991 0.0107511
P0A011   33 1.57143 0.903563 0.161558
Q2FXZ0   34 1.61905 0.903563 0.161558
Q2G0V4   41 1.95238 0.903563 0.161558
Q2FW34   38 1.80952 0.903563 0.161558
Q2FWC7   46 2.19048 3.07991 0.0107511
Q2G0F6   44 2.09524 3.07991 0.0107511
Q2G0T0   44 2.09524 3.07991 0.0107511
Q2FXM8   31 1.47619 0.903563 0.161558
Q2G0Q8   37 1.7619 0.903563 0.161558
Q2FZ08   26 1.2381 0.903563 0.161558
Q2G160   42 2 3.07991 0.0107511
Q2FY78   38 1.80952 0.903563 0.161558
Q2G2H7   17 0.809524 -1.27278 0.943444
Q2FW53   32 1.52381 0.903563 0.161558
Q2FVX0   48 2.28571 3.07991 0.0107511
Q2G2U5   46 2.19048 3.07991 0.0107511
Q2FZR0   55 2.61905 3.07991 0.0107511
Q2G1Z9   40 1.90476 0.903563 0.161558
Q2G1G0   42 2 3.07991 0.0107511
Q2FW57   37 1.7619 0.903563 0.161558
Q9RQP7   37 1.7619 0.903563 0.161558
Q2FXP0   37 1.7619 0.903563 0.161558
Q2FVV1   12 0.571429 -1.27278 0.943444
Q2FYU8   11 0.52381 -1.27278 0.943444
Q2FZ04   35 1.66667 0.903563 0.161558
Q2FVQ0   45 2.14286 3.07991 0.0107511
Q2G151   35 1.66667 0.903563 0.161558
Q2FXF9   39 1.85714 0.903563 0.161558
Q2G242   26 1.2381 0.903563 0.161558
Q2FZQ0   45 2.14286 3.07991 0.0107511
Q2G1Q8   42 2 3.07991 0.0107511
Q2FYG1   37 1.72093 0.903563 0.161558
Q2G1N3   43 2 3.07991 0.0107511
Q2FV44   59 2.74419 3.07991 0.0107511
Q2FXV4   47 2.18605 3.07991 0.0107511
Q2G0I1   23 1.06977 0.903563 0.161558
Q2FZY0   29 1.34884 0.903563 0.161558
Q2G295   49 2.27907 3.07991 0.0107511
Q2FWH3   52 2.4186 3.07991 0.0107511
Q2G072   45 2.09302 3.07991 0.0107511
Q2G217   54 2.51163 3.07991 0.0107511
Q2FYP6   40 1.86047 0.903563 0.161558
Q9EZ12   36 1.67442 0.903563 0.161558
Q2FZ48   44 2.04651 3.07991 0.0107511
Q2FY16   44 2.04651 3.07991 0.0107511
Q2FZU3   32 1.48837 0.903563 0.161558
Q2FVV7   53 2.46512 3.07991 0.0107511
Q2FWU0   32 1.48837 0.903563 0.161558
P0A0Q0   48 2.23256 3.07991 0.0107511
Q2FVS3   45 2.09302 3.07991 0.0107511
Q2G0I6   53 2.46512 3.07991 0.0107511
Q2FYP3   32 1.48837 0.903563 0.161558
Q2FWM0   42 1.95349 0.903563 0.161558
Q2FZ36   57 2.65116 3.07991 0.0107511
Q2G0Y8   17 0.790698 -1.27278 0.943444
Q2FXF6   11 0.511628 -1.27278 0.943444
Q2FXM7   44 2.04651 3.07991 0.0107511
Q2G1A6   52 2.4186 3.07991 0.0107511
Q2G138   10 0.465116 -1.27278 0.943444
Q2FZR4   48 2.23256 3.07991 0.0107511
Q2G162   12 0.55814 -1.27278 0.943444
Q2FYH2   12 0.55814 -1.27278 0.943444
Q2FX56   38 1.76744 0.903563 0.161558
Q2FY68   41 1.90698 0.903563 0.161558
Q2G1K1   35 1.62791 0.903563 0.161558
Q2G1A3   47 2.18605 3.07991 0.0107511
Q2FZX4   52 2.4186 3.07991 0.0107511
Q2G1M5   39 1.81395 0.903563 0.161558
Q2FVA3   33 1.53488 0.903563 0.161558
Q2G2G4   49 2.27907 3.07991 0.0107511
Q2G0U3   34 1.5814 0.903563 0.161558
Q2FXQ6   27 1.25581 0.903563 0.161558
Q2G0S2   51 2.37209 3.07991 0.0107511
Q2G168   38 1.76744 0.903563 0.161558
Q2FZB0   39 1.81395 0.903563 0.161558
Q2G119   48 2.23256 3.07991 0.0107511
Q2FVJ7   39 1.81395 0.903563 0.161558
Q2FY30   49 2.27907 3.07991 0.0107511
Q2FXR3   39 1.81395 0.903563 0.161558
Q2G1Z0   52 2.4186 3.07991 0.0107511
Q2G0A9   38 1.76744 0.903563 0.161558
O33599   39 1.81395 0.903563 0.161558
Q2FZ55   57 2.65116 3.07991 0.0107511
Q2FYS0   34 1.5814 0.903563 0.161558
Q2G248   39 1.81395 0.903563 0.161558
Q2G049   27 1.25581 0.903563 0.161558
Q2FVA5   44 2.04651 3.07991 0.0107511
Q2FUX8   36 1.67442 0.903563 0.161558
Q2G123   37 1.72093 0.903563 0.161558
Q2FVH0   41 1.90698 0.903563 0.161558
Q2FV01   10 0.465116 -1.27278 0.943444
Q2G2L2   46 2.13953 3.07991 0.0107511
Q2FYW3   55 2.55814 3.07991 0.0107511
Q2FZZ0   39 1.81395 0.903563 0.161558
Q2FVV8   35 1.62791 0.903563 0.161558
Q2G2W0   29 1.31818 0.903563 0.161558
Q2G041   48 2.18182 3.07991 0.0107511
P0A0B9   51 2.31818 3.07991 0.0107511
Q2FYI6   53 2.40909 3.07991 0.0107511
Q2G2S2   31 1.40909 0.903563 0.161558
Q2FVQ8   29 1.31818 0.903563 0.161558
Q2FVT2   46 2.09091 3.07991 0.0107511
Q2G1Z5   32 1.45455 0.903563 0.161558
Q2G2A4   32 1.45455 0.903563 0.161558
P60393   46 2.09091 3.07991 0.0107511
Q2G0P6   39 1.77273 0.903563 0.161558
Q2FW04   21 0.954545 -1.27278 0.943444
Q2FYY9   37 1.68182 0.903563 0.161558
Q2FWP2   25 1.13636 0.903563 0.161558
Q2FVW4   38 1.72727 0.903563 0.161558
Q2FY63   40 1.81818 0.903563 0.161558
Q2FZ68   40 1.81818 0.903563 0.161558
Q2G1E2   16 0.727273 -1.27278 0.943444
Q2G2T8   46 2.09091 3.07991 0.0107511
Q2FY71   39 1.77273 0.903563 0.161558
Q2FVI1   15 0.681818 -1.27278 0.943444
Q2G0W2   13 0.590909 -1.27278 0.943444
Q2G238   54 2.45455 3.07991 0.0107511
Q2FZR1   45 2.04545 3.07991 0.0107511
Q2FXN2   18 0.818182 -1.27278 0.943444
Q2FXH6   9 0.409091 -1.27278 0.943444
Q2FXM3   42 1.90909 0.903563 0.161558
Q2FZW3   32 1.45455 0.903563 0.161558
Q2FWM9   51 2.31818 3.07991 0.0107511
Q2FUW9   9 0.409091 -1.27278 0.943444
Q2FW91   45 2.04545 3.07991 0.0107511
Q2G137   46 2.09091 3.07991 0.0107511
Q2FVM0   39 1.77273 0.903563 0.161558
Q2G057   48 2.18182 3.07991 0.0107511
Q2FXP5   48 2.18182 3.07991 0.0107511
Q2G1H2   13 0.590909 -1.27278 0.943444
Q2FX99   10 0.454545 -1.27278 0.943444
Q2G0J4   17 0.772727 -1.27278 0.943444
Q2FX74   25 1.13636 0.903563 0.161558
Q2G1J9   19 0.863636 -1.27278 0.943444
Q2G1F7   10 0.454545 -1.27278 0.943444
Q2G2R8   43 1.95455 0.903563 0.161558
Q2FW32   35 1.59091 0.903563 0.161558
Q2FXZ4   51 2.31818 3.07991 0.0107511
Q2FUT0   47 2.13636 3.07991 0.0107511
Q2G084   48 2.18182 3.07991 0.0107511
Q2G148   47 2.13636 3.07991 0.0107511
Q2FYR0   49 2.22727 3.07991 0.0107511
Q2FW86   37 1.68182 0.903563 0.161558
Q2FW01   41 1.86364 0.903563 0.161558
Q2FUX9   16 0.727273 -1.27278 0.943444
Q2G212   15 0.681818 -1.27278 0.943444
Q2FZ84   36 1.63636 0.903563 0.161558
Q2G0Y0   59 2.68182 3.07991 0.0107511
Q2FYU4   48 2.18182 3.07991 0.0107511
Q2G223   44 2 3.07991 0.0107511
Q2G136   37 1.68182 0.903563 0.161558
Q2G0G6   45 2.04545 3.07991 0.0107511
Q2FWY6   55 2.5 3.07991 0.0107511
Q2FWZ2   45 2.04545 3.07991 0.0107511
Q2G240   37 1.68182 0.903563 0.161558
O05154   49 2.22727 3.07991 0.0107511
Q2FXP4   15 0.681818 -1.27278 0.943444
Q2FVH5   51 2.31818 3.07991 0.0107511
Q2FYP0   59 2.62222 3.07991 0.0107511
Q2FUW5   35 1.55556 0.903563 0.161558
Q2FX66   25 1.11111 0.903563 0.161558
Q2G1P4   11 0.488889 -1.27278 0.943444
Q2FYI9   30 1.33333 0.903563 0.161558
Q2G0I7   49 2.17778 3.07991 0.0107511
Q2FXQ9   38 1.68889 0.903563 0.161558
Q2FXL0   47 2.08889 3.07991 0.0107511
Q2FYR7   44 1.95556 0.903563 0.161558
Q2G1W4   37 1.64444 0.903563 0.161558
Q2G2C8   27 1.2 0.903563 0.161558
Q2G163   39 1.73333 0.903563 0.161558
Q2FWL9   13 0.577778 -1.27278 0.943444
Q2FZH3   32 1.42222 0.903563 0.161558
Q2FZR5   49 2.17778 3.07991 0.0107511
Q2G1W6   29 1.28889 0.903563 0.161558
Q2FWA5   14 0.622222 -1.27278 0.943444
Q2FX17   27 1.2 0.903563 0.161558
Q2FXY1   46 2.04444 3.07991 0.0107511
Q2G2W1   12 0.533333 -1.27278 0.943444
Q2FV06   11 0.488889 -1.27278 0.943444
Q2FYW6   42 1.86667 0.903563 0.161558
Q2G281   41 1.82222 0.903563 0.161558
Q2G227   48 2.13333 3.07991 0.0107511
Q2FWZ5   39 1.73333 0.903563 0.161558
Q2FZX0   52 2.31111 3.07991 0.0107511
Q2FV51   15 0.666667 -1.27278 0.943444
Q2G082   16 0.711111 -1.27278 0.943444
Q2FWX4   23 1.02222 0.903563 0.161558
Q2FZT1   56 2.48889 3.07991 0.0107511
Q2FYF3   42 1.86667 0.903563 0.161558
Q2FXW9   42 1.86667 0.903563 0.161558
O34090   46 2.04444 3.07991 0.0107511
Q2FVE1   15 0.666667 -1.27278 0.943444
Q2FZL5   39 1.73333 0.903563 0.161558
Q2G258   40 1.77778 0.903563 0.161558
Q2FZW5   20 0.888889 -1.27278 0.943444
Q2FW63   13 0.577778 -1.27278 0.943444
Q2FXB4   29 1.28889 0.903563 0.161558
Q2G1T5   22 0.977778 -1.27278 0.943444
Q2G1J5   48 2.13333 3.07991 0.0107511
Q2G0V0   34 1.51111 0.903563 0.161558
Q2G0M7   43 1.91111 0.903563 0.161558
Q2G1I5   41 1.82222 0.903563 0.161558
Q2G146   43 1.91111 0.903563 0.161558
Q2G1P6   51 2.26667 3.07991 0.0107511
Q2G1W8   41 1.78261 0.903563 0.161558
Q2G035   54 2.34783 3.07991 0.0107511
Q2G1I3   26 1.13043 0.903563 0.161558
Q2FWM2   52 2.26087 3.07991 0.0107511
Q2FYJ3   42 1.82609 0.903563 0.161558
Q2G0L8   57 2.47826 3.07991 0.0107511
Q2G164   56 2.43478 3.07991 0.0107511
Q2FVT7   47 2.04348 3.07991 0.0107511
Q2G1R3   39 1.69565 0.903563 0.161558
Q2G1T6   45 1.95652 0.903563 0.161558
Q2FZN7   53 2.30435 3.07991 0.0107511
Q2FY83   25 1.08696 0.903563 0.161558
Q2FZX9   48 2.08696 3.07991 0.0107511
Q2FYL5   47 2.04348 3.07991 0.0107511
Q2G218   55 2.3913 3.07991 0.0107511
Q2G0M5   49 2.13043 3.07991 0.0107511
Q2FW78   11 0.478261 -1.27278 0.943444
P52078   41 1.78261 0.903563 0.161558
Q7X2S2   46 2 3.07991 0.0107511
Q2FZG4   37 1.6087 0.903563 0.161558
Q2G0M4   36 1.56522 0.903563 0.161558
Q2FVA2   44 1.91304 0.903563 0.161558
Q2G115   48 2.08696 3.07991 0.0107511
Q2G0M8   42 1.82609 0.903563 0.161558
Q2G1U4   35 1.52174 0.903563 0.161558
Q2G1D0   52 2.26087 3.07991 0.0107511
Q2G2S0   26 1.13043 0.903563 0.161558
Q2G2N5   15 0.652174 -1.27278 0.943444
Q2G222   34 1.47826 0.903563 0.161558
Q2G1C8   25 1.08696 0.903563 0.161558
Q2FV40   33 1.43478 0.903563 0.161558
Q2FXT1   38 1.65217 0.903563 0.161558
Q2FZZ2   53 2.30435 3.07991 0.0107511
Q2FY01   48 2.08696 3.07991 0.0107511
Q2FVJ8   62 2.69565 3.07991 0.0107511
Q2FXK2   53 2.30435 3.07991 0.0107511
Q2FUS7   53 2.30435 3.07991 0.0107511
Q2FVP1   13 0.565217 -1.27278 0.943444
Q2FYN7   28 1.21739 0.903563 0.161558
P69848   46 2 3.07991 0.0107511
Q2FWN8   54 2.34783 3.07991 0.0107511
Q2FV62   40 1.73913 0.903563 0.161558
Q2FWW7   56 2.43478 3.07991 0.0107511
Q2G1Y5   59 2.56522 3.07991 0.0107511
Q2FXA3   45 1.95652 0.903563 0.161558
Q2FYV3   41 1.78261 0.903563 0.161558
Q2G1H4   52 2.26087 3.07991 0.0107511
Q2G038   67 2.91304 3.07991 0.0107511
Q2G161   11 0.478261 -1.27278 0.943444
Q2FYV1   58 2.52174 3.07991 0.0107511
Q2FZ09   46 2 3.07991 0.0107511
Q2FW90   28 1.21739 0.903563 0.161558
Q2G290   51 2.21739 3.07991 0.0107511
P60611   59 2.56522 3.07991 0.0107511
Q2FV58   58 2.52174 3.07991 0.0107511
Q2G0C6   45 1.95652 0.903563 0.161558
Q2G050   43 1.86957 0.903563 0.161558
Q2G0V2   52 2.26087 3.07991 0.0107511
Q2FVQ4   13 0.565217 -1.27278 0.943444
Q2G094   35 1.48936 0.903563 0.161558
Q2FY59   44 1.87234 0.903563 0.161558
Q2FVX7   51 2.17021 3.07991 0.0107511
Q2FVP4   27 1.14894 0.903563 0.161558
Q2G185   29 1.23404 0.903563 0.161558
Q2FXP8   11 0.468085 -1.27278 0.943444
Q2G275   51 2.17021 3.07991 0.0107511
Q2G1D9   39 1.65957 0.903563 0.161558
Q2FXI3   57 2.42553 3.07991 0.0107511
Q2FYM2   35 1.48936 0.903563 0.161558
P14738   23 0.978723 -1.27278 0.943444
Q2G2Q2   48 2.04255 3.07991 0.0107511
Q2G0M9   46 1.95745 0.903563 0.161558
Q2FY67   52 2.21277 3.07991 0.0107511
Q2FWX8   27 1.14894 0.903563 0.161558
Q2FUT9   46 1.95745 0.903563 0.161558
Q2FZS0   50 2.12766 3.07991 0.0107511
Q2G2A8   39 1.65957 0.903563 0.161558
Q2FUY2   20 0.851064 -1.27278 0.943444
Q2FZL8   39 1.65957 0.903563 0.161558
Q2FW93   27 1.14894 0.903563 0.161558
Q2G1L7   39 1.65957 0.903563 0.161558
Q2FW41   36 1.53191 0.903563 0.161558
Q2FZY6   40 1.70213 0.903563 0.161558
Q2G042   11 0.468085 -1.27278 0.943444
Q2FWK2   56 2.38298 3.07991 0.0107511
Q2FYF4   52 2.21277 3.07991 0.0107511
Q2FZP2   42 1.78723 0.903563 0.161558
Q2G1G7   40 1.70213 0.903563 0.161558
Q2G1H5   42 1.78723 0.903563 0.161558
Q2G2S7   38 1.61702 0.903563 0.161558
Q2FY53   49 2.08511 3.07991 0.0107511
Q2G1N2   44 1.87234 0.903563 0.161558
Q2G2V2   39 1.65957 0.903563 0.161558
Q2G1H6   44 1.87234 0.903563 0.161558
Q2FZA9   39 1.65957 0.903563 0.161558
Q2FXI5   45 1.91489 0.903563 0.161558
Q2G206   13 0.553191 -1.27278 0.943444
Q2FWN6   51 2.17021 3.07991 0.0107511
Q2FUQ2   43 1.82979 0.903563 0.161558
Q2G1K3   46 1.95745 0.903563 0.161558
Q2FZ76   28 1.19149 0.903563 0.161558
Q2FY54   31 1.31915 0.903563 0.161558
Q2G289   53 2.25532 3.07991 0.0107511
Q2FY14   48 2.04255 3.07991 0.0107511
Q2FV77   41 1.74468 0.903563 0.161558
Q2G064   49 2.08511 3.07991 0.0107511
Q2G033   57 2.42553 3.07991 0.0107511
Q2G198   39 1.65957 0.903563 0.161558
Q2G0K4   20 0.851064 -1.27278 0.943444
Q2G0V3   51 2.17021 3.07991 0.0107511
Q2FWE2   49 2.04167 3.07991 0.0107511
Q2G089   46 1.91667 0.903563 0.161558
Q2FZL3   44 1.83333 0.903563 0.161558
Q2G087   43 1.79167 0.903563 0.161558
Q2G0A7   16 0.666667 -1.27278 0.943444
Q2FVF9   54 2.25 3.07991 0.0107511
Q2G071   45 1.875 0.903563 0.161558
Q2FUZ2   33 1.375 0.903563 0.161558
Q2FY27   47 1.95833 0.903563 0.161558
Q2FXX4   28 1.16667 0.903563 0.161558
Q2G1E6   50 2.08333 3.07991 0.0107511
Q2G1G5   18 0.75 -1.27278 0.943444
Q2G2Q3   38 1.58333 0.903563 0.161558
Q2FZF0   30 1.25 0.903563 0.161558
Q2G2D2   38 1.58333 0.903563 0.161558
Q2FXT4   50 2.08333 3.07991 0.0107511
Q2FZI8   39 1.625 0.903563 0.161558
Q2FUS8   32 1.33333 0.903563 0.161558
Q2FVR9   40 1.66667 0.903563 0.161558
Q2FXP2   45 1.875 0.903563 0.161558
Q2FX94   26 1.08333 0.903563 0.161558
Q2G2A5   49 2.04167 3.07991 0.0107511
Q2FZP7   45 1.875 0.903563 0.161558
Q2G1R7   52 2.16667 3.07991 0.0107511
Q2G015   21 0.875 -1.27278 0.943444
Q2FZF4   43 1.79167 0.903563 0.161558
Q2G1E5   45 1.875 0.903563 0.161558
Q2FWH9   20 0.833333 -1.27278 0.943444
Q2G069   43 1.79167 0.903563 0.161558
Q2FZK3   45 1.875 0.903563 0.161558
Q2FZU5   45 1.875 0.903563 0.161558
Q2FYT4   50 2.08333 3.07991 0.0107511
Q2FWK4   33 1.375 0.903563 0.161558
Q2FY40   43 1.79167 0.903563 0.161558
Q2FWY4   8 0.333333 -1.27278 0.943444
Q2G156   18 0.75 -1.27278 0.943444
Q2G045   45 1.875 0.903563 0.161558
Q2FZS6   29 1.20833 0.903563 0.161558
Q2FYC7   35 1.45833 0.903563 0.161558
Q2FW73   42 1.75 0.903563 0.161558
Q2G1H3   44 1.83333 0.903563 0.161558
Q2FXJ6   45 1.875 0.903563 0.161558
Q2FUS2   9 0.367347 -1.27278 0.943444
Q2G120   40 1.63265 0.903563 0.161558
Q2G2T9   31 1.26531 0.903563 0.161558
Q2G1N9   14 0.571429 -1.27278 0.943444
Q2FXL9   44 1.79592 0.903563 0.161558
Q2G0W4   47 1.91837 0.903563 0.161558
Q2G0R6   37 1.5102 0.903563 0.161558
Q2G1C4   52 2.12245 3.07991 0.0107511
Q2FWY9   45 1.83673 0.903563 0.161558
Q2G1K4   59 2.40816 3.07991 0.0107511
Q2FYK3   40 1.63265 0.903563 0.161558
Q2G1N4   57 2.32653 3.07991 0.0107511
Q2G065   53 2.16327 3.07991 0.0107511
Q2FX88   33 1.34694 0.903563 0.161558
Q2FVW9   48 1.95918 0.903563 0.161558
Q2G1E0   25 1.02041 0.903563 0.161558
Q2G2P2   58 2.36735 3.07991 0.0107511
Q2G0V5   12 0.489796 -1.27278 0.943444
Q2FWA2   47 1.91837 0.903563 0.161558
Q2FZU1   46 1.87755 0.903563 0.161558
Q2FX77   36 1.46939 0.903563 0.161558
Q2FW75   47 1.91837 0.903563 0.161558
Q2FUT5   40 1.63265 0.903563 0.161558
Q2G234   31 1.26531 0.903563 0.161558
Q2FZU6   43 1.7551 0.903563 0.161558
Q2G1Y2   17 0.693878 -1.27278 0.943444
Q2FXN7   24 0.979592 -1.27278 0.943444
Q2G2J3   11 0.44898 -1.27278 0.943444
Q2G0G1   48 1.95918 0.903563 0.161558
Q2FW62   49 2 3.07991 0.0107511
Q2FUP7   45 1.83673 0.903563 0.161558
Q2G1J3   58 2.36735 3.07991 0.0107511
Q2FZ15   42 1.71429 0.903563 0.161558
Q2G1D3   38 1.55102 0.903563 0.161558
Q2G0K2   59 2.40816 3.07991 0.0107511
Q2FWC1   57 2.32653 3.07991 0.0107511
Q2FXM5   39 1.59184 0.903563 0.161558
Q2FY46   33 1.34694 0.903563 0.161558
Q2G1K0   48 1.95918 0.903563 0.161558
Q2FXT6   40 1.63265 0.903563 0.161558
Q2FZM4   49 2 3.07991 0.0107511
Q2FXG1   39 1.59184 0.903563 0.161558
Q2FXL1   42 1.71429 0.903563 0.161558
Q2FWX5   48 1.95918 0.903563 0.161558
# cudaSaTabsearch LTYPE = T LORDER = F LSOLN = F
# QUERY ID = PF19142 
# DBFILE = ./tableaux.ascii.DB                                                             
Q2G1I1   36 1.44 0.903563  0.161558
Q2G1K2   46 1.84 0.903563  0.161558
Q2FUU5   51 2.04 3.07991  0.0107511
Q2FXB6   56 2.24 3.07991  0.0107511
Q2FZU2   31 1.24 0.903563  0.161558
Q2FZK0   14 0.56 -1.27278  0.943444
Q2FY33   46 1.84 0.903563  0.161558
Q2G098   41 1.64 0.903563  0.161558
Q2FZ46   31 1.24 0.903563  0.161558
Q2FZQ5   27 1.08 0.903563  0.161558
Q2FXU8   41 1.64 0.903563  0.161558
Q9EZ08   43 1.72 0.903563  0.161558
Q2G1B9   45 1.8 0.903563  0.161558
Q2FZ73   55 2.2 3.07991  0.0107511
Q2FY35   45 1.8 0.903563  0.161558
Q2FZ16   42 1.68 0.903563  0.161558
Q2FYR2   36 1.44 0.903563  0.161558
Q2FWY3   30 1.2 0.903563  0.161558
Q2G2F5   54 2.16 3.07991  0.0107511
Q2G032   45 1.8 0.903563  0.161558
Q2FZ10   40 1.6 0.903563  0.161558
Q2G255   48 1.92 0.903563  0.161558
Q2G0X6   54 2.16 3.07991  0.0107511
Q2FYH0   54 2.16 3.07991  0.0107511
Q2FXJ9   32 1.28 0.903563  0.161558
Q2FZT4   32 1.28 0.903563  0.161558
Q2FVE6   47 1.88 0.903563  0.161558
Q2FYD3   20 0.8 -1.27278  0.943444
Q2FXT5   40 1.6 0.903563  0.161558
Q2FY60   44 1.76 0.903563  0.161558
Q2G2D7   45 1.8 0.903563  0.161558
Q2FX16   45 1.8 0.903563  0.161558
Q2FZ34   44 1.76 0.903563  0.161558
Q2G1S4   51 2.04 3.07991  0.0107511
Q2G147   39 1.56 0.903563  0.161558
Q2G1J7   46 1.84 0.903563  0.161558
Q2G2A7   45 1.8 0.903563  0.161558
Q2G2M6   46 1.84 0.903563  0.161558
Q2FV30   54 2.16 3.07991  0.0107511
Q2FVL5   44 1.76 0.903563  0.161558
Q2FXY0   44 1.76 0.903563  0.161558
Q2FZL1   52 2.08 3.07991  0.0107511
Q2FW45   48 1.92 0.903563  0.161558
Q2FZU0   38 1.4902 0.903563  0.161558
Q2FWZ0   39 1.52941 0.903563  0.161558
Q2G2H5   34 1.33333 0.903563  0.161558
Q2FYG9   43 1.68627 0.903563  0.161558
Q2G2X6   45 1.76471 0.903563  0.161558
Q2G155   54 2.11765 3.07991  0.0107511
Q2FXY9   59 2.31373 3.07991  0.0107511
Q2FZ37   42 1.64706 0.903563  0.161558
Q2FVI7   46 1.80392 0.903563  0.161558
Q2FYS1   44 1.72549 0.903563  0.161558
Q2FXL5   46 1.80392 0.903563  0.161558
Q2G1J4   42 1.64706 0.903563  0.161558
Q2FWZ3   46 1.80392 0.903563  0.161558
Q2G2P7   32 1.2549 0.903563  0.161558
Q2FVH3   46 1.80392 0.903563  0.161558
Q2FZ31   53 2.07843 3.07991  0.0107511
Q2G283   47 1.84314 0.903563  0.161558
Q2FZ66   49 1.92157 0.903563  0.161558
Q2FWY7   10 0.392157 -1.27278  0.943444
Q2G1F9   38 1.4902 0.903563  0.161558
Q2FZJ4   50 1.96078 0.903563  0.161558
Q2FZQ1   20 0.784314 -1.27278  0.943444
Q2FY80   21 0.823529 -1.27278  0.943444
Q2G2D4   26 1.01961 0.903563  0.161558
Q2FYP1   39 1.52941 0.903563  0.161558
Q2FYF9   27 1.05882 0.903563  0.161558
Q2G0B3   36 1.41176 0.903563  0.161558
Q2FUT8   39 1.52941 0.903563  0.161558
Q2FYR1   44 1.72549 0.903563  0.161558
Q2FYL3   50 1.96078 0.903563  0.161558
Q2FVG4   14 0.54902 -1.27278  0.943444
Q2FVP8   45 1.76471 0.903563  0.161558
Q2FZ28   44 1.69231 0.903563  0.161558
Q2G1F0   44 1.69231 0.903563  0.161558
P95689   42 1.61538 0.903563  0.161558
Q2FYH6   47 1.80769 0.903563  0.161558
Q2FXD1   32 1.23077 0.903563  0.161558
Q2G0X5   29 1.11538 0.903563  0.161558
Q2FXN8   17 0.653846 -1.27278  0.943444
Q2G0N0   53 2.03846 3.07991  0.0107511
Q2G268   51 1.96154 0.903563  0.161558
Q2FV61   40 1.53846 0.903563  0.161558
Q2FXL7   44 1.69231 0.903563  0.161558
Q2FUR5   29 1.11538 0.903563  0.161558
Q2FXV6   51 1.96154 0.903563  0.161558
Q2G2C5   60 2.30769 3.07991  0.0107511
Q2FVJ6   45 1.73077 0.903563  0.161558
Q2G1Y4   45 1.73077 0.903563  0.161558
Q2FVI0   16 0.615385 -1.27278  0.943444
Q2FXJ8   16 0.615385 -1.27278  0.943444
Q2FZU7   42 1.61538 0.903563  0.161558
Q2G2X4   47 1.80769 0.903563  0.161558
Q2FZA8   27 1.03846 0.903563  0.161558
Q2FW96   51 1.96154 0.903563  0.161558
Q2FYV4   47 1.80769 0.903563  0.161558
O07325   41 1.57692 0.903563  0.161558
Q2G1C1   40 1.53846 0.903563  0.161558
Q2FZR9   55 2.11538 3.07991  0.0107511
Q2FVW3   43 1.65385 0.903563  0.161558
Q2G124   51 1.96154 0.903563  0.161558
P0C0V7   51 1.96154 0.903563  0.161558
Q2FX52   33 1.24528 0.903563  0.161558
Q2G2C7   55 2.07547 3.07991  0.0107511
Q2G2D5   47 1.77358 0.903563  0.161558
Q2FXQ7   40 1.50943 0.903563  0.161558
Q2FZW0   45 1.69811 0.903563  0.161558
Q2FVG3   49 1.84906 0.903563  0.161558
Q2FXR4   45 1.69811 0.903563  0.161558
Q2FZ67   57 2.15094 3.07991  0.0107511
Q2G243   38 1.43396 0.903563  0.161558
Q2FV76   64 2.41509 3.07991  0.0107511
Q2FVZ4   45 1.69811 0.903563  0.161558
Q2FWC5   55 2.07547 3.07991  0.0107511
Q2FZY3   43 1.62264 0.903563  0.161558
Q2FWH5   44 1.66038 0.903563  0.161558
Q2G241   52 1.96226 0.903563  0.161558
Q2FV35   49 1.84906 0.903563  0.161558
Q2G0T5   31 1.16981 0.903563  0.161558
Q2G1A9   51 1.92453 0.903563  0.161558
Q2FYU7   34 1.28302 0.903563  0.161558
Q2G2E0   12 0.45283 -1.27278  0.943444
Q2FVT6   50 1.88679 0.903563  0.161558
Q2G0D7   24 0.90566 -1.27278  0.943444
Q2G1M6   39 1.4717 0.903563  0.161558
Q2G0A6   29 1.09434 0.903563  0.161558
Q2FUY6   56 2.11321 3.07991  0.0107511
Q2FYJ2   42 1.58491 0.903563  0.161558
Q2G2E5   37 1.37037 0.903563  0.161558
Q2G2P5   41 1.51852 0.903563  0.161558
Q2G1R6   53 1.96296 0.903563  0.161558
Q2FYF0   42 1.55556 0.903563  0.161558
Q2FVH8   26 0.962963 -1.27278  0.943444
Q2FUU3   41 1.51852 0.903563  0.161558
Q2FVG8   40 1.48148 0.903563  0.161558
Q9ZAH5   41 1.51852 0.903563  0.161558
Q2G2U0   41 1.51852 0.903563  0.161558
Q2FYR4   45 1.66667 0.903563  0.161558
Q2G256   41 1.51852 0.903563  0.161558
Q2FVY0   42 1.55556 0.903563  0.161558
Q2G0Q2   43 1.59259 0.903563  0.161558
Q2G0R2   40 1.48148 0.903563  0.161558
Q2G0Q3   39 1.44444 0.903563  0.161558
Q2FWZ9   46 1.7037 0.903563  0.161558
Q53705   28 1.03704 0.903563  0.161558
Q2G2U3   40 1.48148 0.903563  0.161558
Q2FYY6   40 1.48148 0.903563  0.161558
Q2FWL3   39 1.44444 0.903563  0.161558
Q2FY50   35 1.2963 0.903563  0.161558
Q2FXN4   59 2.18519 3.07991  0.0107511
Q2G179   31 1.14815 0.903563  0.161558
Q2G1L6   48 1.77778 0.903563  0.161558
Q2FXU4   43 1.59259 0.903563  0.161558
Q2G1E9   37 1.37037 0.903563  0.161558
Q2G232   47 1.74074 0.903563  0.161558
Q2FXH9   35 1.2963 0.903563  0.161558
Q2G0X3   31 1.14815 0.903563  0.161558
Q2FXD0   52 1.92593 0.903563  0.161558
Q2G0G3   34 1.25926 0.903563  0.161558
Q2FWW3   42 1.55556 0.903563  0.161558
Q2FYG0   43 1.56364 0.903563  0.161558
Q2FZS9   26 0.945455 -1.27278  0.943444
Q2FYS2   42 1.52727 0.903563  0.161558
Q2G2U4   22 0.8 -1.27278  0.943444
Q2FWJ9   35 1.27273 0.903563  0.161558
Q2FWF0   50 1.81818 0.903563  0.161558
Q2FXR9   45 1.63636 0.903563  0.161558
Q2FZV7   48 1.74545 0.903563  0.161558
Q2G1W0   51 1.85455 0.903563  0.161558
Q2G2I0   42 1.52727 0.903563  0.161558
Q2G153   49 1.78182 0.903563  0.161558
Q2FWD7   51 1.85455 0.903563  0.161558
Q2FY15   45 1.63636 0.903563  0.161558
Q2FV54   23 0.836364 -1.27278  0.943444
Q2FZ74   46 1.67273 0.903563  0.161558
Q2FYV5   46 1.67273 0.903563  0.161558
Q2G2I1   31 1.12727 0.903563  0.161558
Q2FXZ6   55 2 3.07991  0.0107511
Q2G0U0   23 0.836364 -1.27278  0.943444
Q2G0Y6   41 1.49091 0.903563  0.161558
Q2FXJ0   48 1.74545 0.903563  0.161558
Q2FY43   48 1.71429 0.903563  0.161558
Q2FWM1   30 1.07143 0.903563  0.161558
Q2FVJ1   36 1.28571 0.903563  0.161558
Q2G0K3   49 1.75 0.903563  0.161558
Q2FY66   42 1.5 0.903563  0.161558
Q2FW99   32 1.14286 0.903563  0.161558
Q2FV10   51 1.82143 0.903563  0.161558
Q2FXJ5   39 1.39286 0.903563  0.161558
Q2FX69   17 0.607143 -1.27278  0.943444
Q2G0B2   54 1.92857 0.903563  0.161558
Q2FX14   47 1.67857 0.903563  0.161558
Q2FYD8   40 1.42857 0.903563  0.161558
Q2FWE5   50 1.78571 0.903563  0.161558
Q2G2A3   38 1.35714 0.903563  0.161558
Q2FZH8   48 1.71429 0.903563  0.161558
Q2FX51   49 1.75 0.903563  0.161558
Q2FWE8   58 2.07143 3.07991  0.0107511
Q2G088   34 1.21429 0.903563  0.161558
Q2G028   56 1.96491 0.903563  0.161558
Q2G1S3   45 1.57895 0.903563  0.161558
Q2FYN4   37 1.29825 0.903563  0.161558
Q2FX86   40 1.40351 0.903563  0.161558
Q2G2S8   37 1.29825 0.903563  0.161558
Q2FUW8   44 1.54386 0.903563  0.161558
Q2FWD4   41 1.4386 0.903563  0.161558
Q2FVH6   44 1.54386 0.903563  0.161558
Q2G029   45 1.57895 0.903563  0.161558
Q2G1R5   53 1.85965 0.903563  0.161558
Q2FX65   9 0.315789 -1.27278  0.943444
Q2FZV6   56 1.96491 0.903563  0.161558
Q2G1P1   37 1.29825 0.903563  0.161558
Q2FVU4   25 0.877193 -1.27278  0.943444
Q2FVT5   57 2 3.07991  0.0107511
Q2G2H4   33 1.15789 0.903563  0.161558
Q2FZ58   44 1.54386 0.903563  0.161558
Q2FVJ2   33 1.15789 0.903563  0.161558
Q2FXW5   40 1.40351 0.903563  0.161558
Q2FWK1   45 1.57895 0.903563  0.161558
Q2G031   59 2.07018 3.07991  0.0107511
Q2G0U1   58 2.03509 3.07991  0.0107511
Q2FW46   34 1.19298 0.903563  0.161558
Q2FZY5   46 1.61404 0.903563  0.161558
Q2FZI5   53 1.82759 0.903563  0.161558
Q2FYR9   47 1.62069 0.903563  0.161558
Q2FZ92   54 1.86207 0.903563  0.161558
Q2G1D5   57 1.96552 0.903563  0.161558
Q2FXM2   34 1.17241 0.903563  0.161558
Q2FVM2   38 1.31034 0.903563  0.161558
Q2FZN2   31 1.06897 0.903563  0.161558
Q2G1U8   35 1.2069 0.903563  0.161558
Q2FVS7   45 1.55172 0.903563  0.161558
Q2FWB5   36 1.24138 0.903563  0.161558
Q2FXX1   79 2.72414 3.07991  0.0107511
Q2G2J9   42 1.44828 0.903563  0.161558
Q2G0Y7   41 1.41379 0.903563  0.161558
Q2FW81   41 1.41379 0.903563  0.161558
Q2FWK3   35 1.2069 0.903563  0.161558
Q2FY34   44 1.51724 0.903563  0.161558
Q2FXF8   37 1.27586 0.903563  0.161558
Q2FXI9   48 1.65517 0.903563  0.161558
Q05615   38 1.28814 0.903563  0.161558
Q2FUW4   36 1.22034 0.903563  0.161558
Q2FVF4   41 1.38983 0.903563  0.161558
Q2FWI3   42 1.42373 0.903563  0.161558
Q2FWG8   42 1.42373 0.903563  0.161558
Q2G0R0   33 1.11864 0.903563  0.161558
Q2G0I4   47 1.59322 0.903563  0.161558
Q2FV67   46 1.55932 0.903563  0.161558
Q2G091   42 1.42373 0.903563  0.161558
Q2G1U1   33 1.11864 0.903563  0.161558
Q2FUX7   54 1.83051 0.903563  0.161558
Q2FY51   39 1.32203 0.903563  0.161558
Q2FYP2   43 1.45763 0.903563  0.161558
Q2G0F8   44 1.49153 0.903563  0.161558
Q2FXH5   52 1.76271 0.903563  0.161558
Q2G193   35 1.18644 0.903563  0.161558
Q2FWD6   61 2.0678 3.07991  0.0107511
Q2FZ98   50 1.66667 0.903563  0.161558
Q2FYQ2   25 0.833333 -1.27278  0.943444
Q2FWL5   39 1.3 0.903563  0.161558
Q2FV16   51 1.7 0.903563  0.161558
Q2FWX9   42 1.4 0.903563  0.161558
Q2G1J0   53 1.76667 0.903563  0.161558
Q2G235   39 1.3 0.903563  0.161558
Q2FXK1   47 1.56667 0.903563  0.161558
Q2FWF4   47 1.56667 0.903563  0.161558
Q2FZC8   50 1.66667 0.903563  0.161558
Q2FZQ4   48 1.6 0.903563  0.161558
O52582   38 1.26667 0.903563  0.161558
Q2FZI6   42 1.4 0.903563  0.161558
Q2FUW7   50 1.66667 0.903563  0.161558
Q2G2M9   31 1.03333 0.903563  0.161558
Q2FZD0   36 1.2 0.903563  0.161558
Q2FWK7   47 1.56667 0.903563  0.161558
Q2FWU4   24 0.8 -1.27278  0.943444
Q2FUX4   48 1.6 0.903563  0.161558
Q2G2V3   45 1.5 0.903563  0.161558
O05204   45 1.5 0.903563  0.161558
Q2FYC2   46 1.5082 0.903563  0.161558
Q2FZP6   42 1.37705 0.903563  0.161558
Q2G0L2   46 1.5082 0.903563  0.161558
Q2FZV1   15 0.491803 -1.27278  0.943444
Q2FVQ5   45 1.47541 0.903563  0.161558
Q2FZW6   42 1.37705 0.903563  0.161558
Q2FZI3   40 1.31148 0.903563  0.161558
Q2G219   27 0.885246 -1.27278  0.943444
Q2FZR2   37 1.21311 0.903563  0.161558
Q2FXZ2   43 1.40984 0.903563  0.161558
Q2FYC6   43 1.40984 0.903563  0.161558
Q2FYZ5   43 1.3871 0.903563  0.161558
Q2FWN4   40 1.29032 0.903563  0.161558
Q2G221   24 0.774194 -1.27278  0.943444
Q2FZX5   48 1.54839 0.903563  0.161558
Q2FUW3   40 1.29032 0.903563  0.161558
Q2G2H3   38 1.22581 0.903563  0.161558
Q2FY08   49 1.58065 0.903563  0.161558
Q2FXU5   40 1.29032 0.903563  0.161558
Q2G1F8   37 1.19355 0.903563  0.161558
Q2FYW4   51 1.64516 0.903563  0.161558
Q2G142   25 0.806452 -1.27278  0.943444
Q2G1U3   27 0.870968 -1.27278  0.943444
Q2FZ18   41 1.32258 0.903563  0.161558
Q2FV24   50 1.6129 0.903563  0.161558
Q2G1C2   46 1.48387 0.903563  0.161558
Q2FYZ4   45 1.45161 0.903563  0.161558
Q2FWT4   46 1.48387 0.903563  0.161558
Q2FUX1   37 1.19355 0.903563  0.161558
Q2FZG9   40 1.26984 0.903563  0.161558
Q2FVC1   53 1.68254 0.903563  0.161558
Q2FYT3   38 1.20635 0.903563  0.161558
Q2FY82   38 1.20635 0.903563  0.161558
Q2FV02   50 1.5873 0.903563  0.161558
Q2FXJ2   31 0.984127 -1.27278  0.943444
Q2FZ02   45 1.42857 0.903563  0.161558
Q2G0L3   47 1.49206 0.903563  0.161558
Q2FZH5   54 1.71429 0.903563  0.161558
Q2FWH4   41 1.30159 0.903563  0.161558
Q2FW49   39 1.2381 0.903563  0.161558
Q93T05   38 1.20635 0.903563  0.161558
Q2FX73   31 0.984127 -1.27278  0.943444
Q2G239   40 1.25 0.903563  0.161558
Q2G121   41 1.28125 0.903563  0.161558
Q2FY11   40 1.25 0.903563  0.161558
Q2FV11   48 1.5 0.903563  0.161558
Q2FZ05   39 1.21875 0.903563  0.161558
Q2G253   38 1.1875 0.903563  0.161558
Q2FW98   33 1.03125 0.903563  0.161558
Q2G205   54 1.6875 0.903563  0.161558
Q2FVE7   39 1.21875 0.903563  0.161558
Q2FYD0   30 0.9375 -1.27278  0.943444
Q2FZ19   46 1.4375 0.903563  0.161558
Q2G1C7   40 1.25 0.903563  0.161558
Q2FV60   57 1.78125 0.903563  0.161558
Q2FY64   45 1.40625 0.903563  0.161558
Q2FZI9   42 1.3125 0.903563  0.161558
Q2FV57   56 1.72308 0.903563  0.161558
Q2FXA5   53 1.63077 0.903563  0.161558
Q2G2U8   12 0.369231 -1.27278  0.943444
Q2FZP0   39 1.2 0.903563  0.161558
Q2FZL7   55 1.69231 0.903563  0.161558
Q2FZR3   42 1.29231 0.903563  0.161558
Q2FWA0   53 1.63077 0.903563  0.161558
Q2G090   41 1.26154 0.903563  0.161558
Q2G1H0   40 1.21212 0.903563  0.161558
Q2FZP4   43 1.30303 0.903563  0.161558
Q2FUX0   30 0.909091 -1.27278  0.943444
Q2FV86   43 1.30303 0.903563  0.161558
Q2FV14   41 1.24242 0.903563  0.161558
Q2FUT2   38 1.15152 0.903563  0.161558
Q2FZ64   28 0.848485 -1.27278  0.943444
Q2FUW1   41 1.22388 0.903563  0.161558
Q2FWI0   38 1.13433 0.903563  0.161558
Q2G2K5   41 1.22388 0.903563  0.161558
Q2FWK6   42 1.25373 0.903563  0.161558
Q2G0T9   43 1.28358 0.903563  0.161558
Q2G078   50 1.49254 0.903563  0.161558
Q2G1P3   42 1.25373 0.903563  0.161558
Q2G274   41 1.20588 0.903563  0.161558
Q2FZD4   39 1.14706 0.903563  0.161558
Q2FYS5   37 1.08824 0.903563  0.161558
Q2G1K5   45 1.32353 0.903563  0.161558
Q2G1L5   40 1.17647 0.903563  0.161558
Q2G1M9   48 1.41176 0.903563  0.161558
Q2FX67   35 1.02941 0.903563  0.161558
Q2FZ32   42 1.23529 0.903563  0.161558
Q2FWH7   39 1.14706 0.903563  0.161558
Q2FXT8   37 1.07246 0.903563  0.161558
Q2FUQ3   43 1.24638 0.903563  0.161558
Q2G1Y6   39 1.13043 0.903563  0.161558
Q2FX68   31 0.898551 -1.27278  0.943444
Q2FWD1   45 1.30435 0.903563  0.161558
Q2FUZ8   52 1.50725 0.903563  0.161558
Q2G1F5   40 1.15942 0.903563  0.161558
Q2G2T6   29 0.84058 -1.27278  0.943444
Q2FYD2   29 0.84058 -1.27278  0.943444
Q2FYA1   42 1.21739 0.903563  0.161558
Q2FY21   39 1.13043 0.903563  0.161558
Q2FZD3   28 0.811594 -1.27278  0.943444
Q2G1Z4   36 1.04348 0.903563  0.161558
Q2G0S3   38 1.08571 0.903563  0.161558
Q2FVQ3   37 1.05714 0.903563  0.161558
Q2G2J4   32 0.914286 -1.27278  0.943444
Q2G2B8   34 0.971429 -1.27278  0.943444
Q2G0L5   19 0.542857 -1.27278  0.943444
Q2FW72   35 1 0.903563  0.161558
Q2FYT8   37 1.05714 0.903563  0.161558
Q2FXM9   38 1.08571 0.903563  0.161558
Q2G1Y0   41 1.17143 0.903563  0.161558
Q2G2D0   31 0.885714 -1.27278  0.943444
Q2G2M2   39 1.11429 0.903563  0.161558
Q2G1B7   37 1.05714 0.903563  0.161558
Q2G1B8   40 1.14286 0.903563  0.161558
Q2G0M6   44 1.25714 0.903563  0.161558
Q2G1D8   56 1.57746 0.903563  0.161558
Q2FV70   34 0.957746 -1.27278  0.943444
Q2FV72   44 1.23944 0.903563  0.161558
Q2FVB2   48 1.35211 0.903563  0.161558
Q2G122   38 1.07042 0.903563  0.161558
Q2G1W2   42 1.16667 0.903563  0.161558
Q2FWW1   26 0.722222 -1.27278  0.943444
Q2G1F4   46 1.27778 0.903563  0.161558
Q2G093   65 1.80556 0.903563  0.161558
Q2FXY7   46 1.27778 0.903563  0.161558
Q2G1C6   43 1.19444 0.903563  0.161558
Q2FZ20   41 1.13889 0.903563  0.161558
O50581   37 1.0137 0.903563  0.161558
Q2G1N1   43 1.17808 0.903563  0.161558
Q2G188   29 0.783784 -1.27278  0.943444
Q2G296   48 1.2973 0.903563  0.161558
Q2G2E9   33 0.891892 -1.27278  0.943444
Q2G294   44 1.18919 0.903563  0.161558
Q2FWJ5   37 1 0.903563  0.161558
Q2FW03   32 0.853333 -1.27278  0.943444
Q2G0N1   38 1.01333 0.903563  0.161558
Q2FZJ0   51 1.36 0.903563  0.161558
Q2FYZ9   35 0.933333 -1.27278  0.943444
Q2FV74   31 0.826667 -1.27278  0.943444
Q2FXP7   35 0.933333 -1.27278  0.943444
Q2FXU1   26 0.693333 -1.27278  0.943444
Q2G1M8   35 0.933333 -1.27278  0.943444
Q2FXY4   36 0.96 -1.27278  0.943444
Q2FZ94   41 1.07895 0.903563  0.161558
Q2FYI0   37 0.961039 -1.27278  0.943444
Q2FXT9   33 0.857143 -1.27278  0.943444
Q2G0D2   32 0.820513 -1.27278  0.943444
Q2FYB7   33 0.846154 -1.27278  0.943444
Q2FVN8   37 0.948718 -1.27278  0.943444
Q2FZ49   34 0.871795 -1.27278  0.943444
Q2FUW6   37 0.948718 -1.27278  0.943444
Q2G1P7   40 1.02564 0.903563  0.161558
Q2FW70   38 0.962025 -1.27278  0.943444
Q2G0W1   38 0.962025 -1.27278  0.943444
Q2G024   35 0.886076 -1.27278  0.943444
Q2G1G8   35 0.886076 -1.27278  0.943444
Q2G1R9   34 0.860759 -1.27278  0.943444
O06446   41 1.03797 0.903563  0.161558
Q2G1C9   38 0.962025 -1.27278  0.943444
Q2FXV8   38 0.95 -1.27278  0.943444
Q2G0P5   34 0.85 -1.27278  0.943444
Q2FV64   32 0.790123 -1.27278  0.943444
Q2FV87   35 0.853659 -1.27278  0.943444
Q2G1K9   41 0.987952 -1.27278  0.943444
Q2G266   40 0.963855 -1.27278  0.943444
Q59801   38 0.904762 -1.27278  0.943444
Q2FXH2   37 0.880952 -1.27278  0.943444
Q53727   40 0.941176 -1.27278  0.943444
Q2G2Q0   28 0.658824 -1.27278  0.943444
Q2FZD8   33 0.767442 -1.27278  0.943444
Q2FYS4   31 0.72093 -1.27278  0.943444
Q2G1G2   45 1.04651 0.903563  0.161558
Q2FXV9   28 0.643678 -1.27278  0.943444
Q2G0L4   17 0.390805 -1.27278  0.943444
Q2FXR8   47 1.08046 0.903563  0.161558
Q2FYJ0   32 0.735632 -1.27278  0.943444
Q2FZS8   32 0.727273 -1.27278  0.943444
Q2FXN9   30 0.666667 -1.27278  0.943444
Q2FYM1   53 1.17778 0.903563  0.161558
Q2FVZ5   30 0.666667 -1.27278  0.943444
Q2FVL8   37 0.813187 -1.27278  0.943444
Q2FZ40   38 0.835165 -1.27278  0.943444
Q2FYH5   38 0.826087 -1.27278  0.943444
Q2FXB3   31 0.659574 -1.27278  0.943444
Q2FYS9   43 0.895833 -1.27278  0.943444
Q2G1Q4   38 0.791667 -1.27278  0.943444
Q2FVC3   36 0.75 -1.27278  0.943444
Q2G046   26 0.536082 -1.27278  0.943444
Q2FWU3   24 0.494845 -1.27278  0.943444
Q2FZ72   40 0.824742 -1.27278  0.943444
Q2FZ82   38 0.783505 -1.27278  0.943444
Q9F1K0   34 0.68 -1.27278  0.943444
Q2FVV9   40 0.769231 -1.27278  0.943444
Q2FZT6   32 0.609524 -1.27278  0.943444
Q2FWU5   20 0.380952 -1.27278  0.943444
Q2FYC8   24 0.45283 -1.27278  0.943444
Q2FZK7   34 0.62963 -1.27278  0.943444
Q2G2C1   32 0.592593 -1.27278  0.943444
Q2FZT5   34 0.612613 -1.27278  0.943444
Q2G0R8   30 0.535714 -1.27278  0.943444
Q2FW95   23 0.410714 -1.27278  0.943444
Q2G0N5   30 0.517241 -1.27278  0.943444
P47768   31 0.525424 -1.27278  0.943444
Q2FXH4   26 0.436975 -1.27278  0.943444
Q2FVM1   34 0.571429 -1.27278  0.943444
```
