## Supplementary Data 3 for "Mining folded proteomes in the era of accurate structure prediction": PF19143.output

```
# cudaSaTabsearch LTYPE = T LORDER = F LSOLN = F
# QUERY ID = PF19143 
# DBFILE = ./tableaux.ascii.DB                                                             
Q2G0V6   0 0 -1.27278 0.943444
Q2G075   0 0 -1.27278 0.943444
Q2G083   0 0 -1.27278 0.943444
Q2FZN3   0 0 -1.27278 0.943444
Q2FY90   0 0 -1.27278 0.943444
Q2FX91   0 0 -1.27278 0.943444
Q2FX54   0 0 -1.27278 0.943444
Q2FYQ4   0 0 -1.27278 0.943444
Q2G284   0 0 -1.27278 0.943444
Q2G0S4   0 0 -1.27278 0.943444
Q2FWM3   0 0 -1.27278 0.943444
Q2FX81   0 0 -1.27278 0.943444
Q2FXC6   0 0 -1.27278 0.943444
Q2FWJ7   0 0 -1.27278 0.943444
Q2FYJ9   0 0 -1.27278 0.943444
Q2G2E6   0 0 -1.27278 0.943444
Q2FWV0   0 0 -1.27278 0.943444
Q2FZC3   0 0 -1.27278 0.943444
Q2FVH9   0 0 -1.27278 0.943444
Q2FXQ5   0 0 -1.27278 0.943444
Q2FZU4   0 0 -1.27278 0.943444
Q2FYF8   0 0 -1.27278 0.943444
Q2FUR4   0 0 -1.27278 0.943444
Q2FYI2   0 0 -1.27278 0.943444
Q2FYY2   0 0 -1.27278 0.943444
Q2FW58   0 0 -1.27278 0.943444
P0C7Z3   0 0 -1.27278 0.943444
Q2G0T2   0 0 -1.27278 0.943444
Q2G1G9   0 0 -1.27278 0.943444
Q2FVJ0   0 0 -1.27278 0.943444
Q2FZ80   0 0 -1.27278 0.943444
Q2G1R4   0 0 -1.27278 0.943444
Q2FW02   0 0 -1.27278 0.943444
Q2G1X3   0 0 -1.27278 0.943444
Q2FWW4   0 0 -1.27278 0.943444
Q2FZE1   0 0 -1.27278 0.943444
Q2FY31   0 0 -1.27278 0.943444
Q2G018   0 0 -1.27278 0.943444
Q2FZI0   0 0 -1.27278 0.943444
Q2FUZ7   0 0 -1.27278 0.943444
Q2G250   0 0 -1.27278 0.943444
Q2FWU8   0 0 -1.27278 0.943444
Q2FYX5   0 0 -1.27278 0.943444
Q2FZY2   0 0 -1.27278 0.943444
Q2FZX8   0 0 -1.27278 0.943444
Q2FUY8   0 0 -1.27278 0.943444
Q2FV73   0 0 -1.27278 0.943444
Q2G0C5   0 0 -1.27278 0.943444
Q2FZ52   0 0 -1.27278 0.943444
Q2FVK6   0 0 -1.27278 0.943444
Q2G0Z3   0 0 -1.27278 0.943444
Q2FZJ8   0 0 -1.27278 0.943444
Q2FY57   0 0 -1.27278 0.943444
Q2G0W3   0 0 -1.27278 0.943444
Q2G0I2   0 0 -1.27278 0.943444
Q2FYX1   0 0 -1.27278 0.943444
Q2G0H2   0 0 -1.27278 0.943444
Q2FWJ8   0 0 -1.27278 0.943444
Q2FWZ7   0 0 -1.27278 0.943444
Q2FV04   0 0 -1.27278 0.943444
Q2G0H6   0 0 -1.27278 0.943444
Q2G291   0 0 -1.27278 0.943444
Q2G1A7   0 0 -1.27278 0.943444
Q2FVS8   0 0 -1.27278 0.943444
Q2FZ26   0 0 -1.27278 0.943444
Q2FXJ3   0 0 -1.27278 0.943444
Q2G231   0 0 -1.27278 0.943444
Q2G2N0   0 0 -1.27278 0.943444
Q2G2I2   0 0 -1.27278 0.943444
Q2FYU3   0 0 -1.27278 0.943444
Q2FWY5   0 0 -1.27278 0.943444
Q2G2E3   0 0 -1.27278 0.943444
Q2FV09   0 0 -1.27278 0.943444
Q2FX72   0 0 -1.27278 0.943444
Q2FWA3   0 0 -1.27278 0.943444
Q2FWF2   0 0 -1.27278 0.943444
Q2G0E4   0 0 -1.27278 0.943444
Q2G251   0 0 -1.27278 0.943444
P0C818   0 0 -1.27278 0.943444
Q2FXQ2   0 0 -1.27278 0.943444
Q2FXD4   0 0 -1.27278 0.943444
Q2G014   0 0 -1.27278 0.943444
Q2FWI9   0 0 -1.27278 0.943444
Q2FX79   0 0 -1.27278 0.943444
Q2FVP7   0 0 -1.27278 0.943444
Q2FZN4   0 0 -1.27278 0.943444
Q2FWU6   0 0 -1.27278 0.943444
Q2G2Y1   0 0 -1.27278 0.943444
Q2FYF6   0 0 -1.27278 0.943444
Q2FXK0   0 0 -1.27278 0.943444
Q2FVI9   0 0 -1.27278 0.943444
Q2G246   0 0 -1.27278 0.943444
Q2G053   0 0 -1.27278 0.943444
Q2FWK8   0 0 -1.27278 0.943444
Q2FXL8   0 0 -1.27278 0.943444
Q2G0Q4   0 0 -1.27278 0.943444
Q2FVB7   0 0 -1.27278 0.943444
Q2FYD6   0 0 -1.27278 0.943444
Q2FXK9   0 0 -1.27278 0.943444
Q2FV78   0 0 -1.27278 0.943444
Q2FXG4   0 0 -1.27278 0.943444
Q2G0C8   0 0 -1.27278 0.943444
Q2FWU9   0 0 -1.27278 0.943444
Q2FUX2   0 0 -1.27278 0.943444
Q2FYI8   0 0 -1.27278 0.943444
Q2FXA1   0 0 -1.27278 0.943444
Q2FV49   0 0 -1.27278 0.943444
Q2G1S0   0 0 -1.27278 0.943444
Q2G0G0   0 0 -1.27278 0.943444
P0C805   0 0 -1.27278 0.943444
Q2FWV9   0 0 -1.27278 0.943444
Q2G152   0 0 -1.27278 0.943444
Q2FX48   0 0 -1.27278 0.943444
Q2FXS5   0 0 -1.27278 0.943444
Q2FWL4   0 0 -1.27278 0.943444
P0C7Y1   0 0 -1.27278 0.943444
Q2FXA2   0 0 -1.27278 0.943444
Q2FY96   0 0 -1.27278 0.943444
Q2FVJ3   0 0 -1.27278 0.943444
Q2FZ24   0 0 -1.27278 0.943444
Q2G1X4   0 0 -1.27278 0.943444
Q2FYM6   0 0 -1.27278 0.943444
Q2FWX6   0 0 -1.27278 0.943444
Q2G1D2   0 0 -1.27278 0.943444
Q2FWC0   0 0 -1.27278 0.943444
Q2FZG7   0 0 -1.27278 0.943444
Q2G2P1   0 0 -1.27278 0.943444
Q2G1M4   0 0 -1.27278 0.943444
Q2FX29   0 0 -1.27278 0.943444
Q2FUZ3   0 0 -1.27278 0.943444
Q2FVZ9   0 0 -1.27278 0.943444
Q2G2N3   0 0 -1.27278 0.943444
Q2G237   0 0 -1.27278 0.943444
Q2FXN5   0 0 -1.27278 0.943444
Q2FYP7   0 0 -1.27278 0.943444
Q2FWC8   0 0 -1.27278 0.943444
Q2G209   0 0 -1.27278 0.943444
Q2FXX7   0 0 -1.27278 0.943444
Q2FV05   0 0 -1.27278 0.943444
Q2FWM8   0 0 -1.27278 0.943444
Q2FV00   0 0 -1.27278 0.943444
Q2FZF2   0 0 -1.27278 0.943444
Q2FV80   0 0 -1.27278 0.943444
Q2FZZ7   0 0 -1.27278 0.943444
Q2FWH8   0 0 -1.27278 0.943444
Q2FVS5   0 0 -1.27278 0.943444
Q2FWY0   0 0 -1.27278 0.943444
Q2FZM3   0 0 -1.27278 0.943444
Q2FZW8   0 0 -1.27278 0.943444
Q2FVY7   0 0 -1.27278 0.943444
Q2FXJ1   0 0 -1.27278 0.943444
Q2G0T7   0 0 -1.27278 0.943444
Q2FW40   0 0 -1.27278 0.943444
Q2FYU9   0 0 -1.27278 0.943444
Q2FUR0   0 0 -1.27278 0.943444
Q2G215   0 0 -1.27278 0.943444
Q2G169   0 0 -1.27278 0.943444
Q2G034   0 0 -1.27278 0.943444
Q2FUV8   0 0 -1.27278 0.943444
Q2FW44   0 0 -1.27278 0.943444
Q2FYJ8   0 0 -1.27278 0.943444
Q2FVR6   0 0 -1.27278 0.943444
Q2G183   0 0 -1.27278 0.943444
Q2G0S1   0 0 -1.27278 0.943444
Q2FX83   0 0 -1.27278 0.943444
Q2FYF7   0 0 -1.27278 0.943444
Q2G166   2 0.181818 -1.27278 0.943444
Q2FX20   0 0 -1.27278 0.943444
Q2G020   0 0 -1.27278 0.943444
Q2FVC0   0 0 -1.27278 0.943444
Q2FVD1   0 0 -1.27278 0.943444
Q2FWH1   0 0 -1.27278 0.943444
Q2FYX2   0 0 -1.27278 0.943444
Q2FZB5   0 0 -1.27278 0.943444
Q2G0G8   0 0 -1.27278 0.943444
P0A0I4   0 0 -1.27278 0.943444
Q2G2C6   0 0 -1.27278 0.943444
Q2FVB1   0 0 -1.27278 0.943444
Q2FYN1   0 0 -1.27278 0.943444
Q2FV79   0 0 -1.27278 0.943444
Q2FVU9   0 0 -1.27278 0.943444
Q2G0W5   0 0 -1.27278 0.943444
Q2FW60   0 0 -1.27278 0.943444
Q2G269   0 0 -1.27278 0.943444
Q2FZS1   0 0 -1.27278 0.943444
Q2G1Y3   0 0 -1.27278 0.943444
Q2FWA4   2 0.181818 -1.27278 0.943444
Q2G0C0   0 0 -1.27278 0.943444
Q2G2J6   0 0 -1.27278 0.943444
Q2G1R2   0 0 -1.27278 0.943444
Q2FXY8   0 0 -1.27278 0.943444
Q2FYL2   0 0 -1.27278 0.943444
Q2FYS3   0 0 -1.27278 0.943444
Q2FXS0   0 0 -1.27278 0.943444
Q2FWA7   0 0 -1.27278 0.943444
Q2FWV8   0 0 -1.27278 0.943444
Q2G279   0 0 -1.27278 0.943444
Q2FYB5   0 0 -1.27278 0.943444
Q2G175   0 0 -1.27278 0.943444
Q2FZ07   0 0 -1.27278 0.943444
Q2FVG7   0 0 -1.27278 0.943444
Q2G2P3   0 0 -1.27278 0.943444
Q2FZA3   0 0 -1.27278 0.943444
Q2FYE1   0 0 -1.27278 0.943444
Q2G2F8   0 0 -1.27278 0.943444
Q2FWS8   0 0 -1.27278 0.943444
Q2FXD8   0 0 -1.27278 0.943444
Q2FX46   0 0 -1.27278 0.943444
Q2FYB4   0 0 -1.27278 0.943444
Q2FYC0   0 0 -1.27278 0.943444
Q2FUY5   0 0 -1.27278 0.943444
Q2FYF2   0 0 -1.27278 0.943444
Q2G0R4   0 0 -1.27278 0.943444
Q2G1L1   0 0 -1.27278 0.943444
Q2FYB0   0 0 -1.27278 0.943444
Q2FWW5   0 0 -1.27278 0.943444
Q2FX04   0 0 -1.27278 0.943444
Q2FV33   0 0 -1.27278 0.943444
Q2FUX6   0 0 -1.27278 0.943444
Q2FVP5   0 0 -1.27278 0.943444
Q2G0W7   0 0 -1.27278 0.943444
Q2FXV1   0 0 -1.27278 0.943444
Q2G096   0 0 -1.27278 0.943444
Q2FV68   0 0 -1.27278 0.943444
Q2FVY6   0 0 -1.27278 0.943444
Q2FYY0   0 0 -1.27278 0.943444
Q2G005   0 0 -1.27278 0.943444
Q2G2B4   0 0 -1.27278 0.943444
Q2FVZ7   0 0 -1.27278 0.943444
Q2FW55   0 0 -1.27278 0.943444
Q2FV92   0 0 -1.27278 0.943444
Q2FYV9   0 0 -1.27278 0.943444
Q2FW74   0 0 -1.27278 0.943444
Q2FVK9   0 0 -1.27278 0.943444
Q2FZA4   0 0 -1.27278 0.943444
Q2FV25   0 0 -1.27278 0.943444
Q2FYG8   0 0 -1.27278 0.943444
Q2G216   0 0 -1.27278 0.943444
Q2FZ69   0 0 -1.27278 0.943444
Q2FV97   0 0 -1.27278 0.943444
Q2FZ95   0 0 -1.27278 0.943444
Q2FZN8   0 0 -1.27278 0.943444
Q2FZG2   0 0 -1.27278 0.943444
Q2G259   0 0 -1.27278 0.943444
Q2FYB6   0 0 -1.27278 0.943444
Q2FZD1   0 0 -1.27278 0.943444
Q2FYT6   0 0 -1.27278 0.943444
Q2G0Y2   0 0 -1.27278 0.943444
Q2FWZ1   0 0 -1.27278 0.943444
Q2FVC8   0 0 -1.27278 0.943444
Q2G2H1   0 0 -1.27278 0.943444
Q2FY47   0 0 -1.27278 0.943444
Q2FX78   0 0 -1.27278 0.943444
Q2FX47   0 0 -1.27278 0.943444
Q2FZA7   0 0 -1.27278 0.943444
Q2FV32   0 0 -1.27278 0.943444
Q2FYE6   0 0 -1.27278 0.943444
Q2FZ41   0 0 -1.27278 0.943444
Q2FYG3   0 0 -1.27278 0.943444
Q2FX01   2 0.181818 -1.27278 0.943444
Q2FXU6   0 0 -1.27278 0.943444
Q2FYL7   0 0 -1.27278 0.943444
Q2FWQ3   0 0 -1.27278 0.943444
Q2FZY9   0 0 -1.27278 0.943444
Q2FV50   0 0 -1.27278 0.943444
Q2FUY7   0 0 -1.27278 0.943444
Q2FXP6   0 0 -1.27278 0.943444
Q2G1S9   0 0 -1.27278 0.943444
Q2FX18   0 0 -1.27278 0.943444
Q2FYU0   0 0 -1.27278 0.943444
Q2FXZ7   0 0 -1.27278 0.943444
Q2G051   0 0 -1.27278 0.943444
Q2FWS3   0 0 -1.27278 0.943444
Q2FW14   0 0 -1.27278 0.943444
Q2FYD7   0 0 -1.27278 0.943444
Q9RQP8   0 0 -1.27278 0.943444
Q2FZK2   0 0 -1.27278 0.943444
Q2FWI7   0 0 -1.27278 0.943444
Q2G182   0 0 -1.27278 0.943444
Q2FYT7   0 0 -1.27278 0.943444
Q2FV46   0 0 -1.27278 0.943444
Q2FY58   0 0 -1.27278 0.943444
Q2FX06   0 0 -1.27278 0.943444
Q2FZH0   0 0 -1.27278 0.943444
Q2FUZ4   6 0.521739 -1.27278 0.943444
Q2G102   0 0 -1.27278 0.943444
Q2G1R8   0 0 -1.27278 0.943444
Q2G2J1   0 0 -1.27278 0.943444
Q2FX71   0 0 -1.27278 0.943444
Q2FUZ5   2 0.173913 -1.27278 0.943444
Q2FYP5   0 0 -1.27278 0.943444
Q2G048   0 0 -1.27278 0.943444
Q2FUQ0   0 0 -1.27278 0.943444
Q2FWS7   4 0.347826 -1.27278 0.943444
Q2FV65   0 0 -1.27278 0.943444
Q2G125   0 0 -1.27278 0.943444
Q2FYT2   4 0.347826 -1.27278 0.943444
Q2FVH7   0 0 -1.27278 0.943444
Q2G127   0 0 -1.27278 0.943444
Q2FYI5   0 0 -1.27278 0.943444
Q2FYX4   6 0.521739 -1.27278 0.943444
Q2G0M3   5 0.434783 -1.27278 0.943444
Q2FW87   0 0 -1.27278 0.943444
Q2G211   0 0 -1.27278 0.943444
Q2FXR5   2 0.173913 -1.27278 0.943444
Q2FWR5   0 0 -1.27278 0.943444
Q2FYD5   0 0 -1.27278 0.943444
Q2FY94   0 0 -1.27278 0.943444
Q2G2W8   0 0 -1.27278 0.943444
Q2FZL9   3 0.26087 -1.27278 0.943444
Q2FYT9   0 0 -1.27278 0.943444
Q2FX44   0 0 -1.27278 0.943444
Q2FXB2   0 0 -1.27278 0.943444
Q2FVF6   0 0 -1.27278 0.943444
Q2G2F6   0 0 -1.27278 0.943444
Q2G2C3   0 0 -1.27278 0.943444
Q2FYA5   0 0 -1.27278 0.943444
Q2FYB1   0 0 -1.27278 0.943444
Q2G011   0 0 -1.27278 0.943444
Q2FV29   0 0 -1.27278 0.943444
Q2FVW1   0 0 -1.27278 0.943444
Q2FYA4   0 0 -1.27278 0.943444
Q2FY26   0 0 -1.27278 0.943444
Q2FXC1   0 0 -1.27278 0.943444
Q2G2T0   0 0 -1.27278 0.943444
Q2FY62   0 0 -1.27278 0.943444
Q2G2K4   0 0 -1.27278 0.943444
Q2FW65   0 0 -1.27278 0.943444
Q2FY05   6 0.521739 -1.27278 0.943444
Q2FV96   4 0.347826 -1.27278 0.943444
Q2G1S7   0 0 -1.27278 0.943444
Q2FWS9   0 0 -1.27278 0.943444
Q2G180   0 0 -1.27278 0.943444
Q2G0L6   0 0 -1.27278 0.943444
Q2G189   0 0 -1.27278 0.943444
Q2FYD9   0 0 -1.27278 0.943444
Q2FWM6   0 0 -1.27278 0.943444
Q2FXA6   0 0 -1.27278 0.943444
Q2G0U8   0 0 -1.27278 0.943444
Q2FXD9   0 0 -1.27278 0.943444
Q2FWF9   0 0 -1.27278 0.943444
Q2FXS3   0 0 -1.27278 0.943444
Q2FXX6   0 0 -1.27278 0.943444
Q2FWU2   0 0 -1.27278 0.943444
Q2FXD5   0 0 -1.27278 0.943444
Q2FZK8   2 0.173913 -1.27278 0.943444
Q2FV15   0 0 -1.27278 0.943444
Q2FZZ5   4 0.347826 -1.27278 0.943444
Q2FW48   0 0 -1.27278 0.943444
Q2FYB3   3 0.26087 -1.27278 0.943444
Q2FWT5   0 0 -1.27278 0.943444
Q2FVH4   0 0 -1.27278 0.943444
Q2FWP4   0 0 -1.27278 0.943444
Q2FYX9   0 0 -1.27278 0.943444
Q2G1U7   0 0 -1.27278 0.943444
Q2FXY6   0 0 -1.27278 0.943444
Q2FYT1   0 0 -1.27278 0.943444
Q2G244   0 0 -1.27278 0.943444
Q2FX30   0 0 -1.27278 0.943444
Q2FVZ3   0 0 -1.27278 0.943444
Q2FWP5   5 0.434783 -1.27278 0.943444
Q2FX41   0 0 -1.27278 0.943444
Q2G2R5   0 0 -1.27278 0.943444
Q2G2S3   0 0 -1.27278 0.943444
Q2G004   0 0 -1.27278 0.943444
Q2FWV1   0 0 -1.27278 0.943444
Q2G003   0 0 -1.27278 0.943444
Q2FZV3   0 0 -1.27278 0.943444
Q2G026   0 0 -1.27278 0.943444
Q2FXG7   0 0 -1.27278 0.943444
Q2FYL8   0 0 -1.27278 0.943444
Q2FZB6   0 0 -1.27278 0.943444
Q2FZE4   0 0 -1.27278 0.943444
Q2FX11   0 0 -1.27278 0.943444
Q2G0Y3   0 0 -1.27278 0.943444
Q2FZW7   0 0 -1.27278 0.943444
Q2FX21   6 0.5 -1.27278 0.943444
Q2G092   6 0.5 -1.27278 0.943444
Q2FZB7   0 0 -1.27278 0.943444
Q2G0J9   6 0.5 -1.27278 0.943444
Q2G1X2   0 0 -1.27278 0.943444
Q2FZD6   5 0.416667 -1.27278 0.943444
Q2FW67   0 0 -1.27278 0.943444
Q2G111   0 0 -1.27278 0.943444
Q2G2Y4   2 0.166667 -1.27278 0.943444
Q2FY38   0 0 -1.27278 0.943444
Q2FWJ0   0 0 -1.27278 0.943444
Q2G2T5   0 0 -1.27278 0.943444
Q2FVG6   3 0.25 -1.27278 0.943444
Q2G1V8   0 0 -1.27278 0.943444
Q2G1L0   0 0 -1.27278 0.943444
Q2FXD6   0 0 -1.27278 0.943444
P0C948   0 0 -1.27278 0.943444
Q2G1M2   0 0 -1.27278 0.943444
Q2FVW8   0 0 -1.27278 0.943444
Q2FX24   0 0 -1.27278 0.943444
Q2FWS4   6 0.5 -1.27278 0.943444
Q2FYQ3   0 0 -1.27278 0.943444
Q2G254   0 0 -1.27278 0.943444
Q2FWB4   0 0 -1.27278 0.943444
Q2FUP8   0 0 -1.27278 0.943444
Q2FZC2   0 0 -1.27278 0.943444
Q2FYE4   5 0.416667 -1.27278 0.943444
Q2FWS2   0 0 -1.27278 0.943444
Q2FY03   0 0 -1.27278 0.943444
Q2FVS6   0 0 -1.27278 0.943444
Q2FXV2   0 0 -1.27278 0.943444
Q2G2L6   0 0 -1.27278 0.943444
Q2G2I5   0 0 -1.27278 0.943444
Q2FYA2   3 0.25 -1.27278 0.943444
Q2FWV7   0 0 -1.27278 0.943444
Q2FXE7   0 0 -1.27278 0.943444
Q2G0J6   0 0 -1.27278 0.943444
Q2FUU4   7 0.583333 -1.27278 0.943444
Q2FVJ4   0 0 -1.27278 0.943444
Q2FZM9   0 0 -1.27278 0.943444
Q2FZ51   0 0 -1.27278 0.943444
Q2FY22   8 0.666667 -1.27278 0.943444
Q2G2Q1   0 0 -1.27278 0.943444
Q2G109   0 0 -1.27278 0.943444
Q2G1D6   0 0 -1.27278 0.943444
Q2FVC9   0 0 -1.27278 0.943444
Q2G2R6   6 0.5 -1.27278 0.943444
Q2FZ85   0 0 -1.27278 0.943444
Q2FVK4   11 0.916667 -1.27278 0.943444
Q2G1V9   0 0 -1.27278 0.943444
Q2G2H6   0 0 -1.27278 0.943444
Q2FWS6   5 0.416667 -1.27278 0.943444
Q2FZW4   0 0 -1.27278 0.943444
Q2G1M3   0 0 -1.27278 0.943444
Q2G1M0   6 0.5 -1.27278 0.943444
Q2G1Y9   2 0.166667 -1.27278 0.943444
Q2FX45   4 0.333333 -1.27278 0.943444
Q2FWP8   0 0 -1.27278 0.943444
Q2FYP4   0 0 -1.27278 0.943444
Q2FYL1   0 0 -1.27278 0.943444
Q2G1L4   0 0 -1.27278 0.943444
Q2FUQ7   0 0 -1.27278 0.943444
Q2G247   0 0 -1.27278 0.943444
Q2FVV0   0 0 -1.27278 0.943444
Q2FYU6   8 0.666667 -1.27278 0.943444
Q2G2N6   0 0 -1.27278 0.943444
Q2FXC9   0 0 -1.27278 0.943444
Q2FX42   0 0 -1.27278 0.943444
Q2FX26   6 0.5 -1.27278 0.943444
Q2FWF3   0 0 -1.27278 0.943444
Q2FZY1   0 0 -1.27278 0.943444
Q2FW15   10 0.8 -1.27278 0.943444
P0A0G2   6 0.48 -1.27278 0.943444
Q2G2G5   0 0 -1.27278 0.943444
Q2FY39   0 0 -1.27278 0.943444
Q2G0B5   0 0 -1.27278 0.943444
Q2FZI1   10 0.8 -1.27278 0.943444
Q2FUQ6   0 0 -1.27278 0.943444
Q2FVR5   0 0 -1.27278 0.943444
Q2G2W6   0 0 -1.27278 0.943444
Q2FZR8   0 0 -1.27278 0.943444
Q2FVY8   12 0.96 -1.27278 0.943444
Q2FZ60   8 0.64 -1.27278 0.943444
Q2FV82   0 0 -1.27278 0.943444
Q2FX23   0 0 -1.27278 0.943444
Q2G1G3   0 0 -1.27278 0.943444
P68805   0 0 -1.27278 0.943444
Q2FVL0   14 1.12 0.903563 0.161558
Q2G2J0   3 0.24 -1.27278 0.943444
Q2FZF1   8 0.64 -1.27278 0.943444
Q2FXU9   5 0.4 -1.27278 0.943444
Q2G1A2   17 1.36 0.903563 0.161558
Q2G1C3   0 0 -1.27278 0.943444
Q2G1D4   0 0 -1.27278 0.943444
Q2G0A8   0 0 -1.27278 0.943444
Q2FVC7   0 0 -1.27278 0.943444
Q2G133   0 0 -1.27278 0.943444
Q2FY86   7 0.56 -1.27278 0.943444
Q2FX92   6 0.48 -1.27278 0.943444
Q2FW47   0 0 -1.27278 0.943444
Q2G1T9   0 0 -1.27278 0.943444
Q2FVU8   0 0 -1.27278 0.943444
Q2FVD7   6 0.48 -1.27278 0.943444
Q2FX55   0 0 -1.27278 0.943444
Q2FVD3   6 0.48 -1.27278 0.943444
Q2G2B5   0 0 -1.27278 0.943444
Q2FWV6   0 0 -1.27278 0.943444
Q2FW29   10 0.8 -1.27278 0.943444
Q2G0W6   0 0 -1.27278 0.943444
Q2FVD2   0 0 -1.27278 0.943444
Q2FWR8   3 0.24 -1.27278 0.943444
Q2FXA0   0 0 -1.27278 0.943444
Q2FZB4   0 0 -1.27278 0.943444
Q2FX37   3 0.24 -1.27278 0.943444
Q2FX13   0 0 -1.27278 0.943444
Q2FWD8   6 0.48 -1.27278 0.943444
Q2G108   3 0.24 -1.27278 0.943444
Q2G2V4   5 0.4 -1.27278 0.943444
Q2FZW2   5 0.4 -1.27278 0.943444
Q2FYY4   0 0 -1.27278 0.943444
Q2FYB8   0 0 -1.27278 0.943444
Q2FWC2   0 0 -1.27278 0.943444
Q2FYE8   3 0.24 -1.27278 0.943444
Q2FXK5   6 0.48 -1.27278 0.943444
Q2FWT0   0 0 -1.27278 0.943444
Q2FW19   3 0.24 -1.27278 0.943444
Q2G100   0 0 -1.27278 0.943444
Q2FYY3   0 0 -1.27278 0.943444
Q2FZ01   0 0 -1.27278 0.943444
Q2FYY1   0 0 -1.27278 0.943444
Q2G103   5 0.4 -1.27278 0.943444
Q2FV12   0 0 -1.27278 0.943444
Q2FWQ1   6 0.48 -1.27278 0.943444
Q2FYY5   0 0 -1.27278 0.943444
Q2G207   0 0 -1.27278 0.943444
Q2G1Y8   15 1.2 0.903563 0.161558
Q2FWZ8   0 0 -1.27278 0.943444
Q2G0Z8   0 0 -1.27278 0.943444
Q2G2F7   0 0 -1.27278 0.943444
Q2FYH9   0 0 -1.27278 0.943444
Q2FWB7   0 0 -1.27278 0.943444
Q2FYN2   8 0.615385 -1.27278 0.943444
Q2FVQ6   0 0 -1.27278 0.943444
Q2FWX3   0 0 -1.27278 0.943444
Q2G187   0 0 -1.27278 0.943444
Q2FW05   0 0 -1.27278 0.943444
Q2FYC3   0 0 -1.27278 0.943444
Q2FZJ2   8 0.615385 -1.27278 0.943444
Q2G0D6   0 0 -1.27278 0.943444
Q2FWP7   0 0 -1.27278 0.943444
Q2FX31   13 1 0.903563 0.161558
Q2FVZ6   0 0 -1.27278 0.943444
Q2G2A2   5 0.384615 -1.27278 0.943444
Q2FWQ8   11 0.846154 -1.27278 0.943444
Q2FVM9   0 0 -1.27278 0.943444
Q2FYD1   9 0.692308 -1.27278 0.943444
Q2FYN3   0 0 -1.27278 0.943444
Q2FYI3   0 0 -1.27278 0.943444
Q2G022   13 1 0.903563 0.161558
Q2G1Q3   0 0 -1.27278 0.943444
Q2FX58   0 0 -1.27278 0.943444
Q2G2V1   11 0.846154 -1.27278 0.943444
Q2FVV5   0 0 -1.27278 0.943444
Q2FZC0   11 0.846154 -1.27278 0.943444
Q2FV63   10 0.769231 -1.27278 0.943444
Q2FWG9   0 0 -1.27278 0.943444
Q2FZA5   0 0 -1.27278 0.943444
Q2FX60   5 0.384615 -1.27278 0.943444
Q2G2I8   11 0.846154 -1.27278 0.943444
Q2G2Y5   8 0.615385 -1.27278 0.943444
Q2G2Y2   0 0 -1.27278 0.943444
Q2FWA6   3 0.230769 -1.27278 0.943444
Q2FWL8   8 0.615385 -1.27278 0.943444
Q2FY95   5 0.384615 -1.27278 0.943444
Q2FYC5   6 0.461538 -1.27278 0.943444
Q2FV43   0 0 -1.27278 0.943444
Q2FVU0   8 0.615385 -1.27278 0.943444
Q2FZG5   0 0 -1.27278 0.943444
Q2G2H9   0 0 -1.27278 0.943444
Q2G1D1   12 0.923077 -1.27278 0.943444
Q2FWU7   7 0.538462 -1.27278 0.943444
P60647   0 0 -1.27278 0.943444
Q2FUR7   0 0 -1.27278 0.943444
Q2FWQ2   11 0.846154 -1.27278 0.943444
Q2G2M4   0 0 -1.27278 0.943444
Q2G104   0 0 -1.27278 0.943444
Q2FX76   0 0 -1.27278 0.943444
Q2G2Q4   10 0.769231 -1.27278 0.943444
Q2FXQ1   0 0 -1.27278 0.943444
Q2FX80   0 0 -1.27278 0.943444
Q2FZN6   9 0.692308 -1.27278 0.943444
Q2G009   11 0.846154 -1.27278 0.943444
Q2G021   0 0 -1.27278 0.943444
Q2FWH0   10 0.769231 -1.27278 0.943444
Q2FXQ0   8 0.615385 -1.27278 0.943444
Q2FX64   0 0 -1.27278 0.943444
Q2FY98   0 0 -1.27278 0.943444
Q2FWK5   10 0.769231 -1.27278 0.943444
Q2FYK1   0 0 -1.27278 0.943444
Q2FXF0   0 0 -1.27278 0.943444
Q2FY70   5 0.384615 -1.27278 0.943444
Q2G114   6 0.461538 -1.27278 0.943444
Q2FX38   0 0 -1.27278 0.943444
Q2FUP9   0 0 -1.27278 0.943444
Q2FVV3   6 0.461538 -1.27278 0.943444
Q2G113   11 0.846154 -1.27278 0.943444
Q2FWB2   14 1.07692 0.903563 0.161558
Q2FWT6   0 0 -1.27278 0.943444
Q2FW28   6 0.461538 -1.27278 0.943444
Q2FUQ9   7 0.538462 -1.27278 0.943444
Q2FY00   0 0 -1.27278 0.943444
Q2G040   0 0 -1.27278 0.943444
Q2FX35   9 0.692308 -1.27278 0.943444
Q2FYW9   7 0.518519 -1.27278 0.943444
Q2G2N8   0 0 -1.27278 0.943444
Q2G1V7   6 0.444444 -1.27278 0.943444
Q2G0C3   0 0 -1.27278 0.943444
Q2FVW0   0 0 -1.27278 0.943444
Q2FUS4   8 0.592593 -1.27278 0.943444
Q2FVP6   0 0 -1.27278 0.943444
Q2FZK1   0 0 -1.27278 0.943444
Q2FXY2   10 0.740741 -1.27278 0.943444
Q2FYX3   8 0.592593 -1.27278 0.943444
Q2FZ86   10 0.740741 -1.27278 0.943444
Q2FUV7   0 0 -1.27278 0.943444
Q2FX70   13 0.962963 -1.27278 0.943444
Q2G1Y1   0 0 -1.27278 0.943444
Q2FVT9   0 0 -1.27278 0.943444
Q2G2K3   6 0.444444 -1.27278 0.943444
P72358   0 0 -1.27278 0.943444
Q2G192   0 0 -1.27278 0.943444
Q2FYX6   14 1.03704 0.903563 0.161558
Q2FXW0   0 0 -1.27278 0.943444
Q2G202   0 0 -1.27278 0.943444
Q2FYW7   11 0.814815 -1.27278 0.943444
Q2G2M0   10 0.740741 -1.27278 0.943444
Q2FXT7   11 0.814815 -1.27278 0.943444
Q2FX59   14 1.03704 0.903563 0.161558
Q2G0X2   6 0.444444 -1.27278 0.943444
Q2FWR6   18 1.33333 0.903563 0.161558
Q2FW22   9 0.666667 -1.27278 0.943444
Q2FZH4   9 0.666667 -1.27278 0.943444
Q2FYZ1   8 0.592593 -1.27278 0.943444
Q2G2W7   6 0.444444 -1.27278 0.943444
Q2G2I4   6 0.444444 -1.27278 0.943444
Q2FZP5   11 0.814815 -1.27278 0.943444
Q2FWQ7   11 0.814815 -1.27278 0.943444
Q2G1W9   12 0.888889 -1.27278 0.943444
Q2FWF7   12 0.888889 -1.27278 0.943444
Q2FYM9   15 1.11111 0.903563 0.161558
Q2FXV0   3 0.222222 -1.27278 0.943444
Q2FWW2   8 0.592593 -1.27278 0.943444
Q2FVS2   0 0 -1.27278 0.943444
Q2G007   5 0.37037 -1.27278 0.943444
Q2FYA7   14 1.03704 0.903563 0.161558
Q2G0K0   18 1.33333 0.903563 0.161558
Q2FXS9   14 1.03704 0.903563 0.161558
Q2G249   18 1.33333 0.903563 0.161558
Q2G008   26 1.92593 0.903563 0.161558
Q2FZD5   0 0 -1.27278 0.943444
Q2FZG0   0 0 -1.27278 0.943444
Q2FX28   5 0.37037 -1.27278 0.943444
Q2FXI4   12 0.888889 -1.27278 0.943444
Q2G176   0 0 -1.27278 0.943444
Q2G116   13 0.962963 -1.27278 0.943444
Q2FXF2   0 0 -1.27278 0.943444
Q2G260   12 0.888889 -1.27278 0.943444
Q2G213   4 0.296296 -1.27278 0.943444
Q2G173   6 0.444444 -1.27278 0.943444
Q2FV71   10 0.740741 -1.27278 0.943444
Q2FWY8   6 0.444444 -1.27278 0.943444
Q2FWN3   11 0.814815 -1.27278 0.943444
Q2FYD4   12 0.888889 -1.27278 0.943444
Q2FVQ2   12 0.888889 -1.27278 0.943444
Q2FVK0   6 0.444444 -1.27278 0.943444
Q2G285   9 0.666667 -1.27278 0.943444
Q2FZH6   8 0.592593 -1.27278 0.943444
Q2FZX1   0 0 -1.27278 0.943444
Q2FZ83   0 0 -1.27278 0.943444
Q2G0S9   8 0.592593 -1.27278 0.943444
Q2FZH7   0 0 -1.27278 0.943444
Q2FZT3   6 0.444444 -1.27278 0.943444
Q2FX57   11 0.785714 -1.27278 0.943444
Q2G0B9   13 0.928571 -1.27278 0.943444
Q2FY28   11 0.785714 -1.27278 0.943444
Q2G0R5   14 1 0.903563 0.161558
Q2FZG8   8 0.571429 -1.27278 0.943444
Q2G1X1   30 2.14286 3.07991 0.0107511
Q2FX93   0 0 -1.27278 0.943444
Q2FYU5   4 0.285714 -1.27278 0.943444
Q2FWR9   5 0.357143 -1.27278 0.943444
Q2FWS0   12 0.857143 -1.27278 0.943444
Q2G0P4   0 0 -1.27278 0.943444
Q2FX50   6 0.428571 -1.27278 0.943444
Q2FZV0   11 0.785714 -1.27278 0.943444
Q2G0S5   17 1.21429 0.903563 0.161558
Q2FY25   0 0 -1.27278 0.943444
Q2FXG6   0 0 -1.27278 0.943444
Q2FZJ7   19 1.35714 0.903563 0.161558
Q2G0U7   13 0.928571 -1.27278 0.943444
Q2FZV2   6 0.428571 -1.27278 0.943444
Q2FWT8   11 0.785714 -1.27278 0.943444
Q2G0D1   6 0.428571 -1.27278 0.943444
Q2FVW5   5 0.357143 -1.27278 0.943444
Q2FY97   8 0.571429 -1.27278 0.943444
Q2FXF3   12 0.857143 -1.27278 0.943444
Q2G063   0 0 -1.27278 0.943444
Q2G0U5   0 0 -1.27278 0.943444
Q2G2B1   8 0.571429 -1.27278 0.943444
Q2FVE3   0 0 -1.27278 0.943444
Q2FZW1   9 0.642857 -1.27278 0.943444
Q2FYK2   10 0.714286 -1.27278 0.943444
Q2FXW2   12 0.857143 -1.27278 0.943444
Q9F0R1   9 0.642857 -1.27278 0.943444
Q2FZG3   6 0.428571 -1.27278 0.943444
Q2G2K0   14 1 0.903563 0.161558
Q2FVN4   15 1.07143 0.903563 0.161558
Q2FYV0   17 1.21429 0.903563 0.161558
Q2G0A5   0 0 -1.27278 0.943444
Q2FZ03   9 0.642857 -1.27278 0.943444
Q2G1I8   17 1.21429 0.903563 0.161558
Q2FYX8   16 1.14286 0.903563 0.161558
Q2FV18   0 0 -1.27278 0.943444
Q2FYI7   12 0.857143 -1.27278 0.943444
Q2G0K1   16 1.14286 0.903563 0.161558
Q2G2U9   7 0.5 -1.27278 0.943444
Q2FW31   13 0.928571 -1.27278 0.943444
Q2FVB5   6 0.428571 -1.27278 0.943444
Q2FVI8   0 0 -1.27278 0.943444
Q2FZT0   13 0.928571 -1.27278 0.943444
P48860   8 0.571429 -1.27278 0.943444
Q2FYC1   9 0.642857 -1.27278 0.943444
Q2G286   14 1 0.903563 0.161558
Q2FXD3   18 1.28571 0.903563 0.161558
Q2G027   0 0 -1.27278 0.943444
Q2G0T4   7 0.5 -1.27278 0.943444
Q2FZJ5   7 0.5 -1.27278 0.943444
Q2FW10   5 0.357143 -1.27278 0.943444
Q2FY91   4 0.285714 -1.27278 0.943444
Q2FVP0   9 0.642857 -1.27278 0.943444
P60070   9 0.642857 -1.27278 0.943444
Q2FWU1   6 0.428571 -1.27278 0.943444
Q2FYA3   3 0.214286 -1.27278 0.943444
Q2G0V8   0 0 -1.27278 0.943444
Q2G0Z2   4 0.285714 -1.27278 0.943444
Q2FZ47   0 0 -1.27278 0.943444
Q2G0V9   0 0 -1.27278 0.943444
Q2FZE2   12 0.857143 -1.27278 0.943444
Q2FWB0   11 0.785714 -1.27278 0.943444
Q2G1J1   0 0 -1.27278 0.943444
Q2FYQ1   0 0 -1.27278 0.943444
Q2FZ45   12 0.857143 -1.27278 0.943444
Q2FYW5   9 0.642857 -1.27278 0.943444
Q2G1A0   0 0 -1.27278 0.943444
Q2FZB9   0 0 -1.27278 0.943444
Q2FZX2   10 0.714286 -1.27278 0.943444
Q2FZY4   11 0.785714 -1.27278 0.943444
Q2FW56   0 0 -1.27278 0.943444
P0A0G6   9 0.642857 -1.27278 0.943444
Q2FW80   0 0 -1.27278 0.943444
Q2G2S4   13 0.928571 -1.27278 0.943444
Q2G2H0   10 0.714286 -1.27278 0.943444
Q2G2E1   0 0 -1.27278 0.943444
Q2G0I5   12 0.857143 -1.27278 0.943444
Q2FWW6   6 0.428571 -1.27278 0.943444
Q2G112   11 0.785714 -1.27278 0.943444
Q2G214   6 0.428571 -1.27278 0.943444
Q2FYG2   10 0.714286 -1.27278 0.943444
Q2G0J5   0 0 -1.27278 0.943444
Q2FX27   6 0.428571 -1.27278 0.943444
Q2FWV5   10 0.714286 -1.27278 0.943444
Q2FX40   12 0.857143 -1.27278 0.943444
Q2FZM5   0 0 -1.27278 0.943444
Q2FXH8   0 0 -1.27278 0.943444
Q2FWS5   0 0 -1.27278 0.943444
Q2FW13   20 1.37931 0.903563 0.161558
Q2FY93   5 0.344828 -1.27278 0.943444
Q2FZM8   19 1.31034 0.903563 0.161558
Q2FZV4   18 1.24138 0.903563 0.161558
Q2FVD4   5 0.344828 -1.27278 0.943444
Q2G0J3   0 0 -1.27278 0.943444
Q2FX61   16 1.10345 0.903563 0.161558
Q2FVD6   13 0.896552 -1.27278 0.943444
Q2FYY7   11 0.758621 -1.27278 0.943444
Q2G0W0   11 0.758621 -1.27278 0.943444
Q2FXF7   11 0.758621 -1.27278 0.943444
Q2G191   0 0 -1.27278 0.943444
Q2FYT5   4 0.275862 -1.27278 0.943444
Q2G1P0   5 0.344828 -1.27278 0.943444
Q2FVF8   14 0.965517 -1.27278 0.943444
Q2G0Y1   0 0 -1.27278 0.943444
Q2FZD2   11 0.758621 -1.27278 0.943444
Q2FZ59   14 0.965517 -1.27278 0.943444
Q2G2G1   0 0 -1.27278 0.943444
Q2G0F9   27 1.86207 0.903563 0.161558
Q2G1J2   12 0.827586 -1.27278 0.943444
Q2G0Q6   14 0.965517 -1.27278 0.943444
Q2FYX0   23 1.58621 0.903563 0.161558
Q2FZU8   9 0.62069 -1.27278 0.943444
Q2G267   4 0.275862 -1.27278 0.943444
Q2G174   12 0.827586 -1.27278 0.943444
Q2FWC3   11 0.758621 -1.27278 0.943444
Q2FVN6   11 0.758621 -1.27278 0.943444
Q2G2D1   13 0.896552 -1.27278 0.943444
Q2FZK9   7 0.482759 -1.27278 0.943444
Q2G2C9   9 0.62069 -1.27278 0.943444
Q2G2V8   16 1.10345 0.903563 0.161558
Q2FVL6   17 1.17241 0.903563 0.161558
Q2FY45   0 0 -1.27278 0.943444
Q2G2R7   22 1.51724 0.903563 0.161558
Q2FWD5   8 0.551724 -1.27278 0.943444
Q2FWT3   5 0.344828 -1.27278 0.943444
Q2FY92   13 0.896552 -1.27278 0.943444
Q2FZM2   4 0.275862 -1.27278 0.943444
Q2G2F0   12 0.827586 -1.27278 0.943444
Q2FW30   5 0.344828 -1.27278 0.943444
Q2FZV9   9 0.62069 -1.27278 0.943444
Q2FVA6   12 0.827586 -1.27278 0.943444
Q2G229   16 1.10345 0.903563 0.161558
Q2FZZ3   8 0.551724 -1.27278 0.943444
Q2G2F4   0 0 -1.27278 0.943444
Q2FVA7   7 0.482759 -1.27278 0.943444
Q2G0R3   7 0.482759 -1.27278 0.943444
Q2G1R1   16 1.10345 0.903563 0.161558
Q2FZ79   13 0.896552 -1.27278 0.943444
Q2FZ12   0 0 -1.27278 0.943444
Q2FX39   6 0.413793 -1.27278 0.943444
Q2G186   17 1.17241 0.903563 0.161558
Q2FXE5   0 0 -1.27278 0.943444
Q2G0A1   9 0.62069 -1.27278 0.943444
Q2G0E7   0 0 -1.27278 0.943444
Q2G2V7   0 0 -1.27278 0.943444
Q2FYA6   13 0.896552 -1.27278 0.943444
Q2G276   16 1.10345 0.903563 0.161558
Q2G070   10 0.689655 -1.27278 0.943444
Q2FVZ1   5 0.344828 -1.27278 0.943444
Q2FW84   5 0.344828 -1.27278 0.943444
Q2FVY9   9 0.62069 -1.27278 0.943444
Q2FVD9   12 0.827586 -1.27278 0.943444
Q2G1T2   15 1.03448 0.903563 0.161558
Q2G0I3   5 0.344828 -1.27278 0.943444
Q2G0E8   7 0.482759 -1.27278 0.943444
Q2FW08   17 1.17241 0.903563 0.161558
Q2FVD8   15 1.03448 0.903563 0.161558
Q2FXF5   10 0.689655 -1.27278 0.943444
Q2FXW1   14 0.965517 -1.27278 0.943444
Q2FW79   17 1.17241 0.903563 0.161558
Q2G2G0   23 1.58621 0.903563 0.161558
P48940   6 0.413793 -1.27278 0.943444
Q2FYL6   0 0 -1.27278 0.943444
Q2FZV8   20 1.37931 0.903563 0.161558
Q2FYM5   11 0.758621 -1.27278 0.943444
Q2G2B6   6 0.413793 -1.27278 0.943444
Q2G1L2   4 0.275862 -1.27278 0.943444
Q2G1V5   0 0 -1.27278 0.943444
Q2FXT0   18 1.24138 0.903563 0.161558
Q2FY02   11 0.758621 -1.27278 0.943444
Q2FWQ4   0 0 -1.27278 0.943444
Q2FYG4   0 0 -1.27278 0.943444
Q2FW11   11 0.758621 -1.27278 0.943444
Q2G257   9 0.6 -1.27278 0.943444
Q2FWJ6   18 1.2 0.903563 0.161558
Q2FXS8   24 1.6 0.903563 0.161558
Q2FX12   7 0.466667 -1.27278 0.943444
Q2FYF1   5 0.333333 -1.27278 0.943444
Q2G2E8   5 0.333333 -1.27278 0.943444
Q2FXE6   0 0 -1.27278 0.943444
Q2G2C0   0 0 -1.27278 0.943444
Q2G1V6   0 0 -1.27278 0.943444
Q2FWZ4   13 0.866667 -1.27278 0.943444
Q2G2V0   0 0 -1.27278 0.943444
Q9ZAH6   16 1.06667 0.903563 0.161558
Q2FVU2   22 1.46667 0.903563 0.161558
Q2FWI8   15 1 0.903563 0.161558
P0A0H0   12 0.8 -1.27278 0.943444
Q2G0C1   16 1.06667 0.903563 0.161558
Q2FXH3   11 0.733333 -1.27278 0.943444
Q2FXI6   14 0.933333 -1.27278 0.943444
Q2G1X5   14 0.933333 -1.27278 0.943444
Q2FV08   10 0.666667 -1.27278 0.943444
Q2FWT7   22 1.46667 0.903563 0.161558
Q2G210   6 0.4 -1.27278 0.943444
Q2FW66   9 0.6 -1.27278 0.943444
Q2FWD0   8 0.533333 -1.27278 0.943444
Q2FUQ1   10 0.666667 -1.27278 0.943444
Q2FVI6   0 0 -1.27278 0.943444
Q2FWM7   0 0 -1.27278 0.943444
Q2FVN2   31 2.06667 3.07991 0.0107511
Q2FWR2   11 0.733333 -1.27278 0.943444
Q2FYH4   0 0 -1.27278 0.943444
Q2FYM8   0 0 -1.27278 0.943444
Q9RFJ6   9 0.6 -1.27278 0.943444
Q2FZ42   17 1.13333 0.903563 0.161558
Q2FVX9   16 1.06667 0.903563 0.161558
Q2G066   11 0.733333 -1.27278 0.943444
Q2FVM3   5 0.333333 -1.27278 0.943444
Q2FWT1   12 0.8 -1.27278 0.943444
Q2FZB8   11 0.733333 -1.27278 0.943444
Q2FUQ8   0 0 -1.27278 0.943444
Q2G2I7   23 1.53333 0.903563 0.161558
Q2FVF7   9 0.6 -1.27278 0.943444
Q2FV52   8 0.533333 -1.27278 0.943444
Q2FWE3   8 0.533333 -1.27278 0.943444
Q2G144   8 0.533333 -1.27278 0.943444
Q2FXZ1   17 1.13333 0.903563 0.161558
Q2FX34   15 1 0.903563 0.161558
Q2FWV4   26 1.73333 0.903563 0.161558
Q2FZ11   5 0.333333 -1.27278 0.943444
Q2G141   5 0.333333 -1.27278 0.943444
Q2FWF5   20 1.33333 0.903563 0.161558
Q2FV34   20 1.33333 0.903563 0.161558
Q2FWQ0   10 0.666667 -1.27278 0.943444
Q2FV88   15 1 0.903563 0.161558
Q2G2P0   11 0.733333 -1.27278 0.943444
Q2FYW8   15 1 0.903563 0.161558
Q2G1W1   16 1.06667 0.903563 0.161558
Q2FVC2   20 1.33333 0.903563 0.161558
Q2G0D3   0 0 -1.27278 0.943444
Q2FV89   13 0.866667 -1.27278 0.943444
Q2G1U2   19 1.26667 0.903563 0.161558
Q2FX32   9 0.6 -1.27278 0.943444
Q2FXS7   5 0.333333 -1.27278 0.943444
Q2FVX1   0 0 -1.27278 0.943444
Q2FVE0   0 0 -1.27278 0.943444
Q2G270   23 1.53333 0.903563 0.161558
Q9EYW6   22 1.46667 0.903563 0.161558
Q2FVB8   0 0 -1.27278 0.943444
Q2FZT9   0 0 -1.27278 0.943444
Q2G298   18 1.2 0.903563 0.161558
Q2FX49   4 0.266667 -1.27278 0.943444
Q2G0Z0   11 0.733333 -1.27278 0.943444
Q2FW39   13 0.866667 -1.27278 0.943444
Q2G252   12 0.8 -1.27278 0.943444
Q2G0A3   23 1.53333 0.903563 0.161558
Q2FYJ7   14 0.933333 -1.27278 0.943444
Q2FWT2   9 0.6 -1.27278 0.943444
Q2FWQ5   4 0.266667 -1.27278 0.943444
Q2G2J7   10 0.666667 -1.27278 0.943444
Q2FY75   0 0 -1.27278 0.943444
Q2G106   16 1.06667 0.903563 0.161558
Q2FVY3   23 1.53333 0.903563 0.161558
Q2FVP9   13 0.866667 -1.27278 0.943444
Q2FW42   14 0.933333 -1.27278 0.943444
Q2FUV9   18 1.2 0.903563 0.161558
Q2FVR7   16 1.06667 0.903563 0.161558
Q2FZN1   15 1 0.903563 0.161558
Q2G2Q7   17 1.09677 0.903563 0.161558
Q2G150   15 0.967742 -1.27278 0.943444
Q2G081   14 0.903226 -1.27278 0.943444
Q2FV45   24 1.54839 0.903563 0.161558
Q2FX02   29 1.87097 0.903563 0.161558
P0A0Q4   5 0.322581 -1.27278 0.943444
Q2G0L9   13 0.83871 -1.27278 0.943444
Q2FY04   14 0.903226 -1.27278 0.943444
Q2FV48   0 0 -1.27278 0.943444
Q2FW64   16 1.03226 0.903563 0.161558
Q2FX63   9 0.580645 -1.27278 0.943444
Q2G1T3   25 1.6129 0.903563 0.161558
Q2G0K9   23 1.48387 0.903563 0.161558
Q2FZ00   6 0.387097 -1.27278 0.943444
Q2FVL9   22 1.41935 0.903563 0.161558
Q2FW33   16 1.03226 0.903563 0.161558
Q2FWT9   11 0.709677 -1.27278 0.943444
Q2FZF7   10 0.645161 -1.27278 0.943444
Q2FWL1   16 1.03226 0.903563 0.161558
Q2FYS7   20 1.29032 0.903563 0.161558
Q2FZX3   14 0.903226 -1.27278 0.943444
Q2FXR0   0 0 -1.27278 0.943444
Q2G2I9   22 1.41935 0.903563 0.161558
Q2FWN1   0 0 -1.27278 0.943444
Q2G297   0 0 -1.27278 0.943444
Q2FVA0   0 0 -1.27278 0.943444
Q2FXX0   25 1.6129 0.903563 0.161558
Q2G2P4   9 0.580645 -1.27278 0.943444
Q2G0P8   8 0.516129 -1.27278 0.943444
Q2FVN3   8 0.516129 -1.27278 0.943444
Q2FXK7   15 0.967742 -1.27278 0.943444
Q2FZF8   10 0.645161 -1.27278 0.943444
Q2FWR0   17 1.09677 0.903563 0.161558
Q2FXL2   0 0 -1.27278 0.943444
Q2FWA9   6 0.387097 -1.27278 0.943444
Q2G282   15 0.967742 -1.27278 0.943444
Q9RQQ0   0 0 -1.27278 0.943444
Q2FXD7   10 0.645161 -1.27278 0.943444
Q2FUY4   7 0.451613 -1.27278 0.943444
Q2G2W4   0 0 -1.27278 0.943444
Q2FZF5   12 0.774194 -1.27278 0.943444
Q2FY42   23 1.48387 0.903563 0.161558
Q2FUS3   6 0.387097 -1.27278 0.943444
Q2G2E7   0 0 -1.27278 0.943444
Q2G0S6   25 1.6129 0.903563 0.161558
Q2G0C2   5 0.322581 -1.27278 0.943444
Q2FWF8   9 0.580645 -1.27278 0.943444
Q2G000   15 0.967742 -1.27278 0.943444
Q2FWX2   32 2.06452 3.07991 0.0107511
Q2FZS2   23 1.48387 0.903563 0.161558
Q2FW16   20 1.29032 0.903563 0.161558
Q2FZI2   0 0 -1.27278 0.943444
Q2G1Q5   6 0.387097 -1.27278 0.943444
Q2G1A5   15 0.967742 -1.27278 0.943444
Q2G0P7   6 0.387097 -1.27278 0.943444
Q2FWV3   20 1.29032 0.903563 0.161558
Q2FW51   27 1.74194 0.903563 0.161558
Q2FVI4   28 1.80645 0.903563 0.161558
Q2FVN7   24 1.54839 0.903563 0.161558
Q2FWP9   27 1.74194 0.903563 0.161558
Q2FXT2   11 0.709677 -1.27278 0.943444
P0A0F4   14 0.903226 -1.27278 0.943444
Q2G126   21 1.35484 0.903563 0.161558
Q2FW82   0 0 -1.27278 0.943444
Q2FY44   12 0.774194 -1.27278 0.943444
Q2G0N9   15 0.967742 -1.27278 0.943444
Q2G0Z9   0 0 -1.27278 0.943444
Q2FV81   18 1.16129 0.903563 0.161558
Q2FYC4   10 0.645161 -1.27278 0.943444
Q2G178   16 1.03226 0.903563 0.161558
Q2G079   9 0.580645 -1.27278 0.943444
Q2G2B7   12 0.774194 -1.27278 0.943444
Q2FVF5   16 1.03226 0.903563 0.161558
Q2G2W2   6 0.387097 -1.27278 0.943444
Q2G1I2   12 0.774194 -1.27278 0.943444
Q2G245   4 0.258065 -1.27278 0.943444
Q2G1H7   6 0.375 -1.27278 0.943444
Q2FWF1   24 1.5 0.903563 0.161558
Q2FZZ9   10 0.625 -1.27278 0.943444
Q2G1W3   17 1.0625 0.903563 0.161558
Q2G204   16 1 0.903563 0.161558
Q2G1H1   10 0.625 -1.27278 0.943444
Q2FXK3   24 1.5 0.903563 0.161558
Q2G2H8   6 0.375 -1.27278 0.943444
Q2FZP9   26 1.625 0.903563 0.161558
Q2FWI2   20 1.25 0.903563 0.161558
Q2FYZ6   0 0 -1.27278 0.943444
Q2FXS1   0 0 -1.27278 0.943444
Q2G200   24 1.5 0.903563 0.161558
Q2G2L5   0 0 -1.27278 0.943444
Q2FY73   20 1.25 0.903563 0.161558
Q2G177   0 0 -1.27278 0.943444
Q2G2F9   5 0.3125 -1.27278 0.943444
Q2FV27   23 1.4375 0.903563 0.161558
Q2FZ56   19 1.1875 0.903563 0.161558
Q2FVF3   0 0 -1.27278 0.943444
Q2G0B6   14 0.875 -1.27278 0.943444
Q2G2S5   18 1.125 0.903563 0.161558
Q2FW68   13 0.8125 -1.27278 0.943444
Q2FWX7   12 0.75 -1.27278 0.943444
Q2FWB6   11 0.6875 -1.27278 0.943444
Q2FXA9   36 2.25 3.07991 0.0107511
Q2FXP3   10 0.625 -1.27278 0.943444
Q2FUX5   16 1 0.903563 0.161558
Q2FZZ4   11 0.6875 -1.27278 0.943444
Q2FX98   13 0.8125 -1.27278 0.943444
Q2FV23   23 1.4375 0.903563 0.161558
Q2FUR1   6 0.375 -1.27278 0.943444
Q2FY49   15 0.9375 -1.27278 0.943444
Q2G017   33 2.0625 3.07991 0.0107511
Q2G2K9   6 0.375 -1.27278 0.943444
Q2G2N9   14 0.875 -1.27278 0.943444
Q2G0E9   0 0 -1.27278 0.943444
Q2FY19   18 1.125 0.903563 0.161558
Q2G1E3   6 0.375 -1.27278 0.943444
Q2FW17   26 1.625 0.903563 0.161558
Q2FWK9   16 1 0.903563 0.161558
Q2G2Q6   19 1.1875 0.903563 0.161558
Q2G2Q5   14 0.875 -1.27278 0.943444
Q2G1U9   26 1.625 0.903563 0.161558
Q2G299   11 0.6875 -1.27278 0.943444
Q2FX75   32 2 3.07991 0.0107511
Q2G058   19 1.1875 0.903563 0.161558
Q2G0E3   12 0.75 -1.27278 0.943444
Q2FYK0   5 0.3125 -1.27278 0.943444
Q2G2K6   26 1.625 0.903563 0.161558
Q2FYN0   22 1.375 0.903563 0.161558
Q2FVK7   6 0.375 -1.27278 0.943444
Q2FX15   18 1.125 0.903563 0.161558
Q2FVN9   0 0 -1.27278 0.943444
Q2FWX0   0 0 -1.27278 0.943444
Q2G143   13 0.8125 -1.27278 0.943444
Q2G0C7   28 1.75 0.903563 0.161558
Q2G0K6   14 0.875 -1.27278 0.943444
Q2FZZ1   0 0 -1.27278 0.943444
Q2FV13   22 1.375 0.903563 0.161558
Q2G128   6 0.375 -1.27278 0.943444
Q2FXU2   24 1.5 0.903563 0.161558
Q2G2R4   12 0.75 -1.27278 0.943444
Q2FXM1   12 0.75 -1.27278 0.943444
Q8KQR1   28 1.75 0.903563 0.161558
Q2G2Q9   19 1.1875 0.903563 0.161558
Q2FVG9   0 0 -1.27278 0.943444
Q2FV56   0 0 -1.27278 0.943444
Q2FWG7   0 0 -1.27278 0.943444
Q2G0T1   8 0.484848 -1.27278 0.943444
Q2FXB9   0 0 -1.27278 0.943444
Q2FZP3   5 0.30303 -1.27278 0.943444
Q2FZQ2   0 0 -1.27278 0.943444
Q2FXS4   16 0.969697 -1.27278 0.943444
Q2FZ21   17 1.0303 0.903563 0.161558
Q2G2X2   10 0.606061 -1.27278 0.943444
Q2FZF6   23 1.39394 0.903563 0.161558
Q2FYA0   25 1.51515 0.903563 0.161558
Q2G2A9   0 0 -1.27278 0.943444
Q2FYB9   16 0.969697 -1.27278 0.943444
Q2FYI4   13 0.787879 -1.27278 0.943444
Q2FYL4   22 1.33333 0.903563 0.161558
Q2G1T0   0 0 -1.27278 0.943444
Q2FXW7   18 1.09091 0.903563 0.161558
Q2FZA1   18 1.09091 0.903563 0.161558
Q2FY76   7 0.424242 -1.27278 0.943444
Q2FZ97   22 1.33333 0.903563 0.161558
Q2G1I4   0 0 -1.27278 0.943444
Q2FYQ6   0 0 -1.27278 0.943444
Q2FXL6   11 0.666667 -1.27278 0.943444
Q2G2G6   0 0 -1.27278 0.943444
Q2FVH1   0 0 -1.27278 0.943444
Q2FYA8   25 1.51515 0.903563 0.161558
Q2G2M5   13 0.787879 -1.27278 0.943444
Q2FV99   25 1.51515 0.903563 0.161558
Q2G105   28 1.69697 0.903563 0.161558
Q2FW23   25 1.51515 0.903563 0.161558
Q2G012   16 0.969697 -1.27278 0.943444
Q2G2V5   22 1.33333 0.903563 0.161558
Q2FW07   14 0.848485 -1.27278 0.943444
Q2G0F2   33 2 3.07991 0.0107511
Q2FZC9   0 0 -1.27278 0.943444
Q2FXE9   0 0 -1.27278 0.943444
Q2FV47   22 1.33333 0.903563 0.161558
Q2G2Q8   16 0.969697 -1.27278 0.943444
Q2FYE7   4 0.242424 -1.27278 0.943444
Q2FUT3   6 0.363636 -1.27278 0.943444
Q2G068   14 0.848485 -1.27278 0.943444
Q2G2D3   22 1.33333 0.903563 0.161558
Q2FYK4   14 0.848485 -1.27278 0.943444
Q2FX36   24 1.45455 0.903563 0.161558
Q2G0A4   0 0 -1.27278 0.943444
Q2G080   0 0 -1.27278 0.943444
Q2FUT1   6 0.363636 -1.27278 0.943444
Q2FYH3   14 0.848485 -1.27278 0.943444
Q2FXA7   15 0.909091 -1.27278 0.943444
Q2G2Y6   23 1.39394 0.903563 0.161558
Q2FY55   11 0.666667 -1.27278 0.943444
Q2FY61   21 1.27273 0.903563 0.161558
Q2G0E2   30 1.81818 0.903563 0.161558
Q2FVY1   19 1.15152 0.903563 0.161558
Q2FUV1   12 0.727273 -1.27278 0.943444
Q2FUS9   36 2.18182 3.07991 0.0107511
Q2G1A1   23 1.39394 0.903563 0.161558
P60639   0 0 -1.27278 0.943444
Q2FZE9   32 1.93939 0.903563 0.161558
Q2G1I9   6 0.363636 -1.27278 0.943444
Q2FWN0   9 0.545455 -1.27278 0.943444
Q2FZE3   26 1.57576 0.903563 0.161558
Q93Q23   0 0 -1.27278 0.943444
Q2FWE9   13 0.787879 -1.27278 0.943444
Q2FUS1   0 0 -1.27278 0.943444
Q2FVM5   12 0.727273 -1.27278 0.943444
Q2G2N7   4 0.242424 -1.27278 0.943444
Q2FWG0   0 0 -1.27278 0.943444
Q2FXV7   0 0 -1.27278 0.943444
Q2FW69   0 0 -1.27278 0.943444
P0A0F8   12 0.727273 -1.27278 0.943444
Q2G055   23 1.39394 0.903563 0.161558
Q2FV37   0 0 -1.27278 0.943444
Q2G225   0 0 -1.27278 0.943444
Q2FXG2   13 0.787879 -1.27278 0.943444
Q2FY87   27 1.63636 0.903563 0.161558
Q2FWR7   24 1.45455 0.903563 0.161558
Q2G1U6   14 0.848485 -1.27278 0.943444
Q2G006   21 1.27273 0.903563 0.161558
Q2G2I6   0 0 -1.27278 0.943444
Q2FWS1   29 1.70588 0.903563 0.161558
Q2FYF5   15 0.882353 -1.27278 0.943444
Q2G0F1   6 0.352941 -1.27278 0.943444
Q2G0J2   11 0.647059 -1.27278 0.943444
Q2FXE3   15 0.882353 -1.27278 0.943444
Q2FYV8   18 1.05882 0.903563 0.161558
Q2G1X6   10 0.588235 -1.27278 0.943444
Q2FUP5   12 0.705882 -1.27278 0.943444
Q2G1A4   0 0 -1.27278 0.943444
Q2G0H9   13 0.764706 -1.27278 0.943444
Q2G0M0   11 0.647059 -1.27278 0.943444
Q2FYK6   29 1.70588 0.903563 0.161558
Q2G023   25 1.47059 0.903563 0.161558
Q2G0G2   21 1.23529 0.903563 0.161558
Q2FXC0   34 2 3.07991 0.0107511
Q2FXF1   30 1.76471 0.903563 0.161558
Q2FW00   0 0 -1.27278 0.943444
Q2G1E7   0 0 -1.27278 0.943444
Q2FWE7   10 0.588235 -1.27278 0.943444
Q2FY32   12 0.705882 -1.27278 0.943444
Q2FUU0   35 2.05882 3.07991 0.0107511
Q2FVU5   20 1.17647 0.903563 0.161558
Q2G062   8 0.470588 -1.27278 0.943444
Q2FV26   5 0.294118 -1.27278 0.943444
Q2FW97   10 0.588235 -1.27278 0.943444
Q2FZY8   0 0 -1.27278 0.943444
Q2G277   0 0 -1.27278 0.943444
Q2G0V1   0 0 -1.27278 0.943444
Q2FWJ3   24 1.41176 0.903563 0.161558
Q2G2J2   19 1.11765 0.903563 0.161558
Q2FVB0   0 0 -1.27278 0.943444
Q2G278   19 1.11765 0.903563 0.161558
Q2G107   32 1.88235 0.903563 0.161558
P0A0M9   24 1.41176 0.903563 0.161558
Q2G067   0 0 -1.27278 0.943444
Q2FV55   27 1.58824 0.903563 0.161558
Q2G1L3   23 1.35294 0.903563 0.161558
Q2G2R0   14 0.823529 -1.27278 0.943444
Q2G2T3   16 0.941176 -1.27278 0.943444
Q2FWA8   0 0 -1.27278 0.943444
Q2G056   15 0.882353 -1.27278 0.943444
Q2FWR1   11 0.647059 -1.27278 0.943444
Q2FXP9   13 0.764706 -1.27278 0.943444
Q2FZI4   6 0.352941 -1.27278 0.943444
Q2G2L7   15 0.882353 -1.27278 0.943444
Q2FVG1   0 0 -1.27278 0.943444
Q2G1I7   26 1.52941 0.903563 0.161558
Q2FVB6   0 0 -1.27278 0.943444
Q2G001   11 0.647059 -1.27278 0.943444
Q2FUX3   29 1.70588 0.903563 0.161558
Q2G1Q9   10 0.588235 -1.27278 0.943444
Q2G2S9   19 1.11765 0.903563 0.161558
Q2FXZ8   8 0.470588 -1.27278 0.943444
Q2FZI7   26 1.52941 0.903563 0.161558
Q2FUS6   19 1.11765 0.903563 0.161558
Q2FUZ6   17 1 0.903563 0.161558
Q2FYQ9   11 0.647059 -1.27278 0.943444
Q2FYS8   32 1.88235 0.903563 0.161558
Q2FYS6   0 0 -1.27278 0.943444
Q2FZG6   25 1.47059 0.903563 0.161558
Q2G1L9   0 0 -1.27278 0.943444
Q2FXT3   11 0.647059 -1.27278 0.943444
Q2FZN9   25 1.47059 0.903563 0.161558
Q2FW20   23 1.35294 0.903563 0.161558
Q2G0H3   13 0.764706 -1.27278 0.943444
Q2FV98   27 1.58824 0.903563 0.161558
Q2FXR7   6 0.352941 -1.27278 0.943444
Q2G1T4   26 1.52941 0.903563 0.161558
Q2FW38   15 0.882353 -1.27278 0.943444
Q2G2P6   4 0.235294 -1.27278 0.943444
Q2FVL7   11 0.647059 -1.27278 0.943444
Q2FVY2   36 2.11765 3.07991 0.0107511
Q2FYZ0   17 1 0.903563 0.161558
Q2FYW2   0 0 -1.27278 0.943444
P60643   0 0 -1.27278 0.943444
Q2G265   22 1.29412 0.903563 0.161558
Q2FV42   0 0 -1.27278 0.943444
Q2FXN0   6 0.352941 -1.27278 0.943444
Q2G2D9   0 0 -1.27278 0.943444
Q2FV75   18 1.05882 0.903563 0.161558
Q2FYE0   5 0.294118 -1.27278 0.943444
Q2FX03   0 0 -1.27278 0.943444
Q2FX89   14 0.823529 -1.27278 0.943444
Q2FX43   35 2.05882 3.07991 0.0107511
Q2FV69   5 0.285714 -1.27278 0.943444
P72360   0 0 -1.27278 0.943444
Q2FVQ1   26 1.48571 0.903563 0.161558
Q2FYG7   13 0.742857 -1.27278 0.943444
Q2G1J8   0 0 -1.27278 0.943444
Q2FW77   0 0 -1.27278 0.943444
Q2FWI4   16 0.914286 -1.27278 0.943444
Q2FX62   24 1.37143 0.903563 0.161558
Q2G0U6   25 1.42857 0.903563 0.161558
Q2G0P2   23 1.31429 0.903563 0.161558
Q2G0B8   32 1.82857 0.903563 0.161558
Q2FVL3   0 0 -1.27278 0.943444
Q2G1K8   12 0.685714 -1.27278 0.943444
Q2G2R9   16 0.914286 -1.27278 0.943444
Q2G2I3   0 0 -1.27278 0.943444
Q2FY56   0 0 -1.27278 0.943444
Q2G0B1   10 0.571429 -1.27278 0.943444
Q2G1T1   13 0.742857 -1.27278 0.943444
Q2FVX5   0 0 -1.27278 0.943444
Q2G0H8   9 0.514286 -1.27278 0.943444
Q2FVT3   21 1.2 0.903563 0.161558
Q2FWF6   23 1.31429 0.903563 0.161558
Q2FWZ6   19 1.08571 0.903563 0.161558
Q2FZ77   24 1.37143 0.903563 0.161558
Q2G0H0   11 0.628571 -1.27278 0.943444
Q2G2G7   17 0.971429 -1.27278 0.943444
Q2G117   17 0.971429 -1.27278 0.943444
Q2FXG9   25 1.42857 0.903563 0.161558
Q2FWE4   20 1.14286 0.903563 0.161558
Q2FUS0   41 2.34286 3.07991 0.0107511
Q2FWR3   6 0.342857 -1.27278 0.943444
Q2FYA9   42 2.4 3.07991 0.0107511
Q2G0Y5   23 1.31429 0.903563 0.161558
Q2FZZ8   29 1.65714 0.903563 0.161558
Q2G1Z6   4 0.228571 -1.27278 0.943444
Q2FX53   7 0.4 -1.27278 0.943444
Q2FZC4   37 2.11429 3.07991 0.0107511
Q2FUS5   6 0.342857 -1.27278 0.943444
Q2G1R0   0 0 -1.27278 0.943444
Q2G0D5   0 0 -1.27278 0.943444
Q2FY18   0 0 -1.27278 0.943444
Q2FYH8   0 0 -1.27278 0.943444
Q2G1F2   16 0.914286 -1.27278 0.943444
Q2G0Q5   30 1.71429 0.903563 0.161558
Q2FVR2   24 1.37143 0.903563 0.161558
Q2FZE7   21 1.2 0.903563 0.161558
Q2G0I0   11 0.628571 -1.27278 0.943444
Q2G0R1   26 1.48571 0.903563 0.161558
Q2G0L7   21 1.2 0.903563 0.161558
Q2FWI1   10 0.571429 -1.27278 0.943444
Q2G0F7   0 0 -1.27278 0.943444
Q2FXY3   16 0.914286 -1.27278 0.943444
P0A084   20 1.14286 0.903563 0.161558
Q2G0G5   10 0.571429 -1.27278 0.943444
Q2FZE5   0 0 -1.27278 0.943444
Q2G0A2   0 0 -1.27278 0.943444
Q2FVE8   0 0 -1.27278 0.943444
Q2G2M8   31 1.77143 0.903563 0.161558
Q2FYH7   5 0.285714 -1.27278 0.943444
Q2FVR8   17 0.971429 -1.27278 0.943444
Q2FZU9   23 1.31429 0.903563 0.161558
Q2FYX7   10 0.571429 -1.27278 0.943444
Q2G280   28 1.6 0.903563 0.161558
Q2FVG5   12 0.685714 -1.27278 0.943444
Q2FWX1   13 0.742857 -1.27278 0.943444
Q2FVB3   0 0 -1.27278 0.943444
Q2G2A1   24 1.37143 0.903563 0.161558
Q2G1W7   33 1.88571 0.903563 0.161558
Q2FW36   6 0.342857 -1.27278 0.943444
P31337   14 0.8 -1.27278 0.943444
Q2FXB8   0 0 -1.27278 0.943444
Q2G2F3   27 1.54286 0.903563 0.161558
Q2FYM7   0 0 -1.27278 0.943444
Q2FYB2   39 2.22857 3.07991 0.0107511
Q2G2E2   14 0.777778 -1.27278 0.943444
Q2G2G9   6 0.333333 -1.27278 0.943444
Q2FVC5   39 2.16667 3.07991 0.0107511
Q2G0T3   16 0.888889 -1.27278 0.943444
Q2G074   0 0 -1.27278 0.943444
Q2G016   30 1.66667 0.903563 0.161558
Q2G0G4   37 2.05556 3.07991 0.0107511
Q2G2K1   42 2.33333 3.07991 0.0107511
Q2FXE1   4 0.222222 -1.27278 0.943444
Q2FWD2   17 0.944444 -1.27278 0.943444
Q2G1Q0   40 2.22222 3.07991 0.0107511
Q2G073   0 0 -1.27278 0.943444
Q2G1T7   12 0.666667 -1.27278 0.943444
Q2FVI3   21 1.16667 0.903563 0.161558
Q2FZ93   6 0.333333 -1.27278 0.943444
Q2FVQ7   28 1.55556 0.903563 0.161558
Q2G2B9   0 0 -1.27278 0.943444
Q2FZN5   0 0 -1.27278 0.943444
Q2FY72   32 1.77778 0.903563 0.161558
Q2G0A0   27 1.5 0.903563 0.161558
Q2FZQ8   0 0 -1.27278 0.943444
Q2FXP1   11 0.611111 -1.27278 0.943444
P0A0B7   25 1.38889 0.903563 0.161558
Q2FYW0   15 0.833333 -1.27278 0.943444
Q2G230   10 0.555556 -1.27278 0.943444
Q2G0H5   14 0.777778 -1.27278 0.943444
Q2G0B7   18 1 0.903563 0.161558
Q2G131   0 0 -1.27278 0.943444
Q2G0Y4   16 0.888889 -1.27278 0.943444
Q2G2L0   17 0.944444 -1.27278 0.943444
Q2G101   10 0.555556 -1.27278 0.943444
Q2G036   24 1.33333 0.903563 0.161558
Q2FXN3   0 0 -1.27278 0.943444
Q2FWY2   13 0.722222 -1.27278 0.943444
Q2FXK6   15 0.833333 -1.27278 0.943444
Q2G2Y3   35 1.94444 0.903563 0.161558
Q2G1P8   37 2.05556 3.07991 0.0107511
Q2G0N7   38 2.11111 3.07991 0.0107511
Q2FW43   17 0.944444 -1.27278 0.943444
Q2G2N4   12 0.666667 -1.27278 0.943444
Q2FW59   26 1.44444 0.903563 0.161558
Q2G1V0   0 0 -1.27278 0.943444
Q2G010   30 1.66667 0.903563 0.161558
Q2FWJ4   4 0.222222 -1.27278 0.943444
Q2FUR3   15 0.833333 -1.27278 0.943444
Q2FXE4   14 0.777778 -1.27278 0.943444
Q2FY36   15 0.833333 -1.27278 0.943444
Q2G1Q7   29 1.61111 0.903563 0.161558
Q2FX09   14 0.777778 -1.27278 0.943444
Q2G0Z1   30 1.66667 0.903563 0.161558
Q2FWJ1   29 1.61111 0.903563 0.161558
Q2FUT4   26 1.44444 0.903563 0.161558
Q2FYI1   37 2.05556 3.07991 0.0107511
Q2FXQ8   22 1.22222 0.903563 0.161558
Q2FUZ0   23 1.27778 0.903563 0.161558
P0A086   19 1.05556 0.903563 0.161558
Q2FZM0   0 0 -1.27278 0.943444
Q2FXL3   36 2 3.07991 0.0107511
Q2G2K7   0 0 -1.27278 0.943444
Q2FVL1   0 0 -1.27278 0.943444
Q2FW21   35 1.94444 0.903563 0.161558
Q2G201   29 1.61111 0.903563 0.161558
Q2FVV6   13 0.722222 -1.27278 0.943444
Q2FV03   27 1.5 0.903563 0.161558
Q2G2T2   0 0 -1.27278 0.943444
Q2FZ44   29 1.61111 0.903563 0.161558
Q2G1N7   13 0.722222 -1.27278 0.943444
Q2G172   0 0 -1.27278 0.943444
Q2G208   9 0.5 -1.27278 0.943444
Q2FZR7   0 0 -1.27278 0.943444
Q2G2K2   46 2.55556 3.07991 0.0107511
Q2FVA4   10 0.555556 -1.27278 0.943444
Q2G0F5   0 0 -1.27278 0.943444
Q2G0X0   40 2.22222 3.07991 0.0107511
Q2FXU0   24 1.33333 0.903563 0.161558
Q2FXX9   13 0.722222 -1.27278 0.943444
Q2G2K8   27 1.5 0.903563 0.161558
Q2G0X1   41 2.21622 3.07991 0.0107511
Q2FXI8   38 2.05405 3.07991 0.0107511
Q2G0L1   36 1.94595 0.903563 0.161558
Q2FX07   32 1.72973 0.903563 0.161558
Q2G139   31 1.67568 0.903563 0.161558
Q2FUV5   20 1.08108 0.903563 0.161558
Q2FVD0   40 2.16216 3.07991 0.0107511
Q2FX10   5 0.27027 -1.27278 0.943444
Q2G1W5   29 1.56757 0.903563 0.161558
Q2G1Y7   34 1.83784 0.903563 0.161558
Q2G190   21 1.13514 0.903563 0.161558
Q2FV59   0 0 -1.27278 0.943444
Q2FZS3   28 1.51351 0.903563 0.161558
Q2FX90   18 0.972973 -1.27278 0.943444
Q2FW85   0 0 -1.27278 0.943444
Q2FZ65   32 1.72973 0.903563 0.161558
Q2FXJ7   21 1.13514 0.903563 0.161558
Q2FVW2   12 0.648649 -1.27278 0.943444
Q2G0H4   16 0.864865 -1.27278 0.943444
Q2FVV4   0 0 -1.27278 0.943444
Q2FUR9   0 0 -1.27278 0.943444
Q2FW06   31 1.67568 0.903563 0.161558
Q2FY84   12 0.648649 -1.27278 0.943444
Q2G132   36 1.94595 0.903563 0.161558
Q2G0C9   37 2 3.07991 0.0107511
Q2G2N1   0 0 -1.27278 0.943444
Q2FVF2   0 0 -1.27278 0.943444
Q2FZ30   8 0.432432 -1.27278 0.943444
Q2FXX8   26 1.40541 0.903563 0.161558
Q2FZX6   6 0.324324 -1.27278 0.943444
Q2G1Z2   0 0 -1.27278 0.943444
Q2G0G7   18 0.972973 -1.27278 0.943444
Q2FV53   21 1.13514 0.903563 0.161558
Q2FV28   12 0.648649 -1.27278 0.943444
Q2G097   34 1.83784 0.903563 0.161558
Q2FZC5   20 1.08108 0.903563 0.161558
Q2FY77   22 1.18919 0.903563 0.161558
Q2FVA9   37 2 3.07991 0.0107511
Q2G2W5   31 1.67568 0.903563 0.161558
Q2FX97   13 0.702703 -1.27278 0.943444
Q2G1F3   44 2.37838 3.07991 0.0107511
Q2FYU1   30 1.62162 0.903563 0.161558
Q2FUP6   11 0.594595 -1.27278 0.943444
Q2G2U7   6 0.324324 -1.27278 0.943444
Q2FY09   22 1.18919 0.903563 0.161558
Q2G1J6   11 0.594595 -1.27278 0.943444
Q2G059   40 2.16216 3.07991 0.0107511
Q2FVK5   0 0 -1.27278 0.943444
Q2G0H7   17 0.918919 -1.27278 0.943444
Q2FWN2   0 0 -1.27278 0.943444
Q2FYV7   33 1.78378 0.903563 0.161558
Q2G236   9 0.486486 -1.27278 0.943444
Q2FZR6   0 0 -1.27278 0.943444
Q2G1P9   40 2.16216 3.07991 0.0107511
Q2G0R9   27 1.45946 0.903563 0.161558
Q2FUZ9   25 1.35135 0.903563 0.161558
Q2FVP2   19 1.02703 0.903563 0.161558
Q2FXC8   39 2.10811 3.07991 0.0107511
Q2FVC4   39 2.10811 3.07991 0.0107511
Q2FZ29   37 2 3.07991 0.0107511
Q2FYR8   37 1.94737 0.903563 0.161558
Q2FY23   29 1.52632 0.903563 0.161558
Q2G0D4   30 1.57895 0.903563 0.161558
Q2FZ38   13 0.684211 -1.27278 0.943444
Q2FXH1   0 0 -1.27278 0.943444
Q2FXZ9   10 0.526316 -1.27278 0.943444
Q2G1V3   0 0 -1.27278 0.943444
Q2FVZ0   0 0 -1.27278 0.943444
Q2FV95   0 0 -1.27278 0.943444
Q2G196   24 1.26316 0.903563 0.161558
Q2FZ61   41 2.15789 3.07991 0.0107511
Q2FW27   21 1.10526 0.903563 0.161558
Q2FWH2   6 0.315789 -1.27278 0.943444
Q2FZQ9   0 0 -1.27278 0.943444
Q2FWQ9   30 1.57895 0.903563 0.161558
Q2G1N5   0 0 -1.27278 0.943444
Q2FZP8   0 0 -1.27278 0.943444
Q2FXC2   41 2.15789 3.07991 0.0107511
Q2G0X9   62 3.26316 5.25625 0.000662855
Q2FX08   6 0.315789 -1.27278 0.943444
Q2FUV2   17 0.894737 -1.27278 0.943444
Q2FZT8   27 1.42105 0.903563 0.161558
Q2G2N2   0 0 -1.27278 0.943444
Q2G0M1   12 0.631579 -1.27278 0.943444
Q2FVX8   19 1 0.903563 0.161558
Q2G220   15 0.789474 -1.27278 0.943444
Q2FW37   28 1.47368 0.903563 0.161558
Q2G203   20 1.05263 0.903563 0.161558
Q2FY89   23 1.21053 0.903563 0.161558
Q2G1K7   18 0.947368 -1.27278 0.943444
Q2G013   0 0 -1.27278 0.943444
Q2FV91   0 0 -1.27278 0.943444
Q2FW92   21 1.10526 0.903563 0.161558
Q2G1U5   23 1.21053 0.903563 0.161558
Q2G2A6   27 1.42105 0.903563 0.161558
Q2G0G9   16 0.842105 -1.27278 0.943444
P0A088   19 1 0.903563 0.161558
Q2G0B4   0 0 -1.27278 0.943444
Q2G0X7   48 2.52632 3.07991 0.0107511
Q2G0S0   39 2.05263 3.07991 0.0107511
Q2FW12   29 1.52632 0.903563 0.161558
Q2G0J7   17 0.894737 -1.27278 0.943444
Q2FW76   0 0 -1.27278 0.943444
Q2G1Z7   15 0.789474 -1.27278 0.943444
Q2G2S1   31 1.63158 0.903563 0.161558
Q2G1B1   37 1.94737 0.903563 0.161558
Q2FVP3   5 0.263158 -1.27278 0.943444
Q2G1V1   26 1.36842 0.903563 0.161558
Q2G1H8   42 2.21053 3.07991 0.0107511
Q2G149   24 1.26316 0.903563 0.161558
Q2FXC7   36 1.89474 0.903563 0.161558
Q2G019   38 2 3.07991 0.0107511
Q2FWL6   19 1 0.903563 0.161558
Q2G199   0 0 -1.27278 0.943444
Q2FY41   34 1.78947 0.903563 0.161558
Q2FX33   27 1.42105 0.903563 0.161558
Q2G181   30 1.57895 0.903563 0.161558
Q2FVT1   0 0 -1.27278 0.943444
Q2G0Z5   10 0.526316 -1.27278 0.943444
Q2FZC7   22 1.15789 0.903563 0.161558
Q2G1U0   26 1.36842 0.903563 0.161558
Q2FW18   16 0.842105 -1.27278 0.943444
Q2G0H1   22 1.15789 0.903563 0.161558
Q2FX22   22 1.15789 0.903563 0.161558
Q2G157   16 0.842105 -1.27278 0.943444
Q2G2J5   14 0.736842 -1.27278 0.943444
Q2FZH9   0 0 -1.27278 0.943444
Q2FZA6   0 0 -1.27278 0.943444
Q2G1N6   0 0 -1.27278 0.943444
Q2FVR4   11 0.578947 -1.27278 0.943444
Q2FY13   19 1 0.903563 0.161558
Q2G025   19 1 0.903563 0.161558
Q2FV36   4 0.210526 -1.27278 0.943444
Q2G0W9   42 2.21053 3.07991 0.0107511
Q2G0L0   17 0.894737 -1.27278 0.943444
Q2FUR2   34 1.78947 0.903563 0.161558
Q2FVJ9   33 1.73684 0.903563 0.161558
Q2G1S8   50 2.5641 3.07991 0.0107511
Q2FVJ5   24 1.23077 0.903563 0.161558
Q2FZ39   15 0.769231 -1.27278 0.943444
Q2FWP6   22 1.12821 0.903563 0.161558
Q2FVB4   25 1.28205 0.903563 0.161558
Q2G0V7   19 0.974359 -1.27278 0.943444
Q2FUV4   28 1.4359 0.903563 0.161558
Q2FYG5   20 1.02564 0.903563 0.161558
Q2FW71   0 0 -1.27278 0.943444
Q2FZB1   47 2.41026 3.07991 0.0107511
Q2G0Y9   27 1.38462 0.903563 0.161558
Q2G0X4   60 3.07692 5.25625 0.000662855
Q2FZL2   43 2.20513 3.07991 0.0107511
Q2FVS1   22 1.12821 0.903563 0.161558
Q2G099   32 1.64103 0.903563 0.161558
Q2FZN0   23 1.17949 0.903563 0.161558
Q2FZ50   7 0.358974 -1.27278 0.943444
Q2G0X8   56 2.87179 3.07991 0.0107511
Q2G167   28 1.4359 0.903563 0.161558
Q2G086   14 0.717949 -1.27278 0.943444
Q2G0D0   29 1.48718 0.903563 0.161558
Q2FWG3   17 0.871795 -1.27278 0.943444
Q2G228   30 1.53846 0.903563 0.161558
Q2FWW8   13 0.666667 -1.27278 0.943444
Q2FYL0   48 2.46154 3.07991 0.0107511
Q2FXX2   29 1.48718 0.903563 0.161558
Q2G0C4   0 0 -1.27278 0.943444
Q2FZA2   16 0.820513 -1.27278 0.943444
Q2FWL0   26 1.33333 0.903563 0.161558
Q2FUY9   37 1.89744 0.903563 0.161558
Q2G0T8   27 1.38462 0.903563 0.161558
Q2FWK0   18 0.923077 -1.27278 0.943444
Q2G0D9   17 0.871795 -1.27278 0.943444
Q2FZF3   23 1.17949 0.903563 0.161558
Q2FZ17   31 1.58974 0.903563 0.161558
Q2G0T6   29 1.48718 0.903563 0.161558
Q2G140   0 0 -1.27278 0.943444
Q2G2F2   0 0 -1.27278 0.943444
Q2FXG0   38 1.94872 0.903563 0.161558
Q2FWR4   15 0.769231 -1.27278 0.943444
Q2G195   8 0.410256 -1.27278 0.943444
Q2FVY4   28 1.4359 0.903563 0.161558
Q2G1I6   34 1.74359 0.903563 0.161558
Q2FVD5   16 0.820513 -1.27278 0.943444
Q2FZM1   28 1.4359 0.903563 0.161558
Q2FVG0   35 1.79487 0.903563 0.161558
Q2FZM7   55 2.82051 3.07991 0.0107511
Q2FZB2   61 3.12821 5.25625 0.000662855
Q2G287   11 0.564103 -1.27278 0.943444
Q2FWG4   4 0.205128 -1.27278 0.943444
Q2G2B3   0 0 -1.27278 0.943444
Q2FY48   4 0.205128 -1.27278 0.943444
Q9ZNI1   26 1.33333 0.903563 0.161558
Q2FV94   44 2.25641 3.07991 0.0107511
Q2G2X5   0 0 -1.27278 0.943444
Q2FVX6   23 1.17949 0.903563 0.161558
Q2G060   9 0.461538 -1.27278 0.943444
Q2FVG2   5 0.25641 -1.27278 0.943444
Q2G1Q1   48 2.46154 3.07991 0.0107511
Q2G1F1   37 1.89744 0.903563 0.161558
Q2FXC5   46 2.35897 3.07991 0.0107511
Q2G2B0   0 0 -1.27278 0.943444
Q2FXR6   0 0 -1.27278 0.943444
Q2FXE0   22 1.12821 0.903563 0.161558
Q2FUY3   20 1.02564 0.903563 0.161558
Q2G1S6   58 2.97436 3.07991 0.0107511
Q2FVE9   0 0 -1.27278 0.943444
Q2FVU7   15 0.769231 -1.27278 0.943444
Q2FVM7   13 0.666667 -1.27278 0.943444
Q2FVU6   0 0 -1.27278 0.943444
Q2FVA1   22 1.12821 0.903563 0.161558
Q2FWB8   28 1.4359 0.903563 0.161558
Q2FYR5   29 1.48718 0.903563 0.161558
Q2G261   9 0.461538 -1.27278 0.943444
Q2G264   37 1.89744 0.903563 0.161558
Q2G0U4   13 0.666667 -1.27278 0.943444
Q2G226   0 0 -1.27278 0.943444
Q2FZT7   27 1.38462 0.903563 0.161558
Q2FXJ4   6 0.307692 -1.27278 0.943444
Q2G047   14 0.717949 -1.27278 0.943444
Q2FWD9   39 2 3.07991 0.0107511
Q2FZH2   12 0.615385 -1.27278 0.943444
Q2G044   12 0.615385 -1.27278 0.943444
Q2FVZ8   0 0 -1.27278 0.943444
Q2G1C5   0 0 -1.27278 0.943444
Q2G1Z1   5 0.25641 -1.27278 0.943444
Q2G135   22 1.12821 0.903563 0.161558
Q2FVE5   19 0.974359 -1.27278 0.943444
Q2FZ70   25 1.28205 0.903563 0.161558
Q2G2A0   43 2.20513 3.07991 0.0107511
Q2G224   18 0.9 -1.27278 0.943444
P0A0K3   26 1.3 0.903563 0.161558
Q2G1A8   25 1.25 0.903563 0.161558
Q2G1P5   0 0 -1.27278 0.943444
Q2FV93   0 0 -1.27278 0.943444
Q2FXC4   56 2.8 3.07991 0.0107511
Q2FY74   9 0.45 -1.27278 0.943444
Q2G1M1   18 0.9 -1.27278 0.943444
Q9EZ11   29 1.45 0.903563 0.161558
Q2FZB3   51 2.55 3.07991 0.0107511
Q2G1V2   16 0.8 -1.27278 0.943444
Q2FVM8   10 0.5 -1.27278 0.943444
Q2FVR1   33 1.65 0.903563 0.161558
Q2FXC3   52 2.6 3.07991 0.0107511
Q2FUV6   34 1.7 0.903563 0.161558
Q2G1D7   21 1.05 0.903563 0.161558
Q2FXR2   20 1 0.903563 0.161558
Q2FW83   0 0 -1.27278 0.943444
Q2G2X7   53 2.65 3.07991 0.0107511
Q2FVM4   0 0 -1.27278 0.943444
P0A0J3   7 0.35 -1.27278 0.943444
Q2G2L8   10 0.5 -1.27278 0.943444
Q2FZ27   19 0.95 -1.27278 0.943444
Q2FZ53   17 0.85 -1.27278 0.943444
Q2G154   22 1.1 0.903563 0.161558
Q2FZS4   0 0 -1.27278 0.943444
Q2FYQ5   0 0 -1.27278 0.943444
Q2FZL6   19 0.95 -1.27278 0.943444
Q2FWB9   19 0.95 -1.27278 0.943444
Q2FUQ4   17 0.85 -1.27278 0.943444
Q2G293   31 1.55 0.903563 0.161558
Q2FZS5   35 1.75 0.903563 0.161558
Q2FYP9   0 0 -1.27278 0.943444
Q2G0K7   17 0.85 -1.27278 0.943444
Q2FVV2   11 0.55 -1.27278 0.943444
Q2FVN0   12 0.6 -1.27278 0.943444
Q2FX00   36 1.8 0.903563 0.161558
Q2G1I0   5 0.25 -1.27278 0.943444
Q2FXI2   21 1.05 0.903563 0.161558
Q2G2X1   6 0.3 -1.27278 0.943444
Q2FYG6   5 0.25 -1.27278 0.943444
Q2FXH0   26 1.3 0.903563 0.161558
Q2FXU7   20 1 0.903563 0.161558
Q2G170   17 0.85 -1.27278 0.943444
Q2FVQ9   28 1.4 0.903563 0.161558
Q2FWV2   47 2.35 3.07991 0.0107511
Q2FVI5   0 0 -1.27278 0.943444
Q2FUW0   34 1.7 0.903563 0.161558
Q2FXB7   37 1.85 0.903563 0.161558
Q2G0J8   34 1.7 0.903563 0.161558
Q2FXB5   25 1.25 0.903563 0.161558
Q2FYE9   0 0 -1.27278 0.943444
Q2FVE2   9 0.45 -1.27278 0.943444
Q2G2V6   27 1.35 0.903563 0.161558
O08387   9 0.45 -1.27278 0.943444
Q2FZ14   19 0.95 -1.27278 0.943444
Q2FXW3   19 0.95 -1.27278 0.943444
Q2FYQ8   26 1.3 0.903563 0.161558
Q2G2D6   28 1.4 0.903563 0.161558
Q2G2T7   24 1.2 0.903563 0.161558
Q2FYP8   4 0.2 -1.27278 0.943444
Q2FZ25   19 0.95 -1.27278 0.943444
Q2FY65   21 1.05 0.903563 0.161558
Q2G2T1   9 0.45 -1.27278 0.943444
Q2G1N0   0 0 -1.27278 0.943444
Q2G110   6 0.3 -1.27278 0.943444
Q2G1E1   10 0.5 -1.27278 0.943444
Q2G2F1   29 1.45 0.903563 0.161558
Q2FXE8   20 1 0.903563 0.161558
Q2FZ06   44 2.2 3.07991 0.0107511
Q2FVH2   0 0 -1.27278 0.943444
Q2FYV6   27 1.35 0.903563 0.161558
Q2FZJ3   54 2.63415 3.07991 0.0107511
Q2G095   46 2.2439 3.07991 0.0107511
Q2G2Y0   69 3.36585 5.25625 0.000662855
Q2G2W3   21 1.02439 0.903563 0.161558
Q2FY07   14 0.682927 -1.27278 0.943444
Q2FXW8   50 2.43902 3.07991 0.0107511
Q2FUR6   27 1.31707 0.903563 0.161558
Q2FVW6   0 0 -1.27278 0.943444
Q2G1X0   54 2.63415 3.07991 0.0107511
Q2G1F6   0 0 -1.27278 0.943444
Q2FVK8   15 0.731707 -1.27278 0.943444
Q2G158   10 0.487805 -1.27278 0.943444
Q2G118   11 0.536585 -1.27278 0.943444
Q2G077   0 0 -1.27278 0.943444
Q2G0E0   35 1.70732 0.903563 0.161558
Q2G263   33 1.60976 0.903563 0.161558
Q2FUU1   40 1.95122 0.903563 0.161558
Q2G1X7   25 1.21951 0.903563 0.161558
Q2G1C0   28 1.36585 0.903563 0.161558
Q2FVB9   0 0 -1.27278 0.943444
Q2G273   21 1.02439 0.903563 0.161558
Q53726   19 0.926829 -1.27278 0.943444
Q2G2W9   28 1.36585 0.903563 0.161558
Q2FZ22   29 1.41463 0.903563 0.161558
Q2G2U1   18 0.878049 -1.27278 0.943444
Q2FXW6   19 0.926829 -1.27278 0.943444
Q2G0P9   0 0 -1.27278 0.943444
Q2FYE3   27 1.31707 0.903563 0.161558
Q2FXU3   29 1.41463 0.903563 0.161558
Q2G052   27 1.31707 0.903563 0.161558
Q2FZM6   19 0.926829 -1.27278 0.943444
Q2FX25   22 1.07317 0.903563 0.161558
Q2FX05   52 2.53659 3.07991 0.0107511
Q2G1P2   0 0 -1.27278 0.943444
Q2G2C4   29 1.41463 0.903563 0.161558
Q2G165   0 0 -1.27278 0.943444
Q2FXK8   0 0 -1.27278 0.943444
Q2FWP1   67 3.26829 5.25625 0.000662855
Q2FVU1   0 0 -1.27278 0.943444
Q2FZ78   41 2 3.07991 0.0107511
Q2G0P0   24 1.17073 0.903563 0.161558
Q2FXX3   0 0 -1.27278 0.943444
Q2FVX2   51 2.4878 3.07991 0.0107511
Q2G0Q7   16 0.780488 -1.27278 0.943444
Q2FXS6   33 1.60976 0.903563 0.161558
Q2FUZ1   33 1.60976 0.903563 0.161558
Q2FZ87   22 1.07317 0.903563 0.161558
Q2FXF4   12 0.585366 -1.27278 0.943444
Q2G1G4   9 0.439024 -1.27278 0.943444
Q2FWE6   34 1.65854 0.903563 0.161558
Q2G2U2   58 2.82927 3.07991 0.0107511
Q2FY17   26 1.26829 0.903563 0.161558
Q2FVU3   17 0.829268 -1.27278 0.943444
Q2FVK1   65 3.17073 5.25625 0.000662855
Q2G0K5   19 0.926829 -1.27278 0.943444
Q2G2X8   52 2.53659 3.07991 0.0107511
Q2FYZ7   27 1.31707 0.903563 0.161558
Q2FWG1   26 1.26829 0.903563 0.161558
Q2G1Q6   25 1.21951 0.903563 0.161558
Q2G2X9   58 2.82927 3.07991 0.0107511
Q2FWN9   65 3.17073 5.25625 0.000662855
Q2FYZ2   15 0.731707 -1.27278 0.943444
Q2FZJ1   34 1.65854 0.903563 0.161558
Q2G002   21 1.02439 0.903563 0.161558
Q2FVL4   28 1.36585 0.903563 0.161558
Q2G2M7   38 1.85366 0.903563 0.161558
Q2FWH6   43 2.09756 3.07991 0.0107511
Q2FXQ3   28 1.36585 0.903563 0.161558
Q2G129   0 0 -1.27278 0.943444
Q7BHL7   41 2 3.07991 0.0107511
Q2FZ71   19 0.926829 -1.27278 0.943444
Q2FZ88   37 1.7619 0.903563 0.161558
Q2FV22   33 1.57143 0.903563 0.161558
Q2FYM3   76 3.61905 5.25625 0.000662855
Q2FY06   24 1.14286 0.903563 0.161558
Q2FXB0   70 3.33333 5.25625 0.000662855
Q2FX87   26 1.2381 0.903563 0.161558
Q2FZ33   24 1.14286 0.903563 0.161558
Q2G0J1   28 1.33333 0.903563 0.161558
Q2FUT7   28 1.33333 0.903563 0.161558
Q2FZH1   47 2.2381 3.07991 0.0107511
Q2FVX3   34 1.61905 0.903563 0.161558
Q2FWC6   36 1.71429 0.903563 0.161558
Q2FXN6   34 1.61905 0.903563 0.161558
Q2FY79   39 1.85714 0.903563 0.161558
Q2FZ23   26 1.2381 0.903563 0.161558
Q2FVF1   31 1.47619 0.903563 0.161558
Q2FWM5   15 0.714286 -1.27278 0.943444
Q2G061   24 1.14286 0.903563 0.161558
Q2FWL7   6 0.285714 -1.27278 0.943444
Q2FVK3   68 3.2381 5.25625 0.000662855
Q2FX19   9 0.428571 -1.27278 0.943444
Q2G2U6   46 2.19048 3.07991 0.0107511
Q2G1S5   55 2.61905 3.07991 0.0107511
Q2FVS9   34 1.61905 0.903563 0.161558
Q2G1M7   19 0.904762 -1.27278 0.943444
Q2FW50   52 2.47619 3.07991 0.0107511
Q2G2L1   26 1.2381 0.903563 0.161558
Q2FWB1   29 1.38095 0.903563 0.161558
Q2FXA8   26 1.2381 0.903563 0.161558
Q2FV20   27 1.28571 0.903563 0.161558
Q2FUY1   43 2.04762 3.07991 0.0107511
Q2FYJ1   15 0.714286 -1.27278 0.943444
Q2G043   35 1.66667 0.903563 0.161558
Q2FZ43   19 0.904762 -1.27278 0.943444
Q9KJN4   27 1.28571 0.903563 0.161558
Q2G194   9 0.428571 -1.27278 0.943444
Q2G0F0   20 0.952381 -1.27278 0.943444
Q2G2G2   35 1.66667 0.903563 0.161558
Q2G0I8   36 1.71429 0.903563 0.161558
Q2FXG5   27 1.28571 0.903563 0.161558
Q2G2S6   14 0.666667 -1.27278 0.943444
Q53700   23 1.09524 0.903563 0.161558
Q2G0D8   28 1.33333 0.903563 0.161558
P60430   61 2.90476 3.07991 0.0107511
Q2FV41   20 0.952381 -1.27278 0.943444
Q2FXZ5   25 1.19048 0.903563 0.161558
Q2FZL0   0 0 -1.27278 0.943444
Q2FY99   12 0.571429 -1.27278 0.943444
Q2FX95   61 2.90476 3.07991 0.0107511
Q2FYR6   18 0.857143 -1.27278 0.943444
Q2FUW2   8 0.380952 -1.27278 0.943444
Q2FVL2   42 2 3.07991 0.0107511
Q2G2L4   0 0 -1.27278 0.943444
Q2FXB1   63 3 5.25625 0.000662855
Q2FZY7   33 1.57143 0.903563 0.161558
Q2FVN1   0 0 -1.27278 0.943444
Q2G1S1   32 1.52381 0.903563 0.161558
Q2FXK4   19 0.904762 -1.27278 0.943444
Q2FXM6   29 1.38095 0.903563 0.161558
Q2FZJ6   29 1.38095 0.903563 0.161558
Q2FVT4   32 1.52381 0.903563 0.161558
Q2FYW1   20 0.952381 -1.27278 0.943444
Q2FYZ3   23 1.09524 0.903563 0.161558
Q2FXX5   64 3.04762 5.25625 0.000662855
Q2FWM4   31 1.47619 0.903563 0.161558
Q2G2L3   20 0.952381 -1.27278 0.943444
Q2FYR3   21 1 0.903563 0.161558
Q2G0I9   37 1.7619 0.903563 0.161558
Q2G0M2   17 0.809524 -1.27278 0.943444
Q2G272   63 3 5.25625 0.000662855
Q2FXL4   21 1 0.903563 0.161558
Q2G0U9   29 1.38095 0.903563 0.161558
Q2FVE4   43 2.04762 3.07991 0.0107511
Q2FVC6   37 1.7619 0.903563 0.161558
Q2FV19   44 2.09524 3.07991 0.0107511
Q2G0S8   40 1.90476 0.903563 0.161558
Q2G2G3   0 0 -1.27278 0.943444
Q2G2X0   51 2.37209 3.07991 0.0107511
Q2G0F3   27 1.25581 0.903563 0.161558
Q2G037   38 1.76744 0.903563 0.161558
Q2G1G6   25 1.16279 0.903563 0.161558
Q2FWP0   66 3.06977 5.25625 0.000662855
Q2FY29   44 2.04651 3.07991 0.0107511
Q2FXQ4   5 0.232558 -1.27278 0.943444
Q2G0S7   30 1.39535 0.903563 0.161558
Q2FZX7   18 0.837209 -1.27278 0.943444
Q2G0E6   0 0 -1.27278 0.943444
Q2FY37   39 1.81395 0.903563 0.161558
Q2FYQ0   31 1.44186 0.903563 0.161558
Q2FUV3   20 0.930233 -1.27278 0.943444
Q2FYV2   34 1.5814 0.903563 0.161558
Q2FVS4   10 0.465116 -1.27278 0.943444
Q2G2M3   26 1.2093 0.903563 0.161558
Q2FVM6   26 1.2093 0.903563 0.161558
Q2G292   17 0.790698 -1.27278 0.943444
Q2FXH7   42 1.95349 0.903563 0.161558
Q2FYQ7   32 1.48837 0.903563 0.161558
Q2FWG2   25 1.16279 0.903563 0.161558
Q2G159   42 1.95349 0.903563 0.161558
Q2FX96   26 1.2093 0.903563 0.161558
Q2FV83   31 1.44186 0.903563 0.161558
Q2G2D8   20 0.930233 -1.27278 0.943444
Q2FYJ4   0 0 -1.27278 0.943444
Q2G1E8   0 0 -1.27278 0.943444
Q2FVK2   70 3.25581 5.25625 0.000662855
Q2FZP1   6 0.27907 -1.27278 0.943444
Q2FXI0   51 2.37209 3.07991 0.0107511
Q2G134   0 0 -1.27278 0.943444
Q2FZZ6   44 2.04651 3.07991 0.0107511
Q2G1Z3   43 2 3.07991 0.0107511
Q2G030   20 0.930233 -1.27278 0.943444
Q2FV21   18 0.837209 -1.27278 0.943444
Q9RQP6   0 0 -1.27278 0.943444
Q2FZ62   19 0.883721 -1.27278 0.943444
Q2FZQ7   11 0.511628 -1.27278 0.943444
Q2G0F4   13 0.604651 -1.27278 0.943444
Q2FWE0   41 1.90698 0.903563 0.161558
Q2FVS0   4 0.186047 -1.27278 0.943444
Q2FUT6   40 1.86047 0.903563 0.161558
Q2FUQ5   10 0.465116 -1.27278 0.943444
Q2FZJ9   43 2 3.07991 0.0107511
Q2FY81   32 1.48837 0.903563 0.161558
Q2G0K8   29 1.34884 0.903563 0.161558
Q2G262   0 0 -1.27278 0.943444
Q2G0E1   54 2.51163 3.07991 0.0107511
Q2FWD3   27 1.25581 0.903563 0.161558
Q2FXA4   17 0.790698 -1.27278 0.943444
Q2FVF0   26 1.2093 0.903563 0.161558
Q2FWW9   40 1.86047 0.903563 0.161558
Q2FZ54   25 1.16279 0.903563 0.161558
P0A0J0   4 0.186047 -1.27278 0.943444
Q2G1G1   13 0.604651 -1.27278 0.943444
Q2FWA1   32 1.48837 0.903563 0.161558
Q2FXN1   28 1.30233 0.903563 0.161558
Q2G2T4   29 1.34884 0.903563 0.161558
Q2FZW9   22 1.02326 0.903563 0.161558
Q2FV90   22 1.02326 0.903563 0.161558
Q2FWB3   62 2.88372 3.07991 0.0107511
Q2G0Q0   45 2.09302 3.07991 0.0107511
Q2FY10   14 0.651163 -1.27278 0.943444
Q2FXM0   50 2.32558 3.07991 0.0107511
Q2G1S2   18 0.837209 -1.27278 0.943444
Q2FXY5   13 0.590909 -1.27278 0.943444
Q2FXV3   19 0.863636 -1.27278 0.943444
Q2FXG3   19 0.863636 -1.27278 0.943444
Q2FVA8   68 3.09091 5.25625 0.000662855
Q2G2C2   8 0.363636 -1.27278 0.943444
Q2FYU2   57 2.59091 3.07991 0.0107511
Q2FYK5   30 1.36364 0.903563 0.161558
Q2FW35   28 1.27273 0.903563 0.161558
Q2FY52   20 0.909091 -1.27278 0.943444
Q9RQP9   23 1.04545 0.903563 0.161558
Q2G039   22 1 0.903563 0.161558
Q2G1E4   22 1 0.903563 0.161558
Q2G0B0   43 1.95455 0.903563 0.161558
Q2FXI7   32 1.45455 0.903563 0.161558
Q2FWN7   21 0.954545 -1.27278 0.943444
Q2FV66   50 2.27273 3.07991 0.0107511
Q2FYJ5   0 0 -1.27278 0.943444
Q2FYC9   57 2.59091 3.07991 0.0107511
Q2FZC6   28 1.27273 0.903563 0.161558
Q2FXW4   34 1.54545 0.903563 0.161558
Q2FXI1   26 1.18182 0.903563 0.161558
Q2FZF9   25 1.13636 0.903563 0.161558
Q2G171   0 0 -1.27278 0.943444
Q2G2P8   34 1.54545 0.903563 0.161558
Q2G2V9   29 1.31818 0.903563 0.161558
Q2FV31   32 1.45455 0.903563 0.161558
Q9KJN3   23 1.04545 0.903563 0.161558
Q2FZV5   0 0 -1.27278 0.943444
Q2FWC4   31 1.40909 0.903563 0.161558
Q2FYT0   0 0 -1.27278 0.943444
Q2G145   11 0.5 -1.27278 0.943444
Q2G0J0   30 1.36364 0.903563 0.161558
Q2FZQ3   18 0.818182 -1.27278 0.943444
Q2FYE5   40 1.81818 0.903563 0.161558
Q2FWN5   6 0.272727 -1.27278 0.943444
Q2FY24   14 0.636364 -1.27278 0.943444
Q2FVW7   20 0.909091 -1.27278 0.943444
Q2FZ91   29 1.31818 0.903563 0.161558
Q2FWL2   45 2.04545 3.07991 0.0107511
Q2FZQ6   60 2.72727 3.07991 0.0107511
P02976   6 0.272727 -1.27278 0.943444
Q2G0R7   0 0 -1.27278 0.943444
Q2FUU2   32 1.45455 0.903563 0.161558
Q2FZG1   52 2.36364 3.07991 0.0107511
Q2G0Z4   0 0 -1.27278 0.943444
Q2FZ81   74 3.36364 5.25625 0.000662855
Q2G2J8   26 1.18182 0.903563 0.161558
Q2FZD7   21 0.954545 -1.27278 0.943444
Q2G288   10 0.454545 -1.27278 0.943444
Q2FW52   38 1.72727 0.903563 0.161558
Q2FVX4   30 1.36364 0.903563 0.161558
Q2FVN5   0 0 -1.27278 0.943444
Q2FY88   21 0.954545 -1.27278 0.943444
Q2FWC9   65 2.95455 3.07991 0.0107511
Q2FZS7   27 1.22727 0.903563 0.161558
Q2FZ63   54 2.45455 3.07991 0.0107511
Q2G1L8   27 1.22727 0.903563 0.161558
Q2FV17   32 1.45455 0.903563 0.161558
Q2FVT8   18 0.818182 -1.27278 0.943444
Q2G0W8   22 1 0.903563 0.161558
Q2FV07   52 2.36364 3.07991 0.0107511
Q2G0Q1   20 0.909091 -1.27278 0.943444
Q2FY69   17 0.772727 -1.27278 0.943444
Q2FZ75   28 1.27273 0.903563 0.161558
Q2G0E5   28 1.27273 0.903563 0.161558
Q2G233   46 2.09091 3.07991 0.0107511
Q2FWE1   33 1.5 0.903563 0.161558
Q2FVZ2   64 2.90909 3.07991 0.0107511
Q2FYE2   36 1.63636 0.903563 0.161558
Q2G1K6   21 0.933333 -1.27278 0.943444
Q2FVT0   50 2.22222 3.07991 0.0107511
Q2G0Q9   58 2.57778 3.07991 0.0107511
Q2FZ89   32 1.42222 0.903563 0.161558
Q2FVR0   28 1.24444 0.903563 0.161558
Q2FZD9   19 0.844444 -1.27278 0.943444
Q2FX85   5 0.222222 -1.27278 0.943444
Q2G1B0   63 2.8 3.07991 0.0107511
Q2G2E4   0 0 -1.27278 0.943444
Q2FYK7   54 2.4 3.07991 0.0107511
Q2FZ13   28 1.24444 0.903563 0.161558
Q2FZE6   27 1.2 0.903563 0.161558
Q2FVI2   37 1.64444 0.903563 0.161558
Q2FZE0   30 1.33333 0.903563 0.161558
Q2FV38   51 2.26667 3.07991 0.0107511
Q2FXE2   24 1.06667 0.903563 0.161558
Q2G1Q2   29 1.28889 0.903563 0.161558
Q2FYY8   44 1.95556 0.903563 0.161558
Q2FYN6   39 1.73333 0.903563 0.161558
Q2FV39   28 1.24444 0.903563 0.161558
Q2G130   41 1.82222 0.903563 0.161558
Q2FUR8   50 2.22222 3.07991 0.0107511
Q2FXZ3   30 1.33333 0.903563 0.161558
Q2FYM4   0 0 -1.27278 0.943444
Q2FWY1   31 1.37778 0.903563 0.161558
Q2G1V4   42 1.86667 0.903563 0.161558
P0A011   15 0.666667 -1.27278 0.943444
Q2FXZ0   29 1.28889 0.903563 0.161558
Q2G0V4   28 1.24444 0.903563 0.161558
Q2FW34   28 1.24444 0.903563 0.161558
Q2FWC7   39 1.73333 0.903563 0.161558
Q2G0F6   23 1.02222 0.903563 0.161558
Q2G0T0   31 1.37778 0.903563 0.161558
Q2FXM8   24 1.06667 0.903563 0.161558
Q2G0Q8   27 1.2 0.903563 0.161558
Q2FZ08   23 1.02222 0.903563 0.161558
Q2G160   17 0.755556 -1.27278 0.943444
Q2FY78   46 2.04444 3.07991 0.0107511
Q2G2H7   6 0.266667 -1.27278 0.943444
Q2FW53   47 2.08889 3.07991 0.0107511
Q2FVX0   29 1.28889 0.903563 0.161558
Q2G2U5   51 2.26667 3.07991 0.0107511
Q2FZR0   38 1.68889 0.903563 0.161558
Q2G1Z9   64 2.84444 3.07991 0.0107511
Q2G1G0   33 1.46667 0.903563 0.161558
Q2FW57   26 1.15556 0.903563 0.161558
Q9RQP7   27 1.2 0.903563 0.161558
Q2FXP0   27 1.2 0.903563 0.161558
Q2FVV1   0 0 -1.27278 0.943444
Q2FYU8   0 0 -1.27278 0.943444
Q2FZ04   19 0.844444 -1.27278 0.943444
Q2FVQ0   29 1.28889 0.903563 0.161558
Q2G151   22 0.977778 -1.27278 0.943444
Q2FXF9   31 1.37778 0.903563 0.161558
Q2G242   17 0.755556 -1.27278 0.943444
Q2FZQ0   24 1.06667 0.903563 0.161558
Q2G1Q8   32 1.42222 0.903563 0.161558
Q2FYG1   20 0.869565 -1.27278 0.943444
Q2G1N3   25 1.08696 0.903563 0.161558
Q2FV44   32 1.3913 0.903563 0.161558
Q2FXV4   35 1.52174 0.903563 0.161558
Q2G0I1   10 0.434783 -1.27278 0.943444
Q2FZY0   22 0.956522 -1.27278 0.943444
Q2G295   43 1.86957 0.903563 0.161558
Q2FWH3   52 2.26087 3.07991 0.0107511
Q2G072   36 1.56522 0.903563 0.161558
Q2G217   37 1.6087 0.903563 0.161558
Q2FYP6   37 1.6087 0.903563 0.161558
Q9EZ12   26 1.13043 0.903563 0.161558
Q2FZ48   22 0.956522 -1.27278 0.943444
Q2FY16   29 1.26087 0.903563 0.161558
Q2FZU3   20 0.869565 -1.27278 0.943444
Q2FVV7   66 2.86957 3.07991 0.0107511
Q2FWU0   44 1.91304 0.903563 0.161558
P0A0Q0   44 1.91304 0.903563 0.161558
Q2FVS3   48 2.08696 3.07991 0.0107511
Q2G0I6   33 1.43478 0.903563 0.161558
Q2FYP3   51 2.21739 3.07991 0.0107511
Q2FWM0   45 1.95652 0.903563 0.161558
Q2FZ36   31 1.34783 0.903563 0.161558
Q2G0Y8   5 0.217391 -1.27278 0.943444
Q2FXF6   0 0 -1.27278 0.943444
Q2FXM7   24 1.04348 0.903563 0.161558
Q2G1A6   39 1.69565 0.903563 0.161558
Q2G138   0 0 -1.27278 0.943444
Q2FZR4   39 1.69565 0.903563 0.161558
Q2G162   0 0 -1.27278 0.943444
Q2FYH2   6 0.26087 -1.27278 0.943444
Q2FX56   39 1.69565 0.903563 0.161558
Q2FY68   24 1.04348 0.903563 0.161558
Q2G1K1   44 1.91304 0.903563 0.161558
Q2G1A3   39 1.69565 0.903563 0.161558
Q2FZX4   29 1.26087 0.903563 0.161558
Q2G1M5   35 1.52174 0.903563 0.161558
Q2FVA3   19 0.826087 -1.27278 0.943444
Q2G2G4   66 2.86957 3.07991 0.0107511
Q2G0U3   35 1.52174 0.903563 0.161558
Q2FXQ6   21 0.913043 -1.27278 0.943444
Q2G0S2   50 2.17391 3.07991 0.0107511
Q2G168   30 1.30435 0.903563 0.161558
Q2FZB0   21 0.913043 -1.27278 0.943444
Q2G119   50 2.17391 3.07991 0.0107511
Q2FVJ7   32 1.3913 0.903563 0.161558
Q2FY30   46 2 3.07991 0.0107511
Q2FXR3   25 1.08696 0.903563 0.161558
Q2G1Z0   58 2.52174 3.07991 0.0107511
Q2G0A9   33 1.43478 0.903563 0.161558
O33599   59 2.56522 3.07991 0.0107511
Q2FZ55   27 1.17391 0.903563 0.161558
Q2FYS0   46 2 3.07991 0.0107511
Q2G248   23 1 0.903563 0.161558
Q2G049   16 0.695652 -1.27278 0.943444
Q2FVA5   59 2.56522 3.07991 0.0107511
Q2FUX8   24 1.04348 0.903563 0.161558
Q2G123   39 1.69565 0.903563 0.161558
Q2FVH0   26 1.13043 0.903563 0.161558
Q2FV01   0 0 -1.27278 0.943444
Q2G2L2   32 1.3913 0.903563 0.161558
Q2FYW3   39 1.69565 0.903563 0.161558
Q2FZZ0   34 1.47826 0.903563 0.161558
Q2FVV8   43 1.86957 0.903563 0.161558
Q2G2W0   21 0.893617 -1.27278 0.943444
Q2G041   35 1.48936 0.903563 0.161558
P0A0B9   46 1.95745 0.903563 0.161558
Q2FYI6   40 1.70213 0.903563 0.161558
Q2G2S2   37 1.57447 0.903563 0.161558
Q2FVQ8   21 0.893617 -1.27278 0.943444
Q2FVT2   33 1.40426 0.903563 0.161558
Q2G1Z5   34 1.44681 0.903563 0.161558
Q2G2A4   34 1.44681 0.903563 0.161558
P60393   24 1.02128 0.903563 0.161558
Q2G0P6   32 1.3617 0.903563 0.161558
Q2FW04   13 0.553191 -1.27278 0.943444
Q2FYY9   28 1.19149 0.903563 0.161558
Q2FWP2   16 0.680851 -1.27278 0.943444
Q2FVW4   28 1.19149 0.903563 0.161558
Q2FY63   44 1.87234 0.903563 0.161558
Q2FZ68   43 1.82979 0.903563 0.161558
Q2G1E2   6 0.255319 -1.27278 0.943444
Q2G2T8   25 1.06383 0.903563 0.161558
Q2FY71   32 1.3617 0.903563 0.161558
Q2FVI1   4 0.170213 -1.27278 0.943444
Q2G0W2   6 0.255319 -1.27278 0.943444
Q2G238   43 1.82979 0.903563 0.161558
Q2FZR1   37 1.57447 0.903563 0.161558
Q2FXN2   4 0.170213 -1.27278 0.943444
Q2FXH6   0 0 -1.27278 0.943444
Q2FXM3   27 1.14894 0.903563 0.161558
Q2FZW3   10 0.425532 -1.27278 0.943444
Q2FWM9   49 2.08511 3.07991 0.0107511
Q2FUW9   0 0 -1.27278 0.943444
Q2FW91   23 0.978723 -1.27278 0.943444
Q2G137   74 3.14894 5.25625 0.000662855
Q2FVM0   42 1.78723 0.903563 0.161558
Q2G057   30 1.2766 0.903563 0.161558
Q2FXP5   21 0.893617 -1.27278 0.943444
Q2G1H2   0 0 -1.27278 0.943444
Q2FX99   5 0.212766 -1.27278 0.943444
Q2G0J4   6 0.255319 -1.27278 0.943444
Q2FX74   30 1.2766 0.903563 0.161558
Q2G1J9   11 0.468085 -1.27278 0.943444
Q2G1F7   0 0 -1.27278 0.943444
Q2G2R8   60 2.55319 3.07991 0.0107511
Q2FW32   43 1.82979 0.903563 0.161558
Q2FXZ4   49 2.08511 3.07991 0.0107511
Q2FUT0   41 1.74468 0.903563 0.161558
Q2G084   51 2.17021 3.07991 0.0107511
Q2G148   27 1.14894 0.903563 0.161558
Q2FYR0   38 1.61702 0.903563 0.161558
Q2FW86   36 1.53191 0.903563 0.161558
Q2FW01   41 1.74468 0.903563 0.161558
Q2FUX9   5 0.212766 -1.27278 0.943444
Q2G212   6 0.255319 -1.27278 0.943444
Q2FZ84   47 2 3.07991 0.0107511
Q2G0Y0   27 1.14894 0.903563 0.161558
Q2FYU4   40 1.70213 0.903563 0.161558
Q2G223   78 3.31915 5.25625 0.000662855
Q2G136   26 1.10638 0.903563 0.161558
Q2G0G6   27 1.14894 0.903563 0.161558
Q2FWY6   77 3.2766 5.25625 0.000662855
Q2FWZ2   43 1.82979 0.903563 0.161558
Q2G240   44 1.87234 0.903563 0.161558
O05154   32 1.3617 0.903563 0.161558
Q2FXP4   8 0.340426 -1.27278 0.943444
Q2FVH5   31 1.31915 0.903563 0.161558
Q2FYP0   42 1.75 0.903563 0.161558
Q2FUW5   42 1.75 0.903563 0.161558
Q2FX66   54 2.25 3.07991 0.0107511
Q2G1P4   0 0 -1.27278 0.943444
Q2FYI9   28 1.16667 0.903563 0.161558
Q2G0I7   45 1.875 0.903563 0.161558
Q2FXQ9   25 1.04167 0.903563 0.161558
Q2FXL0   36 1.5 0.903563 0.161558
Q2FYR7   22 0.916667 -1.27278 0.943444
Q2G1W4   31 1.29167 0.903563 0.161558
Q2G2C8   14 0.583333 -1.27278 0.943444
Q2G163   31 1.29167 0.903563 0.161558
Q2FWL9   0 0 -1.27278 0.943444
Q2FZH3   25 1.04167 0.903563 0.161558
Q2FZR5   53 2.20833 3.07991 0.0107511
Q2G1W6   29 1.20833 0.903563 0.161558
Q2FWA5   7 0.291667 -1.27278 0.943444
Q2FX17   16 0.666667 -1.27278 0.943444
Q2FXY1   32 1.33333 0.903563 0.161558
Q2G2W1   6 0.25 -1.27278 0.943444
Q2FV06   0 0 -1.27278 0.943444
Q2FYW6   37 1.54167 0.903563 0.161558
Q2G281   30 1.25 0.903563 0.161558
Q2G227   43 1.79167 0.903563 0.161558
Q2FWZ5   35 1.45833 0.903563 0.161558
Q2FZX0   37 1.54167 0.903563 0.161558
Q2FV51   5 0.208333 -1.27278 0.943444
Q2G082   8 0.333333 -1.27278 0.943444
Q2FWX4   49 2.04167 3.07991 0.0107511
Q2FZT1   36 1.5 0.903563 0.161558
Q2FYF3   42 1.75 0.903563 0.161558
Q2FXW9   50 2.08333 3.07991 0.0107511
O34090   46 1.91667 0.903563 0.161558
Q2FVE1   6 0.25 -1.27278 0.943444
Q2FZL5   41 1.70833 0.903563 0.161558
Q2G258   44 1.83333 0.903563 0.161558
Q2FZW5   11 0.458333 -1.27278 0.943444
Q2FW63   4 0.166667 -1.27278 0.943444
Q2FXB4   19 0.791667 -1.27278 0.943444
Q2G1T5   57 2.375 3.07991 0.0107511
Q2G1J5   36 1.5 0.903563 0.161558
Q2G0V0   35 1.45833 0.903563 0.161558
Q2G0M7   42 1.75 0.903563 0.161558
Q2G1I5   36 1.5 0.903563 0.161558
Q2G146   26 1.08333 0.903563 0.161558
Q2G1P6   39 1.625 0.903563 0.161558
Q2G1W8   43 1.7551 0.903563 0.161558
Q2G035   39 1.59184 0.903563 0.161558
Q2G1I3   21 0.857143 -1.27278 0.943444
Q2FWM2   41 1.67347 0.903563 0.161558
Q2FYJ3   29 1.18367 0.903563 0.161558
Q2G0L8   43 1.7551 0.903563 0.161558
Q2G164   36 1.46939 0.903563 0.161558
Q2FVT7   37 1.5102 0.903563 0.161558
Q2G1R3   15 0.612245 -1.27278 0.943444
Q2G1T6   40 1.63265 0.903563 0.161558
Q2FZN7   44 1.79592 0.903563 0.161558
Q2FY83   15 0.612245 -1.27278 0.943444
Q2FZX9   27 1.10204 0.903563 0.161558
Q2FYL5   28 1.14286 0.903563 0.161558
Q2G218   39 1.59184 0.903563 0.161558
Q2G0M5   33 1.34694 0.903563 0.161558
Q2FW78   0 0 -1.27278 0.943444
P52078   50 2.04082 3.07991 0.0107511
Q7X2S2   45 1.83673 0.903563 0.161558
Q2FZG4   24 0.979592 -1.27278 0.943444
Q2G0M4   52 2.12245 3.07991 0.0107511
Q2FVA2   41 1.67347 0.903563 0.161558
Q2G115   34 1.38776 0.903563 0.161558
Q2G0M8   40 1.63265 0.903563 0.161558
Q2G1U4   47 1.91837 0.903563 0.161558
Q2G1D0   35 1.42857 0.903563 0.161558
Q2G2S0   10 0.408163 -1.27278 0.943444
Q2G2N5   6 0.244898 -1.27278 0.943444
Q2G222   32 1.30612 0.903563 0.161558
Q2G1C8   16 0.653061 -1.27278 0.943444
Q2FV40   16 0.653061 -1.27278 0.943444
Q2FXT1   52 2.12245 3.07991 0.0107511
Q2FZZ2   43 1.7551 0.903563 0.161558
Q2FY01   28 1.14286 0.903563 0.161558
Q2FVJ8   38 1.55102 0.903563 0.161558
Q2FXK2   50 2.04082 3.07991 0.0107511
Q2FUS7   54 2.20408 3.07991 0.0107511
Q2FVP1   6 0.244898 -1.27278 0.943444
Q2FYN7   56 2.28571 3.07991 0.0107511
P69848   48 1.95918 0.903563 0.161558
Q2FWN8   41 1.67347 0.903563 0.161558
Q2FV62   23 0.938776 -1.27278 0.943444
Q2FWW7   33 1.34694 0.903563 0.161558
Q2G1Y5   45 1.83673 0.903563 0.161558
Q2FXA3   28 1.14286 0.903563 0.161558
Q2FYV3   28 1.14286 0.903563 0.161558
Q2G1H4   36 1.46939 0.903563 0.161558
Q2G038   41 1.67347 0.903563 0.161558
Q2G161   0 0 -1.27278 0.943444
Q2FYV1   44 1.79592 0.903563 0.161558
Q2FZ09   50 2.04082 3.07991 0.0107511
Q2FW90   27 1.10204 0.903563 0.161558
Q2G290   29 1.18367 0.903563 0.161558
P60611   43 1.7551 0.903563 0.161558
Q2FV58   38 1.55102 0.903563 0.161558
Q2G0C6   41 1.67347 0.903563 0.161558
Q2G050   47 1.91837 0.903563 0.161558
Q2G0V2   42 1.71429 0.903563 0.161558
Q2FVQ4   5 0.204082 -1.27278 0.943444
Q2G094   62 2.48 3.07991 0.0107511
Q2FY59   34 1.36 0.903563 0.161558
Q2FVX7   40 1.6 0.903563 0.161558
Q2FVP4   18 0.72 -1.27278 0.943444
Q2G185   22 0.88 -1.27278 0.943444
Q2FXP8   0 0 -1.27278 0.943444
Q2G275   54 2.16 3.07991 0.0107511
Q2G1D9   28 1.12 0.903563 0.161558
Q2FXI3   45 1.8 0.903563 0.161558
Q2FYM2   48 1.92 0.903563 0.161558
P14738   50 2 3.07991 0.0107511
Q2G2Q2   50 2 3.07991 0.0107511
Q2G0M9   40 1.6 0.903563 0.161558
Q2FY67   54 2.16 3.07991 0.0107511
Q2FWX8   93 3.72 5.25625 0.000662855
Q2FUT9   51 2.04 3.07991 0.0107511
Q2FZS0   45 1.8 0.903563 0.161558
Q2G2A8   22 0.88 -1.27278 0.943444
Q2FUY2   56 2.24 3.07991 0.0107511
Q2FZL8   52 2.08 3.07991 0.0107511
Q2FW93   40 1.6 0.903563 0.161558
Q2G1L7   42 1.68 0.903563 0.161558
Q2FW41   40 1.6 0.903563 0.161558
Q2FZY6   65 2.6 3.07991 0.0107511
Q2G042   0 0 -1.27278 0.943444
Q2FWK2   34 1.36 0.903563 0.161558
Q2FYF4   53 2.12 3.07991 0.0107511
Q2FZP2   45 1.8 0.903563 0.161558
Q2G1G7   37 1.48 0.903563 0.161558
Q2G1H5   45 1.8 0.903563 0.161558
Q2G2S7   46 1.84 0.903563 0.161558
Q2FY53   42 1.68 0.903563 0.161558
Q2G1N2   44 1.76 0.903563 0.161558
Q2G2V2   43 1.72 0.903563 0.161558
Q2G1H6   45 1.8 0.903563 0.161558
Q2FZA9   50 2 3.07991 0.0107511
Q2FXI5   46 1.84 0.903563 0.161558
Q2G206   0 0 -1.27278 0.943444
Q2FWN6   38 1.52 0.903563 0.161558
Q2FUQ2   33 1.32 0.903563 0.161558
Q2G1K3   40 1.6 0.903563 0.161558
Q2FZ76   15 0.6 -1.27278 0.943444
Q2FY54   51 2.04 3.07991 0.0107511
Q2G289   32 1.28 0.903563 0.161558
Q2FY14   37 1.48 0.903563 0.161558
Q2FV77   27 1.08 0.903563 0.161558
Q2G064   39 1.56 0.903563 0.161558
Q2G033   44 1.76 0.903563 0.161558
Q2G198   61 2.44 3.07991 0.0107511
Q2G0K4   4 0.16 -1.27278 0.943444
Q2G0V3   37 1.48 0.903563 0.161558
Q2FWE2   48 1.88235 0.903563 0.161558
Q2G089   35 1.37255 0.903563 0.161558
Q2FZL3   56 2.19608 3.07991 0.0107511
Q2G087   41 1.60784 0.903563 0.161558
Q2G0A7   6 0.235294 -1.27278 0.943444
Q2FVF9   52 2.03922 3.07991 0.0107511
Q2G071   28 1.09804 0.903563 0.161558
Q2FUZ2   24 0.941176 -1.27278 0.943444
Q2FY27   51 2 3.07991 0.0107511
Q2FXX4   19 0.745098 -1.27278 0.943444
Q2G1E6   46 1.80392 0.903563 0.161558
Q2G1G5   11 0.431373 -1.27278 0.943444
Q2G2Q3   53 2.07843 3.07991 0.0107511
Q2FZF0   51 2 3.07991 0.0107511
Q2G2D2   30 1.17647 0.903563 0.161558
Q2FXT4   25 0.980392 -1.27278 0.943444
Q2FZI8   44 1.72549 0.903563 0.161558
Q2FUS8   91 3.56863 5.25625 0.000662855
Q2FVR9   31 1.21569 0.903563 0.161558
Q2FXP2   49 1.92157 0.903563 0.161558
Q2FX94   13 0.509804 -1.27278 0.943444
Q2G2A5   47 1.84314 0.903563 0.161558
Q2FZP7   27 1.05882 0.903563 0.161558
Q2G1R7   35 1.37255 0.903563 0.161558
Q2G015   55 2.15686 3.07991 0.0107511
Q2FZF4   27 1.05882 0.903563 0.161558
Q2G1E5   43 1.68627 0.903563 0.161558
Q2FWH9   8 0.313725 -1.27278 0.943444
Q2G069   47 1.84314 0.903563 0.161558
Q2FZK3   39 1.52941 0.903563 0.161558
Q2FZU5   31 1.21569 0.903563 0.161558
Q2FYT4   42 1.64706 0.903563 0.161558
Q2FWK4   19 0.745098 -1.27278 0.943444
Q2FY40   52 2.03922 3.07991 0.0107511
Q2FWY4   0 0 -1.27278 0.943444
Q2G156   6 0.235294 -1.27278 0.943444
Q2G045   36 1.41176 0.903563 0.161558
Q2FZS6   18 0.705882 -1.27278 0.943444
Q2FYC7   29 1.13725 0.903563 0.161558
Q2FW73   40 1.56863 0.903563 0.161558
Q2G1H3   49 1.92157 0.903563 0.161558
Q2FXJ6   63 2.47059 3.07991 0.0107511
Q2FUS2   0 0 -1.27278 0.943444
Q2G120   40 1.53846 0.903563 0.161558
Q2G2T9   40 1.53846 0.903563 0.161558
Q2G1N9   6 0.230769 -1.27278 0.943444
Q2FXL9   49 1.88462 0.903563 0.161558
Q2G0W4   36 1.38462 0.903563 0.161558
Q2G0R6   34 1.30769 0.903563 0.161558
Q2G1C4   54 2.07692 3.07991 0.0107511
Q2FWY9   37 1.42308 0.903563 0.161558
Q2G1K4   41 1.57692 0.903563 0.161558
Q2FYK3   32 1.23077 0.903563 0.161558
Q2G1N4   41 1.57692 0.903563 0.161558
Q2G065   40 1.53846 0.903563 0.161558
Q2FX88   22 0.846154 -1.27278 0.943444
Q2FVW9   38 1.46154 0.903563 0.161558
Q2G1E0   29 1.11538 0.903563 0.161558
Q2G2P2   37 1.42308 0.903563 0.161558
Q2G0V5   0 0 -1.27278 0.943444
Q2FWA2   47 1.80769 0.903563 0.161558
Q2FZU1   43 1.65385 0.903563 0.161558
Q2FX77   37 1.42308 0.903563 0.161558
Q2FW75   31 1.19231 0.903563 0.161558
Q2FUT5   42 1.61538 0.903563 0.161558
Q2G234   36 1.38462 0.903563 0.161558
Q2FZU6   49 1.88462 0.903563 0.161558
Q2G1Y2   6 0.230769 -1.27278 0.943444
Q2FXN7   26 1 0.903563 0.161558
Q2G2J3   0 0 -1.27278 0.943444
Q2G0G1   49 1.88462 0.903563 0.161558
Q2FW62   37 1.42308 0.903563 0.161558
Q2FUP7   31 1.19231 0.903563 0.161558
Q2G1J3   26 1 0.903563 0.161558
Q2FZ15   50 1.92308 0.903563 0.161558
Q2G1D3   59 2.26923 3.07991 0.0107511
Q2G0K2   36 1.38462 0.903563 0.161558
Q2FWC1   41 1.57692 0.903563 0.161558
Q2FXM5   29 1.11538 0.903563 0.161558
Q2FY46   22 0.846154 -1.27278 0.943444
Q2G1K0   33 1.26923 0.903563 0.161558
Q2FXT6   45 1.73077 0.903563 0.161558
Q2FZM4   38 1.46154 0.903563 0.161558
Q2FXG1   27 1.03846 0.903563 0.161558
Q2FXL1   36 1.38462 0.903563 0.161558
Q2FWX5   76 2.92308 3.07991 0.0107511
# cudaSaTabsearch LTYPE = T LORDER = F LSOLN = F
# QUERY ID = PF19143 
# DBFILE = ./tableaux.ascii.DB                                                             
Q2G1I1   38 1.43396 0.903563  0.161558
Q2G1K2   25 0.943396 -1.27278  0.943444
Q2FUU5   33 1.24528 0.903563  0.161558
Q2FXB6   41 1.54717 0.903563  0.161558
Q2FZU2   16 0.603774 -1.27278  0.943444
Q2FZK0   6 0.226415 -1.27278  0.943444
Q2FY33   62 2.33962 3.07991  0.0107511
Q2G098   81 3.0566 5.25625  0.000662855
Q2FZ46   25 0.943396 -1.27278  0.943444
Q2FZQ5   19 0.716981 -1.27278  0.943444
Q2FXU8   13 0.490566 -1.27278  0.943444
Q9EZ08   41 1.54717 0.903563  0.161558
Q2G1B9   44 1.66038 0.903563  0.161558
Q2FZ73   54 2.03774 3.07991  0.0107511
Q2FY35   34 1.28302 0.903563  0.161558
Q2FZ16   42 1.58491 0.903563  0.161558
Q2FYR2   73 2.75472 3.07991  0.0107511
Q2FWY3   56 2.11321 3.07991  0.0107511
Q2G2F5   28 1.0566 0.903563  0.161558
Q2G032   56 2.11321 3.07991  0.0107511
Q2FZ10   50 1.88679 0.903563  0.161558
Q2G255   27 1.01887 0.903563  0.161558
Q2G0X6   33 1.24528 0.903563  0.161558
Q2FYH0   37 1.39623 0.903563  0.161558
Q2FXJ9   19 0.716981 -1.27278  0.943444
Q2FZT4   48 1.81132 0.903563  0.161558
Q2FVE6   32 1.20755 0.903563  0.161558
Q2FYD3   35 1.32075 0.903563  0.161558
Q2FXT5   50 1.88679 0.903563  0.161558
Q2FY60   23 0.867925 -1.27278  0.943444
Q2G2D7   33 1.24528 0.903563  0.161558
Q2FX16   30 1.13208 0.903563  0.161558
Q2FZ34   70 2.64151 3.07991  0.0107511
Q2G1S4   27 1.01887 0.903563  0.161558
Q2G147   49 1.84906 0.903563  0.161558
Q2G1J7   31 1.16981 0.903563  0.161558
Q2G2A7   48 1.81132 0.903563  0.161558
Q2G2M6   39 1.4717 0.903563  0.161558
Q2FV30   33 1.24528 0.903563  0.161558
Q2FVL5   71 2.67925 3.07991  0.0107511
Q2FXY0   59 2.22642 3.07991  0.0107511
Q2FZL1   36 1.35849 0.903563  0.161558
Q2FW45   34 1.28302 0.903563  0.161558
Q2FZU0   22 0.814815 -1.27278  0.943444
Q2FWZ0   56 2.07407 3.07991  0.0107511
Q2G2H5   15 0.555556 -1.27278  0.943444
Q2FYG9   48 1.77778 0.903563  0.161558
Q2G2X6   45 1.66667 0.903563  0.161558
Q2G155   42 1.55556 0.903563  0.161558
Q2FXY9   57 2.11111 3.07991  0.0107511
Q2FZ37   56 2.07407 3.07991  0.0107511
Q2FVI7   48 1.77778 0.903563  0.161558
Q2FYS1   29 1.07407 0.903563  0.161558
Q2FXL5   60 2.22222 3.07991  0.0107511
Q2G1J4   31 1.14815 0.903563  0.161558
Q2FWZ3   47 1.74074 0.903563  0.161558
Q2G2P7   22 0.814815 -1.27278  0.943444
Q2FVH3   35 1.2963 0.903563  0.161558
Q2FZ31   52 1.92593 0.903563  0.161558
Q2G283   41 1.51852 0.903563  0.161558
Q2FZ66   51 1.88889 0.903563  0.161558
Q2FWY7   0 0 -1.27278  0.943444
Q2G1F9   34 1.25926 0.903563  0.161558
Q2FZJ4   55 2.03704 3.07991  0.0107511
Q2FZQ1   7 0.259259 -1.27278  0.943444
Q2FY80   21 0.777778 -1.27278  0.943444
Q2G2D4   11 0.407407 -1.27278  0.943444
Q2FYP1   47 1.74074 0.903563  0.161558
Q2FYF9   28 1.03704 0.903563  0.161558
Q2G0B3   35 1.2963 0.903563  0.161558
Q2FUT8   48 1.77778 0.903563  0.161558
Q2FYR1   61 2.25926 3.07991  0.0107511
Q2FYL3   41 1.51852 0.903563  0.161558
Q2FVG4   4 0.148148 -1.27278  0.943444
Q2FVP8   45 1.66667 0.903563  0.161558
Q2FZ28   23 0.836364 -1.27278  0.943444
Q2G1F0   51 1.85455 0.903563  0.161558
P95689   60 2.18182 3.07991  0.0107511
Q2FYH6   47 1.70909 0.903563  0.161558
Q2FXD1   52 1.89091 0.903563  0.161558
Q2G0X5   49 1.78182 0.903563  0.161558
Q2FXN8   4 0.145455 -1.27278  0.943444
Q2G0N0   54 1.96364 0.903563  0.161558
Q2G268   48 1.74545 0.903563  0.161558
Q2FV61   38 1.38182 0.903563  0.161558
Q2FXL7   30 1.09091 0.903563  0.161558
Q2FUR5   35 1.27273 0.903563  0.161558
Q2FXV6   45 1.63636 0.903563  0.161558
Q2G2C5   45 1.63636 0.903563  0.161558
Q2FVJ6   48 1.74545 0.903563  0.161558
Q2G1Y4   53 1.92727 0.903563  0.161558
Q2FVI0   4 0.145455 -1.27278  0.943444
Q2FXJ8   12 0.436364 -1.27278  0.943444
Q2FZU7   30 1.09091 0.903563  0.161558
Q2G2X4   24 0.872727 -1.27278  0.943444
Q2FZA8   15 0.545455 -1.27278  0.943444
Q2FW96   32 1.16364 0.903563  0.161558
Q2FYV4   45 1.63636 0.903563  0.161558
O07325   47 1.70909 0.903563  0.161558
Q2G1C1   32 1.16364 0.903563  0.161558
Q2FZR9   36 1.30909 0.903563  0.161558
Q2FVW3   56 2.03636 3.07991  0.0107511
Q2G124   44 1.6 0.903563  0.161558
P0C0V7   46 1.67273 0.903563  0.161558
Q2FX52   42 1.5 0.903563  0.161558
Q2G2C7   42 1.5 0.903563  0.161558
Q2G2D5   45 1.60714 0.903563  0.161558
Q2FXQ7   27 0.964286 -1.27278  0.943444
Q2FZW0   49 1.75 0.903563  0.161558
Q2FVG3   36 1.28571 0.903563  0.161558
Q2FXR4   48 1.71429 0.903563  0.161558
Q2FZ67   43 1.53571 0.903563  0.161558
Q2G243   57 2.03571 3.07991  0.0107511
Q2FV76   52 1.85714 0.903563  0.161558
Q2FVZ4   54 1.92857 0.903563  0.161558
Q2FWC5   47 1.67857 0.903563  0.161558
Q2FZY3   74 2.64286 3.07991  0.0107511
Q2FWH5   35 1.25 0.903563  0.161558
Q2G241   28 1 0.903563  0.161558
Q2FV35   49 1.75 0.903563  0.161558
Q2G0T5   15 0.535714 -1.27278  0.943444
Q2G1A9   40 1.42857 0.903563  0.161558
Q2FYU7   35 1.25 0.903563  0.161558
Q2G2E0   4 0.142857 -1.27278  0.943444
Q2FVT6   49 1.75 0.903563  0.161558
Q2G0D7   23 0.821429 -1.27278  0.943444
Q2G1M6   50 1.78571 0.903563  0.161558
Q2G0A6   10 0.357143 -1.27278  0.943444
Q2FUY6   45 1.60714 0.903563  0.161558
Q2FYJ2   34 1.21429 0.903563  0.161558
Q2G2E5   30 1.05263 0.903563  0.161558
Q2G2P5   51 1.78947 0.903563  0.161558
Q2G1R6   47 1.64912 0.903563  0.161558
Q2FYF0   33 1.15789 0.903563  0.161558
Q2FVH8   12 0.421053 -1.27278  0.943444
Q2FUU3   38 1.33333 0.903563  0.161558
Q2FVG8   43 1.50877 0.903563  0.161558
Q9ZAH5   42 1.47368 0.903563  0.161558
Q2G2U0   58 2.03509 3.07991  0.0107511
Q2FYR4   39 1.36842 0.903563  0.161558
Q2G256   37 1.29825 0.903563  0.161558
Q2FVY0   39 1.36842 0.903563  0.161558
Q2G0Q2   43 1.50877 0.903563  0.161558
Q2G0R2   47 1.64912 0.903563  0.161558
Q2G0Q3   46 1.61404 0.903563  0.161558
Q2FWZ9   60 2.10526 3.07991  0.0107511
Q53705   27 0.947368 -1.27278  0.943444
Q2G2U3   53 1.85965 0.903563  0.161558
Q2FYY6   72 2.52632 3.07991  0.0107511
Q2FWL3   33 1.15789 0.903563  0.161558
Q2FY50   44 1.54386 0.903563  0.161558
Q2FXN4   44 1.54386 0.903563  0.161558
Q2G179   49 1.7193 0.903563  0.161558
Q2G1L6   42 1.47368 0.903563  0.161558
Q2FXU4   34 1.19298 0.903563  0.161558
Q2G1E9   57 2 3.07991  0.0107511
Q2G232   60 2.10526 3.07991  0.0107511
Q2FXH9   43 1.50877 0.903563  0.161558
Q2G0X3   63 2.21053 3.07991  0.0107511
Q2FXD0   41 1.4386 0.903563  0.161558
Q2G0G3   20 0.701754 -1.27278  0.943444
Q2FWW3   42 1.47368 0.903563  0.161558
Q2FYG0   43 1.48276 0.903563  0.161558
Q2FZS9   12 0.413793 -1.27278  0.943444
Q2FYS2   38 1.31034 0.903563  0.161558
Q2G2U4   20 0.689655 -1.27278  0.943444
Q2FWJ9   31 1.06897 0.903563  0.161558
Q2FWF0   50 1.72414 0.903563  0.161558
Q2FXR9   57 1.96552 0.903563  0.161558
Q2FZV7   47 1.62069 0.903563  0.161558
Q2G1W0   36 1.24138 0.903563  0.161558
Q2G2I0   40 1.37931 0.903563  0.161558
Q2G153   42 1.44828 0.903563  0.161558
Q2FWD7   52 1.7931 0.903563  0.161558
Q2FY15   39 1.34483 0.903563  0.161558
Q2FV54   12 0.413793 -1.27278  0.943444
Q2FZ74   42 1.44828 0.903563  0.161558
Q2FYV5   42 1.44828 0.903563  0.161558
Q2G2I1   52 1.7931 0.903563  0.161558
Q2FXZ6   45 1.55172 0.903563  0.161558
Q2G0U0   14 0.482759 -1.27278  0.943444
Q2G0Y6   33 1.13793 0.903563  0.161558
Q2FXJ0   51 1.75862 0.903563  0.161558
Q2FY43   57 1.9322 0.903563  0.161558
Q2FWM1   84 2.84746 3.07991  0.0107511
Q2FVJ1   27 0.915254 -1.27278  0.943444
Q2G0K3   54 1.83051 0.903563  0.161558
Q2FY66   48 1.62712 0.903563  0.161558
Q2FW99   10 0.338983 -1.27278  0.943444
Q2FV10   47 1.59322 0.903563  0.161558
Q2FXJ5   29 0.983051 -1.27278  0.943444
Q2FX69   32 1.08475 0.903563  0.161558
Q2G0B2   30 1.01695 0.903563  0.161558
Q2FX14   54 1.83051 0.903563  0.161558
Q2FYD8   50 1.69492 0.903563  0.161558
Q2FWE5   47 1.59322 0.903563  0.161558
Q2G2A3   39 1.32203 0.903563  0.161558
Q2FZH8   50 1.69492 0.903563  0.161558
Q2FX51   40 1.35593 0.903563  0.161558
Q2FWE8   56 1.89831 0.903563  0.161558
Q2G088   23 0.779661 -1.27278  0.943444
Q2G028   46 1.53333 0.903563  0.161558
Q2G1S3   60 2 3.07991  0.0107511
Q2FYN4   47 1.56667 0.903563  0.161558
Q2FX86   43 1.43333 0.903563  0.161558
Q2G2S8   42 1.4 0.903563  0.161558
Q2FUW8   57 1.9 0.903563  0.161558
Q2FWD4   49 1.63333 0.903563  0.161558
Q2FVH6   46 1.53333 0.903563  0.161558
Q2G029   34 1.13333 0.903563  0.161558
Q2G1R5   42 1.4 0.903563  0.161558
Q2FX65   4 0.133333 -1.27278  0.943444
Q2FZV6   50 1.66667 0.903563  0.161558
Q2G1P1   39 1.3 0.903563  0.161558
Q2FVU4   13 0.433333 -1.27278  0.943444
Q2FVT5   79 2.63333 3.07991  0.0107511
Q2G2H4   51 1.7 0.903563  0.161558
Q2FZ58   51 1.7 0.903563  0.161558
Q2FVJ2   34 1.13333 0.903563  0.161558
Q2FXW5   40 1.33333 0.903563  0.161558
Q2FWK1   58 1.93333 0.903563  0.161558
Q2G031   35 1.16667 0.903563  0.161558
Q2G0U1   45 1.5 0.903563  0.161558
Q2FW46   43 1.43333 0.903563  0.161558
Q2FZY5   44 1.46667 0.903563  0.161558
Q2FZI5   65 2.13115 3.07991  0.0107511
Q2FYR9   66 2.16393 3.07991  0.0107511
Q2FZ92   54 1.77049 0.903563  0.161558
Q2G1D5   44 1.44262 0.903563  0.161558
Q2FXM2   39 1.27869 0.903563  0.161558
Q2FVM2   36 1.18033 0.903563  0.161558
Q2FZN2   46 1.5082 0.903563  0.161558
Q2G1U8   29 0.95082 -1.27278  0.943444
Q2FVS7   96 3.14754 5.25625  0.000662855
Q2FWB5   37 1.21311 0.903563  0.161558
Q2FXX1   63 2.06557 3.07991  0.0107511
Q2G2J9   29 0.95082 -1.27278  0.943444
Q2G0Y7   45 1.47541 0.903563  0.161558
Q2FW81   55 1.80328 0.903563  0.161558
Q2FWK3   36 1.18033 0.903563  0.161558
Q2FY34   48 1.57377 0.903563  0.161558
Q2FXF8   33 1.08197 0.903563  0.161558
Q2FXI9   37 1.21311 0.903563  0.161558
Q05615   39 1.25806 0.903563  0.161558
Q2FUW4   54 1.74194 0.903563  0.161558
Q2FVF4   47 1.51613 0.903563  0.161558
Q2FWI3   56 1.80645 0.903563  0.161558
Q2FWG8   59 1.90323 0.903563  0.161558
Q2G0R0   28 0.903226 -1.27278  0.943444
Q2G0I4   49 1.58065 0.903563  0.161558
Q2FV67   51 1.64516 0.903563  0.161558
Q2G091   47 1.51613 0.903563  0.161558
Q2G1U1   46 1.48387 0.903563  0.161558
Q2FUX7   60 1.93548 0.903563  0.161558
Q2FY51   43 1.3871 0.903563  0.161558
Q2FYP2   49 1.58065 0.903563  0.161558
Q2G0F8   31 1 0.903563  0.161558
Q2FXH5   48 1.54839 0.903563  0.161558
Q2G193   70 2.25806 3.07991  0.0107511
Q2FWD6   47 1.51613 0.903563  0.161558
Q2FZ98   42 1.33333 0.903563  0.161558
Q2FYQ2   9 0.285714 -1.27278  0.943444
Q2FWL5   47 1.49206 0.903563  0.161558
Q2FV16   57 1.80952 0.903563  0.161558
Q2FWX9   47 1.49206 0.903563  0.161558
Q2G1J0   45 1.42857 0.903563  0.161558
Q2G235   47 1.49206 0.903563  0.161558
Q2FXK1   52 1.65079 0.903563  0.161558
Q2FWF4   52 1.65079 0.903563  0.161558
Q2FZC8   62 1.96825 0.903563  0.161558
Q2FZQ4   34 1.07937 0.903563  0.161558
O52582   42 1.33333 0.903563  0.161558
Q2FZI6   66 2.09524 3.07991  0.0107511
Q2FUW7   58 1.84127 0.903563  0.161558
Q2G2M9   25 0.793651 -1.27278  0.943444
Q2FZD0   44 1.39683 0.903563  0.161558
Q2FWK7   34 1.07937 0.903563  0.161558
Q2FWU4   49 1.55556 0.903563  0.161558
Q2FUX4   52 1.65079 0.903563  0.161558
Q2G2V3   52 1.65079 0.903563  0.161558
O05204   52 1.65079 0.903563  0.161558
Q2FYC2   40 1.25 0.903563  0.161558
Q2FZP6   59 1.84375 0.903563  0.161558
Q2G0L2   53 1.65625 0.903563  0.161558
Q2FZV1   6 0.1875 -1.27278  0.943444
Q2FVQ5   58 1.8125 0.903563  0.161558
Q2FZW6   51 1.59375 0.903563  0.161558
Q2FZI3   44 1.375 0.903563  0.161558
Q2G219   20 0.625 -1.27278  0.943444
Q2FZR2   53 1.65625 0.903563  0.161558
Q2FXZ2   59 1.84375 0.903563  0.161558
Q2FYC6   51 1.59375 0.903563  0.161558
Q2FYZ5   58 1.78462 0.903563  0.161558
Q2FWN4   52 1.6 0.903563  0.161558
Q2G221   18 0.553846 -1.27278  0.943444
Q2FZX5   41 1.26154 0.903563  0.161558
Q2FUW3   49 1.50769 0.903563  0.161558
Q2G2H3   40 1.23077 0.903563  0.161558
Q2FY08   51 1.56923 0.903563  0.161558
Q2FXU5   52 1.6 0.903563  0.161558
Q2G1F8   50 1.53846 0.903563  0.161558
Q2FYW4   58 1.78462 0.903563  0.161558
Q2G142   14 0.430769 -1.27278  0.943444
Q2G1U3   13 0.4 -1.27278  0.943444
Q2FZ18   38 1.16923 0.903563  0.161558
Q2FV24   59 1.81538 0.903563  0.161558
Q2G1C2   37 1.13846 0.903563  0.161558
Q2FYZ4   51 1.56923 0.903563  0.161558
Q2FWT4   58 1.78462 0.903563  0.161558
Q2FUX1   29 0.892308 -1.27278  0.943444
Q2FZG9   57 1.72727 0.903563  0.161558
Q2FVC1   55 1.66667 0.903563  0.161558
Q2FYT3   45 1.36364 0.903563  0.161558
Q2FY82   34 1.0303 0.903563  0.161558
Q2FV02   58 1.75758 0.903563  0.161558
Q2FXJ2   56 1.69697 0.903563  0.161558
Q2FZ02   43 1.30303 0.903563  0.161558
Q2G0L3   59 1.78788 0.903563  0.161558
Q2FZH5   35 1.06061 0.903563  0.161558
Q2FWH4   45 1.36364 0.903563  0.161558
Q2FW49   48 1.45455 0.903563  0.161558
Q93T05   69 2.09091 3.07991  0.0107511
Q2FX73   32 0.969697 -1.27278  0.943444
Q2G239   41 1.22388 0.903563  0.161558
Q2G121   43 1.28358 0.903563  0.161558
Q2FY11   53 1.58209 0.903563  0.161558
Q2FV11   57 1.70149 0.903563  0.161558
Q2FZ05   59 1.76119 0.903563  0.161558
Q2G253   52 1.55224 0.903563  0.161558
Q2FW98   25 0.746269 -1.27278  0.943444
Q2G205   66 1.97015 0.903563  0.161558
Q2FVE7   53 1.58209 0.903563  0.161558
Q2FYD0   40 1.19403 0.903563  0.161558
Q2FZ19   54 1.61194 0.903563  0.161558
Q2G1C7   70 2.08955 3.07991  0.0107511
Q2FV60   60 1.79104 0.903563  0.161558
Q2FY64   47 1.40299 0.903563  0.161558
Q2FZI9   55 1.64179 0.903563  0.161558
Q2FV57   56 1.64706 0.903563  0.161558
Q2FXA5   62 1.82353 0.903563  0.161558
Q2G2U8   6 0.176471 -1.27278  0.943444
Q2FZP0   49 1.44118 0.903563  0.161558
Q2FZL7   43 1.26471 0.903563  0.161558
Q2FZR3   41 1.20588 0.903563  0.161558
Q2FWA0   62 1.82353 0.903563  0.161558
Q2G090   41 1.20588 0.903563  0.161558
Q2G1H0   43 1.24638 0.903563  0.161558
Q2FZP4   49 1.42029 0.903563  0.161558
Q2FUX0   27 0.782609 -1.27278  0.943444
Q2FV86   45 1.30435 0.903563  0.161558
Q2FV14   54 1.56522 0.903563  0.161558
Q2FUT2   36 1.04348 0.903563  0.161558
Q2FZ64   30 0.869565 -1.27278  0.943444
Q2FUW1   47 1.34286 0.903563  0.161558
Q2FWI0   58 1.65714 0.903563  0.161558
Q2G2K5   49 1.4 0.903563  0.161558
Q2FWK6   39 1.11429 0.903563  0.161558
Q2G0T9   48 1.37143 0.903563  0.161558
Q2G078   59 1.68571 0.903563  0.161558
Q2G1P3   46 1.31429 0.903563  0.161558
Q2G274   62 1.74648 0.903563  0.161558
Q2FZD4   47 1.32394 0.903563  0.161558
Q2FYS5   78 2.19718 3.07991  0.0107511
Q2G1K5   41 1.15493 0.903563  0.161558
Q2G1L5   50 1.40845 0.903563  0.161558
Q2G1M9   54 1.52113 0.903563  0.161558
Q2FX67   50 1.40845 0.903563  0.161558
Q2FZ32   42 1.1831 0.903563  0.161558
Q2FWH7   32 0.901408 -1.27278  0.943444
Q2FXT8   55 1.52778 0.903563  0.161558
Q2FUQ3   71 1.97222 0.903563  0.161558
Q2G1Y6   45 1.25 0.903563  0.161558
Q2FX68   65 1.80556 0.903563  0.161558
Q2FWD1   53 1.47222 0.903563  0.161558
Q2FUZ8   58 1.61111 0.903563  0.161558
Q2G1F5   56 1.55556 0.903563  0.161558
Q2G2T6   34 0.944444 -1.27278  0.943444
Q2FYD2   59 1.63889 0.903563  0.161558
Q2FYA1   55 1.52778 0.903563  0.161558
Q2FY21   63 1.75 0.903563  0.161558
Q2FZD3   28 0.777778 -1.27278  0.943444
Q2G1Z4   43 1.19444 0.903563  0.161558
Q2G0S3   41 1.12329 0.903563  0.161558
Q2FVQ3   39 1.06849 0.903563  0.161558
Q2G2J4   38 1.0411 0.903563  0.161558
Q2G2B8   37 1.0137 0.903563  0.161558
Q2G0L5   40 1.09589 0.903563  0.161558
Q2FW72   47 1.28767 0.903563  0.161558
Q2FYT8   56 1.53425 0.903563  0.161558
Q2FXM9   46 1.26027 0.903563  0.161558
Q2G1Y0   54 1.47945 0.903563  0.161558
Q2G2D0   48 1.31507 0.903563  0.161558
Q2G2M2   34 0.931507 -1.27278  0.943444
Q2G1B7   53 1.45205 0.903563  0.161558
Q2G1B8   66 1.80822 0.903563  0.161558
Q2G0M6   68 1.86301 0.903563  0.161558
Q2G1D8   60 1.62162 0.903563  0.161558
Q2FV70   42 1.13514 0.903563  0.161558
Q2FV72   27 0.72973 -1.27278  0.943444
Q2FVB2   40 1.08108 0.903563  0.161558
Q2G122   46 1.24324 0.903563  0.161558
Q2G1W2   54 1.44 0.903563  0.161558
Q2FWW1   33 0.88 -1.27278  0.943444
Q2G1F4   78 2.08 3.07991  0.0107511
Q2G093   59 1.57333 0.903563  0.161558
Q2FXY7   41 1.09333 0.903563  0.161558
Q2G1C6   53 1.41333 0.903563  0.161558
Q2FZ20   56 1.49333 0.903563  0.161558
O50581   39 1.02632 0.903563  0.161558
Q2G1N1   59 1.55263 0.903563  0.161558
Q2G188   42 1.09091 0.903563  0.161558
Q2G296   44 1.14286 0.903563  0.161558
Q2G2E9   55 1.42857 0.903563  0.161558
Q2G294   56 1.45455 0.903563  0.161558
Q2FWJ5   36 0.935065 -1.27278  0.943444
Q2FW03   38 0.974359 -1.27278  0.943444
Q2G0N1   52 1.33333 0.903563  0.161558
Q2FZJ0   75 1.92308 0.903563  0.161558
Q2FYZ9   38 0.974359 -1.27278  0.943444
Q2FV74   32 0.820513 -1.27278  0.943444
Q2FXP7   46 1.17949 0.903563  0.161558
Q2FXU1   43 1.10256 0.903563  0.161558
Q2G1M8   50 1.28205 0.903563  0.161558
Q2FXY4   62 1.58974 0.903563  0.161558
Q2FZ94   43 1.08861 0.903563  0.161558
Q2FYI0   56 1.4 0.903563  0.161558
Q2FXT9   37 0.925 -1.27278  0.943444
Q2G0D2   56 1.38272 0.903563  0.161558
Q2FYB7   45 1.11111 0.903563  0.161558
Q2FVN8   53 1.30864 0.903563  0.161558
Q2FZ49   42 1.03704 0.903563  0.161558
Q2FUW6   39 0.962963 -1.27278  0.943444
Q2G1P7   50 1.23457 0.903563  0.161558
Q2FW70   56 1.36585 0.903563  0.161558
Q2G0W1   46 1.12195 0.903563  0.161558
Q2G024   46 1.12195 0.903563  0.161558
Q2G1G8   61 1.4878 0.903563  0.161558
Q2G1R9   42 1.02439 0.903563  0.161558
O06446   49 1.19512 0.903563  0.161558
Q2G1C9   37 0.902439 -1.27278  0.943444
Q2FXV8   44 1.06024 0.903563  0.161558
Q2G0P5   29 0.698795 -1.27278  0.943444
Q2FV64   46 1.09524 0.903563  0.161558
Q2FV87   59 1.38824 0.903563  0.161558
Q2G1K9   45 1.04651 0.903563  0.161558
Q2G266   41 0.953488 -1.27278  0.943444
Q59801   73 1.67816 0.903563  0.161558
Q2FXH2   39 0.896552 -1.27278  0.943444
Q53727   45 1.02273 0.903563  0.161558
Q2G2Q0   35 0.795455 -1.27278  0.943444
Q2FZD8   32 0.719101 -1.27278  0.943444
Q2FYS4   40 0.898876 -1.27278  0.943444
Q2G1G2   58 1.30337 0.903563  0.161558
Q2FXV9   39 0.866667 -1.27278  0.943444
Q2G0L4   33 0.733333 -1.27278  0.943444
Q2FXR8   41 0.911111 -1.27278  0.943444
Q2FYJ0   41 0.911111 -1.27278  0.943444
Q2FZS8   28 0.615385 -1.27278  0.943444
Q2FXN9   47 1.01075 0.903563  0.161558
Q2FYM1   61 1.31183 0.903563  0.161558
Q2FVZ5   46 0.989247 -1.27278  0.943444
Q2FVL8   42 0.893617 -1.27278  0.943444
Q2FZ40   51 1.08511 0.903563  0.161558
Q2FYH5   35 0.736842 -1.27278  0.943444
Q2FXB3   51 1.05155 0.903563  0.161558
Q2FYS9   45 0.909091 -1.27278  0.943444
Q2G1Q4   36 0.727273 -1.27278  0.943444
Q2FVC3   49 0.989899 -1.27278  0.943444
Q2G046   36 0.72 -1.27278  0.943444
Q2FWU3   33 0.66 -1.27278  0.943444
Q2FZ72   46 0.92 -1.27278  0.943444
Q2FZ82   39 0.78 -1.27278  0.943444
Q9F1K0   35 0.679612 -1.27278  0.943444
Q2FVV9   43 0.803738 -1.27278  0.943444
Q2FZT6   37 0.685185 -1.27278  0.943444
Q2FWU5   28 0.518519 -1.27278  0.943444
Q2FYC8   34 0.623853 -1.27278  0.943444
Q2FZK7   37 0.666667 -1.27278  0.943444
Q2G2C1   40 0.720721 -1.27278  0.943444
Q2FZT5   36 0.631579 -1.27278  0.943444
Q2G0R8   38 0.66087 -1.27278  0.943444
Q2FW95   56 0.973913 -1.27278  0.943444
Q2G0N5   46 0.773109 -1.27278  0.943444
P47768   39 0.644628 -1.27278  0.943444
Q2FXH4   50 0.819672 -1.27278  0.943444
Q2FVM1   45 0.737705 -1.27278  0.943444
```
