## Supplementary Data 3 for "Mining folded proteomes in the era of accurate structure prediction": PF19148.output

```
# cudaSaTabsearch LTYPE = T LORDER = F LSOLN = F
# QUERY ID = PF19148 
# DBFILE = ./tableaux.ascii.DB                                                             
Q2G0V6   0 0 -1.27278 0.943444
Q2G075   0 0 -1.27278 0.943444
Q2G083   0 0 -1.27278 0.943444
Q2FZN3   0 0 -1.27278 0.943444
Q2FY90   0 0 -1.27278 0.943444
Q2FX91   0 0 -1.27278 0.943444
Q2FX54   0 0 -1.27278 0.943444
Q2FYQ4   0 0 -1.27278 0.943444
Q2G284   0 0 -1.27278 0.943444
Q2G0S4   0 0 -1.27278 0.943444
Q2FWM3   0 0 -1.27278 0.943444
Q2FX81   0 0 -1.27278 0.943444
Q2FXC6   0 0 -1.27278 0.943444
Q2FWJ7   0 0 -1.27278 0.943444
Q2FYJ9   0 0 -1.27278 0.943444
Q2G2E6   0 0 -1.27278 0.943444
Q2FWV0   0 0 -1.27278 0.943444
Q2FZC3   0 0 -1.27278 0.943444
Q2FVH9   0 0 -1.27278 0.943444
Q2FXQ5   0 0 -1.27278 0.943444
Q2FZU4   0 0 -1.27278 0.943444
Q2FYF8   0 0 -1.27278 0.943444
Q2FUR4   0 0 -1.27278 0.943444
Q2FYI2   0 0 -1.27278 0.943444
Q2FYY2   0 0 -1.27278 0.943444
Q2FW58   0 0 -1.27278 0.943444
P0C7Z3   0 0 -1.27278 0.943444
Q2G0T2   0 0 -1.27278 0.943444
Q2G1G9   0 0 -1.27278 0.943444
Q2FVJ0   0 0 -1.27278 0.943444
Q2FZ80   0 0 -1.27278 0.943444
Q2G1R4   0 0 -1.27278 0.943444
Q2FW02   0 0 -1.27278 0.943444
Q2G1X3   0 0 -1.27278 0.943444
Q2FWW4   0 0 -1.27278 0.943444
Q2FZE1   0 0 -1.27278 0.943444
Q2FY31   0 0 -1.27278 0.943444
Q2G018   0 0 -1.27278 0.943444
Q2FZI0   0 0 -1.27278 0.943444
Q2FUZ7   0 0 -1.27278 0.943444
Q2G250   0 0 -1.27278 0.943444
Q2FWU8   0 0 -1.27278 0.943444
Q2FYX5   0 0 -1.27278 0.943444
Q2FZY2   0 0 -1.27278 0.943444
Q2FZX8   0 0 -1.27278 0.943444
Q2FUY8   0 0 -1.27278 0.943444
Q2FV73   0 0 -1.27278 0.943444
Q2G0C5   0 0 -1.27278 0.943444
Q2FZ52   0 0 -1.27278 0.943444
Q2FVK6   0 0 -1.27278 0.943444
Q2G0Z3   0 0 -1.27278 0.943444
Q2FZJ8   0 0 -1.27278 0.943444
Q2FY57   0 0 -1.27278 0.943444
Q2G0W3   0 0 -1.27278 0.943444
Q2G0I2   0 0 -1.27278 0.943444
Q2FYX1   0 0 -1.27278 0.943444
Q2G0H2   0 0 -1.27278 0.943444
Q2FWJ8   0 0 -1.27278 0.943444
Q2FWZ7   0 0 -1.27278 0.943444
Q2FV04   0 0 -1.27278 0.943444
Q2G0H6   0 0 -1.27278 0.943444
Q2G291   0 0 -1.27278 0.943444
Q2G1A7   0 0 -1.27278 0.943444
Q2FVS8   0 0 -1.27278 0.943444
Q2FZ26   0 0 -1.27278 0.943444
Q2FXJ3   0 0 -1.27278 0.943444
Q2G231   0 0 -1.27278 0.943444
Q2G2N0   0 0 -1.27278 0.943444
Q2G2I2   0 0 -1.27278 0.943444
Q2FYU3   0 0 -1.27278 0.943444
Q2FWY5   0 0 -1.27278 0.943444
Q2G2E3   0 0 -1.27278 0.943444
Q2FV09   0 0 -1.27278 0.943444
Q2FX72   0 0 -1.27278 0.943444
Q2FWA3   0 0 -1.27278 0.943444
Q2FWF2   0 0 -1.27278 0.943444
Q2G0E4   0 0 -1.27278 0.943444
Q2G251   0 0 -1.27278 0.943444
P0C818   0 0 -1.27278 0.943444
Q2FXQ2   0 0 -1.27278 0.943444
Q2FXD4   0 0 -1.27278 0.943444
Q2G014   0 0 -1.27278 0.943444
Q2FWI9   0 0 -1.27278 0.943444
Q2FX79   0 0 -1.27278 0.943444
Q2FVP7   0 0 -1.27278 0.943444
Q2FZN4   0 0 -1.27278 0.943444
Q2FWU6   0 0 -1.27278 0.943444
Q2G2Y1   0 0 -1.27278 0.943444
Q2FYF6   0 0 -1.27278 0.943444
Q2FXK0   0 0 -1.27278 0.943444
Q2FVI9   0 0 -1.27278 0.943444
Q2G246   0 0 -1.27278 0.943444
Q2G053   0 0 -1.27278 0.943444
Q2FWK8   0 0 -1.27278 0.943444
Q2FXL8   0 0 -1.27278 0.943444
Q2G0Q4   0 0 -1.27278 0.943444
Q2FVB7   0 0 -1.27278 0.943444
Q2FYD6   0 0 -1.27278 0.943444
Q2FXK9   0 0 -1.27278 0.943444
Q2FV78   0 0 -1.27278 0.943444
Q2FXG4   0 0 -1.27278 0.943444
Q2G0C8   0 0 -1.27278 0.943444
Q2FWU9   0 0 -1.27278 0.943444
Q2FUX2   0 0 -1.27278 0.943444
Q2FYI8   0 0 -1.27278 0.943444
Q2FXA1   0 0 -1.27278 0.943444
Q2FV49   0 0 -1.27278 0.943444
Q2G1S0   0 0 -1.27278 0.943444
Q2G0G0   0 0 -1.27278 0.943444
P0C805   0 0 -1.27278 0.943444
Q2FWV9   0 0 -1.27278 0.943444
Q2G152   0 0 -1.27278 0.943444
Q2FX48   0 0 -1.27278 0.943444
Q2FXS5   0 0 -1.27278 0.943444
Q2FWL4   0 0 -1.27278 0.943444
P0C7Y1   0 0 -1.27278 0.943444
Q2FXA2   0 0 -1.27278 0.943444
Q2FY96   0 0 -1.27278 0.943444
Q2FVJ3   0 0 -1.27278 0.943444
Q2FZ24   0 0 -1.27278 0.943444
Q2G1X4   0 0 -1.27278 0.943444
Q2FYM6   0 0 -1.27278 0.943444
Q2FWX6   0 0 -1.27278 0.943444
Q2G1D2   0 0 -1.27278 0.943444
Q2FWC0   0 0 -1.27278 0.943444
Q2FZG7   0 0 -1.27278 0.943444
Q2G2P1   0 0 -1.27278 0.943444
Q2G1M4   0 0 -1.27278 0.943444
Q2FX29   0 0 -1.27278 0.943444
Q2FUZ3   0 0 -1.27278 0.943444
Q2FVZ9   0 0 -1.27278 0.943444
Q2G2N3   0 0 -1.27278 0.943444
Q2G237   0 0 -1.27278 0.943444
Q2FXN5   0 0 -1.27278 0.943444
Q2FYP7   0 0 -1.27278 0.943444
Q2FWC8   0 0 -1.27278 0.943444
Q2G209   0 0 -1.27278 0.943444
Q2FXX7   0 0 -1.27278 0.943444
Q2FV05   0 0 -1.27278 0.943444
Q2FWM8   0 0 -1.27278 0.943444
Q2FV00   0 0 -1.27278 0.943444
Q2FZF2   0 0 -1.27278 0.943444
Q2FV80   0 0 -1.27278 0.943444
Q2FZZ7   0 0 -1.27278 0.943444
Q2FWH8   0 0 -1.27278 0.943444
Q2FVS5   0 0 -1.27278 0.943444
Q2FWY0   0 0 -1.27278 0.943444
Q2FZM3   0 0 -1.27278 0.943444
Q2FZW8   0 0 -1.27278 0.943444
Q2FVY7   0 0 -1.27278 0.943444
Q2FXJ1   0 0 -1.27278 0.943444
Q2G0T7   0 0 -1.27278 0.943444
Q2FW40   0 0 -1.27278 0.943444
Q2FYU9   0 0 -1.27278 0.943444
Q2FUR0   0 0 -1.27278 0.943444
Q2G215   0 0 -1.27278 0.943444
Q2G169   0 0 -1.27278 0.943444
Q2G034   0 0 -1.27278 0.943444
Q2FUV8   0 0 -1.27278 0.943444
Q2FW44   1 0.142857 -1.27278 0.943444
Q2FYJ8   0 0 -1.27278 0.943444
Q2FVR6   2 0.285714 -1.27278 0.943444
Q2G183   0 0 -1.27278 0.943444
Q2G0S1   1 0.142857 -1.27278 0.943444
Q2FX83   0 0 -1.27278 0.943444
Q2FYF7   0 0 -1.27278 0.943444
Q2G166   2 0.285714 -1.27278 0.943444
Q2FX20   0 0 -1.27278 0.943444
Q2G020   1 0.142857 -1.27278 0.943444
Q2FVC0   0 0 -1.27278 0.943444
Q2FVD1   0 0 -1.27278 0.943444
Q2FWH1   1 0.142857 -1.27278 0.943444
Q2FYX2   0 0 -1.27278 0.943444
Q2FZB5   2 0.285714 -1.27278 0.943444
Q2G0G8   0 0 -1.27278 0.943444
P0A0I4   0 0 -1.27278 0.943444
Q2G2C6   0 0 -1.27278 0.943444
Q2FVB1   1 0.142857 -1.27278 0.943444
Q2FYN1   0 0 -1.27278 0.943444
Q2FV79   0 0 -1.27278 0.943444
Q2FVU9   0 0 -1.27278 0.943444
Q2G0W5   0 0 -1.27278 0.943444
Q2FW60   0 0 -1.27278 0.943444
Q2G269   0 0 -1.27278 0.943444
Q2FZS1   1 0.142857 -1.27278 0.943444
Q2G1Y3   1 0.142857 -1.27278 0.943444
Q2FWA4   2 0.285714 -1.27278 0.943444
Q2G0C0   1 0.142857 -1.27278 0.943444
Q2G2J6   0 0 -1.27278 0.943444
Q2G1R2   1 0.142857 -1.27278 0.943444
Q2FXY8   1 0.142857 -1.27278 0.943444
Q2FYL2   1 0.142857 -1.27278 0.943444
Q2FYS3   0 0 -1.27278 0.943444
Q2FXS0   0 0 -1.27278 0.943444
Q2FWA7   0 0 -1.27278 0.943444
Q2FWV8   0 0 -1.27278 0.943444
Q2G279   1 0.142857 -1.27278 0.943444
Q2FYB5   0 0 -1.27278 0.943444
Q2G175   0 0 -1.27278 0.943444
Q2FZ07   1 0.142857 -1.27278 0.943444
Q2FVG7   1 0.142857 -1.27278 0.943444
Q2G2P3   1 0.142857 -1.27278 0.943444
Q2FZA3   1 0.142857 -1.27278 0.943444
Q2FYE1   1 0.142857 -1.27278 0.943444
Q2G2F8   0 0 -1.27278 0.943444
Q2FWS8   0 0 -1.27278 0.943444
Q2FXD8   1 0.142857 -1.27278 0.943444
Q2FX46   0 0 -1.27278 0.943444
Q2FYB4   0 0 -1.27278 0.943444
Q2FYC0   2 0.285714 -1.27278 0.943444
Q2FUY5   1 0.142857 -1.27278 0.943444
Q2FYF2   0 0 -1.27278 0.943444
Q2G0R4   0 0 -1.27278 0.943444
Q2G1L1   0 0 -1.27278 0.943444
Q2FYB0   0 0 -1.27278 0.943444
Q2FWW5   0 0 -1.27278 0.943444
Q2FX04   0 0 -1.27278 0.943444
Q2FV33   0 0 -1.27278 0.943444
Q2FUX6   1 0.142857 -1.27278 0.943444
Q2FVP5   0 0 -1.27278 0.943444
Q2G0W7   0 0 -1.27278 0.943444
Q2FXV1   0 0 -1.27278 0.943444
Q2G096   0 0 -1.27278 0.943444
Q2FV68   1 0.142857 -1.27278 0.943444
Q2FVY6   0 0 -1.27278 0.943444
Q2FYY0   2 0.285714 -1.27278 0.943444
Q2G005   0 0 -1.27278 0.943444
Q2G2B4   0 0 -1.27278 0.943444
Q2FVZ7   0 0 -1.27278 0.943444
Q2FW55   0 0 -1.27278 0.943444
Q2FV92   1 0.142857 -1.27278 0.943444
Q2FYV9   1 0.142857 -1.27278 0.943444
Q2FW74   0 0 -1.27278 0.943444
Q2FVK9   0 0 -1.27278 0.943444
Q2FZA4   0 0 -1.27278 0.943444
Q2FV25   0 0 -1.27278 0.943444
Q2FYG8   0 0 -1.27278 0.943444
Q2G216   0 0 -1.27278 0.943444
Q2FZ69   1 0.142857 -1.27278 0.943444
Q2FV97   0 0 -1.27278 0.943444
Q2FZ95   0 0 -1.27278 0.943444
Q2FZN8   0 0 -1.27278 0.943444
Q2FZG2   0 0 -1.27278 0.943444
Q2G259   0 0 -1.27278 0.943444
Q2FYB6   2 0.285714 -1.27278 0.943444
Q2FZD1   2 0.285714 -1.27278 0.943444
Q2FYT6   0 0 -1.27278 0.943444
Q2G0Y2   1 0.142857 -1.27278 0.943444
Q2FWZ1   2 0.285714 -1.27278 0.943444
Q2FVC8   0 0 -1.27278 0.943444
Q2G2H1   0 0 -1.27278 0.943444
Q2FY47   0 0 -1.27278 0.943444
Q2FX78   0 0 -1.27278 0.943444
Q2FX47   0 0 -1.27278 0.943444
Q2FZA7   0 0 -1.27278 0.943444
Q2FV32   0 0 -1.27278 0.943444
Q2FYE6   0 0 -1.27278 0.943444
Q2FZ41   0 0 -1.27278 0.943444
Q2FYG3   0 0 -1.27278 0.943444
Q2FX01   2 0.285714 -1.27278 0.943444
Q2FXU6   0 0 -1.27278 0.943444
Q2FYL7   0 0 -1.27278 0.943444
Q2FWQ3   0 0 -1.27278 0.943444
Q2FZY9   0 0 -1.27278 0.943444
Q2FV50   0 0 -1.27278 0.943444
Q2FUY7   0 0 -1.27278 0.943444
Q2FXP6   0 0 -1.27278 0.943444
Q2G1S9   0 0 -1.27278 0.943444
Q2FX18   0 0 -1.27278 0.943444
Q2FYU0   0 0 -1.27278 0.943444
Q2FXZ7   1 0.133333 -1.27278 0.943444
Q2G051   3 0.4 -1.27278 0.943444
Q2FWS3   2 0.266667 -1.27278 0.943444
Q2FW14   3 0.4 -1.27278 0.943444
Q2FYD7   2 0.266667 -1.27278 0.943444
Q9RQP8   0 0 -1.27278 0.943444
Q2FZK2   1 0.133333 -1.27278 0.943444
Q2FWI7   1 0.133333 -1.27278 0.943444
Q2G182   0 0 -1.27278 0.943444
Q2FYT7   2 0.266667 -1.27278 0.943444
Q2FV46   0 0 -1.27278 0.943444
Q2FY58   0 0 -1.27278 0.943444
Q2FX06   0 0 -1.27278 0.943444
Q2FZH0   1 0.133333 -1.27278 0.943444
Q2FUZ4   6 0.8 -1.27278 0.943444
Q2G102   1 0.133333 -1.27278 0.943444
Q2G1R8   0 0 -1.27278 0.943444
Q2G2J1   5 0.666667 -1.27278 0.943444
Q2FX71   3 0.4 -1.27278 0.943444
Q2FUZ5   2 0.266667 -1.27278 0.943444
Q2FYP5   0 0 -1.27278 0.943444
Q2G048   0 0 -1.27278 0.943444
Q2FUQ0   1 0.133333 -1.27278 0.943444
Q2FWS7   4 0.533333 -1.27278 0.943444
Q2FV65   0 0 -1.27278 0.943444
Q2G125   0 0 -1.27278 0.943444
Q2FYT2   4 0.533333 -1.27278 0.943444
Q2FVH7   1 0.133333 -1.27278 0.943444
Q2G127   2 0.266667 -1.27278 0.943444
Q2FYI5   0 0 -1.27278 0.943444
Q2FYX4   6 0.8 -1.27278 0.943444
Q2G0M3   6 0.8 -1.27278 0.943444
Q2FW87   0 0 -1.27278 0.943444
Q2G211   0 0 -1.27278 0.943444
Q2FXR5   5 0.666667 -1.27278 0.943444
Q2FWR5   5 0.666667 -1.27278 0.943444
Q2FYD5   3 0.4 -1.27278 0.943444
Q2FY94   1 0.133333 -1.27278 0.943444
Q2G2W8   0 0 -1.27278 0.943444
Q2FZL9   5 0.666667 -1.27278 0.943444
Q2FYT9   0 0 -1.27278 0.943444
Q2FX44   1 0.133333 -1.27278 0.943444
Q2FXB2   0 0 -1.27278 0.943444
Q2FVF6   0 0 -1.27278 0.943444
Q2G2F6   0 0 -1.27278 0.943444
Q2G2C3   1 0.133333 -1.27278 0.943444
Q2FYA5   3 0.4 -1.27278 0.943444
Q2FYB1   2 0.266667 -1.27278 0.943444
Q2G011   1 0.133333 -1.27278 0.943444
Q2FV29   0 0 -1.27278 0.943444
Q2FVW1   1 0.133333 -1.27278 0.943444
Q2FYA4   1 0.133333 -1.27278 0.943444
Q2FY26   1 0.133333 -1.27278 0.943444
Q2FXC1   1 0.133333 -1.27278 0.943444
Q2G2T0   2 0.266667 -1.27278 0.943444
Q2FY62   0 0 -1.27278 0.943444
Q2G2K4   0 0 -1.27278 0.943444
Q2FW65   0 0 -1.27278 0.943444
Q2FY05   6 0.8 -1.27278 0.943444
Q2FV96   3 0.4 -1.27278 0.943444
Q2G1S7   1 0.133333 -1.27278 0.943444
Q2FWS9   2 0.266667 -1.27278 0.943444
Q2G180   1 0.133333 -1.27278 0.943444
Q2G0L6   1 0.133333 -1.27278 0.943444
Q2G189   0 0 -1.27278 0.943444
Q2FYD9   0 0 -1.27278 0.943444
Q2FWM6   0 0 -1.27278 0.943444
Q2FXA6   0 0 -1.27278 0.943444
Q2G0U8   1 0.133333 -1.27278 0.943444
Q2FXD9   1 0.133333 -1.27278 0.943444
Q2FWF9   0 0 -1.27278 0.943444
Q2FXS3   3 0.4 -1.27278 0.943444
Q2FXX6   1 0.133333 -1.27278 0.943444
Q2FWU2   4 0.533333 -1.27278 0.943444
Q2FXD5   4 0.533333 -1.27278 0.943444
Q2FZK8   5 0.666667 -1.27278 0.943444
Q2FV15   1 0.133333 -1.27278 0.943444
Q2FZZ5   4 0.533333 -1.27278 0.943444
Q2FW48   2 0.266667 -1.27278 0.943444
Q2FYB3   6 0.8 -1.27278 0.943444
Q2FWT5   4 0.533333 -1.27278 0.943444
Q2FVH4   0 0 -1.27278 0.943444
Q2FWP4   2 0.266667 -1.27278 0.943444
Q2FYX9   2 0.266667 -1.27278 0.943444
Q2G1U7   1 0.133333 -1.27278 0.943444
Q2FXY6   2 0.266667 -1.27278 0.943444
Q2FYT1   0 0 -1.27278 0.943444
Q2G244   3 0.4 -1.27278 0.943444
Q2FX30   0 0 -1.27278 0.943444
Q2FVZ3   0 0 -1.27278 0.943444
Q2FWP5   6 0.8 -1.27278 0.943444
Q2FX41   2 0.266667 -1.27278 0.943444
Q2G2R5   0 0 -1.27278 0.943444
Q2G2S3   6 0.75 -1.27278 0.943444
Q2G004   0 0 -1.27278 0.943444
Q2FWV1   1 0.125 -1.27278 0.943444
Q2G003   5 0.625 -1.27278 0.943444
Q2FZV3   3 0.375 -1.27278 0.943444
Q2G026   1 0.125 -1.27278 0.943444
Q2FXG7   1 0.125 -1.27278 0.943444
Q2FYL8   0 0 -1.27278 0.943444
Q2FZB6   0 0 -1.27278 0.943444
Q2FZE4   3 0.375 -1.27278 0.943444
Q2FX11   0 0 -1.27278 0.943444
Q2G0Y3   5 0.625 -1.27278 0.943444
Q2FZW7   0 0 -1.27278 0.943444
Q2FX21   10 1.25 0.903563 0.161558
Q2G092   10 1.25 0.903563 0.161558
Q2FZB7   1 0.125 -1.27278 0.943444
Q2G0J9   10 1.25 0.903563 0.161558
Q2G1X2   2 0.25 -1.27278 0.943444
Q2FZD6   7 0.875 -1.27278 0.943444
Q2FW67   3 0.375 -1.27278 0.943444
Q2G111   5 0.625 -1.27278 0.943444
Q2G2Y4   4 0.5 -1.27278 0.943444
Q2FY38   1 0.125 -1.27278 0.943444
Q2FWJ0   4 0.5 -1.27278 0.943444
Q2G2T5   3 0.375 -1.27278 0.943444
Q2FVG6   6 0.75 -1.27278 0.943444
Q2G1V8   0 0 -1.27278 0.943444
Q2G1L0   2 0.25 -1.27278 0.943444
Q2FXD6   5 0.625 -1.27278 0.943444
P0C948   2 0.25 -1.27278 0.943444
Q2G1M2   1 0.125 -1.27278 0.943444
Q2FVW8   1 0.125 -1.27278 0.943444
Q2FX24   1 0.125 -1.27278 0.943444
Q2FWS4   6 0.75 -1.27278 0.943444
Q2FYQ3   1 0.125 -1.27278 0.943444
Q2G254   2 0.25 -1.27278 0.943444
Q2FWB4   0 0 -1.27278 0.943444
Q2FUP8   2 0.25 -1.27278 0.943444
Q2FZC2   2 0.25 -1.27278 0.943444
Q2FYE4   7 0.875 -1.27278 0.943444
Q2FWS2   3 0.375 -1.27278 0.943444
Q2FY03   2 0.25 -1.27278 0.943444
Q2FVS6   3 0.375 -1.27278 0.943444
Q2FXV2   0 0 -1.27278 0.943444
Q2G2L6   2 0.25 -1.27278 0.943444
Q2G2I5   1 0.125 -1.27278 0.943444
Q2FYA2   5 0.625 -1.27278 0.943444
Q2FWV7   1 0.125 -1.27278 0.943444
Q2FXE7   1 0.125 -1.27278 0.943444
Q2G0J6   0 0 -1.27278 0.943444
Q2FUU4   10 1.25 0.903563 0.161558
Q2FVJ4   1 0.125 -1.27278 0.943444
Q2FZM9   2 0.25 -1.27278 0.943444
Q2FZ51   4 0.5 -1.27278 0.943444
Q2FY22   4 0.5 -1.27278 0.943444
Q2G2Q1   2 0.25 -1.27278 0.943444
Q2G109   2 0.25 -1.27278 0.943444
Q2G1D6   3 0.375 -1.27278 0.943444
Q2FVC9   0 0 -1.27278 0.943444
Q2G2R6   7 0.875 -1.27278 0.943444
Q2FZ85   1 0.125 -1.27278 0.943444
Q2FVK4   6 0.75 -1.27278 0.943444
Q2G1V9   1 0.125 -1.27278 0.943444
Q2G2H6   2 0.25 -1.27278 0.943444
Q2FWS6   7 0.875 -1.27278 0.943444
Q2FZW4   4 0.5 -1.27278 0.943444
Q2G1M3   3 0.375 -1.27278 0.943444
Q2G1M0   10 1.25 0.903563 0.161558
Q2G1Y9   10 1.25 0.903563 0.161558
Q2FX45   6 0.75 -1.27278 0.943444
Q2FWP8   3 0.375 -1.27278 0.943444
Q2FYP4   1 0.125 -1.27278 0.943444
Q2FYL1   5 0.625 -1.27278 0.943444
Q2G1L4   3 0.375 -1.27278 0.943444
Q2FUQ7   3 0.375 -1.27278 0.943444
Q2G247   0 0 -1.27278 0.943444
Q2FVV0   4 0.5 -1.27278 0.943444
Q2FYU6   5 0.625 -1.27278 0.943444
Q2G2N6   3 0.375 -1.27278 0.943444
Q2FXC9   2 0.25 -1.27278 0.943444
Q2FX42   1 0.125 -1.27278 0.943444
Q2FX26   5 0.625 -1.27278 0.943444
Q2FWF3   2 0.25 -1.27278 0.943444
Q2FZY1   1 0.125 -1.27278 0.943444
Q2FW15   9 1.05882 0.903563 0.161558
P0A0G2   12 1.41176 0.903563 0.161558
Q2G2G5   3 0.352941 -1.27278 0.943444
Q2FY39   3 0.352941 -1.27278 0.943444
Q2G0B5   0 0 -1.27278 0.943444
Q2FZI1   8 0.941176 -1.27278 0.943444
Q2FUQ6   4 0.470588 -1.27278 0.943444
Q2FVR5   7 0.823529 -1.27278 0.943444
Q2G2W6   3 0.352941 -1.27278 0.943444
Q2FZR8   2 0.235294 -1.27278 0.943444
Q2FVY8   10 1.17647 0.903563 0.161558
Q2FZ60   11 1.29412 0.903563 0.161558
Q2FV82   5 0.588235 -1.27278 0.943444
Q2FX23   6 0.705882 -1.27278 0.943444
Q2G1G3   1 0.117647 -1.27278 0.943444
P68805   3 0.352941 -1.27278 0.943444
Q2FVL0   8 0.941176 -1.27278 0.943444
Q2G2J0   10 1.17647 0.903563 0.161558
Q2FZF1   6 0.705882 -1.27278 0.943444
Q2FXU9   6 0.705882 -1.27278 0.943444
Q2G1A2   7 0.823529 -1.27278 0.943444
Q2G1C3   6 0.705882 -1.27278 0.943444
Q2G1D4   2 0.235294 -1.27278 0.943444
Q2G0A8   1 0.117647 -1.27278 0.943444
Q2FVC7   2 0.235294 -1.27278 0.943444
Q2G133   3 0.352941 -1.27278 0.943444
Q2FY86   11 1.29412 0.903563 0.161558
Q2FX92   10 1.17647 0.903563 0.161558
Q2FW47   0 0 -1.27278 0.943444
Q2G1T9   3 0.352941 -1.27278 0.943444
Q2FVU8   2 0.235294 -1.27278 0.943444
Q2FVD7   12 1.41176 0.903563 0.161558
Q2FX55   3 0.352941 -1.27278 0.943444
Q2FVD3   10 1.17647 0.903563 0.161558
Q2G2B5   1 0.117647 -1.27278 0.943444
Q2FWV6   2 0.235294 -1.27278 0.943444
Q2FW29   6 0.705882 -1.27278 0.943444
Q2G0W6   0 0 -1.27278 0.943444
Q2FVD2   4 0.470588 -1.27278 0.943444
Q2FWR8   6 0.705882 -1.27278 0.943444
Q2FXA0   2 0.235294 -1.27278 0.943444
Q2FZB4   8 0.941176 -1.27278 0.943444
Q2FX37   5 0.588235 -1.27278 0.943444
Q2FX13   0 0 -1.27278 0.943444
Q2FWD8   5 0.588235 -1.27278 0.943444
Q2G108   7 0.823529 -1.27278 0.943444
Q2G2V4   6 0.705882 -1.27278 0.943444
Q2FZW2   7 0.823529 -1.27278 0.943444
Q2FYY4   4 0.470588 -1.27278 0.943444
Q2FYB8   1 0.117647 -1.27278 0.943444
Q2FWC2   4 0.470588 -1.27278 0.943444
Q2FYE8   7 0.823529 -1.27278 0.943444
Q2FXK5   6 0.705882 -1.27278 0.943444
Q2FWT0   4 0.470588 -1.27278 0.943444
Q2FW19   5 0.588235 -1.27278 0.943444
Q2G100   2 0.235294 -1.27278 0.943444
Q2FYY3   4 0.470588 -1.27278 0.943444
Q2FZ01   2 0.235294 -1.27278 0.943444
Q2FYY1   5 0.588235 -1.27278 0.943444
Q2G103   10 1.17647 0.903563 0.161558
Q2FV12   5 0.588235 -1.27278 0.943444
Q2FWQ1   10 1.17647 0.903563 0.161558
Q2FYY5   3 0.352941 -1.27278 0.943444
Q2G207   4 0.470588 -1.27278 0.943444
Q2G1Y8   9 1.05882 0.903563 0.161558
Q2FWZ8   3 0.352941 -1.27278 0.943444
Q2G0Z8   1 0.117647 -1.27278 0.943444
Q2G2F7   3 0.352941 -1.27278 0.943444
Q2FYH9   2 0.235294 -1.27278 0.943444
Q2FWB7   3 0.352941 -1.27278 0.943444
Q2FYN2   8 0.888889 -1.27278 0.943444
Q2FVQ6   5 0.555556 -1.27278 0.943444
Q2FWX3   5 0.555556 -1.27278 0.943444
Q2G187   1 0.111111 -1.27278 0.943444
Q2FW05   1 0.111111 -1.27278 0.943444
Q2FYC3   6 0.666667 -1.27278 0.943444
Q2FZJ2   12 1.33333 0.903563 0.161558
Q2G0D6   2 0.222222 -1.27278 0.943444
Q2FWP7   6 0.666667 -1.27278 0.943444
Q2FX31   11 1.22222 0.903563 0.161558
Q2FVZ6   1 0.111111 -1.27278 0.943444
Q2G2A2   13 1.44444 0.903563 0.161558
Q2FWQ8   10 1.11111 0.903563 0.161558
Q2FVM9   4 0.444444 -1.27278 0.943444
Q2FYD1   11 1.22222 0.903563 0.161558
Q2FYN3   3 0.333333 -1.27278 0.943444
Q2FYI3   4 0.444444 -1.27278 0.943444
Q2G022   11 1.22222 0.903563 0.161558
Q2G1Q3   3 0.333333 -1.27278 0.943444
Q2FX58   6 0.666667 -1.27278 0.943444
Q2G2V1   10 1.11111 0.903563 0.161558
Q2FVV5   7 0.777778 -1.27278 0.943444
Q2FZC0   14 1.55556 0.903563 0.161558
Q2FV63   10 1.11111 0.903563 0.161558
Q2FWG9   3 0.333333 -1.27278 0.943444
Q2FZA5   5 0.555556 -1.27278 0.943444
Q2FX60   10 1.11111 0.903563 0.161558
Q2G2I8   11 1.22222 0.903563 0.161558
Q2G2Y5   10 1.11111 0.903563 0.161558
Q2G2Y2   4 0.444444 -1.27278 0.943444
Q2FWA6   8 0.888889 -1.27278 0.943444
Q2FWL8   13 1.44444 0.903563 0.161558
Q2FY95   16 1.77778 0.903563 0.161558
Q2FYC5   6 0.666667 -1.27278 0.943444
Q2FV43   6 0.666667 -1.27278 0.943444
Q2FVU0   8 0.888889 -1.27278 0.943444
Q2FZG5   3 0.333333 -1.27278 0.943444
Q2G2H9   4 0.444444 -1.27278 0.943444
Q2G1D1   6 0.666667 -1.27278 0.943444
Q2FWU7   10 1.11111 0.903563 0.161558
P60647   3 0.333333 -1.27278 0.943444
Q2FUR7   3 0.333333 -1.27278 0.943444
Q2FWQ2   9 1 0.903563 0.161558
Q2G2M4   6 0.666667 -1.27278 0.943444
Q2G104   5 0.555556 -1.27278 0.943444
Q2FX76   2 0.222222 -1.27278 0.943444
Q2G2Q4   8 0.888889 -1.27278 0.943444
Q2FXQ1   7 0.777778 -1.27278 0.943444
Q2FX80   4 0.444444 -1.27278 0.943444
Q2FZN6   10 1.11111 0.903563 0.161558
Q2G009   8 0.888889 -1.27278 0.943444
Q2G021   7 0.777778 -1.27278 0.943444
Q2FWH0   11 1.22222 0.903563 0.161558
Q2FXQ0   14 1.55556 0.903563 0.161558
Q2FX64   3 0.333333 -1.27278 0.943444
Q2FY98   1 0.111111 -1.27278 0.943444
Q2FWK5   11 1.22222 0.903563 0.161558
Q2FYK1   3 0.333333 -1.27278 0.943444
Q2FXF0   6 0.666667 -1.27278 0.943444
Q2FY70   17 1.88889 0.903563 0.161558
Q2G114   15 1.66667 0.903563 0.161558
Q2FX38   7 0.777778 -1.27278 0.943444
Q2FUP9   6 0.666667 -1.27278 0.943444
Q2FVV3   5 0.555556 -1.27278 0.943444
Q2G113   10 1.11111 0.903563 0.161558
Q2FWB2   9 1 0.903563 0.161558
Q2FWT6   8 0.888889 -1.27278 0.943444
Q2FW28   10 1.11111 0.903563 0.161558
Q2FUQ9   8 0.888889 -1.27278 0.943444
Q2FY00   3 0.333333 -1.27278 0.943444
Q2G040   1 0.111111 -1.27278 0.943444
Q2FX35   10 1.11111 0.903563 0.161558
Q2FYW9   14 1.47368 0.903563 0.161558
Q2G2N8   5 0.526316 -1.27278 0.943444
Q2G1V7   15 1.57895 0.903563 0.161558
Q2G0C3   3 0.315789 -1.27278 0.943444
Q2FVW0   2 0.210526 -1.27278 0.943444
Q2FUS4   15 1.57895 0.903563 0.161558
Q2FVP6   3 0.315789 -1.27278 0.943444
Q2FZK1   4 0.421053 -1.27278 0.943444
Q2FXY2   16 1.68421 0.903563 0.161558
Q2FYX3   18 1.89474 0.903563 0.161558
Q2FZ86   13 1.36842 0.903563 0.161558
Q2FUV7   3 0.315789 -1.27278 0.943444
Q2FX70   22 2.31579 3.07991 0.0107511
Q2G1Y1   5 0.526316 -1.27278 0.943444
Q2FVT9   4 0.421053 -1.27278 0.943444
Q2G2K3   13 1.36842 0.903563 0.161558
P72358   3 0.315789 -1.27278 0.943444
Q2G192   4 0.421053 -1.27278 0.943444
Q2FYX6   12 1.26316 0.903563 0.161558
Q2FXW0   2 0.210526 -1.27278 0.943444
Q2G202   5 0.526316 -1.27278 0.943444
Q2FYW7   11 1.15789 0.903563 0.161558
Q2G2M0   9 0.947368 -1.27278 0.943444
Q2FXT7   14 1.47368 0.903563 0.161558
Q2FX59   16 1.68421 0.903563 0.161558
Q2G0X2   7 0.736842 -1.27278 0.943444
Q2FWR6   13 1.36842 0.903563 0.161558
Q2FW22   13 1.36842 0.903563 0.161558
Q2FZH4   20 2.10526 3.07991 0.0107511
Q2FYZ1   14 1.47368 0.903563 0.161558
Q2G2W7   16 1.68421 0.903563 0.161558
Q2G2I4   15 1.57895 0.903563 0.161558
Q2FZP5   11 1.15789 0.903563 0.161558
Q2FWQ7   11 1.15789 0.903563 0.161558
Q2G1W9   11 1.15789 0.903563 0.161558
Q2FWF7   16 1.68421 0.903563 0.161558
Q2FYM9   12 1.26316 0.903563 0.161558
Q2FXV0   16 1.68421 0.903563 0.161558
Q2FWW2   17 1.78947 0.903563 0.161558
Q2FVS2   4 0.421053 -1.27278 0.943444
Q2G007   15 1.57895 0.903563 0.161558
Q2FYA7   20 2.10526 3.07991 0.0107511
Q2G0K0   13 1.36842 0.903563 0.161558
Q2FXS9   15 1.57895 0.903563 0.161558
Q2G249   11 1.15789 0.903563 0.161558
Q2G008   12 1.26316 0.903563 0.161558
Q2FZD5   4 0.421053 -1.27278 0.943444
Q2FZG0   2 0.210526 -1.27278 0.943444
Q2FX28   11 1.15789 0.903563 0.161558
Q2FXI4   10 1.05263 0.903563 0.161558
Q2G176   6 0.631579 -1.27278 0.943444
Q2G116   14 1.47368 0.903563 0.161558
Q2FXF2   5 0.526316 -1.27278 0.943444
Q2G260   11 1.15789 0.903563 0.161558
Q2G213   8 0.842105 -1.27278 0.943444
Q2G173   9 0.947368 -1.27278 0.943444
Q2FV71   16 1.68421 0.903563 0.161558
Q2FWY8   8 0.842105 -1.27278 0.943444
Q2FWN3   12 1.26316 0.903563 0.161558
Q2FYD4   19 2 3.07991 0.0107511
Q2FVQ2   17 1.78947 0.903563 0.161558
Q2FVK0   11 1.15789 0.903563 0.161558
Q2G285   10 1.05263 0.903563 0.161558
Q2FZH6   14 1.47368 0.903563 0.161558
Q2FZX1   5 0.526316 -1.27278 0.943444
Q2FZ83   4 0.421053 -1.27278 0.943444
Q2G0S9   21 2.21053 3.07991 0.0107511
Q2FZH7   8 0.842105 -1.27278 0.943444
Q2FZT3   7 0.736842 -1.27278 0.943444
Q2FX57   17 1.7 0.903563 0.161558
Q2G0B9   16 1.6 0.903563 0.161558
Q2FY28   13 1.3 0.903563 0.161558
Q2G0R5   24 2.4 3.07991 0.0107511
Q2FZG8   18 1.8 0.903563 0.161558
Q2G1X1   12 1.2 0.903563 0.161558
Q2FX93   3 0.3 -1.27278 0.943444
Q2FYU5   5 0.5 -1.27278 0.943444
Q2FWR9   9 0.9 -1.27278 0.943444
Q2FWS0   19 1.9 0.903563 0.161558
Q2G0P4   5 0.5 -1.27278 0.943444
Q2FX50   9 0.9 -1.27278 0.943444
Q2FZV0   16 1.6 0.903563 0.161558
Q2G0S5   19 1.9 0.903563 0.161558
Q2FY25   3 0.3 -1.27278 0.943444
Q2FXG6   7 0.7 -1.27278 0.943444
Q2FZJ7   18 1.8 0.903563 0.161558
Q2G0U7   11 1.1 0.903563 0.161558
Q2FZV2   8 0.8 -1.27278 0.943444
Q2FWT8   11 1.1 0.903563 0.161558
Q2G0D1   21 2.1 3.07991 0.0107511
Q2FVW5   9 0.9 -1.27278 0.943444
Q2FY97   25 2.5 3.07991 0.0107511
Q2FXF3   14 1.4 0.903563 0.161558
Q2G063   5 0.5 -1.27278 0.943444
Q2G0U5   5 0.5 -1.27278 0.943444
Q2G2B1   35 3.5 5.25625 0.000662855
Q2FVE3   9 0.9 -1.27278 0.943444
Q2FZW1   12 1.2 0.903563 0.161558
Q2FYK2   12 1.2 0.903563 0.161558
Q2FXW2   16 1.6 0.903563 0.161558
Q9F0R1   34 3.4 5.25625 0.000662855
Q2FZG3   8 0.8 -1.27278 0.943444
Q2G2K0   15 1.5 0.903563 0.161558
Q2FVN4   15 1.5 0.903563 0.161558
Q2FYV0   12 1.2 0.903563 0.161558
Q2G0A5   4 0.4 -1.27278 0.943444
Q2FZ03   15 1.5 0.903563 0.161558
Q2G1I8   16 1.6 0.903563 0.161558
Q2FYX8   14 1.4 0.903563 0.161558
Q2FV18   5 0.5 -1.27278 0.943444
Q2FYI7   11 1.1 0.903563 0.161558
Q2G0K1   19 1.9 0.903563 0.161558
Q2G2U9   35 3.5 5.25625 0.000662855
Q2FW31   12 1.2 0.903563 0.161558
Q2FVB5   15 1.5 0.903563 0.161558
Q2FVI8   4 0.4 -1.27278 0.943444
Q2FZT0   11 1.1 0.903563 0.161558
P48860   14 1.4 0.903563 0.161558
Q2FYC1   16 1.6 0.903563 0.161558
Q2G286   15 1.5 0.903563 0.161558
Q2FXD3   14 1.4 0.903563 0.161558
Q2G027   6 0.6 -1.27278 0.943444
Q2G0T4   10 1 0.903563 0.161558
Q2FZJ5   13 1.3 0.903563 0.161558
Q2FW10   6 0.6 -1.27278 0.943444
Q2FY91   12 1.2 0.903563 0.161558
Q2FVP0   11 1.1 0.903563 0.161558
P60070   12 1.2 0.903563 0.161558
Q2FWU1   12 1.2 0.903563 0.161558
Q2FYA3   10 1 0.903563 0.161558
Q2G0V8   4 0.4 -1.27278 0.943444
Q2G0Z2   14 1.4 0.903563 0.161558
Q2FZ47   3 0.3 -1.27278 0.943444
Q2G0V9   4 0.4 -1.27278 0.943444
Q2FZE2   14 1.4 0.903563 0.161558
Q2FWB0   18 1.8 0.903563 0.161558
Q2G1J1   5 0.5 -1.27278 0.943444
Q2FYQ1   3 0.3 -1.27278 0.943444
Q2FZ45   20 2 3.07991 0.0107511
Q2FYW5   16 1.6 0.903563 0.161558
Q2G1A0   7 0.7 -1.27278 0.943444
Q2FZB9   8 0.8 -1.27278 0.943444
Q2FZX2   14 1.4 0.903563 0.161558
Q2FZY4   13 1.3 0.903563 0.161558
Q2FW56   8 0.8 -1.27278 0.943444
P0A0G6   15 1.5 0.903563 0.161558
Q2FW80   4 0.4 -1.27278 0.943444
Q2G2S4   16 1.6 0.903563 0.161558
Q2G2H0   11 1.1 0.903563 0.161558
Q2G2E1   2 0.2 -1.27278 0.943444
Q2G0I5   11 1.1 0.903563 0.161558
Q2FWW6   15 1.5 0.903563 0.161558
Q2G112   14 1.4 0.903563 0.161558
Q2G214   9 0.9 -1.27278 0.943444
Q2FYG2   15 1.5 0.903563 0.161558
Q2G0J5   3 0.3 -1.27278 0.943444
Q2FX27   11 1.1 0.903563 0.161558
Q2FWV5   14 1.4 0.903563 0.161558
Q2FX40   18 1.8 0.903563 0.161558
Q2FZM5   5 0.5 -1.27278 0.943444
Q2FXH8   4 0.4 -1.27278 0.943444
Q2FWS5   5 0.5 -1.27278 0.943444
Q2FW13   20 1.90476 0.903563 0.161558
Q2FY93   13 1.2381 0.903563 0.161558
Q2FZM8   23 2.19048 3.07991 0.0107511
Q2FZV4   16 1.52381 0.903563 0.161558
Q2FVD4   14 1.33333 0.903563 0.161558
Q2G0J3   7 0.666667 -1.27278 0.943444
Q2FX61   13 1.2381 0.903563 0.161558
Q2FVD6   11 1.04762 0.903563 0.161558
Q2FYY7   23 2.19048 3.07991 0.0107511
Q2G0W0   18 1.71429 0.903563 0.161558
Q2FXF7   21 2 3.07991 0.0107511
Q2G191   3 0.285714 -1.27278 0.943444
Q2FYT5   10 0.952381 -1.27278 0.943444
Q2G1P0   5 0.47619 -1.27278 0.943444
Q2FVF8   16 1.52381 0.903563 0.161558
Q2G0Y1   6 0.571429 -1.27278 0.943444
Q2FZD2   20 1.90476 0.903563 0.161558
Q2FZ59   15 1.42857 0.903563 0.161558
Q2G2G1   5 0.47619 -1.27278 0.943444
Q2G0F9   13 1.2381 0.903563 0.161558
Q2G1J2   15 1.42857 0.903563 0.161558
Q2G0Q6   15 1.42857 0.903563 0.161558
Q2FYX0   27 2.57143 3.07991 0.0107511
Q2FZU8   11 1.04762 0.903563 0.161558
Q2G267   9 0.857143 -1.27278 0.943444
Q2G174   14 1.33333 0.903563 0.161558
Q2FWC3   17 1.61905 0.903563 0.161558
Q2FVN6   13 1.2381 0.903563 0.161558
Q2G2D1   18 1.71429 0.903563 0.161558
Q2FZK9   17 1.61905 0.903563 0.161558
Q2G2C9   21 2 3.07991 0.0107511
Q2G2V8   8 0.761905 -1.27278 0.943444
Q2FVL6   16 1.52381 0.903563 0.161558
Q2FY45   7 0.666667 -1.27278 0.943444
Q2G2R7   22 2.09524 3.07991 0.0107511
Q2FWD5   17 1.61905 0.903563 0.161558
Q2FWT3   8 0.761905 -1.27278 0.943444
Q2FY92   18 1.71429 0.903563 0.161558
Q2FZM2   8 0.761905 -1.27278 0.943444
Q2G2F0   18 1.71429 0.903563 0.161558
Q2FW30   11 1.04762 0.903563 0.161558
Q2FZV9   16 1.52381 0.903563 0.161558
Q2FVA6   13 1.2381 0.903563 0.161558
Q2G229   22 2.09524 3.07991 0.0107511
Q2FZZ3   21 2 3.07991 0.0107511
Q2G2F4   4 0.380952 -1.27278 0.943444
Q2FVA7   26 2.47619 3.07991 0.0107511
Q2G0R3   17 1.61905 0.903563 0.161558
Q2G1R1   23 2.19048 3.07991 0.0107511
Q2FZ79   12 1.14286 0.903563 0.161558
Q2FZ12   7 0.666667 -1.27278 0.943444
Q2FX39   12 1.14286 0.903563 0.161558
Q2G186   15 1.42857 0.903563 0.161558
Q2FXE5   5 0.47619 -1.27278 0.943444
Q2G0A1   8 0.761905 -1.27278 0.943444
Q2G0E7   5 0.47619 -1.27278 0.943444
Q2G2V7   8 0.761905 -1.27278 0.943444
Q2FYA6   19 1.80952 0.903563 0.161558
Q2G276   23 2.19048 3.07991 0.0107511
Q2G070   14 1.33333 0.903563 0.161558
Q2FVZ1   15 1.42857 0.903563 0.161558
Q2FW84   12 1.14286 0.903563 0.161558
Q2FVY9   30 2.85714 3.07991 0.0107511
Q2FVD9   13 1.2381 0.903563 0.161558
Q2G1T2   24 2.28571 3.07991 0.0107511
Q2G0I3   13 1.2381 0.903563 0.161558
Q2G0E8   12 1.14286 0.903563 0.161558
Q2FW08   22 2.09524 3.07991 0.0107511
Q2FVD8   13 1.2381 0.903563 0.161558
Q2FXF5   13 1.2381 0.903563 0.161558
Q2FXW1   15 1.42857 0.903563 0.161558
Q2FW79   21 2 3.07991 0.0107511
Q2G2G0   15 1.42857 0.903563 0.161558
P48940   15 1.42857 0.903563 0.161558
Q2FYL6   5 0.47619 -1.27278 0.943444
Q2FZV8   20 1.90476 0.903563 0.161558
Q2FYM5   11 1.04762 0.903563 0.161558
Q2G2B6   14 1.33333 0.903563 0.161558
Q2G1L2   6 0.571429 -1.27278 0.943444
Q2G1V5   2 0.190476 -1.27278 0.943444
Q2FXT0   14 1.33333 0.903563 0.161558
Q2FY02   18 1.71429 0.903563 0.161558
Q2FWQ4   9 0.857143 -1.27278 0.943444
Q2FYG4   9 0.857143 -1.27278 0.943444
Q2FW11   17 1.61905 0.903563 0.161558
Q2G257   11 1 0.903563 0.161558
Q2FWJ6   21 1.90909 0.903563 0.161558
Q2FXS8   19 1.72727 0.903563 0.161558
Q2FX12   13 1.18182 0.903563 0.161558
Q2FYF1   13 1.18182 0.903563 0.161558
Q2G2E8   11 1 0.903563 0.161558
Q2FXE6   6 0.545455 -1.27278 0.943444
Q2G2C0   4 0.363636 -1.27278 0.943444
Q2G1V6   5 0.454545 -1.27278 0.943444
Q2FWZ4   19 1.72727 0.903563 0.161558
Q2G2V0   8 0.727273 -1.27278 0.943444
Q9ZAH6   23 2.09091 3.07991 0.0107511
Q2FVU2   26 2.36364 3.07991 0.0107511
Q2FWI8   24 2.18182 3.07991 0.0107511
P0A0H0   11 1 0.903563 0.161558
Q2G0C1   23 2.09091 3.07991 0.0107511
Q2FXH3   20 1.81818 0.903563 0.161558
Q2FXI6   24 2.18182 3.07991 0.0107511
Q2G1X5   11 1 0.903563 0.161558
Q2FV08   18 1.63636 0.903563 0.161558
Q2FWT7   21 1.90909 0.903563 0.161558
Q2G210   10 0.909091 -1.27278 0.943444
Q2FW66   10 0.909091 -1.27278 0.943444
Q2FWD0   16 1.45455 0.903563 0.161558
Q2FUQ1   17 1.54545 0.903563 0.161558
Q2FVI6   4 0.363636 -1.27278 0.943444
Q2FWM7   5 0.454545 -1.27278 0.943444
Q2FVN2   17 1.54545 0.903563 0.161558
Q2FWR2   13 1.18182 0.903563 0.161558
Q2FYH4   4 0.363636 -1.27278 0.943444
Q2FYM8   2 0.181818 -1.27278 0.943444
Q9RFJ6   23 2.09091 3.07991 0.0107511
Q2FZ42   11 1 0.903563 0.161558
Q2FVX9   23 2.09091 3.07991 0.0107511
Q2G066   25 2.27273 3.07991 0.0107511
Q2FVM3   10 0.909091 -1.27278 0.943444
Q2FWT1   16 1.45455 0.903563 0.161558
Q2FZB8   13 1.18182 0.903563 0.161558
Q2FUQ8   7 0.636364 -1.27278 0.943444
Q2G2I7   25 2.27273 3.07991 0.0107511
Q2FVF7   12 1.09091 0.903563 0.161558
Q2FV52   16 1.45455 0.903563 0.161558
Q2FWE3   15 1.36364 0.903563 0.161558
Q2G144   9 0.818182 -1.27278 0.943444
Q2FXZ1   18 1.63636 0.903563 0.161558
Q2FX34   17 1.54545 0.903563 0.161558
Q2FWV4   20 1.81818 0.903563 0.161558
Q2FZ11   9 0.818182 -1.27278 0.943444
Q2G141   17 1.54545 0.903563 0.161558
Q2FWF5   17 1.54545 0.903563 0.161558
Q2FV34   21 1.90909 0.903563 0.161558
Q2FWQ0   15 1.36364 0.903563 0.161558
Q2FV88   27 2.45455 3.07991 0.0107511
Q2G2P0   19 1.72727 0.903563 0.161558
Q2FYW8   24 2.18182 3.07991 0.0107511
Q2G1W1   20 1.81818 0.903563 0.161558
Q2FVC2   19 1.72727 0.903563 0.161558
Q2G0D3   4 0.363636 -1.27278 0.943444
Q2FV89   24 2.18182 3.07991 0.0107511
Q2G1U2   25 2.27273 3.07991 0.0107511
Q2FX32   15 1.36364 0.903563 0.161558
Q2FXS7   11 1 0.903563 0.161558
Q2FVX1   6 0.545455 -1.27278 0.943444
Q2FVE0   5 0.454545 -1.27278 0.943444
Q2G270   23 2.09091 3.07991 0.0107511
Q9EYW6   22 2 3.07991 0.0107511
Q2FVB8   8 0.727273 -1.27278 0.943444
Q2FZT9   5 0.454545 -1.27278 0.943444
Q2G298   24 2.18182 3.07991 0.0107511
Q2FX49   11 1 0.903563 0.161558
Q2G0Z0   17 1.54545 0.903563 0.161558
Q2FW39   17 1.54545 0.903563 0.161558
Q2G252   14 1.27273 0.903563 0.161558
Q2G0A3   21 1.90909 0.903563 0.161558
Q2FYJ7   13 1.18182 0.903563 0.161558
Q2FWT2   10 0.909091 -1.27278 0.943444
Q2FWQ5   13 1.18182 0.903563 0.161558
Q2G2J7   15 1.36364 0.903563 0.161558
Q2FY75   5 0.454545 -1.27278 0.943444
Q2G106   14 1.27273 0.903563 0.161558
Q2FVY3   24 2.18182 3.07991 0.0107511
Q2FVP9   19 1.72727 0.903563 0.161558
Q2FW42   19 1.72727 0.903563 0.161558
Q2FUV9   15 1.36364 0.903563 0.161558
Q2FVR7   23 2.09091 3.07991 0.0107511
Q2FZN1   16 1.45455 0.903563 0.161558
Q2G2Q7   24 2.08696 3.07991 0.0107511
Q2G150   21 1.82609 0.903563 0.161558
Q2G081   18 1.56522 0.903563 0.161558
Q2FV45   24 2.08696 3.07991 0.0107511
Q2FX02   24 2.08696 3.07991 0.0107511
P0A0Q4   12 1.04348 0.903563 0.161558
Q2G0L9   16 1.3913 0.903563 0.161558
Q2FY04   25 2.17391 3.07991 0.0107511
Q2FV48   7 0.608696 -1.27278 0.943444
Q2FW64   29 2.52174 3.07991 0.0107511
Q2FX63   18 1.56522 0.903563 0.161558
Q2G1T3   17 1.47826 0.903563 0.161558
Q2G0K9   23 2 3.07991 0.0107511
Q2FZ00   13 1.13043 0.903563 0.161558
Q2FVL9   17 1.47826 0.903563 0.161558
Q2FW33   26 2.26087 3.07991 0.0107511
Q2FWT9   11 0.956522 -1.27278 0.943444
Q2FZF7   17 1.47826 0.903563 0.161558
Q2FWL1   25 2.17391 3.07991 0.0107511
Q2FYS7   21 1.82609 0.903563 0.161558
Q2FZX3   19 1.65217 0.903563 0.161558
Q2FXR0   6 0.521739 -1.27278 0.943444
Q2G2I9   24 2.08696 3.07991 0.0107511
Q2FWN1   5 0.434783 -1.27278 0.943444
Q2G297   9 0.782609 -1.27278 0.943444
Q2FVA0   6 0.521739 -1.27278 0.943444
Q2FXX0   18 1.56522 0.903563 0.161558
Q2G2P4   11 0.956522 -1.27278 0.943444
Q2G0P8   23 2 3.07991 0.0107511
Q2FVN3   31 2.69565 3.07991 0.0107511
Q2FXK7   18 1.56522 0.903563 0.161558
Q2FZF8   10 0.869565 -1.27278 0.943444
Q2FWR0   24 2.08696 3.07991 0.0107511
Q2FXL2   6 0.521739 -1.27278 0.943444
Q2FWA9   9 0.782609 -1.27278 0.943444
Q2G282   24 2.08696 3.07991 0.0107511
Q9RQQ0   5 0.434783 -1.27278 0.943444
Q2FXD7   19 1.65217 0.903563 0.161558
Q2FUY4   24 2.08696 3.07991 0.0107511
Q2G2W4   6 0.521739 -1.27278 0.943444
Q2FZF5   13 1.13043 0.903563 0.161558
Q2FY42   21 1.82609 0.903563 0.161558
Q2FUS3   10 0.869565 -1.27278 0.943444
Q2G2E7   7 0.608696 -1.27278 0.943444
Q2G0S6   20 1.73913 0.903563 0.161558
Q2G0C2   9 0.782609 -1.27278 0.943444
Q2FWF8   16 1.3913 0.903563 0.161558
Q2G000   26 2.26087 3.07991 0.0107511
Q2FWX2   17 1.47826 0.903563 0.161558
Q2FZS2   24 2.08696 3.07991 0.0107511
Q2FW16   22 1.91304 0.903563 0.161558
Q2FZI2   5 0.434783 -1.27278 0.943444
Q2G1Q5   12 1.04348 0.903563 0.161558
Q2G1A5   27 2.34783 3.07991 0.0107511
Q2G0P7   9 0.782609 -1.27278 0.943444
Q2FWV3   16 1.3913 0.903563 0.161558
Q2FW51   22 1.91304 0.903563 0.161558
Q2FVI4   25 2.17391 3.07991 0.0107511
Q2FVN7   26 2.26087 3.07991 0.0107511
Q2FWP9   17 1.47826 0.903563 0.161558
Q2FXT2   16 1.3913 0.903563 0.161558
P0A0F4   20 1.73913 0.903563 0.161558
Q2G126   21 1.82609 0.903563 0.161558
Q2FW82   5 0.434783 -1.27278 0.943444
Q2FY44   19 1.65217 0.903563 0.161558
Q2G0N9   23 2 3.07991 0.0107511
Q2G0Z9   4 0.347826 -1.27278 0.943444
Q2FV81   24 2.08696 3.07991 0.0107511
Q2FYC4   15 1.30435 0.903563 0.161558
Q2G178   22 1.91304 0.903563 0.161558
Q2G079   15 1.30435 0.903563 0.161558
Q2G2B7   18 1.56522 0.903563 0.161558
Q2FVF5   26 2.26087 3.07991 0.0107511
Q2G2W2   17 1.47826 0.903563 0.161558
Q2G1I2   18 1.56522 0.903563 0.161558
Q2G245   6 0.521739 -1.27278 0.943444
Q2G1H7   14 1.16667 0.903563 0.161558
Q2FWF1   21 1.75 0.903563 0.161558
Q2FZZ9   27 2.25 3.07991 0.0107511
Q2G1W3   21 1.75 0.903563 0.161558
Q2G204   21 1.75 0.903563 0.161558
Q2G1H1   17 1.41667 0.903563 0.161558
Q2FXK3   20 1.66667 0.903563 0.161558
Q2G2H8   12 1 0.903563 0.161558
Q2FZP9   33 2.75 3.07991 0.0107511
Q2FWI2   25 2.08333 3.07991 0.0107511
Q2FYZ6   6 0.5 -1.27278 0.943444
Q2FXS1   6 0.5 -1.27278 0.943444
Q2G200   17 1.41667 0.903563 0.161558
Q2G2L5   4 0.333333 -1.27278 0.943444
Q2FY73   30 2.5 3.07991 0.0107511
Q2G177   6 0.5 -1.27278 0.943444
Q2G2F9   11 0.916667 -1.27278 0.943444
Q2FV27   21 1.75 0.903563 0.161558
Q2FZ56   22 1.83333 0.903563 0.161558
Q2FVF3   6 0.5 -1.27278 0.943444
Q2G0B6   17 1.41667 0.903563 0.161558
Q2G2S5   17 1.41667 0.903563 0.161558
Q2FW68   12 1 0.903563 0.161558
Q2FWX7   12 1 0.903563 0.161558
Q2FWB6   25 2.08333 3.07991 0.0107511
Q2FXA9   26 2.16667 3.07991 0.0107511
Q2FXP3   21 1.75 0.903563 0.161558
Q2FUX5   25 2.08333 3.07991 0.0107511
Q2FZZ4   13 1.08333 0.903563 0.161558
Q2FX98   18 1.5 0.903563 0.161558
Q2FV23   19 1.58333 0.903563 0.161558
Q2FUR1   9 0.75 -1.27278 0.943444
Q2FY49   21 1.75 0.903563 0.161558
Q2G017   20 1.66667 0.903563 0.161558
Q2G2K9   13 1.08333 0.903563 0.161558
Q2G2N9   23 1.91667 0.903563 0.161558
Q2G0E9   5 0.416667 -1.27278 0.943444
Q2FY19   31 2.58333 3.07991 0.0107511
Q2G1E3   10 0.833333 -1.27278 0.943444
Q2FW17   20 1.66667 0.903563 0.161558
Q2FWK9   20 1.66667 0.903563 0.161558
Q2G2Q6   22 1.83333 0.903563 0.161558
Q2G2Q5   24 2 3.07991 0.0107511
Q2G1U9   29 2.41667 3.07991 0.0107511
Q2G299   12 1 0.903563 0.161558
Q2FX75   22 1.83333 0.903563 0.161558
Q2G058   19 1.58333 0.903563 0.161558
Q2G0E3   18 1.5 0.903563 0.161558
Q2FYK0   9 0.75 -1.27278 0.943444
Q2G2K6   23 1.91667 0.903563 0.161558
Q2FYN0   18 1.5 0.903563 0.161558
Q2FVK7   12 1 0.903563 0.161558
Q2FX15   18 1.5 0.903563 0.161558
Q2FVN9   5 0.416667 -1.27278 0.943444
Q2FWX0   6 0.5 -1.27278 0.943444
Q2G143   18 1.5 0.903563 0.161558
Q2G0C7   24 2 3.07991 0.0107511
Q2G0K6   16 1.33333 0.903563 0.161558
Q2FZZ1   5 0.416667 -1.27278 0.943444
Q2FV13   24 2 3.07991 0.0107511
Q2G128   12 1 0.903563 0.161558
Q2FXU2   19 1.58333 0.903563 0.161558
Q2G2R4   13 1.08333 0.903563 0.161558
Q2FXM1   16 1.33333 0.903563 0.161558
Q8KQR1   13 1.08333 0.903563 0.161558
Q2G2Q9   20 1.66667 0.903563 0.161558
Q2FVG9   4 0.333333 -1.27278 0.943444
Q2FV56   6 0.5 -1.27278 0.943444
Q2FWG7   6 0.48 -1.27278 0.943444
Q2G0T1   19 1.52 0.903563 0.161558
Q2FXB9   5 0.4 -1.27278 0.943444
Q2FZP3   12 0.96 -1.27278 0.943444
Q2FZQ2   4 0.32 -1.27278 0.943444
Q2FXS4   27 2.16 3.07991 0.0107511
Q2FZ21   19 1.52 0.903563 0.161558
Q2G2X2   13 1.04 0.903563 0.161558
Q2FZF6   19 1.52 0.903563 0.161558
Q2FYA0   27 2.16 3.07991 0.0107511
Q2G2A9   6 0.48 -1.27278 0.943444
Q2FYB9   27 2.16 3.07991 0.0107511
Q2FYI4   18 1.44 0.903563 0.161558
Q2FYL4   27 2.16 3.07991 0.0107511
Q2G1T0   8 0.64 -1.27278 0.943444
Q2FXW7   23 1.84 0.903563 0.161558
Q2FZA1   24 1.92 0.903563 0.161558
Q2FY76   18 1.44 0.903563 0.161558
Q2FZ97   33 2.64 3.07991 0.0107511
Q2G1I4   4 0.32 -1.27278 0.943444
Q2FYQ6   5 0.4 -1.27278 0.943444
Q2FXL6   16 1.28 0.903563 0.161558
Q2G2G6   4 0.32 -1.27278 0.943444
Q2FVH1   5 0.4 -1.27278 0.943444
Q2FYA8   28 2.24 3.07991 0.0107511
Q2G2M5   18 1.44 0.903563 0.161558
Q2FV99   20 1.6 0.903563 0.161558
Q2G105   18 1.44 0.903563 0.161558
Q2FW23   27 2.16 3.07991 0.0107511
Q2G012   10 0.8 -1.27278 0.943444
Q2G2V5   19 1.52 0.903563 0.161558
Q2FW07   24 1.92 0.903563 0.161558
Q2G0F2   29 2.32 3.07991 0.0107511
Q2FZC9   7 0.56 -1.27278 0.943444
Q2FXE9   5 0.4 -1.27278 0.943444
Q2FV47   23 1.84 0.903563 0.161558
Q2G2Q8   22 1.76 0.903563 0.161558
Q2FYE7   11 0.88 -1.27278 0.943444
Q2FUT3   11 0.88 -1.27278 0.943444
Q2G068   23 1.84 0.903563 0.161558
Q2G2D3   31 2.48 3.07991 0.0107511
Q2FYK4   22 1.76 0.903563 0.161558
Q2FX36   28 2.24 3.07991 0.0107511
Q2G0A4   12 0.96 -1.27278 0.943444
Q2G080   6 0.48 -1.27278 0.943444
Q2FUT1   11 0.88 -1.27278 0.943444
Q2FYH3   22 1.76 0.903563 0.161558
Q2FXA7   18 1.44 0.903563 0.161558
Q2G2Y6   21 1.68 0.903563 0.161558
Q2FY55   21 1.68 0.903563 0.161558
Q2FY61   25 2 3.07991 0.0107511
Q2G0E2   29 2.32 3.07991 0.0107511
Q2FVY1   19 1.52 0.903563 0.161558
Q2FUV1   20 1.6 0.903563 0.161558
Q2FUS9   19 1.52 0.903563 0.161558
Q2G1A1   30 2.4 3.07991 0.0107511
P60639   6 0.48 -1.27278 0.943444
Q2FZE9   17 1.36 0.903563 0.161558
Q2G1I9   9 0.72 -1.27278 0.943444
Q2FWN0   20 1.6 0.903563 0.161558
Q2FZE3   28 2.24 3.07991 0.0107511
Q93Q23   7 0.56 -1.27278 0.943444
Q2FWE9   18 1.44 0.903563 0.161558
Q2FUS1   6 0.48 -1.27278 0.943444
Q2FVM5   27 2.16 3.07991 0.0107511
Q2G2N7   10 0.8 -1.27278 0.943444
Q2FWG0   6 0.48 -1.27278 0.943444
Q2FXV7   3 0.24 -1.27278 0.943444
Q2FW69   7 0.56 -1.27278 0.943444
P0A0F8   15 1.2 0.903563 0.161558
Q2G055   23 1.84 0.903563 0.161558
Q2FV37   6 0.48 -1.27278 0.943444
Q2G225   5 0.4 -1.27278 0.943444
Q2FXG2   15 1.2 0.903563 0.161558
Q2FY87   22 1.76 0.903563 0.161558
Q2FWR7   27 2.16 3.07991 0.0107511
Q2G1U6   23 1.84 0.903563 0.161558
Q2G006   24 1.92 0.903563 0.161558
Q2G2I6   5 0.384615 -1.27278 0.943444
Q2FWS1   25 1.92308 0.903563 0.161558
Q2FYF5   19 1.46154 0.903563 0.161558
Q2G0F1   10 0.769231 -1.27278 0.943444
Q2G0J2   18 1.38462 0.903563 0.161558
Q2FXE3   18 1.38462 0.903563 0.161558
Q2FYV8   24 1.84615 0.903563 0.161558
Q2G1X6   15 1.15385 0.903563 0.161558
Q2FUP5   21 1.61538 0.903563 0.161558
Q2G1A4   6 0.461538 -1.27278 0.943444
Q2G0H9   25 1.92308 0.903563 0.161558
Q2G0M0   16 1.23077 0.903563 0.161558
Q2FYK6   34 2.61538 3.07991 0.0107511
Q2G023   27 2.07692 3.07991 0.0107511
Q2G0G2   21 1.61538 0.903563 0.161558
Q2FXC0   31 2.38462 3.07991 0.0107511
Q2FXF1   25 1.92308 0.903563 0.161558
Q2FW00   5 0.384615 -1.27278 0.943444
Q2G1E7   5 0.384615 -1.27278 0.943444
Q2FWE7   15 1.15385 0.903563 0.161558
Q2FY32   18 1.38462 0.903563 0.161558
Q2FUU0   31 2.38462 3.07991 0.0107511
Q2FVU5   33 2.53846 3.07991 0.0107511
Q2G062   18 1.38462 0.903563 0.161558
Q2FV26   13 1 0.903563 0.161558
Q2FW97   19 1.46154 0.903563 0.161558
Q2FZY8   6 0.461538 -1.27278 0.943444
Q2G277   8 0.615385 -1.27278 0.943444
Q2G0V1   6 0.461538 -1.27278 0.943444
Q2FWJ3   26 2 3.07991 0.0107511
Q2G2J2   23 1.76923 0.903563 0.161558
Q2FVB0   9 0.692308 -1.27278 0.943444
Q2G278   35 2.69231 3.07991 0.0107511
Q2G107   32 2.46154 3.07991 0.0107511
P0A0M9   26 2 3.07991 0.0107511
Q2G067   5 0.384615 -1.27278 0.943444
Q2FV55   28 2.15385 3.07991 0.0107511
Q2G1L3   24 1.84615 0.903563 0.161558
Q2G2R0   14 1.07692 0.903563 0.161558
Q2G2T3   17 1.30769 0.903563 0.161558
Q2FWA8   6 0.461538 -1.27278 0.943444
Q2G056   24 1.84615 0.903563 0.161558
Q2FWR1   20 1.53846 0.903563 0.161558
Q2FXP9   19 1.46154 0.903563 0.161558
Q2FZI4   7 0.538462 -1.27278 0.943444
Q2G2L7   23 1.76923 0.903563 0.161558
Q2FVG1   5 0.384615 -1.27278 0.943444
Q2G1I7   32 2.46154 3.07991 0.0107511
Q2FVB6   6 0.461538 -1.27278 0.943444
Q2G001   19 1.46154 0.903563 0.161558
Q2FUX3   26 2 3.07991 0.0107511
Q2G1Q9   20 1.53846 0.903563 0.161558
Q2G2S9   24 1.84615 0.903563 0.161558
Q2FXZ8   10 0.769231 -1.27278 0.943444
Q2FZI7   26 2 3.07991 0.0107511
Q2FUS6   23 1.76923 0.903563 0.161558
Q2FUZ6   23 1.76923 0.903563 0.161558
Q2FYQ9   19 1.46154 0.903563 0.161558
Q2FYS8   28 2.15385 3.07991 0.0107511
Q2FYS6   7 0.538462 -1.27278 0.943444
Q2FZG6   25 1.92308 0.903563 0.161558
Q2G1L9   4 0.307692 -1.27278 0.943444
Q2FXT3   21 1.61538 0.903563 0.161558
Q2FZN9   30 2.30769 3.07991 0.0107511
Q2FW20   28 2.15385 3.07991 0.0107511
Q2G0H3   21 1.61538 0.903563 0.161558
Q2FV98   27 2.07692 3.07991 0.0107511
Q2FXR7   13 1 0.903563 0.161558
Q2G1T4   28 2.15385 3.07991 0.0107511
Q2FW38   22 1.69231 0.903563 0.161558
Q2G2P6   13 1 0.903563 0.161558
Q2FVL7   21 1.61538 0.903563 0.161558
Q2FVY2   29 2.23077 3.07991 0.0107511
Q2FYZ0   21 1.61538 0.903563 0.161558
Q2FYW2   6 0.461538 -1.27278 0.943444
P60643   6 0.461538 -1.27278 0.943444
Q2G265   23 1.76923 0.903563 0.161558
Q2FV42   8 0.615385 -1.27278 0.943444
Q2FXN0   11 0.846154 -1.27278 0.943444
Q2G2D9   6 0.461538 -1.27278 0.943444
Q2FV75   26 2 3.07991 0.0107511
Q2FYE0   13 1 0.903563 0.161558
Q2FX03   4 0.307692 -1.27278 0.943444
Q2FX89   18 1.38462 0.903563 0.161558
Q2FX43   26 2 3.07991 0.0107511
Q2FV69   13 0.962963 -1.27278 0.943444
P72360   5 0.37037 -1.27278 0.943444
Q2FVQ1   31 2.2963 3.07991 0.0107511
Q2FYG7   26 1.92593 0.903563 0.161558
Q2G1J8   7 0.518519 -1.27278 0.943444
Q2FW77   7 0.518519 -1.27278 0.943444
Q2FWI4   32 2.37037 3.07991 0.0107511
Q2FX62   28 2.07407 3.07991 0.0107511
Q2G0U6   25 1.85185 0.903563 0.161558
Q2G0P2   30 2.22222 3.07991 0.0107511
Q2G0B8   31 2.2963 3.07991 0.0107511
Q2FVL3   5 0.37037 -1.27278 0.943444
Q2G1K8   21 1.55556 0.903563 0.161558
Q2G2R9   17 1.25926 0.903563 0.161558
Q2G2I3   5 0.37037 -1.27278 0.943444
Q2FY56   4 0.296296 -1.27278 0.943444
Q2G0B1   30 2.22222 3.07991 0.0107511
Q2G1T1   16 1.18519 0.903563 0.161558
Q2FVX5   8 0.592593 -1.27278 0.943444
Q2G0H8   13 0.962963 -1.27278 0.943444
Q2FVT3   21 1.55556 0.903563 0.161558
Q2FWF6   22 1.62963 0.903563 0.161558
Q2FWZ6   34 2.51852 3.07991 0.0107511
Q2FZ77   24 1.77778 0.903563 0.161558
Q2G0H0   15 1.11111 0.903563 0.161558
Q2G2G7   21 1.55556 0.903563 0.161558
Q2G117   28 2.07407 3.07991 0.0107511
Q2FXG9   21 1.55556 0.903563 0.161558
Q2FWE4   33 2.44444 3.07991 0.0107511
Q2FUS0   25 1.85185 0.903563 0.161558
Q2FWR3   18 1.33333 0.903563 0.161558
Q2FYA9   27 2 3.07991 0.0107511
Q2G0Y5   24 1.77778 0.903563 0.161558
Q2FZZ8   34 2.51852 3.07991 0.0107511
Q2G1Z6   13 0.962963 -1.27278 0.943444
Q2FX53   15 1.11111 0.903563 0.161558
Q2FZC4   19 1.40741 0.903563 0.161558
Q2FUS5   11 0.814815 -1.27278 0.943444
Q2G1R0   5 0.37037 -1.27278 0.943444
Q2G0D5   8 0.592593 -1.27278 0.943444
Q2FY18   7 0.518519 -1.27278 0.943444
Q2FYH8   7 0.518519 -1.27278 0.943444
Q2G1F2   18 1.33333 0.903563 0.161558
Q2G0Q5   20 1.48148 0.903563 0.161558
Q2FVR2   17 1.25926 0.903563 0.161558
Q2FZE7   15 1.11111 0.903563 0.161558
Q2G0I0   18 1.33333 0.903563 0.161558
Q2G0R1   22 1.62963 0.903563 0.161558
Q2G0L7   18 1.33333 0.903563 0.161558
Q2FWI1   19 1.40741 0.903563 0.161558
Q2G0F7   8 0.592593 -1.27278 0.943444
Q2FXY3   19 1.40741 0.903563 0.161558
P0A084   33 2.44444 3.07991 0.0107511
Q2G0G5   19 1.40741 0.903563 0.161558
Q2FZE5   6 0.444444 -1.27278 0.943444
Q2G0A2   5 0.37037 -1.27278 0.943444
Q2FVE8   5 0.37037 -1.27278 0.943444
Q2G2M8   26 1.92593 0.903563 0.161558
Q2FYH7   13 0.962963 -1.27278 0.943444
Q2FVR8   25 1.85185 0.903563 0.161558
Q2FZU9   31 2.2963 3.07991 0.0107511
Q2FYX7   15 1.11111 0.903563 0.161558
Q2G280   31 2.2963 3.07991 0.0107511
Q2FVG5   18 1.33333 0.903563 0.161558
Q2FWX1   23 1.7037 0.903563 0.161558
Q2FVB3   6 0.444444 -1.27278 0.943444
Q2G2A1   27 2 3.07991 0.0107511
Q2G1W7   26 1.92593 0.903563 0.161558
Q2FW36   13 0.962963 -1.27278 0.943444
P31337   16 1.18519 0.903563 0.161558
Q2FXB8   6 0.444444 -1.27278 0.943444
Q2G2F3   27 2 3.07991 0.0107511
Q2FYM7   4 0.296296 -1.27278 0.943444
Q2FYB2   23 1.7037 0.903563 0.161558
Q2G2E2   13 0.928571 -1.27278 0.943444
Q2G2G9   14 1 0.903563 0.161558
Q2FVC5   24 1.71429 0.903563 0.161558
Q2G0T3   18 1.28571 0.903563 0.161558
Q2G074   7 0.5 -1.27278 0.943444
Q2G016   25 1.78571 0.903563 0.161558
Q2G0G4   37 2.64286 3.07991 0.0107511
Q2G2K1   31 2.21429 3.07991 0.0107511
Q2FXE1   14 1 0.903563 0.161558
Q2FWD2   22 1.57143 0.903563 0.161558
Q2G1Q0   31 2.21429 3.07991 0.0107511
Q2G073   5 0.357143 -1.27278 0.943444
Q2G1T7   36 2.57143 3.07991 0.0107511
Q2FVI3   34 2.42857 3.07991 0.0107511
Q2FZ93   11 0.785714 -1.27278 0.943444
Q2FVQ7   32 2.28571 3.07991 0.0107511
Q2G2B9   7 0.5 -1.27278 0.943444
Q2FZN5   7 0.5 -1.27278 0.943444
Q2FY72   26 1.85714 0.903563 0.161558
Q2G0A0   28 2 3.07991 0.0107511
Q2FZQ8   5 0.357143 -1.27278 0.943444
Q2FXP1   20 1.42857 0.903563 0.161558
P0A0B7   27 1.92857 0.903563 0.161558
Q2FYW0   15 1.07143 0.903563 0.161558
Q2G230   20 1.42857 0.903563 0.161558
Q2G0H5   23 1.64286 0.903563 0.161558
Q2G0B7   20 1.42857 0.903563 0.161558
Q2G131   4 0.285714 -1.27278 0.943444
Q2G0Y4   20 1.42857 0.903563 0.161558
Q2G2L0   29 2.07143 3.07991 0.0107511
Q2G101   18 1.28571 0.903563 0.161558
Q2G036   30 2.14286 3.07991 0.0107511
Q2FXN3   7 0.5 -1.27278 0.943444
Q2FWY2   18 1.28571 0.903563 0.161558
Q2FXK6   24 1.71429 0.903563 0.161558
Q2G2Y3   25 1.78571 0.903563 0.161558
Q2G1P8   29 2.07143 3.07991 0.0107511
Q2G0N7   20 1.42857 0.903563 0.161558
Q2FW43   26 1.85714 0.903563 0.161558
Q2G2N4   21 1.5 0.903563 0.161558
Q2FW59   25 1.78571 0.903563 0.161558
Q2G1V0   6 0.428571 -1.27278 0.943444
Q2G010   26 1.85714 0.903563 0.161558
Q2FWJ4   9 0.642857 -1.27278 0.943444
Q2FUR3   22 1.57143 0.903563 0.161558
Q2FXE4   20 1.42857 0.903563 0.161558
Q2FY36   24 1.71429 0.903563 0.161558
Q2G1Q7   29 2.07143 3.07991 0.0107511
Q2FX09   13 0.928571 -1.27278 0.943444
Q2G0Z1   29 2.07143 3.07991 0.0107511
Q2FWJ1   32 2.28571 3.07991 0.0107511
Q2FUT4   27 1.92857 0.903563 0.161558
Q2FYI1   37 2.64286 3.07991 0.0107511
Q2FXQ8   24 1.71429 0.903563 0.161558
Q2FUZ0   25 1.78571 0.903563 0.161558
P0A086   31 2.21429 3.07991 0.0107511
Q2FZM0   6 0.428571 -1.27278 0.943444
Q2FXL3   32 2.28571 3.07991 0.0107511
Q2G2K7   6 0.428571 -1.27278 0.943444
Q2FVL1   5 0.357143 -1.27278 0.943444
Q2FW21   24 1.71429 0.903563 0.161558
Q2G201   30 2.14286 3.07991 0.0107511
Q2FVV6   26 1.85714 0.903563 0.161558
Q2FV03   23 1.64286 0.903563 0.161558
Q2G2T2   5 0.357143 -1.27278 0.943444
Q2FZ44   31 2.21429 3.07991 0.0107511
Q2G1N7   37 2.64286 3.07991 0.0107511
Q2G172   5 0.357143 -1.27278 0.943444
Q2G208   23 1.64286 0.903563 0.161558
Q2FZR7   7 0.5 -1.27278 0.943444
Q2G2K2   16 1.14286 0.903563 0.161558
Q2FVA4   22 1.57143 0.903563 0.161558
Q2G0F5   7 0.5 -1.27278 0.943444
Q2G0X0   25 1.78571 0.903563 0.161558
Q2FXU0   24 1.71429 0.903563 0.161558
Q2FXX9   19 1.35714 0.903563 0.161558
Q2G2K8   20 1.42857 0.903563 0.161558
Q2G0X1   24 1.65517 0.903563 0.161558
Q2FXI8   26 1.7931 0.903563 0.161558
Q2G0L1   19 1.31034 0.903563 0.161558
Q2FX07   15 1.03448 0.903563 0.161558
Q2G139   25 1.72414 0.903563 0.161558
Q2FUV5   24 1.65517 0.903563 0.161558
Q2FVD0   26 1.7931 0.903563 0.161558
Q2FX10   12 0.827586 -1.27278 0.943444
Q2G1W5   20 1.37931 0.903563 0.161558
Q2G1Y7   26 1.7931 0.903563 0.161558
Q2G190   30 2.06897 3.07991 0.0107511
Q2FV59   6 0.413793 -1.27278 0.943444
Q2FZS3   21 1.44828 0.903563 0.161558
Q2FX90   21 1.44828 0.903563 0.161558
Q2FW85   5 0.344828 -1.27278 0.943444
Q2FZ65   35 2.41379 3.07991 0.0107511
Q2FXJ7   21 1.44828 0.903563 0.161558
Q2FVW2   17 1.17241 0.903563 0.161558
Q2G0H4   22 1.51724 0.903563 0.161558
Q2FVV4   7 0.482759 -1.27278 0.943444
Q2FUR9   7 0.482759 -1.27278 0.943444
Q2FW06   23 1.58621 0.903563 0.161558
Q2FY84   23 1.58621 0.903563 0.161558
Q2G132   36 2.48276 3.07991 0.0107511
Q2G0C9   27 1.86207 0.903563 0.161558
Q2G2N1   4 0.275862 -1.27278 0.943444
Q2FVF2   5 0.344828 -1.27278 0.943444
Q2FZ30   17 1.17241 0.903563 0.161558
Q2FXX8   36 2.48276 3.07991 0.0107511
Q2FZX6   11 0.758621 -1.27278 0.943444
Q2G1Z2   7 0.482759 -1.27278 0.943444
Q2G0G7   30 2.06897 3.07991 0.0107511
Q2FV53   31 2.13793 3.07991 0.0107511
Q2FV28   17 1.17241 0.903563 0.161558
Q2G097   30 2.06897 3.07991 0.0107511
Q2FZC5   24 1.65517 0.903563 0.161558
Q2FY77   29 2 3.07991 0.0107511
Q2FVA9   28 1.93103 0.903563 0.161558
Q2G2W5   20 1.37931 0.903563 0.161558
Q2FX97   17 1.17241 0.903563 0.161558
Q2G1F3   28 1.93103 0.903563 0.161558
Q2FYU1   32 2.2069 3.07991 0.0107511
Q2FUP6   18 1.24138 0.903563 0.161558
Q2G2U7   13 0.896552 -1.27278 0.943444
Q2FY09   23 1.58621 0.903563 0.161558
Q2G1J6   15 1.03448 0.903563 0.161558
Q2G059   24 1.65517 0.903563 0.161558
Q2FVK5   5 0.344828 -1.27278 0.943444
Q2G0H7   22 1.51724 0.903563 0.161558
Q2FWN2   6 0.413793 -1.27278 0.943444
Q2FYV7   22 1.51724 0.903563 0.161558
Q2G236   13 0.896552 -1.27278 0.943444
Q2FZR6   6 0.413793 -1.27278 0.943444
Q2G1P9   25 1.72414 0.903563 0.161558
Q2G0R9   24 1.65517 0.903563 0.161558
Q2FUZ9   23 1.58621 0.903563 0.161558
Q2FVP2   24 1.65517 0.903563 0.161558
Q2FXC8   28 1.93103 0.903563 0.161558
Q2FVC4   22 1.51724 0.903563 0.161558
Q2FZ29   31 2.13793 3.07991 0.0107511
Q2FYR8   30 2 3.07991 0.0107511
Q2FY23   31 2.06667 3.07991 0.0107511
Q2G0D4   33 2.2 3.07991 0.0107511
Q2FZ38   18 1.2 0.903563 0.161558
Q2FXH1   5 0.333333 -1.27278 0.943444
Q2FXZ9   21 1.4 0.903563 0.161558
Q2G1V3   5 0.333333 -1.27278 0.943444
Q2FVZ0   5 0.333333 -1.27278 0.943444
Q2FV95   7 0.466667 -1.27278 0.943444
Q2G196   24 1.6 0.903563 0.161558
Q2FZ61   27 1.8 0.903563 0.161558
Q2FW27   29 1.93333 0.903563 0.161558
Q2FWH2   13 0.866667 -1.27278 0.943444
Q2FZQ9   7 0.466667 -1.27278 0.943444
Q2FWQ9   29 1.93333 0.903563 0.161558
Q2G1N5   7 0.466667 -1.27278 0.943444
Q2FZP8   6 0.4 -1.27278 0.943444
Q2FXC2   31 2.06667 3.07991 0.0107511
Q2G0X9   39 2.6 3.07991 0.0107511
Q2FX08   11 0.733333 -1.27278 0.943444
Q2FUV2   21 1.4 0.903563 0.161558
Q2FZT8   28 1.86667 0.903563 0.161558
Q2G2N2   4 0.266667 -1.27278 0.943444
Q2G0M1   16 1.06667 0.903563 0.161558
Q2FVX8   23 1.53333 0.903563 0.161558
Q2G220   21 1.4 0.903563 0.161558
Q2FW37   34 2.26667 3.07991 0.0107511
Q2G203   38 2.53333 3.07991 0.0107511
Q2FY89   26 1.73333 0.903563 0.161558
Q2G1K7   20 1.33333 0.903563 0.161558
Q2G013   8 0.533333 -1.27278 0.943444
Q2FV91   6 0.4 -1.27278 0.943444
Q2FW92   29 1.93333 0.903563 0.161558
Q2G1U5   36 2.4 3.07991 0.0107511
Q2G2A6   25 1.66667 0.903563 0.161558
Q2G0G9   23 1.53333 0.903563 0.161558
P0A088   24 1.6 0.903563 0.161558
Q2G0B4   6 0.4 -1.27278 0.943444
Q2G0X7   40 2.66667 3.07991 0.0107511
Q2G0S0   22 1.46667 0.903563 0.161558
Q2FW12   25 1.66667 0.903563 0.161558
Q2G0J7   23 1.53333 0.903563 0.161558
Q2FW76   8 0.533333 -1.27278 0.943444
Q2G1Z7   18 1.2 0.903563 0.161558
Q2G2S1   24 1.6 0.903563 0.161558
Q2G1B1   32 2.13333 3.07991 0.0107511
Q2FVP3   11 0.733333 -1.27278 0.943444
Q2G1V1   26 1.73333 0.903563 0.161558
Q2G1H8   25 1.66667 0.903563 0.161558
Q2G149   20 1.33333 0.903563 0.161558
Q2FXC7   25 1.66667 0.903563 0.161558
Q2G019   26 1.73333 0.903563 0.161558
Q2FWL6   21 1.4 0.903563 0.161558
Q2G199   4 0.266667 -1.27278 0.943444
Q2FY41   21 1.4 0.903563 0.161558
Q2FX33   27 1.8 0.903563 0.161558
Q2G181   28 1.86667 0.903563 0.161558
Q2FVT1   6 0.4 -1.27278 0.943444
Q2G0Z5   20 1.33333 0.903563 0.161558
Q2FZC7   26 1.73333 0.903563 0.161558
Q2G1U0   26 1.73333 0.903563 0.161558
Q2FW18   20 1.33333 0.903563 0.161558
Q2G0H1   24 1.6 0.903563 0.161558
Q2FX22   26 1.73333 0.903563 0.161558
Q2G157   19 1.26667 0.903563 0.161558
Q2G2J5   32 2.13333 3.07991 0.0107511
Q2FZH9   6 0.4 -1.27278 0.943444
Q2FZA6   5 0.333333 -1.27278 0.943444
Q2G1N6   7 0.466667 -1.27278 0.943444
Q2FVR4   15 1 0.903563 0.161558
Q2FY13   20 1.33333 0.903563 0.161558
Q2G025   21 1.4 0.903563 0.161558
Q2FV36   10 0.666667 -1.27278 0.943444
Q2G0W9   29 1.93333 0.903563 0.161558
Q2G0L0   28 1.86667 0.903563 0.161558
Q2FUR2   28 1.86667 0.903563 0.161558
Q2FVJ9   38 2.53333 3.07991 0.0107511
Q2G1S8   38 2.45161 3.07991 0.0107511
Q2FVJ5   23 1.48387 0.903563 0.161558
Q2FZ39   18 1.16129 0.903563 0.161558
Q2FWP6   24 1.54839 0.903563 0.161558
Q2FVB4   28 1.80645 0.903563 0.161558
Q2G0V7   20 1.29032 0.903563 0.161558
Q2FUV4   29 1.87097 0.903563 0.161558
Q2FYG5   24 1.54839 0.903563 0.161558
Q2FW71   5 0.322581 -1.27278 0.943444
Q2FZB1   32 2.06452 3.07991 0.0107511
Q2G0Y9   22 1.41935 0.903563 0.161558
Q2G0X4   34 2.19355 3.07991 0.0107511
Q2FZL2   27 1.74194 0.903563 0.161558
Q2FVS1   24 1.54839 0.903563 0.161558
Q2G099   30 1.93548 0.903563 0.161558
Q2FZN0   24 1.54839 0.903563 0.161558
Q2FZ50   13 0.83871 -1.27278 0.943444
Q2G0X8   38 2.45161 3.07991 0.0107511
Q2G167   26 1.67742 0.903563 0.161558
Q2G086   17 1.09677 0.903563 0.161558
Q2G0D0   34 2.19355 3.07991 0.0107511
Q2FWG3   18 1.16129 0.903563 0.161558
Q2G228   27 1.74194 0.903563 0.161558
Q2FWW8   19 1.22581 0.903563 0.161558
Q2FYL0   28 1.80645 0.903563 0.161558
Q2FXX2   28 1.80645 0.903563 0.161558
Q2G0C4   6 0.387097 -1.27278 0.943444
Q2FZA2   22 1.41935 0.903563 0.161558
Q2FWL0   35 2.25806 3.07991 0.0107511
Q2FUY9   42 2.70968 3.07991 0.0107511
Q2G0T8   31 2 3.07991 0.0107511
Q2FWK0   26 1.67742 0.903563 0.161558
Q2G0D9   24 1.54839 0.903563 0.161558
Q2FZF3   23 1.48387 0.903563 0.161558
Q2FZ17   33 2.12903 3.07991 0.0107511
Q2G0T6   30 1.93548 0.903563 0.161558
Q2G140   5 0.322581 -1.27278 0.943444
Q2G2F2   5 0.322581 -1.27278 0.943444
Q2FXG0   31 2 3.07991 0.0107511
Q2FWR4   21 1.35484 0.903563 0.161558
Q2G195   17 1.09677 0.903563 0.161558
Q2FVY4   28 1.80645 0.903563 0.161558
Q2G1I6   28 1.80645 0.903563 0.161558
Q2FVD5   17 1.09677 0.903563 0.161558
Q2FZM1   33 2.12903 3.07991 0.0107511
Q2FVG0   30 1.93548 0.903563 0.161558
Q2FZM7   27 1.74194 0.903563 0.161558
Q2FZB2   32 2.06452 3.07991 0.0107511
Q2G287   18 1.16129 0.903563 0.161558
Q2FWG4   13 0.83871 -1.27278 0.943444
Q2G2B3   5 0.322581 -1.27278 0.943444
Q2FY48   13 0.83871 -1.27278 0.943444
Q9ZNI1   28 1.80645 0.903563 0.161558
Q2FV94   26 1.67742 0.903563 0.161558
Q2G2X5   6 0.387097 -1.27278 0.943444
Q2FVX6   33 2.12903 3.07991 0.0107511
Q2G060   17 1.09677 0.903563 0.161558
Q2FVG2   11 0.709677 -1.27278 0.943444
Q2G1Q1   29 1.87097 0.903563 0.161558
Q2G1F1   30 1.93548 0.903563 0.161558
Q2FXC5   27 1.74194 0.903563 0.161558
Q2G2B0   8 0.516129 -1.27278 0.943444
Q2FXR6   6 0.387097 -1.27278 0.943444
Q2FXE0   31 2 3.07991 0.0107511
Q2FUY3   25 1.6129 0.903563 0.161558
Q2G1S6   28 1.80645 0.903563 0.161558
Q2FVE9   5 0.322581 -1.27278 0.943444
Q2FVU7   19 1.22581 0.903563 0.161558
Q2FVM7   19 1.22581 0.903563 0.161558
Q2FVU6   8 0.516129 -1.27278 0.943444
Q2FVA1   22 1.41935 0.903563 0.161558
Q2FWB8   28 1.80645 0.903563 0.161558
Q2FYR5   21 1.35484 0.903563 0.161558
Q2G261   21 1.35484 0.903563 0.161558
Q2G264   30 1.93548 0.903563 0.161558
Q2G0U4   12 0.774194 -1.27278 0.943444
Q2G226   5 0.322581 -1.27278 0.943444
Q2FZT7   28 1.80645 0.903563 0.161558
Q2FXJ4   17 1.09677 0.903563 0.161558
Q2G047   17 1.09677 0.903563 0.161558
Q2FWD9   24 1.54839 0.903563 0.161558
Q2FZH2   15 0.967742 -1.27278 0.943444
Q2G044   16 1.03226 0.903563 0.161558
Q2FVZ8   8 0.516129 -1.27278 0.943444
Q2G1C5   8 0.516129 -1.27278 0.943444
Q2G1Z1   10 0.645161 -1.27278 0.943444
Q2G135   20 1.29032 0.903563 0.161558
Q2FVE5   19 1.22581 0.903563 0.161558
Q2FZ70   33 2.12903 3.07991 0.0107511
Q2G2A0   34 2.19355 3.07991 0.0107511
Q2G224   19 1.1875 0.903563 0.161558
P0A0K3   30 1.875 0.903563 0.161558
Q2G1A8   31 1.9375 0.903563 0.161558
Q2G1P5   5 0.3125 -1.27278 0.943444
Q2FV93   7 0.4375 -1.27278 0.943444
Q2FXC4   26 1.625 0.903563 0.161558
Q2FY74   20 1.25 0.903563 0.161558
Q2G1M1   18 1.125 0.903563 0.161558
Q9EZ11   22 1.375 0.903563 0.161558
Q2FZB3   32 2 3.07991 0.0107511
Q2G1V2   18 1.125 0.903563 0.161558
Q2FVM8   15 0.9375 -1.27278 0.943444
Q2FVR1   26 1.625 0.903563 0.161558
Q2FXC3   33 2.0625 3.07991 0.0107511
Q2FUV6   35 2.1875 3.07991 0.0107511
Q2G1D7   26 1.625 0.903563 0.161558
Q2FXR2   23 1.4375 0.903563 0.161558
Q2FW83   6 0.375 -1.27278 0.943444
Q2G2X7   42 2.625 3.07991 0.0107511
Q2FVM4   7 0.4375 -1.27278 0.943444
P0A0J3   19 1.1875 0.903563 0.161558
Q2G2L8   27 1.6875 0.903563 0.161558
Q2FZ27   29 1.8125 0.903563 0.161558
Q2FZ53   17 1.0625 0.903563 0.161558
Q2G154   24 1.5 0.903563 0.161558
Q2FZS4   5 0.3125 -1.27278 0.943444
Q2FYQ5   5 0.3125 -1.27278 0.943444
Q2FZL6   25 1.5625 0.903563 0.161558
Q2FWB9   20 1.25 0.903563 0.161558
Q2FUQ4   28 1.75 0.903563 0.161558
Q2G293   26 1.625 0.903563 0.161558
Q2FZS5   31 1.9375 0.903563 0.161558
Q2FYP9   6 0.375 -1.27278 0.943444
Q2G0K7   21 1.3125 0.903563 0.161558
Q2FVV2   17 1.0625 0.903563 0.161558
Q2FVN0   24 1.5 0.903563 0.161558
Q2FX00   36 2.25 3.07991 0.0107511
Q2G1I0   9 0.5625 -1.27278 0.943444
Q2FXI2   23 1.4375 0.903563 0.161558
Q2G2X1   12 0.75 -1.27278 0.943444
Q2FYG6   11 0.6875 -1.27278 0.943444
Q2FXH0   26 1.625 0.903563 0.161558
Q2FXU7   19 1.1875 0.903563 0.161558
Q2G170   23 1.4375 0.903563 0.161558
Q2FVQ9   36 2.25 3.07991 0.0107511
Q2FWV2   37 2.3125 3.07991 0.0107511
Q2FVI5   7 0.4375 -1.27278 0.943444
Q2FUW0   34 2.125 3.07991 0.0107511
Q2FXB7   27 1.6875 0.903563 0.161558
Q2G0J8   30 1.875 0.903563 0.161558
Q2FXB5   30 1.875 0.903563 0.161558
Q2FYE9   10 0.625 -1.27278 0.943444
Q2FVE2   15 0.9375 -1.27278 0.943444
Q2G2V6   21 1.3125 0.903563 0.161558
O08387   14 0.875 -1.27278 0.943444
Q2FZ14   20 1.25 0.903563 0.161558
Q2FXW3   27 1.6875 0.903563 0.161558
Q2FYQ8   21 1.3125 0.903563 0.161558
Q2G2D6   21 1.3125 0.903563 0.161558
Q2G2T7   25 1.5625 0.903563 0.161558
Q2FYP8   15 0.9375 -1.27278 0.943444
Q2FZ25   21 1.3125 0.903563 0.161558
Q2FY65   27 1.6875 0.903563 0.161558
Q2G2T1   19 1.1875 0.903563 0.161558
Q2G1N0   5 0.3125 -1.27278 0.943444
Q2G110   10 0.625 -1.27278 0.943444
Q2G1E1   17 1.0625 0.903563 0.161558
Q2G2F1   29 1.8125 0.903563 0.161558
Q2FXE8   20 1.25 0.903563 0.161558
Q2FZ06   24 1.5 0.903563 0.161558
Q2FVH2   6 0.375 -1.27278 0.943444
Q2FYV6   30 1.875 0.903563 0.161558
Q2FZJ3   28 1.69697 0.903563 0.161558
Q2G095   33 2 3.07991 0.0107511
Q2G2Y0   33 2 3.07991 0.0107511
Q2G2W3   24 1.45455 0.903563 0.161558
Q2FY07   27 1.63636 0.903563 0.161558
Q2FXW8   32 1.93939 0.903563 0.161558
Q2FUR6   32 1.93939 0.903563 0.161558
Q2FVW6   8 0.484848 -1.27278 0.943444
Q2G1X0   22 1.33333 0.903563 0.161558
Q2G1F6   7 0.424242 -1.27278 0.943444
Q2FVK8   20 1.21212 0.903563 0.161558
Q2G158   16 0.969697 -1.27278 0.943444
Q2G118   20 1.21212 0.903563 0.161558
Q2G077   7 0.424242 -1.27278 0.943444
Q2G0E0   42 2.54545 3.07991 0.0107511
Q2G263   40 2.42424 3.07991 0.0107511
Q2FUU1   39 2.36364 3.07991 0.0107511
Q2G1X7   25 1.51515 0.903563 0.161558
Q2G1C0   33 2 3.07991 0.0107511
Q2FVB9   5 0.30303 -1.27278 0.943444
Q2G273   21 1.27273 0.903563 0.161558
Q53726   22 1.33333 0.903563 0.161558
Q2G2W9   31 1.87879 0.903563 0.161558
Q2FZ22   23 1.39394 0.903563 0.161558
Q2G2U1   28 1.69697 0.903563 0.161558
Q2FXW6   22 1.33333 0.903563 0.161558
Q2G0P9   7 0.424242 -1.27278 0.943444
Q2FYE3   32 1.93939 0.903563 0.161558
Q2FXU3   27 1.63636 0.903563 0.161558
Q2G052   30 1.81818 0.903563 0.161558
Q2FZM6   28 1.69697 0.903563 0.161558
Q2FX25   27 1.63636 0.903563 0.161558
Q2FX05   32 1.93939 0.903563 0.161558
Q2G1P2   7 0.424242 -1.27278 0.943444
Q2G2C4   30 1.81818 0.903563 0.161558
Q2G165   6 0.363636 -1.27278 0.943444
Q2FXK8   5 0.30303 -1.27278 0.943444
Q2FWP1   26 1.57576 0.903563 0.161558
Q2FVU1   6 0.363636 -1.27278 0.943444
Q2FZ78   37 2.24242 3.07991 0.0107511
Q2G0P0   32 1.93939 0.903563 0.161558
Q2FXX3   8 0.484848 -1.27278 0.943444
Q2FVX2   30 1.81818 0.903563 0.161558
Q2G0Q7   22 1.33333 0.903563 0.161558
Q2FXS6   23 1.39394 0.903563 0.161558
Q2FUZ1   27 1.63636 0.903563 0.161558
Q2FZ87   17 1.0303 0.903563 0.161558
Q2FXF4   31 1.87879 0.903563 0.161558
Q2G1G4   20 1.21212 0.903563 0.161558
Q2FWE6   26 1.57576 0.903563 0.161558
Q2G2U2   23 1.39394 0.903563 0.161558
Q2FY17   26 1.57576 0.903563 0.161558
Q2FVU3   23 1.39394 0.903563 0.161558
Q2FVK1   21 1.27273 0.903563 0.161558
Q2G0K5   27 1.63636 0.903563 0.161558
Q2G2X8   30 1.81818 0.903563 0.161558
Q2FYZ7   20 1.21212 0.903563 0.161558
Q2FWG1   29 1.75758 0.903563 0.161558
Q2G1Q6   23 1.39394 0.903563 0.161558
Q2G2X9   29 1.75758 0.903563 0.161558
Q2FWN9   28 1.69697 0.903563 0.161558
Q2FYZ2   23 1.39394 0.903563 0.161558
Q2FZJ1   29 1.75758 0.903563 0.161558
Q2G002   22 1.33333 0.903563 0.161558
Q2FVL4   25 1.51515 0.903563 0.161558
Q2G2M7   27 1.63636 0.903563 0.161558
Q2FWH6   42 2.54545 3.07991 0.0107511
Q2FXQ3   37 2.24242 3.07991 0.0107511
Q2G129   6 0.363636 -1.27278 0.943444
Q7BHL7   33 2 3.07991 0.0107511
Q2FZ71   19 1.15152 0.903563 0.161558
Q2FZ88   25 1.47059 0.903563 0.161558
Q2FV22   22 1.29412 0.903563 0.161558
Q2FYM3   33 1.94118 0.903563 0.161558
Q2FY06   27 1.58824 0.903563 0.161558
Q2FXB0   22 1.29412 0.903563 0.161558
Q2FX87   29 1.70588 0.903563 0.161558
Q2FZ33   23 1.35294 0.903563 0.161558
Q2G0J1   32 1.88235 0.903563 0.161558
Q2FUT7   30 1.76471 0.903563 0.161558
Q2FZH1   26 1.52941 0.903563 0.161558
Q2FVX3   43 2.52941 3.07991 0.0107511
Q2FWC6   35 2.05882 3.07991 0.0107511
Q2FXN6   45 2.64706 3.07991 0.0107511
Q2FY79   36 2.11765 3.07991 0.0107511
Q2FZ23   26 1.52941 0.903563 0.161558
Q2FVF1   27 1.58824 0.903563 0.161558
Q2FWM5   17 1 0.903563 0.161558
Q2G061   25 1.47059 0.903563 0.161558
Q2FWL7   12 0.705882 -1.27278 0.943444
Q2FVK3   23 1.35294 0.903563 0.161558
Q2FX19   17 1 0.903563 0.161558
Q2G2U6   38 2.23529 3.07991 0.0107511
Q2G1S5   39 2.29412 3.07991 0.0107511
Q2FVS9   32 1.88235 0.903563 0.161558
Q2G1M7   26 1.52941 0.903563 0.161558
Q2FW50   33 1.94118 0.903563 0.161558
Q2G2L1   27 1.58824 0.903563 0.161558
Q2FWB1   23 1.35294 0.903563 0.161558
Q2FXA8   27 1.58824 0.903563 0.161558
Q2FV20   22 1.29412 0.903563 0.161558
Q2FUY1   34 2 3.07991 0.0107511
Q2FYJ1   22 1.29412 0.903563 0.161558
Q2G043   27 1.58824 0.903563 0.161558
Q2FZ43   23 1.35294 0.903563 0.161558
Q9KJN4   38 2.23529 3.07991 0.0107511
Q2G194   15 0.882353 -1.27278 0.943444
Q2G0F0   23 1.35294 0.903563 0.161558
Q2G2G2   33 1.94118 0.903563 0.161558
Q2G0I8   44 2.58824 3.07991 0.0107511
Q2FXG5   25 1.47059 0.903563 0.161558
Q2G2S6   18 1.05882 0.903563 0.161558
Q53700   27 1.58824 0.903563 0.161558
Q2G0D8   32 1.88235 0.903563 0.161558
P60430   26 1.52941 0.903563 0.161558
Q2FV41   21 1.23529 0.903563 0.161558
Q2FXZ5   23 1.35294 0.903563 0.161558
Q2FZL0   7 0.411765 -1.27278 0.943444
Q2FY99   22 1.29412 0.903563 0.161558
Q2FX95   28 1.64706 0.903563 0.161558
Q2FYR6   21 1.23529 0.903563 0.161558
Q2FUW2   16 0.941176 -1.27278 0.943444
Q2FVL2   30 1.76471 0.903563 0.161558
Q2G2L4   7 0.411765 -1.27278 0.943444
Q2FXB1   23 1.35294 0.903563 0.161558
Q2FZY7   28 1.64706 0.903563 0.161558
Q2FVN1   6 0.352941 -1.27278 0.943444
Q2G1S1   24 1.41176 0.903563 0.161558
Q2FXK4   19 1.11765 0.903563 0.161558
Q2FXM6   26 1.52941 0.903563 0.161558
Q2FZJ6   22 1.29412 0.903563 0.161558
Q2FVT4   32 1.88235 0.903563 0.161558
Q2FYW1   16 0.941176 -1.27278 0.943444
Q2FYZ3   20 1.17647 0.903563 0.161558
Q2FXX5   31 1.82353 0.903563 0.161558
Q2FWM4   21 1.23529 0.903563 0.161558
Q2G2L3   29 1.70588 0.903563 0.161558
Q2FYR3   20 1.17647 0.903563 0.161558
Q2G0I9   32 1.88235 0.903563 0.161558
Q2G0M2   22 1.29412 0.903563 0.161558
Q2G272   21 1.23529 0.903563 0.161558
Q2FXL4   25 1.47059 0.903563 0.161558
Q2G0U9   37 2.17647 3.07991 0.0107511
Q2FVE4   38 2.23529 3.07991 0.0107511
Q2FVC6   31 1.82353 0.903563 0.161558
Q2FV19   32 1.88235 0.903563 0.161558
Q2G0S8   41 2.41176 3.07991 0.0107511
Q2G2G3   8 0.470588 -1.27278 0.943444
Q2G2X0   28 1.6 0.903563 0.161558
Q2G0F3   28 1.6 0.903563 0.161558
Q2G037   32 1.82857 0.903563 0.161558
Q2G1G6   22 1.25714 0.903563 0.161558
Q2FWP0   23 1.31429 0.903563 0.161558
Q2FY29   33 1.88571 0.903563 0.161558
Q2FXQ4   14 0.8 -1.27278 0.943444
Q2G0S7   34 1.94286 0.903563 0.161558
Q2FZX7   20 1.14286 0.903563 0.161558
Q2G0E6   9 0.514286 -1.27278 0.943444
Q2FY37   30 1.71429 0.903563 0.161558
Q2FYQ0   26 1.48571 0.903563 0.161558
Q2FUV3   24 1.37143 0.903563 0.161558
Q2FYV2   34 1.94286 0.903563 0.161558
Q2FVS4   12 0.685714 -1.27278 0.943444
Q2G2M3   31 1.77143 0.903563 0.161558
Q2FVM6   27 1.54286 0.903563 0.161558
Q2G292   22 1.25714 0.903563 0.161558
Q2FXH7   32 1.82857 0.903563 0.161558
Q2FYQ7   31 1.77143 0.903563 0.161558
Q2FWG2   28 1.6 0.903563 0.161558
Q2G159   30 1.71429 0.903563 0.161558
Q2FX96   30 1.71429 0.903563 0.161558
Q2FV83   23 1.31429 0.903563 0.161558
Q2G2D8   18 1.02857 0.903563 0.161558
Q2FYJ4   7 0.4 -1.27278 0.943444
Q2G1E8   7 0.4 -1.27278 0.943444
Q2FVK2   20 1.14286 0.903563 0.161558
Q2FZP1   13 0.742857 -1.27278 0.943444
Q2FXI0   31 1.77143 0.903563 0.161558
Q2G134   8 0.457143 -1.27278 0.943444
Q2FZZ6   27 1.54286 0.903563 0.161558
Q2G1Z3   32 1.82857 0.903563 0.161558
Q2G030   23 1.31429 0.903563 0.161558
Q2FV21   23 1.31429 0.903563 0.161558
Q9RQP6   6 0.342857 -1.27278 0.943444
Q2FZ62   20 1.14286 0.903563 0.161558
Q2FZQ7   15 0.857143 -1.27278 0.943444
Q2G0F4   16 0.914286 -1.27278 0.943444
Q2FWE0   33 1.88571 0.903563 0.161558
Q2FVS0   10 0.571429 -1.27278 0.943444
Q2FUT6   36 2.05714 3.07991 0.0107511
Q2FUQ5   24 1.37143 0.903563 0.161558
Q2FZJ9   23 1.31429 0.903563 0.161558
Q2FY81   30 1.71429 0.903563 0.161558
Q2G0K8   29 1.65714 0.903563 0.161558
Q2G262   6 0.342857 -1.27278 0.943444
Q2G0E1   24 1.37143 0.903563 0.161558
Q2FWD3   31 1.77143 0.903563 0.161558
Q2FXA4   20 1.14286 0.903563 0.161558
Q2FVF0   27 1.54286 0.903563 0.161558
Q2FWW9   25 1.42857 0.903563 0.161558
Q2FZ54   27 1.54286 0.903563 0.161558
P0A0J0   11 0.628571 -1.27278 0.943444
Q2G1G1   26 1.48571 0.903563 0.161558
Q2FWA1   25 1.42857 0.903563 0.161558
Q2FXN1   31 1.77143 0.903563 0.161558
Q2G2T4   29 1.65714 0.903563 0.161558
Q2FZW9   19 1.08571 0.903563 0.161558
Q2FV90   23 1.31429 0.903563 0.161558
Q2FWB3   26 1.48571 0.903563 0.161558
Q2G0Q0   36 2.05714 3.07991 0.0107511
Q2FY10   15 0.857143 -1.27278 0.943444
Q2FXM0   28 1.6 0.903563 0.161558
Q2G1S2   23 1.31429 0.903563 0.161558
Q2FXY5   19 1.05556 0.903563 0.161558
Q2FXV3   20 1.11111 0.903563 0.161558
Q2FXG3   22 1.22222 0.903563 0.161558
Q2FVA8   25 1.38889 0.903563 0.161558
Q2G2C2   12 0.666667 -1.27278 0.943444
Q2FYU2   37 2.05556 3.07991 0.0107511
Q2FYK5   31 1.72222 0.903563 0.161558
Q2FW35   33 1.83333 0.903563 0.161558
Q2FY52   22 1.22222 0.903563 0.161558
Q9RQP9   27 1.5 0.903563 0.161558
Q2G039   25 1.38889 0.903563 0.161558
Q2G1E4   26 1.44444 0.903563 0.161558
Q2G0B0   22 1.22222 0.903563 0.161558
Q2FXI7   34 1.88889 0.903563 0.161558
Q2FWN7   23 1.27778 0.903563 0.161558
Q2FV66   27 1.5 0.903563 0.161558
Q2FYJ5   6 0.333333 -1.27278 0.943444
Q2FYC9   24 1.33333 0.903563 0.161558
Q2FZC6   21 1.16667 0.903563 0.161558
Q2FXW4   24 1.33333 0.903563 0.161558
Q2FXI1   31 1.72222 0.903563 0.161558
Q2FZF9   29 1.61111 0.903563 0.161558
Q2G171   6 0.333333 -1.27278 0.943444
Q2G2P8   27 1.5 0.903563 0.161558
Q2G2V9   38 2.11111 3.07991 0.0107511
Q2FV31   27 1.5 0.903563 0.161558
Q9KJN3   22 1.22222 0.903563 0.161558
Q2FZV5   7 0.388889 -1.27278 0.943444
Q2FWC4   27 1.5 0.903563 0.161558
Q2FYT0   8 0.444444 -1.27278 0.943444
Q2G145   16 0.888889 -1.27278 0.943444
Q2G0J0   26 1.44444 0.903563 0.161558
Q2FZQ3   19 1.05556 0.903563 0.161558
Q2FYE5   27 1.5 0.903563 0.161558
Q2FWN5   12 0.666667 -1.27278 0.943444
Q2FY24   21 1.16667 0.903563 0.161558
Q2FVW7   33 1.83333 0.903563 0.161558
Q2FZ91   26 1.44444 0.903563 0.161558
Q2FWL2   39 2.16667 3.07991 0.0107511
Q2FZQ6   30 1.66667 0.903563 0.161558
P02976   9 0.5 -1.27278 0.943444
Q2G0R7   8 0.444444 -1.27278 0.943444
Q2FUU2   25 1.38889 0.903563 0.161558
Q2FZG1   40 2.22222 3.07991 0.0107511
Q2G0Z4   8 0.444444 -1.27278 0.943444
Q2FZ81   28 1.55556 0.903563 0.161558
Q2G2J8   23 1.27778 0.903563 0.161558
Q2FZD7   33 1.83333 0.903563 0.161558
Q2G288   19 1.05556 0.903563 0.161558
Q2FW52   25 1.38889 0.903563 0.161558
Q2FVX4   29 1.61111 0.903563 0.161558
Q2FVN5   8 0.444444 -1.27278 0.943444
Q2FY88   33 1.83333 0.903563 0.161558
Q2FWC9   40 2.22222 3.07991 0.0107511
Q2FZS7   29 1.61111 0.903563 0.161558
Q2FZ63   29 1.61111 0.903563 0.161558
Q2G1L8   27 1.5 0.903563 0.161558
Q2FV17   25 1.38889 0.903563 0.161558
Q2FVT8   17 0.944444 -1.27278 0.943444
Q2G0W8   24 1.33333 0.903563 0.161558
Q2FV07   25 1.38889 0.903563 0.161558
Q2G0Q1   25 1.38889 0.903563 0.161558
Q2FY69   20 1.11111 0.903563 0.161558
Q2FZ75   24 1.33333 0.903563 0.161558
Q2G0E5   29 1.61111 0.903563 0.161558
Q2G233   24 1.33333 0.903563 0.161558
Q2FWE1   27 1.5 0.903563 0.161558
Q2FVZ2   30 1.66667 0.903563 0.161558
Q2FYE2   28 1.55556 0.903563 0.161558
Q2G1K6   25 1.35135 0.903563 0.161558
Q2FVT0   31 1.67568 0.903563 0.161558
Q2G0Q9   29 1.56757 0.903563 0.161558
Q2FZ89   25 1.35135 0.903563 0.161558
Q2FVR0   28 1.51351 0.903563 0.161558
Q2FZD9   16 0.864865 -1.27278 0.943444
Q2FX85   10 0.540541 -1.27278 0.943444
Q2G1B0   28 1.51351 0.903563 0.161558
Q2G2E4   6 0.324324 -1.27278 0.943444
Q2FYK7   33 1.78378 0.903563 0.161558
Q2FZ13   29 1.56757 0.903563 0.161558
Q2FZE6   25 1.35135 0.903563 0.161558
Q2FVI2   33 1.78378 0.903563 0.161558
Q2FZE0   26 1.40541 0.903563 0.161558
Q2FV38   24 1.2973 0.903563 0.161558
Q2FXE2   28 1.51351 0.903563 0.161558
Q2G1Q2   24 1.2973 0.903563 0.161558
Q2FYY8   25 1.35135 0.903563 0.161558
Q2FYN6   26 1.40541 0.903563 0.161558
Q2FV39   27 1.45946 0.903563 0.161558
Q2G130   37 2 3.07991 0.0107511
Q2FUR8   33 1.78378 0.903563 0.161558
Q2FXZ3   20 1.08108 0.903563 0.161558
Q2FYM4   6 0.324324 -1.27278 0.943444
Q2FWY1   29 1.56757 0.903563 0.161558
Q2G1V4   33 1.78378 0.903563 0.161558
P0A011   22 1.18919 0.903563 0.161558
Q2FXZ0   36 1.94595 0.903563 0.161558
Q2G0V4   24 1.2973 0.903563 0.161558
Q2FW34   26 1.40541 0.903563 0.161558
Q2FWC7   32 1.72973 0.903563 0.161558
Q2G0F6   27 1.45946 0.903563 0.161558
Q2G0T0   21 1.13514 0.903563 0.161558
Q2FXM8   22 1.18919 0.903563 0.161558
Q2G0Q8   23 1.24324 0.903563 0.161558
Q2FZ08   28 1.51351 0.903563 0.161558
Q2G160   21 1.13514 0.903563 0.161558
Q2FY78   39 2.10811 3.07991 0.0107511
Q2G2H7   12 0.648649 -1.27278 0.943444
Q2FW53   34 1.83784 0.903563 0.161558
Q2FVX0   26 1.40541 0.903563 0.161558
Q2G2U5   37 2 3.07991 0.0107511
Q2FZR0   32 1.72973 0.903563 0.161558
Q2G1Z9   24 1.2973 0.903563 0.161558
Q2G1G0   32 1.72973 0.903563 0.161558
Q2FW57   27 1.45946 0.903563 0.161558
Q9RQP7   28 1.51351 0.903563 0.161558
Q2FXP0   33 1.78378 0.903563 0.161558
Q2FVV1   7 0.378378 -1.27278 0.943444
Q2FYU8   7 0.378378 -1.27278 0.943444
Q2FZ04   22 1.18919 0.903563 0.161558
Q2FVQ0   26 1.40541 0.903563 0.161558
Q2G151   19 1.02703 0.903563 0.161558
Q2FXF9   29 1.56757 0.903563 0.161558
Q2G242   25 1.35135 0.903563 0.161558
Q2FZQ0   30 1.62162 0.903563 0.161558
Q2G1Q8   28 1.51351 0.903563 0.161558
Q2FYG1   21 1.10526 0.903563 0.161558
Q2G1N3   27 1.42105 0.903563 0.161558
Q2FV44   32 1.68421 0.903563 0.161558
Q2FXV4   29 1.52632 0.903563 0.161558
Q2G0I1   17 0.894737 -1.27278 0.943444
Q2FZY0   26 1.36842 0.903563 0.161558
Q2G295   24 1.26316 0.903563 0.161558
Q2FWH3   36 1.89474 0.903563 0.161558
Q2G072   31 1.63158 0.903563 0.161558
Q2G217   34 1.78947 0.903563 0.161558
Q2FYP6   26 1.36842 0.903563 0.161558
Q9EZ12   25 1.31579 0.903563 0.161558
Q2FZ48   20 1.05263 0.903563 0.161558
Q2FY16   27 1.42105 0.903563 0.161558
Q2FZU3   26 1.36842 0.903563 0.161558
Q2FVV7   35 1.84211 0.903563 0.161558
Q2FWU0   28 1.47368 0.903563 0.161558
P0A0Q0   41 2.15789 3.07991 0.0107511
Q2FVS3   34 1.78947 0.903563 0.161558
Q2G0I6   32 1.68421 0.903563 0.161558
Q2FYP3   26 1.36842 0.903563 0.161558
Q2FWM0   20 1.05263 0.903563 0.161558
Q2FZ36   26 1.36842 0.903563 0.161558
Q2G0Y8   11 0.578947 -1.27278 0.943444
Q2FXF6   7 0.368421 -1.27278 0.943444
Q2FXM7   28 1.47368 0.903563 0.161558
Q2G1A6   28 1.47368 0.903563 0.161558
Q2G138   5 0.263158 -1.27278 0.943444
Q2FZR4   26 1.36842 0.903563 0.161558
Q2G162   7 0.368421 -1.27278 0.943444
Q2FYH2   11 0.578947 -1.27278 0.943444
Q2FX56   36 1.89474 0.903563 0.161558
Q2FY68   22 1.15789 0.903563 0.161558
Q2G1K1   24 1.26316 0.903563 0.161558
Q2G1A3   23 1.21053 0.903563 0.161558
Q2FZX4   25 1.31579 0.903563 0.161558
Q2G1M5   29 1.52632 0.903563 0.161558
Q2FVA3   19 1 0.903563 0.161558
Q2G2G4   37 1.94737 0.903563 0.161558
Q2G0U3   26 1.36842 0.903563 0.161558
Q2FXQ6   17 0.894737 -1.27278 0.943444
Q2G0S2   25 1.31579 0.903563 0.161558
Q2G168   30 1.57895 0.903563 0.161558
Q2FZB0   24 1.26316 0.903563 0.161558
Q2G119   25 1.31579 0.903563 0.161558
Q2FVJ7   26 1.36842 0.903563 0.161558
Q2FY30   25 1.31579 0.903563 0.161558
Q2FXR3   24 1.26316 0.903563 0.161558
Q2G1Z0   27 1.42105 0.903563 0.161558
Q2G0A9   27 1.42105 0.903563 0.161558
O33599   39 2.05263 3.07991 0.0107511
Q2FZ55   31 1.63158 0.903563 0.161558
Q2FYS0   32 1.68421 0.903563 0.161558
Q2G248   25 1.31579 0.903563 0.161558
Q2G049   21 1.10526 0.903563 0.161558
Q2FVA5   28 1.47368 0.903563 0.161558
Q2FUX8   23 1.21053 0.903563 0.161558
Q2G123   30 1.57895 0.903563 0.161558
Q2FVH0   42 2.21053 3.07991 0.0107511
Q2FV01   6 0.315789 -1.27278 0.943444
Q2G2L2   24 1.26316 0.903563 0.161558
Q2FYW3   30 1.57895 0.903563 0.161558
Q2FZZ0   30 1.57895 0.903563 0.161558
Q2FVV8   37 1.94737 0.903563 0.161558
Q2G2W0   27 1.38462 0.903563 0.161558
Q2G041   25 1.28205 0.903563 0.161558
P0A0B9   27 1.38462 0.903563 0.161558
Q2FYI6   34 1.74359 0.903563 0.161558
Q2G2S2   33 1.69231 0.903563 0.161558
Q2FVQ8   23 1.17949 0.903563 0.161558
Q2FVT2   21 1.07692 0.903563 0.161558
Q2G1Z5   25 1.28205 0.903563 0.161558
Q2G2A4   27 1.38462 0.903563 0.161558
P60393   21 1.07692 0.903563 0.161558
Q2G0P6   29 1.48718 0.903563 0.161558
Q2FW04   18 0.923077 -1.27278 0.943444
Q2FYY9   28 1.4359 0.903563 0.161558
Q2FWP2   25 1.28205 0.903563 0.161558
Q2FVW4   20 1.02564 0.903563 0.161558
Q2FY63   22 1.12821 0.903563 0.161558
Q2FZ68   32 1.64103 0.903563 0.161558
Q2G1E2   9 0.461538 -1.27278 0.943444
Q2G2T8   29 1.48718 0.903563 0.161558
Q2FY71   26 1.33333 0.903563 0.161558
Q2FVI1   10 0.512821 -1.27278 0.943444
Q2G0W2   11 0.564103 -1.27278 0.943444
Q2G238   27 1.38462 0.903563 0.161558
Q2FZR1   27 1.38462 0.903563 0.161558
Q2FXN2   10 0.512821 -1.27278 0.943444
Q2FXH6   7 0.358974 -1.27278 0.943444
Q2FXM3   24 1.23077 0.903563 0.161558
Q2FZW3   20 1.02564 0.903563 0.161558
Q2FWM9   30 1.53846 0.903563 0.161558
Q2FUW9   9 0.461538 -1.27278 0.943444
Q2FW91   16 0.820513 -1.27278 0.943444
Q2G137   26 1.33333 0.903563 0.161558
Q2FVM0   28 1.4359 0.903563 0.161558
Q2G057   29 1.48718 0.903563 0.161558
Q2FXP5   28 1.4359 0.903563 0.161558
Q2G1H2   9 0.461538 -1.27278 0.943444
Q2FX99   10 0.512821 -1.27278 0.943444
Q2G0J4   13 0.666667 -1.27278 0.943444
Q2FX74   25 1.28205 0.903563 0.161558
Q2G1J9   18 0.923077 -1.27278 0.943444
Q2G1F7   6 0.307692 -1.27278 0.943444
Q2G2R8   33 1.69231 0.903563 0.161558
Q2FW32   24 1.23077 0.903563 0.161558
Q2FXZ4   29 1.48718 0.903563 0.161558
Q2FUT0   35 1.79487 0.903563 0.161558
Q2G084   29 1.48718 0.903563 0.161558
Q2G148   30 1.53846 0.903563 0.161558
Q2FYR0   31 1.58974 0.903563 0.161558
Q2FW86   29 1.48718 0.903563 0.161558
Q2FW01   34 1.74359 0.903563 0.161558
Q2FUX9   10 0.512821 -1.27278 0.943444
Q2G212   12 0.615385 -1.27278 0.943444
Q2FZ84   40 2.05128 3.07991 0.0107511
Q2G0Y0   29 1.48718 0.903563 0.161558
Q2FYU4   32 1.64103 0.903563 0.161558
Q2G223   24 1.23077 0.903563 0.161558
Q2G136   26 1.33333 0.903563 0.161558
Q2G0G6   26 1.33333 0.903563 0.161558
Q2FWY6   34 1.74359 0.903563 0.161558
Q2FWZ2   28 1.4359 0.903563 0.161558
Q2G240   38 1.94872 0.903563 0.161558
O05154   21 1.07692 0.903563 0.161558
Q2FXP4   18 0.923077 -1.27278 0.943444
Q2FVH5   27 1.38462 0.903563 0.161558
Q2FYP0   26 1.3 0.903563 0.161558
Q2FUW5   27 1.35 0.903563 0.161558
Q2FX66   25 1.25 0.903563 0.161558
Q2G1P4   8 0.4 -1.27278 0.943444
Q2FYI9   27 1.35 0.903563 0.161558
Q2G0I7   32 1.6 0.903563 0.161558
Q2FXQ9   23 1.15 0.903563 0.161558
Q2FXL0   27 1.35 0.903563 0.161558
Q2FYR7   22 1.1 0.903563 0.161558
Q2G1W4   34 1.7 0.903563 0.161558
Q2G2C8   25 1.25 0.903563 0.161558
Q2G163   28 1.4 0.903563 0.161558
Q2FWL9   7 0.35 -1.27278 0.943444
Q2FZH3   25 1.25 0.903563 0.161558
Q2FZR5   30 1.5 0.903563 0.161558
Q2G1W6   32 1.6 0.903563 0.161558
Q2FWA5   16 0.8 -1.27278 0.943444
Q2FX17   26 1.3 0.903563 0.161558
Q2FXY1   25 1.25 0.903563 0.161558
Q2G2W1   11 0.55 -1.27278 0.943444
Q2FV06   9 0.45 -1.27278 0.943444
Q2FYW6   26 1.3 0.903563 0.161558
Q2G281   18 0.9 -1.27278 0.943444
Q2G227   27 1.35 0.903563 0.161558
Q2FWZ5   28 1.4 0.903563 0.161558
Q2FZX0   26 1.3 0.903563 0.161558
Q2FV51   12 0.6 -1.27278 0.943444
Q2G082   13 0.65 -1.27278 0.943444
Q2FWX4   15 0.75 -1.27278 0.943444
Q2FZT1   33 1.65 0.903563 0.161558
Q2FYF3   25 1.25 0.903563 0.161558
Q2FXW9   23 1.15 0.903563 0.161558
O34090   41 2.05 3.07991 0.0107511
Q2FVE1   11 0.55 -1.27278 0.943444
Q2FZL5   30 1.5 0.903563 0.161558
Q2G258   29 1.45 0.903563 0.161558
Q2FZW5   14 0.7 -1.27278 0.943444
Q2FW63   10 0.5 -1.27278 0.943444
Q2FXB4   24 1.2 0.903563 0.161558
Q2G1T5   20 1 0.903563 0.161558
Q2G1J5   25 1.25 0.903563 0.161558
Q2G0V0   26 1.3 0.903563 0.161558
Q2G0M7   31 1.55 0.903563 0.161558
Q2G1I5   33 1.65 0.903563 0.161558
Q2G146   27 1.35 0.903563 0.161558
Q2G1P6   31 1.55 0.903563 0.161558
Q2G1W8   30 1.46341 0.903563 0.161558
Q2G035   27 1.31707 0.903563 0.161558
Q2G1I3   23 1.12195 0.903563 0.161558
Q2FWM2   26 1.26829 0.903563 0.161558
Q2FYJ3   27 1.31707 0.903563 0.161558
Q2G0L8   37 1.80488 0.903563 0.161558
Q2G164   32 1.56098 0.903563 0.161558
Q2FVT7   26 1.26829 0.903563 0.161558
Q2G1R3   20 0.97561 -1.27278 0.943444
Q2G1T6   31 1.5122 0.903563 0.161558
Q2FZN7   34 1.65854 0.903563 0.161558
Q2FY83   29 1.41463 0.903563 0.161558
Q2FZX9   30 1.46341 0.903563 0.161558
Q2FYL5   23 1.12195 0.903563 0.161558
Q2G218   29 1.41463 0.903563 0.161558
Q2G0M5   25 1.21951 0.903563 0.161558
Q2FW78   8 0.390244 -1.27278 0.943444
P52078   31 1.5122 0.903563 0.161558
Q7X2S2   32 1.56098 0.903563 0.161558
Q2FZG4   24 1.17073 0.903563 0.161558
Q2G0M4   28 1.36585 0.903563 0.161558
Q2FVA2   32 1.56098 0.903563 0.161558
Q2G115   30 1.46341 0.903563 0.161558
Q2G0M8   27 1.31707 0.903563 0.161558
Q2G1U4   30 1.46341 0.903563 0.161558
Q2G1D0   40 1.95122 0.903563 0.161558
Q2G2S0   18 0.878049 -1.27278 0.943444
Q2G2N5   12 0.585366 -1.27278 0.943444
Q2G222   34 1.65854 0.903563 0.161558
Q2G1C8   24 1.17073 0.903563 0.161558
Q2FV40   25 1.21951 0.903563 0.161558
Q2FXT1   25 1.21951 0.903563 0.161558
Q2FZZ2   30 1.46341 0.903563 0.161558
Q2FY01   24 1.17073 0.903563 0.161558
Q2FVJ8   32 1.56098 0.903563 0.161558
Q2FXK2   30 1.46341 0.903563 0.161558
Q2FUS7   38 1.85366 0.903563 0.161558
Q2FVP1   11 0.536585 -1.27278 0.943444
Q2FYN7   20 0.97561 -1.27278 0.943444
P69848   30 1.46341 0.903563 0.161558
Q2FWN8   26 1.26829 0.903563 0.161558
Q2FV62   19 0.926829 -1.27278 0.943444
Q2FWW7   34 1.65854 0.903563 0.161558
Q2G1Y5   34 1.65854 0.903563 0.161558
Q2FXA3   23 1.12195 0.903563 0.161558
Q2FYV3   27 1.31707 0.903563 0.161558
Q2G1H4   27 1.31707 0.903563 0.161558
Q2G038   31 1.5122 0.903563 0.161558
Q2G161   6 0.292683 -1.27278 0.943444
Q2FYV1   32 1.56098 0.903563 0.161558
Q2FZ09   31 1.5122 0.903563 0.161558
Q2FW90   23 1.12195 0.903563 0.161558
Q2G290   29 1.41463 0.903563 0.161558
P60611   36 1.7561 0.903563 0.161558
Q2FV58   30 1.46341 0.903563 0.161558
Q2G0C6   27 1.31707 0.903563 0.161558
Q2G050   22 1.07317 0.903563 0.161558
Q2G0V2   29 1.41463 0.903563 0.161558
Q2FVQ4   11 0.536585 -1.27278 0.943444
Q2G094   31 1.47619 0.903563 0.161558
Q2FY59   31 1.47619 0.903563 0.161558
Q2FVX7   30 1.42857 0.903563 0.161558
Q2FVP4   25 1.19048 0.903563 0.161558
Q2G185   29 1.38095 0.903563 0.161558
Q2FXP8   8 0.380952 -1.27278 0.943444
Q2G275   34 1.61905 0.903563 0.161558
Q2G1D9   28 1.33333 0.903563 0.161558
Q2FXI3   37 1.7619 0.903563 0.161558
Q2FYM2   30 1.42857 0.903563 0.161558
P14738   18 0.857143 -1.27278 0.943444
Q2G2Q2   28 1.33333 0.903563 0.161558
Q2G0M9   30 1.42857 0.903563 0.161558
Q2FY67   28 1.33333 0.903563 0.161558
Q2FWX8   20 0.952381 -1.27278 0.943444
Q2FUT9   29 1.38095 0.903563 0.161558
Q2FZS0   36 1.71429 0.903563 0.161558
Q2G2A8   27 1.28571 0.903563 0.161558
Q2FUY2   18 0.857143 -1.27278 0.943444
Q2FZL8   29 1.38095 0.903563 0.161558
Q2FW93   20 0.952381 -1.27278 0.943444
Q2G1L7   32 1.52381 0.903563 0.161558
Q2FW41   37 1.7619 0.903563 0.161558
Q2FZY6   26 1.2381 0.903563 0.161558
Q2G042   5 0.238095 -1.27278 0.943444
Q2FWK2   28 1.33333 0.903563 0.161558
Q2FYF4   31 1.47619 0.903563 0.161558
Q2FZP2   34 1.61905 0.903563 0.161558
Q2G1G7   30 1.42857 0.903563 0.161558
Q2G1H5   26 1.2381 0.903563 0.161558
Q2G2S7   27 1.28571 0.903563 0.161558
Q2FY53   26 1.2381 0.903563 0.161558
Q2G1N2   31 1.47619 0.903563 0.161558
Q2G2V2   37 1.7619 0.903563 0.161558
Q2G1H6   28 1.33333 0.903563 0.161558
Q2FZA9   32 1.52381 0.903563 0.161558
Q2FXI5   38 1.80952 0.903563 0.161558
Q2G206   7 0.333333 -1.27278 0.943444
Q2FWN6   29 1.38095 0.903563 0.161558
Q2FUQ2   27 1.28571 0.903563 0.161558
Q2G1K3   26 1.2381 0.903563 0.161558
Q2FZ76   25 1.19048 0.903563 0.161558
Q2FY54   26 1.2381 0.903563 0.161558
Q2G289   28 1.33333 0.903563 0.161558
Q2FY14   27 1.28571 0.903563 0.161558
Q2FV77   34 1.61905 0.903563 0.161558
Q2G064   38 1.80952 0.903563 0.161558
Q2G033   28 1.33333 0.903563 0.161558
Q2G198   36 1.71429 0.903563 0.161558
Q2G0K4   8 0.380952 -1.27278 0.943444
Q2G0V3   29 1.38095 0.903563 0.161558
Q2FWE2   28 1.30233 0.903563 0.161558
Q2G089   25 1.16279 0.903563 0.161558
Q2FZL3   34 1.5814 0.903563 0.161558
Q2G087   27 1.25581 0.903563 0.161558
Q2G0A7   9 0.418605 -1.27278 0.943444
Q2FVF9   29 1.34884 0.903563 0.161558
Q2G071   28 1.30233 0.903563 0.161558
Q2FUZ2   27 1.25581 0.903563 0.161558
Q2FY27   31 1.44186 0.903563 0.161558
Q2FXX4   27 1.25581 0.903563 0.161558
Q2G1E6   26 1.2093 0.903563 0.161558
Q2G1G5   13 0.604651 -1.27278 0.943444
Q2G2Q3   34 1.5814 0.903563 0.161558
Q2FZF0   26 1.2093 0.903563 0.161558
Q2G2D2   24 1.11628 0.903563 0.161558
Q2FXT4   25 1.16279 0.903563 0.161558
Q2FZI8   31 1.44186 0.903563 0.161558
Q2FUS8   21 0.976744 -1.27278 0.943444
Q2FVR9   25 1.16279 0.903563 0.161558
Q2FXP2   32 1.48837 0.903563 0.161558
Q2FX94   26 1.2093 0.903563 0.161558
Q2G2A5   24 1.11628 0.903563 0.161558
Q2FZP7   22 1.02326 0.903563 0.161558
Q2G1R7   27 1.25581 0.903563 0.161558
Q2G015   19 0.883721 -1.27278 0.943444
Q2FZF4   22 1.02326 0.903563 0.161558
Q2G1E5   29 1.34884 0.903563 0.161558
Q2FWH9   15 0.697674 -1.27278 0.943444
Q2G069   33 1.53488 0.903563 0.161558
Q2FZK3   33 1.53488 0.903563 0.161558
Q2FZU5   32 1.48837 0.903563 0.161558
Q2FYT4   27 1.25581 0.903563 0.161558
Q2FWK4   25 1.16279 0.903563 0.161558
Q2FY40   33 1.53488 0.903563 0.161558
Q2FWY4   6 0.27907 -1.27278 0.943444
Q2G156   15 0.697674 -1.27278 0.943444
Q2G045   28 1.30233 0.903563 0.161558
Q2FZS6   16 0.744186 -1.27278 0.943444
Q2FYC7   40 1.86047 0.903563 0.161558
Q2FW73   29 1.34884 0.903563 0.161558
Q2G1H3   31 1.44186 0.903563 0.161558
Q2FXJ6   30 1.39535 0.903563 0.161558
Q2FUS2   7 0.318182 -1.27278 0.943444
Q2G120   31 1.40909 0.903563 0.161558
Q2G2T9   38 1.72727 0.903563 0.161558
Q2G1N9   16 0.727273 -1.27278 0.943444
Q2FXL9   29 1.31818 0.903563 0.161558
Q2G0W4   29 1.31818 0.903563 0.161558
Q2G0R6   24 1.09091 0.903563 0.161558
Q2G1C4   28 1.27273 0.903563 0.161558
Q2FWY9   24 1.09091 0.903563 0.161558
Q2G1K4   34 1.54545 0.903563 0.161558
Q2FYK3   33 1.5 0.903563 0.161558
Q2G1N4   37 1.68182 0.903563 0.161558
Q2G065   30 1.36364 0.903563 0.161558
Q2FX88   26 1.18182 0.903563 0.161558
Q2FVW9   31 1.40909 0.903563 0.161558
Q2G1E0   23 1.04545 0.903563 0.161558
Q2G2P2   31 1.40909 0.903563 0.161558
Q2G0V5   8 0.363636 -1.27278 0.943444
Q2FWA2   33 1.5 0.903563 0.161558
Q2FZU1   27 1.22727 0.903563 0.161558
Q2FX77   27 1.22727 0.903563 0.161558
Q2FW75   25 1.13636 0.903563 0.161558
Q2FUT5   28 1.27273 0.903563 0.161558
Q2G234   33 1.5 0.903563 0.161558
Q2FZU6   31 1.40909 0.903563 0.161558
Q2G1Y2   12 0.545455 -1.27278 0.943444
Q2FXN7   21 0.954545 -1.27278 0.943444
Q2G2J3   8 0.363636 -1.27278 0.943444
Q2G0G1   30 1.36364 0.903563 0.161558
Q2FW62   32 1.45455 0.903563 0.161558
Q2FUP7   20 0.909091 -1.27278 0.943444
Q2G1J3   27 1.22727 0.903563 0.161558
Q2FZ15   34 1.54545 0.903563 0.161558
Q2G1D3   28 1.27273 0.903563 0.161558
Q2G0K2   32 1.45455 0.903563 0.161558
Q2FWC1   28 1.27273 0.903563 0.161558
Q2FXM5   25 1.13636 0.903563 0.161558
Q2FY46   20 0.909091 -1.27278 0.943444
Q2G1K0   24 1.09091 0.903563 0.161558
Q2FXT6   26 1.18182 0.903563 0.161558
Q2FZM4   32 1.45455 0.903563 0.161558
Q2FXG1   28 1.27273 0.903563 0.161558
Q2FXL1   27 1.22727 0.903563 0.161558
Q2FWX5   29 1.31818 0.903563 0.161558
# cudaSaTabsearch LTYPE = T LORDER = F LSOLN = F
# QUERY ID = PF19148 
# DBFILE = ./tableaux.ascii.DB                                                             
Q2G1I1   22 0.977778 -1.27278  0.943444
Q2G1K2   24 1.06667 0.903563  0.161558
Q2FUU5   23 1.02222 0.903563  0.161558
Q2FXB6   34 1.51111 0.903563  0.161558
Q2FZU2   26 1.15556 0.903563  0.161558
Q2FZK0   12 0.533333 -1.27278  0.943444
Q2FY33   33 1.46667 0.903563  0.161558
Q2G098   27 1.2 0.903563  0.161558
Q2FZ46   21 0.933333 -1.27278  0.943444
Q2FZQ5   24 1.06667 0.903563  0.161558
Q2FXU8   19 0.844444 -1.27278  0.943444
Q9EZ08   29 1.28889 0.903563  0.161558
Q2G1B9   28 1.24444 0.903563  0.161558
Q2FZ73   32 1.42222 0.903563  0.161558
Q2FY35   25 1.11111 0.903563  0.161558
Q2FZ16   28 1.24444 0.903563  0.161558
Q2FYR2   34 1.51111 0.903563  0.161558
Q2FWY3   18 0.8 -1.27278  0.943444
Q2G2F5   25 1.11111 0.903563  0.161558
Q2G032   33 1.46667 0.903563  0.161558
Q2FZ10   26 1.15556 0.903563  0.161558
Q2G255   26 1.15556 0.903563  0.161558
Q2G0X6   28 1.24444 0.903563  0.161558
Q2FYH0   29 1.28889 0.903563  0.161558
Q2FXJ9   18 0.8 -1.27278  0.943444
Q2FZT4   31 1.37778 0.903563  0.161558
Q2FVE6   42 1.86667 0.903563  0.161558
Q2FYD3   20 0.888889 -1.27278  0.943444
Q2FXT5   27 1.2 0.903563  0.161558
Q2FY60   20 0.888889 -1.27278  0.943444
Q2G2D7   27 1.2 0.903563  0.161558
Q2FX16   25 1.11111 0.903563  0.161558
Q2FZ34   32 1.42222 0.903563  0.161558
Q2G1S4   19 0.844444 -1.27278  0.943444
Q2G147   30 1.33333 0.903563  0.161558
Q2G1J7   31 1.37778 0.903563  0.161558
Q2G2A7   30 1.33333 0.903563  0.161558
Q2G2M6   29 1.28889 0.903563  0.161558
Q2FV30   33 1.46667 0.903563  0.161558
Q2FVL5   32 1.42222 0.903563  0.161558
Q2FXY0   24 1.06667 0.903563  0.161558
Q2FZL1   30 1.33333 0.903563  0.161558
Q2FW45   28 1.24444 0.903563  0.161558
Q2FZU0   24 1.04348 0.903563  0.161558
Q2FWZ0   28 1.21739 0.903563  0.161558
Q2G2H5   19 0.826087 -1.27278  0.943444
Q2FYG9   34 1.47826 0.903563  0.161558
Q2G2X6   33 1.43478 0.903563  0.161558
Q2G155   22 0.956522 -1.27278  0.943444
Q2FXY9   32 1.3913 0.903563  0.161558
Q2FZ37   30 1.30435 0.903563  0.161558
Q2FVI7   28 1.21739 0.903563  0.161558
Q2FYS1   26 1.13043 0.903563  0.161558
Q2FXL5   27 1.17391 0.903563  0.161558
Q2G1J4   23 1 0.903563  0.161558
Q2FWZ3   23 1 0.903563  0.161558
Q2G2P7   32 1.3913 0.903563  0.161558
Q2FVH3   28 1.21739 0.903563  0.161558
Q2FZ31   30 1.30435 0.903563  0.161558
Q2G283   28 1.21739 0.903563  0.161558
Q2FZ66   26 1.13043 0.903563  0.161558
Q2FWY7   7 0.304348 -1.27278  0.943444
Q2G1F9   36 1.56522 0.903563  0.161558
Q2FZJ4   30 1.30435 0.903563  0.161558
Q2FZQ1   13 0.565217 -1.27278  0.943444
Q2FY80   16 0.695652 -1.27278  0.943444
Q2G2D4   14 0.608696 -1.27278  0.943444
Q2FYP1   29 1.26087 0.903563  0.161558
Q2FYF9   21 0.913043 -1.27278  0.943444
Q2G0B3   21 0.913043 -1.27278  0.943444
Q2FUT8   24 1.04348 0.903563  0.161558
Q2FYR1   37 1.6087 0.903563  0.161558
Q2FYL3   29 1.26087 0.903563  0.161558
Q2FVG4   13 0.565217 -1.27278  0.943444
Q2FVP8   26 1.13043 0.903563  0.161558
Q2FZ28   23 0.978723 -1.27278  0.943444
Q2G1F0   30 1.2766 0.903563  0.161558
P95689   29 1.23404 0.903563  0.161558
Q2FYH6   25 1.06383 0.903563  0.161558
Q2FXD1   28 1.19149 0.903563  0.161558
Q2G0X5   34 1.44681 0.903563  0.161558
Q2FXN8   11 0.468085 -1.27278  0.943444
Q2G0N0   26 1.10638 0.903563  0.161558
Q2G268   28 1.19149 0.903563  0.161558
Q2FV61   25 1.06383 0.903563  0.161558
Q2FXL7   27 1.14894 0.903563  0.161558
Q2FUR5   30 1.2766 0.903563  0.161558
Q2FXV6   28 1.19149 0.903563  0.161558
Q2G2C5   33 1.40426 0.903563  0.161558
Q2FVJ6   32 1.3617 0.903563  0.161558
Q2G1Y4   28 1.19149 0.903563  0.161558
Q2FVI0   9 0.382979 -1.27278  0.943444
Q2FXJ8   16 0.680851 -1.27278  0.943444
Q2FZU7   29 1.23404 0.903563  0.161558
Q2G2X4   25 1.06383 0.903563  0.161558
Q2FZA8   22 0.93617 -1.27278  0.943444
Q2FW96   25 1.06383 0.903563  0.161558
Q2FYV4   35 1.48936 0.903563  0.161558
O07325   38 1.61702 0.903563  0.161558
Q2G1C1   25 1.06383 0.903563  0.161558
Q2FZR9   38 1.61702 0.903563  0.161558
Q2FVW3   35 1.48936 0.903563  0.161558
Q2G124   32 1.3617 0.903563  0.161558
P0C0V7   35 1.48936 0.903563  0.161558
Q2FX52   33 1.375 0.903563  0.161558
Q2G2C7   35 1.45833 0.903563  0.161558
Q2G2D5   27 1.125 0.903563  0.161558
Q2FXQ7   27 1.125 0.903563  0.161558
Q2FZW0   26 1.08333 0.903563  0.161558
Q2FVG3   29 1.20833 0.903563  0.161558
Q2FXR4   31 1.29167 0.903563  0.161558
Q2FZ67   33 1.375 0.903563  0.161558
Q2G243   27 1.125 0.903563  0.161558
Q2FV76   30 1.25 0.903563  0.161558
Q2FVZ4   38 1.58333 0.903563  0.161558
Q2FWC5   30 1.25 0.903563  0.161558
Q2FZY3   31 1.29167 0.903563  0.161558
Q2FWH5   26 1.08333 0.903563  0.161558
Q2G241   30 1.25 0.903563  0.161558
Q2FV35   28 1.16667 0.903563  0.161558
Q2G0T5   21 0.875 -1.27278  0.943444
Q2G1A9   30 1.25 0.903563  0.161558
Q2FYU7   30 1.25 0.903563  0.161558
Q2G2E0   10 0.416667 -1.27278  0.943444
Q2FVT6   29 1.20833 0.903563  0.161558
Q2G0D7   25 1.04167 0.903563  0.161558
Q2G1M6   30 1.25 0.903563  0.161558
Q2G0A6   16 0.666667 -1.27278  0.943444
Q2FUY6   26 1.08333 0.903563  0.161558
Q2FYJ2   26 1.08333 0.903563  0.161558
Q2G2E5   24 0.979592 -1.27278  0.943444
Q2G2P5   31 1.26531 0.903563  0.161558
Q2G1R6   25 1.02041 0.903563  0.161558
Q2FYF0   24 0.979592 -1.27278  0.943444
Q2FVH8   14 0.571429 -1.27278  0.943444
Q2FUU3   25 1.02041 0.903563  0.161558
Q2FVG8   25 1.02041 0.903563  0.161558
Q9ZAH5   33 1.34694 0.903563  0.161558
Q2G2U0   34 1.38776 0.903563  0.161558
Q2FYR4   28 1.14286 0.903563  0.161558
Q2G256   24 0.979592 -1.27278  0.943444
Q2FVY0   29 1.18367 0.903563  0.161558
Q2G0Q2   28 1.14286 0.903563  0.161558
Q2G0R2   29 1.18367 0.903563  0.161558
Q2G0Q3   32 1.30612 0.903563  0.161558
Q2FWZ9   33 1.34694 0.903563  0.161558
Q53705   27 1.10204 0.903563  0.161558
Q2G2U3   30 1.22449 0.903563  0.161558
Q2FYY6   33 1.34694 0.903563  0.161558
Q2FWL3   26 1.06122 0.903563  0.161558
Q2FY50   29 1.18367 0.903563  0.161558
Q2FXN4   32 1.30612 0.903563  0.161558
Q2G179   27 1.10204 0.903563  0.161558
Q2G1L6   34 1.38776 0.903563  0.161558
Q2FXU4   31 1.26531 0.903563  0.161558
Q2G1E9   36 1.46939 0.903563  0.161558
Q2G232   28 1.14286 0.903563  0.161558
Q2FXH9   33 1.34694 0.903563  0.161558
Q2G0X3   23 0.938776 -1.27278  0.943444
Q2FXD0   31 1.26531 0.903563  0.161558
Q2G0G3   30 1.22449 0.903563  0.161558
Q2FWW3   30 1.22449 0.903563  0.161558
Q2FYG0   28 1.12 0.903563  0.161558
Q2FZS9   16 0.64 -1.27278  0.943444
Q2FYS2   25 1 0.903563  0.161558
Q2G2U4   18 0.72 -1.27278  0.943444
Q2FWJ9   24 0.96 -1.27278  0.943444
Q2FWF0   28 1.12 0.903563  0.161558
Q2FXR9   25 1 0.903563  0.161558
Q2FZV7   28 1.12 0.903563  0.161558
Q2G1W0   25 1 0.903563  0.161558
Q2G2I0   27 1.08 0.903563  0.161558
Q2G153   25 1 0.903563  0.161558
Q2FWD7   28 1.12 0.903563  0.161558
Q2FY15   25 1 0.903563  0.161558
Q2FV54   16 0.64 -1.27278  0.943444
Q2FZ74   28 1.12 0.903563  0.161558
Q2FYV5   28 1.12 0.903563  0.161558
Q2G2I1   24 0.96 -1.27278  0.943444
Q2FXZ6   29 1.16 0.903563  0.161558
Q2G0U0   20 0.8 -1.27278  0.943444
Q2G0Y6   28 1.12 0.903563  0.161558
Q2FXJ0   31 1.24 0.903563  0.161558
Q2FY43   36 1.41176 0.903563  0.161558
Q2FWM1   24 0.941176 -1.27278  0.943444
Q2FVJ1   23 0.901961 -1.27278  0.943444
Q2G0K3   28 1.09804 0.903563  0.161558
Q2FY66   25 0.980392 -1.27278  0.943444
Q2FW99   18 0.705882 -1.27278  0.943444
Q2FV10   30 1.17647 0.903563  0.161558
Q2FXJ5   30 1.17647 0.903563  0.161558
Q2FX69   14 0.54902 -1.27278  0.943444
Q2G0B2   28 1.09804 0.903563  0.161558
Q2FX14   31 1.21569 0.903563  0.161558
Q2FYD8   25 0.980392 -1.27278  0.943444
Q2FWE5   25 0.980392 -1.27278  0.943444
Q2G2A3   29 1.13725 0.903563  0.161558
Q2FZH8   31 1.21569 0.903563  0.161558
Q2FX51   28 1.09804 0.903563  0.161558
Q2FWE8   26 1.01961 0.903563  0.161558
Q2G088   25 0.980392 -1.27278  0.943444
Q2G028   33 1.26923 0.903563  0.161558
Q2G1S3   25 0.961538 -1.27278  0.943444
Q2FYN4   25 0.961538 -1.27278  0.943444
Q2FX86   28 1.07692 0.903563  0.161558
Q2G2S8   29 1.11538 0.903563  0.161558
Q2FUW8   24 0.923077 -1.27278  0.943444
Q2FWD4   27 1.03846 0.903563  0.161558
Q2FVH6   28 1.07692 0.903563  0.161558
Q2G029   24 0.923077 -1.27278  0.943444
Q2G1R5   31 1.19231 0.903563  0.161558
Q2FX65   5 0.192308 -1.27278  0.943444
Q2FZV6   25 0.961538 -1.27278  0.943444
Q2G1P1   28 1.07692 0.903563  0.161558
Q2FVU4   18 0.692308 -1.27278  0.943444
Q2FVT5   24 0.923077 -1.27278  0.943444
Q2G2H4   31 1.19231 0.903563  0.161558
Q2FZ58   30 1.15385 0.903563  0.161558
Q2FVJ2   29 1.11538 0.903563  0.161558
Q2FXW5   23 0.884615 -1.27278  0.943444
Q2FWK1   35 1.34615 0.903563  0.161558
Q2G031   30 1.15385 0.903563  0.161558
Q2G0U1   26 1 0.903563  0.161558
Q2FW46   27 1.03846 0.903563  0.161558
Q2FZY5   31 1.19231 0.903563  0.161558
Q2FZI5   30 1.13208 0.903563  0.161558
Q2FYR9   37 1.39623 0.903563  0.161558
Q2FZ92   22 0.830189 -1.27278  0.943444
Q2G1D5   21 0.792453 -1.27278  0.943444
Q2FXM2   31 1.16981 0.903563  0.161558
Q2FVM2   32 1.20755 0.903563  0.161558
Q2FZN2   27 1.01887 0.903563  0.161558
Q2G1U8   25 0.943396 -1.27278  0.943444
Q2FVS7   36 1.35849 0.903563  0.161558
Q2FWB5   24 0.90566 -1.27278  0.943444
Q2FXX1   29 1.09434 0.903563  0.161558
Q2G2J9   20 0.754717 -1.27278  0.943444
Q2G0Y7   27 1.01887 0.903563  0.161558
Q2FW81   27 1.01887 0.903563  0.161558
Q2FWK3   21 0.792453 -1.27278  0.943444
Q2FY34   27 1.01887 0.903563  0.161558
Q2FXF8   26 0.981132 -1.27278  0.943444
Q2FXI9   28 1.0566 0.903563  0.161558
Q05615   29 1.07407 0.903563  0.161558
Q2FUW4   24 0.888889 -1.27278  0.943444
Q2FVF4   30 1.11111 0.903563  0.161558
Q2FWI3   34 1.25926 0.903563  0.161558
Q2FWG8   33 1.22222 0.903563  0.161558
Q2G0R0   24 0.888889 -1.27278  0.943444
Q2G0I4   33 1.22222 0.903563  0.161558
Q2FV67   29 1.07407 0.903563  0.161558
Q2G091   28 1.03704 0.903563  0.161558
Q2G1U1   29 1.07407 0.903563  0.161558
Q2FUX7   29 1.07407 0.903563  0.161558
Q2FY51   27 1 0.903563  0.161558
Q2FYP2   25 0.925926 -1.27278  0.943444
Q2G0F8   25 0.925926 -1.27278  0.943444
Q2FXH5   30 1.11111 0.903563  0.161558
Q2G193   26 0.962963 -1.27278  0.943444
Q2FWD6   30 1.11111 0.903563  0.161558
Q2FZ98   26 0.945455 -1.27278  0.943444
Q2FYQ2   17 0.618182 -1.27278  0.943444
Q2FWL5   23 0.836364 -1.27278  0.943444
Q2FV16   30 1.09091 0.903563  0.161558
Q2FWX9   29 1.05455 0.903563  0.161558
Q2G1J0   28 1.01818 0.903563  0.161558
Q2G235   28 1.01818 0.903563  0.161558
Q2FXK1   22 0.8 -1.27278  0.943444
Q2FWF4   28 1.01818 0.903563  0.161558
Q2FZC8   28 1.01818 0.903563  0.161558
Q2FZQ4   20 0.727273 -1.27278  0.943444
O52582   33 1.2 0.903563  0.161558
Q2FZI6   27 0.981818 -1.27278  0.943444
Q2FUW7   24 0.872727 -1.27278  0.943444
Q2G2M9   24 0.872727 -1.27278  0.943444
Q2FZD0   28 1.01818 0.903563  0.161558
Q2FWK7   27 0.981818 -1.27278  0.943444
Q2FWU4   20 0.727273 -1.27278  0.943444
Q2FUX4   24 0.872727 -1.27278  0.943444
Q2G2V3   33 1.2 0.903563  0.161558
O05204   29 1.05455 0.903563  0.161558
Q2FYC2   22 0.785714 -1.27278  0.943444
Q2FZP6   26 0.928571 -1.27278  0.943444
Q2G0L2   28 1 0.903563  0.161558
Q2FZV1   12 0.428571 -1.27278  0.943444
Q2FVQ5   30 1.07143 0.903563  0.161558
Q2FZW6   31 1.10714 0.903563  0.161558
Q2FZI3   22 0.785714 -1.27278  0.943444
Q2G219   28 1 0.903563  0.161558
Q2FZR2   26 0.928571 -1.27278  0.943444
Q2FXZ2   24 0.857143 -1.27278  0.943444
Q2FYC6   31 1.10714 0.903563  0.161558
Q2FYZ5   27 0.947368 -1.27278  0.943444
Q2FWN4   24 0.842105 -1.27278  0.943444
Q2G221   22 0.77193 -1.27278  0.943444
Q2FZX5   25 0.877193 -1.27278  0.943444
Q2FUW3   26 0.912281 -1.27278  0.943444
Q2G2H3   29 1.01754 0.903563  0.161558
Q2FY08   28 0.982456 -1.27278  0.943444
Q2FXU5   27 0.947368 -1.27278  0.943444
Q2G1F8   25 0.877193 -1.27278  0.943444
Q2FYW4   33 1.15789 0.903563  0.161558
Q2G142   19 0.666667 -1.27278  0.943444
Q2G1U3   16 0.561404 -1.27278  0.943444
Q2FZ18   29 1.01754 0.903563  0.161558
Q2FV24   24 0.842105 -1.27278  0.943444
Q2G1C2   24 0.842105 -1.27278  0.943444
Q2FYZ4   27 0.947368 -1.27278  0.943444
Q2FWT4   29 1.01754 0.903563  0.161558
Q2FUX1   31 1.08772 0.903563  0.161558
Q2FZG9   26 0.896552 -1.27278  0.943444
Q2FVC1   28 0.965517 -1.27278  0.943444
Q2FYT3   27 0.931034 -1.27278  0.943444
Q2FY82   29 1 0.903563  0.161558
Q2FV02   26 0.896552 -1.27278  0.943444
Q2FXJ2   24 0.827586 -1.27278  0.943444
Q2FZ02   27 0.931034 -1.27278  0.943444
Q2G0L3   28 0.965517 -1.27278  0.943444
Q2FZH5   26 0.896552 -1.27278  0.943444
Q2FWH4   27 0.931034 -1.27278  0.943444
Q2FW49   21 0.724138 -1.27278  0.943444
Q93T05   27 0.931034 -1.27278  0.943444
Q2FX73   27 0.931034 -1.27278  0.943444
Q2G239   26 0.881356 -1.27278  0.943444
Q2G121   21 0.711864 -1.27278  0.943444
Q2FY11   35 1.18644 0.903563  0.161558
Q2FV11   33 1.11864 0.903563  0.161558
Q2FZ05   25 0.847458 -1.27278  0.943444
Q2G253   28 0.949153 -1.27278  0.943444
Q2FW98   19 0.644068 -1.27278  0.943444
Q2G205   27 0.915254 -1.27278  0.943444
Q2FVE7   31 1.05085 0.903563  0.161558
Q2FYD0   28 0.949153 -1.27278  0.943444
Q2FZ19   26 0.881356 -1.27278  0.943444
Q2G1C7   37 1.25424 0.903563  0.161558
Q2FV60   29 0.983051 -1.27278  0.943444
Q2FY64   33 1.11864 0.903563  0.161558
Q2FZI9   27 0.915254 -1.27278  0.943444
Q2FV57   27 0.9 -1.27278  0.943444
Q2FXA5   27 0.9 -1.27278  0.943444
Q2G2U8   15 0.5 -1.27278  0.943444
Q2FZP0   23 0.766667 -1.27278  0.943444
Q2FZL7   22 0.733333 -1.27278  0.943444
Q2FZR3   29 0.966667 -1.27278  0.943444
Q2FWA0   27 0.9 -1.27278  0.943444
Q2G090   25 0.833333 -1.27278  0.943444
Q2G1H0   24 0.786885 -1.27278  0.943444
Q2FZP4   27 0.885246 -1.27278  0.943444
Q2FUX0   19 0.622951 -1.27278  0.943444
Q2FV86   21 0.688525 -1.27278  0.943444
Q2FV14   30 0.983607 -1.27278  0.943444
Q2FUT2   27 0.885246 -1.27278  0.943444
Q2FZ64   26 0.852459 -1.27278  0.943444
Q2FUW1   21 0.677419 -1.27278  0.943444
Q2FWI0   25 0.806452 -1.27278  0.943444
Q2G2K5   29 0.935484 -1.27278  0.943444
Q2FWK6   24 0.774194 -1.27278  0.943444
Q2G0T9   29 0.935484 -1.27278  0.943444
Q2G078   34 1.09677 0.903563  0.161558
Q2G1P3   28 0.903226 -1.27278  0.943444
Q2G274   28 0.888889 -1.27278  0.943444
Q2FZD4   28 0.888889 -1.27278  0.943444
Q2FYS5   25 0.793651 -1.27278  0.943444
Q2G1K5   32 1.01587 0.903563  0.161558
Q2G1L5   31 0.984127 -1.27278  0.943444
Q2G1M9   33 1.04762 0.903563  0.161558
Q2FX67   26 0.825397 -1.27278  0.943444
Q2FZ32   21 0.666667 -1.27278  0.943444
Q2FWH7   20 0.634921 -1.27278  0.943444
Q2FXT8   27 0.84375 -1.27278  0.943444
Q2FUQ3   28 0.875 -1.27278  0.943444
Q2G1Y6   25 0.78125 -1.27278  0.943444
Q2FX68   18 0.5625 -1.27278  0.943444
Q2FWD1   24 0.75 -1.27278  0.943444
Q2FUZ8   29 0.90625 -1.27278  0.943444
Q2G1F5   23 0.71875 -1.27278  0.943444
Q2G2T6   19 0.59375 -1.27278  0.943444
Q2FYD2   23 0.71875 -1.27278  0.943444
Q2FYA1   30 0.9375 -1.27278  0.943444
Q2FY21   33 1.03125 0.903563  0.161558
Q2FZD3   17 0.53125 -1.27278  0.943444
Q2G1Z4   24 0.75 -1.27278  0.943444
Q2G0S3   26 0.8 -1.27278  0.943444
Q2FVQ3   23 0.707692 -1.27278  0.943444
Q2G2J4   30 0.923077 -1.27278  0.943444
Q2G2B8   22 0.676923 -1.27278  0.943444
Q2G0L5   18 0.553846 -1.27278  0.943444
Q2FW72   33 1.01538 0.903563  0.161558
Q2FYT8   25 0.769231 -1.27278  0.943444
Q2FXM9   32 0.984615 -1.27278  0.943444
Q2G1Y0   30 0.923077 -1.27278  0.943444
Q2G2D0   24 0.738462 -1.27278  0.943444
Q2G2M2   26 0.8 -1.27278  0.943444
Q2G1B7   23 0.707692 -1.27278  0.943444
Q2G1B8   26 0.8 -1.27278  0.943444
Q2G0M6   31 0.953846 -1.27278  0.943444
Q2G1D8   26 0.787879 -1.27278  0.943444
Q2FV70   24 0.727273 -1.27278  0.943444
Q2FV72   26 0.787879 -1.27278  0.943444
Q2FVB2   27 0.818182 -1.27278  0.943444
Q2G122   29 0.878788 -1.27278  0.943444
Q2G1W2   36 1.07463 0.903563  0.161558
Q2FWW1   22 0.656716 -1.27278  0.943444
Q2G1F4   24 0.716418 -1.27278  0.943444
Q2G093   34 1.01493 0.903563  0.161558
Q2FXY7   24 0.716418 -1.27278  0.943444
Q2G1C6   30 0.895522 -1.27278  0.943444
Q2FZ20   31 0.925373 -1.27278  0.943444
O50581   25 0.735294 -1.27278  0.943444
Q2G1N1   31 0.911765 -1.27278  0.943444
Q2G188   20 0.57971 -1.27278  0.943444
Q2G296   28 0.811594 -1.27278  0.943444
Q2G2E9   29 0.84058 -1.27278  0.943444
Q2G294   33 0.956522 -1.27278  0.943444
Q2FWJ5   25 0.724638 -1.27278  0.943444
Q2FW03   22 0.628571 -1.27278  0.943444
Q2G0N1   26 0.742857 -1.27278  0.943444
Q2FZJ0   27 0.771429 -1.27278  0.943444
Q2FYZ9   24 0.685714 -1.27278  0.943444
Q2FV74   23 0.657143 -1.27278  0.943444
Q2FXP7   23 0.657143 -1.27278  0.943444
Q2FXU1   22 0.628571 -1.27278  0.943444
Q2G1M8   32 0.914286 -1.27278  0.943444
Q2FXY4   25 0.714286 -1.27278  0.943444
Q2FZ94   23 0.647887 -1.27278  0.943444
Q2FYI0   26 0.722222 -1.27278  0.943444
Q2FXT9   25 0.694444 -1.27278  0.943444
Q2G0D2   25 0.684932 -1.27278  0.943444
Q2FYB7   23 0.630137 -1.27278  0.943444
Q2FVN8   26 0.712329 -1.27278  0.943444
Q2FZ49   22 0.60274 -1.27278  0.943444
Q2FUW6   26 0.712329 -1.27278  0.943444
Q2G1P7   24 0.657534 -1.27278  0.943444
Q2FW70   29 0.783784 -1.27278  0.943444
Q2G0W1   25 0.675676 -1.27278  0.943444
Q2G024   25 0.675676 -1.27278  0.943444
Q2G1G8   26 0.702703 -1.27278  0.943444
Q2G1R9   26 0.702703 -1.27278  0.943444
O06446   25 0.675676 -1.27278  0.943444
Q2G1C9   26 0.702703 -1.27278  0.943444
Q2FXV8   25 0.666667 -1.27278  0.943444
Q2G0P5   24 0.64 -1.27278  0.943444
Q2FV64   25 0.657895 -1.27278  0.943444
Q2FV87   22 0.571429 -1.27278  0.943444
Q2G1K9   19 0.487179 -1.27278  0.943444
Q2G266   26 0.666667 -1.27278  0.943444
Q59801   27 0.683544 -1.27278  0.943444
Q2FXH2   22 0.556962 -1.27278  0.943444
Q53727   22 0.55 -1.27278  0.943444
Q2G2Q0   33 0.825 -1.27278  0.943444
Q2FZD8   23 0.567901 -1.27278  0.943444
Q2FYS4   26 0.641975 -1.27278  0.943444
Q2G1G2   26 0.641975 -1.27278  0.943444
Q2FXV9   19 0.463415 -1.27278  0.943444
Q2G0L4   14 0.341463 -1.27278  0.943444
Q2FXR8   25 0.609756 -1.27278  0.943444
Q2FYJ0   22 0.536585 -1.27278  0.943444
Q2FZS8   23 0.554217 -1.27278  0.943444
Q2FXN9   27 0.635294 -1.27278  0.943444
Q2FYM1   24 0.564706 -1.27278  0.943444
Q2FVZ5   25 0.588235 -1.27278  0.943444
Q2FVL8   25 0.581395 -1.27278  0.943444
Q2FZ40   24 0.55814 -1.27278  0.943444
Q2FYH5   30 0.689655 -1.27278  0.943444
Q2FXB3   26 0.58427 -1.27278  0.943444
Q2FYS9   25 0.549451 -1.27278  0.943444
Q2G1Q4   23 0.505495 -1.27278  0.943444
Q2FVC3   21 0.461538 -1.27278  0.943444
Q2G046   19 0.413043 -1.27278  0.943444
Q2FWU3   15 0.326087 -1.27278  0.943444
Q2FZ72   21 0.456522 -1.27278  0.943444
Q2FZ82   19 0.413043 -1.27278  0.943444
Q9F1K0   21 0.442105 -1.27278  0.943444
Q2FVV9   23 0.464646 -1.27278  0.943444
Q2FZT6   20 0.4 -1.27278  0.943444
Q2FWU5   19 0.38 -1.27278  0.943444
Q2FYC8   22 0.435644 -1.27278  0.943444
Q2FZK7   22 0.427184 -1.27278  0.943444
Q2G2C1   20 0.38835 -1.27278  0.943444
Q2FZT5   19 0.358491 -1.27278  0.943444
Q2G0R8   17 0.317757 -1.27278  0.943444
Q2FW95   20 0.373832 -1.27278  0.943444
Q2G0N5   18 0.324324 -1.27278  0.943444
P47768   23 0.40708 -1.27278  0.943444
Q2FXH4   19 0.333333 -1.27278  0.943444
Q2FVM1   28 0.491228 -1.27278  0.943444
```
