## Supplementary Data 3 for "Mining folded proteomes in the era of accurate structure prediction": PF19222.output

```
# cudaSaTabsearch LTYPE = T LORDER = F LSOLN = F
# QUERY ID = PF19222 
# DBFILE = ./tableaux.ascii.DB                                                             
Q2G0V6   0 0 -1.27278 0.943444
Q2G075   0 0 -1.27278 0.943444
Q2G083   0 0 -1.27278 0.943444
Q2FZN3   0 0 -1.27278 0.943444
Q2FY90   0 0 -1.27278 0.943444
Q2FX91   0 0 -1.27278 0.943444
Q2FX54   0 0 -1.27278 0.943444
Q2FYQ4   0 0 -1.27278 0.943444
Q2G284   0 0 -1.27278 0.943444
Q2G0S4   0 0 -1.27278 0.943444
Q2FWM3   0 0 -1.27278 0.943444
Q2FX81   0 0 -1.27278 0.943444
Q2FXC6   0 0 -1.27278 0.943444
Q2FWJ7   0 0 -1.27278 0.943444
Q2FYJ9   0 0 -1.27278 0.943444
Q2G2E6   0 0 -1.27278 0.943444
Q2FWV0   0 0 -1.27278 0.943444
Q2FZC3   0 0 -1.27278 0.943444
Q2FVH9   0 0 -1.27278 0.943444
Q2FXQ5   0 0 -1.27278 0.943444
Q2FZU4   0 0 -1.27278 0.943444
Q2FYF8   0 0 -1.27278 0.943444
Q2FUR4   0 0 -1.27278 0.943444
Q2FYI2   0 0 -1.27278 0.943444
Q2FYY2   0 0 -1.27278 0.943444
Q2FW58   0 0 -1.27278 0.943444
P0C7Z3   0 0 -1.27278 0.943444
Q2G0T2   0 0 -1.27278 0.943444
Q2G1G9   0 0 -1.27278 0.943444
Q2FVJ0   0 0 -1.27278 0.943444
Q2FZ80   0 0 -1.27278 0.943444
Q2G1R4   0 0 -1.27278 0.943444
Q2FW02   0 0 -1.27278 0.943444
Q2G1X3   0 0 -1.27278 0.943444
Q2FWW4   0 0 -1.27278 0.943444
Q2FZE1   0 0 -1.27278 0.943444
Q2FY31   0 0 -1.27278 0.943444
Q2G018   0 0 -1.27278 0.943444
Q2FZI0   0 0 -1.27278 0.943444
Q2FUZ7   0 0 -1.27278 0.943444
Q2G250   0 0 -1.27278 0.943444
Q2FWU8   0 0 -1.27278 0.943444
Q2FYX5   0 0 -1.27278 0.943444
Q2FZY2   0 0 -1.27278 0.943444
Q2FZX8   0 0 -1.27278 0.943444
Q2FUY8   0 0 -1.27278 0.943444
Q2FV73   0 0 -1.27278 0.943444
Q2G0C5   0 0 -1.27278 0.943444
Q2FZ52   0 0 -1.27278 0.943444
Q2FVK6   0 0 -1.27278 0.943444
Q2G0Z3   0 0 -1.27278 0.943444
Q2FZJ8   0 0 -1.27278 0.943444
Q2FY57   0 0 -1.27278 0.943444
Q2G0W3   0 0 -1.27278 0.943444
Q2G0I2   0 0 -1.27278 0.943444
Q2FYX1   0 0 -1.27278 0.943444
Q2G0H2   0 0 -1.27278 0.943444
Q2FWJ8   0 0 -1.27278 0.943444
Q2FWZ7   0 0 -1.27278 0.943444
Q2FV04   0 0 -1.27278 0.943444
Q2G0H6   0 0 -1.27278 0.943444
Q2G291   0 0 -1.27278 0.943444
Q2G1A7   0 0 -1.27278 0.943444
Q2FVS8   0 0 -1.27278 0.943444
Q2FZ26   0 0 -1.27278 0.943444
Q2FXJ3   0 0 -1.27278 0.943444
Q2G231   0 0 -1.27278 0.943444
Q2G2N0   0 0 -1.27278 0.943444
Q2G2I2   0 0 -1.27278 0.943444
Q2FYU3   0 0 -1.27278 0.943444
Q2FWY5   0 0 -1.27278 0.943444
Q2G2E3   0 0 -1.27278 0.943444
Q2FV09   0 0 -1.27278 0.943444
Q2FX72   0 0 -1.27278 0.943444
Q2FWA3   0 0 -1.27278 0.943444
Q2FWF2   0 0 -1.27278 0.943444
Q2G0E4   0 0 -1.27278 0.943444
Q2G251   0 0 -1.27278 0.943444
P0C818   0 0 -1.27278 0.943444
Q2FXQ2   0 0 -1.27278 0.943444
Q2FXD4   0 0 -1.27278 0.943444
Q2G014   0 0 -1.27278 0.943444
Q2FWI9   0 0 -1.27278 0.943444
Q2FX79   0 0 -1.27278 0.943444
Q2FVP7   0 0 -1.27278 0.943444
Q2FZN4   0 0 -1.27278 0.943444
Q2FWU6   0 0 -1.27278 0.943444
Q2G2Y1   0 0 -1.27278 0.943444
Q2FYF6   0 0 -1.27278 0.943444
Q2FXK0   0 0 -1.27278 0.943444
Q2FVI9   0 0 -1.27278 0.943444
Q2G246   0 0 -1.27278 0.943444
Q2G053   0 0 -1.27278 0.943444
Q2FWK8   0 0 -1.27278 0.943444
Q2FXL8   0 0 -1.27278 0.943444
Q2G0Q4   0 0 -1.27278 0.943444
Q2FVB7   0 0 -1.27278 0.943444
Q2FYD6   0 0 -1.27278 0.943444
Q2FXK9   0 0 -1.27278 0.943444
Q2FV78   0 0 -1.27278 0.943444
Q2FXG4   0 0 -1.27278 0.943444
Q2G0C8   0 0 -1.27278 0.943444
Q2FWU9   0 0 -1.27278 0.943444
Q2FUX2   0 0 -1.27278 0.943444
Q2FYI8   0 0 -1.27278 0.943444
Q2FXA1   0 0 -1.27278 0.943444
Q2FV49   0 0 -1.27278 0.943444
Q2G1S0   0 0 -1.27278 0.943444
Q2G0G0   0 0 -1.27278 0.943444
P0C805   0 0 -1.27278 0.943444
Q2FWV9   0 0 -1.27278 0.943444
Q2G152   0 0 -1.27278 0.943444
Q2FX48   0 0 -1.27278 0.943444
Q2FXS5   0 0 -1.27278 0.943444
Q2FWL4   0 0 -1.27278 0.943444
P0C7Y1   0 0 -1.27278 0.943444
Q2FXA2   0 0 -1.27278 0.943444
Q2FY96   0 0 -1.27278 0.943444
Q2FVJ3   0 0 -1.27278 0.943444
Q2FZ24   0 0 -1.27278 0.943444
Q2G1X4   0 0 -1.27278 0.943444
Q2FYM6   0 0 -1.27278 0.943444
Q2FWX6   0 0 -1.27278 0.943444
Q2G1D2   0 0 -1.27278 0.943444
Q2FWC0   0 0 -1.27278 0.943444
Q2FZG7   0 0 -1.27278 0.943444
Q2G2P1   0 0 -1.27278 0.943444
Q2G1M4   0 0 -1.27278 0.943444
Q2FX29   0 0 -1.27278 0.943444
Q2FUZ3   0 0 -1.27278 0.943444
Q2FVZ9   0 0 -1.27278 0.943444
Q2G2N3   0 0 -1.27278 0.943444
Q2G237   0 0 -1.27278 0.943444
Q2FXN5   0 0 -1.27278 0.943444
Q2FYP7   0 0 -1.27278 0.943444
Q2FWC8   0 0 -1.27278 0.943444
Q2G209   0 0 -1.27278 0.943444
Q2FXX7   0 0 -1.27278 0.943444
Q2FV05   0 0 -1.27278 0.943444
Q2FWM8   0 0 -1.27278 0.943444
Q2FV00   0 0 -1.27278 0.943444
Q2FZF2   0 0 -1.27278 0.943444
Q2FV80   0 0 -1.27278 0.943444
Q2FZZ7   0 0 -1.27278 0.943444
Q2FWH8   0 0 -1.27278 0.943444
Q2FVS5   0 0 -1.27278 0.943444
Q2FWY0   0 0 -1.27278 0.943444
Q2FZM3   0 0 -1.27278 0.943444
Q2FZW8   0 0 -1.27278 0.943444
Q2FVY7   0 0 -1.27278 0.943444
Q2FXJ1   0 0 -1.27278 0.943444
Q2G0T7   0 0 -1.27278 0.943444
Q2FW40   0 0 -1.27278 0.943444
Q2FYU9   0 0 -1.27278 0.943444
Q2FUR0   0 0 -1.27278 0.943444
Q2G215   0 0 -1.27278 0.943444
Q2G169   0 0 -1.27278 0.943444
Q2G034   0 0 -1.27278 0.943444
Q2FUV8   0 0 -1.27278 0.943444
Q2FW44   2 0.285714 -1.27278 0.943444
Q2FYJ8   0 0 -1.27278 0.943444
Q2FVR6   2 0.285714 -1.27278 0.943444
Q2G183   1 0.142857 -1.27278 0.943444
Q2G0S1   2 0.285714 -1.27278 0.943444
Q2FX83   0 0 -1.27278 0.943444
Q2FYF7   1 0.142857 -1.27278 0.943444
Q2G166   2 0.285714 -1.27278 0.943444
Q2FX20   2 0.285714 -1.27278 0.943444
Q2G020   0 0 -1.27278 0.943444
Q2FVC0   0 0 -1.27278 0.943444
Q2FVD1   0 0 -1.27278 0.943444
Q2FWH1   2 0.285714 -1.27278 0.943444
Q2FYX2   1 0.142857 -1.27278 0.943444
Q2FZB5   2 0.285714 -1.27278 0.943444
Q2G0G8   1 0.142857 -1.27278 0.943444
P0A0I4   0 0 -1.27278 0.943444
Q2G2C6   1 0.142857 -1.27278 0.943444
Q2FVB1   1 0.142857 -1.27278 0.943444
Q2FYN1   1 0.142857 -1.27278 0.943444
Q2FV79   1 0.142857 -1.27278 0.943444
Q2FVU9   1 0.142857 -1.27278 0.943444
Q2G0W5   1 0.142857 -1.27278 0.943444
Q2FW60   1 0.142857 -1.27278 0.943444
Q2G269   1 0.142857 -1.27278 0.943444
Q2FZS1   0 0 -1.27278 0.943444
Q2G1Y3   0 0 -1.27278 0.943444
Q2FWA4   2 0.285714 -1.27278 0.943444
Q2G0C0   2 0.285714 -1.27278 0.943444
Q2G2J6   0 0 -1.27278 0.943444
Q2G1R2   0 0 -1.27278 0.943444
Q2FXY8   2 0.285714 -1.27278 0.943444
Q2FYL2   1 0.142857 -1.27278 0.943444
Q2FYS3   0 0 -1.27278 0.943444
Q2FXS0   2 0.285714 -1.27278 0.943444
Q2FWA7   0 0 -1.27278 0.943444
Q2FWV8   0 0 -1.27278 0.943444
Q2G279   0 0 -1.27278 0.943444
Q2FYB5   0 0 -1.27278 0.943444
Q2G175   1 0.142857 -1.27278 0.943444
Q2FZ07   1 0.142857 -1.27278 0.943444
Q2FVG7   2 0.285714 -1.27278 0.943444
Q2G2P3   0 0 -1.27278 0.943444
Q2FZA3   0 0 -1.27278 0.943444
Q2FYE1   1 0.142857 -1.27278 0.943444
Q2G2F8   0 0 -1.27278 0.943444
Q2FWS8   0 0 -1.27278 0.943444
Q2FXD8   0 0 -1.27278 0.943444
Q2FX46   1 0.142857 -1.27278 0.943444
Q2FYB4   1 0.142857 -1.27278 0.943444
Q2FYC0   1 0.142857 -1.27278 0.943444
Q2FUY5   1 0.142857 -1.27278 0.943444
Q2FYF2   0 0 -1.27278 0.943444
Q2G0R4   0 0 -1.27278 0.943444
Q2G1L1   1 0.142857 -1.27278 0.943444
Q2FYB0   0 0 -1.27278 0.943444
Q2FWW5   1 0.142857 -1.27278 0.943444
Q2FX04   2 0.285714 -1.27278 0.943444
Q2FV33   1 0.142857 -1.27278 0.943444
Q2FUX6   0 0 -1.27278 0.943444
Q2FVP5   0 0 -1.27278 0.943444
Q2G0W7   1 0.142857 -1.27278 0.943444
Q2FXV1   1 0.142857 -1.27278 0.943444
Q2G096   1 0.142857 -1.27278 0.943444
Q2FV68   1 0.142857 -1.27278 0.943444
Q2FVY6   2 0.285714 -1.27278 0.943444
Q2FYY0   2 0.285714 -1.27278 0.943444
Q2G005   0 0 -1.27278 0.943444
Q2G2B4   1 0.142857 -1.27278 0.943444
Q2FVZ7   1 0.142857 -1.27278 0.943444
Q2FW55   1 0.142857 -1.27278 0.943444
Q2FV92   2 0.285714 -1.27278 0.943444
Q2FYV9   0 0 -1.27278 0.943444
Q2FW74   2 0.285714 -1.27278 0.943444
Q2FVK9   1 0.142857 -1.27278 0.943444
Q2FZA4   1 0.142857 -1.27278 0.943444
Q2FV25   0 0 -1.27278 0.943444
Q2FYG8   1 0.142857 -1.27278 0.943444
Q2G216   0 0 -1.27278 0.943444
Q2FZ69   2 0.285714 -1.27278 0.943444
Q2FV97   1 0.142857 -1.27278 0.943444
Q2FZ95   0 0 -1.27278 0.943444
Q2FZN8   1 0.142857 -1.27278 0.943444
Q2FZG2   2 0.285714 -1.27278 0.943444
Q2G259   1 0.142857 -1.27278 0.943444
Q2FYB6   2 0.285714 -1.27278 0.943444
Q2FZD1   1 0.142857 -1.27278 0.943444
Q2FYT6   2 0.285714 -1.27278 0.943444
Q2G0Y2   0 0 -1.27278 0.943444
Q2FWZ1   0 0 -1.27278 0.943444
Q2FVC8   1 0.142857 -1.27278 0.943444
Q2G2H1   1 0.142857 -1.27278 0.943444
Q2FY47   1 0.142857 -1.27278 0.943444
Q2FX78   2 0.285714 -1.27278 0.943444
Q2FX47   0 0 -1.27278 0.943444
Q2FZA7   1 0.142857 -1.27278 0.943444
Q2FV32   1 0.142857 -1.27278 0.943444
Q2FYE6   0 0 -1.27278 0.943444
Q2FZ41   0 0 -1.27278 0.943444
Q2FYG3   0 0 -1.27278 0.943444
Q2FX01   2 0.285714 -1.27278 0.943444
Q2FXU6   2 0.285714 -1.27278 0.943444
Q2FYL7   1 0.142857 -1.27278 0.943444
Q2FWQ3   1 0.142857 -1.27278 0.943444
Q2FZY9   1 0.142857 -1.27278 0.943444
Q2FV50   2 0.285714 -1.27278 0.943444
Q2FUY7   0 0 -1.27278 0.943444
Q2FXP6   1 0.142857 -1.27278 0.943444
Q2G1S9   1 0.142857 -1.27278 0.943444
Q2FX18   1 0.142857 -1.27278 0.943444
Q2FYU0   0 0 -1.27278 0.943444
Q2FXZ7   3 0.4 -1.27278 0.943444
Q2G051   2 0.266667 -1.27278 0.943444
Q2FWS3   2 0.266667 -1.27278 0.943444
Q2FW14   3 0.4 -1.27278 0.943444
Q2FYD7   2 0.266667 -1.27278 0.943444
Q9RQP8   2 0.266667 -1.27278 0.943444
Q2FZK2   2 0.266667 -1.27278 0.943444
Q2FWI7   4 0.533333 -1.27278 0.943444
Q2G182   0 0 -1.27278 0.943444
Q2FYT7   2 0.266667 -1.27278 0.943444
Q2FV46   3 0.4 -1.27278 0.943444
Q2FY58   1 0.133333 -1.27278 0.943444
Q2FX06   0 0 -1.27278 0.943444
Q2FZH0   4 0.533333 -1.27278 0.943444
Q2FUZ4   6 0.8 -1.27278 0.943444
Q2G102   5 0.666667 -1.27278 0.943444
Q2G1R8   2 0.266667 -1.27278 0.943444
Q2G2J1   2 0.266667 -1.27278 0.943444
Q2FX71   1 0.133333 -1.27278 0.943444
Q2FUZ5   2 0.266667 -1.27278 0.943444
Q2FYP5   1 0.133333 -1.27278 0.943444
Q2G048   0 0 -1.27278 0.943444
Q2FUQ0   2 0.266667 -1.27278 0.943444
Q2FWS7   5 0.666667 -1.27278 0.943444
Q2FV65   0 0 -1.27278 0.943444
Q2G125   1 0.133333 -1.27278 0.943444
Q2FYT2   6 0.8 -1.27278 0.943444
Q2FVH7   1 0.133333 -1.27278 0.943444
Q2G127   3 0.4 -1.27278 0.943444
Q2FYI5   1 0.133333 -1.27278 0.943444
Q2FYX4   5 0.666667 -1.27278 0.943444
Q2G0M3   4 0.533333 -1.27278 0.943444
Q2FW87   3 0.4 -1.27278 0.943444
Q2G211   0 0 -1.27278 0.943444
Q2FXR5   4 0.533333 -1.27278 0.943444
Q2FWR5   2 0.266667 -1.27278 0.943444
Q2FYD5   1 0.133333 -1.27278 0.943444
Q2FY94   1 0.133333 -1.27278 0.943444
Q2G2W8   1 0.133333 -1.27278 0.943444
Q2FZL9   5 0.666667 -1.27278 0.943444
Q2FYT9   4 0.533333 -1.27278 0.943444
Q2FX44   3 0.4 -1.27278 0.943444
Q2FXB2   0 0 -1.27278 0.943444
Q2FVF6   4 0.533333 -1.27278 0.943444
Q2G2F6   1 0.133333 -1.27278 0.943444
Q2G2C3   1 0.133333 -1.27278 0.943444
Q2FYA5   3 0.4 -1.27278 0.943444
Q2FYB1   2 0.266667 -1.27278 0.943444
Q2G011   2 0.266667 -1.27278 0.943444
Q2FV29   0 0 -1.27278 0.943444
Q2FVW1   3 0.4 -1.27278 0.943444
Q2FYA4   2 0.266667 -1.27278 0.943444
Q2FY26   3 0.4 -1.27278 0.943444
Q2FXC1   4 0.533333 -1.27278 0.943444
Q2G2T0   4 0.533333 -1.27278 0.943444
Q2FY62   1 0.133333 -1.27278 0.943444
Q2G2K4   3 0.4 -1.27278 0.943444
Q2FW65   3 0.4 -1.27278 0.943444
Q2FY05   6 0.8 -1.27278 0.943444
Q2FV96   3 0.4 -1.27278 0.943444
Q2G1S7   2 0.266667 -1.27278 0.943444
Q2FWS9   3 0.4 -1.27278 0.943444
Q2G180   2 0.266667 -1.27278 0.943444
Q2G0L6   2 0.266667 -1.27278 0.943444
Q2G189   1 0.133333 -1.27278 0.943444
Q2FYD9   0 0 -1.27278 0.943444
Q2FWM6   0 0 -1.27278 0.943444
Q2FXA6   1 0.133333 -1.27278 0.943444
Q2G0U8   3 0.4 -1.27278 0.943444
Q2FXD9   2 0.266667 -1.27278 0.943444
Q2FWF9   0 0 -1.27278 0.943444
Q2FXS3   1 0.133333 -1.27278 0.943444
Q2FXX6   3 0.4 -1.27278 0.943444
Q2FWU2   4 0.533333 -1.27278 0.943444
Q2FXD5   2 0.266667 -1.27278 0.943444
Q2FZK8   4 0.533333 -1.27278 0.943444
Q2FV15   0 0 -1.27278 0.943444
Q2FZZ5   6 0.8 -1.27278 0.943444
Q2FW48   4 0.533333 -1.27278 0.943444
Q2FYB3   4 0.533333 -1.27278 0.943444
Q2FWT5   3 0.4 -1.27278 0.943444
Q2FVH4   0 0 -1.27278 0.943444
Q2FWP4   5 0.666667 -1.27278 0.943444
Q2FYX9   4 0.533333 -1.27278 0.943444
Q2G1U7   1 0.133333 -1.27278 0.943444
Q2FXY6   2 0.266667 -1.27278 0.943444
Q2FYT1   1 0.133333 -1.27278 0.943444
Q2G244   1 0.133333 -1.27278 0.943444
Q2FX30   0 0 -1.27278 0.943444
Q2FVZ3   1 0.133333 -1.27278 0.943444
Q2FWP5   2 0.266667 -1.27278 0.943444
Q2FX41   2 0.266667 -1.27278 0.943444
Q2G2R5   1 0.133333 -1.27278 0.943444
Q2G2S3   5 0.625 -1.27278 0.943444
Q2G004   3 0.375 -1.27278 0.943444
Q2FWV1   5 0.625 -1.27278 0.943444
Q2G003   5 0.625 -1.27278 0.943444
Q2FZV3   2 0.25 -1.27278 0.943444
Q2G026   2 0.25 -1.27278 0.943444
Q2FXG7   2 0.25 -1.27278 0.943444
Q2FYL8   1 0.125 -1.27278 0.943444
Q2FZB6   1 0.125 -1.27278 0.943444
Q2FZE4   5 0.625 -1.27278 0.943444
Q2FX11   4 0.5 -1.27278 0.943444
Q2G0Y3   5 0.625 -1.27278 0.943444
Q2FZW7   0 0 -1.27278 0.943444
Q2FX21   6 0.75 -1.27278 0.943444
Q2G092   6 0.75 -1.27278 0.943444
Q2FZB7   3 0.375 -1.27278 0.943444
Q2G0J9   6 0.75 -1.27278 0.943444
Q2G1X2   2 0.25 -1.27278 0.943444
Q2FZD6   6 0.75 -1.27278 0.943444
Q2FW67   5 0.625 -1.27278 0.943444
Q2G111   5 0.625 -1.27278 0.943444
Q2G2Y4   2 0.25 -1.27278 0.943444
Q2FY38   2 0.25 -1.27278 0.943444
Q2FWJ0   5 0.625 -1.27278 0.943444
Q2G2T5   2 0.25 -1.27278 0.943444
Q2FVG6   5 0.625 -1.27278 0.943444
Q2G1V8   3 0.375 -1.27278 0.943444
Q2G1L0   1 0.125 -1.27278 0.943444
Q2FXD6   6 0.75 -1.27278 0.943444
P0C948   3 0.375 -1.27278 0.943444
Q2G1M2   3 0.375 -1.27278 0.943444
Q2FVW8   4 0.5 -1.27278 0.943444
Q2FX24   4 0.5 -1.27278 0.943444
Q2FWS4   6 0.75 -1.27278 0.943444
Q2FYQ3   1 0.125 -1.27278 0.943444
Q2G254   5 0.625 -1.27278 0.943444
Q2FWB4   1 0.125 -1.27278 0.943444
Q2FUP8   2 0.25 -1.27278 0.943444
Q2FZC2   2 0.25 -1.27278 0.943444
Q2FYE4   5 0.625 -1.27278 0.943444
Q2FWS2   4 0.5 -1.27278 0.943444
Q2FY03   5 0.625 -1.27278 0.943444
Q2FVS6   3 0.375 -1.27278 0.943444
Q2FXV2   2 0.25 -1.27278 0.943444
Q2G2L6   4 0.5 -1.27278 0.943444
Q2G2I5   2 0.25 -1.27278 0.943444
Q2FYA2   3 0.375 -1.27278 0.943444
Q2FWV7   3 0.375 -1.27278 0.943444
Q2FXE7   6 0.75 -1.27278 0.943444
Q2G0J6   1 0.125 -1.27278 0.943444
Q2FUU4   4 0.5 -1.27278 0.943444
Q2FVJ4   4 0.5 -1.27278 0.943444
Q2FZM9   2 0.25 -1.27278 0.943444
Q2FZ51   3 0.375 -1.27278 0.943444
Q2FY22   3 0.375 -1.27278 0.943444
Q2G2Q1   4 0.5 -1.27278 0.943444
Q2G109   4 0.5 -1.27278 0.943444
Q2G1D6   2 0.25 -1.27278 0.943444
Q2FVC9   1 0.125 -1.27278 0.943444
Q2G2R6   6 0.75 -1.27278 0.943444
Q2FZ85   5 0.625 -1.27278 0.943444
Q2FVK4   10 1.25 0.903563 0.161558
Q2G1V9   0 0 -1.27278 0.943444
Q2G2H6   3 0.375 -1.27278 0.943444
Q2FWS6   6 0.75 -1.27278 0.943444
Q2FZW4   4 0.5 -1.27278 0.943444
Q2G1M3   3 0.375 -1.27278 0.943444
Q2G1M0   10 1.25 0.903563 0.161558
Q2G1Y9   7 0.875 -1.27278 0.943444
Q2FX45   5 0.625 -1.27278 0.943444
Q2FWP8   4 0.5 -1.27278 0.943444
Q2FYP4   5 0.625 -1.27278 0.943444
Q2FYL1   5 0.625 -1.27278 0.943444
Q2G1L4   4 0.5 -1.27278 0.943444
Q2FUQ7   4 0.5 -1.27278 0.943444
Q2G247   0 0 -1.27278 0.943444
Q2FVV0   4 0.5 -1.27278 0.943444
Q2FYU6   3 0.375 -1.27278 0.943444
Q2G2N6   4 0.5 -1.27278 0.943444
Q2FXC9   4 0.5 -1.27278 0.943444
Q2FX42   3 0.375 -1.27278 0.943444
Q2FX26   7 0.875 -1.27278 0.943444
Q2FWF3   0 0 -1.27278 0.943444
Q2FZY1   3 0.375 -1.27278 0.943444
Q2FW15   5 0.588235 -1.27278 0.943444
P0A0G2   12 1.41176 0.903563 0.161558
Q2G2G5   5 0.588235 -1.27278 0.943444
Q2FY39   6 0.705882 -1.27278 0.943444
Q2G0B5   1 0.117647 -1.27278 0.943444
Q2FZI1   6 0.705882 -1.27278 0.943444
Q2FUQ6   7 0.823529 -1.27278 0.943444
Q2FVR5   6 0.705882 -1.27278 0.943444
Q2G2W6   4 0.470588 -1.27278 0.943444
Q2FZR8   5 0.588235 -1.27278 0.943444
Q2FVY8   5 0.588235 -1.27278 0.943444
Q2FZ60   5 0.588235 -1.27278 0.943444
Q2FV82   5 0.588235 -1.27278 0.943444
Q2FX23   7 0.823529 -1.27278 0.943444
Q2G1G3   3 0.352941 -1.27278 0.943444
P68805   5 0.588235 -1.27278 0.943444
Q2FVL0   6 0.705882 -1.27278 0.943444
Q2G2J0   4 0.470588 -1.27278 0.943444
Q2FZF1   3 0.352941 -1.27278 0.943444
Q2FXU9   6 0.705882 -1.27278 0.943444
Q2G1A2   6 0.705882 -1.27278 0.943444
Q2G1C3   5 0.588235 -1.27278 0.943444
Q2G1D4   3 0.352941 -1.27278 0.943444
Q2G0A8   5 0.588235 -1.27278 0.943444
Q2FVC7   2 0.235294 -1.27278 0.943444
Q2G133   8 0.941176 -1.27278 0.943444
Q2FY86   8 0.941176 -1.27278 0.943444
Q2FX92   7 0.823529 -1.27278 0.943444
Q2FW47   1 0.117647 -1.27278 0.943444
Q2G1T9   2 0.235294 -1.27278 0.943444
Q2FVU8   3 0.352941 -1.27278 0.943444
Q2FVD7   7 0.823529 -1.27278 0.943444
Q2FX55   2 0.235294 -1.27278 0.943444
Q2FVD3   8 0.941176 -1.27278 0.943444
Q2G2B5   3 0.352941 -1.27278 0.943444
Q2FWV6   5 0.588235 -1.27278 0.943444
Q2FW29   5 0.588235 -1.27278 0.943444
Q2G0W6   1 0.117647 -1.27278 0.943444
Q2FVD2   4 0.470588 -1.27278 0.943444
Q2FWR8   3 0.352941 -1.27278 0.943444
Q2FXA0   4 0.470588 -1.27278 0.943444
Q2FZB4   5 0.588235 -1.27278 0.943444
Q2FX37   4 0.470588 -1.27278 0.943444
Q2FX13   1 0.117647 -1.27278 0.943444
Q2FWD8   3 0.352941 -1.27278 0.943444
Q2G108   5 0.588235 -1.27278 0.943444
Q2G2V4   9 1.05882 0.903563 0.161558
Q2FZW2   6 0.705882 -1.27278 0.943444
Q2FYY4   5 0.588235 -1.27278 0.943444
Q2FYB8   2 0.235294 -1.27278 0.943444
Q2FWC2   6 0.705882 -1.27278 0.943444
Q2FYE8   6 0.705882 -1.27278 0.943444
Q2FXK5   7 0.823529 -1.27278 0.943444
Q2FWT0   7 0.823529 -1.27278 0.943444
Q2FW19   5 0.588235 -1.27278 0.943444
Q2G100   5 0.588235 -1.27278 0.943444
Q2FYY3   4 0.470588 -1.27278 0.943444
Q2FZ01   6 0.705882 -1.27278 0.943444
Q2FYY1   4 0.470588 -1.27278 0.943444
Q2G103   8 0.941176 -1.27278 0.943444
Q2FV12   5 0.588235 -1.27278 0.943444
Q2FWQ1   10 1.17647 0.903563 0.161558
Q2FYY5   4 0.470588 -1.27278 0.943444
Q2G207   4 0.470588 -1.27278 0.943444
Q2G1Y8   6 0.705882 -1.27278 0.943444
Q2FWZ8   6 0.705882 -1.27278 0.943444
Q2G0Z8   4 0.470588 -1.27278 0.943444
Q2G2F7   4 0.470588 -1.27278 0.943444
Q2FYH9   4 0.470588 -1.27278 0.943444
Q2FWB7   6 0.705882 -1.27278 0.943444
Q2FYN2   5 0.555556 -1.27278 0.943444
Q2FVQ6   6 0.666667 -1.27278 0.943444
Q2FWX3   4 0.444444 -1.27278 0.943444
Q2G187   2 0.222222 -1.27278 0.943444
Q2FW05   6 0.666667 -1.27278 0.943444
Q2FYC3   10 1.11111 0.903563 0.161558
Q2FZJ2   10 1.11111 0.903563 0.161558
Q2G0D6   6 0.666667 -1.27278 0.943444
Q2FWP7   7 0.777778 -1.27278 0.943444
Q2FX31   13 1.44444 0.903563 0.161558
Q2FVZ6   3 0.333333 -1.27278 0.943444
Q2G2A2   8 0.888889 -1.27278 0.943444
Q2FWQ8   3 0.333333 -1.27278 0.943444
Q2FVM9   6 0.666667 -1.27278 0.943444
Q2FYD1   11 1.22222 0.903563 0.161558
Q2FYN3   4 0.444444 -1.27278 0.943444
Q2FYI3   6 0.666667 -1.27278 0.943444
Q2G022   8 0.888889 -1.27278 0.943444
Q2G1Q3   6 0.666667 -1.27278 0.943444
Q2FX58   5 0.555556 -1.27278 0.943444
Q2G2V1   7 0.777778 -1.27278 0.943444
Q2FVV5   9 1 0.903563 0.161558
Q2FZC0   14 1.55556 0.903563 0.161558
Q2FV63   8 0.888889 -1.27278 0.943444
Q2FWG9   3 0.333333 -1.27278 0.943444
Q2FZA5   4 0.444444 -1.27278 0.943444
Q2FX60   13 1.44444 0.903563 0.161558
Q2G2I8   11 1.22222 0.903563 0.161558
Q2G2Y5   10 1.11111 0.903563 0.161558
Q2G2Y2   7 0.777778 -1.27278 0.943444
Q2FWA6   13 1.44444 0.903563 0.161558
Q2FWL8   14 1.55556 0.903563 0.161558
Q2FY95   10 1.11111 0.903563 0.161558
Q2FYC5   12 1.33333 0.903563 0.161558
Q2FV43   6 0.666667 -1.27278 0.943444
Q2FVU0   9 1 0.903563 0.161558
Q2FZG5   4 0.444444 -1.27278 0.943444
Q2G2H9   5 0.555556 -1.27278 0.943444
Q2G1D1   6 0.666667 -1.27278 0.943444
Q2FWU7   6 0.666667 -1.27278 0.943444
P60647   3 0.333333 -1.27278 0.943444
Q2FUR7   8 0.888889 -1.27278 0.943444
Q2FWQ2   7 0.777778 -1.27278 0.943444
Q2G2M4   7 0.777778 -1.27278 0.943444
Q2G104   6 0.666667 -1.27278 0.943444
Q2FX76   3 0.333333 -1.27278 0.943444
Q2G2Q4   11 1.22222 0.903563 0.161558
Q2FXQ1   6 0.666667 -1.27278 0.943444
Q2FX80   4 0.444444 -1.27278 0.943444
Q2FZN6   4 0.444444 -1.27278 0.943444
Q2G009   5 0.555556 -1.27278 0.943444
Q2G021   9 1 0.903563 0.161558
Q2FWH0   9 1 0.903563 0.161558
Q2FXQ0   12 1.33333 0.903563 0.161558
Q2FX64   4 0.444444 -1.27278 0.943444
Q2FY98   2 0.222222 -1.27278 0.943444
Q2FWK5   11 1.22222 0.903563 0.161558
Q2FYK1   5 0.555556 -1.27278 0.943444
Q2FXF0   5 0.555556 -1.27278 0.943444
Q2FY70   12 1.33333 0.903563 0.161558
Q2G114   11 1.22222 0.903563 0.161558
Q2FX38   5 0.555556 -1.27278 0.943444
Q2FUP9   4 0.444444 -1.27278 0.943444
Q2FVV3   6 0.666667 -1.27278 0.943444
Q2G113   12 1.33333 0.903563 0.161558
Q2FWB2   6 0.666667 -1.27278 0.943444
Q2FWT6   6 0.666667 -1.27278 0.943444
Q2FW28   6 0.666667 -1.27278 0.943444
Q2FUQ9   5 0.555556 -1.27278 0.943444
Q2FY00   6 0.666667 -1.27278 0.943444
Q2G040   6 0.666667 -1.27278 0.943444
Q2FX35   7 0.777778 -1.27278 0.943444
Q2FYW9   9 0.947368 -1.27278 0.943444
Q2G2N8   6 0.631579 -1.27278 0.943444
Q2G1V7   13 1.36842 0.903563 0.161558
Q2G0C3   9 0.947368 -1.27278 0.943444
Q2FVW0   7 0.736842 -1.27278 0.943444
Q2FUS4   15 1.57895 0.903563 0.161558
Q2FVP6   5 0.526316 -1.27278 0.943444
Q2FZK1   6 0.631579 -1.27278 0.943444
Q2FXY2   18 1.89474 0.903563 0.161558
Q2FYX3   15 1.57895 0.903563 0.161558
Q2FZ86   15 1.57895 0.903563 0.161558
Q2FUV7   6 0.631579 -1.27278 0.943444
Q2FX70   8 0.842105 -1.27278 0.943444
Q2G1Y1   10 1.05263 0.903563 0.161558
Q2FVT9   7 0.736842 -1.27278 0.943444
Q2G2K3   12 1.26316 0.903563 0.161558
P72358   7 0.736842 -1.27278 0.943444
Q2G192   7 0.736842 -1.27278 0.943444
Q2FYX6   10 1.05263 0.903563 0.161558
Q2FXW0   5 0.526316 -1.27278 0.943444
Q2G202   12 1.26316 0.903563 0.161558
Q2FYW7   4 0.421053 -1.27278 0.943444
Q2G2M0   11 1.15789 0.903563 0.161558
Q2FXT7   8 0.842105 -1.27278 0.943444
Q2FX59   9 0.947368 -1.27278 0.943444
Q2G0X2   9 0.947368 -1.27278 0.943444
Q2FWR6   9 0.947368 -1.27278 0.943444
Q2FW22   19 2 3.07991 0.0107511
Q2FZH4   17 1.78947 0.903563 0.161558
Q2FYZ1   9 0.947368 -1.27278 0.943444
Q2G2W7   16 1.68421 0.903563 0.161558
Q2G2I4   13 1.36842 0.903563 0.161558
Q2FZP5   10 1.05263 0.903563 0.161558
Q2FWQ7   12 1.26316 0.903563 0.161558
Q2G1W9   7 0.736842 -1.27278 0.943444
Q2FWF7   10 1.05263 0.903563 0.161558
Q2FYM9   11 1.15789 0.903563 0.161558
Q2FXV0   9 0.947368 -1.27278 0.943444
Q2FWW2   9 0.947368 -1.27278 0.943444
Q2FVS2   8 0.842105 -1.27278 0.943444
Q2G007   12 1.26316 0.903563 0.161558
Q2FYA7   12 1.26316 0.903563 0.161558
Q2G0K0   11 1.15789 0.903563 0.161558
Q2FXS9   14 1.47368 0.903563 0.161558
Q2G249   10 1.05263 0.903563 0.161558
Q2G008   8 0.842105 -1.27278 0.943444
Q2FZD5   9 0.947368 -1.27278 0.943444
Q2FZG0   6 0.631579 -1.27278 0.943444
Q2FX28   10 1.05263 0.903563 0.161558
Q2FXI4   9 0.947368 -1.27278 0.943444
Q2G176   7 0.736842 -1.27278 0.943444
Q2G116   7 0.736842 -1.27278 0.943444
Q2FXF2   9 0.947368 -1.27278 0.943444
Q2G260   7 0.736842 -1.27278 0.943444
Q2G213   4 0.421053 -1.27278 0.943444
Q2G173   9 0.947368 -1.27278 0.943444
Q2FV71   13 1.36842 0.903563 0.161558
Q2FWY8   5 0.526316 -1.27278 0.943444
Q2FWN3   7 0.736842 -1.27278 0.943444
Q2FYD4   11 1.15789 0.903563 0.161558
Q2FVQ2   11 1.15789 0.903563 0.161558
Q2FVK0   11 1.15789 0.903563 0.161558
Q2G285   11 1.15789 0.903563 0.161558
Q2FZH6   14 1.47368 0.903563 0.161558
Q2FZX1   9 0.947368 -1.27278 0.943444
Q2FZ83   0 0 -1.27278 0.943444
Q2G0S9   11 1.15789 0.903563 0.161558
Q2FZH7   12 1.26316 0.903563 0.161558
Q2FZT3   13 1.36842 0.903563 0.161558
Q2FX57   15 1.5 0.903563 0.161558
Q2G0B9   13 1.3 0.903563 0.161558
Q2FY28   13 1.3 0.903563 0.161558
Q2G0R5   15 1.5 0.903563 0.161558
Q2FZG8   9 0.9 -1.27278 0.943444
Q2G1X1   9 0.9 -1.27278 0.943444
Q2FX93   8 0.8 -1.27278 0.943444
Q2FYU5   8 0.8 -1.27278 0.943444
Q2FWR9   8 0.8 -1.27278 0.943444
Q2FWS0   17 1.7 0.903563 0.161558
Q2G0P4   7 0.7 -1.27278 0.943444
Q2FX50   13 1.3 0.903563 0.161558
Q2FZV0   12 1.2 0.903563 0.161558
Q2G0S5   11 1.1 0.903563 0.161558
Q2FY25   9 0.9 -1.27278 0.943444
Q2FXG6   11 1.1 0.903563 0.161558
Q2FZJ7   9 0.9 -1.27278 0.943444
Q2G0U7   9 0.9 -1.27278 0.943444
Q2FZV2   17 1.7 0.903563 0.161558
Q2FWT8   11 1.1 0.903563 0.161558
Q2G0D1   15 1.5 0.903563 0.161558
Q2FVW5   8 0.8 -1.27278 0.943444
Q2FY97   17 1.7 0.903563 0.161558
Q2FXF3   11 1.1 0.903563 0.161558
Q2G063   9 0.9 -1.27278 0.943444
Q2G0U5   8 0.8 -1.27278 0.943444
Q2G2B1   16 1.6 0.903563 0.161558
Q2FVE3   7 0.7 -1.27278 0.943444
Q2FZW1   18 1.8 0.903563 0.161558
Q2FYK2   11 1.1 0.903563 0.161558
Q2FXW2   8 0.8 -1.27278 0.943444
Q9F0R1   21 2.1 3.07991 0.0107511
Q2FZG3   15 1.5 0.903563 0.161558
Q2G2K0   13 1.3 0.903563 0.161558
Q2FVN4   11 1.1 0.903563 0.161558
Q2FYV0   10 1 0.903563 0.161558
Q2G0A5   5 0.5 -1.27278 0.943444
Q2FZ03   11 1.1 0.903563 0.161558
Q2G1I8   10 1 0.903563 0.161558
Q2FYX8   12 1.2 0.903563 0.161558
Q2FV18   9 0.9 -1.27278 0.943444
Q2FYI7   9 0.9 -1.27278 0.943444
Q2G0K1   14 1.4 0.903563 0.161558
Q2G2U9   20 2 3.07991 0.0107511
Q2FW31   18 1.8 0.903563 0.161558
Q2FVB5   13 1.3 0.903563 0.161558
Q2FVI8   7 0.7 -1.27278 0.943444
Q2FZT0   10 1 0.903563 0.161558
P48860   15 1.5 0.903563 0.161558
Q2FYC1   15 1.5 0.903563 0.161558
Q2G286   14 1.4 0.903563 0.161558
Q2FXD3   19 1.9 0.903563 0.161558
Q2G027   5 0.5 -1.27278 0.943444
Q2G0T4   12 1.2 0.903563 0.161558
Q2FZJ5   24 2.4 3.07991 0.0107511
Q2FW10   6 0.6 -1.27278 0.943444
Q2FY91   15 1.5 0.903563 0.161558
Q2FVP0   13 1.3 0.903563 0.161558
P60070   21 2.1 3.07991 0.0107511
Q2FWU1   14 1.4 0.903563 0.161558
Q2FYA3   5 0.5 -1.27278 0.943444
Q2G0V8   10 1 0.903563 0.161558
Q2G0Z2   11 1.1 0.903563 0.161558
Q2FZ47   5 0.5 -1.27278 0.943444
Q2G0V9   6 0.6 -1.27278 0.943444
Q2FZE2   14 1.4 0.903563 0.161558
Q2FWB0   18 1.8 0.903563 0.161558
Q2G1J1   9 0.9 -1.27278 0.943444
Q2FYQ1   8 0.8 -1.27278 0.943444
Q2FZ45   16 1.6 0.903563 0.161558
Q2FYW5   14 1.4 0.903563 0.161558
Q2G1A0   7 0.7 -1.27278 0.943444
Q2FZB9   11 1.1 0.903563 0.161558
Q2FZX2   9 0.9 -1.27278 0.943444
Q2FZY4   14 1.4 0.903563 0.161558
Q2FW56   4 0.4 -1.27278 0.943444
P0A0G6   16 1.6 0.903563 0.161558
Q2FW80   7 0.7 -1.27278 0.943444
Q2G2S4   10 1 0.903563 0.161558
Q2G2H0   10 1 0.903563 0.161558
Q2G2E1   7 0.7 -1.27278 0.943444
Q2G0I5   18 1.8 0.903563 0.161558
Q2FWW6   12 1.2 0.903563 0.161558
Q2G112   9 0.9 -1.27278 0.943444
Q2G214   13 1.3 0.903563 0.161558
Q2FYG2   13 1.3 0.903563 0.161558
Q2G0J5   8 0.8 -1.27278 0.943444
Q2FX27   12 1.2 0.903563 0.161558
Q2FWV5   15 1.5 0.903563 0.161558
Q2FX40   16 1.6 0.903563 0.161558
Q2FZM5   6 0.6 -1.27278 0.943444
Q2FXH8   9 0.9 -1.27278 0.943444
Q2FWS5   12 1.2 0.903563 0.161558
Q2FW13   14 1.33333 0.903563 0.161558
Q2FY93   18 1.71429 0.903563 0.161558
Q2FZM8   23 2.19048 3.07991 0.0107511
Q2FZV4   11 1.04762 0.903563 0.161558
Q2FVD4   15 1.42857 0.903563 0.161558
Q2G0J3   9 0.857143 -1.27278 0.943444
Q2FX61   16 1.52381 0.903563 0.161558
Q2FVD6   16 1.52381 0.903563 0.161558
Q2FYY7   17 1.61905 0.903563 0.161558
Q2G0W0   16 1.52381 0.903563 0.161558
Q2FXF7   17 1.61905 0.903563 0.161558
Q2G191   9 0.857143 -1.27278 0.943444
Q2FYT5   10 0.952381 -1.27278 0.943444
Q2G1P0   13 1.2381 0.903563 0.161558
Q2FVF8   12 1.14286 0.903563 0.161558
Q2G0Y1   8 0.761905 -1.27278 0.943444
Q2FZD2   23 2.19048 3.07991 0.0107511
Q2FZ59   12 1.14286 0.903563 0.161558
Q2G2G1   13 1.2381 0.903563 0.161558
Q2G0F9   11 1.04762 0.903563 0.161558
Q2G1J2   14 1.33333 0.903563 0.161558
Q2G0Q6   21 2 3.07991 0.0107511
Q2FYX0   17 1.61905 0.903563 0.161558
Q2FZU8   9 0.857143 -1.27278 0.943444
Q2G267   10 0.952381 -1.27278 0.943444
Q2G174   11 1.04762 0.903563 0.161558
Q2FWC3   14 1.33333 0.903563 0.161558
Q2FVN6   9 0.857143 -1.27278 0.943444
Q2G2D1   15 1.42857 0.903563 0.161558
Q2FZK9   18 1.71429 0.903563 0.161558
Q2G2C9   19 1.80952 0.903563 0.161558
Q2G2V8   6 0.571429 -1.27278 0.943444
Q2FVL6   12 1.14286 0.903563 0.161558
Q2FY45   8 0.761905 -1.27278 0.943444
Q2G2R7   14 1.33333 0.903563 0.161558
Q2FWD5   17 1.61905 0.903563 0.161558
Q2FWT3   10 0.952381 -1.27278 0.943444
Q2FY92   14 1.33333 0.903563 0.161558
Q2FZM2   11 1.04762 0.903563 0.161558
Q2G2F0   15 1.42857 0.903563 0.161558
Q2FW30   12 1.14286 0.903563 0.161558
Q2FZV9   17 1.61905 0.903563 0.161558
Q2FVA6   15 1.42857 0.903563 0.161558
Q2G229   15 1.42857 0.903563 0.161558
Q2FZZ3   23 2.19048 3.07991 0.0107511
Q2G2F4   9 0.857143 -1.27278 0.943444
Q2FVA7   17 1.61905 0.903563 0.161558
Q2G0R3   11 1.04762 0.903563 0.161558
Q2G1R1   17 1.61905 0.903563 0.161558
Q2FZ79   17 1.61905 0.903563 0.161558
Q2FZ12   7 0.666667 -1.27278 0.943444
Q2FX39   8 0.761905 -1.27278 0.943444
Q2G186   9 0.857143 -1.27278 0.943444
Q2FXE5   8 0.761905 -1.27278 0.943444
Q2G0A1   8 0.761905 -1.27278 0.943444
Q2G0E7   10 0.952381 -1.27278 0.943444
Q2G2V7   7 0.666667 -1.27278 0.943444
Q2FYA6   17 1.61905 0.903563 0.161558
Q2G276   14 1.33333 0.903563 0.161558
Q2G070   16 1.52381 0.903563 0.161558
Q2FVZ1   16 1.52381 0.903563 0.161558
Q2FW84   10 0.952381 -1.27278 0.943444
Q2FVY9   18 1.71429 0.903563 0.161558
Q2FVD9   17 1.61905 0.903563 0.161558
Q2G1T2   14 1.33333 0.903563 0.161558
Q2G0I3   15 1.42857 0.903563 0.161558
Q2G0E8   25 2.38095 3.07991 0.0107511
Q2FW08   18 1.71429 0.903563 0.161558
Q2FVD8   16 1.52381 0.903563 0.161558
Q2FXF5   24 2.28571 3.07991 0.0107511
Q2FXW1   27 2.57143 3.07991 0.0107511
Q2FW79   16 1.52381 0.903563 0.161558
Q2G2G0   9 0.857143 -1.27278 0.943444
P48940   11 1.04762 0.903563 0.161558
Q2FYL6   9 0.857143 -1.27278 0.943444
Q2FZV8   12 1.14286 0.903563 0.161558
Q2FYM5   17 1.61905 0.903563 0.161558
Q2G2B6   23 2.19048 3.07991 0.0107511
Q2G1L2   8 0.761905 -1.27278 0.943444
Q2G1V5   6 0.571429 -1.27278 0.943444
Q2FXT0   9 0.857143 -1.27278 0.943444
Q2FY02   23 2.19048 3.07991 0.0107511
Q2FWQ4   11 1.04762 0.903563 0.161558
Q2FYG4   11 1.04762 0.903563 0.161558
Q2FW11   15 1.42857 0.903563 0.161558
Q2G257   25 2.27273 3.07991 0.0107511
Q2FWJ6   19 1.72727 0.903563 0.161558
Q2FXS8   8 0.727273 -1.27278 0.943444
Q2FX12   24 2.18182 3.07991 0.0107511
Q2FYF1   8 0.727273 -1.27278 0.943444
Q2G2E8   15 1.36364 0.903563 0.161558
Q2FXE6   8 0.727273 -1.27278 0.943444
Q2G2C0   7 0.636364 -1.27278 0.943444
Q2G1V6   11 1 0.903563 0.161558
Q2FWZ4   22 2 3.07991 0.0107511
Q2G2V0   10 0.909091 -1.27278 0.943444
Q9ZAH6   24 2.18182 3.07991 0.0107511
Q2FVU2   18 1.63636 0.903563 0.161558
Q2FWI8   15 1.36364 0.903563 0.161558
P0A0H0   8 0.727273 -1.27278 0.943444
Q2G0C1   21 1.90909 0.903563 0.161558
Q2FXH3   17 1.54545 0.903563 0.161558
Q2FXI6   26 2.36364 3.07991 0.0107511
Q2G1X5   11 1 0.903563 0.161558
Q2FV08   19 1.72727 0.903563 0.161558
Q2FWT7   17 1.54545 0.903563 0.161558
Q2G210   12 1.09091 0.903563 0.161558
Q2FW66   12 1.09091 0.903563 0.161558
Q2FWD0   15 1.36364 0.903563 0.161558
Q2FUQ1   18 1.63636 0.903563 0.161558
Q2FVI6   8 0.727273 -1.27278 0.943444
Q2FWM7   6 0.545455 -1.27278 0.943444
Q2FVN2   14 1.27273 0.903563 0.161558
Q2FWR2   15 1.36364 0.903563 0.161558
Q2FYH4   11 1 0.903563 0.161558
Q2FYM8   6 0.545455 -1.27278 0.943444
Q9RFJ6   17 1.54545 0.903563 0.161558
Q2FZ42   8 0.727273 -1.27278 0.943444
Q2FVX9   21 1.90909 0.903563 0.161558
Q2G066   21 1.90909 0.903563 0.161558
Q2FVM3   18 1.63636 0.903563 0.161558
Q2FWT1   12 1.09091 0.903563 0.161558
Q2FZB8   11 1 0.903563 0.161558
Q2FUQ8   9 0.818182 -1.27278 0.943444
Q2G2I7   12 1.09091 0.903563 0.161558
Q2FVF7   11 1 0.903563 0.161558
Q2FV52   17 1.54545 0.903563 0.161558
Q2FWE3   26 2.36364 3.07991 0.0107511
Q2G144   21 1.90909 0.903563 0.161558
Q2FXZ1   13 1.18182 0.903563 0.161558
Q2FX34   11 1 0.903563 0.161558
Q2FWV4   10 0.909091 -1.27278 0.943444
Q2FZ11   12 1.09091 0.903563 0.161558
Q2G141   14 1.27273 0.903563 0.161558
Q2FWF5   13 1.18182 0.903563 0.161558
Q2FV34   12 1.09091 0.903563 0.161558
Q2FWQ0   18 1.63636 0.903563 0.161558
Q2FV88   18 1.63636 0.903563 0.161558
Q2G2P0   15 1.36364 0.903563 0.161558
Q2FYW8   18 1.63636 0.903563 0.161558
Q2G1W1   14 1.27273 0.903563 0.161558
Q2FVC2   16 1.45455 0.903563 0.161558
Q2G0D3   9 0.818182 -1.27278 0.943444
Q2FV89   25 2.27273 3.07991 0.0107511
Q2G1U2   20 1.81818 0.903563 0.161558
Q2FX32   11 1 0.903563 0.161558
Q2FXS7   14 1.27273 0.903563 0.161558
Q2FVX1   12 1.09091 0.903563 0.161558
Q2FVE0   11 1 0.903563 0.161558
Q2G270   11 1 0.903563 0.161558
Q9EYW6   15 1.36364 0.903563 0.161558
Q2FVB8   9 0.818182 -1.27278 0.943444
Q2FZT9   11 1 0.903563 0.161558
Q2G298   20 1.81818 0.903563 0.161558
Q2FX49   14 1.27273 0.903563 0.161558
Q2G0Z0   18 1.63636 0.903563 0.161558
Q2FW39   18 1.63636 0.903563 0.161558
Q2G252   28 2.54545 3.07991 0.0107511
Q2G0A3   12 1.09091 0.903563 0.161558
Q2FYJ7   24 2.18182 3.07991 0.0107511
Q2FWT2   11 1 0.903563 0.161558
Q2FWQ5   15 1.36364 0.903563 0.161558
Q2G2J7   11 1 0.903563 0.161558
Q2FY75   13 1.18182 0.903563 0.161558
Q2G106   13 1.18182 0.903563 0.161558
Q2FVY3   13 1.18182 0.903563 0.161558
Q2FVP9   17 1.54545 0.903563 0.161558
Q2FW42   9 0.818182 -1.27278 0.943444
Q2FUV9   16 1.45455 0.903563 0.161558
Q2FVR7   22 2 3.07991 0.0107511
Q2FZN1   13 1.18182 0.903563 0.161558
Q2G2Q7   21 1.82609 0.903563 0.161558
Q2G150   23 2 3.07991 0.0107511
Q2G081   15 1.30435 0.903563 0.161558
Q2FV45   20 1.73913 0.903563 0.161558
Q2FX02   19 1.65217 0.903563 0.161558
P0A0Q4   13 1.13043 0.903563 0.161558
Q2G0L9   26 2.26087 3.07991 0.0107511
Q2FY04   17 1.47826 0.903563 0.161558
Q2FV48   10 0.869565 -1.27278 0.943444
Q2FW64   14 1.21739 0.903563 0.161558
Q2FX63   21 1.82609 0.903563 0.161558
Q2G1T3   24 2.08696 3.07991 0.0107511
Q2G0K9   13 1.13043 0.903563 0.161558
Q2FZ00   16 1.3913 0.903563 0.161558
Q2FVL9   14 1.21739 0.903563 0.161558
Q2FW33   19 1.65217 0.903563 0.161558
Q2FWT9   12 1.04348 0.903563 0.161558
Q2FZF7   21 1.82609 0.903563 0.161558
Q2FWL1   25 2.17391 3.07991 0.0107511
Q2FYS7   14 1.21739 0.903563 0.161558
Q2FZX3   13 1.13043 0.903563 0.161558
Q2FXR0   11 0.956522 -1.27278 0.943444
Q2G2I9   16 1.3913 0.903563 0.161558
Q2FWN1   7 0.608696 -1.27278 0.943444
Q2G297   11 0.956522 -1.27278 0.943444
Q2FVA0   11 0.956522 -1.27278 0.943444
Q2FXX0   12 1.04348 0.903563 0.161558
Q2G2P4   27 2.34783 3.07991 0.0107511
Q2G0P8   25 2.17391 3.07991 0.0107511
Q2FVN3   20 1.73913 0.903563 0.161558
Q2FXK7   21 1.82609 0.903563 0.161558
Q2FZF8   11 0.956522 -1.27278 0.943444
Q2FWR0   17 1.47826 0.903563 0.161558
Q2FXL2   10 0.869565 -1.27278 0.943444
Q2FWA9   11 0.956522 -1.27278 0.943444
Q2G282   21 1.82609 0.903563 0.161558
Q9RQQ0   9 0.782609 -1.27278 0.943444
Q2FXD7   16 1.3913 0.903563 0.161558
Q2FUY4   23 2 3.07991 0.0107511
Q2G2W4   11 0.956522 -1.27278 0.943444
Q2FZF5   30 2.6087 3.07991 0.0107511
Q2FY42   12 1.04348 0.903563 0.161558
Q2FUS3   16 1.3913 0.903563 0.161558
Q2G2E7   12 1.04348 0.903563 0.161558
Q2G0S6   18 1.56522 0.903563 0.161558
Q2G0C2   17 1.47826 0.903563 0.161558
Q2FWF8   18 1.56522 0.903563 0.161558
Q2G000   27 2.34783 3.07991 0.0107511
Q2FWX2   17 1.47826 0.903563 0.161558
Q2FZS2   14 1.21739 0.903563 0.161558
Q2FW16   14 1.21739 0.903563 0.161558
Q2FZI2   10 0.869565 -1.27278 0.943444
Q2G1Q5   15 1.30435 0.903563 0.161558
Q2G1A5   31 2.69565 3.07991 0.0107511
Q2G0P7   17 1.47826 0.903563 0.161558
Q2FWV3   14 1.21739 0.903563 0.161558
Q2FW51   15 1.30435 0.903563 0.161558
Q2FVI4   23 2 3.07991 0.0107511
Q2FVN7   22 1.91304 0.903563 0.161558
Q2FWP9   12 1.04348 0.903563 0.161558
Q2FXT2   15 1.30435 0.903563 0.161558
P0A0F4   26 2.26087 3.07991 0.0107511
Q2G126   20 1.73913 0.903563 0.161558
Q2FW82   10 0.869565 -1.27278 0.943444
Q2FY44   20 1.73913 0.903563 0.161558
Q2G0N9   21 1.82609 0.903563 0.161558
Q2G0Z9   9 0.782609 -1.27278 0.943444
Q2FV81   16 1.3913 0.903563 0.161558
Q2FYC4   15 1.30435 0.903563 0.161558
Q2G178   19 1.65217 0.903563 0.161558
Q2G079   25 2.17391 3.07991 0.0107511
Q2G2B7   18 1.56522 0.903563 0.161558
Q2FVF5   24 2.08696 3.07991 0.0107511
Q2G2W2   17 1.47826 0.903563 0.161558
Q2G1I2   23 2 3.07991 0.0107511
Q2G245   6 0.521739 -1.27278 0.943444
Q2G1H7   19 1.58333 0.903563 0.161558
Q2FWF1   18 1.5 0.903563 0.161558
Q2FZZ9   27 2.25 3.07991 0.0107511
Q2G1W3   18 1.5 0.903563 0.161558
Q2G204   21 1.75 0.903563 0.161558
Q2G1H1   30 2.5 3.07991 0.0107511
Q2FXK3   25 2.08333 3.07991 0.0107511
Q2G2H8   16 1.33333 0.903563 0.161558
Q2FZP9   18 1.5 0.903563 0.161558
Q2FWI2   21 1.75 0.903563 0.161558
Q2FYZ6   11 0.916667 -1.27278 0.943444
Q2FXS1   11 0.916667 -1.27278 0.943444
Q2G200   20 1.66667 0.903563 0.161558
Q2G2L5   7 0.583333 -1.27278 0.943444
Q2FY73   19 1.58333 0.903563 0.161558
Q2G177   9 0.75 -1.27278 0.943444
Q2G2F9   17 1.41667 0.903563 0.161558
Q2FV27   19 1.58333 0.903563 0.161558
Q2FZ56   20 1.66667 0.903563 0.161558
Q2FVF3   11 0.916667 -1.27278 0.943444
Q2G0B6   25 2.08333 3.07991 0.0107511
Q2G2S5   18 1.5 0.903563 0.161558
Q2FW68   17 1.41667 0.903563 0.161558
Q2FWX7   11 0.916667 -1.27278 0.943444
Q2FWB6   21 1.75 0.903563 0.161558
Q2FXA9   24 2 3.07991 0.0107511
Q2FXP3   21 1.75 0.903563 0.161558
Q2FUX5   17 1.41667 0.903563 0.161558
Q2FZZ4   32 2.66667 3.07991 0.0107511
Q2FX98   20 1.66667 0.903563 0.161558
Q2FV23   18 1.5 0.903563 0.161558
Q2FUR1   14 1.16667 0.903563 0.161558
Q2FY49   21 1.75 0.903563 0.161558
Q2G017   13 1.08333 0.903563 0.161558
Q2G2K9   22 1.83333 0.903563 0.161558
Q2G2N9   21 1.75 0.903563 0.161558
Q2G0E9   11 0.916667 -1.27278 0.943444
Q2FY19   21 1.75 0.903563 0.161558
Q2G1E3   9 0.75 -1.27278 0.943444
Q2FW17   9 0.75 -1.27278 0.943444
Q2FWK9   28 2.33333 3.07991 0.0107511
Q2G2Q6   21 1.75 0.903563 0.161558
Q2G2Q5   21 1.75 0.903563 0.161558
Q2G1U9   23 1.91667 0.903563 0.161558
Q2G299   14 1.16667 0.903563 0.161558
Q2FX75   14 1.16667 0.903563 0.161558
Q2G058   22 1.83333 0.903563 0.161558
Q2G0E3   13 1.08333 0.903563 0.161558
Q2FYK0   22 1.83333 0.903563 0.161558
Q2G2K6   11 0.916667 -1.27278 0.943444
Q2FYN0   12 1 0.903563 0.161558
Q2FVK7   13 1.08333 0.903563 0.161558
Q2FX15   19 1.58333 0.903563 0.161558
Q2FVN9   9 0.75 -1.27278 0.943444
Q2FWX0   14 1.16667 0.903563 0.161558
Q2G143   17 1.41667 0.903563 0.161558
Q2G0C7   19 1.58333 0.903563 0.161558
Q2G0K6   24 2 3.07991 0.0107511
Q2FZZ1   11 0.916667 -1.27278 0.943444
Q2FV13   22 1.83333 0.903563 0.161558
Q2G128   13 1.08333 0.903563 0.161558
Q2FXU2   21 1.75 0.903563 0.161558
Q2G2R4   27 2.25 3.07991 0.0107511
Q2FXM1   30 2.5 3.07991 0.0107511
Q8KQR1   9 0.75 -1.27278 0.943444
Q2G2Q9   19 1.58333 0.903563 0.161558
Q2FVG9   11 0.916667 -1.27278 0.943444
Q2FV56   8 0.666667 -1.27278 0.943444
Q2FWG7   12 0.96 -1.27278 0.943444
Q2G0T1   36 2.88 3.07991 0.0107511
Q2FXB9   12 0.96 -1.27278 0.943444
Q2FZP3   15 1.2 0.903563 0.161558
Q2FZQ2   13 1.04 0.903563 0.161558
Q2FXS4   19 1.52 0.903563 0.161558
Q2FZ21   15 1.2 0.903563 0.161558
Q2G2X2   26 2.08 3.07991 0.0107511
Q2FZF6   34 2.72 3.07991 0.0107511
Q2FYA0   21 1.68 0.903563 0.161558
Q2G2A9   11 0.88 -1.27278 0.943444
Q2FYB9   19 1.52 0.903563 0.161558
Q2FYI4   33 2.64 3.07991 0.0107511
Q2FYL4   26 2.08 3.07991 0.0107511
Q2G1T0   14 1.12 0.903563 0.161558
Q2FXW7   21 1.68 0.903563 0.161558
Q2FZA1   31 2.48 3.07991 0.0107511
Q2FY76   14 1.12 0.903563 0.161558
Q2FZ97   30 2.4 3.07991 0.0107511
Q2G1I4   9 0.72 -1.27278 0.943444
Q2FYQ6   10 0.8 -1.27278 0.943444
Q2FXL6   31 2.48 3.07991 0.0107511
Q2G2G6   9 0.72 -1.27278 0.943444
Q2FVH1   12 0.96 -1.27278 0.943444
Q2FYA8   15 1.2 0.903563 0.161558
Q2G2M5   34 2.72 3.07991 0.0107511
Q2FV99   19 1.52 0.903563 0.161558
Q2G105   14 1.12 0.903563 0.161558
Q2FW23   22 1.76 0.903563 0.161558
Q2G012   9 0.72 -1.27278 0.943444
Q2G2V5   15 1.2 0.903563 0.161558
Q2FW07   36 2.88 3.07991 0.0107511
Q2G0F2   21 1.68 0.903563 0.161558
Q2FZC9   12 0.96 -1.27278 0.943444
Q2FXE9   15 1.2 0.903563 0.161558
Q2FV47   25 2 3.07991 0.0107511
Q2G2Q8   21 1.68 0.903563 0.161558
Q2FYE7   17 1.36 0.903563 0.161558
Q2FUT3   17 1.36 0.903563 0.161558
Q2G068   22 1.76 0.903563 0.161558
Q2G2D3   19 1.52 0.903563 0.161558
Q2FYK4   29 2.32 3.07991 0.0107511
Q2FX36   17 1.36 0.903563 0.161558
Q2G0A4   11 0.88 -1.27278 0.943444
Q2G080   12 0.96 -1.27278 0.943444
Q2FUT1   17 1.36 0.903563 0.161558
Q2FYH3   21 1.68 0.903563 0.161558
Q2FXA7   33 2.64 3.07991 0.0107511
Q2G2Y6   10 0.8 -1.27278 0.943444
Q2FY55   30 2.4 3.07991 0.0107511
Q2FY61   25 2 3.07991 0.0107511
Q2G0E2   27 2.16 3.07991 0.0107511
Q2FVY1   32 2.56 3.07991 0.0107511
Q2FUV1   22 1.76 0.903563 0.161558
Q2FUS9   18 1.44 0.903563 0.161558
Q2G1A1   17 1.36 0.903563 0.161558
P60639   12 0.96 -1.27278 0.943444
Q2FZE9   12 0.96 -1.27278 0.943444
Q2G1I9   12 0.96 -1.27278 0.943444
Q2FWN0   17 1.36 0.903563 0.161558
Q2FZE3   24 1.92 0.903563 0.161558
Q93Q23   11 0.88 -1.27278 0.943444
Q2FWE9   32 2.56 3.07991 0.0107511
Q2FUS1   14 1.12 0.903563 0.161558
Q2FVM5   20 1.6 0.903563 0.161558
Q2G2N7   15 1.2 0.903563 0.161558
Q2FWG0   13 1.04 0.903563 0.161558
Q2FXV7   10 0.8 -1.27278 0.943444
Q2FW69   10 0.8 -1.27278 0.943444
P0A0F8   12 0.96 -1.27278 0.943444
Q2G055   22 1.76 0.903563 0.161558
Q2FV37   12 0.96 -1.27278 0.943444
Q2G225   10 0.8 -1.27278 0.943444
Q2FXG2   33 2.64 3.07991 0.0107511
Q2FY87   21 1.68 0.903563 0.161558
Q2FWR7   19 1.52 0.903563 0.161558
Q2G1U6   23 1.84 0.903563 0.161558
Q2G006   22 1.76 0.903563 0.161558
Q2G2I6   12 0.923077 -1.27278 0.943444
Q2FWS1   11 0.846154 -1.27278 0.943444
Q2FYF5   31 2.38462 3.07991 0.0107511
Q2G0F1   15 1.15385 0.903563 0.161558
Q2G0J2   20 1.53846 0.903563 0.161558
Q2FXE3   26 2 3.07991 0.0107511
Q2FYV8   21 1.61538 0.903563 0.161558
Q2G1X6   38 2.92308 3.07991 0.0107511
Q2FUP5   21 1.61538 0.903563 0.161558
Q2G1A4   11 0.846154 -1.27278 0.943444
Q2G0H9   20 1.53846 0.903563 0.161558
Q2G0M0   35 2.69231 3.07991 0.0107511
Q2FYK6   27 2.07692 3.07991 0.0107511
Q2G023   23 1.76923 0.903563 0.161558
Q2G0G2   32 2.46154 3.07991 0.0107511
Q2FXC0   15 1.15385 0.903563 0.161558
Q2FXF1   20 1.53846 0.903563 0.161558
Q2FW00   12 0.923077 -1.27278 0.943444
Q2G1E7   11 0.846154 -1.27278 0.943444
Q2FWE7   19 1.46154 0.903563 0.161558
Q2FY32   34 2.61538 3.07991 0.0107511
Q2FUU0   31 2.38462 3.07991 0.0107511
Q2FVU5   20 1.53846 0.903563 0.161558
Q2G062   17 1.30769 0.903563 0.161558
Q2FV26   22 1.69231 0.903563 0.161558
Q2FW97   21 1.61538 0.903563 0.161558
Q2FZY8   14 1.07692 0.903563 0.161558
Q2G277   12 0.923077 -1.27278 0.943444
Q2G0V1   10 0.769231 -1.27278 0.943444
Q2FWJ3   26 2 3.07991 0.0107511
Q2G2J2   23 1.76923 0.903563 0.161558
Q2FVB0   13 1 0.903563 0.161558
Q2G278   18 1.38462 0.903563 0.161558
Q2G107   19 1.46154 0.903563 0.161558
P0A0M9   36 2.76923 3.07991 0.0107511
Q2G067   8 0.615385 -1.27278 0.943444
Q2FV55   19 1.46154 0.903563 0.161558
Q2G1L3   21 1.61538 0.903563 0.161558
Q2G2R0   31 2.38462 3.07991 0.0107511
Q2G2T3   13 1 0.903563 0.161558
Q2FWA8   12 0.923077 -1.27278 0.943444
Q2G056   30 2.30769 3.07991 0.0107511
Q2FWR1   21 1.61538 0.903563 0.161558
Q2FXP9   19 1.46154 0.903563 0.161558
Q2FZI4   14 1.07692 0.903563 0.161558
Q2G2L7   24 1.84615 0.903563 0.161558
Q2FVG1   9 0.692308 -1.27278 0.943444
Q2G1I7   24 1.84615 0.903563 0.161558
Q2FVB6   16 1.23077 0.903563 0.161558
Q2G001   21 1.61538 0.903563 0.161558
Q2FUX3   18 1.38462 0.903563 0.161558
Q2G1Q9   33 2.53846 3.07991 0.0107511
Q2G2S9   24 1.84615 0.903563 0.161558
Q2FXZ8   11 0.846154 -1.27278 0.943444
Q2FZI7   33 2.53846 3.07991 0.0107511
Q2FUS6   34 2.61538 3.07991 0.0107511
Q2FUZ6   29 2.23077 3.07991 0.0107511
Q2FYQ9   17 1.30769 0.903563 0.161558
Q2FYS8   22 1.69231 0.903563 0.161558
Q2FYS6   14 1.07692 0.903563 0.161558
Q2FZG6   20 1.53846 0.903563 0.161558
Q2G1L9   10 0.769231 -1.27278 0.943444
Q2FXT3   22 1.69231 0.903563 0.161558
Q2FZN9   28 2.15385 3.07991 0.0107511
Q2FW20   22 1.69231 0.903563 0.161558
Q2G0H3   17 1.30769 0.903563 0.161558
Q2FV98   27 2.07692 3.07991 0.0107511
Q2FXR7   17 1.30769 0.903563 0.161558
Q2G1T4   29 2.23077 3.07991 0.0107511
Q2FW38   27 2.07692 3.07991 0.0107511
Q2G2P6   16 1.23077 0.903563 0.161558
Q2FVL7   24 1.84615 0.903563 0.161558
Q2FVY2   30 2.30769 3.07991 0.0107511
Q2FYZ0   28 2.15385 3.07991 0.0107511
Q2FYW2   15 1.15385 0.903563 0.161558
P60643   14 1.07692 0.903563 0.161558
Q2G265   23 1.76923 0.903563 0.161558
Q2FV42   14 1.07692 0.903563 0.161558
Q2FXN0   15 1.15385 0.903563 0.161558
Q2G2D9   13 1 0.903563 0.161558
Q2FV75   27 2.07692 3.07991 0.0107511
Q2FYE0   18 1.38462 0.903563 0.161558
Q2FX03   7 0.538462 -1.27278 0.943444
Q2FX89   32 2.46154 3.07991 0.0107511
Q2FX43   19 1.46154 0.903563 0.161558
Q2FV69   16 1.18519 0.903563 0.161558
P72360   12 0.888889 -1.27278 0.943444
Q2FVQ1   32 2.37037 3.07991 0.0107511
Q2FYG7   23 1.7037 0.903563 0.161558
Q2G1J8   9 0.666667 -1.27278 0.943444
Q2FW77   14 1.03704 0.903563 0.161558
Q2FWI4   20 1.48148 0.903563 0.161558
Q2FX62   21 1.55556 0.903563 0.161558
Q2G0U6   34 2.51852 3.07991 0.0107511
Q2G0P2   22 1.62963 0.903563 0.161558
Q2G0B8   30 2.22222 3.07991 0.0107511
Q2FVL3   12 0.888889 -1.27278 0.943444
Q2G1K8   20 1.48148 0.903563 0.161558
Q2G2R9   22 1.62963 0.903563 0.161558
Q2G2I3   15 1.11111 0.903563 0.161558
Q2FY56   6 0.444444 -1.27278 0.943444
Q2G0B1   24 1.77778 0.903563 0.161558
Q2G1T1   35 2.59259 3.07991 0.0107511
Q2FVX5   12 0.888889 -1.27278 0.943444
Q2G0H8   15 1.11111 0.903563 0.161558
Q2FVT3   17 1.25926 0.903563 0.161558
Q2FWF6   19 1.40741 0.903563 0.161558
Q2FWZ6   33 2.44444 3.07991 0.0107511
Q2FZ77   37 2.74074 3.07991 0.0107511
Q2G0H0   19 1.40741 0.903563 0.161558
Q2G2G7   28 2.07407 3.07991 0.0107511
Q2G117   19 1.40741 0.903563 0.161558
Q2FXG9   38 2.81481 3.07991 0.0107511
Q2FWE4   31 2.2963 3.07991 0.0107511
Q2FUS0   30 2.22222 3.07991 0.0107511
Q2FWR3   16 1.18519 0.903563 0.161558
Q2FYA9   18 1.33333 0.903563 0.161558
Q2G0Y5   34 2.51852 3.07991 0.0107511
Q2FZZ8   24 1.77778 0.903563 0.161558
Q2G1Z6   18 1.33333 0.903563 0.161558
Q2FX53   18 1.33333 0.903563 0.161558
Q2FZC4   21 1.55556 0.903563 0.161558
Q2FUS5   16 1.18519 0.903563 0.161558
Q2G1R0   13 0.962963 -1.27278 0.943444
Q2G0D5   12 0.888889 -1.27278 0.943444
Q2FY18   14 1.03704 0.903563 0.161558
Q2FYH8   12 0.888889 -1.27278 0.943444
Q2G1F2   37 2.74074 3.07991 0.0107511
Q2G0Q5   22 1.62963 0.903563 0.161558
Q2FVR2   23 1.7037 0.903563 0.161558
Q2FZE7   10 0.740741 -1.27278 0.943444
Q2G0I0   20 1.48148 0.903563 0.161558
Q2G0R1   29 2.14815 3.07991 0.0107511
Q2G0L7   34 2.51852 3.07991 0.0107511
Q2FWI1   19 1.40741 0.903563 0.161558
Q2G0F7   13 0.962963 -1.27278 0.943444
Q2FXY3   35 2.59259 3.07991 0.0107511
P0A084   36 2.66667 3.07991 0.0107511
Q2G0G5   34 2.51852 3.07991 0.0107511
Q2FZE5   11 0.814815 -1.27278 0.943444
Q2G0A2   13 0.962963 -1.27278 0.943444
Q2FVE8   12 0.888889 -1.27278 0.943444
Q2G2M8   23 1.7037 0.903563 0.161558
Q2FYH7   14 1.03704 0.903563 0.161558
Q2FVR8   23 1.7037 0.903563 0.161558
Q2FZU9   23 1.7037 0.903563 0.161558
Q2FYX7   19 1.40741 0.903563 0.161558
Q2G280   38 2.81481 3.07991 0.0107511
Q2FVG5   20 1.48148 0.903563 0.161558
Q2FWX1   26 1.92593 0.903563 0.161558
Q2FVB3   14 1.03704 0.903563 0.161558
Q2G2A1   34 2.51852 3.07991 0.0107511
Q2G1W7   23 1.7037 0.903563 0.161558
Q2FW36   16 1.18519 0.903563 0.161558
P31337   23 1.7037 0.903563 0.161558
Q2FXB8   13 0.962963 -1.27278 0.943444
Q2G2F3   34 2.51852 3.07991 0.0107511
Q2FYM7   8 0.592593 -1.27278 0.943444
Q2FYB2   19 1.40741 0.903563 0.161558
Q2G2E2   16 1.14286 0.903563 0.161558
Q2G2G9   14 1 0.903563 0.161558
Q2FVC5   20 1.42857 0.903563 0.161558
Q2G0T3   34 2.42857 3.07991 0.0107511
Q2G074   12 0.857143 -1.27278 0.943444
Q2G016   28 2 3.07991 0.0107511
Q2G0G4   31 2.21429 3.07991 0.0107511
Q2G2K1   18 1.28571 0.903563 0.161558
Q2FXE1   15 1.07143 0.903563 0.161558
Q2FWD2   30 2.14286 3.07991 0.0107511
Q2G1Q0   26 1.85714 0.903563 0.161558
Q2G073   15 1.07143 0.903563 0.161558
Q2G1T7   23 1.64286 0.903563 0.161558
Q2FVI3   27 1.92857 0.903563 0.161558
Q2FZ93   20 1.42857 0.903563 0.161558
Q2FVQ7   22 1.57143 0.903563 0.161558
Q2G2B9   11 0.785714 -1.27278 0.943444
Q2FZN5   14 1 0.903563 0.161558
Q2FY72   26 1.85714 0.903563 0.161558
Q2G0A0   28 2 3.07991 0.0107511
Q2FZQ8   12 0.857143 -1.27278 0.943444
Q2FXP1   34 2.42857 3.07991 0.0107511
P0A0B7   32 2.28571 3.07991 0.0107511
Q2FYW0   33 2.35714 3.07991 0.0107511
Q2G230   34 2.42857 3.07991 0.0107511
Q2G0H5   19 1.35714 0.903563 0.161558
Q2G0B7   30 2.14286 3.07991 0.0107511
Q2G131   12 0.857143 -1.27278 0.943444
Q2G0Y4   20 1.42857 0.903563 0.161558
Q2G2L0   25 1.78571 0.903563 0.161558
Q2G101   31 2.21429 3.07991 0.0107511
Q2G036   31 2.21429 3.07991 0.0107511
Q2FXN3   12 0.857143 -1.27278 0.943444
Q2FWY2   29 2.07143 3.07991 0.0107511
Q2FXK6   26 1.85714 0.903563 0.161558
Q2G2Y3   19 1.35714 0.903563 0.161558
Q2G1P8   25 1.78571 0.903563 0.161558
Q2G0N7   36 2.57143 3.07991 0.0107511
Q2FW43   18 1.28571 0.903563 0.161558
Q2G2N4   22 1.57143 0.903563 0.161558
Q2FW59   30 2.14286 3.07991 0.0107511
Q2G1V0   15 1.07143 0.903563 0.161558
Q2G010   17 1.21429 0.903563 0.161558
Q2FWJ4   10 0.714286 -1.27278 0.943444
Q2FUR3   30 2.14286 3.07991 0.0107511
Q2FXE4   26 1.85714 0.903563 0.161558
Q2FY36   27 1.92857 0.903563 0.161558
Q2G1Q7   21 1.5 0.903563 0.161558
Q2FX09   31 2.21429 3.07991 0.0107511
Q2G0Z1   34 2.42857 3.07991 0.0107511
Q2FWJ1   21 1.5 0.903563 0.161558
Q2FUT4   26 1.85714 0.903563 0.161558
Q2FYI1   31 2.21429 3.07991 0.0107511
Q2FXQ8   37 2.64286 3.07991 0.0107511
Q2FUZ0   25 1.78571 0.903563 0.161558
P0A086   34 2.42857 3.07991 0.0107511
Q2FZM0   11 0.785714 -1.27278 0.943444
Q2FXL3   31 2.21429 3.07991 0.0107511
Q2G2K7   16 1.14286 0.903563 0.161558
Q2FVL1   12 0.857143 -1.27278 0.943444
Q2FW21   24 1.71429 0.903563 0.161558
Q2G201   24 1.71429 0.903563 0.161558
Q2FVV6   13 0.928571 -1.27278 0.943444
Q2FV03   31 2.21429 3.07991 0.0107511
Q2G2T2   11 0.785714 -1.27278 0.943444
Q2FZ44   17 1.21429 0.903563 0.161558
Q2G1N7   25 1.78571 0.903563 0.161558
Q2G172   15 1.07143 0.903563 0.161558
Q2G208   21 1.5 0.903563 0.161558
Q2FZR7   11 0.785714 -1.27278 0.943444
Q2G2K2   10 0.714286 -1.27278 0.943444
Q2FVA4   23 1.64286 0.903563 0.161558
Q2G0F5   14 1 0.903563 0.161558
Q2G0X0   21 1.5 0.903563 0.161558
Q2FXU0   30 2.14286 3.07991 0.0107511
Q2FXX9   39 2.78571 3.07991 0.0107511
Q2G2K8   19 1.35714 0.903563 0.161558
Q2G0X1   25 1.72414 0.903563 0.161558
Q2FXI8   25 1.72414 0.903563 0.161558
Q2G0L1   25 1.72414 0.903563 0.161558
Q2FX07   14 0.965517 -1.27278 0.943444
Q2G139   20 1.37931 0.903563 0.161558
Q2FUV5   29 2 3.07991 0.0107511
Q2FVD0   19 1.31034 0.903563 0.161558
Q2FX10   16 1.10345 0.903563 0.161558
Q2G1W5   37 2.55172 3.07991 0.0107511
Q2G1Y7   19 1.31034 0.903563 0.161558
Q2G190   19 1.31034 0.903563 0.161558
Q2FV59   14 0.965517 -1.27278 0.943444
Q2FZS3   18 1.24138 0.903563 0.161558
Q2FX90   30 2.06897 3.07991 0.0107511
Q2FW85   11 0.758621 -1.27278 0.943444
Q2FZ65   26 1.7931 0.903563 0.161558
Q2FXJ7   37 2.55172 3.07991 0.0107511
Q2FVW2   22 1.51724 0.903563 0.161558
Q2G0H4   17 1.17241 0.903563 0.161558
Q2FVV4   13 0.896552 -1.27278 0.943444
Q2FUR9   11 0.758621 -1.27278 0.943444
Q2FW06   18 1.24138 0.903563 0.161558
Q2FY84   21 1.44828 0.903563 0.161558
Q2G132   35 2.41379 3.07991 0.0107511
Q2G0C9   22 1.51724 0.903563 0.161558
Q2G2N1   8 0.551724 -1.27278 0.943444
Q2FVF2   11 0.758621 -1.27278 0.943444
Q2FZ30   25 1.72414 0.903563 0.161558
Q2FXX8   36 2.48276 3.07991 0.0107511
Q2FZX6   19 1.31034 0.903563 0.161558
Q2G1Z2   14 0.965517 -1.27278 0.943444
Q2G0G7   24 1.65517 0.903563 0.161558
Q2FV53   27 1.86207 0.903563 0.161558
Q2FV28   38 2.62069 3.07991 0.0107511
Q2G097   24 1.65517 0.903563 0.161558
Q2FZC5   31 2.13793 3.07991 0.0107511
Q2FY77   27 1.86207 0.903563 0.161558
Q2FVA9   33 2.27586 3.07991 0.0107511
Q2G2W5   13 0.896552 -1.27278 0.943444
Q2FX97   32 2.2069 3.07991 0.0107511
Q2G1F3   24 1.65517 0.903563 0.161558
Q2FYU1   15 1.03448 0.903563 0.161558
Q2FUP6   15 1.03448 0.903563 0.161558
Q2G2U7   23 1.58621 0.903563 0.161558
Q2FY09   32 2.2069 3.07991 0.0107511
Q2G1J6   23 1.58621 0.903563 0.161558
Q2G059   23 1.58621 0.903563 0.161558
Q2FVK5   7 0.482759 -1.27278 0.943444
Q2G0H7   18 1.24138 0.903563 0.161558
Q2FWN2   14 0.965517 -1.27278 0.943444
Q2FYV7   32 2.2069 3.07991 0.0107511
Q2G236   37 2.55172 3.07991 0.0107511
Q2FZR6   11 0.758621 -1.27278 0.943444
Q2G1P9   27 1.86207 0.903563 0.161558
Q2G0R9   44 3.03448 5.25625 0.000662855
Q2FUZ9   32 2.2069 3.07991 0.0107511
Q2FVP2   23 1.58621 0.903563 0.161558
Q2FXC8   22 1.51724 0.903563 0.161558
Q2FVC4   24 1.65517 0.903563 0.161558
Q2FZ29   20 1.37931 0.903563 0.161558
Q2FYR8   35 2.33333 3.07991 0.0107511
Q2FY23   36 2.4 3.07991 0.0107511
Q2G0D4   24 1.6 0.903563 0.161558
Q2FZ38   26 1.73333 0.903563 0.161558
Q2FXH1   11 0.733333 -1.27278 0.943444
Q2FXZ9   18 1.2 0.903563 0.161558
Q2G1V3   10 0.666667 -1.27278 0.943444
Q2FVZ0   12 0.8 -1.27278 0.943444
Q2FV95   12 0.8 -1.27278 0.943444
Q2G196   38 2.53333 3.07991 0.0107511
Q2FZ61   41 2.73333 3.07991 0.0107511
Q2FW27   43 2.86667 3.07991 0.0107511
Q2FWH2   19 1.26667 0.903563 0.161558
Q2FZQ9   12 0.8 -1.27278 0.943444
Q2FWQ9   37 2.46667 3.07991 0.0107511
Q2G1N5   12 0.8 -1.27278 0.943444
Q2FZP8   16 1.06667 0.903563 0.161558
Q2FXC2   24 1.6 0.903563 0.161558
Q2G0X9   19 1.26667 0.903563 0.161558
Q2FX08   11 0.733333 -1.27278 0.943444
Q2FUV2   38 2.53333 3.07991 0.0107511
Q2FZT8   19 1.26667 0.903563 0.161558
Q2G2N2   10 0.666667 -1.27278 0.943444
Q2G0M1   36 2.4 3.07991 0.0107511
Q2FVX8   36 2.4 3.07991 0.0107511
Q2G220   32 2.13333 3.07991 0.0107511
Q2FW37   21 1.4 0.903563 0.161558
Q2G203   34 2.26667 3.07991 0.0107511
Q2FY89   19 1.26667 0.903563 0.161558
Q2G1K7   38 2.53333 3.07991 0.0107511
Q2G013   11 0.733333 -1.27278 0.943444
Q2FV91   15 1 0.903563 0.161558
Q2FW92   29 1.93333 0.903563 0.161558
Q2G1U5   26 1.73333 0.903563 0.161558
Q2G2A6   19 1.26667 0.903563 0.161558
Q2G0G9   19 1.26667 0.903563 0.161558
P0A088   12 0.8 -1.27278 0.943444
Q2G0B4   13 0.866667 -1.27278 0.943444
Q2G0X7   25 1.66667 0.903563 0.161558
Q2G0S0   23 1.53333 0.903563 0.161558
Q2FW12   27 1.8 0.903563 0.161558
Q2G0J7   33 2.2 3.07991 0.0107511
Q2FW76   13 0.866667 -1.27278 0.943444
Q2G1Z7   31 2.06667 3.07991 0.0107511
Q2G2S1   41 2.73333 3.07991 0.0107511
Q2G1B1   29 1.93333 0.903563 0.161558
Q2FVP3   17 1.13333 0.903563 0.161558
Q2G1V1   32 2.13333 3.07991 0.0107511
Q2G1H8   29 1.93333 0.903563 0.161558
Q2G149   33 2.2 3.07991 0.0107511
Q2FXC7   24 1.6 0.903563 0.161558
Q2G019   19 1.26667 0.903563 0.161558
Q2FWL6   37 2.46667 3.07991 0.0107511
Q2G199   12 0.8 -1.27278 0.943444
Q2FY41   15 1 0.903563 0.161558
Q2FX33   34 2.26667 3.07991 0.0107511
Q2G181   27 1.8 0.903563 0.161558
Q2FVT1   14 0.933333 -1.27278 0.943444
Q2G0Z5   24 1.6 0.903563 0.161558
Q2FZC7   22 1.46667 0.903563 0.161558
Q2G1U0   32 2.13333 3.07991 0.0107511
Q2FW18   20 1.33333 0.903563 0.161558
Q2G0H1   18 1.2 0.903563 0.161558
Q2FX22   15 1 0.903563 0.161558
Q2G157   35 2.33333 3.07991 0.0107511
Q2G2J5   27 1.8 0.903563 0.161558
Q2FZH9   11 0.733333 -1.27278 0.943444
Q2FZA6   12 0.8 -1.27278 0.943444
Q2G1N6   15 1 0.903563 0.161558
Q2FVR4   32 2.13333 3.07991 0.0107511
Q2FY13   39 2.6 3.07991 0.0107511
Q2G025   39 2.6 3.07991 0.0107511
Q2FV36   18 1.2 0.903563 0.161558
Q2G0W9   23 1.53333 0.903563 0.161558
Q2G0L0   37 2.46667 3.07991 0.0107511
Q2FUR2   24 1.6 0.903563 0.161558
Q2FVJ9   32 2.13333 3.07991 0.0107511
Q2G1S8   23 1.48387 0.903563 0.161558
Q2FVJ5   45 2.90323 3.07991 0.0107511
Q2FZ39   34 2.19355 3.07991 0.0107511
Q2FWP6   18 1.16129 0.903563 0.161558
Q2FVB4   42 2.70968 3.07991 0.0107511
Q2G0V7   32 2.06452 3.07991 0.0107511
Q2FUV4   29 1.87097 0.903563 0.161558
Q2FYG5   39 2.51613 3.07991 0.0107511
Q2FW71   12 0.774194 -1.27278 0.943444
Q2FZB1   26 1.67742 0.903563 0.161558
Q2G0Y9   33 2.12903 3.07991 0.0107511
Q2G0X4   22 1.41935 0.903563 0.161558
Q2FZL2   27 1.74194 0.903563 0.161558
Q2FVS1   22 1.41935 0.903563 0.161558
Q2G099   34 2.19355 3.07991 0.0107511
Q2FZN0   34 2.19355 3.07991 0.0107511
Q2FZ50   17 1.09677 0.903563 0.161558
Q2G0X8   28 1.80645 0.903563 0.161558
Q2G167   35 2.25806 3.07991 0.0107511
Q2G086   29 1.87097 0.903563 0.161558
Q2G0D0   33 2.12903 3.07991 0.0107511
Q2FWG3   39 2.51613 3.07991 0.0107511
Q2G228   42 2.70968 3.07991 0.0107511
Q2FWW8   23 1.48387 0.903563 0.161558
Q2FYL0   18 1.16129 0.903563 0.161558
Q2FXX2   37 2.3871 3.07991 0.0107511
Q2G0C4   12 0.774194 -1.27278 0.943444
Q2FZA2   37 2.3871 3.07991 0.0107511
Q2FWL0   29 1.87097 0.903563 0.161558
Q2FUY9   47 3.03226 5.25625 0.000662855
Q2G0T8   32 2.06452 3.07991 0.0107511
Q2FWK0   36 2.32258 3.07991 0.0107511
Q2G0D9   26 1.67742 0.903563 0.161558
Q2FZF3   17 1.09677 0.903563 0.161558
Q2FZ17   26 1.67742 0.903563 0.161558
Q2G0T6   29 1.87097 0.903563 0.161558
Q2G140   11 0.709677 -1.27278 0.943444
Q2G2F2   8 0.516129 -1.27278 0.943444
Q2FXG0   24 1.54839 0.903563 0.161558
Q2FWR4   36 2.32258 3.07991 0.0107511
Q2G195   26 1.67742 0.903563 0.161558
Q2FVY4   33 2.12903 3.07991 0.0107511
Q2G1I6   37 2.3871 3.07991 0.0107511
Q2FVD5   37 2.3871 3.07991 0.0107511
Q2FZM1   33 2.12903 3.07991 0.0107511
Q2FVG0   37 2.3871 3.07991 0.0107511
Q2FZM7   27 1.74194 0.903563 0.161558
Q2FZB2   29 1.87097 0.903563 0.161558
Q2G287   28 1.80645 0.903563 0.161558
Q2FWG4   18 1.16129 0.903563 0.161558
Q2G2B3   12 0.774194 -1.27278 0.943444
Q2FY48   20 1.29032 0.903563 0.161558
Q9ZNI1   23 1.48387 0.903563 0.161558
Q2FV94   31 2 3.07991 0.0107511
Q2G2X5   13 0.83871 -1.27278 0.943444
Q2FVX6   33 2.12903 3.07991 0.0107511
Q2G060   22 1.41935 0.903563 0.161558
Q2FVG2   16 1.03226 0.903563 0.161558
Q2G1Q1   28 1.80645 0.903563 0.161558
Q2G1F1   27 1.74194 0.903563 0.161558
Q2FXC5   25 1.6129 0.903563 0.161558
Q2G2B0   10 0.645161 -1.27278 0.943444
Q2FXR6   13 0.83871 -1.27278 0.943444
Q2FXE0   26 1.67742 0.903563 0.161558
Q2FUY3   34 2.19355 3.07991 0.0107511
Q2G1S6   28 1.80645 0.903563 0.161558
Q2FVE9   10 0.645161 -1.27278 0.943444
Q2FVU7   34 2.19355 3.07991 0.0107511
Q2FVM7   34 2.19355 3.07991 0.0107511
Q2FVU6   14 0.903226 -1.27278 0.943444
Q2FVA1   37 2.3871 3.07991 0.0107511
Q2FWB8   43 2.77419 3.07991 0.0107511
Q2FYR5   27 1.74194 0.903563 0.161558
Q2G261   27 1.74194 0.903563 0.161558
Q2G264   33 2.12903 3.07991 0.0107511
Q2G0U4   16 1.03226 0.903563 0.161558
Q2G226   12 0.774194 -1.27278 0.943444
Q2FZT7   20 1.29032 0.903563 0.161558
Q2FXJ4   18 1.16129 0.903563 0.161558
Q2G047   32 2.06452 3.07991 0.0107511
Q2FWD9   26 1.67742 0.903563 0.161558
Q2FZH2   24 1.54839 0.903563 0.161558
Q2G044   22 1.41935 0.903563 0.161558
Q2FVZ8   14 0.903226 -1.27278 0.943444
Q2G1C5   13 0.83871 -1.27278 0.943444
Q2G1Z1   16 1.03226 0.903563 0.161558
Q2G135   31 2 3.07991 0.0107511
Q2FVE5   48 3.09677 5.25625 0.000662855
Q2FZ70   37 2.3871 3.07991 0.0107511
Q2G2A0   42 2.70968 3.07991 0.0107511
Q2G224   33 2.0625 3.07991 0.0107511
P0A0K3   31 1.9375 0.903563 0.161558
Q2G1A8   45 2.8125 3.07991 0.0107511
Q2G1P5   11 0.6875 -1.27278 0.943444
Q2FV93   14 0.875 -1.27278 0.943444
Q2FXC4   22 1.375 0.903563 0.161558
Q2FY74   22 1.375 0.903563 0.161558
Q2G1M1   37 2.3125 3.07991 0.0107511
Q9EZ11   40 2.5 3.07991 0.0107511
Q2FZB3   21 1.3125 0.903563 0.161558
Q2G1V2   45 2.8125 3.07991 0.0107511
Q2FVM8   17 1.0625 0.903563 0.161558
Q2FVR1   39 2.4375 3.07991 0.0107511
Q2FXC3   26 1.625 0.903563 0.161558
Q2FUV6   27 1.6875 0.903563 0.161558
Q2G1D7   34 2.125 3.07991 0.0107511
Q2FXR2   33 2.0625 3.07991 0.0107511
Q2FW83   11 0.6875 -1.27278 0.943444
Q2G2X7   26 1.625 0.903563 0.161558
Q2FVM4   13 0.8125 -1.27278 0.943444
P0A0J3   29 1.8125 0.903563 0.161558
Q2G2L8   23 1.4375 0.903563 0.161558
Q2FZ27   25 1.5625 0.903563 0.161558
Q2FZ53   34 2.125 3.07991 0.0107511
Q2G154   41 2.5625 3.07991 0.0107511
Q2FZS4   10 0.625 -1.27278 0.943444
Q2FYQ5   13 0.8125 -1.27278 0.943444
Q2FZL6   43 2.6875 3.07991 0.0107511
Q2FWB9   32 2 3.07991 0.0107511
Q2FUQ4   42 2.625 3.07991 0.0107511
Q2G293   31 1.9375 0.903563 0.161558
Q2FZS5   31 1.9375 0.903563 0.161558
Q2FYP9   12 0.75 -1.27278 0.943444
Q2G0K7   38 2.375 3.07991 0.0107511
Q2FVV2   31 1.9375 0.903563 0.161558
Q2FVN0   32 2 3.07991 0.0107511
Q2FX00   31 1.9375 0.903563 0.161558
Q2G1I0   17 1.0625 0.903563 0.161558
Q2FXI2   43 2.6875 3.07991 0.0107511
Q2G2X1   21 1.3125 0.903563 0.161558
Q2FYG6   20 1.25 0.903563 0.161558
Q2FXH0   36 2.25 3.07991 0.0107511
Q2FXU7   40 2.5 3.07991 0.0107511
Q2G170   37 2.3125 3.07991 0.0107511
Q2FVQ9   42 2.625 3.07991 0.0107511
Q2FWV2   24 1.5 0.903563 0.161558
Q2FVI5   13 0.8125 -1.27278 0.943444
Q2FUW0   29 1.8125 0.903563 0.161558
Q2FXB7   38 2.375 3.07991 0.0107511
Q2G0J8   42 2.625 3.07991 0.0107511
Q2FXB5   34 2.125 3.07991 0.0107511
Q2FYE9   10 0.625 -1.27278 0.943444
Q2FVE2   29 1.8125 0.903563 0.161558
Q2G2V6   43 2.6875 3.07991 0.0107511
O08387   21 1.3125 0.903563 0.161558
Q2FZ14   34 2.125 3.07991 0.0107511
Q2FXW3   38 2.375 3.07991 0.0107511
Q2FYQ8   39 2.4375 3.07991 0.0107511
Q2G2D6   38 2.375 3.07991 0.0107511
Q2G2T7   41 2.5625 3.07991 0.0107511
Q2FYP8   17 1.0625 0.903563 0.161558
Q2FZ25   31 1.9375 0.903563 0.161558
Q2FY65   28 1.75 0.903563 0.161558
Q2G2T1   21 1.3125 0.903563 0.161558
Q2G1N0   15 0.9375 -1.27278 0.943444
Q2G110   14 0.875 -1.27278 0.943444
Q2G1E1   33 2.0625 3.07991 0.0107511
Q2G2F1   38 2.375 3.07991 0.0107511
Q2FXE8   35 2.1875 3.07991 0.0107511
Q2FZ06   26 1.625 0.903563 0.161558
Q2FVH2   13 0.8125 -1.27278 0.943444
Q2FYV6   28 1.75 0.903563 0.161558
Q2FZJ3   28 1.69697 0.903563 0.161558
Q2G095   27 1.63636 0.903563 0.161558
Q2G2Y0   26 1.57576 0.903563 0.161558
Q2G2W3   44 2.66667 3.07991 0.0107511
Q2FY07   24 1.45455 0.903563 0.161558
Q2FXW8   27 1.63636 0.903563 0.161558
Q2FUR6   42 2.54545 3.07991 0.0107511
Q2FVW6   14 0.848485 -1.27278 0.943444
Q2G1X0   11 0.666667 -1.27278 0.943444
Q2G1F6   11 0.666667 -1.27278 0.943444
Q2FVK8   37 2.24242 3.07991 0.0107511
Q2G158   32 1.93939 0.903563 0.161558
Q2G118   24 1.45455 0.903563 0.161558
Q2G077   12 0.727273 -1.27278 0.943444
Q2G0E0   49 2.9697 3.07991 0.0107511
Q2G263   25 1.51515 0.903563 0.161558
Q2FUU1   32 1.93939 0.903563 0.161558
Q2G1X7   30 1.81818 0.903563 0.161558
Q2G1C0   37 2.24242 3.07991 0.0107511
Q2FVB9   11 0.666667 -1.27278 0.943444
Q2G273   31 1.87879 0.903563 0.161558
Q53726   28 1.69697 0.903563 0.161558
Q2G2W9   31 1.87879 0.903563 0.161558
Q2FZ22   39 2.36364 3.07991 0.0107511
Q2G2U1   32 1.93939 0.903563 0.161558
Q2FXW6   35 2.12121 3.07991 0.0107511
Q2G0P9   14 0.848485 -1.27278 0.943444
Q2FYE3   32 1.93939 0.903563 0.161558
Q2FXU3   37 2.24242 3.07991 0.0107511
Q2G052   26 1.57576 0.903563 0.161558
Q2FZM6   40 2.42424 3.07991 0.0107511
Q2FX25   22 1.33333 0.903563 0.161558
Q2FX05   24 1.45455 0.903563 0.161558
Q2G1P2   15 0.909091 -1.27278 0.943444
Q2G2C4   38 2.30303 3.07991 0.0107511
Q2G165   13 0.787879 -1.27278 0.943444
Q2FXK8   6 0.363636 -1.27278 0.943444
Q2FWP1   29 1.75758 0.903563 0.161558
Q2FVU1   11 0.666667 -1.27278 0.943444
Q2FZ78   20 1.21212 0.903563 0.161558
Q2G0P0   33 2 3.07991 0.0107511
Q2FXX3   16 0.969697 -1.27278 0.943444
Q2FVX2   34 2.06061 3.07991 0.0107511
Q2G0Q7   32 1.93939 0.903563 0.161558
Q2FXS6   20 1.21212 0.903563 0.161558
Q2FUZ1   47 2.84848 3.07991 0.0107511
Q2FZ87   33 2 3.07991 0.0107511
Q2FXF4   33 2 3.07991 0.0107511
Q2G1G4   27 1.63636 0.903563 0.161558
Q2FWE6   38 2.30303 3.07991 0.0107511
Q2G2U2   23 1.39394 0.903563 0.161558
Q2FY17   37 2.24242 3.07991 0.0107511
Q2FVU3   32 1.93939 0.903563 0.161558
Q2FVK1   13 0.787879 -1.27278 0.943444
Q2G0K5   35 2.12121 3.07991 0.0107511
Q2G2X8   28 1.69697 0.903563 0.161558
Q2FYZ7   30 1.81818 0.903563 0.161558
Q2FWG1   40 2.42424 3.07991 0.0107511
Q2G1Q6   24 1.45455 0.903563 0.161558
Q2G2X9   30 1.81818 0.903563 0.161558
Q2FWN9   12 0.727273 -1.27278 0.943444
Q2FYZ2   35 2.12121 3.07991 0.0107511
Q2FZJ1   36 2.18182 3.07991 0.0107511
Q2G002   33 2 3.07991 0.0107511
Q2FVL4   47 2.84848 3.07991 0.0107511
Q2G2M7   26 1.57576 0.903563 0.161558
Q2FWH6   45 2.72727 3.07991 0.0107511
Q2FXQ3   25 1.51515 0.903563 0.161558
Q2G129   8 0.484848 -1.27278 0.943444
Q7BHL7   37 2.24242 3.07991 0.0107511
Q2FZ71   36 2.18182 3.07991 0.0107511
Q2FZ88   27 1.58824 0.903563 0.161558
Q2FV22   46 2.70588 3.07991 0.0107511
Q2FYM3   26 1.52941 0.903563 0.161558
Q2FY06   28 1.64706 0.903563 0.161558
Q2FXB0   12 0.705882 -1.27278 0.943444
Q2FX87   41 2.41176 3.07991 0.0107511
Q2FZ33   49 2.88235 3.07991 0.0107511
Q2G0J1   30 1.76471 0.903563 0.161558
Q2FUT7   34 2 3.07991 0.0107511
Q2FZH1   40 2.35294 3.07991 0.0107511
Q2FVX3   34 2 3.07991 0.0107511
Q2FWC6   27 1.58824 0.903563 0.161558
Q2FXN6   44 2.58824 3.07991 0.0107511
Q2FY79   42 2.47059 3.07991 0.0107511
Q2FZ23   27 1.58824 0.903563 0.161558
Q2FVF1   39 2.29412 3.07991 0.0107511
Q2FWM5   24 1.41176 0.903563 0.161558
Q2G061   23 1.35294 0.903563 0.161558
Q2FWL7   17 1 0.903563 0.161558
Q2FVK3   13 0.764706 -1.27278 0.943444
Q2FX19   17 1 0.903563 0.161558
Q2G2U6   43 2.52941 3.07991 0.0107511
Q2G1S5   24 1.41176 0.903563 0.161558
Q2FVS9   26 1.52941 0.903563 0.161558
Q2G1M7   36 2.11765 3.07991 0.0107511
Q2FW50   35 2.05882 3.07991 0.0107511
Q2G2L1   45 2.64706 3.07991 0.0107511
Q2FWB1   45 2.64706 3.07991 0.0107511
Q2FXA8   31 1.82353 0.903563 0.161558
Q2FV20   33 1.94118 0.903563 0.161558
Q2FUY1   35 2.05882 3.07991 0.0107511
Q2FYJ1   38 2.23529 3.07991 0.0107511
Q2G043   22 1.29412 0.903563 0.161558
Q2FZ43   30 1.76471 0.903563 0.161558
Q9KJN4   41 2.41176 3.07991 0.0107511
Q2G194   19 1.11765 0.903563 0.161558
Q2G0F0   41 2.41176 3.07991 0.0107511
Q2G2G2   50 2.94118 3.07991 0.0107511
Q2G0I8   45 2.64706 3.07991 0.0107511
Q2FXG5   47 2.76471 3.07991 0.0107511
Q2G2S6   22 1.29412 0.903563 0.161558
Q53700   33 1.94118 0.903563 0.161558
Q2G0D8   42 2.47059 3.07991 0.0107511
P60430   15 0.882353 -1.27278 0.943444
Q2FV41   41 2.41176 3.07991 0.0107511
Q2FXZ5   39 2.29412 3.07991 0.0107511
Q2FZL0   14 0.823529 -1.27278 0.943444
Q2FY99   29 1.70588 0.903563 0.161558
Q2FX95   23 1.35294 0.903563 0.161558
Q2FYR6   34 2 3.07991 0.0107511
Q2FUW2   20 1.17647 0.903563 0.161558
Q2FVL2   34 2 3.07991 0.0107511
Q2G2L4   10 0.588235 -1.27278 0.943444
Q2FXB1   15 0.882353 -1.27278 0.943444
Q2FZY7   37 2.17647 3.07991 0.0107511
Q2FVN1   14 0.823529 -1.27278 0.943444
Q2G1S1   41 2.41176 3.07991 0.0107511
Q2FXK4   36 2.11765 3.07991 0.0107511
Q2FXM6   40 2.35294 3.07991 0.0107511
Q2FZJ6   38 2.23529 3.07991 0.0107511
Q2FVT4   25 1.47059 0.903563 0.161558
Q2FYW1   20 1.17647 0.903563 0.161558
Q2FYZ3   50 2.94118 3.07991 0.0107511
Q2FXX5   25 1.47059 0.903563 0.161558
Q2FWM4   33 1.94118 0.903563 0.161558
Q2G2L3   42 2.47059 3.07991 0.0107511
Q2FYR3   36 2.11765 3.07991 0.0107511
Q2G0I9   38 2.23529 3.07991 0.0107511
Q2G0M2   33 1.94118 0.903563 0.161558
Q2G272   17 1 0.903563 0.161558
Q2FXL4   40 2.35294 3.07991 0.0107511
Q2G0U9   24 1.41176 0.903563 0.161558
Q2FVE4   26 1.52941 0.903563 0.161558
Q2FVC6   35 2.05882 3.07991 0.0107511
Q2FV19   33 1.94118 0.903563 0.161558
Q2G0S8   30 1.76471 0.903563 0.161558
Q2G2G3   16 0.941176 -1.27278 0.943444
Q2G2X0   39 2.22857 3.07991 0.0107511
Q2G0F3   40 2.28571 3.07991 0.0107511
Q2G037   28 1.6 0.903563 0.161558
Q2G1G6   37 2.11429 3.07991 0.0107511
Q2FWP0   18 1.02857 0.903563 0.161558
Q2FY29   36 2.05714 3.07991 0.0107511
Q2FXQ4   15 0.857143 -1.27278 0.943444
Q2G0S7   29 1.65714 0.903563 0.161558
Q2FZX7   37 2.11429 3.07991 0.0107511
Q2G0E6   13 0.742857 -1.27278 0.943444
Q2FY37   33 1.88571 0.903563 0.161558
Q2FYQ0   38 2.17143 3.07991 0.0107511
Q2FUV3   34 1.94286 0.903563 0.161558
Q2FYV2   34 1.94286 0.903563 0.161558
Q2FVS4   19 1.08571 0.903563 0.161558
Q2G2M3   38 2.17143 3.07991 0.0107511
Q2FVM6   27 1.54286 0.903563 0.161558
Q2G292   35 2 3.07991 0.0107511
Q2FXH7   27 1.54286 0.903563 0.161558
Q2FYQ7   40 2.28571 3.07991 0.0107511
Q2FWG2   45 2.57143 3.07991 0.0107511
Q2G159   32 1.82857 0.903563 0.161558
Q2FX96   29 1.65714 0.903563 0.161558
Q2FV83   30 1.71429 0.903563 0.161558
Q2G2D8   36 2.05714 3.07991 0.0107511
Q2FYJ4   13 0.742857 -1.27278 0.943444
Q2G1E8   12 0.685714 -1.27278 0.943444
Q2FVK2   13 0.742857 -1.27278 0.943444
Q2FZP1   18 1.02857 0.903563 0.161558
Q2FXI0   29 1.65714 0.903563 0.161558
Q2G134   17 0.971429 -1.27278 0.943444
Q2FZZ6   28 1.6 0.903563 0.161558
Q2G1Z3   39 2.22857 3.07991 0.0107511
Q2G030   44 2.51429 3.07991 0.0107511
Q2FV21   35 2 3.07991 0.0107511
Q9RQP6   12 0.685714 -1.27278 0.943444
Q2FZ62   31 1.77143 0.903563 0.161558
Q2FZQ7   29 1.65714 0.903563 0.161558
Q2G0F4   40 2.28571 3.07991 0.0107511
Q2FWE0   31 1.77143 0.903563 0.161558
Q2FVS0   17 0.971429 -1.27278 0.943444
Q2FUT6   35 2 3.07991 0.0107511
Q2FUQ5   19 1.08571 0.903563 0.161558
Q2FZJ9   34 1.94286 0.903563 0.161558
Q2FY81   33 1.88571 0.903563 0.161558
Q2G0K8   29 1.65714 0.903563 0.161558
Q2G262   10 0.571429 -1.27278 0.943444
Q2G0E1   40 2.28571 3.07991 0.0107511
Q2FWD3   42 2.4 3.07991 0.0107511
Q2FXA4   39 2.22857 3.07991 0.0107511
Q2FVF0   35 2 3.07991 0.0107511
Q2FWW9   41 2.34286 3.07991 0.0107511
Q2FZ54   39 2.22857 3.07991 0.0107511
P0A0J0   16 0.914286 -1.27278 0.943444
Q2G1G1   31 1.77143 0.903563 0.161558
Q2FWA1   31 1.77143 0.903563 0.161558
Q2FXN1   37 2.11429 3.07991 0.0107511
Q2G2T4   47 2.68571 3.07991 0.0107511
Q2FZW9   31 1.77143 0.903563 0.161558
Q2FV90   43 2.45714 3.07991 0.0107511
Q2FWB3   23 1.31429 0.903563 0.161558
Q2G0Q0   34 1.94286 0.903563 0.161558
Q2FY10   34 1.94286 0.903563 0.161558
Q2FXM0   30 1.71429 0.903563 0.161558
Q2G1S2   32 1.82857 0.903563 0.161558
Q2FXY5   28 1.55556 0.903563 0.161558
Q2FXV3   36 2 3.07991 0.0107511
Q2FXG3   35 1.94444 0.903563 0.161558
Q2FVA8   27 1.5 0.903563 0.161558
Q2G2C2   22 1.22222 0.903563 0.161558
Q2FYU2   27 1.5 0.903563 0.161558
Q2FYK5   32 1.77778 0.903563 0.161558
Q2FW35   45 2.5 3.07991 0.0107511
Q2FY52   40 2.22222 3.07991 0.0107511
Q9RQP9   37 2.05556 3.07991 0.0107511
Q2G039   36 2 3.07991 0.0107511
Q2G1E4   34 1.88889 0.903563 0.161558
Q2G0B0   35 1.94444 0.903563 0.161558
Q2FXI7   28 1.55556 0.903563 0.161558
Q2FWN7   45 2.5 3.07991 0.0107511
Q2FV66   23 1.27778 0.903563 0.161558
Q2FYJ5   12 0.666667 -1.27278 0.943444
Q2FYC9   14 0.777778 -1.27278 0.943444
Q2FZC6   53 2.94444 3.07991 0.0107511
Q2FXW4   39 2.16667 3.07991 0.0107511
Q2FXI1   30 1.66667 0.903563 0.161558
Q2FZF9   33 1.83333 0.903563 0.161558
Q2G171   13 0.722222 -1.27278 0.943444
Q2G2P8   42 2.33333 3.07991 0.0107511
Q2G2V9   28 1.55556 0.903563 0.161558
Q2FV31   29 1.61111 0.903563 0.161558
Q9KJN3   19 1.05556 0.903563 0.161558
Q2FZV5   13 0.722222 -1.27278 0.943444
Q2FWC4   37 2.05556 3.07991 0.0107511
Q2FYT0   14 0.777778 -1.27278 0.943444
Q2G145   30 1.66667 0.903563 0.161558
Q2G0J0   49 2.72222 3.07991 0.0107511
Q2FZQ3   38 2.11111 3.07991 0.0107511
Q2FYE5   30 1.66667 0.903563 0.161558
Q2FWN5   18 1 0.903563 0.161558
Q2FY24   39 2.16667 3.07991 0.0107511
Q2FVW7   23 1.27778 0.903563 0.161558
Q2FZ91   35 1.94444 0.903563 0.161558
Q2FWL2   30 1.66667 0.903563 0.161558
Q2FZQ6   24 1.33333 0.903563 0.161558
P02976   10 0.555556 -1.27278 0.943444
Q2G0R7   11 0.611111 -1.27278 0.943444
Q2FUU2   41 2.27778 3.07991 0.0107511
Q2FZG1   27 1.5 0.903563 0.161558
Q2G0Z4   12 0.666667 -1.27278 0.943444
Q2FZ81   31 1.72222 0.903563 0.161558
Q2G2J8   35 1.94444 0.903563 0.161558
Q2FZD7   36 2 3.07991 0.0107511
Q2G288   21 1.16667 0.903563 0.161558
Q2FW52   43 2.38889 3.07991 0.0107511
Q2FVX4   36 2 3.07991 0.0107511
Q2FVN5   13 0.722222 -1.27278 0.943444
Q2FY88   38 2.11111 3.07991 0.0107511
Q2FWC9   32 1.77778 0.903563 0.161558
Q2FZS7   26 1.44444 0.903563 0.161558
Q2FZ63   43 2.38889 3.07991 0.0107511
Q2G1L8   37 2.05556 3.07991 0.0107511
Q2FV17   40 2.22222 3.07991 0.0107511
Q2FVT8   32 1.77778 0.903563 0.161558
Q2G0W8   31 1.72222 0.903563 0.161558
Q2FV07   23 1.27778 0.903563 0.161558
Q2G0Q1   38 2.11111 3.07991 0.0107511
Q2FY69   36 2 3.07991 0.0107511
Q2FZ75   35 1.94444 0.903563 0.161558
Q2G0E5   42 2.33333 3.07991 0.0107511
Q2G233   34 1.88889 0.903563 0.161558
Q2FWE1   41 2.27778 3.07991 0.0107511
Q2FVZ2   31 1.72222 0.903563 0.161558
Q2FYE2   29 1.61111 0.903563 0.161558
Q2G1K6   37 2 3.07991 0.0107511
Q2FVT0   43 2.32432 3.07991 0.0107511
Q2G0Q9   31 1.67568 0.903563 0.161558
Q2FZ89   38 2.05405 3.07991 0.0107511
Q2FVR0   23 1.24324 0.903563 0.161558
Q2FZD9   24 1.2973 0.903563 0.161558
Q2FX85   19 1.02703 0.903563 0.161558
Q2G1B0   26 1.40541 0.903563 0.161558
Q2G2E4   14 0.756757 -1.27278 0.943444
Q2FYK7   31 1.67568 0.903563 0.161558
Q2FZ13   38 2.05405 3.07991 0.0107511
Q2FZE6   32 1.72973 0.903563 0.161558
Q2FVI2   32 1.72973 0.903563 0.161558
Q2FZE0   42 2.27027 3.07991 0.0107511
Q2FV38   36 1.94595 0.903563 0.161558
Q2FXE2   31 1.67568 0.903563 0.161558
Q2G1Q2   33 1.78378 0.903563 0.161558
Q2FYY8   45 2.43243 3.07991 0.0107511
Q2FYN6   41 2.21622 3.07991 0.0107511
Q2FV39   44 2.37838 3.07991 0.0107511
Q2G130   32 1.72973 0.903563 0.161558
Q2FUR8   33 1.78378 0.903563 0.161558
Q2FXZ3   22 1.18919 0.903563 0.161558
Q2FYM4   16 0.864865 -1.27278 0.943444
Q2FWY1   32 1.72973 0.903563 0.161558
Q2G1V4   36 1.94595 0.903563 0.161558
P0A011   36 1.94595 0.903563 0.161558
Q2FXZ0   28 1.51351 0.903563 0.161558
Q2G0V4   36 1.94595 0.903563 0.161558
Q2FW34   37 2 3.07991 0.0107511
Q2FWC7   35 1.89189 0.903563 0.161558
Q2G0F6   33 1.78378 0.903563 0.161558
Q2G0T0   42 2.27027 3.07991 0.0107511
Q2FXM8   32 1.72973 0.903563 0.161558
Q2G0Q8   34 1.83784 0.903563 0.161558
Q2FZ08   28 1.51351 0.903563 0.161558
Q2G160   38 2.05405 3.07991 0.0107511
Q2FY78   25 1.35135 0.903563 0.161558
Q2G2H7   18 0.972973 -1.27278 0.943444
Q2FW53   20 1.08108 0.903563 0.161558
Q2FVX0   41 2.21622 3.07991 0.0107511
Q2G2U5   33 1.78378 0.903563 0.161558
Q2FZR0   43 2.32432 3.07991 0.0107511
Q2G1Z9   31 1.67568 0.903563 0.161558
Q2G1G0   32 1.72973 0.903563 0.161558
Q2FW57   34 1.83784 0.903563 0.161558
Q9RQP7   29 1.56757 0.903563 0.161558
Q2FXP0   27 1.45946 0.903563 0.161558
Q2FVV1   16 0.864865 -1.27278 0.943444
Q2FYU8   13 0.702703 -1.27278 0.943444
Q2FZ04   35 1.89189 0.903563 0.161558
Q2FVQ0   45 2.43243 3.07991 0.0107511
Q2G151   40 2.16216 3.07991 0.0107511
Q2FXF9   33 1.78378 0.903563 0.161558
Q2G242   35 1.89189 0.903563 0.161558
Q2FZQ0   45 2.43243 3.07991 0.0107511
Q2G1Q8   28 1.51351 0.903563 0.161558
Q2FYG1   39 2.05263 3.07991 0.0107511
Q2G1N3   37 1.94737 0.903563 0.161558
Q2FV44   43 2.26316 3.07991 0.0107511
Q2FXV4   38 2 3.07991 0.0107511
Q2G0I1   20 1.05263 0.903563 0.161558
Q2FZY0   27 1.42105 0.903563 0.161558
Q2G295   29 1.52632 0.903563 0.161558
Q2FWH3   35 1.84211 0.903563 0.161558
Q2G072   36 1.89474 0.903563 0.161558
Q2G217   40 2.10526 3.07991 0.0107511
Q2FYP6   29 1.52632 0.903563 0.161558
Q9EZ12   44 2.31579 3.07991 0.0107511
Q2FZ48   44 2.31579 3.07991 0.0107511
Q2FY16   31 1.63158 0.903563 0.161558
Q2FZU3   31 1.63158 0.903563 0.161558
Q2FVV7   37 1.94737 0.903563 0.161558
Q2FWU0   25 1.31579 0.903563 0.161558
P0A0Q0   34 1.78947 0.903563 0.161558
Q2FVS3   47 2.47368 3.07991 0.0107511
Q2G0I6   32 1.68421 0.903563 0.161558
Q2FYP3   20 1.05263 0.903563 0.161558
Q2FWM0   28 1.47368 0.903563 0.161558
Q2FZ36   34 1.78947 0.903563 0.161558
Q2G0Y8   21 1.10526 0.903563 0.161558
Q2FXF6   16 0.842105 -1.27278 0.943444
Q2FXM7   42 2.21053 3.07991 0.0107511
Q2G1A6   43 2.26316 3.07991 0.0107511
Q2G138   12 0.631579 -1.27278 0.943444
Q2FZR4   35 1.84211 0.903563 0.161558
Q2G162   15 0.789474 -1.27278 0.943444
Q2FYH2   14 0.736842 -1.27278 0.943444
Q2FX56   28 1.47368 0.903563 0.161558
Q2FY68   40 2.10526 3.07991 0.0107511
Q2G1K1   17 0.894737 -1.27278 0.943444
Q2G1A3   35 1.84211 0.903563 0.161558
Q2FZX4   42 2.21053 3.07991 0.0107511
Q2G1M5   34 1.78947 0.903563 0.161558
Q2FVA3   32 1.68421 0.903563 0.161558
Q2G2G4   33 1.73684 0.903563 0.161558
Q2G0U3   27 1.42105 0.903563 0.161558
Q2FXQ6   23 1.21053 0.903563 0.161558
Q2G0S2   42 2.21053 3.07991 0.0107511
Q2G168   21 1.10526 0.903563 0.161558
Q2FZB0   42 2.21053 3.07991 0.0107511
Q2G119   45 2.36842 3.07991 0.0107511
Q2FVJ7   37 1.94737 0.903563 0.161558
Q2FY30   39 2.05263 3.07991 0.0107511
Q2FXR3   44 2.31579 3.07991 0.0107511
Q2G1Z0   36 1.89474 0.903563 0.161558
Q2G0A9   33 1.73684 0.903563 0.161558
O33599   28 1.47368 0.903563 0.161558
Q2FZ55   36 1.89474 0.903563 0.161558
Q2FYS0   36 1.89474 0.903563 0.161558
Q2G248   35 1.84211 0.903563 0.161558
Q2G049   27 1.42105 0.903563 0.161558
Q2FVA5   32 1.68421 0.903563 0.161558
Q2FUX8   37 1.94737 0.903563 0.161558
Q2G123   36 1.89474 0.903563 0.161558
Q2FVH0   44 2.31579 3.07991 0.0107511
Q2FV01   11 0.578947 -1.27278 0.943444
Q2G2L2   48 2.52632 3.07991 0.0107511
Q2FYW3   39 2.05263 3.07991 0.0107511
Q2FZZ0   32 1.68421 0.903563 0.161558
Q2FVV8   38 2 3.07991 0.0107511
Q2G2W0   26 1.33333 0.903563 0.161558
Q2G041   28 1.4359 0.903563 0.161558
P0A0B9   49 2.51282 3.07991 0.0107511
Q2FYI6   34 1.74359 0.903563 0.161558
Q2G2S2   32 1.64103 0.903563 0.161558
Q2FVQ8   23 1.17949 0.903563 0.161558
Q2FVT2   50 2.5641 3.07991 0.0107511
Q2G1Z5   22 1.12821 0.903563 0.161558
Q2G2A4   27 1.38462 0.903563 0.161558
P60393   38 1.94872 0.903563 0.161558
Q2G0P6   32 1.64103 0.903563 0.161558
Q2FW04   23 1.17949 0.903563 0.161558
Q2FYY9   36 1.84615 0.903563 0.161558
Q2FWP2   24 1.23077 0.903563 0.161558
Q2FVW4   30 1.53846 0.903563 0.161558
Q2FY63   31 1.58974 0.903563 0.161558
Q2FZ68   34 1.74359 0.903563 0.161558
Q2G1E2   14 0.717949 -1.27278 0.943444
Q2G2T8   32 1.64103 0.903563 0.161558
Q2FY71   45 2.30769 3.07991 0.0107511
Q2FVI1   17 0.871795 -1.27278 0.943444
Q2G0W2   17 0.871795 -1.27278 0.943444
Q2G238   41 2.10256 3.07991 0.0107511
Q2FZR1   40 2.05128 3.07991 0.0107511
Q2FXN2   15 0.769231 -1.27278 0.943444
Q2FXH6   14 0.717949 -1.27278 0.943444
Q2FXM3   36 1.84615 0.903563 0.161558
Q2FZW3   33 1.69231 0.903563 0.161558
Q2FWM9   34 1.74359 0.903563 0.161558
Q2FUW9   11 0.564103 -1.27278 0.943444
Q2FW91   40 2.05128 3.07991 0.0107511
Q2G137   36 1.84615 0.903563 0.161558
Q2FVM0   35 1.79487 0.903563 0.161558
Q2G057   47 2.41026 3.07991 0.0107511
Q2FXP5   30 1.53846 0.903563 0.161558
Q2G1H2   16 0.820513 -1.27278 0.943444
Q2FX99   12 0.615385 -1.27278 0.943444
Q2G0J4   18 0.923077 -1.27278 0.943444
Q2FX74   19 0.974359 -1.27278 0.943444
Q2G1J9   24 1.23077 0.903563 0.161558
Q2G1F7   10 0.512821 -1.27278 0.943444
Q2G2R8   27 1.38462 0.903563 0.161558
Q2FW32   22 1.12821 0.903563 0.161558
Q2FXZ4   40 2.05128 3.07991 0.0107511
Q2FUT0   36 1.84615 0.903563 0.161558
Q2G084   39 2 3.07991 0.0107511
Q2G148   39 2 3.07991 0.0107511
Q2FYR0   34 1.74359 0.903563 0.161558
Q2FW86   35 1.79487 0.903563 0.161558
Q2FW01   28 1.4359 0.903563 0.161558
Q2FUX9   19 0.974359 -1.27278 0.943444
Q2G212   17 0.871795 -1.27278 0.943444
Q2FZ84   22 1.12821 0.903563 0.161558
Q2G0Y0   42 2.15385 3.07991 0.0107511
Q2FYU4   43 2.20513 3.07991 0.0107511
Q2G223   23 1.17949 0.903563 0.161558
Q2G136   39 2 3.07991 0.0107511
Q2G0G6   32 1.64103 0.903563 0.161558
Q2FWY6   34 1.74359 0.903563 0.161558
Q2FWZ2   36 1.84615 0.903563 0.161558
Q2G240   35 1.79487 0.903563 0.161558
O05154   31 1.58974 0.903563 0.161558
Q2FXP4   20 1.02564 0.903563 0.161558
Q2FVH5   42 2.15385 3.07991 0.0107511
Q2FYP0   38 1.9 0.903563 0.161558
Q2FUW5   27 1.35 0.903563 0.161558
Q2FX66   18 0.9 -1.27278 0.943444
Q2G1P4   13 0.65 -1.27278 0.943444
Q2FYI9   31 1.55 0.903563 0.161558
Q2G0I7   28 1.4 0.903563 0.161558
Q2FXQ9   34 1.7 0.903563 0.161558
Q2FXL0   39 1.95 0.903563 0.161558
Q2FYR7   42 2.1 3.07991 0.0107511
Q2G1W4   39 1.95 0.903563 0.161558
Q2G2C8   32 1.6 0.903563 0.161558
Q2G163   45 2.25 3.07991 0.0107511
Q2FWL9   13 0.65 -1.27278 0.943444
Q2FZH3   30 1.5 0.903563 0.161558
Q2FZR5   36 1.8 0.903563 0.161558
Q2G1W6   24 1.2 0.903563 0.161558
Q2FWA5   16 0.8 -1.27278 0.943444
Q2FX17   23 1.15 0.903563 0.161558
Q2FXY1   38 1.9 0.903563 0.161558
Q2G2W1   21 1.05 0.903563 0.161558
Q2FV06   13 0.65 -1.27278 0.943444
Q2FYW6   42 2.1 3.07991 0.0107511
Q2G281   29 1.45 0.903563 0.161558
Q2G227   40 2 3.07991 0.0107511
Q2FWZ5   31 1.55 0.903563 0.161558
Q2FZX0   36 1.8 0.903563 0.161558
Q2FV51   21 1.05 0.903563 0.161558
Q2G082   21 1.05 0.903563 0.161558
Q2FWX4   11 0.55 -1.27278 0.943444
Q2FZT1   38 1.9 0.903563 0.161558
Q2FYF3   29 1.45 0.903563 0.161558
Q2FXW9   24 1.2 0.903563 0.161558
O34090   38 1.9 0.903563 0.161558
Q2FVE1   17 0.85 -1.27278 0.943444
Q2FZL5   37 1.85 0.903563 0.161558
Q2G258   29 1.45 0.903563 0.161558
Q2FZW5   17 0.85 -1.27278 0.943444
Q2FW63   14 0.7 -1.27278 0.943444
Q2FXB4   30 1.5 0.903563 0.161558
Q2G1T5   12 0.6 -1.27278 0.943444
Q2G1J5   37 1.85 0.903563 0.161558
Q2G0V0   29 1.45 0.903563 0.161558
Q2G0M7   39 1.95 0.903563 0.161558
Q2G1I5   37 1.85 0.903563 0.161558
Q2G146   39 1.95 0.903563 0.161558
Q2G1P6   39 1.95 0.903563 0.161558
Q2G1W8   35 1.70732 0.903563 0.161558
Q2G035   36 1.7561 0.903563 0.161558
Q2G1I3   26 1.26829 0.903563 0.161558
Q2FWM2   40 1.95122 0.903563 0.161558
Q2FYJ3   36 1.7561 0.903563 0.161558
Q2G0L8   41 2 3.07991 0.0107511
Q2G164   37 1.80488 0.903563 0.161558
Q2FVT7   44 2.14634 3.07991 0.0107511
Q2G1R3   37 1.80488 0.903563 0.161558
Q2G1T6   41 2 3.07991 0.0107511
Q2FZN7   30 1.46341 0.903563 0.161558
Q2FY83   27 1.31707 0.903563 0.161558
Q2FZX9   46 2.2439 3.07991 0.0107511
Q2FYL5   40 1.95122 0.903563 0.161558
Q2G218   39 1.90244 0.903563 0.161558
Q2G0M5   37 1.80488 0.903563 0.161558
Q2FW78   13 0.634146 -1.27278 0.943444
P52078   39 1.90244 0.903563 0.161558
Q7X2S2   47 2.29268 3.07991 0.0107511
Q2FZG4   39 1.90244 0.903563 0.161558
Q2G0M4   31 1.5122 0.903563 0.161558
Q2FVA2   45 2.19512 3.07991 0.0107511
Q2G115   39 1.90244 0.903563 0.161558
Q2G0M8   40 1.95122 0.903563 0.161558
Q2G1U4   28 1.36585 0.903563 0.161558
Q2G1D0   30 1.46341 0.903563 0.161558
Q2G2S0   23 1.12195 0.903563 0.161558
Q2G2N5   20 0.97561 -1.27278 0.943444
Q2G222   28 1.36585 0.903563 0.161558
Q2G1C8   23 1.12195 0.903563 0.161558
Q2FV40   34 1.65854 0.903563 0.161558
Q2FXT1   27 1.31707 0.903563 0.161558
Q2FZZ2   35 1.70732 0.903563 0.161558
Q2FY01   35 1.70732 0.903563 0.161558
Q2FVJ8   41 2 3.07991 0.0107511
Q2FXK2   34 1.65854 0.903563 0.161558
Q2FUS7   31 1.5122 0.903563 0.161558
Q2FVP1   19 0.926829 -1.27278 0.943444
Q2FYN7   15 0.731707 -1.27278 0.943444
P69848   39 1.90244 0.903563 0.161558
Q2FWN8   38 1.85366 0.903563 0.161558
Q2FV62   31 1.5122 0.903563 0.161558
Q2FWW7   36 1.7561 0.903563 0.161558
Q2G1Y5   42 2.04878 3.07991 0.0107511
Q2FXA3   38 1.85366 0.903563 0.161558
Q2FYV3   35 1.70732 0.903563 0.161558
Q2G1H4   43 2.09756 3.07991 0.0107511
Q2G038   48 2.34146 3.07991 0.0107511
Q2G161   13 0.634146 -1.27278 0.943444
Q2FYV1   37 1.80488 0.903563 0.161558
Q2FZ09   39 1.90244 0.903563 0.161558
Q2FW90   29 1.41463 0.903563 0.161558
Q2G290   38 1.85366 0.903563 0.161558
P60611   42 2.04878 3.07991 0.0107511
Q2FV58   39 1.90244 0.903563 0.161558
Q2G0C6   28 1.36585 0.903563 0.161558
Q2G050   32 1.56098 0.903563 0.161558
Q2G0V2   37 1.80488 0.903563 0.161558
Q2FVQ4   19 0.926829 -1.27278 0.943444
Q2G094   28 1.33333 0.903563 0.161558
Q2FY59   38 1.80952 0.903563 0.161558
Q2FVX7   37 1.7619 0.903563 0.161558
Q2FVP4   21 1 0.903563 0.161558
Q2G185   19 0.904762 -1.27278 0.943444
Q2FXP8   11 0.52381 -1.27278 0.943444
Q2G275   32 1.52381 0.903563 0.161558
Q2G1D9   30 1.42857 0.903563 0.161558
Q2FXI3   35 1.66667 0.903563 0.161558
Q2FYM2   28 1.33333 0.903563 0.161558
P14738   14 0.666667 -1.27278 0.943444
Q2G2Q2   41 1.95238 0.903563 0.161558
Q2G0M9   37 1.7619 0.903563 0.161558
Q2FY67   34 1.61905 0.903563 0.161558
Q2FWX8   14 0.666667 -1.27278 0.943444
Q2FUT9   46 2.19048 3.07991 0.0107511
Q2FZS0   34 1.61905 0.903563 0.161558
Q2G2A8   34 1.61905 0.903563 0.161558
Q2FUY2   12 0.571429 -1.27278 0.943444
Q2FZL8   30 1.42857 0.903563 0.161558
Q2FW93   18 0.857143 -1.27278 0.943444
Q2G1L7   39 1.85714 0.903563 0.161558
Q2FW41   26 1.2381 0.903563 0.161558
Q2FZY6   26 1.2381 0.903563 0.161558
Q2G042   9 0.428571 -1.27278 0.943444
Q2FWK2   40 1.90476 0.903563 0.161558
Q2FYF4   38 1.80952 0.903563 0.161558
Q2FZP2   25 1.19048 0.903563 0.161558
Q2G1G7   34 1.61905 0.903563 0.161558
Q2G1H5   27 1.28571 0.903563 0.161558
Q2G2S7   25 1.19048 0.903563 0.161558
Q2FY53   36 1.71429 0.903563 0.161558
Q2G1N2   40 1.90476 0.903563 0.161558
Q2G2V2   33 1.57143 0.903563 0.161558
Q2G1H6   46 2.19048 3.07991 0.0107511
Q2FZA9   39 1.85714 0.903563 0.161558
Q2FXI5   37 1.7619 0.903563 0.161558
Q2G206   14 0.666667 -1.27278 0.943444
Q2FWN6   33 1.57143 0.903563 0.161558
Q2FUQ2   33 1.57143 0.903563 0.161558
Q2G1K3   29 1.38095 0.903563 0.161558
Q2FZ76   25 1.19048 0.903563 0.161558
Q2FY54   28 1.33333 0.903563 0.161558
Q2G289   33 1.57143 0.903563 0.161558
Q2FY14   37 1.7619 0.903563 0.161558
Q2FV77   28 1.33333 0.903563 0.161558
Q2G064   38 1.80952 0.903563 0.161558
Q2G033   32 1.52381 0.903563 0.161558
Q2G198   29 1.38095 0.903563 0.161558
Q2G0K4   21 1 0.903563 0.161558
Q2G0V3   50 2.38095 3.07991 0.0107511
Q2FWE2   35 1.62791 0.903563 0.161558
Q2G089   33 1.53488 0.903563 0.161558
Q2FZL3   30 1.39535 0.903563 0.161558
Q2G087   41 1.90698 0.903563 0.161558
Q2G0A7   15 0.697674 -1.27278 0.943444
Q2FVF9   41 1.90698 0.903563 0.161558
Q2G071   32 1.48837 0.903563 0.161558
Q2FUZ2   30 1.39535 0.903563 0.161558
Q2FY27   32 1.48837 0.903563 0.161558
Q2FXX4   27 1.25581 0.903563 0.161558
Q2G1E6   34 1.5814 0.903563 0.161558
Q2G1G5   21 0.976744 -1.27278 0.943444
Q2G2Q3   28 1.30233 0.903563 0.161558
Q2FZF0   21 0.976744 -1.27278 0.943444
Q2G2D2   30 1.39535 0.903563 0.161558
Q2FXT4   41 1.90698 0.903563 0.161558
Q2FZI8   36 1.67442 0.903563 0.161558
Q2FUS8   15 0.697674 -1.27278 0.943444
Q2FVR9   37 1.72093 0.903563 0.161558
Q2FXP2   36 1.67442 0.903563 0.161558
Q2FX94   23 1.06977 0.903563 0.161558
Q2G2A5   35 1.62791 0.903563 0.161558
Q2FZP7   36 1.67442 0.903563 0.161558
Q2G1R7   36 1.67442 0.903563 0.161558
Q2G015   13 0.604651 -1.27278 0.943444
Q2FZF4   40 1.86047 0.903563 0.161558
Q2G1E5   34 1.5814 0.903563 0.161558
Q2FWH9   18 0.837209 -1.27278 0.943444
Q2G069   34 1.5814 0.903563 0.161558
Q2FZK3   35 1.62791 0.903563 0.161558
Q2FZU5   44 2.04651 3.07991 0.0107511
Q2FYT4   29 1.34884 0.903563 0.161558
Q2FWK4   35 1.62791 0.903563 0.161558
Q2FY40   39 1.81395 0.903563 0.161558
Q2FWY4   12 0.55814 -1.27278 0.943444
Q2G156   17 0.790698 -1.27278 0.943444
Q2G045   26 1.2093 0.903563 0.161558
Q2FZS6   30 1.39535 0.903563 0.161558
Q2FYC7   27 1.25581 0.903563 0.161558
Q2FW73   38 1.76744 0.903563 0.161558
Q2G1H3   37 1.72093 0.903563 0.161558
Q2FXJ6   26 1.2093 0.903563 0.161558
Q2FUS2   11 0.5 -1.27278 0.943444
Q2G120   52 2.36364 3.07991 0.0107511
Q2G2T9   34 1.54545 0.903563 0.161558
Q2G1N9   16 0.727273 -1.27278 0.943444
Q2FXL9   42 1.90909 0.903563 0.161558
Q2G0W4   43 1.95455 0.903563 0.161558
Q2G0R6   33 1.5 0.903563 0.161558
Q2G1C4   39 1.77273 0.903563 0.161558
Q2FWY9   37 1.68182 0.903563 0.161558
Q2G1K4   40 1.81818 0.903563 0.161558
Q2FYK3   30 1.36364 0.903563 0.161558
Q2G1N4   37 1.68182 0.903563 0.161558
Q2G065   32 1.45455 0.903563 0.161558
Q2FX88   29 1.31818 0.903563 0.161558
Q2FVW9   35 1.59091 0.903563 0.161558
Q2G1E0   17 0.772727 -1.27278 0.943444
Q2G2P2   35 1.59091 0.903563 0.161558
Q2G0V5   12 0.545455 -1.27278 0.943444
Q2FWA2   39 1.77273 0.903563 0.161558
Q2FZU1   40 1.81818 0.903563 0.161558
Q2FX77   33 1.5 0.903563 0.161558
Q2FW75   33 1.5 0.903563 0.161558
Q2FUT5   34 1.54545 0.903563 0.161558
Q2G234   26 1.18182 0.903563 0.161558
Q2FZU6   42 1.90909 0.903563 0.161558
Q2G1Y2   18 0.818182 -1.27278 0.943444
Q2FXN7   16 0.727273 -1.27278 0.943444
Q2G2J3   15 0.681818 -1.27278 0.943444
Q2G0G1   43 1.95455 0.903563 0.161558
Q2FW62   49 2.22727 3.07991 0.0107511
Q2FUP7   34 1.54545 0.903563 0.161558
Q2G1J3   54 2.45455 3.07991 0.0107511
Q2FZ15   37 1.68182 0.903563 0.161558
Q2G1D3   26 1.18182 0.903563 0.161558
Q2G0K2   40 1.81818 0.903563 0.161558
Q2FWC1   38 1.72727 0.903563 0.161558
Q2FXM5   40 1.81818 0.903563 0.161558
Q2FY46   33 1.5 0.903563 0.161558
Q2G1K0   41 1.86364 0.903563 0.161558
Q2FXT6   40 1.81818 0.903563 0.161558
Q2FZM4   29 1.31818 0.903563 0.161558
Q2FXG1   27 1.22727 0.903563 0.161558
Q2FXL1   39 1.77273 0.903563 0.161558
Q2FWX5   30 1.36364 0.903563 0.161558
# cudaSaTabsearch LTYPE = T LORDER = F LSOLN = F
# QUERY ID = PF19222 
# DBFILE = ./tableaux.ascii.DB                                                             
Q2G1I1   30 1.33333 0.903563  0.161558
Q2G1K2   42 1.86667 0.903563  0.161558
Q2FUU5   39 1.73333 0.903563  0.161558
Q2FXB6   40 1.77778 0.903563  0.161558
Q2FZU2   23 1.02222 0.903563  0.161558
Q2FZK0   22 0.977778 -1.27278  0.943444
Q2FY33   35 1.55556 0.903563  0.161558
Q2G098   38 1.68889 0.903563  0.161558
Q2FZ46   38 1.68889 0.903563  0.161558
Q2FZQ5   25 1.11111 0.903563  0.161558
Q2FXU8   27 1.2 0.903563  0.161558
Q9EZ08   33 1.46667 0.903563  0.161558
Q2G1B9   38 1.68889 0.903563  0.161558
Q2FZ73   40 1.77778 0.903563  0.161558
Q2FY35   37 1.64444 0.903563  0.161558
Q2FZ16   41 1.82222 0.903563  0.161558
Q2FYR2   33 1.46667 0.903563  0.161558
Q2FWY3   15 0.666667 -1.27278  0.943444
Q2G2F5   39 1.73333 0.903563  0.161558
Q2G032   35 1.55556 0.903563  0.161558
Q2FZ10   28 1.24444 0.903563  0.161558
Q2G255   38 1.68889 0.903563  0.161558
Q2G0X6   32 1.42222 0.903563  0.161558
Q2FYH0   40 1.77778 0.903563  0.161558
Q2FXJ9   34 1.51111 0.903563  0.161558
Q2FZT4   33 1.46667 0.903563  0.161558
Q2FVE6   36 1.6 0.903563  0.161558
Q2FYD3   14 0.622222 -1.27278  0.943444
Q2FXT5   28 1.24444 0.903563  0.161558
Q2FY60   34 1.51111 0.903563  0.161558
Q2G2D7   35 1.55556 0.903563  0.161558
Q2FX16   35 1.55556 0.903563  0.161558
Q2FZ34   30 1.33333 0.903563  0.161558
Q2G1S4   38 1.68889 0.903563  0.161558
Q2G147   31 1.37778 0.903563  0.161558
Q2G1J7   45 2 3.07991  0.0107511
Q2G2A7   36 1.6 0.903563  0.161558
Q2G2M6   32 1.42222 0.903563  0.161558
Q2FV30   38 1.68889 0.903563  0.161558
Q2FVL5   30 1.33333 0.903563  0.161558
Q2FXY0   35 1.55556 0.903563  0.161558
Q2FZL1   40 1.77778 0.903563  0.161558
Q2FW45   35 1.55556 0.903563  0.161558
Q2FZU0   34 1.47826 0.903563  0.161558
Q2FWZ0   29 1.26087 0.903563  0.161558
Q2G2H5   29 1.26087 0.903563  0.161558
Q2FYG9   27 1.17391 0.903563  0.161558
Q2G2X6   28 1.21739 0.903563  0.161558
Q2G155   39 1.69565 0.903563  0.161558
Q2FXY9   31 1.34783 0.903563  0.161558
Q2FZ37   32 1.3913 0.903563  0.161558
Q2FVI7   34 1.47826 0.903563  0.161558
Q2FYS1   32 1.3913 0.903563  0.161558
Q2FXL5   29 1.26087 0.903563  0.161558
Q2G1J4   31 1.34783 0.903563  0.161558
Q2FWZ3   31 1.34783 0.903563  0.161558
Q2G2P7   35 1.52174 0.903563  0.161558
Q2FVH3   36 1.56522 0.903563  0.161558
Q2FZ31   36 1.56522 0.903563  0.161558
Q2G283   42 1.82609 0.903563  0.161558
Q2FZ66   36 1.56522 0.903563  0.161558
Q2FWY7   12 0.521739 -1.27278  0.943444
Q2G1F9   30 1.30435 0.903563  0.161558
Q2FZJ4   37 1.6087 0.903563  0.161558
Q2FZQ1   19 0.826087 -1.27278  0.943444
Q2FY80   16 0.695652 -1.27278  0.943444
Q2G2D4   27 1.17391 0.903563  0.161558
Q2FYP1   33 1.43478 0.903563  0.161558
Q2FYF9   21 0.913043 -1.27278  0.943444
Q2G0B3   28 1.21739 0.903563  0.161558
Q2FUT8   33 1.43478 0.903563  0.161558
Q2FYR1   32 1.3913 0.903563  0.161558
Q2FYL3   34 1.47826 0.903563  0.161558
Q2FVG4   16 0.695652 -1.27278  0.943444
Q2FVP8   29 1.26087 0.903563  0.161558
Q2FZ28   28 1.19149 0.903563  0.161558
Q2G1F0   36 1.53191 0.903563  0.161558
P95689   28 1.19149 0.903563  0.161558
Q2FYH6   28 1.19149 0.903563  0.161558
Q2FXD1   23 0.978723 -1.27278  0.943444
Q2G0X5   27 1.14894 0.903563  0.161558
Q2FXN8   13 0.553191 -1.27278  0.943444
Q2G0N0   36 1.53191 0.903563  0.161558
Q2G268   31 1.31915 0.903563  0.161558
Q2FV61   38 1.61702 0.903563  0.161558
Q2FXL7   32 1.3617 0.903563  0.161558
Q2FUR5   23 0.978723 -1.27278  0.943444
Q2FXV6   37 1.57447 0.903563  0.161558
Q2G2C5   42 1.78723 0.903563  0.161558
Q2FVJ6   47 2 3.07991  0.0107511
Q2G1Y4   38 1.61702 0.903563  0.161558
Q2FVI0   14 0.595745 -1.27278  0.943444
Q2FXJ8   21 0.893617 -1.27278  0.943444
Q2FZU7   42 1.78723 0.903563  0.161558
Q2G2X4   33 1.40426 0.903563  0.161558
Q2FZA8   26 1.10638 0.903563  0.161558
Q2FW96   30 1.2766 0.903563  0.161558
Q2FYV4   38 1.61702 0.903563  0.161558
O07325   28 1.19149 0.903563  0.161558
Q2G1C1   28 1.19149 0.903563  0.161558
Q2FZR9   34 1.44681 0.903563  0.161558
Q2FVW3   32 1.3617 0.903563  0.161558
Q2G124   30 1.2766 0.903563  0.161558
P0C0V7   38 1.61702 0.903563  0.161558
Q2FX52   26 1.08333 0.903563  0.161558
Q2G2C7   46 1.91667 0.903563  0.161558
Q2G2D5   40 1.66667 0.903563  0.161558
Q2FXQ7   38 1.58333 0.903563  0.161558
Q2FZW0   33 1.375 0.903563  0.161558
Q2FVG3   37 1.54167 0.903563  0.161558
Q2FXR4   37 1.54167 0.903563  0.161558
Q2FZ67   42 1.75 0.903563  0.161558
Q2G243   29 1.20833 0.903563  0.161558
Q2FV76   33 1.375 0.903563  0.161558
Q2FVZ4   39 1.625 0.903563  0.161558
Q2FWC5   37 1.54167 0.903563  0.161558
Q2FZY3   26 1.08333 0.903563  0.161558
Q2FWH5   33 1.375 0.903563  0.161558
Q2G241   36 1.5 0.903563  0.161558
Q2FV35   26 1.08333 0.903563  0.161558
Q2G0T5   25 1.04167 0.903563  0.161558
Q2G1A9   46 1.91667 0.903563  0.161558
Q2FYU7   28 1.16667 0.903563  0.161558
Q2G2E0   16 0.666667 -1.27278  0.943444
Q2FVT6   38 1.58333 0.903563  0.161558
Q2G0D7   23 0.958333 -1.27278  0.943444
Q2G1M6   34 1.41667 0.903563  0.161558
Q2G0A6   31 1.29167 0.903563  0.161558
Q2FUY6   33 1.375 0.903563  0.161558
Q2FYJ2   34 1.41667 0.903563  0.161558
Q2G2E5   27 1.10204 0.903563  0.161558
Q2G2P5   31 1.26531 0.903563  0.161558
Q2G1R6   32 1.30612 0.903563  0.161558
Q2FYF0   34 1.38776 0.903563  0.161558
Q2FVH8   29 1.18367 0.903563  0.161558
Q2FUU3   34 1.38776 0.903563  0.161558
Q2FVG8   33 1.34694 0.903563  0.161558
Q9ZAH5   38 1.55102 0.903563  0.161558
Q2G2U0   35 1.42857 0.903563  0.161558
Q2FYR4   42 1.71429 0.903563  0.161558
Q2G256   33 1.34694 0.903563  0.161558
Q2FVY0   34 1.38776 0.903563  0.161558
Q2G0Q2   41 1.67347 0.903563  0.161558
Q2G0R2   31 1.26531 0.903563  0.161558
Q2G0Q3   26 1.06122 0.903563  0.161558
Q2FWZ9   38 1.55102 0.903563  0.161558
Q53705   24 0.979592 -1.27278  0.943444
Q2G2U3   29 1.18367 0.903563  0.161558
Q2FYY6   29 1.18367 0.903563  0.161558
Q2FWL3   27 1.10204 0.903563  0.161558
Q2FY50   28 1.14286 0.903563  0.161558
Q2FXN4   45 1.83673 0.903563  0.161558
Q2G179   23 0.938776 -1.27278  0.943444
Q2G1L6   30 1.22449 0.903563  0.161558
Q2FXU4   35 1.42857 0.903563  0.161558
Q2G1E9   31 1.26531 0.903563  0.161558
Q2G232   32 1.30612 0.903563  0.161558
Q2FXH9   35 1.42857 0.903563  0.161558
Q2G0X3   17 0.693878 -1.27278  0.943444
Q2FXD0   34 1.38776 0.903563  0.161558
Q2G0G3   24 0.979592 -1.27278  0.943444
Q2FWW3   46 1.87755 0.903563  0.161558
Q2FYG0   37 1.48 0.903563  0.161558
Q2FZS9   27 1.08 0.903563  0.161558
Q2FYS2   35 1.4 0.903563  0.161558
Q2G2U4   14 0.56 -1.27278  0.943444
Q2FWJ9   40 1.6 0.903563  0.161558
Q2FWF0   40 1.6 0.903563  0.161558
Q2FXR9   38 1.52 0.903563  0.161558
Q2FZV7   31 1.24 0.903563  0.161558
Q2G1W0   36 1.44 0.903563  0.161558
Q2G2I0   34 1.36 0.903563  0.161558
Q2G153   46 1.84 0.903563  0.161558
Q2FWD7   40 1.6 0.903563  0.161558
Q2FY15   39 1.56 0.903563  0.161558
Q2FV54   30 1.2 0.903563  0.161558
Q2FZ74   34 1.36 0.903563  0.161558
Q2FYV5   36 1.44 0.903563  0.161558
Q2G2I1   23 0.92 -1.27278  0.943444
Q2FXZ6   37 1.48 0.903563  0.161558
Q2G0U0   24 0.96 -1.27278  0.943444
Q2G0Y6   36 1.44 0.903563  0.161558
Q2FXJ0   37 1.48 0.903563  0.161558
Q2FY43   38 1.4902 0.903563  0.161558
Q2FWM1   19 0.745098 -1.27278  0.943444
Q2FVJ1   27 1.05882 0.903563  0.161558
Q2G0K3   30 1.17647 0.903563  0.161558
Q2FY66   37 1.45098 0.903563  0.161558
Q2FW99   26 1.01961 0.903563  0.161558
Q2FV10   32 1.2549 0.903563  0.161558
Q2FXJ5   33 1.29412 0.903563  0.161558
Q2FX69   12 0.470588 -1.27278  0.943444
Q2G0B2   30 1.17647 0.903563  0.161558
Q2FX14   36 1.41176 0.903563  0.161558
Q2FYD8   27 1.05882 0.903563  0.161558
Q2FWE5   37 1.45098 0.903563  0.161558
Q2G2A3   25 0.980392 -1.27278  0.943444
Q2FZH8   39 1.52941 0.903563  0.161558
Q2FX51   30 1.17647 0.903563  0.161558
Q2FWE8   44 1.72549 0.903563  0.161558
Q2G088   35 1.37255 0.903563  0.161558
Q2G028   41 1.57692 0.903563  0.161558
Q2G1S3   35 1.34615 0.903563  0.161558
Q2FYN4   34 1.30769 0.903563  0.161558
Q2FX86   33 1.26923 0.903563  0.161558
Q2G2S8   25 0.961538 -1.27278  0.943444
Q2FUW8   30 1.15385 0.903563  0.161558
Q2FWD4   28 1.07692 0.903563  0.161558
Q2FVH6   29 1.11538 0.903563  0.161558
Q2G029   37 1.42308 0.903563  0.161558
Q2G1R5   30 1.15385 0.903563  0.161558
Q2FX65   8 0.307692 -1.27278  0.943444
Q2FZV6   36 1.38462 0.903563  0.161558
Q2G1P1   40 1.53846 0.903563  0.161558
Q2FVU4   22 0.846154 -1.27278  0.943444
Q2FVT5   37 1.42308 0.903563  0.161558
Q2G2H4   29 1.11538 0.903563  0.161558
Q2FZ58   26 1 0.903563  0.161558
Q2FVJ2   29 1.11538 0.903563  0.161558
Q2FXW5   39 1.5 0.903563  0.161558
Q2FWK1   30 1.15385 0.903563  0.161558
Q2G031   38 1.46154 0.903563  0.161558
Q2G0U1   33 1.26923 0.903563  0.161558
Q2FW46   32 1.23077 0.903563  0.161558
Q2FZY5   42 1.61538 0.903563  0.161558
Q2FZI5   39 1.4717 0.903563  0.161558
Q2FYR9   38 1.43396 0.903563  0.161558
Q2FZ92   39 1.4717 0.903563  0.161558
Q2G1D5   34 1.28302 0.903563  0.161558
Q2FXM2   27 1.01887 0.903563  0.161558
Q2FVM2   32 1.20755 0.903563  0.161558
Q2FZN2   28 1.0566 0.903563  0.161558
Q2G1U8   28 1.0566 0.903563  0.161558
Q2FVS7   29 1.09434 0.903563  0.161558
Q2FWB5   31 1.16981 0.903563  0.161558
Q2FXX1   33 1.24528 0.903563  0.161558
Q2G2J9   35 1.32075 0.903563  0.161558
Q2G0Y7   37 1.39623 0.903563  0.161558
Q2FW81   36 1.35849 0.903563  0.161558
Q2FWK3   31 1.16981 0.903563  0.161558
Q2FY34   32 1.20755 0.903563  0.161558
Q2FXF8   31 1.16981 0.903563  0.161558
Q2FXI9   26 0.981132 -1.27278  0.943444
Q05615   29 1.07407 0.903563  0.161558
Q2FUW4   38 1.40741 0.903563  0.161558
Q2FVF4   42 1.55556 0.903563  0.161558
Q2FWI3   28 1.03704 0.903563  0.161558
Q2FWG8   31 1.14815 0.903563  0.161558
Q2G0R0   25 0.925926 -1.27278  0.943444
Q2G0I4   29 1.07407 0.903563  0.161558
Q2FV67   37 1.37037 0.903563  0.161558
Q2G091   27 1 0.903563  0.161558
Q2G1U1   23 0.851852 -1.27278  0.943444
Q2FUX7   31 1.14815 0.903563  0.161558
Q2FY51   28 1.03704 0.903563  0.161558
Q2FYP2   33 1.22222 0.903563  0.161558
Q2G0F8   29 1.07407 0.903563  0.161558
Q2FXH5   31 1.14815 0.903563  0.161558
Q2G193   31 1.14815 0.903563  0.161558
Q2FWD6   36 1.33333 0.903563  0.161558
Q2FZ98   38 1.38182 0.903563  0.161558
Q2FYQ2   21 0.763636 -1.27278  0.943444
Q2FWL5   31 1.12727 0.903563  0.161558
Q2FV16   32 1.16364 0.903563  0.161558
Q2FWX9   29 1.05455 0.903563  0.161558
Q2G1J0   32 1.16364 0.903563  0.161558
Q2G235   30 1.09091 0.903563  0.161558
Q2FXK1   31 1.12727 0.903563  0.161558
Q2FWF4   27 0.981818 -1.27278  0.943444
Q2FZC8   33 1.2 0.903563  0.161558
Q2FZQ4   38 1.38182 0.903563  0.161558
O52582   26 0.945455 -1.27278  0.943444
Q2FZI6   26 0.945455 -1.27278  0.943444
Q2FUW7   33 1.2 0.903563  0.161558
Q2G2M9   26 0.945455 -1.27278  0.943444
Q2FZD0   27 0.981818 -1.27278  0.943444
Q2FWK7   35 1.27273 0.903563  0.161558
Q2FWU4   13 0.472727 -1.27278  0.943444
Q2FUX4   26 0.945455 -1.27278  0.943444
Q2G2V3   35 1.27273 0.903563  0.161558
O05204   31 1.12727 0.903563  0.161558
Q2FYC2   41 1.46429 0.903563  0.161558
Q2FZP6   33 1.17857 0.903563  0.161558
Q2G0L2   33 1.17857 0.903563  0.161558
Q2FZV1   19 0.678571 -1.27278  0.943444
Q2FVQ5   31 1.10714 0.903563  0.161558
Q2FZW6   35 1.25 0.903563  0.161558
Q2FZI3   31 1.10714 0.903563  0.161558
Q2G219   25 0.892857 -1.27278  0.943444
Q2FZR2   28 1 0.903563  0.161558
Q2FXZ2   37 1.32143 0.903563  0.161558
Q2FYC6   29 1.03571 0.903563  0.161558
Q2FYZ5   32 1.12281 0.903563  0.161558
Q2FWN4   28 0.982456 -1.27278  0.943444
Q2G221   21 0.736842 -1.27278  0.943444
Q2FZX5   33 1.15789 0.903563  0.161558
Q2FUW3   38 1.33333 0.903563  0.161558
Q2G2H3   31 1.08772 0.903563  0.161558
Q2FY08   30 1.05263 0.903563  0.161558
Q2FXU5   23 0.807018 -1.27278  0.943444
Q2G1F8   38 1.33333 0.903563  0.161558
Q2FYW4   28 0.982456 -1.27278  0.943444
Q2G142   25 0.877193 -1.27278  0.943444
Q2G1U3   26 0.912281 -1.27278  0.943444
Q2FZ18   28 0.982456 -1.27278  0.943444
Q2FV24   34 1.19298 0.903563  0.161558
Q2G1C2   29 1.01754 0.903563  0.161558
Q2FYZ4   29 1.01754 0.903563  0.161558
Q2FWT4   31 1.08772 0.903563  0.161558
Q2FUX1   32 1.12281 0.903563  0.161558
Q2FZG9   31 1.06897 0.903563  0.161558
Q2FVC1   33 1.13793 0.903563  0.161558
Q2FYT3   24 0.827586 -1.27278  0.943444
Q2FY82   34 1.17241 0.903563  0.161558
Q2FV02   29 1 0.903563  0.161558
Q2FXJ2   24 0.827586 -1.27278  0.943444
Q2FZ02   33 1.13793 0.903563  0.161558
Q2G0L3   34 1.17241 0.903563  0.161558
Q2FZH5   35 1.2069 0.903563  0.161558
Q2FWH4   43 1.48276 0.903563  0.161558
Q2FW49   34 1.17241 0.903563  0.161558
Q93T05   25 0.862069 -1.27278  0.943444
Q2FX73   23 0.793103 -1.27278  0.943444
Q2G239   24 0.813559 -1.27278  0.943444
Q2G121   34 1.15254 0.903563  0.161558
Q2FY11   27 0.915254 -1.27278  0.943444
Q2FV11   33 1.11864 0.903563  0.161558
Q2FZ05   34 1.15254 0.903563  0.161558
Q2G253   33 1.11864 0.903563  0.161558
Q2FW98   30 1.01695 0.903563  0.161558
Q2G205   34 1.15254 0.903563  0.161558
Q2FVE7   29 0.983051 -1.27278  0.943444
Q2FYD0   24 0.813559 -1.27278  0.943444
Q2FZ19   32 1.08475 0.903563  0.161558
Q2G1C7   37 1.25424 0.903563  0.161558
Q2FV60   32 1.08475 0.903563  0.161558
Q2FY64   32 1.08475 0.903563  0.161558
Q2FZI9   28 0.949153 -1.27278  0.943444
Q2FV57   34 1.13333 0.903563  0.161558
Q2FXA5   41 1.36667 0.903563  0.161558
Q2G2U8   18 0.6 -1.27278  0.943444
Q2FZP0   33 1.1 0.903563  0.161558
Q2FZL7   31 1.03333 0.903563  0.161558
Q2FZR3   28 0.933333 -1.27278  0.943444
Q2FWA0   33 1.1 0.903563  0.161558
Q2G090   32 1.06667 0.903563  0.161558
Q2G1H0   36 1.18033 0.903563  0.161558
Q2FZP4   34 1.11475 0.903563  0.161558
Q2FUX0   23 0.754098 -1.27278  0.943444
Q2FV86   31 1.01639 0.903563  0.161558
Q2FV14   37 1.21311 0.903563  0.161558
Q2FUT2   28 0.918033 -1.27278  0.943444
Q2FZ64   24 0.786885 -1.27278  0.943444
Q2FUW1   18 0.580645 -1.27278  0.943444
Q2FWI0   27 0.870968 -1.27278  0.943444
Q2G2K5   33 1.06452 0.903563  0.161558
Q2FWK6   32 1.03226 0.903563  0.161558
Q2G0T9   30 0.967742 -1.27278  0.943444
Q2G078   37 1.19355 0.903563  0.161558
Q2G1P3   30 0.967742 -1.27278  0.943444
Q2G274   32 1.01587 0.903563  0.161558
Q2FZD4   27 0.857143 -1.27278  0.943444
Q2FYS5   34 1.07937 0.903563  0.161558
Q2G1K5   37 1.1746 0.903563  0.161558
Q2G1L5   29 0.920635 -1.27278  0.943444
Q2G1M9   28 0.888889 -1.27278  0.943444
Q2FX67   25 0.793651 -1.27278  0.943444
Q2FZ32   25 0.793651 -1.27278  0.943444
Q2FWH7   24 0.761905 -1.27278  0.943444
Q2FXT8   27 0.84375 -1.27278  0.943444
Q2FUQ3   38 1.1875 0.903563  0.161558
Q2G1Y6   31 0.96875 -1.27278  0.943444
Q2FX68   19 0.59375 -1.27278  0.943444
Q2FWD1   33 1.03125 0.903563  0.161558
Q2FUZ8   33 1.03125 0.903563  0.161558
Q2G1F5   33 1.03125 0.903563  0.161558
Q2G2T6   23 0.71875 -1.27278  0.943444
Q2FYD2   22 0.6875 -1.27278  0.943444
Q2FYA1   28 0.875 -1.27278  0.943444
Q2FY21   28 0.875 -1.27278  0.943444
Q2FZD3   20 0.625 -1.27278  0.943444
Q2G1Z4   25 0.78125 -1.27278  0.943444
Q2G0S3   33 1.01538 0.903563  0.161558
Q2FVQ3   31 0.953846 -1.27278  0.943444
Q2G2J4   28 0.861538 -1.27278  0.943444
Q2G2B8   24 0.738462 -1.27278  0.943444
Q2G0L5   15 0.461538 -1.27278  0.943444
Q2FW72   27 0.830769 -1.27278  0.943444
Q2FYT8   33 1.01538 0.903563  0.161558
Q2FXM9   35 1.07692 0.903563  0.161558
Q2G1Y0   31 0.953846 -1.27278  0.943444
Q2G2D0   30 0.923077 -1.27278  0.943444
Q2G2M2   25 0.769231 -1.27278  0.943444
Q2G1B7   29 0.892308 -1.27278  0.943444
Q2G1B8   34 1.04615 0.903563  0.161558
Q2G0M6   34 1.04615 0.903563  0.161558
Q2G1D8   35 1.06061 0.903563  0.161558
Q2FV70   25 0.757576 -1.27278  0.943444
Q2FV72   32 0.969697 -1.27278  0.943444
Q2FVB2   32 0.969697 -1.27278  0.943444
Q2G122   41 1.24242 0.903563  0.161558
Q2G1W2   30 0.895522 -1.27278  0.943444
Q2FWW1   18 0.537313 -1.27278  0.943444
Q2G1F4   28 0.835821 -1.27278  0.943444
Q2G093   36 1.07463 0.903563  0.161558
Q2FXY7   28 0.835821 -1.27278  0.943444
Q2G1C6   33 0.985075 -1.27278  0.943444
Q2FZ20   24 0.716418 -1.27278  0.943444
O50581   29 0.852941 -1.27278  0.943444
Q2G1N1   28 0.823529 -1.27278  0.943444
Q2G188   23 0.666667 -1.27278  0.943444
Q2G296   43 1.24638 0.903563  0.161558
Q2G2E9   32 0.927536 -1.27278  0.943444
Q2G294   33 0.956522 -1.27278  0.943444
Q2FWJ5   27 0.782609 -1.27278  0.943444
Q2FW03   27 0.771429 -1.27278  0.943444
Q2G0N1   34 0.971429 -1.27278  0.943444
Q2FZJ0   31 0.885714 -1.27278  0.943444
Q2FYZ9   31 0.885714 -1.27278  0.943444
Q2FV74   30 0.857143 -1.27278  0.943444
Q2FXP7   24 0.685714 -1.27278  0.943444
Q2FXU1   22 0.628571 -1.27278  0.943444
Q2G1M8   27 0.771429 -1.27278  0.943444
Q2FXY4   26 0.742857 -1.27278  0.943444
Q2FZ94   31 0.873239 -1.27278  0.943444
Q2FYI0   28 0.777778 -1.27278  0.943444
Q2FXT9   26 0.722222 -1.27278  0.943444
Q2G0D2   29 0.794521 -1.27278  0.943444
Q2FYB7   23 0.630137 -1.27278  0.943444
Q2FVN8   30 0.821918 -1.27278  0.943444
Q2FZ49   21 0.575342 -1.27278  0.943444
Q2FUW6   37 1.0137 0.903563  0.161558
Q2G1P7   28 0.767123 -1.27278  0.943444
Q2FW70   33 0.891892 -1.27278  0.943444
Q2G0W1   30 0.810811 -1.27278  0.943444
Q2G024   22 0.594595 -1.27278  0.943444
Q2G1G8   24 0.648649 -1.27278  0.943444
Q2G1R9   31 0.837838 -1.27278  0.943444
O06446   30 0.810811 -1.27278  0.943444
Q2G1C9   31 0.837838 -1.27278  0.943444
Q2FXV8   28 0.746667 -1.27278  0.943444
Q2G0P5   26 0.693333 -1.27278  0.943444
Q2FV64   25 0.657895 -1.27278  0.943444
Q2FV87   25 0.649351 -1.27278  0.943444
Q2G1K9   27 0.692308 -1.27278  0.943444
Q2G266   30 0.769231 -1.27278  0.943444
Q59801   24 0.607595 -1.27278  0.943444
Q2FXH2   26 0.658228 -1.27278  0.943444
Q53727   32 0.8 -1.27278  0.943444
Q2G2Q0   22 0.55 -1.27278  0.943444
Q2FZD8   23 0.567901 -1.27278  0.943444
Q2FYS4   22 0.54321 -1.27278  0.943444
Q2G1G2   31 0.765432 -1.27278  0.943444
Q2FXV9   19 0.463415 -1.27278  0.943444
Q2G0L4   12 0.292683 -1.27278  0.943444
Q2FXR8   25 0.609756 -1.27278  0.943444
Q2FYJ0   25 0.609756 -1.27278  0.943444
Q2FZS8   27 0.650602 -1.27278  0.943444
Q2FXN9   25 0.588235 -1.27278  0.943444
Q2FYM1   33 0.776471 -1.27278  0.943444
Q2FVZ5   23 0.541176 -1.27278  0.943444
Q2FVL8   23 0.534884 -1.27278  0.943444
Q2FZ40   29 0.674419 -1.27278  0.943444
Q2FYH5   27 0.62069 -1.27278  0.943444
Q2FXB3   23 0.516854 -1.27278  0.943444
Q2FYS9   30 0.659341 -1.27278  0.943444
Q2G1Q4   26 0.571429 -1.27278  0.943444
Q2FVC3   28 0.615385 -1.27278  0.943444
Q2G046   24 0.521739 -1.27278  0.943444
Q2FWU3   15 0.326087 -1.27278  0.943444
Q2FZ72   28 0.608696 -1.27278  0.943444
Q2FZ82   23 0.5 -1.27278  0.943444
Q9F1K0   23 0.484211 -1.27278  0.943444
Q2FVV9   29 0.585859 -1.27278  0.943444
Q2FZT6   29 0.58 -1.27278  0.943444
Q2FWU5   18 0.36 -1.27278  0.943444
Q2FYC8   16 0.316832 -1.27278  0.943444
Q2FZK7   19 0.368932 -1.27278  0.943444
Q2G2C1   29 0.563107 -1.27278  0.943444
Q2FZT5   26 0.490566 -1.27278  0.943444
Q2G0R8   22 0.411215 -1.27278  0.943444
Q2FW95   17 0.317757 -1.27278  0.943444
Q2G0N5   20 0.36036 -1.27278  0.943444
P47768   20 0.353982 -1.27278  0.943444
Q2FXH4   16 0.280702 -1.27278  0.943444
Q2FVM1   28 0.491228 -1.27278  0.943444
```
