## Supplementary Data 3 for "Mining folded proteomes in the era of accurate structure prediction": PF19239.output

```
# cudaSaTabsearch LTYPE = T LORDER = F LSOLN = F
# QUERY ID = PF19239 
# DBFILE = ./tableaux.ascii.DB                                                             
Q2G0V6   0 0 -1.27278 0.943444
Q2G075   0 0 -1.27278 0.943444
Q2G083   0 0 -1.27278 0.943444
Q2FZN3   0 0 -1.27278 0.943444
Q2FY90   0 0 -1.27278 0.943444
Q2FX91   0 0 -1.27278 0.943444
Q2FX54   0 0 -1.27278 0.943444
Q2FYQ4   0 0 -1.27278 0.943444
Q2G284   0 0 -1.27278 0.943444
Q2G0S4   0 0 -1.27278 0.943444
Q2FWM3   0 0 -1.27278 0.943444
Q2FX81   0 0 -1.27278 0.943444
Q2FXC6   0 0 -1.27278 0.943444
Q2FWJ7   0 0 -1.27278 0.943444
Q2FYJ9   0 0 -1.27278 0.943444
Q2G2E6   0 0 -1.27278 0.943444
Q2FWV0   0 0 -1.27278 0.943444
Q2FZC3   0 0 -1.27278 0.943444
Q2FVH9   0 0 -1.27278 0.943444
Q2FXQ5   0 0 -1.27278 0.943444
Q2FZU4   0 0 -1.27278 0.943444
Q2FYF8   0 0 -1.27278 0.943444
Q2FUR4   0 0 -1.27278 0.943444
Q2FYI2   0 0 -1.27278 0.943444
Q2FYY2   0 0 -1.27278 0.943444
Q2FW58   0 0 -1.27278 0.943444
P0C7Z3   0 0 -1.27278 0.943444
Q2G0T2   0 0 -1.27278 0.943444
Q2G1G9   0 0 -1.27278 0.943444
Q2FVJ0   0 0 -1.27278 0.943444
Q2FZ80   0 0 -1.27278 0.943444
Q2G1R4   0 0 -1.27278 0.943444
Q2FW02   0 0 -1.27278 0.943444
Q2G1X3   0 0 -1.27278 0.943444
Q2FWW4   0 0 -1.27278 0.943444
Q2FZE1   0 0 -1.27278 0.943444
Q2FY31   0 0 -1.27278 0.943444
Q2G018   0 0 -1.27278 0.943444
Q2FZI0   0 0 -1.27278 0.943444
Q2FUZ7   0 0 -1.27278 0.943444
Q2G250   0 0 -1.27278 0.943444
Q2FWU8   0 0 -1.27278 0.943444
Q2FYX5   0 0 -1.27278 0.943444
Q2FZY2   0 0 -1.27278 0.943444
Q2FZX8   0 0 -1.27278 0.943444
Q2FUY8   0 0 -1.27278 0.943444
Q2FV73   0 0 -1.27278 0.943444
Q2G0C5   0 0 -1.27278 0.943444
Q2FZ52   0 0 -1.27278 0.943444
Q2FVK6   0 0 -1.27278 0.943444
Q2G0Z3   0 0 -1.27278 0.943444
Q2FZJ8   0 0 -1.27278 0.943444
Q2FY57   0 0 -1.27278 0.943444
Q2G0W3   0 0 -1.27278 0.943444
Q2G0I2   0 0 -1.27278 0.943444
Q2FYX1   0 0 -1.27278 0.943444
Q2G0H2   0 0 -1.27278 0.943444
Q2FWJ8   0 0 -1.27278 0.943444
Q2FWZ7   0 0 -1.27278 0.943444
Q2FV04   0 0 -1.27278 0.943444
Q2G0H6   0 0 -1.27278 0.943444
Q2G291   0 0 -1.27278 0.943444
Q2G1A7   0 0 -1.27278 0.943444
Q2FVS8   0 0 -1.27278 0.943444
Q2FZ26   0 0 -1.27278 0.943444
Q2FXJ3   0 0 -1.27278 0.943444
Q2G231   0 0 -1.27278 0.943444
Q2G2N0   0 0 -1.27278 0.943444
Q2G2I2   0 0 -1.27278 0.943444
Q2FYU3   0 0 -1.27278 0.943444
Q2FWY5   0 0 -1.27278 0.943444
Q2G2E3   0 0 -1.27278 0.943444
Q2FV09   0 0 -1.27278 0.943444
Q2FX72   0 0 -1.27278 0.943444
Q2FWA3   0 0 -1.27278 0.943444
Q2FWF2   0 0 -1.27278 0.943444
Q2G0E4   0 0 -1.27278 0.943444
Q2G251   0 0 -1.27278 0.943444
P0C818   0 0 -1.27278 0.943444
Q2FXQ2   0 0 -1.27278 0.943444
Q2FXD4   0 0 -1.27278 0.943444
Q2G014   0 0 -1.27278 0.943444
Q2FWI9   0 0 -1.27278 0.943444
Q2FX79   0 0 -1.27278 0.943444
Q2FVP7   0 0 -1.27278 0.943444
Q2FZN4   0 0 -1.27278 0.943444
Q2FWU6   0 0 -1.27278 0.943444
Q2G2Y1   0 0 -1.27278 0.943444
Q2FYF6   0 0 -1.27278 0.943444
Q2FXK0   0 0 -1.27278 0.943444
Q2FVI9   0 0 -1.27278 0.943444
Q2G246   0 0 -1.27278 0.943444
Q2G053   0 0 -1.27278 0.943444
Q2FWK8   0 0 -1.27278 0.943444
Q2FXL8   0 0 -1.27278 0.943444
Q2G0Q4   0 0 -1.27278 0.943444
Q2FVB7   0 0 -1.27278 0.943444
Q2FYD6   0 0 -1.27278 0.943444
Q2FXK9   0 0 -1.27278 0.943444
Q2FV78   0 0 -1.27278 0.943444
Q2FXG4   0 0 -1.27278 0.943444
Q2G0C8   0 0 -1.27278 0.943444
Q2FWU9   0 0 -1.27278 0.943444
Q2FUX2   0 0 -1.27278 0.943444
Q2FYI8   0 0 -1.27278 0.943444
Q2FXA1   0 0 -1.27278 0.943444
Q2FV49   0 0 -1.27278 0.943444
Q2G1S0   0 0 -1.27278 0.943444
Q2G0G0   0 0 -1.27278 0.943444
P0C805   0 0 -1.27278 0.943444
Q2FWV9   0 0 -1.27278 0.943444
Q2G152   0 0 -1.27278 0.943444
Q2FX48   0 0 -1.27278 0.943444
Q2FXS5   0 0 -1.27278 0.943444
Q2FWL4   0 0 -1.27278 0.943444
P0C7Y1   0 0 -1.27278 0.943444
Q2FXA2   0 0 -1.27278 0.943444
Q2FY96   0 0 -1.27278 0.943444
Q2FVJ3   0 0 -1.27278 0.943444
Q2FZ24   0 0 -1.27278 0.943444
Q2G1X4   0 0 -1.27278 0.943444
Q2FYM6   0 0 -1.27278 0.943444
Q2FWX6   0 0 -1.27278 0.943444
Q2G1D2   0 0 -1.27278 0.943444
Q2FWC0   0 0 -1.27278 0.943444
Q2FZG7   0 0 -1.27278 0.943444
Q2G2P1   0 0 -1.27278 0.943444
Q2G1M4   0 0 -1.27278 0.943444
Q2FX29   0 0 -1.27278 0.943444
Q2FUZ3   0 0 -1.27278 0.943444
Q2FVZ9   0 0 -1.27278 0.943444
Q2G2N3   0 0 -1.27278 0.943444
Q2G237   0 0 -1.27278 0.943444
Q2FXN5   0 0 -1.27278 0.943444
Q2FYP7   0 0 -1.27278 0.943444
Q2FWC8   0 0 -1.27278 0.943444
Q2G209   0 0 -1.27278 0.943444
Q2FXX7   0 0 -1.27278 0.943444
Q2FV05   0 0 -1.27278 0.943444
Q2FWM8   0 0 -1.27278 0.943444
Q2FV00   0 0 -1.27278 0.943444
Q2FZF2   0 0 -1.27278 0.943444
Q2FV80   0 0 -1.27278 0.943444
Q2FZZ7   0 0 -1.27278 0.943444
Q2FWH8   0 0 -1.27278 0.943444
Q2FVS5   0 0 -1.27278 0.943444
Q2FWY0   0 0 -1.27278 0.943444
Q2FZM3   0 0 -1.27278 0.943444
Q2FZW8   0 0 -1.27278 0.943444
Q2FVY7   0 0 -1.27278 0.943444
Q2FXJ1   0 0 -1.27278 0.943444
Q2G0T7   0 0 -1.27278 0.943444
Q2FW40   0 0 -1.27278 0.943444
Q2FYU9   0 0 -1.27278 0.943444
Q2FUR0   0 0 -1.27278 0.943444
Q2G215   0 0 -1.27278 0.943444
Q2G169   0 0 -1.27278 0.943444
Q2G034   0 0 -1.27278 0.943444
Q2FUV8   0 0 -1.27278 0.943444
Q2FW44   0 0 -1.27278 0.943444
Q2FYJ8   0 0 -1.27278 0.943444
Q2FVR6   1 0.181818 -1.27278 0.943444
Q2G183   2 0.363636 -1.27278 0.943444
Q2G0S1   1 0.181818 -1.27278 0.943444
Q2FX83   0 0 -1.27278 0.943444
Q2FYF7   1 0.181818 -1.27278 0.943444
Q2G166   2 0.363636 -1.27278 0.943444
Q2FX20   2 0.363636 -1.27278 0.943444
Q2G020   0 0 -1.27278 0.943444
Q2FVC0   0 0 -1.27278 0.943444
Q2FVD1   0 0 -1.27278 0.943444
Q2FWH1   1 0.181818 -1.27278 0.943444
Q2FYX2   2 0.363636 -1.27278 0.943444
Q2FZB5   1 0.181818 -1.27278 0.943444
Q2G0G8   2 0.363636 -1.27278 0.943444
P0A0I4   0 0 -1.27278 0.943444
Q2G2C6   0 0 -1.27278 0.943444
Q2FVB1   1 0.181818 -1.27278 0.943444
Q2FYN1   1 0.181818 -1.27278 0.943444
Q2FV79   1 0.181818 -1.27278 0.943444
Q2FVU9   1 0.181818 -1.27278 0.943444
Q2G0W5   2 0.363636 -1.27278 0.943444
Q2FW60   2 0.363636 -1.27278 0.943444
Q2G269   2 0.363636 -1.27278 0.943444
Q2FZS1   0 0 -1.27278 0.943444
Q2G1Y3   0 0 -1.27278 0.943444
Q2FWA4   2 0.363636 -1.27278 0.943444
Q2G0C0   1 0.181818 -1.27278 0.943444
Q2G2J6   0 0 -1.27278 0.943444
Q2G1R2   0 0 -1.27278 0.943444
Q2FXY8   2 0.363636 -1.27278 0.943444
Q2FYL2   1 0.181818 -1.27278 0.943444
Q2FYS3   0 0 -1.27278 0.943444
Q2FXS0   2 0.363636 -1.27278 0.943444
Q2FWA7   0 0 -1.27278 0.943444
Q2FWV8   0 0 -1.27278 0.943444
Q2G279   0 0 -1.27278 0.943444
Q2FYB5   0 0 -1.27278 0.943444
Q2G175   2 0.363636 -1.27278 0.943444
Q2FZ07   1 0.181818 -1.27278 0.943444
Q2FVG7   2 0.363636 -1.27278 0.943444
Q2G2P3   0 0 -1.27278 0.943444
Q2FZA3   0 0 -1.27278 0.943444
Q2FYE1   0 0 -1.27278 0.943444
Q2G2F8   0 0 -1.27278 0.943444
Q2FWS8   0 0 -1.27278 0.943444
Q2FXD8   0 0 -1.27278 0.943444
Q2FX46   1 0.181818 -1.27278 0.943444
Q2FYB4   1 0.181818 -1.27278 0.943444
Q2FYC0   1 0.181818 -1.27278 0.943444
Q2FUY5   1 0.181818 -1.27278 0.943444
Q2FYF2   0 0 -1.27278 0.943444
Q2G0R4   0 0 -1.27278 0.943444
Q2G1L1   0 0 -1.27278 0.943444
Q2FYB0   0 0 -1.27278 0.943444
Q2FWW5   1 0.181818 -1.27278 0.943444
Q2FX04   2 0.363636 -1.27278 0.943444
Q2FV33   1 0.181818 -1.27278 0.943444
Q2FUX6   0 0 -1.27278 0.943444
Q2FVP5   0 0 -1.27278 0.943444
Q2G0W7   1 0.181818 -1.27278 0.943444
Q2FXV1   2 0.363636 -1.27278 0.943444
Q2G096   2 0.363636 -1.27278 0.943444
Q2FV68   2 0.363636 -1.27278 0.943444
Q2FVY6   2 0.363636 -1.27278 0.943444
Q2FYY0   0 0 -1.27278 0.943444
Q2G005   1 0.181818 -1.27278 0.943444
Q2G2B4   2 0.363636 -1.27278 0.943444
Q2FVZ7   1 0.181818 -1.27278 0.943444
Q2FW55   2 0.363636 -1.27278 0.943444
Q2FV92   2 0.363636 -1.27278 0.943444
Q2FYV9   0 0 -1.27278 0.943444
Q2FW74   2 0.363636 -1.27278 0.943444
Q2FVK9   1 0.181818 -1.27278 0.943444
Q2FZA4   1 0.181818 -1.27278 0.943444
Q2FV25   0 0 -1.27278 0.943444
Q2FYG8   1 0.181818 -1.27278 0.943444
Q2G216   0 0 -1.27278 0.943444
Q2FZ69   0 0 -1.27278 0.943444
Q2FV97   1 0.181818 -1.27278 0.943444
Q2FZ95   0 0 -1.27278 0.943444
Q2FZN8   0 0 -1.27278 0.943444
Q2FZG2   2 0.363636 -1.27278 0.943444
Q2G259   1 0.181818 -1.27278 0.943444
Q2FYB6   1 0.181818 -1.27278 0.943444
Q2FZD1   1 0.181818 -1.27278 0.943444
Q2FYT6   2 0.363636 -1.27278 0.943444
Q2G0Y2   1 0.181818 -1.27278 0.943444
Q2FWZ1   0 0 -1.27278 0.943444
Q2FVC8   1 0.181818 -1.27278 0.943444
Q2G2H1   1 0.181818 -1.27278 0.943444
Q2FY47   2 0.363636 -1.27278 0.943444
Q2FX78   1 0.181818 -1.27278 0.943444
Q2FX47   0 0 -1.27278 0.943444
Q2FZA7   2 0.363636 -1.27278 0.943444
Q2FV32   1 0.181818 -1.27278 0.943444
Q2FYE6   0 0 -1.27278 0.943444
Q2FZ41   0 0 -1.27278 0.943444
Q2FYG3   0 0 -1.27278 0.943444
Q2FX01   2 0.363636 -1.27278 0.943444
Q2FXU6   2 0.363636 -1.27278 0.943444
Q2FYL7   2 0.363636 -1.27278 0.943444
Q2FWQ3   2 0.363636 -1.27278 0.943444
Q2FZY9   2 0.363636 -1.27278 0.943444
Q2FV50   1 0.181818 -1.27278 0.943444
Q2FUY7   0 0 -1.27278 0.943444
Q2FXP6   1 0.181818 -1.27278 0.943444
Q2G1S9   1 0.181818 -1.27278 0.943444
Q2FX18   1 0.181818 -1.27278 0.943444
Q2FYU0   0 0 -1.27278 0.943444
Q2FXZ7   3 0.5 -1.27278 0.943444
Q2G051   3 0.5 -1.27278 0.943444
Q2FWS3   1 0.166667 -1.27278 0.943444
Q2FW14   2 0.333333 -1.27278 0.943444
Q2FYD7   2 0.333333 -1.27278 0.943444
Q9RQP8   2 0.333333 -1.27278 0.943444
Q2FZK2   2 0.333333 -1.27278 0.943444
Q2FWI7   3 0.5 -1.27278 0.943444
Q2G182   1 0.166667 -1.27278 0.943444
Q2FYT7   0 0 -1.27278 0.943444
Q2FV46   3 0.5 -1.27278 0.943444
Q2FY58   1 0.166667 -1.27278 0.943444
Q2FX06   1 0.166667 -1.27278 0.943444
Q2FZH0   4 0.666667 -1.27278 0.943444
Q2FUZ4   6 1 0.903563 0.161558
Q2G102   4 0.666667 -1.27278 0.943444
Q2G1R8   3 0.5 -1.27278 0.943444
Q2G2J1   2 0.333333 -1.27278 0.943444
Q2FX71   1 0.166667 -1.27278 0.943444
Q2FUZ5   2 0.333333 -1.27278 0.943444
Q2FYP5   0 0 -1.27278 0.943444
Q2G048   0 0 -1.27278 0.943444
Q2FUQ0   3 0.5 -1.27278 0.943444
Q2FWS7   2 0.333333 -1.27278 0.943444
Q2FV65   0 0 -1.27278 0.943444
Q2G125   1 0.166667 -1.27278 0.943444
Q2FYT2   5 0.833333 -1.27278 0.943444
Q2FVH7   1 0.166667 -1.27278 0.943444
Q2G127   2 0.333333 -1.27278 0.943444
Q2FYI5   0 0 -1.27278 0.943444
Q2FYX4   5 0.833333 -1.27278 0.943444
Q2G0M3   6 1 0.903563 0.161558
Q2FW87   4 0.666667 -1.27278 0.943444
Q2G211   0 0 -1.27278 0.943444
Q2FXR5   4 0.666667 -1.27278 0.943444
Q2FWR5   1 0.166667 -1.27278 0.943444
Q2FYD5   1 0.166667 -1.27278 0.943444
Q2FY94   1 0.166667 -1.27278 0.943444
Q2G2W8   1 0.166667 -1.27278 0.943444
Q2FZL9   5 0.833333 -1.27278 0.943444
Q2FYT9   4 0.666667 -1.27278 0.943444
Q2FX44   3 0.5 -1.27278 0.943444
Q2FXB2   0 0 -1.27278 0.943444
Q2FVF6   4 0.666667 -1.27278 0.943444
Q2G2F6   1 0.166667 -1.27278 0.943444
Q2G2C3   2 0.333333 -1.27278 0.943444
Q2FYA5   1 0.166667 -1.27278 0.943444
Q2FYB1   0 0 -1.27278 0.943444
Q2G011   4 0.666667 -1.27278 0.943444
Q2FV29   0 0 -1.27278 0.943444
Q2FVW1   3 0.5 -1.27278 0.943444
Q2FYA4   2 0.333333 -1.27278 0.943444
Q2FY26   3 0.5 -1.27278 0.943444
Q2FXC1   1 0.166667 -1.27278 0.943444
Q2G2T0   2 0.333333 -1.27278 0.943444
Q2FY62   2 0.333333 -1.27278 0.943444
Q2G2K4   3 0.5 -1.27278 0.943444
Q2FW65   2 0.333333 -1.27278 0.943444
Q2FY05   6 1 0.903563 0.161558
Q2FV96   6 1 0.903563 0.161558
Q2G1S7   1 0.166667 -1.27278 0.943444
Q2FWS9   1 0.166667 -1.27278 0.943444
Q2G180   4 0.666667 -1.27278 0.943444
Q2G0L6   3 0.5 -1.27278 0.943444
Q2G189   2 0.333333 -1.27278 0.943444
Q2FYD9   0 0 -1.27278 0.943444
Q2FWM6   0 0 -1.27278 0.943444
Q2FXA6   2 0.333333 -1.27278 0.943444
Q2G0U8   3 0.5 -1.27278 0.943444
Q2FXD9   2 0.333333 -1.27278 0.943444
Q2FWF9   0 0 -1.27278 0.943444
Q2FXS3   0 0 -1.27278 0.943444
Q2FXX6   3 0.5 -1.27278 0.943444
Q2FWU2   2 0.333333 -1.27278 0.943444
Q2FXD5   2 0.333333 -1.27278 0.943444
Q2FZK8   4 0.666667 -1.27278 0.943444
Q2FV15   0 0 -1.27278 0.943444
Q2FZZ5   4 0.666667 -1.27278 0.943444
Q2FW48   3 0.5 -1.27278 0.943444
Q2FYB3   2 0.333333 -1.27278 0.943444
Q2FWT5   2 0.333333 -1.27278 0.943444
Q2FVH4   0 0 -1.27278 0.943444
Q2FWP4   2 0.333333 -1.27278 0.943444
Q2FYX9   2 0.333333 -1.27278 0.943444
Q2G1U7   1 0.166667 -1.27278 0.943444
Q2FXY6   3 0.5 -1.27278 0.943444
Q2FYT1   1 0.166667 -1.27278 0.943444
Q2G244   2 0.333333 -1.27278 0.943444
Q2FX30   0 0 -1.27278 0.943444
Q2FVZ3   2 0.333333 -1.27278 0.943444
Q2FWP5   6 1 0.903563 0.161558
Q2FX41   1 0.166667 -1.27278 0.943444
Q2G2R5   2 0.333333 -1.27278 0.943444
Q2G2S3   3 0.461538 -1.27278 0.943444
Q2G004   2 0.307692 -1.27278 0.943444
Q2FWV1   3 0.461538 -1.27278 0.943444
Q2G003   4 0.615385 -1.27278 0.943444
Q2FZV3   2 0.307692 -1.27278 0.943444
Q2G026   3 0.461538 -1.27278 0.943444
Q2FXG7   1 0.153846 -1.27278 0.943444
Q2FYL8   1 0.153846 -1.27278 0.943444
Q2FZB6   2 0.307692 -1.27278 0.943444
Q2FZE4   2 0.307692 -1.27278 0.943444
Q2FX11   3 0.461538 -1.27278 0.943444
Q2G0Y3   3 0.461538 -1.27278 0.943444
Q2FZW7   0 0 -1.27278 0.943444
Q2FX21   12 1.84615 0.903563 0.161558
Q2G092   11 1.69231 0.903563 0.161558
Q2FZB7   2 0.307692 -1.27278 0.943444
Q2G0J9   12 1.84615 0.903563 0.161558
Q2G1X2   3 0.461538 -1.27278 0.943444
Q2FZD6   6 0.923077 -1.27278 0.943444
Q2FW67   2 0.307692 -1.27278 0.943444
Q2G111   2 0.307692 -1.27278 0.943444
Q2G2Y4   4 0.615385 -1.27278 0.943444
Q2FY38   2 0.307692 -1.27278 0.943444
Q2FWJ0   5 0.769231 -1.27278 0.943444
Q2G2T5   2 0.307692 -1.27278 0.943444
Q2FVG6   6 0.923077 -1.27278 0.943444
Q2G1V8   3 0.461538 -1.27278 0.943444
Q2G1L0   0 0 -1.27278 0.943444
Q2FXD6   5 0.769231 -1.27278 0.943444
P0C948   1 0.153846 -1.27278 0.943444
Q2G1M2   4 0.615385 -1.27278 0.943444
Q2FVW8   4 0.615385 -1.27278 0.943444
Q2FX24   3 0.461538 -1.27278 0.943444
Q2FWS4   8 1.23077 0.903563 0.161558
Q2FYQ3   1 0.153846 -1.27278 0.943444
Q2G254   4 0.615385 -1.27278 0.943444
Q2FWB4   2 0.307692 -1.27278 0.943444
Q2FUP8   3 0.461538 -1.27278 0.943444
Q2FZC2   1 0.153846 -1.27278 0.943444
Q2FYE4   6 0.923077 -1.27278 0.943444
Q2FWS2   1 0.153846 -1.27278 0.943444
Q2FY03   4 0.615385 -1.27278 0.943444
Q2FVS6   2 0.307692 -1.27278 0.943444
Q2FXV2   2 0.307692 -1.27278 0.943444
Q2G2L6   0 0 -1.27278 0.943444
Q2G2I5   1 0.153846 -1.27278 0.943444
Q2FYA2   4 0.615385 -1.27278 0.943444
Q2FWV7   3 0.461538 -1.27278 0.943444
Q2FXE7   4 0.615385 -1.27278 0.943444
Q2G0J6   1 0.153846 -1.27278 0.943444
Q2FUU4   8 1.23077 0.903563 0.161558
Q2FVJ4   2 0.307692 -1.27278 0.943444
Q2FZM9   3 0.461538 -1.27278 0.943444
Q2FZ51   2 0.307692 -1.27278 0.943444
Q2FY22   7 1.07692 0.903563 0.161558
Q2G2Q1   4 0.615385 -1.27278 0.943444
Q2G109   3 0.461538 -1.27278 0.943444
Q2G1D6   2 0.307692 -1.27278 0.943444
Q2FVC9   2 0.307692 -1.27278 0.943444
Q2G2R6   8 1.23077 0.903563 0.161558
Q2FZ85   3 0.461538 -1.27278 0.943444
Q2FVK4   6 0.923077 -1.27278 0.943444
Q2G1V9   0 0 -1.27278 0.943444
Q2G2H6   1 0.153846 -1.27278 0.943444
Q2FWS6   10 1.53846 0.903563 0.161558
Q2FZW4   5 0.769231 -1.27278 0.943444
Q2G1M3   3 0.461538 -1.27278 0.943444
Q2G1M0   11 1.69231 0.903563 0.161558
Q2G1Y9   7 1.07692 0.903563 0.161558
Q2FX45   3 0.461538 -1.27278 0.943444
Q2FWP8   3 0.461538 -1.27278 0.943444
Q2FYP4   4 0.615385 -1.27278 0.943444
Q2FYL1   4 0.615385 -1.27278 0.943444
Q2G1L4   2 0.307692 -1.27278 0.943444
Q2FUQ7   2 0.307692 -1.27278 0.943444
Q2G247   0 0 -1.27278 0.943444
Q2FVV0   2 0.307692 -1.27278 0.943444
Q2FYU6   7 1.07692 0.903563 0.161558
Q2G2N6   2 0.307692 -1.27278 0.943444
Q2FXC9   2 0.307692 -1.27278 0.943444
Q2FX42   3 0.461538 -1.27278 0.943444
Q2FX26   6 0.923077 -1.27278 0.943444
Q2FWF3   0 0 -1.27278 0.943444
Q2FZY1   3 0.461538 -1.27278 0.943444
Q2FW15   8 1.14286 0.903563 0.161558
P0A0G2   13 1.85714 0.903563 0.161558
Q2G2G5   4 0.571429 -1.27278 0.943444
Q2FY39   3 0.428571 -1.27278 0.943444
Q2G0B5   1 0.142857 -1.27278 0.943444
Q2FZI1   9 1.28571 0.903563 0.161558
Q2FUQ6   4 0.571429 -1.27278 0.943444
Q2FVR5   2 0.285714 -1.27278 0.943444
Q2G2W6   4 0.571429 -1.27278 0.943444
Q2FZR8   4 0.571429 -1.27278 0.943444
Q2FVY8   12 1.71429 0.903563 0.161558
Q2FZ60   6 0.857143 -1.27278 0.943444
Q2FV82   4 0.571429 -1.27278 0.943444
Q2FX23   4 0.571429 -1.27278 0.943444
Q2G1G3   3 0.428571 -1.27278 0.943444
P68805   3 0.428571 -1.27278 0.943444
Q2FVL0   8 1.14286 0.903563 0.161558
Q2G2J0   6 0.857143 -1.27278 0.943444
Q2FZF1   8 1.14286 0.903563 0.161558
Q2FXU9   8 1.14286 0.903563 0.161558
Q2G1A2   10 1.42857 0.903563 0.161558
Q2G1C3   2 0.285714 -1.27278 0.943444
Q2G1D4   3 0.428571 -1.27278 0.943444
Q2G0A8   3 0.428571 -1.27278 0.943444
Q2FVC7   0 0 -1.27278 0.943444
Q2G133   6 0.857143 -1.27278 0.943444
Q2FY86   12 1.71429 0.903563 0.161558
Q2FX92   12 1.71429 0.903563 0.161558
Q2FW47   1 0.142857 -1.27278 0.943444
Q2G1T9   0 0 -1.27278 0.943444
Q2FVU8   1 0.142857 -1.27278 0.943444
Q2FVD7   11 1.57143 0.903563 0.161558
Q2FX55   1 0.142857 -1.27278 0.943444
Q2FVD3   6 0.857143 -1.27278 0.943444
Q2G2B5   3 0.428571 -1.27278 0.943444
Q2FWV6   3 0.428571 -1.27278 0.943444
Q2FW29   5 0.714286 -1.27278 0.943444
Q2G0W6   0 0 -1.27278 0.943444
Q2FVD2   4 0.571429 -1.27278 0.943444
Q2FWR8   4 0.571429 -1.27278 0.943444
Q2FXA0   5 0.714286 -1.27278 0.943444
Q2FZB4   3 0.428571 -1.27278 0.943444
Q2FX37   4 0.571429 -1.27278 0.943444
Q2FX13   2 0.285714 -1.27278 0.943444
Q2FWD8   9 1.28571 0.903563 0.161558
Q2G108   7 1 0.903563 0.161558
Q2G2V4   8 1.14286 0.903563 0.161558
Q2FZW2   10 1.42857 0.903563 0.161558
Q2FYY4   3 0.428571 -1.27278 0.943444
Q2FYB8   2 0.285714 -1.27278 0.943444
Q2FWC2   5 0.714286 -1.27278 0.943444
Q2FYE8   6 0.857143 -1.27278 0.943444
Q2FXK5   5 0.714286 -1.27278 0.943444
Q2FWT0   6 0.857143 -1.27278 0.943444
Q2FW19   6 0.857143 -1.27278 0.943444
Q2G100   4 0.571429 -1.27278 0.943444
Q2FYY3   4 0.571429 -1.27278 0.943444
Q2FZ01   3 0.428571 -1.27278 0.943444
Q2FYY1   4 0.571429 -1.27278 0.943444
Q2G103   8 1.14286 0.903563 0.161558
Q2FV12   4 0.571429 -1.27278 0.943444
Q2FWQ1   5 0.714286 -1.27278 0.943444
Q2FYY5   4 0.571429 -1.27278 0.943444
Q2G207   2 0.285714 -1.27278 0.943444
Q2G1Y8   6 0.857143 -1.27278 0.943444
Q2FWZ8   4 0.571429 -1.27278 0.943444
Q2G0Z8   2 0.285714 -1.27278 0.943444
Q2G2F7   2 0.285714 -1.27278 0.943444
Q2FYH9   3 0.428571 -1.27278 0.943444
Q2FWB7   5 0.714286 -1.27278 0.943444
Q2FYN2   9 1.2 0.903563 0.161558
Q2FVQ6   4 0.533333 -1.27278 0.943444
Q2FWX3   3 0.4 -1.27278 0.943444
Q2G187   2 0.266667 -1.27278 0.943444
Q2FW05   5 0.666667 -1.27278 0.943444
Q2FYC3   7 0.933333 -1.27278 0.943444
Q2FZJ2   11 1.46667 0.903563 0.161558
Q2G0D6   3 0.4 -1.27278 0.943444
Q2FWP7   7 0.933333 -1.27278 0.943444
Q2FX31   16 2.13333 3.07991 0.0107511
Q2FVZ6   3 0.4 -1.27278 0.943444
Q2G2A2   10 1.33333 0.903563 0.161558
Q2FWQ8   6 0.8 -1.27278 0.943444
Q2FVM9   4 0.533333 -1.27278 0.943444
Q2FYD1   18 2.4 3.07991 0.0107511
Q2FYN3   3 0.4 -1.27278 0.943444
Q2FYI3   6 0.8 -1.27278 0.943444
Q2G022   10 1.33333 0.903563 0.161558
Q2G1Q3   4 0.533333 -1.27278 0.943444
Q2FX58   3 0.4 -1.27278 0.943444
Q2G2V1   15 2 3.07991 0.0107511
Q2FVV5   6 0.8 -1.27278 0.943444
Q2FZC0   13 1.73333 0.903563 0.161558
Q2FV63   13 1.73333 0.903563 0.161558
Q2FWG9   4 0.533333 -1.27278 0.943444
Q2FZA5   4 0.533333 -1.27278 0.943444
Q2FX60   14 1.86667 0.903563 0.161558
Q2G2I8   15 2 3.07991 0.0107511
Q2G2Y5   16 2.13333 3.07991 0.0107511
Q2G2Y2   5 0.666667 -1.27278 0.943444
Q2FWA6   14 1.86667 0.903563 0.161558
Q2FWL8   16 2.13333 3.07991 0.0107511
Q2FY95   12 1.6 0.903563 0.161558
Q2FYC5   7 0.933333 -1.27278 0.943444
Q2FV43   3 0.4 -1.27278 0.943444
Q2FVU0   7 0.933333 -1.27278 0.943444
Q2FZG5   5 0.666667 -1.27278 0.943444
Q2G2H9   5 0.666667 -1.27278 0.943444
Q2G1D1   10 1.33333 0.903563 0.161558
Q2FWU7   8 1.06667 0.903563 0.161558
P60647   3 0.4 -1.27278 0.943444
Q2FUR7   6 0.8 -1.27278 0.943444
Q2FWQ2   16 2.13333 3.07991 0.0107511
Q2G2M4   5 0.666667 -1.27278 0.943444
Q2G104   4 0.533333 -1.27278 0.943444
Q2FX76   2 0.266667 -1.27278 0.943444
Q2G2Q4   8 1.06667 0.903563 0.161558
Q2FXQ1   4 0.533333 -1.27278 0.943444
Q2FX80   4 0.533333 -1.27278 0.943444
Q2FZN6   8 1.06667 0.903563 0.161558
Q2G009   9 1.2 0.903563 0.161558
Q2G021   6 0.8 -1.27278 0.943444
Q2FWH0   14 1.86667 0.903563 0.161558
Q2FXQ0   14 1.86667 0.903563 0.161558
Q2FX64   5 0.666667 -1.27278 0.943444
Q2FY98   3 0.4 -1.27278 0.943444
Q2FWK5   15 2 3.07991 0.0107511
Q2FYK1   3 0.4 -1.27278 0.943444
Q2FXF0   4 0.533333 -1.27278 0.943444
Q2FY70   18 2.4 3.07991 0.0107511
Q2G114   11 1.46667 0.903563 0.161558
Q2FX38   5 0.666667 -1.27278 0.943444
Q2FUP9   2 0.266667 -1.27278 0.943444
Q2FVV3   6 0.8 -1.27278 0.943444
Q2G113   18 2.4 3.07991 0.0107511
Q2FWB2   4 0.533333 -1.27278 0.943444
Q2FWT6   4 0.533333 -1.27278 0.943444
Q2FW28   12 1.6 0.903563 0.161558
Q2FUQ9   8 1.06667 0.903563 0.161558
Q2FY00   3 0.4 -1.27278 0.943444
Q2G040   4 0.533333 -1.27278 0.943444
Q2FX35   15 2 3.07991 0.0107511
Q2FYW9   11 1.375 0.903563 0.161558
Q2G2N8   5 0.625 -1.27278 0.943444
Q2G1V7   11 1.375 0.903563 0.161558
Q2G0C3   5 0.625 -1.27278 0.943444
Q2FVW0   4 0.5 -1.27278 0.943444
Q2FUS4   11 1.375 0.903563 0.161558
Q2FVP6   3 0.375 -1.27278 0.943444
Q2FZK1   7 0.875 -1.27278 0.943444
Q2FXY2   16 2 3.07991 0.0107511
Q2FYX3   15 1.875 0.903563 0.161558
Q2FZ86   16 2 3.07991 0.0107511
Q2FUV7   4 0.5 -1.27278 0.943444
Q2FX70   8 1 0.903563 0.161558
Q2G1Y1   6 0.75 -1.27278 0.943444
Q2FVT9   6 0.75 -1.27278 0.943444
Q2G2K3   11 1.375 0.903563 0.161558
P72358   6 0.75 -1.27278 0.943444
Q2G192   7 0.875 -1.27278 0.943444
Q2FYX6   17 2.125 3.07991 0.0107511
Q2FXW0   4 0.5 -1.27278 0.943444
Q2G202   8 1 0.903563 0.161558
Q2FYW7   8 1 0.903563 0.161558
Q2G2M0   5 0.625 -1.27278 0.943444
Q2FXT7   9 1.125 0.903563 0.161558
Q2FX59   13 1.625 0.903563 0.161558
Q2G0X2   6 0.75 -1.27278 0.943444
Q2FWR6   13 1.625 0.903563 0.161558
Q2FW22   22 2.75 3.07991 0.0107511
Q2FZH4   19 2.375 3.07991 0.0107511
Q2FYZ1   10 1.25 0.903563 0.161558
Q2G2W7   24 3 5.25625 0.000662855
Q2G2I4   13 1.625 0.903563 0.161558
Q2FZP5   14 1.75 0.903563 0.161558
Q2FWQ7   16 2 3.07991 0.0107511
Q2G1W9   12 1.5 0.903563 0.161558
Q2FWF7   10 1.25 0.903563 0.161558
Q2FYM9   17 2.125 3.07991 0.0107511
Q2FXV0   9 1.125 0.903563 0.161558
Q2FWW2   11 1.375 0.903563 0.161558
Q2FVS2   6 0.75 -1.27278 0.943444
Q2G007   11 1.375 0.903563 0.161558
Q2FYA7   16 2 3.07991 0.0107511
Q2G0K0   13 1.625 0.903563 0.161558
Q2FXS9   20 2.5 3.07991 0.0107511
Q2G249   16 2 3.07991 0.0107511
Q2G008   9 1.125 0.903563 0.161558
Q2FZD5   8 1 0.903563 0.161558
Q2FZG0   3 0.375 -1.27278 0.943444
Q2FX28   10 1.25 0.903563 0.161558
Q2FXI4   15 1.875 0.903563 0.161558
Q2G176   8 1 0.903563 0.161558
Q2G116   11 1.375 0.903563 0.161558
Q2FXF2   6 0.75 -1.27278 0.943444
Q2G260   8 1 0.903563 0.161558
Q2G213   3 0.375 -1.27278 0.943444
Q2G173   7 0.875 -1.27278 0.943444
Q2FV71   14 1.75 0.903563 0.161558
Q2FWY8   5 0.625 -1.27278 0.943444
Q2FWN3   10 1.25 0.903563 0.161558
Q2FYD4   16 2 3.07991 0.0107511
Q2FVQ2   16 2 3.07991 0.0107511
Q2FVK0   11 1.375 0.903563 0.161558
Q2G285   10 1.25 0.903563 0.161558
Q2FZH6   22 2.75 3.07991 0.0107511
Q2FZX1   4 0.5 -1.27278 0.943444
Q2FZ83   1 0.125 -1.27278 0.943444
Q2G0S9   15 1.875 0.903563 0.161558
Q2FZH7   4 0.5 -1.27278 0.943444
Q2FZT3   9 1.125 0.903563 0.161558
Q2FX57   11 1.29412 0.903563 0.161558
Q2G0B9   18 2.11765 3.07991 0.0107511
Q2FY28   14 1.64706 0.903563 0.161558
Q2G0R5   19 2.23529 3.07991 0.0107511
Q2FZG8   12 1.41176 0.903563 0.161558
Q2G1X1   9 1.05882 0.903563 0.161558
Q2FX93   5 0.588235 -1.27278 0.943444
Q2FYU5   7 0.823529 -1.27278 0.943444
Q2FWR9   9 1.05882 0.903563 0.161558
Q2FWS0   26 3.05882 5.25625 0.000662855
Q2G0P4   6 0.705882 -1.27278 0.943444
Q2FX50   8 0.941176 -1.27278 0.943444
Q2FZV0   13 1.52941 0.903563 0.161558
Q2G0S5   10 1.17647 0.903563 0.161558
Q2FY25   5 0.588235 -1.27278 0.943444
Q2FXG6   6 0.705882 -1.27278 0.943444
Q2FZJ7   7 0.823529 -1.27278 0.943444
Q2G0U7   13 1.52941 0.903563 0.161558
Q2FZV2   12 1.41176 0.903563 0.161558
Q2FWT8   12 1.41176 0.903563 0.161558
Q2G0D1   16 1.88235 0.903563 0.161558
Q2FVW5   12 1.41176 0.903563 0.161558
Q2FY97   17 2 3.07991 0.0107511
Q2FXF3   17 2 3.07991 0.0107511
Q2G063   4 0.470588 -1.27278 0.943444
Q2G0U5   7 0.823529 -1.27278 0.943444
Q2G2B1   16 1.88235 0.903563 0.161558
Q2FVE3   6 0.705882 -1.27278 0.943444
Q2FZW1   16 1.88235 0.903563 0.161558
Q2FYK2   17 2 3.07991 0.0107511
Q2FXW2   14 1.64706 0.903563 0.161558
Q9F0R1   17 2 3.07991 0.0107511
Q2FZG3   9 1.05882 0.903563 0.161558
Q2G2K0   13 1.52941 0.903563 0.161558
Q2FVN4   10 1.17647 0.903563 0.161558
Q2FYV0   16 1.88235 0.903563 0.161558
Q2G0A5   3 0.352941 -1.27278 0.943444
Q2FZ03   16 1.88235 0.903563 0.161558
Q2G1I8   11 1.29412 0.903563 0.161558
Q2FYX8   17 2 3.07991 0.0107511
Q2FV18   6 0.705882 -1.27278 0.943444
Q2FYI7   17 2 3.07991 0.0107511
Q2G0K1   14 1.64706 0.903563 0.161558
Q2G2U9   17 2 3.07991 0.0107511
Q2FW31   14 1.64706 0.903563 0.161558
Q2FVB5   12 1.41176 0.903563 0.161558
Q2FVI8   6 0.705882 -1.27278 0.943444
Q2FZT0   11 1.29412 0.903563 0.161558
P48860   15 1.76471 0.903563 0.161558
Q2FYC1   19 2.23529 3.07991 0.0107511
Q2G286   21 2.47059 3.07991 0.0107511
Q2FXD3   17 2 3.07991 0.0107511
Q2G027   5 0.588235 -1.27278 0.943444
Q2G0T4   10 1.17647 0.903563 0.161558
Q2FZJ5   16 1.88235 0.903563 0.161558
Q2FW10   8 0.941176 -1.27278 0.943444
Q2FY91   14 1.64706 0.903563 0.161558
Q2FVP0   18 2.11765 3.07991 0.0107511
P60070   19 2.23529 3.07991 0.0107511
Q2FWU1   9 1.05882 0.903563 0.161558
Q2FYA3   7 0.823529 -1.27278 0.943444
Q2G0V8   8 0.941176 -1.27278 0.943444
Q2G0Z2   11 1.29412 0.903563 0.161558
Q2FZ47   4 0.470588 -1.27278 0.943444
Q2G0V9   4 0.470588 -1.27278 0.943444
Q2FZE2   16 1.88235 0.903563 0.161558
Q2FWB0   15 1.76471 0.903563 0.161558
Q2G1J1   7 0.823529 -1.27278 0.943444
Q2FYQ1   7 0.823529 -1.27278 0.943444
Q2FZ45   17 2 3.07991 0.0107511
Q2FYW5   12 1.41176 0.903563 0.161558
Q2G1A0   7 0.823529 -1.27278 0.943444
Q2FZB9   6 0.705882 -1.27278 0.943444
Q2FZX2   18 2.11765 3.07991 0.0107511
Q2FZY4   15 1.76471 0.903563 0.161558
Q2FW56   4 0.470588 -1.27278 0.943444
P0A0G6   14 1.64706 0.903563 0.161558
Q2FW80   5 0.588235 -1.27278 0.943444
Q2G2S4   13 1.52941 0.903563 0.161558
Q2G2H0   10 1.17647 0.903563 0.161558
Q2G2E1   6 0.705882 -1.27278 0.943444
Q2G0I5   15 1.76471 0.903563 0.161558
Q2FWW6   11 1.29412 0.903563 0.161558
Q2G112   9 1.05882 0.903563 0.161558
Q2G214   8 0.941176 -1.27278 0.943444
Q2FYG2   9 1.05882 0.903563 0.161558
Q2G0J5   6 0.705882 -1.27278 0.943444
Q2FX27   12 1.41176 0.903563 0.161558
Q2FWV5   22 2.58824 3.07991 0.0107511
Q2FX40   25 2.94118 3.07991 0.0107511
Q2FZM5   3 0.352941 -1.27278 0.943444
Q2FXH8   5 0.588235 -1.27278 0.943444
Q2FWS5   9 1.05882 0.903563 0.161558
Q2FW13   16 1.77778 0.903563 0.161558
Q2FY93   19 2.11111 3.07991 0.0107511
Q2FZM8   26 2.88889 3.07991 0.0107511
Q2FZV4   14 1.55556 0.903563 0.161558
Q2FVD4   21 2.33333 3.07991 0.0107511
Q2G0J3   5 0.555556 -1.27278 0.943444
Q2FX61   17 1.88889 0.903563 0.161558
Q2FVD6   13 1.44444 0.903563 0.161558
Q2FYY7   24 2.66667 3.07991 0.0107511
Q2G0W0   16 1.77778 0.903563 0.161558
Q2FXF7   17 1.88889 0.903563 0.161558
Q2G191   8 0.888889 -1.27278 0.943444
Q2FYT5   9 1 0.903563 0.161558
Q2G1P0   6 0.666667 -1.27278 0.943444
Q2FVF8   19 2.11111 3.07991 0.0107511
Q2G0Y1   5 0.555556 -1.27278 0.943444
Q2FZD2   22 2.44444 3.07991 0.0107511
Q2FZ59   9 1 0.903563 0.161558
Q2G2G1   7 0.777778 -1.27278 0.943444
Q2G0F9   10 1.11111 0.903563 0.161558
Q2G1J2   16 1.77778 0.903563 0.161558
Q2G0Q6   16 1.77778 0.903563 0.161558
Q2FYX0   16 1.77778 0.903563 0.161558
Q2FZU8   7 0.777778 -1.27278 0.943444
Q2G267   11 1.22222 0.903563 0.161558
Q2G174   16 1.77778 0.903563 0.161558
Q2FWC3   19 2.11111 3.07991 0.0107511
Q2FVN6   14 1.55556 0.903563 0.161558
Q2G2D1   15 1.66667 0.903563 0.161558
Q2FZK9   16 1.77778 0.903563 0.161558
Q2G2C9   18 2 3.07991 0.0107511
Q2G2V8   8 0.888889 -1.27278 0.943444
Q2FVL6   17 1.88889 0.903563 0.161558
Q2FY45   8 0.888889 -1.27278 0.943444
Q2G2R7   14 1.55556 0.903563 0.161558
Q2FWD5   17 1.88889 0.903563 0.161558
Q2FWT3   7 0.777778 -1.27278 0.943444
Q2FY92   20 2.22222 3.07991 0.0107511
Q2FZM2   10 1.11111 0.903563 0.161558
Q2G2F0   16 1.77778 0.903563 0.161558
Q2FW30   12 1.33333 0.903563 0.161558
Q2FZV9   13 1.44444 0.903563 0.161558
Q2FVA6   17 1.88889 0.903563 0.161558
Q2G229   16 1.77778 0.903563 0.161558
Q2FZZ3   26 2.88889 3.07991 0.0107511
Q2G2F4   7 0.777778 -1.27278 0.943444
Q2FVA7   18 2 3.07991 0.0107511
Q2G0R3   16 1.77778 0.903563 0.161558
Q2G1R1   23 2.55556 3.07991 0.0107511
Q2FZ79   16 1.77778 0.903563 0.161558
Q2FZ12   6 0.666667 -1.27278 0.943444
Q2FX39   9 1 0.903563 0.161558
Q2G186   13 1.44444 0.903563 0.161558
Q2FXE5   6 0.666667 -1.27278 0.943444
Q2G0A1   17 1.88889 0.903563 0.161558
Q2G0E7   8 0.888889 -1.27278 0.943444
Q2G2V7   8 0.888889 -1.27278 0.943444
Q2FYA6   21 2.33333 3.07991 0.0107511
Q2G276   16 1.77778 0.903563 0.161558
Q2G070   20 2.22222 3.07991 0.0107511
Q2FVZ1   10 1.11111 0.903563 0.161558
Q2FW84   10 1.11111 0.903563 0.161558
Q2FVY9   19 2.11111 3.07991 0.0107511
Q2FVD9   15 1.66667 0.903563 0.161558
Q2G1T2   15 1.66667 0.903563 0.161558
Q2G0I3   13 1.44444 0.903563 0.161558
Q2G0E8   15 1.66667 0.903563 0.161558
Q2FW08   25 2.77778 3.07991 0.0107511
Q2FVD8   13 1.44444 0.903563 0.161558
Q2FXF5   16 1.77778 0.903563 0.161558
Q2FXW1   19 2.11111 3.07991 0.0107511
Q2FW79   11 1.22222 0.903563 0.161558
Q2G2G0   10 1.11111 0.903563 0.161558
P48940   8 0.888889 -1.27278 0.943444
Q2FYL6   8 0.888889 -1.27278 0.943444
Q2FZV8   14 1.55556 0.903563 0.161558
Q2FYM5   13 1.44444 0.903563 0.161558
Q2G2B6   14 1.55556 0.903563 0.161558
Q2G1L2   8 0.888889 -1.27278 0.943444
Q2G1V5   5 0.555556 -1.27278 0.943444
Q2FXT0   9 1 0.903563 0.161558
Q2FY02   19 2.11111 3.07991 0.0107511
Q2FWQ4   5 0.555556 -1.27278 0.943444
Q2FYG4   9 1 0.903563 0.161558
Q2FW11   20 2.22222 3.07991 0.0107511
Q2G257   21 2.21053 3.07991 0.0107511
Q2FWJ6   13 1.36842 0.903563 0.161558
Q2FXS8   9 0.947368 -1.27278 0.943444
Q2FX12   15 1.57895 0.903563 0.161558
Q2FYF1   9 0.947368 -1.27278 0.943444
Q2G2E8   14 1.47368 0.903563 0.161558
Q2FXE6   5 0.526316 -1.27278 0.943444
Q2G2C0   6 0.631579 -1.27278 0.943444
Q2G1V6   6 0.631579 -1.27278 0.943444
Q2FWZ4   14 1.47368 0.903563 0.161558
Q2G2V0   8 0.842105 -1.27278 0.943444
Q9ZAH6   21 2.21053 3.07991 0.0107511
Q2FVU2   21 2.21053 3.07991 0.0107511
Q2FWI8   19 2 3.07991 0.0107511
P0A0H0   9 0.947368 -1.27278 0.943444
Q2G0C1   26 2.73684 3.07991 0.0107511
Q2FXH3   13 1.36842 0.903563 0.161558
Q2FXI6   26 2.73684 3.07991 0.0107511
Q2G1X5   18 1.89474 0.903563 0.161558
Q2FV08   16 1.68421 0.903563 0.161558
Q2FWT7   14 1.47368 0.903563 0.161558
Q2G210   13 1.36842 0.903563 0.161558
Q2FW66   10 1.05263 0.903563 0.161558
Q2FWD0   16 1.68421 0.903563 0.161558
Q2FUQ1   16 1.68421 0.903563 0.161558
Q2FVI6   5 0.526316 -1.27278 0.943444
Q2FWM7   5 0.526316 -1.27278 0.943444
Q2FVN2   12 1.26316 0.903563 0.161558
Q2FWR2   20 2.10526 3.07991 0.0107511
Q2FYH4   8 0.842105 -1.27278 0.943444
Q2FYM8   3 0.315789 -1.27278 0.943444
Q9RFJ6   14 1.47368 0.903563 0.161558
Q2FZ42   7 0.736842 -1.27278 0.943444
Q2FVX9   22 2.31579 3.07991 0.0107511
Q2G066   24 2.52632 3.07991 0.0107511
Q2FVM3   14 1.47368 0.903563 0.161558
Q2FWT1   13 1.36842 0.903563 0.161558
Q2FZB8   9 0.947368 -1.27278 0.943444
Q2FUQ8   8 0.842105 -1.27278 0.943444
Q2G2I7   11 1.15789 0.903563 0.161558
Q2FVF7   11 1.15789 0.903563 0.161558
Q2FV52   16 1.68421 0.903563 0.161558
Q2FWE3   14 1.47368 0.903563 0.161558
Q2G144   15 1.57895 0.903563 0.161558
Q2FXZ1   14 1.47368 0.903563 0.161558
Q2FX34   18 1.89474 0.903563 0.161558
Q2FWV4   10 1.05263 0.903563 0.161558
Q2FZ11   11 1.15789 0.903563 0.161558
Q2G141   11 1.15789 0.903563 0.161558
Q2FWF5   16 1.68421 0.903563 0.161558
Q2FV34   12 1.26316 0.903563 0.161558
Q2FWQ0   19 2 3.07991 0.0107511
Q2FV88   17 1.78947 0.903563 0.161558
Q2G2P0   12 1.26316 0.903563 0.161558
Q2FYW8   15 1.57895 0.903563 0.161558
Q2G1W1   24 2.52632 3.07991 0.0107511
Q2FVC2   21 2.21053 3.07991 0.0107511
Q2G0D3   7 0.736842 -1.27278 0.943444
Q2FV89   25 2.63158 3.07991 0.0107511
Q2G1U2   14 1.47368 0.903563 0.161558
Q2FX32   10 1.05263 0.903563 0.161558
Q2FXS7   11 1.15789 0.903563 0.161558
Q2FVX1   6 0.631579 -1.27278 0.943444
Q2FVE0   7 0.736842 -1.27278 0.943444
Q2G270   16 1.68421 0.903563 0.161558
Q9EYW6   13 1.36842 0.903563 0.161558
Q2FVB8   10 1.05263 0.903563 0.161558
Q2FZT9   9 0.947368 -1.27278 0.943444
Q2G298   24 2.52632 3.07991 0.0107511
Q2FX49   11 1.15789 0.903563 0.161558
Q2G0Z0   18 1.89474 0.903563 0.161558
Q2FW39   18 1.89474 0.903563 0.161558
Q2G252   15 1.57895 0.903563 0.161558
Q2G0A3   12 1.26316 0.903563 0.161558
Q2FYJ7   17 1.78947 0.903563 0.161558
Q2FWT2   10 1.05263 0.903563 0.161558
Q2FWQ5   15 1.57895 0.903563 0.161558
Q2G2J7   13 1.36842 0.903563 0.161558
Q2FY75   9 0.947368 -1.27278 0.943444
Q2G106   21 2.21053 3.07991 0.0107511
Q2FVY3   14 1.47368 0.903563 0.161558
Q2FVP9   20 2.10526 3.07991 0.0107511
Q2FW42   11 1.15789 0.903563 0.161558
Q2FUV9   16 1.68421 0.903563 0.161558
Q2FVR7   22 2.31579 3.07991 0.0107511
Q2FZN1   18 1.89474 0.903563 0.161558
Q2G2Q7   23 2.3 3.07991 0.0107511
Q2G150   17 1.7 0.903563 0.161558
Q2G081   18 1.8 0.903563 0.161558
Q2FV45   15 1.5 0.903563 0.161558
Q2FX02   25 2.5 3.07991 0.0107511
P0A0Q4   14 1.4 0.903563 0.161558
Q2G0L9   15 1.5 0.903563 0.161558
Q2FY04   22 2.2 3.07991 0.0107511
Q2FV48   9 0.9 -1.27278 0.943444
Q2FW64   12 1.2 0.903563 0.161558
Q2FX63   19 1.9 0.903563 0.161558
Q2G1T3   16 1.6 0.903563 0.161558
Q2G0K9   13 1.3 0.903563 0.161558
Q2FZ00   11 1.1 0.903563 0.161558
Q2FVL9   11 1.1 0.903563 0.161558
Q2FW33   19 1.9 0.903563 0.161558
Q2FWT9   17 1.7 0.903563 0.161558
Q2FZF7   22 2.2 3.07991 0.0107511
Q2FWL1   27 2.7 3.07991 0.0107511
Q2FYS7   14 1.4 0.903563 0.161558
Q2FZX3   17 1.7 0.903563 0.161558
Q2FXR0   11 1.1 0.903563 0.161558
Q2G2I9   16 1.6 0.903563 0.161558
Q2FWN1   3 0.3 -1.27278 0.943444
Q2G297   7 0.7 -1.27278 0.943444
Q2FVA0   7 0.7 -1.27278 0.943444
Q2FXX0   10 1 0.903563 0.161558
Q2G2P4   15 1.5 0.903563 0.161558
Q2G0P8   27 2.7 3.07991 0.0107511
Q2FVN3   19 1.9 0.903563 0.161558
Q2FXK7   22 2.2 3.07991 0.0107511
Q2FZF8   17 1.7 0.903563 0.161558
Q2FWR0   15 1.5 0.903563 0.161558
Q2FXL2   8 0.8 -1.27278 0.943444
Q2FWA9   12 1.2 0.903563 0.161558
Q2G282   16 1.6 0.903563 0.161558
Q9RQQ0   8 0.8 -1.27278 0.943444
Q2FXD7   22 2.2 3.07991 0.0107511
Q2FUY4   12 1.2 0.903563 0.161558
Q2G2W4   9 0.9 -1.27278 0.943444
Q2FZF5   17 1.7 0.903563 0.161558
Q2FY42   8 0.8 -1.27278 0.943444
Q2FUS3   14 1.4 0.903563 0.161558
Q2G2E7   9 0.9 -1.27278 0.943444
Q2G0S6   17 1.7 0.903563 0.161558
Q2G0C2   10 1 0.903563 0.161558
Q2FWF8   15 1.5 0.903563 0.161558
Q2G000   28 2.8 3.07991 0.0107511
Q2FWX2   13 1.3 0.903563 0.161558
Q2FZS2   12 1.2 0.903563 0.161558
Q2FW16   15 1.5 0.903563 0.161558
Q2FZI2   5 0.5 -1.27278 0.943444
Q2G1Q5   11 1.1 0.903563 0.161558
Q2G1A5   34 3.4 5.25625 0.000662855
Q2G0P7   11 1.1 0.903563 0.161558
Q2FWV3   10 1 0.903563 0.161558
Q2FW51   12 1.2 0.903563 0.161558
Q2FVI4   21 2.1 3.07991 0.0107511
Q2FVN7   20 2 3.07991 0.0107511
Q2FWP9   12 1.2 0.903563 0.161558
Q2FXT2   18 1.8 0.903563 0.161558
P0A0F4   20 2 3.07991 0.0107511
Q2G126   19 1.9 0.903563 0.161558
Q2FW82   6 0.6 -1.27278 0.943444
Q2FY44   13 1.3 0.903563 0.161558
Q2G0N9   27 2.7 3.07991 0.0107511
Q2G0Z9   7 0.7 -1.27278 0.943444
Q2FV81   24 2.4 3.07991 0.0107511
Q2FYC4   10 1 0.903563 0.161558
Q2G178   22 2.2 3.07991 0.0107511
Q2G079   16 1.6 0.903563 0.161558
Q2G2B7   22 2.2 3.07991 0.0107511
Q2FVF5   25 2.5 3.07991 0.0107511
Q2G2W2   24 2.4 3.07991 0.0107511
Q2G1I2   23 2.3 3.07991 0.0107511
Q2G245   5 0.5 -1.27278 0.943444
Q2G1H7   14 1.33333 0.903563 0.161558
Q2FWF1   14 1.33333 0.903563 0.161558
Q2FZZ9   24 2.28571 3.07991 0.0107511
Q2G1W3   19 1.80952 0.903563 0.161558
Q2G204   26 2.47619 3.07991 0.0107511
Q2G1H1   16 1.52381 0.903563 0.161558
Q2FXK3   15 1.42857 0.903563 0.161558
Q2G2H8   15 1.42857 0.903563 0.161558
Q2FZP9   17 1.61905 0.903563 0.161558
Q2FWI2   15 1.42857 0.903563 0.161558
Q2FYZ6   9 0.857143 -1.27278 0.943444
Q2FXS1   6 0.571429 -1.27278 0.943444
Q2G200   18 1.71429 0.903563 0.161558
Q2G2L5   6 0.571429 -1.27278 0.943444
Q2FY73   15 1.42857 0.903563 0.161558
Q2G177   7 0.666667 -1.27278 0.943444
Q2G2F9   10 0.952381 -1.27278 0.943444
Q2FV27   15 1.42857 0.903563 0.161558
Q2FZ56   16 1.52381 0.903563 0.161558
Q2FVF3   8 0.761905 -1.27278 0.943444
Q2G0B6   22 2.09524 3.07991 0.0107511
Q2G2S5   21 2 3.07991 0.0107511
Q2FW68   15 1.42857 0.903563 0.161558
Q2FWX7   12 1.14286 0.903563 0.161558
Q2FWB6   24 2.28571 3.07991 0.0107511
Q2FXA9   22 2.09524 3.07991 0.0107511
Q2FXP3   15 1.42857 0.903563 0.161558
Q2FUX5   22 2.09524 3.07991 0.0107511
Q2FZZ4   16 1.52381 0.903563 0.161558
Q2FX98   21 2 3.07991 0.0107511
Q2FV23   15 1.42857 0.903563 0.161558
Q2FUR1   10 0.952381 -1.27278 0.943444
Q2FY49   21 2 3.07991 0.0107511
Q2G017   14 1.33333 0.903563 0.161558
Q2G2K9   13 1.2381 0.903563 0.161558
Q2G2N9   27 2.57143 3.07991 0.0107511
Q2G0E9   9 0.857143 -1.27278 0.943444
Q2FY19   19 1.80952 0.903563 0.161558
Q2G1E3   9 0.857143 -1.27278 0.943444
Q2FW17   9 0.857143 -1.27278 0.943444
Q2FWK9   22 2.09524 3.07991 0.0107511
Q2G2Q6   23 2.19048 3.07991 0.0107511
Q2G2Q5   24 2.28571 3.07991 0.0107511
Q2G1U9   22 2.09524 3.07991 0.0107511
Q2G299   11 1.04762 0.903563 0.161558
Q2FX75   10 0.952381 -1.27278 0.943444
Q2G058   20 1.90476 0.903563 0.161558
Q2G0E3   15 1.42857 0.903563 0.161558
Q2FYK0   15 1.42857 0.903563 0.161558
Q2G2K6   13 1.2381 0.903563 0.161558
Q2FYN0   16 1.52381 0.903563 0.161558
Q2FVK7   9 0.857143 -1.27278 0.943444
Q2FX15   15 1.42857 0.903563 0.161558
Q2FVN9   6 0.571429 -1.27278 0.943444
Q2FWX0   8 0.761905 -1.27278 0.943444
Q2G143   19 1.80952 0.903563 0.161558
Q2G0C7   14 1.33333 0.903563 0.161558
Q2G0K6   12 1.14286 0.903563 0.161558
Q2FZZ1   8 0.761905 -1.27278 0.943444
Q2FV13   18 1.71429 0.903563 0.161558
Q2G128   9 0.857143 -1.27278 0.943444
Q2FXU2   17 1.61905 0.903563 0.161558
Q2G2R4   20 1.90476 0.903563 0.161558
Q2FXM1   20 1.90476 0.903563 0.161558
Q8KQR1   10 0.952381 -1.27278 0.943444
Q2G2Q9   24 2.28571 3.07991 0.0107511
Q2FVG9   7 0.666667 -1.27278 0.943444
Q2FV56   7 0.666667 -1.27278 0.943444
Q2FWG7   8 0.727273 -1.27278 0.943444
Q2G0T1   19 1.72727 0.903563 0.161558
Q2FXB9   8 0.727273 -1.27278 0.943444
Q2FZP3   11 1 0.903563 0.161558
Q2FZQ2   9 0.818182 -1.27278 0.943444
Q2FXS4   23 2.09091 3.07991 0.0107511
Q2FZ21   16 1.45455 0.903563 0.161558
Q2G2X2   13 1.18182 0.903563 0.161558
Q2FZF6   21 1.90909 0.903563 0.161558
Q2FYA0   18 1.63636 0.903563 0.161558
Q2G2A9   8 0.727273 -1.27278 0.943444
Q2FYB9   22 2 3.07991 0.0107511
Q2FYI4   14 1.27273 0.903563 0.161558
Q2FYL4   24 2.18182 3.07991 0.0107511
Q2G1T0   11 1 0.903563 0.161558
Q2FXW7   16 1.45455 0.903563 0.161558
Q2FZA1   26 2.36364 3.07991 0.0107511
Q2FY76   16 1.45455 0.903563 0.161558
Q2FZ97   27 2.45455 3.07991 0.0107511
Q2G1I4   9 0.818182 -1.27278 0.943444
Q2FYQ6   8 0.727273 -1.27278 0.943444
Q2FXL6   17 1.54545 0.903563 0.161558
Q2G2G6   5 0.454545 -1.27278 0.943444
Q2FVH1   8 0.727273 -1.27278 0.943444
Q2FYA8   19 1.72727 0.903563 0.161558
Q2G2M5   16 1.45455 0.903563 0.161558
Q2FV99   16 1.45455 0.903563 0.161558
Q2G105   14 1.27273 0.903563 0.161558
Q2FW23   20 1.81818 0.903563 0.161558
Q2G012   8 0.727273 -1.27278 0.943444
Q2G2V5   17 1.54545 0.903563 0.161558
Q2FW07   24 2.18182 3.07991 0.0107511
Q2G0F2   18 1.63636 0.903563 0.161558
Q2FZC9   8 0.727273 -1.27278 0.943444
Q2FXE9   9 0.818182 -1.27278 0.943444
Q2FV47   20 1.81818 0.903563 0.161558
Q2G2Q8   23 2.09091 3.07991 0.0107511
Q2FYE7   13 1.18182 0.903563 0.161558
Q2FUT3   13 1.18182 0.903563 0.161558
Q2G068   24 2.18182 3.07991 0.0107511
Q2G2D3   14 1.27273 0.903563 0.161558
Q2FYK4   24 2.18182 3.07991 0.0107511
Q2FX36   18 1.63636 0.903563 0.161558
Q2G0A4   9 0.818182 -1.27278 0.943444
Q2G080   8 0.727273 -1.27278 0.943444
Q2FUT1   17 1.54545 0.903563 0.161558
Q2FYH3   18 1.63636 0.903563 0.161558
Q2FXA7   19 1.72727 0.903563 0.161558
Q2G2Y6   10 0.909091 -1.27278 0.943444
Q2FY55   22 2 3.07991 0.0107511
Q2FY61   16 1.45455 0.903563 0.161558
Q2G0E2   26 2.36364 3.07991 0.0107511
Q2FVY1   17 1.54545 0.903563 0.161558
Q2FUV1   20 1.81818 0.903563 0.161558
Q2FUS9   12 1.09091 0.903563 0.161558
Q2G1A1   19 1.72727 0.903563 0.161558
P60639   10 0.909091 -1.27278 0.943444
Q2FZE9   11 1 0.903563 0.161558
Q2G1I9   12 1.09091 0.903563 0.161558
Q2FWN0   21 1.90909 0.903563 0.161558
Q2FZE3   22 2 3.07991 0.0107511
Q93Q23   6 0.545455 -1.27278 0.943444
Q2FWE9   23 2.09091 3.07991 0.0107511
Q2FUS1   9 0.818182 -1.27278 0.943444
Q2FVM5   31 2.81818 3.07991 0.0107511
Q2G2N7   13 1.18182 0.903563 0.161558
Q2FWG0   10 0.909091 -1.27278 0.943444
Q2FXV7   7 0.636364 -1.27278 0.943444
Q2FW69   7 0.636364 -1.27278 0.943444
P0A0F8   10 0.909091 -1.27278 0.943444
Q2G055   17 1.54545 0.903563 0.161558
Q2FV37   7 0.636364 -1.27278 0.943444
Q2G225   6 0.545455 -1.27278 0.943444
Q2FXG2   18 1.63636 0.903563 0.161558
Q2FY87   15 1.36364 0.903563 0.161558
Q2FWR7   17 1.54545 0.903563 0.161558
Q2G1U6   24 2.18182 3.07991 0.0107511
Q2G006   23 2.09091 3.07991 0.0107511
Q2G2I6   11 0.956522 -1.27278 0.943444
Q2FWS1   9 0.782609 -1.27278 0.943444
Q2FYF5   19 1.65217 0.903563 0.161558
Q2G0F1   11 0.956522 -1.27278 0.943444
Q2G0J2   21 1.82609 0.903563 0.161558
Q2FXE3   17 1.47826 0.903563 0.161558
Q2FYV8   19 1.65217 0.903563 0.161558
Q2G1X6   19 1.65217 0.903563 0.161558
Q2FUP5   20 1.73913 0.903563 0.161558
Q2G1A4   10 0.869565 -1.27278 0.943444
Q2G0H9   22 1.91304 0.903563 0.161558
Q2G0M0   14 1.21739 0.903563 0.161558
Q2FYK6   19 1.65217 0.903563 0.161558
Q2G023   22 1.91304 0.903563 0.161558
Q2G0G2   23 2 3.07991 0.0107511
Q2FXC0   15 1.30435 0.903563 0.161558
Q2FXF1   21 1.82609 0.903563 0.161558
Q2FW00   10 0.869565 -1.27278 0.943444
Q2G1E7   8 0.695652 -1.27278 0.943444
Q2FWE7   13 1.13043 0.903563 0.161558
Q2FY32   17 1.47826 0.903563 0.161558
Q2FUU0   26 2.26087 3.07991 0.0107511
Q2FVU5   20 1.73913 0.903563 0.161558
Q2G062   18 1.56522 0.903563 0.161558
Q2FV26   14 1.21739 0.903563 0.161558
Q2FW97   22 1.91304 0.903563 0.161558
Q2FZY8   9 0.782609 -1.27278 0.943444
Q2G277   10 0.869565 -1.27278 0.943444
Q2G0V1   8 0.695652 -1.27278 0.943444
Q2FWJ3   27 2.34783 3.07991 0.0107511
Q2G2J2   24 2.08696 3.07991 0.0107511
Q2FVB0   8 0.695652 -1.27278 0.943444
Q2G278   24 2.08696 3.07991 0.0107511
Q2G107   14 1.21739 0.903563 0.161558
P0A0M9   27 2.34783 3.07991 0.0107511
Q2G067   7 0.608696 -1.27278 0.943444
Q2FV55   24 2.08696 3.07991 0.0107511
Q2G1L3   17 1.47826 0.903563 0.161558
Q2G2R0   19 1.65217 0.903563 0.161558
Q2G2T3   12 1.04348 0.903563 0.161558
Q2FWA8   7 0.608696 -1.27278 0.943444
Q2G056   23 2 3.07991 0.0107511
Q2FWR1   18 1.56522 0.903563 0.161558
Q2FXP9   18 1.56522 0.903563 0.161558
Q2FZI4   12 1.04348 0.903563 0.161558
Q2G2L7   25 2.17391 3.07991 0.0107511
Q2FVG1   7 0.608696 -1.27278 0.943444
Q2G1I7   22 1.91304 0.903563 0.161558
Q2FVB6   9 0.782609 -1.27278 0.943444
Q2G001   25 2.17391 3.07991 0.0107511
Q2FUX3   20 1.73913 0.903563 0.161558
Q2G1Q9   19 1.65217 0.903563 0.161558
Q2G2S9   18 1.56522 0.903563 0.161558
Q2FXZ8   13 1.13043 0.903563 0.161558
Q2FZI7   20 1.73913 0.903563 0.161558
Q2FUS6   25 2.17391 3.07991 0.0107511
Q2FUZ6   24 2.08696 3.07991 0.0107511
Q2FYQ9   20 1.73913 0.903563 0.161558
Q2FYS8   22 1.91304 0.903563 0.161558
Q2FYS6   11 0.956522 -1.27278 0.943444
Q2FZG6   15 1.30435 0.903563 0.161558
Q2G1L9   6 0.521739 -1.27278 0.943444
Q2FXT3   17 1.47826 0.903563 0.161558
Q2FZN9   17 1.47826 0.903563 0.161558
Q2FW20   20 1.73913 0.903563 0.161558
Q2G0H3   20 1.73913 0.903563 0.161558
Q2FV98   26 2.26087 3.07991 0.0107511
Q2FXR7   14 1.21739 0.903563 0.161558
Q2G1T4   29 2.52174 3.07991 0.0107511
Q2FW38   12 1.04348 0.903563 0.161558
Q2G2P6   11 0.956522 -1.27278 0.943444
Q2FVL7   23 2 3.07991 0.0107511
Q2FVY2   16 1.3913 0.903563 0.161558
Q2FYZ0   21 1.82609 0.903563 0.161558
Q2FYW2   8 0.695652 -1.27278 0.943444
P60643   10 0.869565 -1.27278 0.943444
Q2G265   13 1.13043 0.903563 0.161558
Q2FV42   10 0.869565 -1.27278 0.943444
Q2FXN0   11 0.956522 -1.27278 0.943444
Q2G2D9   10 0.869565 -1.27278 0.943444
Q2FV75   16 1.3913 0.903563 0.161558
Q2FYE0   12 1.04348 0.903563 0.161558
Q2FX03   7 0.608696 -1.27278 0.943444
Q2FX89   16 1.3913 0.903563 0.161558
Q2FX43   14 1.21739 0.903563 0.161558
Q2FV69   14 1.16667 0.903563 0.161558
P72360   7 0.583333 -1.27278 0.943444
Q2FVQ1   30 2.5 3.07991 0.0107511
Q2FYG7   29 2.41667 3.07991 0.0107511
Q2G1J8   10 0.833333 -1.27278 0.943444
Q2FW77   8 0.666667 -1.27278 0.943444
Q2FWI4   20 1.66667 0.903563 0.161558
Q2FX62   19 1.58333 0.903563 0.161558
Q2G0U6   33 2.75 3.07991 0.0107511
Q2G0P2   18 1.5 0.903563 0.161558
Q2G0B8   32 2.66667 3.07991 0.0107511
Q2FVL3   7 0.583333 -1.27278 0.943444
Q2G1K8   21 1.75 0.903563 0.161558
Q2G2R9   19 1.58333 0.903563 0.161558
Q2G2I3   8 0.666667 -1.27278 0.943444
Q2FY56   7 0.583333 -1.27278 0.943444
Q2G0B1   26 2.16667 3.07991 0.0107511
Q2G1T1   23 1.91667 0.903563 0.161558
Q2FVX5   9 0.75 -1.27278 0.943444
Q2G0H8   17 1.41667 0.903563 0.161558
Q2FVT3   17 1.41667 0.903563 0.161558
Q2FWF6   18 1.5 0.903563 0.161558
Q2FWZ6   25 2.08333 3.07991 0.0107511
Q2FZ77   18 1.5 0.903563 0.161558
Q2G0H0   14 1.16667 0.903563 0.161558
Q2G2G7   37 3.08333 5.25625 0.000662855
Q2G117   13 1.08333 0.903563 0.161558
Q2FXG9   27 2.25 3.07991 0.0107511
Q2FWE4   25 2.08333 3.07991 0.0107511
Q2FUS0   28 2.33333 3.07991 0.0107511
Q2FWR3   10 0.833333 -1.27278 0.943444
Q2FYA9   12 1 0.903563 0.161558
Q2G0Y5   20 1.66667 0.903563 0.161558
Q2FZZ8   29 2.41667 3.07991 0.0107511
Q2G1Z6   12 1 0.903563 0.161558
Q2FX53   14 1.16667 0.903563 0.161558
Q2FZC4   19 1.58333 0.903563 0.161558
Q2FUS5   10 0.833333 -1.27278 0.943444
Q2G1R0   7 0.583333 -1.27278 0.943444
Q2G0D5   8 0.666667 -1.27278 0.943444
Q2FY18   8 0.666667 -1.27278 0.943444
Q2FYH8   9 0.75 -1.27278 0.943444
Q2G1F2   23 1.91667 0.903563 0.161558
Q2G0Q5   24 2 3.07991 0.0107511
Q2FVR2   15 1.25 0.903563 0.161558
Q2FZE7   13 1.08333 0.903563 0.161558
Q2G0I0   18 1.5 0.903563 0.161558
Q2G0R1   17 1.41667 0.903563 0.161558
Q2G0L7   21 1.75 0.903563 0.161558
Q2FWI1   18 1.5 0.903563 0.161558
Q2G0F7   10 0.833333 -1.27278 0.943444
Q2FXY3   22 1.83333 0.903563 0.161558
P0A084   21 1.75 0.903563 0.161558
Q2G0G5   21 1.75 0.903563 0.161558
Q2FZE5   9 0.75 -1.27278 0.943444
Q2G0A2   10 0.833333 -1.27278 0.943444
Q2FVE8   6 0.5 -1.27278 0.943444
Q2G2M8   21 1.75 0.903563 0.161558
Q2FYH7   10 0.833333 -1.27278 0.943444
Q2FVR8   23 1.91667 0.903563 0.161558
Q2FZU9   22 1.83333 0.903563 0.161558
Q2FYX7   18 1.5 0.903563 0.161558
Q2G280   27 2.25 3.07991 0.0107511
Q2FVG5   30 2.5 3.07991 0.0107511
Q2FWX1   30 2.5 3.07991 0.0107511
Q2FVB3   8 0.666667 -1.27278 0.943444
Q2G2A1   22 1.83333 0.903563 0.161558
Q2G1W7   16 1.33333 0.903563 0.161558
Q2FW36   12 1 0.903563 0.161558
P31337   22 1.83333 0.903563 0.161558
Q2FXB8   9 0.75 -1.27278 0.943444
Q2G2F3   24 2 3.07991 0.0107511
Q2FYM7   4 0.333333 -1.27278 0.943444
Q2FYB2   14 1.16667 0.903563 0.161558
Q2G2E2   20 1.6 0.903563 0.161558
Q2G2G9   16 1.28 0.903563 0.161558
Q2FVC5   14 1.12 0.903563 0.161558
Q2G0T3   21 1.68 0.903563 0.161558
Q2G074   10 0.8 -1.27278 0.943444
Q2G016   24 1.92 0.903563 0.161558
Q2G0G4   26 2.08 3.07991 0.0107511
Q2G2K1   22 1.76 0.903563 0.161558
Q2FXE1   21 1.68 0.903563 0.161558
Q2FWD2   18 1.44 0.903563 0.161558
Q2G1Q0   18 1.44 0.903563 0.161558
Q2G073   9 0.72 -1.27278 0.943444
Q2G1T7   21 1.68 0.903563 0.161558
Q2FVI3   22 1.76 0.903563 0.161558
Q2FZ93   13 1.04 0.903563 0.161558
Q2FVQ7   21 1.68 0.903563 0.161558
Q2G2B9   9 0.72 -1.27278 0.943444
Q2FZN5   8 0.64 -1.27278 0.943444
Q2FY72   18 1.44 0.903563 0.161558
Q2G0A0   23 1.84 0.903563 0.161558
Q2FZQ8   8 0.64 -1.27278 0.943444
Q2FXP1   17 1.36 0.903563 0.161558
P0A0B7   25 2 3.07991 0.0107511
Q2FYW0   22 1.76 0.903563 0.161558
Q2G230   22 1.76 0.903563 0.161558
Q2G0H5   18 1.44 0.903563 0.161558
Q2G0B7   21 1.68 0.903563 0.161558
Q2G131   8 0.64 -1.27278 0.943444
Q2G0Y4   15 1.2 0.903563 0.161558
Q2G2L0   21 1.68 0.903563 0.161558
Q2G101   24 1.92 0.903563 0.161558
Q2G036   23 1.84 0.903563 0.161558
Q2FXN3   9 0.72 -1.27278 0.943444
Q2FWY2   20 1.6 0.903563 0.161558
Q2FXK6   27 2.16 3.07991 0.0107511
Q2G2Y3   19 1.52 0.903563 0.161558
Q2G1P8   18 1.44 0.903563 0.161558
Q2G0N7   24 1.92 0.903563 0.161558
Q2FW43   16 1.28 0.903563 0.161558
Q2G2N4   22 1.76 0.903563 0.161558
Q2FW59   21 1.68 0.903563 0.161558
Q2G1V0   10 0.8 -1.27278 0.943444
Q2G010   21 1.68 0.903563 0.161558
Q2FWJ4   7 0.56 -1.27278 0.943444
Q2FUR3   26 2.08 3.07991 0.0107511
Q2FXE4   16 1.28 0.903563 0.161558
Q2FY36   14 1.12 0.903563 0.161558
Q2G1Q7   19 1.52 0.903563 0.161558
Q2FX09   18 1.44 0.903563 0.161558
Q2G0Z1   29 2.32 3.07991 0.0107511
Q2FWJ1   21 1.68 0.903563 0.161558
Q2FUT4   26 2.08 3.07991 0.0107511
Q2FYI1   30 2.4 3.07991 0.0107511
Q2FXQ8   23 1.84 0.903563 0.161558
Q2FUZ0   25 2 3.07991 0.0107511
P0A086   26 2.08 3.07991 0.0107511
Q2FZM0   10 0.8 -1.27278 0.943444
Q2FXL3   29 2.32 3.07991 0.0107511
Q2G2K7   8 0.64 -1.27278 0.943444
Q2FVL1   9 0.72 -1.27278 0.943444
Q2FW21   13 1.04 0.903563 0.161558
Q2G201   23 1.84 0.903563 0.161558
Q2FVV6   18 1.44 0.903563 0.161558
Q2FV03   25 2 3.07991 0.0107511
Q2G2T2   10 0.8 -1.27278 0.943444
Q2FZ44   16 1.28 0.903563 0.161558
Q2G1N7   22 1.76 0.903563 0.161558
Q2G172   10 0.8 -1.27278 0.943444
Q2G208   21 1.68 0.903563 0.161558
Q2FZR7   8 0.64 -1.27278 0.943444
Q2G2K2   11 0.88 -1.27278 0.943444
Q2FVA4   23 1.84 0.903563 0.161558
Q2G0F5   10 0.8 -1.27278 0.943444
Q2G0X0   18 1.44 0.903563 0.161558
Q2FXU0   17 1.36 0.903563 0.161558
Q2FXX9   23 1.84 0.903563 0.161558
Q2G2K8   16 1.28 0.903563 0.161558
Q2G0X1   19 1.46154 0.903563 0.161558
Q2FXI8   19 1.46154 0.903563 0.161558
Q2G0L1   20 1.53846 0.903563 0.161558
Q2FX07   8 0.615385 -1.27278 0.943444
Q2G139   17 1.30769 0.903563 0.161558
Q2FUV5   27 2.07692 3.07991 0.0107511
Q2FVD0   14 1.07692 0.903563 0.161558
Q2FX10   13 1 0.903563 0.161558
Q2G1W5   22 1.69231 0.903563 0.161558
Q2G1Y7   22 1.69231 0.903563 0.161558
Q2G190   27 2.07692 3.07991 0.0107511
Q2FV59   12 0.923077 -1.27278 0.943444
Q2FZS3   17 1.30769 0.903563 0.161558
Q2FX90   20 1.53846 0.903563 0.161558
Q2FW85   9 0.692308 -1.27278 0.943444
Q2FZ65   24 1.84615 0.903563 0.161558
Q2FXJ7   28 2.15385 3.07991 0.0107511
Q2FVW2   17 1.30769 0.903563 0.161558
Q2G0H4   22 1.69231 0.903563 0.161558
Q2FVV4   9 0.692308 -1.27278 0.943444
Q2FUR9   9 0.692308 -1.27278 0.943444
Q2FW06   13 1 0.903563 0.161558
Q2FY84   21 1.61538 0.903563 0.161558
Q2G132   34 2.61538 3.07991 0.0107511
Q2G0C9   20 1.53846 0.903563 0.161558
Q2G2N1   7 0.538462 -1.27278 0.943444
Q2FVF2   8 0.615385 -1.27278 0.943444
Q2FZ30   22 1.69231 0.903563 0.161558
Q2FXX8   23 1.76923 0.903563 0.161558
Q2FZX6   14 1.07692 0.903563 0.161558
Q2G1Z2   10 0.769231 -1.27278 0.943444
Q2G0G7   23 1.76923 0.903563 0.161558
Q2FV53   26 2 3.07991 0.0107511
Q2FV28   19 1.46154 0.903563 0.161558
Q2G097   28 2.15385 3.07991 0.0107511
Q2FZC5   29 2.23077 3.07991 0.0107511
Q2FY77   21 1.61538 0.903563 0.161558
Q2FVA9   29 2.23077 3.07991 0.0107511
Q2G2W5   10 0.769231 -1.27278 0.943444
Q2FX97   16 1.23077 0.903563 0.161558
Q2G1F3   18 1.38462 0.903563 0.161558
Q2FYU1   11 0.846154 -1.27278 0.943444
Q2FUP6   17 1.30769 0.903563 0.161558
Q2G2U7   12 0.923077 -1.27278 0.943444
Q2FY09   24 1.84615 0.903563 0.161558
Q2G1J6   20 1.53846 0.903563 0.161558
Q2G059   16 1.23077 0.903563 0.161558
Q2FVK5   4 0.307692 -1.27278 0.943444
Q2G0H7   17 1.30769 0.903563 0.161558
Q2FWN2   11 0.846154 -1.27278 0.943444
Q2FYV7   27 2.07692 3.07991 0.0107511
Q2G236   18 1.38462 0.903563 0.161558
Q2FZR6   8 0.615385 -1.27278 0.943444
Q2G1P9   19 1.46154 0.903563 0.161558
Q2G0R9   25 1.92308 0.903563 0.161558
Q2FUZ9   16 1.23077 0.903563 0.161558
Q2FVP2   19 1.46154 0.903563 0.161558
Q2FXC8   19 1.46154 0.903563 0.161558
Q2FVC4   15 1.15385 0.903563 0.161558
Q2FZ29   24 1.84615 0.903563 0.161558
Q2FYR8   21 1.55556 0.903563 0.161558
Q2FY23   27 2 3.07991 0.0107511
Q2G0D4   27 2 3.07991 0.0107511
Q2FZ38   19 1.40741 0.903563 0.161558
Q2FXH1   7 0.518519 -1.27278 0.943444
Q2FXZ9   12 0.888889 -1.27278 0.943444
Q2G1V3   8 0.592593 -1.27278 0.943444
Q2FVZ0   9 0.666667 -1.27278 0.943444
Q2FV95   9 0.666667 -1.27278 0.943444
Q2G196   17 1.25926 0.903563 0.161558
Q2FZ61   21 1.55556 0.903563 0.161558
Q2FW27   24 1.77778 0.903563 0.161558
Q2FWH2   16 1.18519 0.903563 0.161558
Q2FZQ9   8 0.592593 -1.27278 0.943444
Q2FWQ9   21 1.55556 0.903563 0.161558
Q2G1N5   9 0.666667 -1.27278 0.943444
Q2FZP8   8 0.592593 -1.27278 0.943444
Q2FXC2   24 1.77778 0.903563 0.161558
Q2G0X9   16 1.18519 0.903563 0.161558
Q2FX08   8 0.592593 -1.27278 0.943444
Q2FUV2   27 2 3.07991 0.0107511
Q2FZT8   18 1.33333 0.903563 0.161558
Q2G2N2   8 0.592593 -1.27278 0.943444
Q2G0M1   16 1.18519 0.903563 0.161558
Q2FVX8   29 2.14815 3.07991 0.0107511
Q2G220   15 1.11111 0.903563 0.161558
Q2FW37   22 1.62963 0.903563 0.161558
Q2G203   31 2.2963 3.07991 0.0107511
Q2FY89   14 1.03704 0.903563 0.161558
Q2G1K7   28 2.07407 3.07991 0.0107511
Q2G013   10 0.740741 -1.27278 0.943444
Q2FV91   10 0.740741 -1.27278 0.943444
Q2FW92   26 1.92593 0.903563 0.161558
Q2G1U5   24 1.77778 0.903563 0.161558
Q2G2A6   15 1.11111 0.903563 0.161558
Q2G0G9   17 1.25926 0.903563 0.161558
P0A088   14 1.03704 0.903563 0.161558
Q2G0B4   8 0.592593 -1.27278 0.943444
Q2G0X7   21 1.55556 0.903563 0.161558
Q2G0S0   15 1.11111 0.903563 0.161558
Q2FW12   16 1.18519 0.903563 0.161558
Q2G0J7   22 1.62963 0.903563 0.161558
Q2FW76   9 0.666667 -1.27278 0.943444
Q2G1Z7   18 1.33333 0.903563 0.161558
Q2G2S1   27 2 3.07991 0.0107511
Q2G1B1   27 2 3.07991 0.0107511
Q2FVP3   13 0.962963 -1.27278 0.943444
Q2G1V1   32 2.37037 3.07991 0.0107511
Q2G1H8   21 1.55556 0.903563 0.161558
Q2G149   24 1.77778 0.903563 0.161558
Q2FXC7   16 1.18519 0.903563 0.161558
Q2G019   13 0.962963 -1.27278 0.943444
Q2FWL6   24 1.77778 0.903563 0.161558
Q2G199   10 0.740741 -1.27278 0.943444
Q2FY41   8 0.592593 -1.27278 0.943444
Q2FX33   23 1.7037 0.903563 0.161558
Q2G181   22 1.62963 0.903563 0.161558
Q2FVT1   13 0.962963 -1.27278 0.943444
Q2G0Z5   30 2.22222 3.07991 0.0107511
Q2FZC7   20 1.48148 0.903563 0.161558
Q2G1U0   19 1.40741 0.903563 0.161558
Q2FW18   18 1.33333 0.903563 0.161558
Q2G0H1   17 1.25926 0.903563 0.161558
Q2FX22   12 0.888889 -1.27278 0.943444
Q2G157   21 1.55556 0.903563 0.161558
Q2G2J5   22 1.62963 0.903563 0.161558
Q2FZH9   9 0.666667 -1.27278 0.943444
Q2FZA6   10 0.740741 -1.27278 0.943444
Q2G1N6   10 0.740741 -1.27278 0.943444
Q2FVR4   18 1.33333 0.903563 0.161558
Q2FY13   24 1.77778 0.903563 0.161558
Q2G025   27 2 3.07991 0.0107511
Q2FV36   12 0.888889 -1.27278 0.943444
Q2G0W9   18 1.33333 0.903563 0.161558
Q2G0L0   19 1.40741 0.903563 0.161558
Q2FUR2   23 1.7037 0.903563 0.161558
Q2FVJ9   19 1.40741 0.903563 0.161558
Q2G1S8   25 1.78571 0.903563 0.161558
Q2FVJ5   21 1.5 0.903563 0.161558
Q2FZ39   25 1.78571 0.903563 0.161558
Q2FWP6   14 1 0.903563 0.161558
Q2FVB4   21 1.5 0.903563 0.161558
Q2G0V7   25 1.78571 0.903563 0.161558
Q2FUV4   26 1.85714 0.903563 0.161558
Q2FYG5   25 1.78571 0.903563 0.161558
Q2FW71   7 0.5 -1.27278 0.943444
Q2FZB1   22 1.57143 0.903563 0.161558
Q2G0Y9   19 1.35714 0.903563 0.161558
Q2G0X4   19 1.35714 0.903563 0.161558
Q2FZL2   18 1.28571 0.903563 0.161558
Q2FVS1   22 1.57143 0.903563 0.161558
Q2G099   23 1.64286 0.903563 0.161558
Q2FZN0   17 1.21429 0.903563 0.161558
Q2FZ50   18 1.28571 0.903563 0.161558
Q2G0X8   19 1.35714 0.903563 0.161558
Q2G167   17 1.21429 0.903563 0.161558
Q2G086   19 1.35714 0.903563 0.161558
Q2G0D0   30 2.14286 3.07991 0.0107511
Q2FWG3   24 1.71429 0.903563 0.161558
Q2G228   26 1.85714 0.903563 0.161558
Q2FWW8   18 1.28571 0.903563 0.161558
Q2FYL0   18 1.28571 0.903563 0.161558
Q2FXX2   22 1.57143 0.903563 0.161558
Q2G0C4   8 0.571429 -1.27278 0.943444
Q2FZA2   17 1.21429 0.903563 0.161558
Q2FWL0   20 1.42857 0.903563 0.161558
Q2FUY9   22 1.57143 0.903563 0.161558
Q2G0T8   28 2 3.07991 0.0107511
Q2FWK0   21 1.5 0.903563 0.161558
Q2G0D9   33 2.35714 3.07991 0.0107511
Q2FZF3   15 1.07143 0.903563 0.161558
Q2FZ17   26 1.85714 0.903563 0.161558
Q2G0T6   23 1.64286 0.903563 0.161558
Q2G140   7 0.5 -1.27278 0.943444
Q2G2F2   8 0.571429 -1.27278 0.943444
Q2FXG0   19 1.35714 0.903563 0.161558
Q2FWR4   26 1.85714 0.903563 0.161558
Q2G195   21 1.5 0.903563 0.161558
Q2FVY4   26 1.85714 0.903563 0.161558
Q2G1I6   19 1.35714 0.903563 0.161558
Q2FVD5   17 1.21429 0.903563 0.161558
Q2FZM1   27 1.92857 0.903563 0.161558
Q2FVG0   18 1.28571 0.903563 0.161558
Q2FZM7   24 1.71429 0.903563 0.161558
Q2FZB2   21 1.5 0.903563 0.161558
Q2G287   23 1.64286 0.903563 0.161558
Q2FWG4   16 1.14286 0.903563 0.161558
Q2G2B3   9 0.642857 -1.27278 0.943444
Q2FY48   15 1.07143 0.903563 0.161558
Q9ZNI1   25 1.78571 0.903563 0.161558
Q2FV94   27 1.92857 0.903563 0.161558
Q2G2X5   10 0.714286 -1.27278 0.943444
Q2FVX6   18 1.28571 0.903563 0.161558
Q2G060   18 1.28571 0.903563 0.161558
Q2FVG2   10 0.714286 -1.27278 0.943444
Q2G1Q1   21 1.5 0.903563 0.161558
Q2G1F1   16 1.14286 0.903563 0.161558
Q2FXC5   17 1.21429 0.903563 0.161558
Q2G2B0   10 0.714286 -1.27278 0.943444
Q2FXR6   9 0.642857 -1.27278 0.943444
Q2FXE0   25 1.78571 0.903563 0.161558
Q2FUY3   23 1.64286 0.903563 0.161558
Q2G1S6   16 1.14286 0.903563 0.161558
Q2FVE9   9 0.642857 -1.27278 0.943444
Q2FVU7   18 1.28571 0.903563 0.161558
Q2FVM7   21 1.5 0.903563 0.161558
Q2FVU6   10 0.714286 -1.27278 0.943444
Q2FVA1   21 1.5 0.903563 0.161558
Q2FWB8   29 2.07143 3.07991 0.0107511
Q2FYR5   22 1.57143 0.903563 0.161558
Q2G261   23 1.64286 0.903563 0.161558
Q2G264   30 2.14286 3.07991 0.0107511
Q2G0U4   14 1 0.903563 0.161558
Q2G226   8 0.571429 -1.27278 0.943444
Q2FZT7   18 1.28571 0.903563 0.161558
Q2FXJ4   19 1.35714 0.903563 0.161558
Q2G047   19 1.35714 0.903563 0.161558
Q2FWD9   14 1 0.903563 0.161558
Q2FZH2   20 1.42857 0.903563 0.161558
Q2G044   15 1.07143 0.903563 0.161558
Q2FVZ8   10 0.714286 -1.27278 0.943444
Q2G1C5   11 0.785714 -1.27278 0.943444
Q2G1Z1   15 1.07143 0.903563 0.161558
Q2G135   22 1.57143 0.903563 0.161558
Q2FVE5   19 1.35714 0.903563 0.161558
Q2FZ70   23 1.64286 0.903563 0.161558
Q2G2A0   29 2.07143 3.07991 0.0107511
Q2G224   20 1.37931 0.903563 0.161558
P0A0K3   23 1.58621 0.903563 0.161558
Q2G1A8   22 1.51724 0.903563 0.161558
Q2G1P5   11 0.758621 -1.27278 0.943444
Q2FV93   12 0.827586 -1.27278 0.943444
Q2FXC4   20 1.37931 0.903563 0.161558
Q2FY74   21 1.44828 0.903563 0.161558
Q2G1M1   19 1.31034 0.903563 0.161558
Q9EZ11   20 1.37931 0.903563 0.161558
Q2FZB3   24 1.65517 0.903563 0.161558
Q2G1V2   19 1.31034 0.903563 0.161558
Q2FVM8   16 1.10345 0.903563 0.161558
Q2FVR1   19 1.31034 0.903563 0.161558
Q2FXC3   18 1.24138 0.903563 0.161558
Q2FUV6   19 1.31034 0.903563 0.161558
Q2G1D7   23 1.58621 0.903563 0.161558
Q2FXR2   22 1.51724 0.903563 0.161558
Q2FW83   9 0.62069 -1.27278 0.943444
Q2G2X7   20 1.37931 0.903563 0.161558
Q2FVM4   8 0.551724 -1.27278 0.943444
P0A0J3   24 1.65517 0.903563 0.161558
Q2G2L8   20 1.37931 0.903563 0.161558
Q2FZ27   26 1.7931 0.903563 0.161558
Q2FZ53   19 1.31034 0.903563 0.161558
Q2G154   24 1.65517 0.903563 0.161558
Q2FZS4   8 0.551724 -1.27278 0.943444
Q2FYQ5   7 0.482759 -1.27278 0.943444
Q2FZL6   24 1.65517 0.903563 0.161558
Q2FWB9   21 1.44828 0.903563 0.161558
Q2FUQ4   27 1.86207 0.903563 0.161558
Q2G293   25 1.72414 0.903563 0.161558
Q2FZS5   22 1.51724 0.903563 0.161558
Q2FYP9   9 0.62069 -1.27278 0.943444
Q2G0K7   26 1.7931 0.903563 0.161558
Q2FVV2   15 1.03448 0.903563 0.161558
Q2FVN0   25 1.72414 0.903563 0.161558
Q2FX00   29 2 3.07991 0.0107511
Q2G1I0   13 0.896552 -1.27278 0.943444
Q2FXI2   29 2 3.07991 0.0107511
Q2G2X1   14 0.965517 -1.27278 0.943444
Q2FYG6   16 1.10345 0.903563 0.161558
Q2FXH0   25 1.72414 0.903563 0.161558
Q2FXU7   23 1.58621 0.903563 0.161558
Q2G170   19 1.31034 0.903563 0.161558
Q2FVQ9   21 1.44828 0.903563 0.161558
Q2FWV2   19 1.31034 0.903563 0.161558
Q2FVI5   10 0.689655 -1.27278 0.943444
Q2FUW0   23 1.58621 0.903563 0.161558
Q2FXB7   19 1.31034 0.903563 0.161558
Q2G0J8   28 1.93103 0.903563 0.161558
Q2FXB5   24 1.65517 0.903563 0.161558
Q2FYE9   8 0.551724 -1.27278 0.943444
Q2FVE2   18 1.24138 0.903563 0.161558
Q2G2V6   29 2 3.07991 0.0107511
O08387   14 0.965517 -1.27278 0.943444
Q2FZ14   20 1.37931 0.903563 0.161558
Q2FXW3   26 1.7931 0.903563 0.161558
Q2FYQ8   22 1.51724 0.903563 0.161558
Q2G2D6   25 1.72414 0.903563 0.161558
Q2G2T7   31 2.13793 3.07991 0.0107511
Q2FYP8   17 1.17241 0.903563 0.161558
Q2FZ25   18 1.24138 0.903563 0.161558
Q2FY65   28 1.93103 0.903563 0.161558
Q2G2T1   19 1.31034 0.903563 0.161558
Q2G1N0   10 0.689655 -1.27278 0.943444
Q2G110   12 0.827586 -1.27278 0.943444
Q2G1E1   18 1.24138 0.903563 0.161558
Q2G2F1   20 1.37931 0.903563 0.161558
Q2FXE8   21 1.44828 0.903563 0.161558
Q2FZ06   21 1.44828 0.903563 0.161558
Q2FVH2   9 0.62069 -1.27278 0.943444
Q2FYV6   22 1.51724 0.903563 0.161558
Q2FZJ3   20 1.33333 0.903563 0.161558
Q2G095   19 1.26667 0.903563 0.161558
Q2G2Y0   23 1.53333 0.903563 0.161558
Q2G2W3   27 1.8 0.903563 0.161558
Q2FY07   22 1.46667 0.903563 0.161558
Q2FXW8   19 1.26667 0.903563 0.161558
Q2FUR6   23 1.53333 0.903563 0.161558
Q2FVW6   11 0.733333 -1.27278 0.943444
Q2G1X0   13 0.866667 -1.27278 0.943444
Q2G1F6   10 0.666667 -1.27278 0.943444
Q2FVK8   28 1.86667 0.903563 0.161558
Q2G158   17 1.13333 0.903563 0.161558
Q2G118   21 1.4 0.903563 0.161558
Q2G077   11 0.733333 -1.27278 0.943444
Q2G0E0   25 1.66667 0.903563 0.161558
Q2G263   33 2.2 3.07991 0.0107511
Q2FUU1   27 1.8 0.903563 0.161558
Q2G1X7   25 1.66667 0.903563 0.161558
Q2G1C0   29 1.93333 0.903563 0.161558
Q2FVB9   10 0.666667 -1.27278 0.943444
Q2G273   18 1.2 0.903563 0.161558
Q53726   20 1.33333 0.903563 0.161558
Q2G2W9   18 1.2 0.903563 0.161558
Q2FZ22   30 2 3.07991 0.0107511
Q2G2U1   28 1.86667 0.903563 0.161558
Q2FXW6   16 1.06667 0.903563 0.161558
Q2G0P9   10 0.666667 -1.27278 0.943444
Q2FYE3   20 1.33333 0.903563 0.161558
Q2FXU3   26 1.73333 0.903563 0.161558
Q2G052   22 1.46667 0.903563 0.161558
Q2FZM6   28 1.86667 0.903563 0.161558
Q2FX25   22 1.46667 0.903563 0.161558
Q2FX05   23 1.53333 0.903563 0.161558
Q2G1P2   9 0.6 -1.27278 0.943444
Q2G2C4   28 1.86667 0.903563 0.161558
Q2G165   11 0.733333 -1.27278 0.943444
Q2FXK8   7 0.466667 -1.27278 0.943444
Q2FWP1   23 1.53333 0.903563 0.161558
Q2FVU1   8 0.533333 -1.27278 0.943444
Q2FZ78   21 1.4 0.903563 0.161558
Q2G0P0   26 1.73333 0.903563 0.161558
Q2FXX3   9 0.6 -1.27278 0.943444
Q2FVX2   31 2.06667 3.07991 0.0107511
Q2G0Q7   22 1.46667 0.903563 0.161558
Q2FXS6   16 1.06667 0.903563 0.161558
Q2FUZ1   21 1.4 0.903563 0.161558
Q2FZ87   21 1.4 0.903563 0.161558
Q2FXF4   20 1.33333 0.903563 0.161558
Q2G1G4   14 0.933333 -1.27278 0.943444
Q2FWE6   25 1.66667 0.903563 0.161558
Q2G2U2   16 1.06667 0.903563 0.161558
Q2FY17   26 1.73333 0.903563 0.161558
Q2FVU3   21 1.4 0.903563 0.161558
Q2FVK1   12 0.8 -1.27278 0.943444
Q2G0K5   20 1.33333 0.903563 0.161558
Q2G2X8   17 1.13333 0.903563 0.161558
Q2FYZ7   21 1.4 0.903563 0.161558
Q2FWG1   23 1.53333 0.903563 0.161558
Q2G1Q6   18 1.2 0.903563 0.161558
Q2G2X9   21 1.4 0.903563 0.161558
Q2FWN9   14 0.933333 -1.27278 0.943444
Q2FYZ2   16 1.06667 0.903563 0.161558
Q2FZJ1   23 1.53333 0.903563 0.161558
Q2G002   17 1.13333 0.903563 0.161558
Q2FVL4   26 1.73333 0.903563 0.161558
Q2G2M7   16 1.06667 0.903563 0.161558
Q2FWH6   21 1.4 0.903563 0.161558
Q2FXQ3   23 1.53333 0.903563 0.161558
Q2G129   8 0.533333 -1.27278 0.943444
Q7BHL7   35 2.33333 3.07991 0.0107511
Q2FZ71   26 1.73333 0.903563 0.161558
Q2FZ88   22 1.41935 0.903563 0.161558
Q2FV22   28 1.80645 0.903563 0.161558
Q2FYM3   15 0.967742 -1.27278 0.943444
Q2FY06   25 1.6129 0.903563 0.161558
Q2FXB0   11 0.709677 -1.27278 0.943444
Q2FX87   25 1.6129 0.903563 0.161558
Q2FZ33   21 1.35484 0.903563 0.161558
Q2G0J1   26 1.67742 0.903563 0.161558
Q2FUT7   24 1.54839 0.903563 0.161558
Q2FZH1   22 1.41935 0.903563 0.161558
Q2FVX3   22 1.41935 0.903563 0.161558
Q2FWC6   25 1.6129 0.903563 0.161558
Q2FXN6   22 1.41935 0.903563 0.161558
Q2FY79   24 1.54839 0.903563 0.161558
Q2FZ23   23 1.48387 0.903563 0.161558
Q2FVF1   27 1.74194 0.903563 0.161558
Q2FWM5   24 1.54839 0.903563 0.161558
Q2G061   27 1.74194 0.903563 0.161558
Q2FWL7   18 1.16129 0.903563 0.161558
Q2FVK3   11 0.709677 -1.27278 0.943444
Q2FX19   20 1.29032 0.903563 0.161558
Q2G2U6   20 1.29032 0.903563 0.161558
Q2G1S5   19 1.22581 0.903563 0.161558
Q2FVS9   18 1.16129 0.903563 0.161558
Q2G1M7   23 1.48387 0.903563 0.161558
Q2FW50   24 1.54839 0.903563 0.161558
Q2G2L1   25 1.6129 0.903563 0.161558
Q2FWB1   28 1.80645 0.903563 0.161558
Q2FXA8   24 1.54839 0.903563 0.161558
Q2FV20   17 1.09677 0.903563 0.161558
Q2FUY1   26 1.67742 0.903563 0.161558
Q2FYJ1   20 1.29032 0.903563 0.161558
Q2G043   14 0.903226 -1.27278 0.943444
Q2FZ43   21 1.35484 0.903563 0.161558
Q9KJN4   22 1.41935 0.903563 0.161558
Q2G194   18 1.16129 0.903563 0.161558
Q2G0F0   23 1.48387 0.903563 0.161558
Q2G2G2   20 1.29032 0.903563 0.161558
Q2G0I8   31 2 3.07991 0.0107511
Q2FXG5   25 1.6129 0.903563 0.161558
Q2G2S6   18 1.16129 0.903563 0.161558
Q53700   23 1.48387 0.903563 0.161558
Q2G0D8   22 1.41935 0.903563 0.161558
P60430   10 0.645161 -1.27278 0.943444
Q2FV41   22 1.41935 0.903563 0.161558
Q2FXZ5   22 1.41935 0.903563 0.161558
Q2FZL0   11 0.709677 -1.27278 0.943444
Q2FY99   33 2.12903 3.07991 0.0107511
Q2FX95   17 1.09677 0.903563 0.161558
Q2FYR6   25 1.6129 0.903563 0.161558
Q2FUW2   16 1.03226 0.903563 0.161558
Q2FVL2   23 1.48387 0.903563 0.161558
Q2G2L4   8 0.516129 -1.27278 0.943444
Q2FXB1   12 0.774194 -1.27278 0.943444
Q2FZY7   25 1.6129 0.903563 0.161558
Q2FVN1   9 0.580645 -1.27278 0.943444
Q2G1S1   25 1.6129 0.903563 0.161558
Q2FXK4   23 1.48387 0.903563 0.161558
Q2FXM6   25 1.6129 0.903563 0.161558
Q2FZJ6   18 1.16129 0.903563 0.161558
Q2FVT4   20 1.29032 0.903563 0.161558
Q2FYW1   23 1.48387 0.903563 0.161558
Q2FYZ3   25 1.6129 0.903563 0.161558
Q2FXX5   18 1.16129 0.903563 0.161558
Q2FWM4   18 1.16129 0.903563 0.161558
Q2G2L3   27 1.74194 0.903563 0.161558
Q2FYR3   20 1.29032 0.903563 0.161558
Q2G0I9   24 1.54839 0.903563 0.161558
Q2G0M2   19 1.22581 0.903563 0.161558
Q2G272   14 0.903226 -1.27278 0.943444
Q2FXL4   26 1.67742 0.903563 0.161558
Q2G0U9   28 1.80645 0.903563 0.161558
Q2FVE4   14 0.903226 -1.27278 0.943444
Q2FVC6   27 1.74194 0.903563 0.161558
Q2FV19   24 1.54839 0.903563 0.161558
Q2G0S8   27 1.74194 0.903563 0.161558
Q2G2G3   10 0.645161 -1.27278 0.943444
Q2G2X0   27 1.6875 0.903563 0.161558
Q2G0F3   23 1.4375 0.903563 0.161558
Q2G037   24 1.5 0.903563 0.161558
Q2G1G6   21 1.3125 0.903563 0.161558
Q2FWP0   14 0.875 -1.27278 0.943444
Q2FY29   26 1.625 0.903563 0.161558
Q2FXQ4   17 1.0625 0.903563 0.161558
Q2G0S7   22 1.375 0.903563 0.161558
Q2FZX7   26 1.625 0.903563 0.161558
Q2G0E6   9 0.5625 -1.27278 0.943444
Q2FY37   24 1.5 0.903563 0.161558
Q2FYQ0   24 1.5 0.903563 0.161558
Q2FUV3   28 1.75 0.903563 0.161558
Q2FYV2   28 1.75 0.903563 0.161558
Q2FVS4   17 1.0625 0.903563 0.161558
Q2G2M3   22 1.375 0.903563 0.161558
Q2FVM6   23 1.4375 0.903563 0.161558
Q2G292   19 1.1875 0.903563 0.161558
Q2FXH7   20 1.25 0.903563 0.161558
Q2FYQ7   26 1.625 0.903563 0.161558
Q2FWG2   31 1.9375 0.903563 0.161558
Q2G159   28 1.75 0.903563 0.161558
Q2FX96   28 1.75 0.903563 0.161558
Q2FV83   25 1.5625 0.903563 0.161558
Q2G2D8   23 1.4375 0.903563 0.161558
Q2FYJ4   8 0.5 -1.27278 0.943444
Q2G1E8   10 0.625 -1.27278 0.943444
Q2FVK2   12 0.75 -1.27278 0.943444
Q2FZP1   12 0.75 -1.27278 0.943444
Q2FXI0   24 1.5 0.903563 0.161558
Q2G134   11 0.6875 -1.27278 0.943444
Q2FZZ6   17 1.0625 0.903563 0.161558
Q2G1Z3   23 1.4375 0.903563 0.161558
Q2G030   21 1.3125 0.903563 0.161558
Q2FV21   24 1.5 0.903563 0.161558
Q9RQP6   11 0.6875 -1.27278 0.943444
Q2FZ62   23 1.4375 0.903563 0.161558
Q2FZQ7   21 1.3125 0.903563 0.161558
Q2G0F4   18 1.125 0.903563 0.161558
Q2FWE0   21 1.3125 0.903563 0.161558
Q2FVS0   12 0.75 -1.27278 0.943444
Q2FUT6   27 1.6875 0.903563 0.161558
Q2FUQ5   22 1.375 0.903563 0.161558
Q2FZJ9   20 1.25 0.903563 0.161558
Q2FY81   23 1.4375 0.903563 0.161558
Q2G0K8   23 1.4375 0.903563 0.161558
Q2G262   8 0.5 -1.27278 0.943444
Q2G0E1   21 1.3125 0.903563 0.161558
Q2FWD3   29 1.8125 0.903563 0.161558
Q2FXA4   19 1.1875 0.903563 0.161558
Q2FVF0   21 1.3125 0.903563 0.161558
Q2FWW9   23 1.4375 0.903563 0.161558
Q2FZ54   25 1.5625 0.903563 0.161558
P0A0J0   13 0.8125 -1.27278 0.943444
Q2G1G1   30 1.875 0.903563 0.161558
Q2FWA1   23 1.4375 0.903563 0.161558
Q2FXN1   27 1.6875 0.903563 0.161558
Q2G2T4   24 1.5 0.903563 0.161558
Q2FZW9   20 1.25 0.903563 0.161558
Q2FV90   29 1.8125 0.903563 0.161558
Q2FWB3   14 0.875 -1.27278 0.943444
Q2G0Q0   27 1.6875 0.903563 0.161558
Q2FY10   20 1.25 0.903563 0.161558
Q2FXM0   22 1.375 0.903563 0.161558
Q2G1S2   20 1.25 0.903563 0.161558
Q2FXY5   16 0.969697 -1.27278 0.943444
Q2FXV3   24 1.45455 0.903563 0.161558
Q2FXG3   25 1.51515 0.903563 0.161558
Q2FVA8   17 1.0303 0.903563 0.161558
Q2G2C2   16 0.969697 -1.27278 0.943444
Q2FYU2   27 1.63636 0.903563 0.161558
Q2FYK5   27 1.63636 0.903563 0.161558
Q2FW35   24 1.45455 0.903563 0.161558
Q2FY52   21 1.27273 0.903563 0.161558
Q9RQP9   30 1.81818 0.903563 0.161558
Q2G039   19 1.15152 0.903563 0.161558
Q2G1E4   24 1.45455 0.903563 0.161558
Q2G0B0   23 1.39394 0.903563 0.161558
Q2FXI7   22 1.33333 0.903563 0.161558
Q2FWN7   25 1.51515 0.903563 0.161558
Q2FV66   22 1.33333 0.903563 0.161558
Q2FYJ5   9 0.545455 -1.27278 0.943444
Q2FYC9   12 0.727273 -1.27278 0.943444
Q2FZC6   25 1.51515 0.903563 0.161558
Q2FXW4   22 1.33333 0.903563 0.161558
Q2FXI1   25 1.51515 0.903563 0.161558
Q2FZF9   27 1.63636 0.903563 0.161558
Q2G171   11 0.666667 -1.27278 0.943444
Q2G2P8   26 1.57576 0.903563 0.161558
Q2G2V9   25 1.51515 0.903563 0.161558
Q2FV31   28 1.69697 0.903563 0.161558
Q9KJN3   19 1.15152 0.903563 0.161558
Q2FZV5   9 0.545455 -1.27278 0.943444
Q2FWC4   30 1.81818 0.903563 0.161558
Q2FYT0   9 0.545455 -1.27278 0.943444
Q2G145   22 1.33333 0.903563 0.161558
Q2G0J0   26 1.57576 0.903563 0.161558
Q2FZQ3   16 0.969697 -1.27278 0.943444
Q2FYE5   22 1.33333 0.903563 0.161558
Q2FWN5   13 0.787879 -1.27278 0.943444
Q2FY24   25 1.51515 0.903563 0.161558
Q2FVW7   21 1.27273 0.903563 0.161558
Q2FZ91   26 1.57576 0.903563 0.161558
Q2FWL2   27 1.63636 0.903563 0.161558
Q2FZQ6   21 1.27273 0.903563 0.161558
P02976   9 0.545455 -1.27278 0.943444
Q2G0R7   10 0.606061 -1.27278 0.943444
Q2FUU2   27 1.63636 0.903563 0.161558
Q2FZG1   28 1.69697 0.903563 0.161558
Q2G0Z4   10 0.606061 -1.27278 0.943444
Q2FZ81   23 1.39394 0.903563 0.161558
Q2G2J8   21 1.27273 0.903563 0.161558
Q2FZD7   25 1.51515 0.903563 0.161558
Q2G288   23 1.39394 0.903563 0.161558
Q2FW52   28 1.69697 0.903563 0.161558
Q2FVX4   26 1.57576 0.903563 0.161558
Q2FVN5   9 0.545455 -1.27278 0.943444
Q2FY88   28 1.69697 0.903563 0.161558
Q2FWC9   31 1.87879 0.903563 0.161558
Q2FZS7   19 1.15152 0.903563 0.161558
Q2FZ63   22 1.33333 0.903563 0.161558
Q2G1L8   20 1.21212 0.903563 0.161558
Q2FV17   26 1.57576 0.903563 0.161558
Q2FVT8   16 0.969697 -1.27278 0.943444
Q2G0W8   21 1.27273 0.903563 0.161558
Q2FV07   18 1.09091 0.903563 0.161558
Q2G0Q1   23 1.39394 0.903563 0.161558
Q2FY69   19 1.15152 0.903563 0.161558
Q2FZ75   22 1.33333 0.903563 0.161558
Q2G0E5   25 1.51515 0.903563 0.161558
Q2G233   24 1.45455 0.903563 0.161558
Q2FWE1   25 1.51515 0.903563 0.161558
Q2FVZ2   23 1.39394 0.903563 0.161558
Q2FYE2   22 1.33333 0.903563 0.161558
Q2G1K6   27 1.58824 0.903563 0.161558
Q2FVT0   24 1.41176 0.903563 0.161558
Q2G0Q9   29 1.70588 0.903563 0.161558
Q2FZ89   25 1.47059 0.903563 0.161558
Q2FVR0   18 1.05882 0.903563 0.161558
Q2FZD9   17 1 0.903563 0.161558
Q2FX85   16 0.941176 -1.27278 0.943444
Q2G1B0   23 1.35294 0.903563 0.161558
Q2G2E4   13 0.764706 -1.27278 0.943444
Q2FYK7   31 1.82353 0.903563 0.161558
Q2FZ13   25 1.47059 0.903563 0.161558
Q2FZE6   23 1.35294 0.903563 0.161558
Q2FVI2   23 1.35294 0.903563 0.161558
Q2FZE0   22 1.29412 0.903563 0.161558
Q2FV38   27 1.58824 0.903563 0.161558
Q2FXE2   23 1.35294 0.903563 0.161558
Q2G1Q2   24 1.41176 0.903563 0.161558
Q2FYY8   27 1.58824 0.903563 0.161558
Q2FYN6   25 1.47059 0.903563 0.161558
Q2FV39   25 1.47059 0.903563 0.161558
Q2G130   30 1.76471 0.903563 0.161558
Q2FUR8   24 1.41176 0.903563 0.161558
Q2FXZ3   14 0.823529 -1.27278 0.943444
Q2FYM4   11 0.647059 -1.27278 0.943444
Q2FWY1   27 1.58824 0.903563 0.161558
Q2G1V4   21 1.23529 0.903563 0.161558
P0A011   23 1.35294 0.903563 0.161558
Q2FXZ0   29 1.70588 0.903563 0.161558
Q2G0V4   28 1.64706 0.903563 0.161558
Q2FW34   24 1.41176 0.903563 0.161558
Q2FWC7   29 1.70588 0.903563 0.161558
Q2G0F6   24 1.41176 0.903563 0.161558
Q2G0T0   25 1.47059 0.903563 0.161558
Q2FXM8   23 1.35294 0.903563 0.161558
Q2G0Q8   22 1.29412 0.903563 0.161558
Q2FZ08   25 1.47059 0.903563 0.161558
Q2G160   27 1.58824 0.903563 0.161558
Q2FY78   20 1.17647 0.903563 0.161558
Q2G2H7   20 1.17647 0.903563 0.161558
Q2FW53   32 1.88235 0.903563 0.161558
Q2FVX0   28 1.64706 0.903563 0.161558
Q2G2U5   28 1.64706 0.903563 0.161558
Q2FZR0   23 1.35294 0.903563 0.161558
Q2G1Z9   23 1.35294 0.903563 0.161558
Q2G1G0   29 1.70588 0.903563 0.161558
Q2FW57   24 1.41176 0.903563 0.161558
Q9RQP7   20 1.17647 0.903563 0.161558
Q2FXP0   27 1.58824 0.903563 0.161558
Q2FVV1   9 0.529412 -1.27278 0.943444
Q2FYU8   8 0.470588 -1.27278 0.943444
Q2FZ04   24 1.41176 0.903563 0.161558
Q2FVQ0   26 1.52941 0.903563 0.161558
Q2G151   23 1.35294 0.903563 0.161558
Q2FXF9   24 1.41176 0.903563 0.161558
Q2G242   19 1.11765 0.903563 0.161558
Q2FZQ0   33 1.94118 0.903563 0.161558
Q2G1Q8   21 1.23529 0.903563 0.161558
Q2FYG1   23 1.31429 0.903563 0.161558
Q2G1N3   27 1.54286 0.903563 0.161558
Q2FV44   24 1.37143 0.903563 0.161558
Q2FXV4   24 1.37143 0.903563 0.161558
Q2G0I1   17 0.971429 -1.27278 0.943444
Q2FZY0   22 1.25714 0.903563 0.161558
Q2G295   21 1.2 0.903563 0.161558
Q2FWH3   25 1.42857 0.903563 0.161558
Q2G072   28 1.6 0.903563 0.161558
Q2G217   24 1.37143 0.903563 0.161558
Q2FYP6   23 1.31429 0.903563 0.161558
Q9EZ12   24 1.37143 0.903563 0.161558
Q2FZ48   23 1.31429 0.903563 0.161558
Q2FY16   23 1.31429 0.903563 0.161558
Q2FZU3   24 1.37143 0.903563 0.161558
Q2FVV7   25 1.42857 0.903563 0.161558
Q2FWU0   19 1.08571 0.903563 0.161558
P0A0Q0   26 1.48571 0.903563 0.161558
Q2FVS3   20 1.14286 0.903563 0.161558
Q2G0I6   23 1.31429 0.903563 0.161558
Q2FYP3   21 1.2 0.903563 0.161558
Q2FWM0   20 1.14286 0.903563 0.161558
Q2FZ36   25 1.42857 0.903563 0.161558
Q2G0Y8   22 1.25714 0.903563 0.161558
Q2FXF6   10 0.571429 -1.27278 0.943444
Q2FXM7   25 1.42857 0.903563 0.161558
Q2G1A6   25 1.42857 0.903563 0.161558
Q2G138   10 0.571429 -1.27278 0.943444
Q2FZR4   25 1.42857 0.903563 0.161558
Q2G162   12 0.685714 -1.27278 0.943444
Q2FYH2   12 0.685714 -1.27278 0.943444
Q2FX56   24 1.37143 0.903563 0.161558
Q2FY68   21 1.2 0.903563 0.161558
Q2G1K1   10 0.571429 -1.27278 0.943444
Q2G1A3   21 1.2 0.903563 0.161558
Q2FZX4   27 1.54286 0.903563 0.161558
Q2G1M5   24 1.37143 0.903563 0.161558
Q2FVA3   22 1.25714 0.903563 0.161558
Q2G2G4   26 1.48571 0.903563 0.161558
Q2G0U3   21 1.2 0.903563 0.161558
Q2FXQ6   16 0.914286 -1.27278 0.943444
Q2G0S2   22 1.25714 0.903563 0.161558
Q2G168   21 1.2 0.903563 0.161558
Q2FZB0   26 1.48571 0.903563 0.161558
Q2G119   32 1.82857 0.903563 0.161558
Q2FVJ7   24 1.37143 0.903563 0.161558
Q2FY30   26 1.48571 0.903563 0.161558
Q2FXR3   27 1.54286 0.903563 0.161558
Q2G1Z0   23 1.31429 0.903563 0.161558
Q2G0A9   24 1.37143 0.903563 0.161558
O33599   24 1.37143 0.903563 0.161558
Q2FZ55   29 1.65714 0.903563 0.161558
Q2FYS0   26 1.48571 0.903563 0.161558
Q2G248   21 1.2 0.903563 0.161558
Q2G049   18 1.02857 0.903563 0.161558
Q2FVA5   23 1.31429 0.903563 0.161558
Q2FUX8   25 1.42857 0.903563 0.161558
Q2G123   27 1.54286 0.903563 0.161558
Q2FVH0   28 1.6 0.903563 0.161558
Q2FV01   9 0.514286 -1.27278 0.943444
Q2G2L2   26 1.48571 0.903563 0.161558
Q2FYW3   21 1.2 0.903563 0.161558
Q2FZZ0   23 1.31429 0.903563 0.161558
Q2FVV8   24 1.37143 0.903563 0.161558
Q2G2W0   22 1.22222 0.903563 0.161558
Q2G041   16 0.888889 -1.27278 0.943444
P0A0B9   34 1.88889 0.903563 0.161558
Q2FYI6   26 1.44444 0.903563 0.161558
Q2G2S2   21 1.16667 0.903563 0.161558
Q2FVQ8   23 1.27778 0.903563 0.161558
Q2FVT2   26 1.44444 0.903563 0.161558
Q2G1Z5   15 0.833333 -1.27278 0.943444
Q2G2A4   18 1 0.903563 0.161558
P60393   20 1.11111 0.903563 0.161558
Q2G0P6   24 1.33333 0.903563 0.161558
Q2FW04   23 1.27778 0.903563 0.161558
Q2FYY9   20 1.11111 0.903563 0.161558
Q2FWP2   19 1.05556 0.903563 0.161558
Q2FVW4   22 1.22222 0.903563 0.161558
Q2FY63   22 1.22222 0.903563 0.161558
Q2FZ68   21 1.16667 0.903563 0.161558
Q2G1E2   9 0.5 -1.27278 0.943444
Q2G2T8   25 1.38889 0.903563 0.161558
Q2FY71   25 1.38889 0.903563 0.161558
Q2FVI1   13 0.722222 -1.27278 0.943444
Q2G0W2   13 0.722222 -1.27278 0.943444
Q2G238   26 1.44444 0.903563 0.161558
Q2FZR1   24 1.33333 0.903563 0.161558
Q2FXN2   12 0.666667 -1.27278 0.943444
Q2FXH6   8 0.444444 -1.27278 0.943444
Q2FXM3   26 1.44444 0.903563 0.161558
Q2FZW3   28 1.55556 0.903563 0.161558
Q2FWM9   27 1.5 0.903563 0.161558
Q2FUW9   8 0.444444 -1.27278 0.943444
Q2FW91   21 1.16667 0.903563 0.161558
Q2G137   21 1.16667 0.903563 0.161558
Q2FVM0   26 1.44444 0.903563 0.161558
Q2G057   20 1.11111 0.903563 0.161558
Q2FXP5   22 1.22222 0.903563 0.161558
Q2G1H2   9 0.5 -1.27278 0.943444
Q2FX99   8 0.444444 -1.27278 0.943444
Q2G0J4   12 0.666667 -1.27278 0.943444
Q2FX74   20 1.11111 0.903563 0.161558
Q2G1J9   15 0.833333 -1.27278 0.943444
Q2G1F7   7 0.388889 -1.27278 0.943444
Q2G2R8   27 1.5 0.903563 0.161558
Q2FW32   22 1.22222 0.903563 0.161558
Q2FXZ4   23 1.27778 0.903563 0.161558
Q2FUT0   30 1.66667 0.903563 0.161558
Q2G084   24 1.33333 0.903563 0.161558
Q2G148   25 1.38889 0.903563 0.161558
Q2FYR0   26 1.44444 0.903563 0.161558
Q2FW86   21 1.16667 0.903563 0.161558
Q2FW01   25 1.38889 0.903563 0.161558
Q2FUX9   14 0.777778 -1.27278 0.943444
Q2G212   16 0.888889 -1.27278 0.943444
Q2FZ84   22 1.22222 0.903563 0.161558
Q2G0Y0   24 1.33333 0.903563 0.161558
Q2FYU4   28 1.55556 0.903563 0.161558
Q2G223   18 1 0.903563 0.161558
Q2G136   23 1.27778 0.903563 0.161558
Q2G0G6   23 1.27778 0.903563 0.161558
Q2FWY6   18 1 0.903563 0.161558
Q2FWZ2   22 1.22222 0.903563 0.161558
Q2G240   24 1.33333 0.903563 0.161558
O05154   28 1.55556 0.903563 0.161558
Q2FXP4   15 0.833333 -1.27278 0.943444
Q2FVH5   22 1.22222 0.903563 0.161558
Q2FYP0   24 1.2973 0.903563 0.161558
Q2FUW5   21 1.13514 0.903563 0.161558
Q2FX66   14 0.756757 -1.27278 0.943444
Q2G1P4   9 0.486486 -1.27278 0.943444
Q2FYI9   27 1.45946 0.903563 0.161558
Q2G0I7   23 1.24324 0.903563 0.161558
Q2FXQ9   31 1.67568 0.903563 0.161558
Q2FXL0   25 1.35135 0.903563 0.161558
Q2FYR7   25 1.35135 0.903563 0.161558
Q2G1W4   21 1.13514 0.903563 0.161558
Q2G2C8   27 1.45946 0.903563 0.161558
Q2G163   31 1.67568 0.903563 0.161558
Q2FWL9   8 0.432432 -1.27278 0.943444
Q2FZH3   16 0.864865 -1.27278 0.943444
Q2FZR5   23 1.24324 0.903563 0.161558
Q2G1W6   19 1.02703 0.903563 0.161558
Q2FWA5   15 0.810811 -1.27278 0.943444
Q2FX17   19 1.02703 0.903563 0.161558
Q2FXY1   23 1.24324 0.903563 0.161558
Q2G2W1   14 0.756757 -1.27278 0.943444
Q2FV06   9 0.486486 -1.27278 0.943444
Q2FYW6   25 1.35135 0.903563 0.161558
Q2G281   18 0.972973 -1.27278 0.943444
Q2G227   26 1.40541 0.903563 0.161558
Q2FWZ5   21 1.13514 0.903563 0.161558
Q2FZX0   22 1.18919 0.903563 0.161558
Q2FV51   15 0.810811 -1.27278 0.943444
Q2G082   15 0.810811 -1.27278 0.943444
Q2FWX4   6 0.324324 -1.27278 0.943444
Q2FZT1   33 1.78378 0.903563 0.161558
Q2FYF3   18 0.972973 -1.27278 0.943444
Q2FXW9   21 1.13514 0.903563 0.161558
O34090   25 1.35135 0.903563 0.161558
Q2FVE1   13 0.702703 -1.27278 0.943444
Q2FZL5   29 1.56757 0.903563 0.161558
Q2G258   24 1.2973 0.903563 0.161558
Q2FZW5   14 0.756757 -1.27278 0.943444
Q2FW63   11 0.594595 -1.27278 0.943444
Q2FXB4   19 1.02703 0.903563 0.161558
Q2G1T5   10 0.540541 -1.27278 0.943444
Q2G1J5   21 1.13514 0.903563 0.161558
Q2G0V0   26 1.40541 0.903563 0.161558
Q2G0M7   29 1.56757 0.903563 0.161558
Q2G1I5   27 1.45946 0.903563 0.161558
Q2G146   25 1.35135 0.903563 0.161558
Q2G1P6   29 1.56757 0.903563 0.161558
Q2G1W8   22 1.15789 0.903563 0.161558
Q2G035   23 1.21053 0.903563 0.161558
Q2G1I3   22 1.15789 0.903563 0.161558
Q2FWM2   26 1.36842 0.903563 0.161558
Q2FYJ3   28 1.47368 0.903563 0.161558
Q2G0L8   28 1.47368 0.903563 0.161558
Q2G164   28 1.47368 0.903563 0.161558
Q2FVT7   29 1.52632 0.903563 0.161558
Q2G1R3   24 1.26316 0.903563 0.161558
Q2G1T6   29 1.52632 0.903563 0.161558
Q2FZN7   21 1.10526 0.903563 0.161558
Q2FY83   21 1.10526 0.903563 0.161558
Q2FZX9   23 1.21053 0.903563 0.161558
Q2FYL5   29 1.52632 0.903563 0.161558
Q2G218   23 1.21053 0.903563 0.161558
Q2G0M5   26 1.36842 0.903563 0.161558
Q2FW78   12 0.631579 -1.27278 0.943444
P52078   34 1.78947 0.903563 0.161558
Q7X2S2   33 1.73684 0.903563 0.161558
Q2FZG4   19 1 0.903563 0.161558
Q2G0M4   23 1.21053 0.903563 0.161558
Q2FVA2   30 1.57895 0.903563 0.161558
Q2G115   22 1.15789 0.903563 0.161558
Q2G0M8   26 1.36842 0.903563 0.161558
Q2G1U4   22 1.15789 0.903563 0.161558
Q2G1D0   25 1.31579 0.903563 0.161558
Q2G2S0   16 0.842105 -1.27278 0.943444
Q2G2N5   14 0.736842 -1.27278 0.943444
Q2G222   23 1.21053 0.903563 0.161558
Q2G1C8   22 1.15789 0.903563 0.161558
Q2FV40   22 1.15789 0.903563 0.161558
Q2FXT1   21 1.10526 0.903563 0.161558
Q2FZZ2   25 1.31579 0.903563 0.161558
Q2FY01   22 1.15789 0.903563 0.161558
Q2FVJ8   23 1.21053 0.903563 0.161558
Q2FXK2   26 1.36842 0.903563 0.161558
Q2FUS7   23 1.21053 0.903563 0.161558
Q2FVP1   13 0.684211 -1.27278 0.943444
Q2FYN7   16 0.842105 -1.27278 0.943444
P69848   27 1.42105 0.903563 0.161558
Q2FWN8   29 1.52632 0.903563 0.161558
Q2FV62   22 1.15789 0.903563 0.161558
Q2FWW7   24 1.26316 0.903563 0.161558
Q2G1Y5   27 1.42105 0.903563 0.161558
Q2FXA3   24 1.26316 0.903563 0.161558
Q2FYV3   25 1.31579 0.903563 0.161558
Q2G1H4   26 1.36842 0.903563 0.161558
Q2G038   26 1.36842 0.903563 0.161558
Q2G161   11 0.578947 -1.27278 0.943444
Q2FYV1   30 1.57895 0.903563 0.161558
Q2FZ09   28 1.47368 0.903563 0.161558
Q2FW90   22 1.15789 0.903563 0.161558
Q2G290   25 1.31579 0.903563 0.161558
P60611   21 1.10526 0.903563 0.161558
Q2FV58   33 1.73684 0.903563 0.161558
Q2G0C6   25 1.31579 0.903563 0.161558
Q2G050   21 1.10526 0.903563 0.161558
Q2G0V2   26 1.36842 0.903563 0.161558
Q2FVQ4   13 0.684211 -1.27278 0.943444
Q2G094   27 1.38462 0.903563 0.161558
Q2FY59   29 1.48718 0.903563 0.161558
Q2FVX7   25 1.28205 0.903563 0.161558
Q2FVP4   19 0.974359 -1.27278 0.943444
Q2G185   19 0.974359 -1.27278 0.943444
Q2FXP8   10 0.512821 -1.27278 0.943444
Q2G275   23 1.17949 0.903563 0.161558
Q2G1D9   22 1.12821 0.903563 0.161558
Q2FXI3   28 1.4359 0.903563 0.161558
Q2FYM2   21 1.07692 0.903563 0.161558
P14738   12 0.615385 -1.27278 0.943444
Q2G2Q2   24 1.23077 0.903563 0.161558
Q2G0M9   28 1.4359 0.903563 0.161558
Q2FY67   26 1.33333 0.903563 0.161558
Q2FWX8   11 0.564103 -1.27278 0.943444
Q2FUT9   23 1.17949 0.903563 0.161558
Q2FZS0   24 1.23077 0.903563 0.161558
Q2G2A8   23 1.17949 0.903563 0.161558
Q2FUY2   10 0.512821 -1.27278 0.943444
Q2FZL8   24 1.23077 0.903563 0.161558
Q2FW93   15 0.769231 -1.27278 0.943444
Q2G1L7   33 1.69231 0.903563 0.161558
Q2FW41   22 1.12821 0.903563 0.161558
Q2FZY6   23 1.17949 0.903563 0.161558
Q2G042   10 0.512821 -1.27278 0.943444
Q2FWK2   28 1.4359 0.903563 0.161558
Q2FYF4   27 1.38462 0.903563 0.161558
Q2FZP2   20 1.02564 0.903563 0.161558
Q2G1G7   22 1.12821 0.903563 0.161558
Q2G1H5   25 1.28205 0.903563 0.161558
Q2G2S7   15 0.769231 -1.27278 0.943444
Q2FY53   24 1.23077 0.903563 0.161558
Q2G1N2   24 1.23077 0.903563 0.161558
Q2G2V2   22 1.12821 0.903563 0.161558
Q2G1H6   28 1.4359 0.903563 0.161558
Q2FZA9   31 1.58974 0.903563 0.161558
Q2FXI5   26 1.33333 0.903563 0.161558
Q2G206   9 0.461538 -1.27278 0.943444
Q2FWN6   27 1.38462 0.903563 0.161558
Q2FUQ2   22 1.12821 0.903563 0.161558
Q2G1K3   20 1.02564 0.903563 0.161558
Q2FZ76   22 1.12821 0.903563 0.161558
Q2FY54   24 1.23077 0.903563 0.161558
Q2G289   21 1.07692 0.903563 0.161558
Q2FY14   25 1.28205 0.903563 0.161558
Q2FV77   30 1.53846 0.903563 0.161558
Q2G064   28 1.4359 0.903563 0.161558
Q2G033   24 1.23077 0.903563 0.161558
Q2G198   27 1.38462 0.903563 0.161558
Q2G0K4   15 0.769231 -1.27278 0.943444
Q2G0V3   28 1.4359 0.903563 0.161558
Q2FWE2   21 1.05 0.903563 0.161558
Q2G089   25 1.25 0.903563 0.161558
Q2FZL3   23 1.15 0.903563 0.161558
Q2G087   23 1.15 0.903563 0.161558
Q2G0A7   12 0.6 -1.27278 0.943444
Q2FVF9   25 1.25 0.903563 0.161558
Q2G071   22 1.1 0.903563 0.161558
Q2FUZ2   23 1.15 0.903563 0.161558
Q2FY27   27 1.35 0.903563 0.161558
Q2FXX4   20 1 0.903563 0.161558
Q2G1E6   24 1.2 0.903563 0.161558
Q2G1G5   26 1.3 0.903563 0.161558
Q2G2Q3   15 0.75 -1.27278 0.943444
Q2FZF0   19 0.95 -1.27278 0.943444
Q2G2D2   21 1.05 0.903563 0.161558
Q2FXT4   24 1.2 0.903563 0.161558
Q2FZI8   27 1.35 0.903563 0.161558
Q2FUS8   11 0.55 -1.27278 0.943444
Q2FVR9   24 1.2 0.903563 0.161558
Q2FXP2   23 1.15 0.903563 0.161558
Q2FX94   16 0.8 -1.27278 0.943444
Q2G2A5   29 1.45 0.903563 0.161558
Q2FZP7   22 1.1 0.903563 0.161558
Q2G1R7   25 1.25 0.903563 0.161558
Q2G015   11 0.55 -1.27278 0.943444
Q2FZF4   22 1.1 0.903563 0.161558
Q2G1E5   24 1.2 0.903563 0.161558
Q2FWH9   13 0.65 -1.27278 0.943444
Q2G069   21 1.05 0.903563 0.161558
Q2FZK3   24 1.2 0.903563 0.161558
Q2FZU5   26 1.3 0.903563 0.161558
Q2FYT4   20 1 0.903563 0.161558
Q2FWK4   23 1.15 0.903563 0.161558
Q2FY40   22 1.1 0.903563 0.161558
Q2FWY4   9 0.45 -1.27278 0.943444
Q2G156   15 0.75 -1.27278 0.943444
Q2G045   23 1.15 0.903563 0.161558
Q2FZS6   19 0.95 -1.27278 0.943444
Q2FYC7   26 1.3 0.903563 0.161558
Q2FW73   25 1.25 0.903563 0.161558
Q2G1H3   25 1.25 0.903563 0.161558
Q2FXJ6   22 1.1 0.903563 0.161558
Q2FUS2   9 0.439024 -1.27278 0.943444
Q2G120   31 1.5122 0.903563 0.161558
Q2G2T9   23 1.12195 0.903563 0.161558
Q2G1N9   13 0.634146 -1.27278 0.943444
Q2FXL9   27 1.31707 0.903563 0.161558
Q2G0W4   23 1.12195 0.903563 0.161558
Q2G0R6   29 1.41463 0.903563 0.161558
Q2G1C4   23 1.12195 0.903563 0.161558
Q2FWY9   29 1.41463 0.903563 0.161558
Q2G1K4   21 1.02439 0.903563 0.161558
Q2FYK3   26 1.26829 0.903563 0.161558
Q2G1N4   30 1.46341 0.903563 0.161558
Q2G065   24 1.17073 0.903563 0.161558
Q2FX88   26 1.26829 0.903563 0.161558
Q2FVW9   25 1.21951 0.903563 0.161558
Q2G1E0   17 0.829268 -1.27278 0.943444
Q2G2P2   22 1.07317 0.903563 0.161558
Q2G0V5   9 0.439024 -1.27278 0.943444
Q2FWA2   36 1.7561 0.903563 0.161558
Q2FZU1   20 0.97561 -1.27278 0.943444
Q2FX77   23 1.12195 0.903563 0.161558
Q2FW75   22 1.07317 0.903563 0.161558
Q2FUT5   25 1.21951 0.903563 0.161558
Q2G234   25 1.21951 0.903563 0.161558
Q2FZU6   24 1.17073 0.903563 0.161558
Q2G1Y2   13 0.634146 -1.27278 0.943444
Q2FXN7   17 0.829268 -1.27278 0.943444
Q2G2J3   10 0.487805 -1.27278 0.943444
Q2G0G1   25 1.21951 0.903563 0.161558
Q2FW62   20 0.97561 -1.27278 0.943444
Q2FUP7   26 1.26829 0.903563 0.161558
Q2G1J3   27 1.31707 0.903563 0.161558
Q2FZ15   22 1.07317 0.903563 0.161558
Q2G1D3   19 0.926829 -1.27278 0.943444
Q2G0K2   27 1.31707 0.903563 0.161558
Q2FWC1   26 1.26829 0.903563 0.161558
Q2FXM5   23 1.12195 0.903563 0.161558
Q2FY46   22 1.07317 0.903563 0.161558
Q2G1K0   24 1.17073 0.903563 0.161558
Q2FXT6   24 1.17073 0.903563 0.161558
Q2FZM4   28 1.36585 0.903563 0.161558
Q2FXG1   26 1.26829 0.903563 0.161558
Q2FXL1   24 1.17073 0.903563 0.161558
Q2FWX5   26 1.26829 0.903563 0.161558
# cudaSaTabsearch LTYPE = T LORDER = F LSOLN = F
# QUERY ID = PF19239 
# DBFILE = ./tableaux.ascii.DB                                                             
Q2G1I1   20 0.952381 -1.27278  0.943444
Q2G1K2   24 1.14286 0.903563  0.161558
Q2FUU5   20 0.952381 -1.27278  0.943444
Q2FXB6   23 1.09524 0.903563  0.161558
Q2FZU2   16 0.761905 -1.27278  0.943444
Q2FZK0   11 0.52381 -1.27278  0.943444
Q2FY33   20 0.952381 -1.27278  0.943444
Q2G098   23 1.09524 0.903563  0.161558
Q2FZ46   23 1.09524 0.903563  0.161558
Q2FZQ5   20 0.952381 -1.27278  0.943444
Q2FXU8   18 0.857143 -1.27278  0.943444
Q9EZ08   24 1.14286 0.903563  0.161558
Q2G1B9   22 1.04762 0.903563  0.161558
Q2FZ73   25 1.19048 0.903563  0.161558
Q2FY35   20 0.952381 -1.27278  0.943444
Q2FZ16   25 1.19048 0.903563  0.161558
Q2FYR2   30 1.42857 0.903563  0.161558
Q2FWY3   9 0.428571 -1.27278  0.943444
Q2G2F5   28 1.33333 0.903563  0.161558
Q2G032   22 1.04762 0.903563  0.161558
Q2FZ10   23 1.09524 0.903563  0.161558
Q2G255   25 1.19048 0.903563  0.161558
Q2G0X6   32 1.52381 0.903563  0.161558
Q2FYH0   28 1.33333 0.903563  0.161558
Q2FXJ9   17 0.809524 -1.27278  0.943444
Q2FZT4   19 0.904762 -1.27278  0.943444
Q2FVE6   26 1.2381 0.903563  0.161558
Q2FYD3   14 0.666667 -1.27278  0.943444
Q2FXT5   23 1.09524 0.903563  0.161558
Q2FY60   20 0.952381 -1.27278  0.943444
Q2G2D7   21 1 0.903563  0.161558
Q2FX16   23 1.09524 0.903563  0.161558
Q2FZ34   27 1.28571 0.903563  0.161558
Q2G1S4   21 1 0.903563  0.161558
Q2G147   24 1.14286 0.903563  0.161558
Q2G1J7   28 1.33333 0.903563  0.161558
Q2G2A7   25 1.19048 0.903563  0.161558
Q2G2M6   21 1 0.903563  0.161558
Q2FV30   26 1.2381 0.903563  0.161558
Q2FVL5   24 1.14286 0.903563  0.161558
Q2FXY0   30 1.42857 0.903563  0.161558
Q2FZL1   24 1.14286 0.903563  0.161558
Q2FW45   24 1.14286 0.903563  0.161558
Q2FZU0   24 1.11628 0.903563  0.161558
Q2FWZ0   19 0.883721 -1.27278  0.943444
Q2G2H5   19 0.883721 -1.27278  0.943444
Q2FYG9   26 1.2093 0.903563  0.161558
Q2G2X6   29 1.34884 0.903563  0.161558
Q2G155   20 0.930233 -1.27278  0.943444
Q2FXY9   22 1.02326 0.903563  0.161558
Q2FZ37   24 1.11628 0.903563  0.161558
Q2FVI7   24 1.11628 0.903563  0.161558
Q2FYS1   24 1.11628 0.903563  0.161558
Q2FXL5   22 1.02326 0.903563  0.161558
Q2G1J4   22 1.02326 0.903563  0.161558
Q2FWZ3   25 1.16279 0.903563  0.161558
Q2G2P7   22 1.02326 0.903563  0.161558
Q2FVH3   23 1.06977 0.903563  0.161558
Q2FZ31   19 0.883721 -1.27278  0.943444
Q2G283   27 1.25581 0.903563  0.161558
Q2FZ66   32 1.48837 0.903563  0.161558
Q2FWY7   10 0.465116 -1.27278  0.943444
Q2G1F9   26 1.2093 0.903563  0.161558
Q2FZJ4   23 1.06977 0.903563  0.161558
Q2FZQ1   16 0.744186 -1.27278  0.943444
Q2FY80   16 0.744186 -1.27278  0.943444
Q2G2D4   17 0.790698 -1.27278  0.943444
Q2FYP1   26 1.2093 0.903563  0.161558
Q2FYF9   14 0.651163 -1.27278  0.943444
Q2G0B3   18 0.837209 -1.27278  0.943444
Q2FUT8   22 1.02326 0.903563  0.161558
Q2FYR1   27 1.25581 0.903563  0.161558
Q2FYL3   20 0.930233 -1.27278  0.943444
Q2FVG4   14 0.651163 -1.27278  0.943444
Q2FVP8   19 0.883721 -1.27278  0.943444
Q2FZ28   19 0.863636 -1.27278  0.943444
Q2G1F0   22 1 0.903563  0.161558
P95689   27 1.22727 0.903563  0.161558
Q2FYH6   31 1.40909 0.903563  0.161558
Q2FXD1   24 1.09091 0.903563  0.161558
Q2G0X5   26 1.18182 0.903563  0.161558
Q2FXN8   12 0.545455 -1.27278  0.943444
Q2G0N0   28 1.27273 0.903563  0.161558
Q2G268   23 1.04545 0.903563  0.161558
Q2FV61   23 1.04545 0.903563  0.161558
Q2FXL7   23 1.04545 0.903563  0.161558
Q2FUR5   17 0.772727 -1.27278  0.943444
Q2FXV6   18 0.818182 -1.27278  0.943444
Q2G2C5   26 1.18182 0.903563  0.161558
Q2FVJ6   24 1.09091 0.903563  0.161558
Q2G1Y4   28 1.27273 0.903563  0.161558
Q2FVI0   10 0.454545 -1.27278  0.943444
Q2FXJ8   27 1.22727 0.903563  0.161558
Q2FZU7   25 1.13636 0.903563  0.161558
Q2G2X4   23 1.04545 0.903563  0.161558
Q2FZA8   23 1.04545 0.903563  0.161558
Q2FW96   28 1.27273 0.903563  0.161558
Q2FYV4   22 1 0.903563  0.161558
O07325   22 1 0.903563  0.161558
Q2G1C1   23 1.04545 0.903563  0.161558
Q2FZR9   27 1.22727 0.903563  0.161558
Q2FVW3   18 0.818182 -1.27278  0.943444
Q2G124   23 1.04545 0.903563  0.161558
P0C0V7   22 1 0.903563  0.161558
Q2FX52   22 0.977778 -1.27278  0.943444
Q2G2C7   23 1.02222 0.903563  0.161558
Q2G2D5   23 1.02222 0.903563  0.161558
Q2FXQ7   22 0.977778 -1.27278  0.943444
Q2FZW0   27 1.2 0.903563  0.161558
Q2FVG3   26 1.15556 0.903563  0.161558
Q2FXR4   25 1.11111 0.903563  0.161558
Q2FZ67   23 1.02222 0.903563  0.161558
Q2G243   25 1.11111 0.903563  0.161558
Q2FV76   27 1.2 0.903563  0.161558
Q2FVZ4   29 1.28889 0.903563  0.161558
Q2FWC5   26 1.15556 0.903563  0.161558
Q2FZY3   21 0.933333 -1.27278  0.943444
Q2FWH5   25 1.11111 0.903563  0.161558
Q2G241   22 0.977778 -1.27278  0.943444
Q2FV35   19 0.844444 -1.27278  0.943444
Q2G0T5   21 0.933333 -1.27278  0.943444
Q2G1A9   27 1.2 0.903563  0.161558
Q2FYU7   22 0.977778 -1.27278  0.943444
Q2G2E0   11 0.488889 -1.27278  0.943444
Q2FVT6   22 0.977778 -1.27278  0.943444
Q2G0D7   19 0.844444 -1.27278  0.943444
Q2G1M6   26 1.15556 0.903563  0.161558
Q2G0A6   17 0.755556 -1.27278  0.943444
Q2FUY6   27 1.2 0.903563  0.161558
Q2FYJ2   23 1.02222 0.903563  0.161558
Q2G2E5   21 0.913043 -1.27278  0.943444
Q2G2P5   23 1 0.903563  0.161558
Q2G1R6   19 0.826087 -1.27278  0.943444
Q2FYF0   24 1.04348 0.903563  0.161558
Q2FVH8   16 0.695652 -1.27278  0.943444
Q2FUU3   25 1.08696 0.903563  0.161558
Q2FVG8   25 1.08696 0.903563  0.161558
Q9ZAH5   22 0.956522 -1.27278  0.943444
Q2G2U0   27 1.17391 0.903563  0.161558
Q2FYR4   24 1.04348 0.903563  0.161558
Q2G256   23 1 0.903563  0.161558
Q2FVY0   28 1.21739 0.903563  0.161558
Q2G0Q2   21 0.913043 -1.27278  0.943444
Q2G0R2   23 1 0.903563  0.161558
Q2G0Q3   25 1.08696 0.903563  0.161558
Q2FWZ9   23 1 0.903563  0.161558
Q53705   18 0.782609 -1.27278  0.943444
Q2G2U3   26 1.13043 0.903563  0.161558
Q2FYY6   22 0.956522 -1.27278  0.943444
Q2FWL3   18 0.782609 -1.27278  0.943444
Q2FY50   20 0.869565 -1.27278  0.943444
Q2FXN4   28 1.21739 0.903563  0.161558
Q2G179   24 1.04348 0.903563  0.161558
Q2G1L6   26 1.13043 0.903563  0.161558
Q2FXU4   28 1.21739 0.903563  0.161558
Q2G1E9   26 1.13043 0.903563  0.161558
Q2G232   28 1.21739 0.903563  0.161558
Q2FXH9   22 0.956522 -1.27278  0.943444
Q2G0X3   10 0.434783 -1.27278  0.943444
Q2FXD0   28 1.21739 0.903563  0.161558
Q2G0G3   25 1.08696 0.903563  0.161558
Q2FWW3   24 1.04348 0.903563  0.161558
Q2FYG0   19 0.808511 -1.27278  0.943444
Q2FZS9   21 0.893617 -1.27278  0.943444
Q2FYS2   25 1.06383 0.903563  0.161558
Q2G2U4   18 0.765957 -1.27278  0.943444
Q2FWJ9   24 1.02128 0.903563  0.161558
Q2FWF0   26 1.10638 0.903563  0.161558
Q2FXR9   23 0.978723 -1.27278  0.943444
Q2FZV7   23 0.978723 -1.27278  0.943444
Q2G1W0   23 0.978723 -1.27278  0.943444
Q2G2I0   23 0.978723 -1.27278  0.943444
Q2G153   25 1.06383 0.903563  0.161558
Q2FWD7   26 1.10638 0.903563  0.161558
Q2FY15   23 0.978723 -1.27278  0.943444
Q2FV54   23 0.978723 -1.27278  0.943444
Q2FZ74   27 1.14894 0.903563  0.161558
Q2FYV5   27 1.14894 0.903563  0.161558
Q2G2I1   19 0.808511 -1.27278  0.943444
Q2FXZ6   25 1.06383 0.903563  0.161558
Q2G0U0   33 1.40426 0.903563  0.161558
Q2G0Y6   23 0.978723 -1.27278  0.943444
Q2FXJ0   20 0.851064 -1.27278  0.943444
Q2FY43   25 1.04167 0.903563  0.161558
Q2FWM1   11 0.458333 -1.27278  0.943444
Q2FVJ1   17 0.708333 -1.27278  0.943444
Q2G0K3   28 1.16667 0.903563  0.161558
Q2FY66   23 0.958333 -1.27278  0.943444
Q2FW99   17 0.708333 -1.27278  0.943444
Q2FV10   21 0.875 -1.27278  0.943444
Q2FXJ5   27 1.125 0.903563  0.161558
Q2FX69   11 0.458333 -1.27278  0.943444
Q2G0B2   17 0.708333 -1.27278  0.943444
Q2FX14   25 1.04167 0.903563  0.161558
Q2FYD8   25 1.04167 0.903563  0.161558
Q2FWE5   26 1.08333 0.903563  0.161558
Q2G2A3   22 0.916667 -1.27278  0.943444
Q2FZH8   27 1.125 0.903563  0.161558
Q2FX51   29 1.20833 0.903563  0.161558
Q2FWE8   22 0.916667 -1.27278  0.943444
Q2G088   25 1.04167 0.903563  0.161558
Q2G028   22 0.897959 -1.27278  0.943444
Q2G1S3   25 1.02041 0.903563  0.161558
Q2FYN4   22 0.897959 -1.27278  0.943444
Q2FX86   19 0.77551 -1.27278  0.943444
Q2G2S8   21 0.857143 -1.27278  0.943444
Q2FUW8   26 1.06122 0.903563  0.161558
Q2FWD4   24 0.979592 -1.27278  0.943444
Q2FVH6   23 0.938776 -1.27278  0.943444
Q2G029   26 1.06122 0.903563  0.161558
Q2G1R5   23 0.938776 -1.27278  0.943444
Q2FX65   8 0.326531 -1.27278  0.943444
Q2FZV6   31 1.26531 0.903563  0.161558
Q2G1P1   23 0.938776 -1.27278  0.943444
Q2FVU4   25 1.02041 0.903563  0.161558
Q2FVT5   22 0.897959 -1.27278  0.943444
Q2G2H4   20 0.816327 -1.27278  0.943444
Q2FZ58   19 0.77551 -1.27278  0.943444
Q2FVJ2   20 0.816327 -1.27278  0.943444
Q2FXW5   24 0.979592 -1.27278  0.943444
Q2FWK1   19 0.77551 -1.27278  0.943444
Q2G031   22 0.897959 -1.27278  0.943444
Q2G0U1   21 0.857143 -1.27278  0.943444
Q2FW46   27 1.10204 0.903563  0.161558
Q2FZY5   22 0.897959 -1.27278  0.943444
Q2FZI5   23 0.92 -1.27278  0.943444
Q2FYR9   21 0.84 -1.27278  0.943444
Q2FZ92   24 0.96 -1.27278  0.943444
Q2G1D5   22 0.88 -1.27278  0.943444
Q2FXM2   18 0.72 -1.27278  0.943444
Q2FVM2   20 0.8 -1.27278  0.943444
Q2FZN2   21 0.84 -1.27278  0.943444
Q2G1U8   18 0.72 -1.27278  0.943444
Q2FVS7   19 0.76 -1.27278  0.943444
Q2FWB5   20 0.8 -1.27278  0.943444
Q2FXX1   26 1.04 0.903563  0.161558
Q2G2J9   21 0.84 -1.27278  0.943444
Q2G0Y7   31 1.24 0.903563  0.161558
Q2FW81   26 1.04 0.903563  0.161558
Q2FWK3   22 0.88 -1.27278  0.943444
Q2FY34   24 0.96 -1.27278  0.943444
Q2FXF8   20 0.8 -1.27278  0.943444
Q2FXI9   20 0.8 -1.27278  0.943444
Q05615   29 1.13725 0.903563  0.161558
Q2FUW4   25 0.980392 -1.27278  0.943444
Q2FVF4   22 0.862745 -1.27278  0.943444
Q2FWI3   19 0.745098 -1.27278  0.943444
Q2FWG8   25 0.980392 -1.27278  0.943444
Q2G0R0   22 0.862745 -1.27278  0.943444
Q2G0I4   23 0.901961 -1.27278  0.943444
Q2FV67   24 0.941176 -1.27278  0.943444
Q2G091   19 0.745098 -1.27278  0.943444
Q2G1U1   23 0.901961 -1.27278  0.943444
Q2FUX7   21 0.823529 -1.27278  0.943444
Q2FY51   22 0.862745 -1.27278  0.943444
Q2FYP2   19 0.745098 -1.27278  0.943444
Q2G0F8   22 0.862745 -1.27278  0.943444
Q2FXH5   24 0.941176 -1.27278  0.943444
Q2G193   22 0.862745 -1.27278  0.943444
Q2FWD6   24 0.941176 -1.27278  0.943444
Q2FZ98   21 0.807692 -1.27278  0.943444
Q2FYQ2   20 0.769231 -1.27278  0.943444
Q2FWL5   18 0.692308 -1.27278  0.943444
Q2FV16   18 0.692308 -1.27278  0.943444
Q2FWX9   26 1 0.903563  0.161558
Q2G1J0   24 0.923077 -1.27278  0.943444
Q2G235   20 0.769231 -1.27278  0.943444
Q2FXK1   23 0.884615 -1.27278  0.943444
Q2FWF4   25 0.961538 -1.27278  0.943444
Q2FZC8   28 1.07692 0.903563  0.161558
Q2FZQ4   20 0.769231 -1.27278  0.943444
O52582   25 0.961538 -1.27278  0.943444
Q2FZI6   23 0.884615 -1.27278  0.943444
Q2FUW7   21 0.807692 -1.27278  0.943444
Q2G2M9   18 0.692308 -1.27278  0.943444
Q2FZD0   20 0.769231 -1.27278  0.943444
Q2FWK7   22 0.846154 -1.27278  0.943444
Q2FWU4   9 0.346154 -1.27278  0.943444
Q2FUX4   21 0.807692 -1.27278  0.943444
Q2G2V3   27 1.03846 0.903563  0.161558
O05204   23 0.884615 -1.27278  0.943444
Q2FYC2   21 0.792453 -1.27278  0.943444
Q2FZP6   21 0.792453 -1.27278  0.943444
Q2G0L2   24 0.90566 -1.27278  0.943444
Q2FZV1   13 0.490566 -1.27278  0.943444
Q2FVQ5   19 0.716981 -1.27278  0.943444
Q2FZW6   28 1.0566 0.903563  0.161558
Q2FZI3   19 0.716981 -1.27278  0.943444
Q2G219   22 0.830189 -1.27278  0.943444
Q2FZR2   21 0.792453 -1.27278  0.943444
Q2FXZ2   24 0.90566 -1.27278  0.943444
Q2FYC6   24 0.90566 -1.27278  0.943444
Q2FYZ5   27 1 0.903563  0.161558
Q2FWN4   22 0.814815 -1.27278  0.943444
Q2G221   20 0.740741 -1.27278  0.943444
Q2FZX5   21 0.777778 -1.27278  0.943444
Q2FUW3   20 0.740741 -1.27278  0.943444
Q2G2H3   24 0.888889 -1.27278  0.943444
Q2FY08   22 0.814815 -1.27278  0.943444
Q2FXU5   24 0.888889 -1.27278  0.943444
Q2G1F8   20 0.740741 -1.27278  0.943444
Q2FYW4   23 0.851852 -1.27278  0.943444
Q2G142   19 0.703704 -1.27278  0.943444
Q2G1U3   19 0.703704 -1.27278  0.943444
Q2FZ18   23 0.851852 -1.27278  0.943444
Q2FV24   20 0.740741 -1.27278  0.943444
Q2G1C2   23 0.851852 -1.27278  0.943444
Q2FYZ4   23 0.851852 -1.27278  0.943444
Q2FWT4   23 0.851852 -1.27278  0.943444
Q2FUX1   22 0.814815 -1.27278  0.943444
Q2FZG9   24 0.872727 -1.27278  0.943444
Q2FVC1   21 0.763636 -1.27278  0.943444
Q2FYT3   20 0.727273 -1.27278  0.943444
Q2FY82   25 0.909091 -1.27278  0.943444
Q2FV02   20 0.727273 -1.27278  0.943444
Q2FXJ2   18 0.654545 -1.27278  0.943444
Q2FZ02   22 0.8 -1.27278  0.943444
Q2G0L3   22 0.8 -1.27278  0.943444
Q2FZH5   26 0.945455 -1.27278  0.943444
Q2FWH4   21 0.763636 -1.27278  0.943444
Q2FW49   25 0.909091 -1.27278  0.943444
Q93T05   20 0.727273 -1.27278  0.943444
Q2FX73   21 0.763636 -1.27278  0.943444
Q2G239   19 0.678571 -1.27278  0.943444
Q2G121   23 0.821429 -1.27278  0.943444
Q2FY11   22 0.785714 -1.27278  0.943444
Q2FV11   20 0.714286 -1.27278  0.943444
Q2FZ05   23 0.821429 -1.27278  0.943444
Q2G253   20 0.714286 -1.27278  0.943444
Q2FW98   17 0.607143 -1.27278  0.943444
Q2G205   23 0.821429 -1.27278  0.943444
Q2FVE7   27 0.964286 -1.27278  0.943444
Q2FYD0   17 0.607143 -1.27278  0.943444
Q2FZ19   21 0.75 -1.27278  0.943444
Q2G1C7   26 0.928571 -1.27278  0.943444
Q2FV60   21 0.75 -1.27278  0.943444
Q2FY64   27 0.964286 -1.27278  0.943444
Q2FZI9   21 0.75 -1.27278  0.943444
Q2FV57   22 0.77193 -1.27278  0.943444
Q2FXA5   20 0.701754 -1.27278  0.943444
Q2G2U8   13 0.45614 -1.27278  0.943444
Q2FZP0   17 0.596491 -1.27278  0.943444
Q2FZL7   25 0.877193 -1.27278  0.943444
Q2FZR3   23 0.807018 -1.27278  0.943444
Q2FWA0   22 0.77193 -1.27278  0.943444
Q2G090   20 0.701754 -1.27278  0.943444
Q2G1H0   25 0.862069 -1.27278  0.943444
Q2FZP4   24 0.827586 -1.27278  0.943444
Q2FUX0   18 0.62069 -1.27278  0.943444
Q2FV86   20 0.689655 -1.27278  0.943444
Q2FV14   26 0.896552 -1.27278  0.943444
Q2FUT2   19 0.655172 -1.27278  0.943444
Q2FZ64   15 0.517241 -1.27278  0.943444
Q2FUW1   12 0.40678 -1.27278  0.943444
Q2FWI0   20 0.677966 -1.27278  0.943444
Q2G2K5   23 0.779661 -1.27278  0.943444
Q2FWK6   26 0.881356 -1.27278  0.943444
Q2G0T9   24 0.813559 -1.27278  0.943444
Q2G078   29 0.983051 -1.27278  0.943444
Q2G1P3   17 0.576271 -1.27278  0.943444
Q2G274   20 0.666667 -1.27278  0.943444
Q2FZD4   23 0.766667 -1.27278  0.943444
Q2FYS5   21 0.7 -1.27278  0.943444
Q2G1K5   20 0.666667 -1.27278  0.943444
Q2G1L5   19 0.633333 -1.27278  0.943444
Q2G1M9   22 0.733333 -1.27278  0.943444
Q2FX67   18 0.6 -1.27278  0.943444
Q2FZ32   17 0.566667 -1.27278  0.943444
Q2FWH7   18 0.6 -1.27278  0.943444
Q2FXT8   21 0.688525 -1.27278  0.943444
Q2FUQ3   19 0.622951 -1.27278  0.943444
Q2G1Y6   21 0.688525 -1.27278  0.943444
Q2FX68   13 0.42623 -1.27278  0.943444
Q2FWD1   23 0.754098 -1.27278  0.943444
Q2FUZ8   25 0.819672 -1.27278  0.943444
Q2G1F5   20 0.655738 -1.27278  0.943444
Q2G2T6   21 0.688525 -1.27278  0.943444
Q2FYD2   17 0.557377 -1.27278  0.943444
Q2FYA1   20 0.655738 -1.27278  0.943444
Q2FY21   30 0.983607 -1.27278  0.943444
Q2FZD3   17 0.557377 -1.27278  0.943444
Q2G1Z4   22 0.721311 -1.27278  0.943444
Q2G0S3   25 0.806452 -1.27278  0.943444
Q2FVQ3   19 0.612903 -1.27278  0.943444
Q2G2J4   23 0.741935 -1.27278  0.943444
Q2G2B8   22 0.709677 -1.27278  0.943444
Q2G0L5   12 0.387097 -1.27278  0.943444
Q2FW72   27 0.870968 -1.27278  0.943444
Q2FYT8   25 0.806452 -1.27278  0.943444
Q2FXM9   24 0.774194 -1.27278  0.943444
Q2G1Y0   19 0.612903 -1.27278  0.943444
Q2G2D0   18 0.580645 -1.27278  0.943444
Q2G2M2   20 0.645161 -1.27278  0.943444
Q2G1B7   23 0.741935 -1.27278  0.943444
Q2G1B8   22 0.709677 -1.27278  0.943444
Q2G0M6   23 0.741935 -1.27278  0.943444
Q2G1D8   20 0.634921 -1.27278  0.943444
Q2FV70   19 0.603175 -1.27278  0.943444
Q2FV72   22 0.698413 -1.27278  0.943444
Q2FVB2   22 0.698413 -1.27278  0.943444
Q2G122   23 0.730159 -1.27278  0.943444
Q2G1W2   21 0.65625 -1.27278  0.943444
Q2FWW1   14 0.4375 -1.27278  0.943444
Q2G1F4   23 0.71875 -1.27278  0.943444
Q2G093   20 0.625 -1.27278  0.943444
Q2FXY7   18 0.5625 -1.27278  0.943444
Q2G1C6   25 0.78125 -1.27278  0.943444
Q2FZ20   26 0.8125 -1.27278  0.943444
O50581   20 0.615385 -1.27278  0.943444
Q2G1N1   22 0.676923 -1.27278  0.943444
Q2G188   15 0.454545 -1.27278  0.943444
Q2G296   26 0.787879 -1.27278  0.943444
Q2G2E9   18 0.545455 -1.27278  0.943444
Q2G294   25 0.757576 -1.27278  0.943444
Q2FWJ5   23 0.69697 -1.27278  0.943444
Q2FW03   23 0.686567 -1.27278  0.943444
Q2G0N1   23 0.686567 -1.27278  0.943444
Q2FZJ0   26 0.776119 -1.27278  0.943444
Q2FYZ9   18 0.537313 -1.27278  0.943444
Q2FV74   23 0.686567 -1.27278  0.943444
Q2FXP7   22 0.656716 -1.27278  0.943444
Q2FXU1   18 0.537313 -1.27278  0.943444
Q2G1M8   24 0.716418 -1.27278  0.943444
Q2FXY4   20 0.597015 -1.27278  0.943444
Q2FZ94   28 0.823529 -1.27278  0.943444
Q2FYI0   30 0.869565 -1.27278  0.943444
Q2FXT9   21 0.608696 -1.27278  0.943444
Q2G0D2   24 0.685714 -1.27278  0.943444
Q2FYB7   19 0.542857 -1.27278  0.943444
Q2FVN8   22 0.628571 -1.27278  0.943444
Q2FZ49   16 0.457143 -1.27278  0.943444
Q2FUW6   18 0.514286 -1.27278  0.943444
Q2G1P7   20 0.571429 -1.27278  0.943444
Q2FW70   21 0.591549 -1.27278  0.943444
Q2G0W1   19 0.535211 -1.27278  0.943444
Q2G024   17 0.478873 -1.27278  0.943444
Q2G1G8   19 0.535211 -1.27278  0.943444
Q2G1R9   22 0.619718 -1.27278  0.943444
O06446   18 0.507042 -1.27278  0.943444
Q2G1C9   20 0.56338 -1.27278  0.943444
Q2FXV8   22 0.611111 -1.27278  0.943444
Q2G0P5   18 0.5 -1.27278  0.943444
Q2FV64   19 0.520548 -1.27278  0.943444
Q2FV87   20 0.540541 -1.27278  0.943444
Q2G1K9   20 0.533333 -1.27278  0.943444
Q2G266   18 0.48 -1.27278  0.943444
Q59801   17 0.447368 -1.27278  0.943444
Q2FXH2   16 0.421053 -1.27278  0.943444
Q53727   17 0.441558 -1.27278  0.943444
Q2G2Q0   18 0.467532 -1.27278  0.943444
Q2FZD8   15 0.384615 -1.27278  0.943444
Q2FYS4   15 0.384615 -1.27278  0.943444
Q2G1G2   19 0.487179 -1.27278  0.943444
Q2FXV9   18 0.455696 -1.27278  0.943444
Q2G0L4   10 0.253165 -1.27278  0.943444
Q2FXR8   16 0.405063 -1.27278  0.943444
Q2FYJ0   22 0.556962 -1.27278  0.943444
Q2FZS8   20 0.5 -1.27278  0.943444
Q2FXN9   18 0.439024 -1.27278  0.943444
Q2FYM1   22 0.536585 -1.27278  0.943444
Q2FVZ5   19 0.463415 -1.27278  0.943444
Q2FVL8   18 0.433735 -1.27278  0.943444
Q2FZ40   19 0.457831 -1.27278  0.943444
Q2FYH5   18 0.428571 -1.27278  0.943444
Q2FXB3   21 0.488372 -1.27278  0.943444
Q2FYS9   23 0.522727 -1.27278  0.943444
Q2G1Q4   18 0.409091 -1.27278  0.943444
Q2FVC3   18 0.409091 -1.27278  0.943444
Q2G046   17 0.382022 -1.27278  0.943444
Q2FWU3   14 0.314607 -1.27278  0.943444
Q2FZ72   18 0.404494 -1.27278  0.943444
Q2FZ82   15 0.337079 -1.27278  0.943444
Q9F1K0   14 0.304348 -1.27278  0.943444
Q2FVV9   19 0.395833 -1.27278  0.943444
Q2FZT6   15 0.309278 -1.27278  0.943444
Q2FWU5   10 0.206186 -1.27278  0.943444
Q2FYC8   12 0.244898 -1.27278  0.943444
Q2FZK7   21 0.42 -1.27278  0.943444
Q2G2C1   15 0.3 -1.27278  0.943444
Q2FZT5   15 0.291262 -1.27278  0.943444
Q2G0R8   14 0.269231 -1.27278  0.943444
Q2FW95   11 0.211538 -1.27278  0.943444
Q2G0N5   15 0.277778 -1.27278  0.943444
P47768   17 0.309091 -1.27278  0.943444
Q2FXH4   13 0.234234 -1.27278  0.943444
Q2FVM1   16 0.288288 -1.27278  0.943444
```
