## Supplementary Data 3 for "Mining folded proteomes in the era of accurate structure prediction": PF19270.output

```
# cudaSaTabsearch LTYPE = T LORDER = F LSOLN = F
# QUERY ID = PF19270 
# DBFILE = ./tableaux.ascii.DB                                                             
Q2G0V6   0 0 -1.27278 0.943444
Q2G075   0 0 -1.27278 0.943444
Q2G083   0 0 -1.27278 0.943444
Q2FZN3   0 0 -1.27278 0.943444
Q2FY90   0 0 -1.27278 0.943444
Q2FX91   0 0 -1.27278 0.943444
Q2FX54   0 0 -1.27278 0.943444
Q2FYQ4   0 0 -1.27278 0.943444
Q2G284   0 0 -1.27278 0.943444
Q2G0S4   0 0 -1.27278 0.943444
Q2FWM3   0 0 -1.27278 0.943444
Q2FX81   0 0 -1.27278 0.943444
Q2FXC6   0 0 -1.27278 0.943444
Q2FWJ7   0 0 -1.27278 0.943444
Q2FYJ9   0 0 -1.27278 0.943444
Q2G2E6   0 0 -1.27278 0.943444
Q2FWV0   0 0 -1.27278 0.943444
Q2FZC3   0 0 -1.27278 0.943444
Q2FVH9   0 0 -1.27278 0.943444
Q2FXQ5   0 0 -1.27278 0.943444
Q2FZU4   0 0 -1.27278 0.943444
Q2FYF8   0 0 -1.27278 0.943444
Q2FUR4   0 0 -1.27278 0.943444
Q2FYI2   0 0 -1.27278 0.943444
Q2FYY2   0 0 -1.27278 0.943444
Q2FW58   0 0 -1.27278 0.943444
P0C7Z3   0 0 -1.27278 0.943444
Q2G0T2   0 0 -1.27278 0.943444
Q2G1G9   0 0 -1.27278 0.943444
Q2FVJ0   0 0 -1.27278 0.943444
Q2FZ80   0 0 -1.27278 0.943444
Q2G1R4   0 0 -1.27278 0.943444
Q2FW02   0 0 -1.27278 0.943444
Q2G1X3   0 0 -1.27278 0.943444
Q2FWW4   0 0 -1.27278 0.943444
Q2FZE1   0 0 -1.27278 0.943444
Q2FY31   0 0 -1.27278 0.943444
Q2G018   0 0 -1.27278 0.943444
Q2FZI0   0 0 -1.27278 0.943444
Q2FUZ7   0 0 -1.27278 0.943444
Q2G250   0 0 -1.27278 0.943444
Q2FWU8   0 0 -1.27278 0.943444
Q2FYX5   0 0 -1.27278 0.943444
Q2FZY2   0 0 -1.27278 0.943444
Q2FZX8   0 0 -1.27278 0.943444
Q2FUY8   0 0 -1.27278 0.943444
Q2FV73   0 0 -1.27278 0.943444
Q2G0C5   0 0 -1.27278 0.943444
Q2FZ52   0 0 -1.27278 0.943444
Q2FVK6   0 0 -1.27278 0.943444
Q2G0Z3   0 0 -1.27278 0.943444
Q2FZJ8   0 0 -1.27278 0.943444
Q2FY57   0 0 -1.27278 0.943444
Q2G0W3   0 0 -1.27278 0.943444
Q2G0I2   0 0 -1.27278 0.943444
Q2FYX1   0 0 -1.27278 0.943444
Q2G0H2   0 0 -1.27278 0.943444
Q2FWJ8   0 0 -1.27278 0.943444
Q2FWZ7   0 0 -1.27278 0.943444
Q2FV04   0 0 -1.27278 0.943444
Q2G0H6   0 0 -1.27278 0.943444
Q2G291   0 0 -1.27278 0.943444
Q2G1A7   0 0 -1.27278 0.943444
Q2FVS8   0 0 -1.27278 0.943444
Q2FZ26   0 0 -1.27278 0.943444
Q2FXJ3   0 0 -1.27278 0.943444
Q2G231   0 0 -1.27278 0.943444
Q2G2N0   0 0 -1.27278 0.943444
Q2G2I2   0 0 -1.27278 0.943444
Q2FYU3   0 0 -1.27278 0.943444
Q2FWY5   0 0 -1.27278 0.943444
Q2G2E3   0 0 -1.27278 0.943444
Q2FV09   0 0 -1.27278 0.943444
Q2FX72   0 0 -1.27278 0.943444
Q2FWA3   0 0 -1.27278 0.943444
Q2FWF2   0 0 -1.27278 0.943444
Q2G0E4   0 0 -1.27278 0.943444
Q2G251   0 0 -1.27278 0.943444
P0C818   0 0 -1.27278 0.943444
Q2FXQ2   0 0 -1.27278 0.943444
Q2FXD4   0 0 -1.27278 0.943444
Q2G014   0 0 -1.27278 0.943444
Q2FWI9   0 0 -1.27278 0.943444
Q2FX79   0 0 -1.27278 0.943444
Q2FVP7   0 0 -1.27278 0.943444
Q2FZN4   0 0 -1.27278 0.943444
Q2FWU6   0 0 -1.27278 0.943444
Q2G2Y1   0 0 -1.27278 0.943444
Q2FYF6   0 0 -1.27278 0.943444
Q2FXK0   0 0 -1.27278 0.943444
Q2FVI9   0 0 -1.27278 0.943444
Q2G246   0 0 -1.27278 0.943444
Q2G053   0 0 -1.27278 0.943444
Q2FWK8   0 0 -1.27278 0.943444
Q2FXL8   0 0 -1.27278 0.943444
Q2G0Q4   0 0 -1.27278 0.943444
Q2FVB7   0 0 -1.27278 0.943444
Q2FYD6   0 0 -1.27278 0.943444
Q2FXK9   0 0 -1.27278 0.943444
Q2FV78   0 0 -1.27278 0.943444
Q2FXG4   0 0 -1.27278 0.943444
Q2G0C8   0 0 -1.27278 0.943444
Q2FWU9   0 0 -1.27278 0.943444
Q2FUX2   0 0 -1.27278 0.943444
Q2FYI8   0 0 -1.27278 0.943444
Q2FXA1   0 0 -1.27278 0.943444
Q2FV49   0 0 -1.27278 0.943444
Q2G1S0   0 0 -1.27278 0.943444
Q2G0G0   0 0 -1.27278 0.943444
P0C805   0 0 -1.27278 0.943444
Q2FWV9   0 0 -1.27278 0.943444
Q2G152   0 0 -1.27278 0.943444
Q2FX48   0 0 -1.27278 0.943444
Q2FXS5   0 0 -1.27278 0.943444
Q2FWL4   0 0 -1.27278 0.943444
P0C7Y1   0 0 -1.27278 0.943444
Q2FXA2   0 0 -1.27278 0.943444
Q2FY96   0 0 -1.27278 0.943444
Q2FVJ3   0 0 -1.27278 0.943444
Q2FZ24   0 0 -1.27278 0.943444
Q2G1X4   0 0 -1.27278 0.943444
Q2FYM6   0 0 -1.27278 0.943444
Q2FWX6   0 0 -1.27278 0.943444
Q2G1D2   0 0 -1.27278 0.943444
Q2FWC0   0 0 -1.27278 0.943444
Q2FZG7   0 0 -1.27278 0.943444
Q2G2P1   0 0 -1.27278 0.943444
Q2G1M4   0 0 -1.27278 0.943444
Q2FX29   0 0 -1.27278 0.943444
Q2FUZ3   0 0 -1.27278 0.943444
Q2FVZ9   0 0 -1.27278 0.943444
Q2G2N3   0 0 -1.27278 0.943444
Q2G237   0 0 -1.27278 0.943444
Q2FXN5   0 0 -1.27278 0.943444
Q2FYP7   0 0 -1.27278 0.943444
Q2FWC8   0 0 -1.27278 0.943444
Q2G209   0 0 -1.27278 0.943444
Q2FXX7   0 0 -1.27278 0.943444
Q2FV05   0 0 -1.27278 0.943444
Q2FWM8   0 0 -1.27278 0.943444
Q2FV00   0 0 -1.27278 0.943444
Q2FZF2   0 0 -1.27278 0.943444
Q2FV80   0 0 -1.27278 0.943444
Q2FZZ7   0 0 -1.27278 0.943444
Q2FWH8   0 0 -1.27278 0.943444
Q2FVS5   0 0 -1.27278 0.943444
Q2FWY0   0 0 -1.27278 0.943444
Q2FZM3   0 0 -1.27278 0.943444
Q2FZW8   0 0 -1.27278 0.943444
Q2FVY7   0 0 -1.27278 0.943444
Q2FXJ1   0 0 -1.27278 0.943444
Q2G0T7   0 0 -1.27278 0.943444
Q2FW40   0 0 -1.27278 0.943444
Q2FYU9   0 0 -1.27278 0.943444
Q2FUR0   0 0 -1.27278 0.943444
Q2G215   0 0 -1.27278 0.943444
Q2G169   0 0 -1.27278 0.943444
Q2G034   0 0 -1.27278 0.943444
Q2FUV8   0 0 -1.27278 0.943444
Q2FW44   0 0 -1.27278 0.943444
Q2FYJ8   0 0 -1.27278 0.943444
Q2FVR6   0 0 -1.27278 0.943444
Q2G183   0 0 -1.27278 0.943444
Q2G0S1   0 0 -1.27278 0.943444
Q2FX83   0 0 -1.27278 0.943444
Q2FYF7   1 0.142857 -1.27278 0.943444
Q2G166   2 0.285714 -1.27278 0.943444
Q2FX20   0 0 -1.27278 0.943444
Q2G020   0 0 -1.27278 0.943444
Q2FVC0   0 0 -1.27278 0.943444
Q2FVD1   0 0 -1.27278 0.943444
Q2FWH1   1 0.142857 -1.27278 0.943444
Q2FYX2   2 0.285714 -1.27278 0.943444
Q2FZB5   2 0.285714 -1.27278 0.943444
Q2G0G8   2 0.285714 -1.27278 0.943444
P0A0I4   0 0 -1.27278 0.943444
Q2G2C6   2 0.285714 -1.27278 0.943444
Q2FVB1   1 0.142857 -1.27278 0.943444
Q2FYN1   0 0 -1.27278 0.943444
Q2FV79   2 0.285714 -1.27278 0.943444
Q2FVU9   0 0 -1.27278 0.943444
Q2G0W5   2 0.285714 -1.27278 0.943444
Q2FW60   2 0.285714 -1.27278 0.943444
Q2G269   2 0.285714 -1.27278 0.943444
Q2FZS1   1 0.142857 -1.27278 0.943444
Q2G1Y3   1 0.142857 -1.27278 0.943444
Q2FWA4   2 0.285714 -1.27278 0.943444
Q2G0C0   1 0.142857 -1.27278 0.943444
Q2G2J6   0 0 -1.27278 0.943444
Q2G1R2   1 0.142857 -1.27278 0.943444
Q2FXY8   1 0.142857 -1.27278 0.943444
Q2FYL2   1 0.142857 -1.27278 0.943444
Q2FYS3   0 0 -1.27278 0.943444
Q2FXS0   2 0.285714 -1.27278 0.943444
Q2FWA7   0 0 -1.27278 0.943444
Q2FWV8   0 0 -1.27278 0.943444
Q2G279   1 0.142857 -1.27278 0.943444
Q2FYB5   0 0 -1.27278 0.943444
Q2G175   2 0.285714 -1.27278 0.943444
Q2FZ07   1 0.142857 -1.27278 0.943444
Q2FVG7   0 0 -1.27278 0.943444
Q2G2P3   0 0 -1.27278 0.943444
Q2FZA3   1 0.142857 -1.27278 0.943444
Q2FYE1   0 0 -1.27278 0.943444
Q2G2F8   0 0 -1.27278 0.943444
Q2FWS8   0 0 -1.27278 0.943444
Q2FXD8   0 0 -1.27278 0.943444
Q2FX46   0 0 -1.27278 0.943444
Q2FYB4   0 0 -1.27278 0.943444
Q2FYC0   0 0 -1.27278 0.943444
Q2FUY5   1 0.142857 -1.27278 0.943444
Q2FYF2   0 0 -1.27278 0.943444
Q2G0R4   0 0 -1.27278 0.943444
Q2G1L1   0 0 -1.27278 0.943444
Q2FYB0   1 0.142857 -1.27278 0.943444
Q2FWW5   0 0 -1.27278 0.943444
Q2FX04   1 0.142857 -1.27278 0.943444
Q2FV33   2 0.285714 -1.27278 0.943444
Q2FUX6   1 0.142857 -1.27278 0.943444
Q2FVP5   0 0 -1.27278 0.943444
Q2G0W7   2 0.285714 -1.27278 0.943444
Q2FXV1   2 0.285714 -1.27278 0.943444
Q2G096   2 0.285714 -1.27278 0.943444
Q2FV68   0 0 -1.27278 0.943444
Q2FVY6   1 0.142857 -1.27278 0.943444
Q2FYY0   0 0 -1.27278 0.943444
Q2G005   0 0 -1.27278 0.943444
Q2G2B4   0 0 -1.27278 0.943444
Q2FVZ7   0 0 -1.27278 0.943444
Q2FW55   2 0.285714 -1.27278 0.943444
Q2FV92   1 0.142857 -1.27278 0.943444
Q2FYV9   1 0.142857 -1.27278 0.943444
Q2FW74   0 0 -1.27278 0.943444
Q2FVK9   0 0 -1.27278 0.943444
Q2FZA4   2 0.285714 -1.27278 0.943444
Q2FV25   0 0 -1.27278 0.943444
Q2FYG8   2 0.285714 -1.27278 0.943444
Q2G216   0 0 -1.27278 0.943444
Q2FZ69   1 0.142857 -1.27278 0.943444
Q2FV97   2 0.285714 -1.27278 0.943444
Q2FZ95   0 0 -1.27278 0.943444
Q2FZN8   0 0 -1.27278 0.943444
Q2FZG2   1 0.142857 -1.27278 0.943444
Q2G259   2 0.285714 -1.27278 0.943444
Q2FYB6   2 0.285714 -1.27278 0.943444
Q2FZD1   2 0.285714 -1.27278 0.943444
Q2FYT6   0 0 -1.27278 0.943444
Q2G0Y2   1 0.142857 -1.27278 0.943444
Q2FWZ1   1 0.142857 -1.27278 0.943444
Q2FVC8   2 0.285714 -1.27278 0.943444
Q2G2H1   2 0.285714 -1.27278 0.943444
Q2FY47   2 0.285714 -1.27278 0.943444
Q2FX78   1 0.142857 -1.27278 0.943444
Q2FX47   0 0 -1.27278 0.943444
Q2FZA7   2 0.285714 -1.27278 0.943444
Q2FV32   0 0 -1.27278 0.943444
Q2FYE6   0 0 -1.27278 0.943444
Q2FZ41   0 0 -1.27278 0.943444
Q2FYG3   0 0 -1.27278 0.943444
Q2FX01   2 0.285714 -1.27278 0.943444
Q2FXU6   0 0 -1.27278 0.943444
Q2FYL7   2 0.285714 -1.27278 0.943444
Q2FWQ3   2 0.285714 -1.27278 0.943444
Q2FZY9   2 0.285714 -1.27278 0.943444
Q2FV50   1 0.142857 -1.27278 0.943444
Q2FUY7   0 0 -1.27278 0.943444
Q2FXP6   2 0.285714 -1.27278 0.943444
Q2G1S9   2 0.285714 -1.27278 0.943444
Q2FX18   2 0.285714 -1.27278 0.943444
Q2FYU0   0 0 -1.27278 0.943444
Q2FXZ7   2 0.266667 -1.27278 0.943444
Q2G051   2 0.266667 -1.27278 0.943444
Q2FWS3   1 0.133333 -1.27278 0.943444
Q2FW14   2 0.266667 -1.27278 0.943444
Q2FYD7   2 0.266667 -1.27278 0.943444
Q9RQP8   2 0.266667 -1.27278 0.943444
Q2FZK2   3 0.4 -1.27278 0.943444
Q2FWI7   0 0 -1.27278 0.943444
Q2G182   2 0.266667 -1.27278 0.943444
Q2FYT7   1 0.133333 -1.27278 0.943444
Q2FV46   2 0.266667 -1.27278 0.943444
Q2FY58   2 0.266667 -1.27278 0.943444
Q2FX06   0 0 -1.27278 0.943444
Q2FZH0   4 0.533333 -1.27278 0.943444
Q2FUZ4   6 0.8 -1.27278 0.943444
Q2G102   3 0.4 -1.27278 0.943444
Q2G1R8   4 0.533333 -1.27278 0.943444
Q2G2J1   1 0.133333 -1.27278 0.943444
Q2FX71   1 0.133333 -1.27278 0.943444
Q2FUZ5   2 0.266667 -1.27278 0.943444
Q2FYP5   2 0.266667 -1.27278 0.943444
Q2G048   0 0 -1.27278 0.943444
Q2FUQ0   2 0.266667 -1.27278 0.943444
Q2FWS7   5 0.666667 -1.27278 0.943444
Q2FV65   0 0 -1.27278 0.943444
Q2G125   2 0.266667 -1.27278 0.943444
Q2FYT2   3 0.4 -1.27278 0.943444
Q2FVH7   1 0.133333 -1.27278 0.943444
Q2G127   3 0.4 -1.27278 0.943444
Q2FYI5   0 0 -1.27278 0.943444
Q2FYX4   5 0.666667 -1.27278 0.943444
Q2G0M3   4 0.533333 -1.27278 0.943444
Q2FW87   2 0.266667 -1.27278 0.943444
Q2G211   0 0 -1.27278 0.943444
Q2FXR5   3 0.4 -1.27278 0.943444
Q2FWR5   1 0.133333 -1.27278 0.943444
Q2FYD5   1 0.133333 -1.27278 0.943444
Q2FY94   1 0.133333 -1.27278 0.943444
Q2G2W8   2 0.266667 -1.27278 0.943444
Q2FZL9   4 0.533333 -1.27278 0.943444
Q2FYT9   2 0.266667 -1.27278 0.943444
Q2FX44   3 0.4 -1.27278 0.943444
Q2FXB2   0 0 -1.27278 0.943444
Q2FVF6   4 0.533333 -1.27278 0.943444
Q2G2F6   0 0 -1.27278 0.943444
Q2G2C3   1 0.133333 -1.27278 0.943444
Q2FYA5   1 0.133333 -1.27278 0.943444
Q2FYB1   1 0.133333 -1.27278 0.943444
Q2G011   2 0.266667 -1.27278 0.943444
Q2FV29   0 0 -1.27278 0.943444
Q2FVW1   2 0.266667 -1.27278 0.943444
Q2FYA4   1 0.133333 -1.27278 0.943444
Q2FY26   2 0.266667 -1.27278 0.943444
Q2FXC1   1 0.133333 -1.27278 0.943444
Q2G2T0   3 0.4 -1.27278 0.943444
Q2FY62   0 0 -1.27278 0.943444
Q2G2K4   1 0.133333 -1.27278 0.943444
Q2FW65   1 0.133333 -1.27278 0.943444
Q2FY05   6 0.8 -1.27278 0.943444
Q2FV96   3 0.4 -1.27278 0.943444
Q2G1S7   1 0.133333 -1.27278 0.943444
Q2FWS9   1 0.133333 -1.27278 0.943444
Q2G180   0 0 -1.27278 0.943444
Q2G0L6   2 0.266667 -1.27278 0.943444
Q2G189   2 0.266667 -1.27278 0.943444
Q2FYD9   0 0 -1.27278 0.943444
Q2FWM6   0 0 -1.27278 0.943444
Q2FXA6   2 0.266667 -1.27278 0.943444
Q2G0U8   0 0 -1.27278 0.943444
Q2FXD9   1 0.133333 -1.27278 0.943444
Q2FWF9   0 0 -1.27278 0.943444
Q2FXS3   1 0.133333 -1.27278 0.943444
Q2FXX6   2 0.266667 -1.27278 0.943444
Q2FWU2   2 0.266667 -1.27278 0.943444
Q2FXD5   1 0.133333 -1.27278 0.943444
Q2FZK8   4 0.533333 -1.27278 0.943444
Q2FV15   1 0.133333 -1.27278 0.943444
Q2FZZ5   4 0.533333 -1.27278 0.943444
Q2FW48   2 0.266667 -1.27278 0.943444
Q2FYB3   4 0.533333 -1.27278 0.943444
Q2FWT5   3 0.4 -1.27278 0.943444
Q2FVH4   0 0 -1.27278 0.943444
Q2FWP4   3 0.4 -1.27278 0.943444
Q2FYX9   2 0.266667 -1.27278 0.943444
Q2G1U7   0 0 -1.27278 0.943444
Q2FXY6   2 0.266667 -1.27278 0.943444
Q2FYT1   0 0 -1.27278 0.943444
Q2G244   1 0.133333 -1.27278 0.943444
Q2FX30   0 0 -1.27278 0.943444
Q2FVZ3   2 0.266667 -1.27278 0.943444
Q2FWP5   4 0.533333 -1.27278 0.943444
Q2FX41   1 0.133333 -1.27278 0.943444
Q2G2R5   2 0.266667 -1.27278 0.943444
Q2G2S3   5 0.625 -1.27278 0.943444
Q2G004   2 0.25 -1.27278 0.943444
Q2FWV1   2 0.25 -1.27278 0.943444
Q2G003   4 0.5 -1.27278 0.943444
Q2FZV3   0 0 -1.27278 0.943444
Q2G026   2 0.25 -1.27278 0.943444
Q2FXG7   0 0 -1.27278 0.943444
Q2FYL8   0 0 -1.27278 0.943444
Q2FZB6   0 0 -1.27278 0.943444
Q2FZE4   3 0.375 -1.27278 0.943444
Q2FX11   2 0.25 -1.27278 0.943444
Q2G0Y3   2 0.25 -1.27278 0.943444
Q2FZW7   0 0 -1.27278 0.943444
Q2FX21   7 0.875 -1.27278 0.943444
Q2G092   8 1 0.903563 0.161558
Q2FZB7   2 0.25 -1.27278 0.943444
Q2G0J9   7 0.875 -1.27278 0.943444
Q2G1X2   2 0.25 -1.27278 0.943444
Q2FZD6   7 0.875 -1.27278 0.943444
Q2FW67   3 0.375 -1.27278 0.943444
Q2G111   3 0.375 -1.27278 0.943444
Q2G2Y4   2 0.25 -1.27278 0.943444
Q2FY38   2 0.25 -1.27278 0.943444
Q2FWJ0   2 0.25 -1.27278 0.943444
Q2G2T5   1 0.125 -1.27278 0.943444
Q2FVG6   4 0.5 -1.27278 0.943444
Q2G1V8   6 0.75 -1.27278 0.943444
Q2G1L0   3 0.375 -1.27278 0.943444
Q2FXD6   2 0.25 -1.27278 0.943444
P0C948   2 0.25 -1.27278 0.943444
Q2G1M2   2 0.25 -1.27278 0.943444
Q2FVW8   3 0.375 -1.27278 0.943444
Q2FX24   1 0.125 -1.27278 0.943444
Q2FWS4   6 0.75 -1.27278 0.943444
Q2FYQ3   2 0.25 -1.27278 0.943444
Q2G254   0 0 -1.27278 0.943444
Q2FWB4   1 0.125 -1.27278 0.943444
Q2FUP8   3 0.375 -1.27278 0.943444
Q2FZC2   4 0.5 -1.27278 0.943444
Q2FYE4   5 0.625 -1.27278 0.943444
Q2FWS2   1 0.125 -1.27278 0.943444
Q2FY03   3 0.375 -1.27278 0.943444
Q2FVS6   3 0.375 -1.27278 0.943444
Q2FXV2   2 0.25 -1.27278 0.943444
Q2G2L6   0 0 -1.27278 0.943444
Q2G2I5   1 0.125 -1.27278 0.943444
Q2FYA2   4 0.5 -1.27278 0.943444
Q2FWV7   2 0.25 -1.27278 0.943444
Q2FXE7   2 0.25 -1.27278 0.943444
Q2G0J6   1 0.125 -1.27278 0.943444
Q2FUU4   11 1.375 0.903563 0.161558
Q2FVJ4   1 0.125 -1.27278 0.943444
Q2FZM9   2 0.25 -1.27278 0.943444
Q2FZ51   4 0.5 -1.27278 0.943444
Q2FY22   8 1 0.903563 0.161558
Q2G2Q1   3 0.375 -1.27278 0.943444
Q2G109   3 0.375 -1.27278 0.943444
Q2G1D6   2 0.25 -1.27278 0.943444
Q2FVC9   0 0 -1.27278 0.943444
Q2G2R6   10 1.25 0.903563 0.161558
Q2FZ85   4 0.5 -1.27278 0.943444
Q2FVK4   9 1.125 0.903563 0.161558
Q2G1V9   3 0.375 -1.27278 0.943444
Q2G2H6   1 0.125 -1.27278 0.943444
Q2FWS6   7 0.875 -1.27278 0.943444
Q2FZW4   4 0.5 -1.27278 0.943444
Q2G1M3   2 0.25 -1.27278 0.943444
Q2G1M0   9 1.125 0.903563 0.161558
Q2G1Y9   5 0.625 -1.27278 0.943444
Q2FX45   5 0.625 -1.27278 0.943444
Q2FWP8   0 0 -1.27278 0.943444
Q2FYP4   3 0.375 -1.27278 0.943444
Q2FYL1   4 0.5 -1.27278 0.943444
Q2G1L4   3 0.375 -1.27278 0.943444
Q2FUQ7   4 0.5 -1.27278 0.943444
Q2G247   0 0 -1.27278 0.943444
Q2FVV0   2 0.25 -1.27278 0.943444
Q2FYU6   8 1 0.903563 0.161558
Q2G2N6   1 0.125 -1.27278 0.943444
Q2FXC9   1 0.125 -1.27278 0.943444
Q2FX42   2 0.25 -1.27278 0.943444
Q2FX26   10 1.25 0.903563 0.161558
Q2FWF3   1 0.125 -1.27278 0.943444
Q2FZY1   2 0.25 -1.27278 0.943444
Q2FW15   13 1.52941 0.903563 0.161558
P0A0G2   11 1.29412 0.903563 0.161558
Q2G2G5   4 0.470588 -1.27278 0.943444
Q2FY39   2 0.235294 -1.27278 0.943444
Q2G0B5   1 0.117647 -1.27278 0.943444
Q2FZI1   11 1.29412 0.903563 0.161558
Q2FUQ6   2 0.235294 -1.27278 0.943444
Q2FVR5   3 0.352941 -1.27278 0.943444
Q2G2W6   3 0.352941 -1.27278 0.943444
Q2FZR8   2 0.235294 -1.27278 0.943444
Q2FVY8   13 1.52941 0.903563 0.161558
Q2FZ60   7 0.823529 -1.27278 0.943444
Q2FV82   1 0.117647 -1.27278 0.943444
Q2FX23   4 0.470588 -1.27278 0.943444
Q2G1G3   2 0.235294 -1.27278 0.943444
P68805   2 0.235294 -1.27278 0.943444
Q2FVL0   15 1.76471 0.903563 0.161558
Q2G2J0   7 0.823529 -1.27278 0.943444
Q2FZF1   11 1.29412 0.903563 0.161558
Q2FXU9   5 0.588235 -1.27278 0.943444
Q2G1A2   15 1.76471 0.903563 0.161558
Q2G1C3   3 0.352941 -1.27278 0.943444
Q2G1D4   2 0.235294 -1.27278 0.943444
Q2G0A8   4 0.470588 -1.27278 0.943444
Q2FVC7   1 0.117647 -1.27278 0.943444
Q2G133   3 0.352941 -1.27278 0.943444
Q2FY86   7 0.823529 -1.27278 0.943444
Q2FX92   11 1.29412 0.903563 0.161558
Q2FW47   0 0 -1.27278 0.943444
Q2G1T9   2 0.235294 -1.27278 0.943444
Q2FVU8   1 0.117647 -1.27278 0.943444
Q2FVD7   8 0.941176 -1.27278 0.943444
Q2FX55   1 0.117647 -1.27278 0.943444
Q2FVD3   6 0.705882 -1.27278 0.943444
Q2G2B5   0 0 -1.27278 0.943444
Q2FWV6   3 0.352941 -1.27278 0.943444
Q2FW29   9 1.05882 0.903563 0.161558
Q2G0W6   0 0 -1.27278 0.943444
Q2FVD2   5 0.588235 -1.27278 0.943444
Q2FWR8   4 0.470588 -1.27278 0.943444
Q2FXA0   4 0.470588 -1.27278 0.943444
Q2FZB4   3 0.352941 -1.27278 0.943444
Q2FX37   4 0.470588 -1.27278 0.943444
Q2FX13   2 0.235294 -1.27278 0.943444
Q2FWD8   9 1.05882 0.903563 0.161558
Q2G108   7 0.823529 -1.27278 0.943444
Q2G2V4   7 0.823529 -1.27278 0.943444
Q2FZW2   8 0.941176 -1.27278 0.943444
Q2FYY4   4 0.470588 -1.27278 0.943444
Q2FYB8   1 0.117647 -1.27278 0.943444
Q2FWC2   3 0.352941 -1.27278 0.943444
Q2FYE8   7 0.823529 -1.27278 0.943444
Q2FXK5   6 0.705882 -1.27278 0.943444
Q2FWT0   5 0.588235 -1.27278 0.943444
Q2FW19   3 0.352941 -1.27278 0.943444
Q2G100   4 0.470588 -1.27278 0.943444
Q2FYY3   4 0.470588 -1.27278 0.943444
Q2FZ01   4 0.470588 -1.27278 0.943444
Q2FYY1   4 0.470588 -1.27278 0.943444
Q2G103   7 0.823529 -1.27278 0.943444
Q2FV12   1 0.117647 -1.27278 0.943444
Q2FWQ1   8 0.941176 -1.27278 0.943444
Q2FYY5   5 0.588235 -1.27278 0.943444
Q2G207   3 0.352941 -1.27278 0.943444
Q2G1Y8   16 1.88235 0.903563 0.161558
Q2FWZ8   4 0.470588 -1.27278 0.943444
Q2G0Z8   2 0.235294 -1.27278 0.943444
Q2G2F7   2 0.235294 -1.27278 0.943444
Q2FYH9   2 0.235294 -1.27278 0.943444
Q2FWB7   2 0.235294 -1.27278 0.943444
Q2FYN2   10 1.11111 0.903563 0.161558
Q2FVQ6   6 0.666667 -1.27278 0.943444
Q2FWX3   3 0.333333 -1.27278 0.943444
Q2G187   1 0.111111 -1.27278 0.943444
Q2FW05   3 0.333333 -1.27278 0.943444
Q2FYC3   4 0.444444 -1.27278 0.943444
Q2FZJ2   11 1.22222 0.903563 0.161558
Q2G0D6   3 0.333333 -1.27278 0.943444
Q2FWP7   4 0.444444 -1.27278 0.943444
Q2FX31   15 1.66667 0.903563 0.161558
Q2FVZ6   2 0.222222 -1.27278 0.943444
Q2G2A2   5 0.555556 -1.27278 0.943444
Q2FWQ8   11 1.22222 0.903563 0.161558
Q2FVM9   4 0.444444 -1.27278 0.943444
Q2FYD1   14 1.55556 0.903563 0.161558
Q2FYN3   2 0.222222 -1.27278 0.943444
Q2FYI3   2 0.222222 -1.27278 0.943444
Q2G022   18 2 3.07991 0.0107511
Q2G1Q3   3 0.333333 -1.27278 0.943444
Q2FX58   2 0.222222 -1.27278 0.943444
Q2G2V1   12 1.33333 0.903563 0.161558
Q2FVV5   4 0.444444 -1.27278 0.943444
Q2FZC0   13 1.44444 0.903563 0.161558
Q2FV63   13 1.44444 0.903563 0.161558
Q2FWG9   3 0.333333 -1.27278 0.943444
Q2FZA5   4 0.444444 -1.27278 0.943444
Q2FX60   8 0.888889 -1.27278 0.943444
Q2G2I8   12 1.33333 0.903563 0.161558
Q2G2Y5   13 1.44444 0.903563 0.161558
Q2G2Y2   4 0.444444 -1.27278 0.943444
Q2FWA6   6 0.666667 -1.27278 0.943444
Q2FWL8   12 1.33333 0.903563 0.161558
Q2FY95   11 1.22222 0.903563 0.161558
Q2FYC5   9 1 0.903563 0.161558
Q2FV43   2 0.222222 -1.27278 0.943444
Q2FVU0   10 1.11111 0.903563 0.161558
Q2FZG5   4 0.444444 -1.27278 0.943444
Q2G2H9   4 0.444444 -1.27278 0.943444
Q2G1D1   10 1.11111 0.903563 0.161558
Q2FWU7   10 1.11111 0.903563 0.161558
P60647   5 0.555556 -1.27278 0.943444
Q2FUR7   3 0.333333 -1.27278 0.943444
Q2FWQ2   13 1.44444 0.903563 0.161558
Q2G2M4   5 0.555556 -1.27278 0.943444
Q2G104   2 0.222222 -1.27278 0.943444
Q2FX76   1 0.111111 -1.27278 0.943444
Q2G2Q4   12 1.33333 0.903563 0.161558
Q2FXQ1   3 0.333333 -1.27278 0.943444
Q2FX80   4 0.444444 -1.27278 0.943444
Q2FZN6   10 1.11111 0.903563 0.161558
Q2G009   10 1.11111 0.903563 0.161558
Q2G021   5 0.555556 -1.27278 0.943444
Q2FWH0   13 1.44444 0.903563 0.161558
Q2FXQ0   11 1.22222 0.903563 0.161558
Q2FX64   1 0.111111 -1.27278 0.943444
Q2FY98   2 0.222222 -1.27278 0.943444
Q2FWK5   12 1.33333 0.903563 0.161558
Q2FYK1   4 0.444444 -1.27278 0.943444
Q2FXF0   3 0.333333 -1.27278 0.943444
Q2FY70   9 1 0.903563 0.161558
Q2G114   11 1.22222 0.903563 0.161558
Q2FX38   2 0.222222 -1.27278 0.943444
Q2FUP9   1 0.111111 -1.27278 0.943444
Q2FVV3   6 0.666667 -1.27278 0.943444
Q2G113   12 1.33333 0.903563 0.161558
Q2FWB2   10 1.11111 0.903563 0.161558
Q2FWT6   5 0.555556 -1.27278 0.943444
Q2FW28   13 1.44444 0.903563 0.161558
Q2FUQ9   9 1 0.903563 0.161558
Q2FY00   4 0.444444 -1.27278 0.943444
Q2G040   4 0.444444 -1.27278 0.943444
Q2FX35   12 1.33333 0.903563 0.161558
Q2FYW9   13 1.36842 0.903563 0.161558
Q2G2N8   3 0.315789 -1.27278 0.943444
Q2G1V7   9 0.947368 -1.27278 0.943444
Q2G0C3   3 0.315789 -1.27278 0.943444
Q2FVW0   3 0.315789 -1.27278 0.943444
Q2FUS4   11 1.15789 0.903563 0.161558
Q2FVP6   2 0.210526 -1.27278 0.943444
Q2FZK1   4 0.421053 -1.27278 0.943444
Q2FXY2   12 1.26316 0.903563 0.161558
Q2FYX3   13 1.36842 0.903563 0.161558
Q2FZ86   10 1.05263 0.903563 0.161558
Q2FUV7   3 0.315789 -1.27278 0.943444
Q2FX70   16 1.68421 0.903563 0.161558
Q2G1Y1   4 0.421053 -1.27278 0.943444
Q2FVT9   4 0.421053 -1.27278 0.943444
Q2G2K3   13 1.36842 0.903563 0.161558
P72358   5 0.526316 -1.27278 0.943444
Q2G192   4 0.421053 -1.27278 0.943444
Q2FYX6   16 1.68421 0.903563 0.161558
Q2FXW0   2 0.210526 -1.27278 0.943444
Q2G202   5 0.526316 -1.27278 0.943444
Q2FYW7   11 1.15789 0.903563 0.161558
Q2G2M0   10 1.05263 0.903563 0.161558
Q2FXT7   16 1.68421 0.903563 0.161558
Q2FX59   18 1.89474 0.903563 0.161558
Q2G0X2   8 0.842105 -1.27278 0.943444
Q2FWR6   18 1.89474 0.903563 0.161558
Q2FW22   12 1.26316 0.903563 0.161558
Q2FZH4   13 1.36842 0.903563 0.161558
Q2FYZ1   12 1.26316 0.903563 0.161558
Q2G2W7   11 1.15789 0.903563 0.161558
Q2G2I4   10 1.05263 0.903563 0.161558
Q2FZP5   14 1.47368 0.903563 0.161558
Q2FWQ7   15 1.57895 0.903563 0.161558
Q2G1W9   13 1.36842 0.903563 0.161558
Q2FWF7   14 1.47368 0.903563 0.161558
Q2FYM9   18 1.89474 0.903563 0.161558
Q2FXV0   7 0.736842 -1.27278 0.943444
Q2FWW2   12 1.26316 0.903563 0.161558
Q2FVS2   4 0.421053 -1.27278 0.943444
Q2G007   7 0.736842 -1.27278 0.943444
Q2FYA7   17 1.78947 0.903563 0.161558
Q2G0K0   20 2.10526 3.07991 0.0107511
Q2FXS9   14 1.47368 0.903563 0.161558
Q2G249   19 2 3.07991 0.0107511
Q2G008   19 2 3.07991 0.0107511
Q2FZD5   4 0.421053 -1.27278 0.943444
Q2FZG0   4 0.421053 -1.27278 0.943444
Q2FX28   7 0.736842 -1.27278 0.943444
Q2FXI4   21 2.21053 3.07991 0.0107511
Q2G176   6 0.631579 -1.27278 0.943444
Q2G116   14 1.47368 0.903563 0.161558
Q2FXF2   6 0.631579 -1.27278 0.943444
Q2G260   16 1.68421 0.903563 0.161558
Q2G213   4 0.421053 -1.27278 0.943444
Q2G173   8 0.842105 -1.27278 0.943444
Q2FV71   14 1.47368 0.903563 0.161558
Q2FWY8   8 0.842105 -1.27278 0.943444
Q2FWN3   15 1.57895 0.903563 0.161558
Q2FYD4   15 1.57895 0.903563 0.161558
Q2FVQ2   15 1.57895 0.903563 0.161558
Q2FVK0   8 0.842105 -1.27278 0.943444
Q2G285   12 1.26316 0.903563 0.161558
Q2FZH6   16 1.68421 0.903563 0.161558
Q2FZX1   5 0.526316 -1.27278 0.943444
Q2FZ83   1 0.105263 -1.27278 0.943444
Q2G0S9   13 1.36842 0.903563 0.161558
Q2FZH7   4 0.421053 -1.27278 0.943444
Q2FZT3   12 1.26316 0.903563 0.161558
Q2FX57   13 1.3 0.903563 0.161558
Q2G0B9   19 1.9 0.903563 0.161558
Q2FY28   14 1.4 0.903563 0.161558
Q2G0R5   26 2.6 3.07991 0.0107511
Q2FZG8   12 1.2 0.903563 0.161558
Q2G1X1   24 2.4 3.07991 0.0107511
Q2FX93   3 0.3 -1.27278 0.943444
Q2FYU5   7 0.7 -1.27278 0.943444
Q2FWR9   7 0.7 -1.27278 0.943444
Q2FWS0   21 2.1 3.07991 0.0107511
Q2G0P4   2 0.2 -1.27278 0.943444
Q2FX50   10 1 0.903563 0.161558
Q2FZV0   17 1.7 0.903563 0.161558
Q2G0S5   24 2.4 3.07991 0.0107511
Q2FY25   3 0.3 -1.27278 0.943444
Q2FXG6   4 0.4 -1.27278 0.943444
Q2FZJ7   19 1.9 0.903563 0.161558
Q2G0U7   20 2 3.07991 0.0107511
Q2FZV2   15 1.5 0.903563 0.161558
Q2FWT8   15 1.5 0.903563 0.161558
Q2G0D1   12 1.2 0.903563 0.161558
Q2FVW5   7 0.7 -1.27278 0.943444
Q2FY97   17 1.7 0.903563 0.161558
Q2FXF3   13 1.3 0.903563 0.161558
Q2G063   4 0.4 -1.27278 0.943444
Q2G0U5   4 0.4 -1.27278 0.943444
Q2G2B1   15 1.5 0.903563 0.161558
Q2FVE3   5 0.5 -1.27278 0.943444
Q2FZW1   11 1.1 0.903563 0.161558
Q2FYK2   21 2.1 3.07991 0.0107511
Q2FXW2   22 2.2 3.07991 0.0107511
Q9F0R1   12 1.2 0.903563 0.161558
Q2FZG3   11 1.1 0.903563 0.161558
Q2G2K0   19 1.9 0.903563 0.161558
Q2FVN4   16 1.6 0.903563 0.161558
Q2FYV0   17 1.7 0.903563 0.161558
Q2G0A5   3 0.3 -1.27278 0.943444
Q2FZ03   15 1.5 0.903563 0.161558
Q2G1I8   16 1.6 0.903563 0.161558
Q2FYX8   18 1.8 0.903563 0.161558
Q2FV18   4 0.4 -1.27278 0.943444
Q2FYI7   18 1.8 0.903563 0.161558
Q2G0K1   26 2.6 3.07991 0.0107511
Q2G2U9   12 1.2 0.903563 0.161558
Q2FW31   16 1.6 0.903563 0.161558
Q2FVB5   11 1.1 0.903563 0.161558
Q2FVI8   3 0.3 -1.27278 0.943444
Q2FZT0   17 1.7 0.903563 0.161558
P48860   15 1.5 0.903563 0.161558
Q2FYC1   11 1.1 0.903563 0.161558
Q2G286   21 2.1 3.07991 0.0107511
Q2FXD3   21 2.1 3.07991 0.0107511
Q2G027   3 0.3 -1.27278 0.943444
Q2G0T4   10 1 0.903563 0.161558
Q2FZJ5   9 0.9 -1.27278 0.943444
Q2FW10   7 0.7 -1.27278 0.943444
Q2FY91   8 0.8 -1.27278 0.943444
Q2FVP0   13 1.3 0.903563 0.161558
P60070   13 1.3 0.903563 0.161558
Q2FWU1   15 1.5 0.903563 0.161558
Q2FYA3   5 0.5 -1.27278 0.943444
Q2G0V8   5 0.5 -1.27278 0.943444
Q2G0Z2   6 0.6 -1.27278 0.943444
Q2FZ47   4 0.4 -1.27278 0.943444
Q2G0V9   3 0.3 -1.27278 0.943444
Q2FZE2   15 1.5 0.903563 0.161558
Q2FWB0   14 1.4 0.903563 0.161558
Q2G1J1   5 0.5 -1.27278 0.943444
Q2FYQ1   5 0.5 -1.27278 0.943444
Q2FZ45   12 1.2 0.903563 0.161558
Q2FYW5   18 1.8 0.903563 0.161558
Q2G1A0   3 0.3 -1.27278 0.943444
Q2FZB9   5 0.5 -1.27278 0.943444
Q2FZX2   13 1.3 0.903563 0.161558
Q2FZY4   13 1.3 0.903563 0.161558
Q2FW56   2 0.2 -1.27278 0.943444
P0A0G6   11 1.1 0.903563 0.161558
Q2FW80   2 0.2 -1.27278 0.943444
Q2G2S4   20 2 3.07991 0.0107511
Q2G2H0   12 1.2 0.903563 0.161558
Q2G2E1   8 0.8 -1.27278 0.943444
Q2G0I5   15 1.5 0.903563 0.161558
Q2FWW6   10 1 0.903563 0.161558
Q2G112   16 1.6 0.903563 0.161558
Q2G214   14 1.4 0.903563 0.161558
Q2FYG2   17 1.7 0.903563 0.161558
Q2G0J5   4 0.4 -1.27278 0.943444
Q2FX27   10 1 0.903563 0.161558
Q2FWV5   15 1.5 0.903563 0.161558
Q2FX40   21 2.1 3.07991 0.0107511
Q2FZM5   2 0.2 -1.27278 0.943444
Q2FXH8   6 0.6 -1.27278 0.943444
Q2FWS5   4 0.4 -1.27278 0.943444
Q2FW13   23 2.19048 3.07991 0.0107511
Q2FY93   12 1.14286 0.903563 0.161558
Q2FZM8   28 2.66667 3.07991 0.0107511
Q2FZV4   26 2.47619 3.07991 0.0107511
Q2FVD4   11 1.04762 0.903563 0.161558
Q2G0J3   3 0.285714 -1.27278 0.943444
Q2FX61   24 2.28571 3.07991 0.0107511
Q2FVD6   20 1.90476 0.903563 0.161558
Q2FYY7   17 1.61905 0.903563 0.161558
Q2G0W0   17 1.61905 0.903563 0.161558
Q2FXF7   14 1.33333 0.903563 0.161558
Q2G191   6 0.571429 -1.27278 0.943444
Q2FYT5   8 0.761905 -1.27278 0.943444
Q2G1P0   12 1.14286 0.903563 0.161558
Q2FVF8   19 1.80952 0.903563 0.161558
Q2G0Y1   6 0.571429 -1.27278 0.943444
Q2FZD2   18 1.71429 0.903563 0.161558
Q2FZ59   15 1.42857 0.903563 0.161558
Q2G2G1   6 0.571429 -1.27278 0.943444
Q2G0F9   33 3.14286 5.25625 0.000662855
Q2G1J2   14 1.33333 0.903563 0.161558
Q2G0Q6   21 2 3.07991 0.0107511
Q2FYX0   35 3.33333 5.25625 0.000662855
Q2FZU8   17 1.61905 0.903563 0.161558
Q2G267   9 0.857143 -1.27278 0.943444
Q2G174   20 1.90476 0.903563 0.161558
Q2FWC3   19 1.80952 0.903563 0.161558
Q2FVN6   18 1.71429 0.903563 0.161558
Q2G2D1   24 2.28571 3.07991 0.0107511
Q2FZK9   13 1.2381 0.903563 0.161558
Q2G2C9   17 1.61905 0.903563 0.161558
Q2G2V8   21 2 3.07991 0.0107511
Q2FVL6   19 1.80952 0.903563 0.161558
Q2FY45   6 0.571429 -1.27278 0.943444
Q2G2R7   32 3.04762 5.25625 0.000662855
Q2FWD5   11 1.04762 0.903563 0.161558
Q2FWT3   6 0.571429 -1.27278 0.943444
Q2FY92   18 1.71429 0.903563 0.161558
Q2FZM2   8 0.761905 -1.27278 0.943444
Q2G2F0   17 1.61905 0.903563 0.161558
Q2FW30   9 0.857143 -1.27278 0.943444
Q2FZV9   13 1.2381 0.903563 0.161558
Q2FVA6   18 1.71429 0.903563 0.161558
Q2G229   16 1.52381 0.903563 0.161558
Q2FZZ3   14 1.33333 0.903563 0.161558
Q2G2F4   5 0.47619 -1.27278 0.943444
Q2FVA7   13 1.2381 0.903563 0.161558
Q2G0R3   15 1.42857 0.903563 0.161558
Q2G1R1   23 2.19048 3.07991 0.0107511
Q2FZ79   20 1.90476 0.903563 0.161558
Q2FZ12   3 0.285714 -1.27278 0.943444
Q2FX39   7 0.666667 -1.27278 0.943444
Q2G186   22 2.09524 3.07991 0.0107511
Q2FXE5   4 0.380952 -1.27278 0.943444
Q2G0A1   14 1.33333 0.903563 0.161558
Q2G0E7   6 0.571429 -1.27278 0.943444
Q2G2V7   5 0.47619 -1.27278 0.943444
Q2FYA6   22 2.09524 3.07991 0.0107511
Q2G276   16 1.52381 0.903563 0.161558
Q2G070   19 1.80952 0.903563 0.161558
Q2FVZ1   9 0.857143 -1.27278 0.943444
Q2FW84   9 0.857143 -1.27278 0.943444
Q2FVY9   12 1.14286 0.903563 0.161558
Q2FVD9   21 2 3.07991 0.0107511
Q2G1T2   18 1.71429 0.903563 0.161558
Q2G0I3   8 0.761905 -1.27278 0.943444
Q2G0E8   11 1.04762 0.903563 0.161558
Q2FW08   19 1.80952 0.903563 0.161558
Q2FVD8   20 1.90476 0.903563 0.161558
Q2FXF5   12 1.14286 0.903563 0.161558
Q2FXW1   21 2 3.07991 0.0107511
Q2FW79   20 1.90476 0.903563 0.161558
Q2G2G0   33 3.14286 5.25625 0.000662855
P48940   8 0.761905 -1.27278 0.943444
Q2FYL6   5 0.47619 -1.27278 0.943444
Q2FZV8   34 3.2381 5.25625 0.000662855
Q2FYM5   16 1.52381 0.903563 0.161558
Q2G2B6   13 1.2381 0.903563 0.161558
Q2G1L2   6 0.571429 -1.27278 0.943444
Q2G1V5   5 0.47619 -1.27278 0.943444
Q2FXT0   22 2.09524 3.07991 0.0107511
Q2FY02   15 1.42857 0.903563 0.161558
Q2FWQ4   7 0.666667 -1.27278 0.943444
Q2FYG4   6 0.571429 -1.27278 0.943444
Q2FW11   15 1.42857 0.903563 0.161558
Q2G257   15 1.36364 0.903563 0.161558
Q2FWJ6   22 2 3.07991 0.0107511
Q2FXS8   28 2.54545 3.07991 0.0107511
Q2FX12   13 1.18182 0.903563 0.161558
Q2FYF1   7 0.636364 -1.27278 0.943444
Q2G2E8   12 1.09091 0.903563 0.161558
Q2FXE6   4 0.363636 -1.27278 0.943444
Q2G2C0   6 0.545455 -1.27278 0.943444
Q2G1V6   4 0.363636 -1.27278 0.943444
Q2FWZ4   21 1.90909 0.903563 0.161558
Q2G2V0   6 0.545455 -1.27278 0.943444
Q9ZAH6   24 2.18182 3.07991 0.0107511
Q2FVU2   36 3.27273 5.25625 0.000662855
Q2FWI8   22 2 3.07991 0.0107511
P0A0H0   12 1.09091 0.903563 0.161558
Q2G0C1   28 2.54545 3.07991 0.0107511
Q2FXH3   17 1.54545 0.903563 0.161558
Q2FXI6   21 1.90909 0.903563 0.161558
Q2G1X5   23 2.09091 3.07991 0.0107511
Q2FV08   14 1.27273 0.903563 0.161558
Q2FWT7   20 1.81818 0.903563 0.161558
Q2G210   10 0.909091 -1.27278 0.943444
Q2FW66   15 1.36364 0.903563 0.161558
Q2FWD0   12 1.09091 0.903563 0.161558
Q2FUQ1   12 1.09091 0.903563 0.161558
Q2FVI6   8 0.727273 -1.27278 0.943444
Q2FWM7   4 0.363636 -1.27278 0.943444
Q2FVN2   24 2.18182 3.07991 0.0107511
Q2FWR2   17 1.54545 0.903563 0.161558
Q2FYH4   6 0.545455 -1.27278 0.943444
Q2FYM8   3 0.272727 -1.27278 0.943444
Q9RFJ6   13 1.18182 0.903563 0.161558
Q2FZ42   12 1.09091 0.903563 0.161558
Q2FVX9   22 2 3.07991 0.0107511
Q2G066   18 1.63636 0.903563 0.161558
Q2FVM3   10 0.909091 -1.27278 0.943444
Q2FWT1   18 1.63636 0.903563 0.161558
Q2FZB8   12 1.09091 0.903563 0.161558
Q2FUQ8   2 0.181818 -1.27278 0.943444
Q2G2I7   20 1.81818 0.903563 0.161558
Q2FVF7   14 1.27273 0.903563 0.161558
Q2FV52   14 1.27273 0.903563 0.161558
Q2FWE3   16 1.45455 0.903563 0.161558
Q2G144   10 0.909091 -1.27278 0.943444
Q2FXZ1   19 1.72727 0.903563 0.161558
Q2FX34   21 1.90909 0.903563 0.161558
Q2FWV4   26 2.36364 3.07991 0.0107511
Q2FZ11   16 1.45455 0.903563 0.161558
Q2G141   8 0.727273 -1.27278 0.943444
Q2FWF5   25 2.27273 3.07991 0.0107511
Q2FV34   20 1.81818 0.903563 0.161558
Q2FWQ0   22 2 3.07991 0.0107511
Q2FV88   28 2.54545 3.07991 0.0107511
Q2G2P0   21 1.90909 0.903563 0.161558
Q2FYW8   29 2.63636 3.07991 0.0107511
Q2G1W1   23 2.09091 3.07991 0.0107511
Q2FVC2   28 2.54545 3.07991 0.0107511
Q2G0D3   5 0.454545 -1.27278 0.943444
Q2FV89   17 1.54545 0.903563 0.161558
Q2G1U2   21 1.90909 0.903563 0.161558
Q2FX32   9 0.818182 -1.27278 0.943444
Q2FXS7   11 1 0.903563 0.161558
Q2FVX1   3 0.272727 -1.27278 0.943444
Q2FVE0   7 0.636364 -1.27278 0.943444
Q2G270   28 2.54545 3.07991 0.0107511
Q9EYW6   35 3.18182 5.25625 0.000662855
Q2FVB8   7 0.636364 -1.27278 0.943444
Q2FZT9   6 0.545455 -1.27278 0.943444
Q2G298   23 2.09091 3.07991 0.0107511
Q2FX49   9 0.818182 -1.27278 0.943444
Q2G0Z0   16 1.45455 0.903563 0.161558
Q2FW39   20 1.81818 0.903563 0.161558
Q2G252   15 1.36364 0.903563 0.161558
Q2G0A3   24 2.18182 3.07991 0.0107511
Q2FYJ7   23 2.09091 3.07991 0.0107511
Q2FWT2   12 1.09091 0.903563 0.161558
Q2FWQ5   11 1 0.903563 0.161558
Q2G2J7   16 1.45455 0.903563 0.161558
Q2FY75   5 0.454545 -1.27278 0.943444
Q2G106   20 1.81818 0.903563 0.161558
Q2FVY3   21 1.90909 0.903563 0.161558
Q2FVP9   13 1.18182 0.903563 0.161558
Q2FW42   17 1.54545 0.903563 0.161558
Q2FUV9   22 2 3.07991 0.0107511
Q2FVR7   23 2.09091 3.07991 0.0107511
Q2FZN1   21 1.90909 0.903563 0.161558
Q2G2Q7   26 2.26087 3.07991 0.0107511
Q2G150   20 1.73913 0.903563 0.161558
Q2G081   17 1.47826 0.903563 0.161558
Q2FV45   19 1.65217 0.903563 0.161558
Q2FX02   37 3.21739 5.25625 0.000662855
P0A0Q4   14 1.21739 0.903563 0.161558
Q2G0L9   23 2 3.07991 0.0107511
Q2FY04   19 1.65217 0.903563 0.161558
Q2FV48   5 0.434783 -1.27278 0.943444
Q2FW64   18 1.56522 0.903563 0.161558
Q2FX63   18 1.56522 0.903563 0.161558
Q2G1T3   19 1.65217 0.903563 0.161558
Q2G0K9   27 2.34783 3.07991 0.0107511
Q2FZ00   17 1.47826 0.903563 0.161558
Q2FVL9   37 3.21739 5.25625 0.000662855
Q2FW33   23 2 3.07991 0.0107511
Q2FWT9   16 1.3913 0.903563 0.161558
Q2FZF7   16 1.3913 0.903563 0.161558
Q2FWL1   30 2.6087 3.07991 0.0107511
Q2FYS7   32 2.78261 3.07991 0.0107511
Q2FZX3   22 1.91304 0.903563 0.161558
Q2FXR0   7 0.608696 -1.27278 0.943444
Q2G2I9   24 2.08696 3.07991 0.0107511
Q2FWN1   2 0.173913 -1.27278 0.943444
Q2G297   6 0.521739 -1.27278 0.943444
Q2FVA0   7 0.608696 -1.27278 0.943444
Q2FXX0   23 2 3.07991 0.0107511
Q2G2P4   14 1.21739 0.903563 0.161558
Q2G0P8   16 1.3913 0.903563 0.161558
Q2FVN3   15 1.30435 0.903563 0.161558
Q2FXK7   30 2.6087 3.07991 0.0107511
Q2FZF8   15 1.30435 0.903563 0.161558
Q2FWR0   23 2 3.07991 0.0107511
Q2FXL2   6 0.521739 -1.27278 0.943444
Q2FWA9   12 1.04348 0.903563 0.161558
Q2G282   29 2.52174 3.07991 0.0107511
Q9RQQ0   5 0.434783 -1.27278 0.943444
Q2FXD7   20 1.73913 0.903563 0.161558
Q2FUY4   13 1.13043 0.903563 0.161558
Q2G2W4   5 0.434783 -1.27278 0.943444
Q2FZF5   18 1.56522 0.903563 0.161558
Q2FY42   21 1.82609 0.903563 0.161558
Q2FUS3   15 1.30435 0.903563 0.161558
Q2G2E7   5 0.434783 -1.27278 0.943444
Q2G0S6   18 1.56522 0.903563 0.161558
Q2G0C2   14 1.21739 0.903563 0.161558
Q2FWF8   14 1.21739 0.903563 0.161558
Q2G000   18 1.56522 0.903563 0.161558
Q2FWX2   28 2.43478 3.07991 0.0107511
Q2FZS2   25 2.17391 3.07991 0.0107511
Q2FW16   18 1.56522 0.903563 0.161558
Q2FZI2   5 0.434783 -1.27278 0.943444
Q2G1Q5   14 1.21739 0.903563 0.161558
Q2G1A5   21 1.82609 0.903563 0.161558
Q2G0P7   12 1.04348 0.903563 0.161558
Q2FWV3   30 2.6087 3.07991 0.0107511
Q2FW51   29 2.52174 3.07991 0.0107511
Q2FVI4   39 3.3913 5.25625 0.000662855
Q2FVN7   32 2.78261 3.07991 0.0107511
Q2FWP9   29 2.52174 3.07991 0.0107511
Q2FXT2   19 1.65217 0.903563 0.161558
P0A0F4   17 1.47826 0.903563 0.161558
Q2G126   28 2.43478 3.07991 0.0107511
Q2FW82   4 0.347826 -1.27278 0.943444
Q2FY44   14 1.21739 0.903563 0.161558
Q2G0N9   25 2.17391 3.07991 0.0107511
Q2G0Z9   8 0.695652 -1.27278 0.943444
Q2FV81   31 2.69565 3.07991 0.0107511
Q2FYC4   11 0.956522 -1.27278 0.943444
Q2G178   26 2.26087 3.07991 0.0107511
Q2G079   14 1.21739 0.903563 0.161558
Q2G2B7   21 1.82609 0.903563 0.161558
Q2FVF5   25 2.17391 3.07991 0.0107511
Q2G2W2   13 1.13043 0.903563 0.161558
Q2G1I2   20 1.73913 0.903563 0.161558
Q2G245   7 0.608696 -1.27278 0.943444
Q2G1H7   11 0.916667 -1.27278 0.943444
Q2FWF1   28 2.33333 3.07991 0.0107511
Q2FZZ9   20 1.66667 0.903563 0.161558
Q2G1W3   24 2 3.07991 0.0107511
Q2G204   25 2.08333 3.07991 0.0107511
Q2G1H1   18 1.5 0.903563 0.161558
Q2FXK3   19 1.58333 0.903563 0.161558
Q2G2H8   11 0.916667 -1.27278 0.943444
Q2FZP9   30 2.5 3.07991 0.0107511
Q2FWI2   31 2.58333 3.07991 0.0107511
Q2FYZ6   6 0.5 -1.27278 0.943444
Q2FXS1   7 0.583333 -1.27278 0.943444
Q2G200   37 3.08333 5.25625 0.000662855
Q2G2L5   6 0.5 -1.27278 0.943444
Q2FY73   34 2.83333 3.07991 0.0107511
Q2G177   6 0.5 -1.27278 0.943444
Q2G2F9   11 0.916667 -1.27278 0.943444
Q2FV27   19 1.58333 0.903563 0.161558
Q2FZ56   25 2.08333 3.07991 0.0107511
Q2FVF3   7 0.583333 -1.27278 0.943444
Q2G0B6   15 1.25 0.903563 0.161558
Q2G2S5   22 1.83333 0.903563 0.161558
Q2FW68   19 1.58333 0.903563 0.161558
Q2FWX7   17 1.41667 0.903563 0.161558
Q2FWB6   22 1.83333 0.903563 0.161558
Q2FXA9   30 2.5 3.07991 0.0107511
Q2FXP3   18 1.5 0.903563 0.161558
Q2FUX5   25 2.08333 3.07991 0.0107511
Q2FZZ4   17 1.41667 0.903563 0.161558
Q2FX98   23 1.91667 0.903563 0.161558
Q2FV23   32 2.66667 3.07991 0.0107511
Q2FUR1   12 1 0.903563 0.161558
Q2FY49   26 2.16667 3.07991 0.0107511
Q2G017   36 3 5.25625 0.000662855
Q2G2K9   15 1.25 0.903563 0.161558
Q2G2N9   23 1.91667 0.903563 0.161558
Q2G0E9   5 0.416667 -1.27278 0.943444
Q2FY19   32 2.66667 3.07991 0.0107511
Q2G1E3   11 0.916667 -1.27278 0.943444
Q2FW17   21 1.75 0.903563 0.161558
Q2FWK9   26 2.16667 3.07991 0.0107511
Q2G2Q6   26 2.16667 3.07991 0.0107511
Q2G2Q5   28 2.33333 3.07991 0.0107511
Q2G1U9   40 3.33333 5.25625 0.000662855
Q2G299   12 1 0.903563 0.161558
Q2FX75   30 2.5 3.07991 0.0107511
Q2G058   24 2 3.07991 0.0107511
Q2G0E3   15 1.25 0.903563 0.161558
Q2FYK0   12 1 0.903563 0.161558
Q2G2K6   21 1.75 0.903563 0.161558
Q2FYN0   28 2.33333 3.07991 0.0107511
Q2FVK7   11 0.916667 -1.27278 0.943444
Q2FX15   23 1.91667 0.903563 0.161558
Q2FVN9   5 0.416667 -1.27278 0.943444
Q2FWX0   5 0.416667 -1.27278 0.943444
Q2G143   19 1.58333 0.903563 0.161558
Q2G0C7   43 3.58333 5.25625 0.000662855
Q2G0K6   14 1.16667 0.903563 0.161558
Q2FZZ1   6 0.5 -1.27278 0.943444
Q2FV13   49 4.08333 7.4326 4.06742e-05
Q2G128   8 0.666667 -1.27278 0.943444
Q2FXU2   27 2.25 3.07991 0.0107511
Q2G2R4   15 1.25 0.903563 0.161558
Q2FXM1   20 1.66667 0.903563 0.161558
Q8KQR1   33 2.75 3.07991 0.0107511
Q2G2Q9   24 2 3.07991 0.0107511
Q2FVG9   6 0.5 -1.27278 0.943444
Q2FV56   7 0.583333 -1.27278 0.943444
Q2FWG7   5 0.4 -1.27278 0.943444
Q2G0T1   15 1.2 0.903563 0.161558
Q2FXB9   6 0.48 -1.27278 0.943444
Q2FZP3   10 0.8 -1.27278 0.943444
Q2FZQ2   6 0.48 -1.27278 0.943444
Q2FXS4   32 2.56 3.07991 0.0107511
Q2FZ21   30 2.4 3.07991 0.0107511
Q2G2X2   18 1.44 0.903563 0.161558
Q2FZF6   20 1.6 0.903563 0.161558
Q2FYA0   33 2.64 3.07991 0.0107511
Q2G2A9   6 0.48 -1.27278 0.943444
Q2FYB9   30 2.4 3.07991 0.0107511
Q2FYI4   20 1.6 0.903563 0.161558
Q2FYL4   36 2.88 3.07991 0.0107511
Q2G1T0   6 0.48 -1.27278 0.943444
Q2FXW7   21 1.68 0.903563 0.161558
Q2FZA1   34 2.72 3.07991 0.0107511
Q2FY76   9 0.72 -1.27278 0.943444
Q2FZ97   56 4.48 7.4326 4.06742e-05
Q2G1I4   7 0.56 -1.27278 0.943444
Q2FYQ6   6 0.48 -1.27278 0.943444
Q2FXL6   17 1.36 0.903563 0.161558
Q2G2G6   4 0.32 -1.27278 0.943444
Q2FVH1   8 0.64 -1.27278 0.943444
Q2FYA8   26 2.08 3.07991 0.0107511
Q2G2M5   28 2.24 3.07991 0.0107511
Q2FV99   40 3.2 5.25625 0.000662855
Q2G105   30 2.4 3.07991 0.0107511
Q2FW23   35 2.8 3.07991 0.0107511
Q2G012   21 1.68 0.903563 0.161558
Q2G2V5   34 2.72 3.07991 0.0107511
Q2FW07   30 2.4 3.07991 0.0107511
Q2G0F2   31 2.48 3.07991 0.0107511
Q2FZC9   5 0.4 -1.27278 0.943444
Q2FXE9   6 0.48 -1.27278 0.943444
Q2FV47   33 2.64 3.07991 0.0107511
Q2G2Q8   27 2.16 3.07991 0.0107511
Q2FYE7   11 0.88 -1.27278 0.943444
Q2FUT3   15 1.2 0.903563 0.161558
Q2G068   31 2.48 3.07991 0.0107511
Q2G2D3   24 1.92 0.903563 0.161558
Q2FYK4   20 1.6 0.903563 0.161558
Q2FX36   30 2.4 3.07991 0.0107511
Q2G0A4   7 0.56 -1.27278 0.943444
Q2G080   6 0.48 -1.27278 0.943444
Q2FUT1   12 0.96 -1.27278 0.943444
Q2FYH3   24 1.92 0.903563 0.161558
Q2FXA7   17 1.36 0.903563 0.161558
Q2G2Y6   41 3.28 5.25625 0.000662855
Q2FY55   18 1.44 0.903563 0.161558
Q2FY61   22 1.76 0.903563 0.161558
Q2G0E2   34 2.72 3.07991 0.0107511
Q2FVY1   19 1.52 0.903563 0.161558
Q2FUV1   23 1.84 0.903563 0.161558
Q2FUS9   40 3.2 5.25625 0.000662855
Q2G1A1   29 2.32 3.07991 0.0107511
P60639   8 0.64 -1.27278 0.943444
Q2FZE9   38 3.04 5.25625 0.000662855
Q2G1I9   14 1.12 0.903563 0.161558
Q2FWN0   21 1.68 0.903563 0.161558
Q2FZE3   46 3.68 5.25625 0.000662855
Q93Q23   6 0.48 -1.27278 0.943444
Q2FWE9   21 1.68 0.903563 0.161558
Q2FUS1   8 0.64 -1.27278 0.943444
Q2FVM5   26 2.08 3.07991 0.0107511
Q2G2N7   9 0.72 -1.27278 0.943444
Q2FWG0   6 0.48 -1.27278 0.943444
Q2FXV7   5 0.4 -1.27278 0.943444
Q2FW69   5 0.4 -1.27278 0.943444
P0A0F8   20 1.6 0.903563 0.161558
Q2G055   23 1.84 0.903563 0.161558
Q2FV37   5 0.4 -1.27278 0.943444
Q2G225   5 0.4 -1.27278 0.943444
Q2FXG2   16 1.28 0.903563 0.161558
Q2FY87   33 2.64 3.07991 0.0107511
Q2FWR7   30 2.4 3.07991 0.0107511
Q2G1U6   18 1.44 0.903563 0.161558
Q2G006   30 2.4 3.07991 0.0107511
Q2G2I6   5 0.384615 -1.27278 0.943444
Q2FWS1   29 2.23077 3.07991 0.0107511
Q2FYF5   24 1.84615 0.903563 0.161558
Q2G0F1   11 0.846154 -1.27278 0.943444
Q2G0J2   14 1.07692 0.903563 0.161558
Q2FXE3   30 2.30769 3.07991 0.0107511
Q2FYV8   31 2.38462 3.07991 0.0107511
Q2G1X6   21 1.61538 0.903563 0.161558
Q2FUP5   20 1.53846 0.903563 0.161558
Q2G1A4   6 0.461538 -1.27278 0.943444
Q2G0H9   30 2.30769 3.07991 0.0107511
Q2G0M0   23 1.76923 0.903563 0.161558
Q2FYK6   36 2.76923 3.07991 0.0107511
Q2G023   33 2.53846 3.07991 0.0107511
Q2G0G2   26 2 3.07991 0.0107511
Q2FXC0   30 2.30769 3.07991 0.0107511
Q2FXF1   31 2.38462 3.07991 0.0107511
Q2FW00   4 0.307692 -1.27278 0.943444
Q2G1E7   6 0.461538 -1.27278 0.943444
Q2FWE7   18 1.38462 0.903563 0.161558
Q2FY32   23 1.76923 0.903563 0.161558
Q2FUU0   24 1.84615 0.903563 0.161558
Q2FVU5   27 2.07692 3.07991 0.0107511
Q2G062   15 1.15385 0.903563 0.161558
Q2FV26   15 1.15385 0.903563 0.161558
Q2FW97   22 1.69231 0.903563 0.161558
Q2FZY8   5 0.384615 -1.27278 0.943444
Q2G277   5 0.384615 -1.27278 0.943444
Q2G0V1   7 0.538462 -1.27278 0.943444
Q2FWJ3   22 1.69231 0.903563 0.161558
Q2G2J2   26 2 3.07991 0.0107511
Q2FVB0   6 0.461538 -1.27278 0.943444
Q2G278   26 2 3.07991 0.0107511
Q2G107   31 2.38462 3.07991 0.0107511
P0A0M9   34 2.61538 3.07991 0.0107511
Q2G067   6 0.461538 -1.27278 0.943444
Q2FV55   22 1.69231 0.903563 0.161558
Q2G1L3   20 1.53846 0.903563 0.161558
Q2G2R0   18 1.38462 0.903563 0.161558
Q2G2T3   20 1.53846 0.903563 0.161558
Q2FWA8   5 0.384615 -1.27278 0.943444
Q2G056   25 1.92308 0.903563 0.161558
Q2FWR1   20 1.53846 0.903563 0.161558
Q2FXP9   20 1.53846 0.903563 0.161558
Q2FZI4   13 1 0.903563 0.161558
Q2G2L7   34 2.61538 3.07991 0.0107511
Q2FVG1   6 0.461538 -1.27278 0.943444
Q2G1I7   48 3.69231 5.25625 0.000662855
Q2FVB6   6 0.461538 -1.27278 0.943444
Q2G001   23 1.76923 0.903563 0.161558
Q2FUX3   37 2.84615 3.07991 0.0107511
Q2G1Q9   17 1.30769 0.903563 0.161558
Q2G2S9   27 2.07692 3.07991 0.0107511
Q2FXZ8   14 1.07692 0.903563 0.161558
Q2FZI7   21 1.61538 0.903563 0.161558
Q2FUS6   33 2.53846 3.07991 0.0107511
Q2FUZ6   23 1.76923 0.903563 0.161558
Q2FYQ9   15 1.15385 0.903563 0.161558
Q2FYS8   33 2.53846 3.07991 0.0107511
Q2FYS6   6 0.461538 -1.27278 0.943444
Q2FZG6   31 2.38462 3.07991 0.0107511
Q2G1L9   7 0.538462 -1.27278 0.943444
Q2FXT3   31 2.38462 3.07991 0.0107511
Q2FZN9   27 2.07692 3.07991 0.0107511
Q2FW20   27 2.07692 3.07991 0.0107511
Q2G0H3   26 2 3.07991 0.0107511
Q2FV98   36 2.76923 3.07991 0.0107511
Q2FXR7   15 1.15385 0.903563 0.161558
Q2G1T4   39 3 5.25625 0.000662855
Q2FW38   18 1.38462 0.903563 0.161558
Q2G2P6   8 0.615385 -1.27278 0.943444
Q2FVL7   19 1.46154 0.903563 0.161558
Q2FVY2   41 3.15385 5.25625 0.000662855
Q2FYZ0   23 1.76923 0.903563 0.161558
Q2FYW2   5 0.384615 -1.27278 0.943444
P60643   7 0.538462 -1.27278 0.943444
Q2G265   33 2.53846 3.07991 0.0107511
Q2FV42   6 0.461538 -1.27278 0.943444
Q2FXN0   8 0.615385 -1.27278 0.943444
Q2G2D9   9 0.692308 -1.27278 0.943444
Q2FV75   19 1.46154 0.903563 0.161558
Q2FYE0   12 0.923077 -1.27278 0.943444
Q2FX03   7 0.538462 -1.27278 0.943444
Q2FX89   20 1.53846 0.903563 0.161558
Q2FX43   35 2.69231 3.07991 0.0107511
Q2FV69   12 0.888889 -1.27278 0.943444
P72360   7 0.518519 -1.27278 0.943444
Q2FVQ1   41 3.03704 5.25625 0.000662855
Q2FYG7   24 1.77778 0.903563 0.161558
Q2G1J8   7 0.518519 -1.27278 0.943444
Q2FW77   7 0.518519 -1.27278 0.943444
Q2FWI4   32 2.37037 3.07991 0.0107511
Q2FX62   36 2.66667 3.07991 0.0107511
Q2G0U6   35 2.59259 3.07991 0.0107511
Q2G0P2   27 2 3.07991 0.0107511
Q2G0B8   39 2.88889 3.07991 0.0107511
Q2FVL3   6 0.444444 -1.27278 0.943444
Q2G1K8   21 1.55556 0.903563 0.161558
Q2G2R9   21 1.55556 0.903563 0.161558
Q2G2I3   8 0.592593 -1.27278 0.943444
Q2FY56   5 0.37037 -1.27278 0.943444
Q2G0B1   19 1.40741 0.903563 0.161558
Q2G1T1   27 2 3.07991 0.0107511
Q2FVX5   5 0.37037 -1.27278 0.943444
Q2G0H8   16 1.18519 0.903563 0.161558
Q2FVT3   25 1.85185 0.903563 0.161558
Q2FWF6   31 2.2963 3.07991 0.0107511
Q2FWZ6   30 2.22222 3.07991 0.0107511
Q2FZ77   29 2.14815 3.07991 0.0107511
Q2G0H0   18 1.33333 0.903563 0.161558
Q2G2G7   33 2.44444 3.07991 0.0107511
Q2G117   19 1.40741 0.903563 0.161558
Q2FXG9   20 1.48148 0.903563 0.161558
Q2FWE4   26 1.92593 0.903563 0.161558
Q2FUS0   35 2.59259 3.07991 0.0107511
Q2FWR3   17 1.25926 0.903563 0.161558
Q2FYA9   29 2.14815 3.07991 0.0107511
Q2G0Y5   31 2.2963 3.07991 0.0107511
Q2FZZ8   38 2.81481 3.07991 0.0107511
Q2G1Z6   15 1.11111 0.903563 0.161558
Q2FX53   14 1.03704 0.903563 0.161558
Q2FZC4   33 2.44444 3.07991 0.0107511
Q2FUS5   15 1.11111 0.903563 0.161558
Q2G1R0   7 0.518519 -1.27278 0.943444
Q2G0D5   6 0.444444 -1.27278 0.943444
Q2FY18   7 0.518519 -1.27278 0.943444
Q2FYH8   7 0.518519 -1.27278 0.943444
Q2G1F2   16 1.18519 0.903563 0.161558
Q2G0Q5   40 2.96296 3.07991 0.0107511
Q2FVR2   27 2 3.07991 0.0107511
Q2FZE7   37 2.74074 3.07991 0.0107511
Q2G0I0   23 1.7037 0.903563 0.161558
Q2G0R1   24 1.77778 0.903563 0.161558
Q2G0L7   22 1.62963 0.903563 0.161558
Q2FWI1   21 1.55556 0.903563 0.161558
Q2G0F7   7 0.518519 -1.27278 0.943444
Q2FXY3   23 1.7037 0.903563 0.161558
P0A084   31 2.2963 3.07991 0.0107511
Q2G0G5   20 1.48148 0.903563 0.161558
Q2FZE5   8 0.592593 -1.27278 0.943444
Q2G0A2   6 0.444444 -1.27278 0.943444
Q2FVE8   6 0.444444 -1.27278 0.943444
Q2G2M8   45 3.33333 5.25625 0.000662855
Q2FYH7   10 0.740741 -1.27278 0.943444
Q2FVR8   36 2.66667 3.07991 0.0107511
Q2FZU9   46 3.40741 5.25625 0.000662855
Q2FYX7   17 1.25926 0.903563 0.161558
Q2G280   32 2.37037 3.07991 0.0107511
Q2FVG5   29 2.14815 3.07991 0.0107511
Q2FWX1   23 1.7037 0.903563 0.161558
Q2FVB3   7 0.518519 -1.27278 0.943444
Q2G2A1   33 2.44444 3.07991 0.0107511
Q2G1W7   37 2.74074 3.07991 0.0107511
Q2FW36   10 0.740741 -1.27278 0.943444
P31337   25 1.85185 0.903563 0.161558
Q2FXB8   5 0.37037 -1.27278 0.943444
Q2G2F3   46 3.40741 5.25625 0.000662855
Q2FYM7   4 0.296296 -1.27278 0.943444
Q2FYB2   34 2.51852 3.07991 0.0107511
Q2G2E2   19 1.35714 0.903563 0.161558
Q2G2G9   13 0.928571 -1.27278 0.943444
Q2FVC5   39 2.78571 3.07991 0.0107511
Q2G0T3   19 1.35714 0.903563 0.161558
Q2G074   7 0.5 -1.27278 0.943444
Q2G016   31 2.21429 3.07991 0.0107511
Q2G0G4   40 2.85714 3.07991 0.0107511
Q2G2K1   30 2.14286 3.07991 0.0107511
Q2FXE1   7 0.5 -1.27278 0.943444
Q2FWD2   17 1.21429 0.903563 0.161558
Q2G1Q0   43 3.07143 5.25625 0.000662855
Q2G073   6 0.428571 -1.27278 0.943444
Q2G1T7   20 1.42857 0.903563 0.161558
Q2FVI3   29 2.07143 3.07991 0.0107511
Q2FZ93   16 1.14286 0.903563 0.161558
Q2FVQ7   27 1.92857 0.903563 0.161558
Q2G2B9   9 0.642857 -1.27278 0.943444
Q2FZN5   6 0.428571 -1.27278 0.943444
Q2FY72   34 2.42857 3.07991 0.0107511
Q2G0A0   37 2.64286 3.07991 0.0107511
Q2FZQ8   8 0.571429 -1.27278 0.943444
Q2FXP1   23 1.64286 0.903563 0.161558
P0A0B7   32 2.28571 3.07991 0.0107511
Q2FYW0   20 1.42857 0.903563 0.161558
Q2G230   21 1.5 0.903563 0.161558
Q2G0H5   24 1.71429 0.903563 0.161558
Q2G0B7   23 1.64286 0.903563 0.161558
Q2G131   7 0.5 -1.27278 0.943444
Q2G0Y4   28 2 3.07991 0.0107511
Q2G2L0   29 2.07143 3.07991 0.0107511
Q2G101   25 1.78571 0.903563 0.161558
Q2G036   22 1.57143 0.903563 0.161558
Q2FXN3   6 0.428571 -1.27278 0.943444
Q2FWY2   20 1.42857 0.903563 0.161558
Q2FXK6   28 2 3.07991 0.0107511
Q2G2Y3   40 2.85714 3.07991 0.0107511
Q2G1P8   37 2.64286 3.07991 0.0107511
Q2G0N7   23 1.64286 0.903563 0.161558
Q2FW43   27 1.92857 0.903563 0.161558
Q2G2N4   23 1.64286 0.903563 0.161558
Q2FW59   40 2.85714 3.07991 0.0107511
Q2G1V0   6 0.428571 -1.27278 0.943444
Q2G010   29 2.07143 3.07991 0.0107511
Q2FWJ4   8 0.571429 -1.27278 0.943444
Q2FUR3   24 1.71429 0.903563 0.161558
Q2FXE4   24 1.71429 0.903563 0.161558
Q2FY36   21 1.5 0.903563 0.161558
Q2G1Q7   52 3.71429 5.25625 0.000662855
Q2FX09   16 1.14286 0.903563 0.161558
Q2G0Z1   37 2.64286 3.07991 0.0107511
Q2FWJ1   32 2.28571 3.07991 0.0107511
Q2FUT4   33 2.35714 3.07991 0.0107511
Q2FYI1   39 2.78571 3.07991 0.0107511
Q2FXQ8   27 1.92857 0.903563 0.161558
Q2FUZ0   29 2.07143 3.07991 0.0107511
P0A086   34 2.42857 3.07991 0.0107511
Q2FZM0   7 0.5 -1.27278 0.943444
Q2FXL3   33 2.35714 3.07991 0.0107511
Q2G2K7   9 0.642857 -1.27278 0.943444
Q2FVL1   5 0.357143 -1.27278 0.943444
Q2FW21   22 1.57143 0.903563 0.161558
Q2G201   54 3.85714 5.25625 0.000662855
Q2FVV6   21 1.5 0.903563 0.161558
Q2FV03   26 1.85714 0.903563 0.161558
Q2G2T2   6 0.428571 -1.27278 0.943444
Q2FZ44   30 2.14286 3.07991 0.0107511
Q2G1N7   19 1.35714 0.903563 0.161558
Q2G172   6 0.428571 -1.27278 0.943444
Q2G208   15 1.07143 0.903563 0.161558
Q2FZR7   6 0.428571 -1.27278 0.943444
Q2G2K2   22 1.57143 0.903563 0.161558
Q2FVA4   22 1.57143 0.903563 0.161558
Q2G0F5   8 0.571429 -1.27278 0.943444
Q2G0X0   41 2.92857 3.07991 0.0107511
Q2FXU0   28 2 3.07991 0.0107511
Q2FXX9   23 1.64286 0.903563 0.161558
Q2G2K8   30 2.14286 3.07991 0.0107511
Q2G0X1   38 2.62069 3.07991 0.0107511
Q2FXI8   30 2.06897 3.07991 0.0107511
Q2G0L1   39 2.68966 3.07991 0.0107511
Q2FX07   24 1.65517 0.903563 0.161558
Q2G139   40 2.75862 3.07991 0.0107511
Q2FUV5   31 2.13793 3.07991 0.0107511
Q2FVD0   38 2.62069 3.07991 0.0107511
Q2FX10   12 0.827586 -1.27278 0.943444
Q2G1W5   32 2.2069 3.07991 0.0107511
Q2G1Y7   35 2.41379 3.07991 0.0107511
Q2G190   31 2.13793 3.07991 0.0107511
Q2FV59   6 0.413793 -1.27278 0.943444
Q2FZS3   39 2.68966 3.07991 0.0107511
Q2FX90   26 1.7931 0.903563 0.161558
Q2FW85   7 0.482759 -1.27278 0.943444
Q2FZ65   40 2.75862 3.07991 0.0107511
Q2FXJ7   31 2.13793 3.07991 0.0107511
Q2FVW2   15 1.03448 0.903563 0.161558
Q2G0H4   29 2 3.07991 0.0107511
Q2FVV4   6 0.413793 -1.27278 0.943444
Q2FUR9   6 0.413793 -1.27278 0.943444
Q2FW06   31 2.13793 3.07991 0.0107511
Q2FY84   23 1.58621 0.903563 0.161558
Q2G132   40 2.75862 3.07991 0.0107511
Q2G0C9   42 2.89655 3.07991 0.0107511
Q2G2N1   6 0.413793 -1.27278 0.943444
Q2FVF2   6 0.413793 -1.27278 0.943444
Q2FZ30   17 1.17241 0.903563 0.161558
Q2FXX8   34 2.34483 3.07991 0.0107511
Q2FZX6   13 0.896552 -1.27278 0.943444
Q2G1Z2   7 0.482759 -1.27278 0.943444
Q2G0G7   32 2.2069 3.07991 0.0107511
Q2FV53   36 2.48276 3.07991 0.0107511
Q2FV28   25 1.72414 0.903563 0.161558
Q2G097   40 2.75862 3.07991 0.0107511
Q2FZC5   26 1.7931 0.903563 0.161558
Q2FY77   19 1.31034 0.903563 0.161558
Q2FVA9   27 1.86207 0.903563 0.161558
Q2G2W5   20 1.37931 0.903563 0.161558
Q2FX97   19 1.31034 0.903563 0.161558
Q2G1F3   35 2.41379 3.07991 0.0107511
Q2FYU1   27 1.86207 0.903563 0.161558
Q2FUP6   17 1.17241 0.903563 0.161558
Q2G2U7   12 0.827586 -1.27278 0.943444
Q2FY09   30 2.06897 3.07991 0.0107511
Q2G1J6   22 1.51724 0.903563 0.161558
Q2G059   31 2.13793 3.07991 0.0107511
Q2FVK5   5 0.344828 -1.27278 0.943444
Q2G0H7   31 2.13793 3.07991 0.0107511
Q2FWN2   7 0.482759 -1.27278 0.943444
Q2FYV7   36 2.48276 3.07991 0.0107511
Q2G236   22 1.51724 0.903563 0.161558
Q2FZR6   9 0.62069 -1.27278 0.943444
Q2G1P9   37 2.55172 3.07991 0.0107511
Q2G0R9   32 2.2069 3.07991 0.0107511
Q2FUZ9   17 1.17241 0.903563 0.161558
Q2FVP2   32 2.2069 3.07991 0.0107511
Q2FXC8   40 2.75862 3.07991 0.0107511
Q2FVC4   42 2.89655 3.07991 0.0107511
Q2FZ29   28 1.93103 0.903563 0.161558
Q2FYR8   26 1.73333 0.903563 0.161558
Q2FY23   26 1.73333 0.903563 0.161558
Q2G0D4   34 2.26667 3.07991 0.0107511
Q2FZ38   24 1.6 0.903563 0.161558
Q2FXH1   7 0.466667 -1.27278 0.943444
Q2FXZ9   15 1 0.903563 0.161558
Q2G1V3   6 0.4 -1.27278 0.943444
Q2FVZ0   9 0.6 -1.27278 0.943444
Q2FV95   12 0.8 -1.27278 0.943444
Q2G196   27 1.8 0.903563 0.161558
Q2FZ61   36 2.4 3.07991 0.0107511
Q2FW27   24 1.6 0.903563 0.161558
Q2FWH2   16 1.06667 0.903563 0.161558
Q2FZQ9   6 0.4 -1.27278 0.943444
Q2FWQ9   31 2.06667 3.07991 0.0107511
Q2G1N5   9 0.6 -1.27278 0.943444
Q2FZP8   7 0.466667 -1.27278 0.943444
Q2FXC2   40 2.66667 3.07991 0.0107511
Q2G0X9   32 2.13333 3.07991 0.0107511
Q2FX08   9 0.6 -1.27278 0.943444
Q2FUV2   32 2.13333 3.07991 0.0107511
Q2FZT8   29 1.93333 0.903563 0.161558
Q2G2N2   6 0.4 -1.27278 0.943444
Q2G0M1   24 1.6 0.903563 0.161558
Q2FVX8   28 1.86667 0.903563 0.161558
Q2G220   21 1.4 0.903563 0.161558
Q2FW37   30 2 3.07991 0.0107511
Q2G203   33 2.2 3.07991 0.0107511
Q2FY89   30 2 3.07991 0.0107511
Q2G1K7   29 1.93333 0.903563 0.161558
Q2G013   8 0.533333 -1.27278 0.943444
Q2FV91   7 0.466667 -1.27278 0.943444
Q2FW92   37 2.46667 3.07991 0.0107511
Q2G1U5   31 2.06667 3.07991 0.0107511
Q2G2A6   31 2.06667 3.07991 0.0107511
Q2G0G9   30 2 3.07991 0.0107511
P0A088   21 1.4 0.903563 0.161558
Q2G0B4   7 0.466667 -1.27278 0.943444
Q2G0X7   31 2.06667 3.07991 0.0107511
Q2G0S0   29 1.93333 0.903563 0.161558
Q2FW12   36 2.4 3.07991 0.0107511
Q2G0J7   18 1.2 0.903563 0.161558
Q2FW76   6 0.4 -1.27278 0.943444
Q2G1Z7   22 1.46667 0.903563 0.161558
Q2G2S1   27 1.8 0.903563 0.161558
Q2G1B1   34 2.26667 3.07991 0.0107511
Q2FVP3   13 0.866667 -1.27278 0.943444
Q2G1V1   38 2.53333 3.07991 0.0107511
Q2G1H8   39 2.6 3.07991 0.0107511
Q2G149   38 2.53333 3.07991 0.0107511
Q2FXC7   41 2.73333 3.07991 0.0107511
Q2G019   42 2.8 3.07991 0.0107511
Q2FWL6   27 1.8 0.903563 0.161558
Q2G199   6 0.4 -1.27278 0.943444
Q2FY41   18 1.2 0.903563 0.161558
Q2FX33   25 1.66667 0.903563 0.161558
Q2G181   43 2.86667 3.07991 0.0107511
Q2FVT1   7 0.466667 -1.27278 0.943444
Q2G0Z5   24 1.6 0.903563 0.161558
Q2FZC7   29 1.93333 0.903563 0.161558
Q2G1U0   21 1.4 0.903563 0.161558
Q2FW18   27 1.8 0.903563 0.161558
Q2G0H1   39 2.6 3.07991 0.0107511
Q2FX22   23 1.53333 0.903563 0.161558
Q2G157   25 1.66667 0.903563 0.161558
Q2G2J5   23 1.53333 0.903563 0.161558
Q2FZH9   7 0.466667 -1.27278 0.943444
Q2FZA6   5 0.333333 -1.27278 0.943444
Q2G1N6   7 0.466667 -1.27278 0.943444
Q2FVR4   22 1.46667 0.903563 0.161558
Q2FY13   27 1.8 0.903563 0.161558
Q2G025   25 1.66667 0.903563 0.161558
Q2FV36   8 0.533333 -1.27278 0.943444
Q2G0W9   41 2.73333 3.07991 0.0107511
Q2G0L0   25 1.66667 0.903563 0.161558
Q2FUR2   34 2.26667 3.07991 0.0107511
Q2FVJ9   37 2.46667 3.07991 0.0107511
Q2G1S8   36 2.32258 3.07991 0.0107511
Q2FVJ5   32 2.06452 3.07991 0.0107511
Q2FZ39   25 1.6129 0.903563 0.161558
Q2FWP6   25 1.6129 0.903563 0.161558
Q2FVB4   30 1.93548 0.903563 0.161558
Q2G0V7   21 1.35484 0.903563 0.161558
Q2FUV4   37 2.3871 3.07991 0.0107511
Q2FYG5   28 1.80645 0.903563 0.161558
Q2FW71   7 0.451613 -1.27278 0.943444
Q2FZB1   29 1.87097 0.903563 0.161558
Q2G0Y9   30 1.93548 0.903563 0.161558
Q2G0X4   35 2.25806 3.07991 0.0107511
Q2FZL2   36 2.32258 3.07991 0.0107511
Q2FVS1   40 2.58065 3.07991 0.0107511
Q2G099   24 1.54839 0.903563 0.161558
Q2FZN0   30 1.93548 0.903563 0.161558
Q2FZ50   19 1.22581 0.903563 0.161558
Q2G0X8   32 2.06452 3.07991 0.0107511
Q2G167   32 2.06452 3.07991 0.0107511
Q2G086   19 1.22581 0.903563 0.161558
Q2G0D0   46 2.96774 3.07991 0.0107511
Q2FWG3   23 1.48387 0.903563 0.161558
Q2G228   41 2.64516 3.07991 0.0107511
Q2FWW8   15 0.967742 -1.27278 0.943444
Q2FYL0   32 2.06452 3.07991 0.0107511
Q2FXX2   25 1.6129 0.903563 0.161558
Q2G0C4   7 0.451613 -1.27278 0.943444
Q2FZA2   23 1.48387 0.903563 0.161558
Q2FWL0   27 1.74194 0.903563 0.161558
Q2FUY9   27 1.74194 0.903563 0.161558
Q2G0T8   35 2.25806 3.07991 0.0107511
Q2FWK0   37 2.3871 3.07991 0.0107511
Q2G0D9   29 1.87097 0.903563 0.161558
Q2FZF3   33 2.12903 3.07991 0.0107511
Q2FZ17   32 2.06452 3.07991 0.0107511
Q2G0T6   33 2.12903 3.07991 0.0107511
Q2G140   6 0.387097 -1.27278 0.943444
Q2G2F2   6 0.387097 -1.27278 0.943444
Q2FXG0   41 2.64516 3.07991 0.0107511
Q2FWR4   28 1.80645 0.903563 0.161558
Q2G195   17 1.09677 0.903563 0.161558
Q2FVY4   27 1.74194 0.903563 0.161558
Q2G1I6   29 1.87097 0.903563 0.161558
Q2FVD5   17 1.09677 0.903563 0.161558
Q2FZM1   36 2.32258 3.07991 0.0107511
Q2FVG0   31 2 3.07991 0.0107511
Q2FZM7   37 2.3871 3.07991 0.0107511
Q2FZB2   33 2.12903 3.07991 0.0107511
Q2G287   25 1.6129 0.903563 0.161558
Q2FWG4   10 0.645161 -1.27278 0.943444
Q2G2B3   8 0.516129 -1.27278 0.943444
Q2FY48   14 0.903226 -1.27278 0.943444
Q9ZNI1   30 1.93548 0.903563 0.161558
Q2FV94   29 1.87097 0.903563 0.161558
Q2G2X5   7 0.451613 -1.27278 0.943444
Q2FVX6   24 1.54839 0.903563 0.161558
Q2G060   18 1.16129 0.903563 0.161558
Q2FVG2   12 0.774194 -1.27278 0.943444
Q2G1Q1   41 2.64516 3.07991 0.0107511
Q2G1F1   41 2.64516 3.07991 0.0107511
Q2FXC5   41 2.64516 3.07991 0.0107511
Q2G2B0   6 0.387097 -1.27278 0.943444
Q2FXR6   7 0.451613 -1.27278 0.943444
Q2FXE0   35 2.25806 3.07991 0.0107511
Q2FUY3   35 2.25806 3.07991 0.0107511
Q2G1S6   34 2.19355 3.07991 0.0107511
Q2FVE9   9 0.580645 -1.27278 0.943444
Q2FVU7   22 1.41935 0.903563 0.161558
Q2FVM7   21 1.35484 0.903563 0.161558
Q2FVU6   6 0.387097 -1.27278 0.943444
Q2FVA1   32 2.06452 3.07991 0.0107511
Q2FWB8   42 2.70968 3.07991 0.0107511
Q2FYR5   25 1.6129 0.903563 0.161558
Q2G261   23 1.48387 0.903563 0.161558
Q2G264   40 2.58065 3.07991 0.0107511
Q2G0U4   20 1.29032 0.903563 0.161558
Q2G226   8 0.516129 -1.27278 0.943444
Q2FZT7   26 1.67742 0.903563 0.161558
Q2FXJ4   11 0.709677 -1.27278 0.943444
Q2G047   21 1.35484 0.903563 0.161558
Q2FWD9   27 1.74194 0.903563 0.161558
Q2FZH2   25 1.6129 0.903563 0.161558
Q2G044   18 1.16129 0.903563 0.161558
Q2FVZ8   6 0.387097 -1.27278 0.943444
Q2G1C5   7 0.451613 -1.27278 0.943444
Q2G1Z1   12 0.774194 -1.27278 0.943444
Q2G135   21 1.35484 0.903563 0.161558
Q2FVE5   25 1.6129 0.903563 0.161558
Q2FZ70   27 1.74194 0.903563 0.161558
Q2G2A0   31 2 3.07991 0.0107511
Q2G224   27 1.6875 0.903563 0.161558
P0A0K3   30 1.875 0.903563 0.161558
Q2G1A8   31 1.9375 0.903563 0.161558
Q2G1P5   5 0.3125 -1.27278 0.943444
Q2FV93   8 0.5 -1.27278 0.943444
Q2FXC4   36 2.25 3.07991 0.0107511
Q2FY74   16 1 0.903563 0.161558
Q2G1M1   25 1.5625 0.903563 0.161558
Q9EZ11   34 2.125 3.07991 0.0107511
Q2FZB3   43 2.6875 3.07991 0.0107511
Q2G1V2   26 1.625 0.903563 0.161558
Q2FVM8   14 0.875 -1.27278 0.943444
Q2FVR1   29 1.8125 0.903563 0.161558
Q2FXC3   42 2.625 3.07991 0.0107511
Q2FUV6   36 2.25 3.07991 0.0107511
Q2G1D7   28 1.75 0.903563 0.161558
Q2FXR2   27 1.6875 0.903563 0.161558
Q2FW83   6 0.375 -1.27278 0.943444
Q2G2X7   40 2.5 3.07991 0.0107511
Q2FVM4   5 0.3125 -1.27278 0.943444
P0A0J3   23 1.4375 0.903563 0.161558
Q2G2L8   20 1.25 0.903563 0.161558
Q2FZ27   24 1.5 0.903563 0.161558
Q2FZ53   22 1.375 0.903563 0.161558
Q2G154   25 1.5625 0.903563 0.161558
Q2FZS4   6 0.375 -1.27278 0.943444
Q2FYQ5   6 0.375 -1.27278 0.943444
Q2FZL6   27 1.6875 0.903563 0.161558
Q2FWB9   24 1.5 0.903563 0.161558
Q2FUQ4   31 1.9375 0.903563 0.161558
Q2G293   41 2.5625 3.07991 0.0107511
Q2FZS5   36 2.25 3.07991 0.0107511
Q2FYP9   7 0.4375 -1.27278 0.943444
Q2G0K7   25 1.5625 0.903563 0.161558
Q2FVV2   18 1.125 0.903563 0.161558
Q2FVN0   18 1.125 0.903563 0.161558
Q2FX00   26 1.625 0.903563 0.161558
Q2G1I0   13 0.8125 -1.27278 0.943444
Q2FXI2   26 1.625 0.903563 0.161558
Q2G2X1   13 0.8125 -1.27278 0.943444
Q2FYG6   11 0.6875 -1.27278 0.943444
Q2FXH0   29 1.8125 0.903563 0.161558
Q2FXU7   30 1.875 0.903563 0.161558
Q2G170   28 1.75 0.903563 0.161558
Q2FVQ9   28 1.75 0.903563 0.161558
Q2FWV2   30 1.875 0.903563 0.161558
Q2FVI5   8 0.5 -1.27278 0.943444
Q2FUW0   39 2.4375 3.07991 0.0107511
Q2FXB7   36 2.25 3.07991 0.0107511
Q2G0J8   30 1.875 0.903563 0.161558
Q2FXB5   26 1.625 0.903563 0.161558
Q2FYE9   7 0.4375 -1.27278 0.943444
Q2FVE2   14 0.875 -1.27278 0.943444
Q2G2V6   30 1.875 0.903563 0.161558
O08387   16 1 0.903563 0.161558
Q2FZ14   21 1.3125 0.903563 0.161558
Q2FXW3   25 1.5625 0.903563 0.161558
Q2FYQ8   26 1.625 0.903563 0.161558
Q2G2D6   23 1.4375 0.903563 0.161558
Q2G2T7   26 1.625 0.903563 0.161558
Q2FYP8   11 0.6875 -1.27278 0.943444
Q2FZ25   22 1.375 0.903563 0.161558
Q2FY65   45 2.8125 3.07991 0.0107511
Q2G2T1   21 1.3125 0.903563 0.161558
Q2G1N0   5 0.3125 -1.27278 0.943444
Q2G110   9 0.5625 -1.27278 0.943444
Q2G1E1   23 1.4375 0.903563 0.161558
Q2G2F1   33 2.0625 3.07991 0.0107511
Q2FXE8   25 1.5625 0.903563 0.161558
Q2FZ06   31 1.9375 0.903563 0.161558
Q2FVH2   6 0.375 -1.27278 0.943444
Q2FYV6   46 2.875 3.07991 0.0107511
Q2FZJ3   40 2.42424 3.07991 0.0107511
Q2G095   36 2.18182 3.07991 0.0107511
Q2G2Y0   35 2.12121 3.07991 0.0107511
Q2G2W3   31 1.87879 0.903563 0.161558
Q2FY07   27 1.63636 0.903563 0.161558
Q2FXW8   38 2.30303 3.07991 0.0107511
Q2FUR6   32 1.93939 0.903563 0.161558
Q2FVW6   7 0.424242 -1.27278 0.943444
Q2G1X0   27 1.63636 0.903563 0.161558
Q2G1F6   7 0.424242 -1.27278 0.943444
Q2FVK8   25 1.51515 0.903563 0.161558
Q2G158   20 1.21212 0.903563 0.161558
Q2G118   24 1.45455 0.903563 0.161558
Q2G077   8 0.484848 -1.27278 0.943444
Q2G0E0   27 1.63636 0.903563 0.161558
Q2G263   39 2.36364 3.07991 0.0107511
Q2FUU1   33 2 3.07991 0.0107511
Q2G1X7   29 1.75758 0.903563 0.161558
Q2G1C0   28 1.69697 0.903563 0.161558
Q2FVB9   9 0.545455 -1.27278 0.943444
Q2G273   23 1.39394 0.903563 0.161558
Q53726   23 1.39394 0.903563 0.161558
Q2G2W9   28 1.69697 0.903563 0.161558
Q2FZ22   29 1.75758 0.903563 0.161558
Q2G2U1   34 2.06061 3.07991 0.0107511
Q2FXW6   26 1.57576 0.903563 0.161558
Q2G0P9   6 0.363636 -1.27278 0.943444
Q2FYE3   39 2.36364 3.07991 0.0107511
Q2FXU3   30 1.81818 0.903563 0.161558
Q2G052   36 2.18182 3.07991 0.0107511
Q2FZM6   26 1.57576 0.903563 0.161558
Q2FX25   29 1.75758 0.903563 0.161558
Q2FX05   31 1.87879 0.903563 0.161558
Q2G1P2   7 0.424242 -1.27278 0.943444
Q2G2C4   27 1.63636 0.903563 0.161558
Q2G165   7 0.424242 -1.27278 0.943444
Q2FXK8   7 0.424242 -1.27278 0.943444
Q2FWP1   40 2.42424 3.07991 0.0107511
Q2FVU1   6 0.363636 -1.27278 0.943444
Q2FZ78   32 1.93939 0.903563 0.161558
Q2G0P0   36 2.18182 3.07991 0.0107511
Q2FXX3   7 0.424242 -1.27278 0.943444
Q2FVX2   44 2.66667 3.07991 0.0107511
Q2G0Q7   24 1.45455 0.903563 0.161558
Q2FXS6   29 1.75758 0.903563 0.161558
Q2FUZ1   34 2.06061 3.07991 0.0107511
Q2FZ87   28 1.69697 0.903563 0.161558
Q2FXF4   23 1.39394 0.903563 0.161558
Q2G1G4   18 1.09091 0.903563 0.161558
Q2FWE6   33 2 3.07991 0.0107511
Q2G2U2   34 2.06061 3.07991 0.0107511
Q2FY17   28 1.69697 0.903563 0.161558
Q2FVU3   20 1.21212 0.903563 0.161558
Q2FVK1   25 1.51515 0.903563 0.161558
Q2G0K5   24 1.45455 0.903563 0.161558
Q2G2X8   31 1.87879 0.903563 0.161558
Q2FYZ7   27 1.63636 0.903563 0.161558
Q2FWG1   33 2 3.07991 0.0107511
Q2G1Q6   30 1.81818 0.903563 0.161558
Q2G2X9   37 2.24242 3.07991 0.0107511
Q2FWN9   25 1.51515 0.903563 0.161558
Q2FYZ2   24 1.45455 0.903563 0.161558
Q2FZJ1   31 1.87879 0.903563 0.161558
Q2G002   24 1.45455 0.903563 0.161558
Q2FVL4   31 1.87879 0.903563 0.161558
Q2G2M7   39 2.36364 3.07991 0.0107511
Q2FWH6   35 2.12121 3.07991 0.0107511
Q2FXQ3   37 2.24242 3.07991 0.0107511
Q2G129   6 0.363636 -1.27278 0.943444
Q7BHL7   37 2.24242 3.07991 0.0107511
Q2FZ71   25 1.51515 0.903563 0.161558
Q2FZ88   33 1.94118 0.903563 0.161558
Q2FV22   29 1.70588 0.903563 0.161558
Q2FYM3   36 2.11765 3.07991 0.0107511
Q2FY06   28 1.64706 0.903563 0.161558
Q2FXB0   26 1.52941 0.903563 0.161558
Q2FX87   29 1.70588 0.903563 0.161558
Q2FZ33   30 1.76471 0.903563 0.161558
Q2G0J1   49 2.88235 3.07991 0.0107511
Q2FUT7   35 2.05882 3.07991 0.0107511
Q2FZH1   26 1.52941 0.903563 0.161558
Q2FVX3   40 2.35294 3.07991 0.0107511
Q2FWC6   36 2.11765 3.07991 0.0107511
Q2FXN6   37 2.17647 3.07991 0.0107511
Q2FY79   34 2 3.07991 0.0107511
Q2FZ23   24 1.41176 0.903563 0.161558
Q2FVF1   31 1.82353 0.903563 0.161558
Q2FWM5   24 1.41176 0.903563 0.161558
Q2G061   23 1.35294 0.903563 0.161558
Q2FWL7   13 0.764706 -1.27278 0.943444
Q2FVK3   27 1.58824 0.903563 0.161558
Q2FX19   14 0.823529 -1.27278 0.943444
Q2G2U6   30 1.76471 0.903563 0.161558
Q2G1S5   36 2.11765 3.07991 0.0107511
Q2FVS9   37 2.17647 3.07991 0.0107511
Q2G1M7   27 1.58824 0.903563 0.161558
Q2FW50   49 2.88235 3.07991 0.0107511
Q2G2L1   26 1.52941 0.903563 0.161558
Q2FWB1   33 1.94118 0.903563 0.161558
Q2FXA8   46 2.70588 3.07991 0.0107511
Q2FV20   36 2.11765 3.07991 0.0107511
Q2FUY1   35 2.05882 3.07991 0.0107511
Q2FYJ1   27 1.58824 0.903563 0.161558
Q2G043   28 1.64706 0.903563 0.161558
Q2FZ43   25 1.47059 0.903563 0.161558
Q9KJN4   26 1.52941 0.903563 0.161558
Q2G194   17 1 0.903563 0.161558
Q2G0F0   30 1.76471 0.903563 0.161558
Q2G2G2   27 1.58824 0.903563 0.161558
Q2G0I8   42 2.47059 3.07991 0.0107511
Q2FXG5   29 1.70588 0.903563 0.161558
Q2G2S6   22 1.29412 0.903563 0.161558
Q53700   32 1.88235 0.903563 0.161558
Q2G0D8   33 1.94118 0.903563 0.161558
P60430   27 1.58824 0.903563 0.161558
Q2FV41   28 1.64706 0.903563 0.161558
Q2FXZ5   25 1.47059 0.903563 0.161558
Q2FZL0   8 0.470588 -1.27278 0.943444
Q2FY99   27 1.58824 0.903563 0.161558
Q2FX95   30 1.76471 0.903563 0.161558
Q2FYR6   31 1.82353 0.903563 0.161558
Q2FUW2   21 1.23529 0.903563 0.161558
Q2FVL2   40 2.35294 3.07991 0.0107511
Q2G2L4   6 0.352941 -1.27278 0.943444
Q2FXB1   28 1.64706 0.903563 0.161558
Q2FZY7   35 2.05882 3.07991 0.0107511
Q2FVN1   7 0.411765 -1.27278 0.943444
Q2G1S1   27 1.58824 0.903563 0.161558
Q2FXK4   30 1.76471 0.903563 0.161558
Q2FXM6   28 1.64706 0.903563 0.161558
Q2FZJ6   25 1.47059 0.903563 0.161558
Q2FVT4   30 1.76471 0.903563 0.161558
Q2FYW1   16 0.941176 -1.27278 0.943444
Q2FYZ3   28 1.64706 0.903563 0.161558
Q2FXX5   36 2.11765 3.07991 0.0107511
Q2FWM4   28 1.64706 0.903563 0.161558
Q2G2L3   25 1.47059 0.903563 0.161558
Q2FYR3   26 1.52941 0.903563 0.161558
Q2G0I9   48 2.82353 3.07991 0.0107511
Q2G0M2   21 1.23529 0.903563 0.161558
Q2G272   28 1.64706 0.903563 0.161558
Q2FXL4   31 1.82353 0.903563 0.161558
Q2G0U9   27 1.58824 0.903563 0.161558
Q2FVE4   37 2.17647 3.07991 0.0107511
Q2FVC6   28 1.64706 0.903563 0.161558
Q2FV19   48 2.82353 3.07991 0.0107511
Q2G0S8   37 2.17647 3.07991 0.0107511
Q2G2G3   9 0.529412 -1.27278 0.943444
Q2G2X0   25 1.42857 0.903563 0.161558
Q2G0F3   28 1.6 0.903563 0.161558
Q2G037   34 1.94286 0.903563 0.161558
Q2G1G6   21 1.2 0.903563 0.161558
Q2FWP0   30 1.71429 0.903563 0.161558
Q2FY29   41 2.34286 3.07991 0.0107511
Q2FXQ4   15 0.857143 -1.27278 0.943444
Q2G0S7   25 1.42857 0.903563 0.161558
Q2FZX7   26 1.48571 0.903563 0.161558
Q2G0E6   7 0.4 -1.27278 0.943444
Q2FY37   41 2.34286 3.07991 0.0107511
Q2FYQ0   31 1.77143 0.903563 0.161558
Q2FUV3   30 1.71429 0.903563 0.161558
Q2FYV2   46 2.62857 3.07991 0.0107511
Q2FVS4   15 0.857143 -1.27278 0.943444
Q2G2M3   27 1.54286 0.903563 0.161558
Q2FVM6   31 1.77143 0.903563 0.161558
Q2G292   23 1.31429 0.903563 0.161558
Q2FXH7   26 1.48571 0.903563 0.161558
Q2FYQ7   33 1.88571 0.903563 0.161558
Q2FWG2   36 2.05714 3.07991 0.0107511
Q2G159   36 2.05714 3.07991 0.0107511
Q2FX96   36 2.05714 3.07991 0.0107511
Q2FV83   39 2.22857 3.07991 0.0107511
Q2G2D8   24 1.37143 0.903563 0.161558
Q2FYJ4   8 0.457143 -1.27278 0.943444
Q2G1E8   7 0.4 -1.27278 0.943444
Q2FVK2   23 1.31429 0.903563 0.161558
Q2FZP1   16 0.914286 -1.27278 0.943444
Q2FXI0   41 2.34286 3.07991 0.0107511
Q2G134   6 0.342857 -1.27278 0.943444
Q2FZZ6   49 2.8 3.07991 0.0107511
Q2G1Z3   36 2.05714 3.07991 0.0107511
Q2G030   27 1.54286 0.903563 0.161558
Q2FV21   22 1.25714 0.903563 0.161558
Q9RQP6   7 0.4 -1.27278 0.943444
Q2FZ62   26 1.48571 0.903563 0.161558
Q2FZQ7   18 1.02857 0.903563 0.161558
Q2G0F4   26 1.48571 0.903563 0.161558
Q2FWE0   39 2.22857 3.07991 0.0107511
Q2FVS0   12 0.685714 -1.27278 0.943444
Q2FUT6   39 2.22857 3.07991 0.0107511
Q2FUQ5   27 1.54286 0.903563 0.161558
Q2FZJ9   49 2.8 3.07991 0.0107511
Q2FY81   37 2.11429 3.07991 0.0107511
Q2G0K8   27 1.54286 0.903563 0.161558
Q2G262   7 0.4 -1.27278 0.943444
Q2G0E1   37 2.11429 3.07991 0.0107511
Q2FWD3   34 1.94286 0.903563 0.161558
Q2FXA4   23 1.31429 0.903563 0.161558
Q2FVF0   31 1.77143 0.903563 0.161558
Q2FWW9   34 1.94286 0.903563 0.161558
Q2FZ54   28 1.6 0.903563 0.161558
P0A0J0   15 0.857143 -1.27278 0.943444
Q2G1G1   33 1.88571 0.903563 0.161558
Q2FWA1   34 1.94286 0.903563 0.161558
Q2FXN1   30 1.71429 0.903563 0.161558
Q2G2T4   34 1.94286 0.903563 0.161558
Q2FZW9   22 1.25714 0.903563 0.161558
Q2FV90   27 1.54286 0.903563 0.161558
Q2FWB3   38 2.17143 3.07991 0.0107511
Q2G0Q0   29 1.65714 0.903563 0.161558
Q2FY10   25 1.42857 0.903563 0.161558
Q2FXM0   32 1.82857 0.903563 0.161558
Q2G1S2   28 1.6 0.903563 0.161558
Q2FXY5   24 1.33333 0.903563 0.161558
Q2FXV3   27 1.5 0.903563 0.161558
Q2FXG3   28 1.55556 0.903563 0.161558
Q2FVA8   40 2.22222 3.07991 0.0107511
Q2G2C2   20 1.11111 0.903563 0.161558
Q2FYU2   35 1.94444 0.903563 0.161558
Q2FYK5   36 2 3.07991 0.0107511
Q2FW35   36 2 3.07991 0.0107511
Q2FY52   26 1.44444 0.903563 0.161558
Q9RQP9   33 1.83333 0.903563 0.161558
Q2G039   32 1.77778 0.903563 0.161558
Q2G1E4   27 1.5 0.903563 0.161558
Q2G0B0   27 1.5 0.903563 0.161558
Q2FXI7   38 2.11111 3.07991 0.0107511
Q2FWN7   29 1.61111 0.903563 0.161558
Q2FV66   38 2.11111 3.07991 0.0107511
Q2FYJ5   8 0.444444 -1.27278 0.943444
Q2FYC9   31 1.72222 0.903563 0.161558
Q2FZC6   33 1.83333 0.903563 0.161558
Q2FXW4   27 1.5 0.903563 0.161558
Q2FXI1   36 2 3.07991 0.0107511
Q2FZF9   28 1.55556 0.903563 0.161558
Q2G171   9 0.5 -1.27278 0.943444
Q2G2P8   29 1.61111 0.903563 0.161558
Q2G2V9   42 2.33333 3.07991 0.0107511
Q2FV31   34 1.88889 0.903563 0.161558
Q9KJN3   29 1.61111 0.903563 0.161558
Q2FZV5   8 0.444444 -1.27278 0.943444
Q2FWC4   30 1.66667 0.903563 0.161558
Q2FYT0   7 0.388889 -1.27278 0.943444
Q2G145   23 1.27778 0.903563 0.161558
Q2G0J0   38 2.11111 3.07991 0.0107511
Q2FZQ3   24 1.33333 0.903563 0.161558
Q2FYE5   42 2.33333 3.07991 0.0107511
Q2FWN5   13 0.722222 -1.27278 0.943444
Q2FY24   19 1.05556 0.903563 0.161558
Q2FVW7   36 2 3.07991 0.0107511
Q2FZ91   33 1.83333 0.903563 0.161558
Q2FWL2   34 1.88889 0.903563 0.161558
Q2FZQ6   28 1.55556 0.903563 0.161558
P02976   8 0.444444 -1.27278 0.943444
Q2G0R7   6 0.333333 -1.27278 0.943444
Q2FUU2   33 1.83333 0.903563 0.161558
Q2FZG1   40 2.22222 3.07991 0.0107511
Q2G0Z4   10 0.555556 -1.27278 0.943444
Q2FZ81   34 1.88889 0.903563 0.161558
Q2G2J8   29 1.61111 0.903563 0.161558
Q2FZD7   29 1.61111 0.903563 0.161558
Q2G288   19 1.05556 0.903563 0.161558
Q2FW52   30 1.66667 0.903563 0.161558
Q2FVX4   34 1.88889 0.903563 0.161558
Q2FVN5   10 0.555556 -1.27278 0.943444
Q2FY88   39 2.16667 3.07991 0.0107511
Q2FWC9   48 2.66667 3.07991 0.0107511
Q2FZS7   31 1.72222 0.903563 0.161558
Q2FZ63   33 1.83333 0.903563 0.161558
Q2G1L8   35 1.94444 0.903563 0.161558
Q2FV17   29 1.61111 0.903563 0.161558
Q2FVT8   24 1.33333 0.903563 0.161558
Q2G0W8   27 1.5 0.903563 0.161558
Q2FV07   38 2.11111 3.07991 0.0107511
Q2G0Q1   23 1.27778 0.903563 0.161558
Q2FY69   21 1.16667 0.903563 0.161558
Q2FZ75   27 1.5 0.903563 0.161558
Q2G0E5   32 1.77778 0.903563 0.161558
Q2G233   44 2.44444 3.07991 0.0107511
Q2FWE1   24 1.33333 0.903563 0.161558
Q2FVZ2   39 2.16667 3.07991 0.0107511
Q2FYE2   39 2.16667 3.07991 0.0107511
Q2G1K6   28 1.51351 0.903563 0.161558
Q2FVT0   32 1.72973 0.903563 0.161558
Q2G0Q9   48 2.59459 3.07991 0.0107511
Q2FZ89   32 1.72973 0.903563 0.161558
Q2FVR0   52 2.81081 3.07991 0.0107511
Q2FZD9   24 1.2973 0.903563 0.161558
Q2FX85   14 0.756757 -1.27278 0.943444
Q2G1B0   35 1.89189 0.903563 0.161558
Q2G2E4   7 0.378378 -1.27278 0.943444
Q2FYK7   36 1.94595 0.903563 0.161558
Q2FZ13   30 1.62162 0.903563 0.161558
Q2FZE6   32 1.72973 0.903563 0.161558
Q2FVI2   31 1.67568 0.903563 0.161558
Q2FZE0   31 1.67568 0.903563 0.161558
Q2FV38   29 1.56757 0.903563 0.161558
Q2FXE2   29 1.56757 0.903563 0.161558
Q2G1Q2   32 1.72973 0.903563 0.161558
Q2FYY8   31 1.67568 0.903563 0.161558
Q2FYN6   32 1.72973 0.903563 0.161558
Q2FV39   28 1.51351 0.903563 0.161558
Q2G130   48 2.59459 3.07991 0.0107511
Q2FUR8   42 2.27027 3.07991 0.0107511
Q2FXZ3   26 1.40541 0.903563 0.161558
Q2FYM4   7 0.378378 -1.27278 0.943444
Q2FWY1   27 1.45946 0.903563 0.161558
Q2G1V4   31 1.67568 0.903563 0.161558
P0A011   26 1.40541 0.903563 0.161558
Q2FXZ0   30 1.62162 0.903563 0.161558
Q2G0V4   32 1.72973 0.903563 0.161558
Q2FW34   29 1.56757 0.903563 0.161558
Q2FWC7   37 2 3.07991 0.0107511
Q2G0F6   29 1.56757 0.903563 0.161558
Q2G0T0   32 1.72973 0.903563 0.161558
Q2FXM8   32 1.72973 0.903563 0.161558
Q2G0Q8   29 1.56757 0.903563 0.161558
Q2FZ08   26 1.40541 0.903563 0.161558
Q2G160   27 1.45946 0.903563 0.161558
Q2FY78   29 1.56757 0.903563 0.161558
Q2G2H7   16 0.864865 -1.27278 0.943444
Q2FW53   33 1.78378 0.903563 0.161558
Q2FVX0   28 1.51351 0.903563 0.161558
Q2G2U5   36 1.94595 0.903563 0.161558
Q2FZR0   33 1.78378 0.903563 0.161558
Q2G1Z9   34 1.83784 0.903563 0.161558
Q2G1G0   28 1.51351 0.903563 0.161558
Q2FW57   31 1.67568 0.903563 0.161558
Q9RQP7   32 1.72973 0.903563 0.161558
Q2FXP0   33 1.78378 0.903563 0.161558
Q2FVV1   8 0.432432 -1.27278 0.943444
Q2FYU8   8 0.432432 -1.27278 0.943444
Q2FZ04   25 1.35135 0.903563 0.161558
Q2FVQ0   28 1.51351 0.903563 0.161558
Q2G151   28 1.51351 0.903563 0.161558
Q2FXF9   29 1.56757 0.903563 0.161558
Q2G242   23 1.24324 0.903563 0.161558
Q2FZQ0   30 1.62162 0.903563 0.161558
Q2G1Q8   29 1.56757 0.903563 0.161558
Q2FYG1   30 1.57895 0.903563 0.161558
Q2G1N3   38 2 3.07991 0.0107511
Q2FV44   32 1.68421 0.903563 0.161558
Q2FXV4   31 1.63158 0.903563 0.161558
Q2G0I1   20 1.05263 0.903563 0.161558
Q2FZY0   28 1.47368 0.903563 0.161558
Q2G295   34 1.78947 0.903563 0.161558
Q2FWH3   31 1.63158 0.903563 0.161558
Q2G072   33 1.73684 0.903563 0.161558
Q2G217   37 1.94737 0.903563 0.161558
Q2FYP6   31 1.63158 0.903563 0.161558
Q9EZ12   25 1.31579 0.903563 0.161558
Q2FZ48   35 1.84211 0.903563 0.161558
Q2FY16   29 1.52632 0.903563 0.161558
Q2FZU3   28 1.47368 0.903563 0.161558
Q2FVV7   47 2.47368 3.07991 0.0107511
Q2FWU0   27 1.42105 0.903563 0.161558
P0A0Q0   27 1.42105 0.903563 0.161558
Q2FVS3   33 1.73684 0.903563 0.161558
Q2G0I6   41 2.15789 3.07991 0.0107511
Q2FYP3   28 1.47368 0.903563 0.161558
Q2FWM0   29 1.52632 0.903563 0.161558
Q2FZ36   28 1.47368 0.903563 0.161558
Q2G0Y8   15 0.789474 -1.27278 0.943444
Q2FXF6   7 0.368421 -1.27278 0.943444
Q2FXM7   32 1.68421 0.903563 0.161558
Q2G1A6   32 1.68421 0.903563 0.161558
Q2G138   6 0.315789 -1.27278 0.943444
Q2FZR4   34 1.78947 0.903563 0.161558
Q2G162   7 0.368421 -1.27278 0.943444
Q2FYH2   10 0.526316 -1.27278 0.943444
Q2FX56   26 1.36842 0.903563 0.161558
Q2FY68   34 1.78947 0.903563 0.161558
Q2G1K1   34 1.78947 0.903563 0.161558
Q2G1A3   28 1.47368 0.903563 0.161558
Q2FZX4   35 1.84211 0.903563 0.161558
Q2G1M5   40 2.10526 3.07991 0.0107511
Q2FVA3   22 1.15789 0.903563 0.161558
Q2G2G4   49 2.57895 3.07991 0.0107511
Q2G0U3   27 1.42105 0.903563 0.161558
Q2FXQ6   28 1.47368 0.903563 0.161558
Q2G0S2   32 1.68421 0.903563 0.161558
Q2G168   35 1.84211 0.903563 0.161558
Q2FZB0   28 1.47368 0.903563 0.161558
Q2G119   33 1.73684 0.903563 0.161558
Q2FVJ7   30 1.57895 0.903563 0.161558
Q2FY30   29 1.52632 0.903563 0.161558
Q2FXR3   29 1.52632 0.903563 0.161558
Q2G1Z0   32 1.68421 0.903563 0.161558
Q2G0A9   29 1.52632 0.903563 0.161558
O33599   38 2 3.07991 0.0107511
Q2FZ55   44 2.31579 3.07991 0.0107511
Q2FYS0   38 2 3.07991 0.0107511
Q2G248   28 1.47368 0.903563 0.161558
Q2G049   27 1.42105 0.903563 0.161558
Q2FVA5   39 2.05263 3.07991 0.0107511
Q2FUX8   29 1.52632 0.903563 0.161558
Q2G123   47 2.47368 3.07991 0.0107511
Q2FVH0   41 2.15789 3.07991 0.0107511
Q2FV01   7 0.368421 -1.27278 0.943444
Q2G2L2   26 1.36842 0.903563 0.161558
Q2FYW3   31 1.63158 0.903563 0.161558
Q2FZZ0   34 1.78947 0.903563 0.161558
Q2FVV8   36 1.89474 0.903563 0.161558
Q2G2W0   26 1.33333 0.903563 0.161558
Q2G041   27 1.38462 0.903563 0.161558
P0A0B9   32 1.64103 0.903563 0.161558
Q2FYI6   33 1.69231 0.903563 0.161558
Q2G2S2   30 1.53846 0.903563 0.161558
Q2FVQ8   24 1.23077 0.903563 0.161558
Q2FVT2   34 1.74359 0.903563 0.161558
Q2G1Z5   25 1.28205 0.903563 0.161558
Q2G2A4   28 1.4359 0.903563 0.161558
P60393   24 1.23077 0.903563 0.161558
Q2G0P6   42 2.15385 3.07991 0.0107511
Q2FW04   17 0.871795 -1.27278 0.943444
Q2FYY9   31 1.58974 0.903563 0.161558
Q2FWP2   25 1.28205 0.903563 0.161558
Q2FVW4   28 1.4359 0.903563 0.161558
Q2FY63   34 1.74359 0.903563 0.161558
Q2FZ68   31 1.58974 0.903563 0.161558
Q2G1E2   16 0.820513 -1.27278 0.943444
Q2G2T8   27 1.38462 0.903563 0.161558
Q2FY71   31 1.58974 0.903563 0.161558
Q2FVI1   13 0.666667 -1.27278 0.943444
Q2G0W2   17 0.871795 -1.27278 0.943444
Q2G238   28 1.4359 0.903563 0.161558
Q2FZR1   37 1.89744 0.903563 0.161558
Q2FXN2   13 0.666667 -1.27278 0.943444
Q2FXH6   6 0.307692 -1.27278 0.943444
Q2FXM3   29 1.48718 0.903563 0.161558
Q2FZW3   20 1.02564 0.903563 0.161558
Q2FWM9   40 2.05128 3.07991 0.0107511
Q2FUW9   6 0.307692 -1.27278 0.943444
Q2FW91   23 1.17949 0.903563 0.161558
Q2G137   42 2.15385 3.07991 0.0107511
Q2FVM0   25 1.28205 0.903563 0.161558
Q2G057   30 1.53846 0.903563 0.161558
Q2FXP5   21 1.07692 0.903563 0.161558
Q2G1H2   8 0.410256 -1.27278 0.943444
Q2FX99   8 0.410256 -1.27278 0.943444
Q2G0J4   14 0.717949 -1.27278 0.943444
Q2FX74   35 1.79487 0.903563 0.161558
Q2G1J9   18 0.923077 -1.27278 0.943444
Q2G1F7   6 0.307692 -1.27278 0.943444
Q2G2R8   42 2.15385 3.07991 0.0107511
Q2FW32   40 2.05128 3.07991 0.0107511
Q2FXZ4   29 1.48718 0.903563 0.161558
Q2FUT0   32 1.64103 0.903563 0.161558
Q2G084   40 2.05128 3.07991 0.0107511
Q2G148   28 1.4359 0.903563 0.161558
Q2FYR0   36 1.84615 0.903563 0.161558
Q2FW86   33 1.69231 0.903563 0.161558
Q2FW01   39 2 3.07991 0.0107511
Q2FUX9   13 0.666667 -1.27278 0.943444
Q2G212   15 0.769231 -1.27278 0.943444
Q2FZ84   35 1.79487 0.903563 0.161558
Q2G0Y0   27 1.38462 0.903563 0.161558
Q2FYU4   29 1.48718 0.903563 0.161558
Q2G223   37 1.89744 0.903563 0.161558
Q2G136   30 1.53846 0.903563 0.161558
Q2G0G6   30 1.53846 0.903563 0.161558
Q2FWY6   31 1.58974 0.903563 0.161558
Q2FWZ2   32 1.64103 0.903563 0.161558
Q2G240   33 1.69231 0.903563 0.161558
O05154   37 1.89744 0.903563 0.161558
Q2FXP4   23 1.17949 0.903563 0.161558
Q2FVH5   34 1.74359 0.903563 0.161558
Q2FYP0   28 1.4 0.903563 0.161558
Q2FUW5   33 1.65 0.903563 0.161558
Q2FX66   27 1.35 0.903563 0.161558
Q2G1P4   7 0.35 -1.27278 0.943444
Q2FYI9   44 2.2 3.07991 0.0107511
Q2G0I7   32 1.6 0.903563 0.161558
Q2FXQ9   25 1.25 0.903563 0.161558
Q2FXL0   31 1.55 0.903563 0.161558
Q2FYR7   27 1.35 0.903563 0.161558
Q2G1W4   27 1.35 0.903563 0.161558
Q2G2C8   23 1.15 0.903563 0.161558
Q2G163   35 1.75 0.903563 0.161558
Q2FWL9   6 0.3 -1.27278 0.943444
Q2FZH3   26 1.3 0.903563 0.161558
Q2FZR5   35 1.75 0.903563 0.161558
Q2G1W6   31 1.55 0.903563 0.161558
Q2FWA5   12 0.6 -1.27278 0.943444
Q2FX17   25 1.25 0.903563 0.161558
Q2FXY1   31 1.55 0.903563 0.161558
Q2G2W1   15 0.75 -1.27278 0.943444
Q2FV06   7 0.35 -1.27278 0.943444
Q2FYW6   32 1.6 0.903563 0.161558
Q2G281   26 1.3 0.903563 0.161558
Q2G227   38 1.9 0.903563 0.161558
Q2FWZ5   31 1.55 0.903563 0.161558
Q2FZX0   32 1.6 0.903563 0.161558
Q2FV51   11 0.55 -1.27278 0.943444
Q2G082   18 0.9 -1.27278 0.943444
Q2FWX4   19 0.95 -1.27278 0.943444
Q2FZT1   38 1.9 0.903563 0.161558
Q2FYF3   28 1.4 0.903563 0.161558
Q2FXW9   37 1.85 0.903563 0.161558
O34090   35 1.75 0.903563 0.161558
Q2FVE1   11 0.55 -1.27278 0.943444
Q2FZL5   32 1.6 0.903563 0.161558
Q2G258   35 1.75 0.903563 0.161558
Q2FZW5   17 0.85 -1.27278 0.943444
Q2FW63   11 0.55 -1.27278 0.943444
Q2FXB4   29 1.45 0.903563 0.161558
Q2G1T5   24 1.2 0.903563 0.161558
Q2G1J5   27 1.35 0.903563 0.161558
Q2G0V0   27 1.35 0.903563 0.161558
Q2G0M7   35 1.75 0.903563 0.161558
Q2G1I5   40 2 3.07991 0.0107511
Q2G146   32 1.6 0.903563 0.161558
Q2G1P6   30 1.5 0.903563 0.161558
Q2G1W8   32 1.56098 0.903563 0.161558
Q2G035   33 1.60976 0.903563 0.161558
Q2G1I3   32 1.56098 0.903563 0.161558
Q2FWM2   33 1.60976 0.903563 0.161558
Q2FYJ3   34 1.65854 0.903563 0.161558
Q2G0L8   34 1.65854 0.903563 0.161558
Q2G164   28 1.36585 0.903563 0.161558
Q2FVT7   37 1.80488 0.903563 0.161558
Q2G1R3   30 1.46341 0.903563 0.161558
Q2G1T6   35 1.70732 0.903563 0.161558
Q2FZN7   39 1.90244 0.903563 0.161558
Q2FY83   28 1.36585 0.903563 0.161558
Q2FZX9   35 1.70732 0.903563 0.161558
Q2FYL5   31 1.5122 0.903563 0.161558
Q2G218   31 1.5122 0.903563 0.161558
Q2G0M5   26 1.26829 0.903563 0.161558
Q2FW78   7 0.341463 -1.27278 0.943444
P52078   39 1.90244 0.903563 0.161558
Q7X2S2   29 1.41463 0.903563 0.161558
Q2FZG4   24 1.17073 0.903563 0.161558
Q2G0M4   34 1.65854 0.903563 0.161558
Q2FVA2   35 1.70732 0.903563 0.161558
Q2G115   32 1.56098 0.903563 0.161558
Q2G0M8   30 1.46341 0.903563 0.161558
Q2G1U4   37 1.80488 0.903563 0.161558
Q2G1D0   36 1.7561 0.903563 0.161558
Q2G2S0   23 1.12195 0.903563 0.161558
Q2G2N5   13 0.634146 -1.27278 0.943444
Q2G222   42 2.04878 3.07991 0.0107511
Q2G1C8   28 1.36585 0.903563 0.161558
Q2FV40   29 1.41463 0.903563 0.161558
Q2FXT1   32 1.56098 0.903563 0.161558
Q2FZZ2   33 1.60976 0.903563 0.161558
Q2FY01   24 1.17073 0.903563 0.161558
Q2FVJ8   32 1.56098 0.903563 0.161558
Q2FXK2   34 1.65854 0.903563 0.161558
Q2FUS7   36 1.7561 0.903563 0.161558
Q2FVP1   13 0.634146 -1.27278 0.943444
Q2FYN7   32 1.56098 0.903563 0.161558
P69848   37 1.80488 0.903563 0.161558
Q2FWN8   36 1.7561 0.903563 0.161558
Q2FV62   27 1.31707 0.903563 0.161558
Q2FWW7   29 1.41463 0.903563 0.161558
Q2G1Y5   38 1.85366 0.903563 0.161558
Q2FXA3   28 1.36585 0.903563 0.161558
Q2FYV3   33 1.60976 0.903563 0.161558
Q2G1H4   32 1.56098 0.903563 0.161558
Q2G038   28 1.36585 0.903563 0.161558
Q2G161   9 0.439024 -1.27278 0.943444
Q2FYV1   44 2.14634 3.07991 0.0107511
Q2FZ09   38 1.85366 0.903563 0.161558
Q2FW90   28 1.36585 0.903563 0.161558
Q2G290   30 1.46341 0.903563 0.161558
P60611   35 1.70732 0.903563 0.161558
Q2FV58   31 1.5122 0.903563 0.161558
Q2G0C6   32 1.56098 0.903563 0.161558
Q2G050   33 1.60976 0.903563 0.161558
Q2G0V2   32 1.56098 0.903563 0.161558
Q2FVQ4   14 0.682927 -1.27278 0.943444
Q2G094   30 1.42857 0.903563 0.161558
Q2FY59   31 1.47619 0.903563 0.161558
Q2FVX7   34 1.61905 0.903563 0.161558
Q2FVP4   24 1.14286 0.903563 0.161558
Q2G185   27 1.28571 0.903563 0.161558
Q2FXP8   7 0.333333 -1.27278 0.943444
Q2G275   35 1.66667 0.903563 0.161558
Q2G1D9   38 1.80952 0.903563 0.161558
Q2FXI3   38 1.80952 0.903563 0.161558
Q2FYM2   33 1.57143 0.903563 0.161558
P14738   25 1.19048 0.903563 0.161558
Q2G2Q2   39 1.85714 0.903563 0.161558
Q2G0M9   34 1.61905 0.903563 0.161558
Q2FY67   36 1.71429 0.903563 0.161558
Q2FWX8   25 1.19048 0.903563 0.161558
Q2FUT9   38 1.80952 0.903563 0.161558
Q2FZS0   42 2 3.07991 0.0107511
Q2G2A8   25 1.19048 0.903563 0.161558
Q2FUY2   20 0.952381 -1.27278 0.943444
Q2FZL8   44 2.09524 3.07991 0.0107511
Q2FW93   27 1.28571 0.903563 0.161558
Q2G1L7   34 1.61905 0.903563 0.161558
Q2FW41   40 1.90476 0.903563 0.161558
Q2FZY6   30 1.42857 0.903563 0.161558
Q2G042   8 0.380952 -1.27278 0.943444
Q2FWK2   39 1.85714 0.903563 0.161558
Q2FYF4   30 1.42857 0.903563 0.161558
Q2FZP2   43 2.04762 3.07991 0.0107511
Q2G1G7   33 1.57143 0.903563 0.161558
Q2G1H5   35 1.66667 0.903563 0.161558
Q2G2S7   32 1.52381 0.903563 0.161558
Q2FY53   33 1.57143 0.903563 0.161558
Q2G1N2   32 1.52381 0.903563 0.161558
Q2G2V2   34 1.61905 0.903563 0.161558
Q2G1H6   37 1.7619 0.903563 0.161558
Q2FZA9   32 1.52381 0.903563 0.161558
Q2FXI5   37 1.7619 0.903563 0.161558
Q2G206   8 0.380952 -1.27278 0.943444
Q2FWN6   29 1.38095 0.903563 0.161558
Q2FUQ2   32 1.52381 0.903563 0.161558
Q2G1K3   30 1.42857 0.903563 0.161558
Q2FZ76   20 0.952381 -1.27278 0.943444
Q2FY54   27 1.28571 0.903563 0.161558
Q2G289   30 1.42857 0.903563 0.161558
Q2FY14   33 1.57143 0.903563 0.161558
Q2FV77   32 1.52381 0.903563 0.161558
Q2G064   34 1.61905 0.903563 0.161558
Q2G033   32 1.52381 0.903563 0.161558
Q2G198   37 1.7619 0.903563 0.161558
Q2G0K4   11 0.52381 -1.27278 0.943444
Q2G0V3   37 1.7619 0.903563 0.161558
Q2FWE2   35 1.62791 0.903563 0.161558
Q2G089   32 1.48837 0.903563 0.161558
Q2FZL3   44 2.04651 3.07991 0.0107511
Q2G087   36 1.67442 0.903563 0.161558
Q2G0A7   11 0.511628 -1.27278 0.943444
Q2FVF9   36 1.67442 0.903563 0.161558
Q2G071   27 1.25581 0.903563 0.161558
Q2FUZ2   39 1.81395 0.903563 0.161558
Q2FY27   30 1.39535 0.903563 0.161558
Q2FXX4   28 1.30233 0.903563 0.161558
Q2G1E6   30 1.39535 0.903563 0.161558
Q2G1G5   22 1.02326 0.903563 0.161558
Q2G2Q3   32 1.48837 0.903563 0.161558
Q2FZF0   37 1.72093 0.903563 0.161558
Q2G2D2   33 1.53488 0.903563 0.161558
Q2FXT4   24 1.11628 0.903563 0.161558
Q2FZI8   35 1.62791 0.903563 0.161558
Q2FUS8   29 1.34884 0.903563 0.161558
Q2FVR9   35 1.62791 0.903563 0.161558
Q2FXP2   26 1.2093 0.903563 0.161558
Q2FX94   22 1.02326 0.903563 0.161558
Q2G2A5   35 1.62791 0.903563 0.161558
Q2FZP7   32 1.48837 0.903563 0.161558
Q2G1R7   30 1.39535 0.903563 0.161558
Q2G015   31 1.44186 0.903563 0.161558
Q2FZF4   40 1.86047 0.903563 0.161558
Q2G1E5   31 1.44186 0.903563 0.161558
Q2FWH9   14 0.651163 -1.27278 0.943444
Q2G069   31 1.44186 0.903563 0.161558
Q2FZK3   41 1.90698 0.903563 0.161558
Q2FZU5   36 1.67442 0.903563 0.161558
Q2FYT4   31 1.44186 0.903563 0.161558
Q2FWK4   30 1.39535 0.903563 0.161558
Q2FY40   38 1.76744 0.903563 0.161558
Q2FWY4   6 0.27907 -1.27278 0.943444
Q2G156   14 0.651163 -1.27278 0.943444
Q2G045   38 1.76744 0.903563 0.161558
Q2FZS6   22 1.02326 0.903563 0.161558
Q2FYC7   37 1.72093 0.903563 0.161558
Q2FW73   39 1.81395 0.903563 0.161558
Q2G1H3   33 1.53488 0.903563 0.161558
Q2FXJ6   34 1.5814 0.903563 0.161558
Q2FUS2   6 0.272727 -1.27278 0.943444
Q2G120   37 1.68182 0.903563 0.161558
Q2G2T9   32 1.45455 0.903563 0.161558
Q2G1N9   12 0.545455 -1.27278 0.943444
Q2FXL9   33 1.5 0.903563 0.161558
Q2G0W4   30 1.36364 0.903563 0.161558
Q2G0R6   29 1.31818 0.903563 0.161558
Q2G1C4   33 1.5 0.903563 0.161558
Q2FWY9   41 1.86364 0.903563 0.161558
Q2G1K4   34 1.54545 0.903563 0.161558
Q2FYK3   35 1.59091 0.903563 0.161558
Q2G1N4   29 1.31818 0.903563 0.161558
Q2G065   28 1.27273 0.903563 0.161558
Q2FX88   37 1.68182 0.903563 0.161558
Q2FVW9   34 1.54545 0.903563 0.161558
Q2G1E0   25 1.13636 0.903563 0.161558
Q2G2P2   34 1.54545 0.903563 0.161558
Q2G0V5   6 0.272727 -1.27278 0.943444
Q2FWA2   33 1.5 0.903563 0.161558
Q2FZU1   33 1.5 0.903563 0.161558
Q2FX77   31 1.40909 0.903563 0.161558
Q2FW75   24 1.09091 0.903563 0.161558
Q2FUT5   29 1.31818 0.903563 0.161558
Q2G234   36 1.63636 0.903563 0.161558
Q2FZU6   35 1.59091 0.903563 0.161558
Q2G1Y2   16 0.727273 -1.27278 0.943444
Q2FXN7   21 0.954545 -1.27278 0.943444
Q2G2J3   8 0.363636 -1.27278 0.943444
Q2G0G1   30 1.36364 0.903563 0.161558
Q2FW62   31 1.40909 0.903563 0.161558
Q2FUP7   28 1.27273 0.903563 0.161558
Q2G1J3   33 1.5 0.903563 0.161558
Q2FZ15   42 1.90909 0.903563 0.161558
Q2G1D3   36 1.63636 0.903563 0.161558
Q2G0K2   36 1.63636 0.903563 0.161558
Q2FWC1   33 1.5 0.903563 0.161558
Q2FXM5   32 1.45455 0.903563 0.161558
Q2FY46   24 1.09091 0.903563 0.161558
Q2G1K0   30 1.36364 0.903563 0.161558
Q2FXT6   36 1.63636 0.903563 0.161558
Q2FZM4   28 1.27273 0.903563 0.161558
Q2FXG1   35 1.59091 0.903563 0.161558
Q2FXL1   33 1.5 0.903563 0.161558
Q2FWX5   35 1.59091 0.903563 0.161558
# cudaSaTabsearch LTYPE = T LORDER = F LSOLN = F
# QUERY ID = PF19270 
# DBFILE = ./tableaux.ascii.DB                                                             
Q2G1I1   28 1.24444 0.903563  0.161558
Q2G1K2   32 1.42222 0.903563  0.161558
Q2FUU5   28 1.24444 0.903563  0.161558
Q2FXB6   34 1.51111 0.903563  0.161558
Q2FZU2   27 1.2 0.903563  0.161558
Q2FZK0   13 0.577778 -1.27278  0.943444
Q2FY33   40 1.77778 0.903563  0.161558
Q2G098   47 2.08889 3.07991  0.0107511
Q2FZ46   28 1.24444 0.903563  0.161558
Q2FZQ5   29 1.28889 0.903563  0.161558
Q2FXU8   25 1.11111 0.903563  0.161558
Q9EZ08   33 1.46667 0.903563  0.161558
Q2G1B9   30 1.33333 0.903563  0.161558
Q2FZ73   33 1.46667 0.903563  0.161558
Q2FY35   33 1.46667 0.903563  0.161558
Q2FZ16   34 1.51111 0.903563  0.161558
Q2FYR2   37 1.64444 0.903563  0.161558
Q2FWY3   22 0.977778 -1.27278  0.943444
Q2G2F5   35 1.55556 0.903563  0.161558
Q2G032   29 1.28889 0.903563  0.161558
Q2FZ10   27 1.2 0.903563  0.161558
Q2G255   30 1.33333 0.903563  0.161558
Q2G0X6   28 1.24444 0.903563  0.161558
Q2FYH0   31 1.37778 0.903563  0.161558
Q2FXJ9   24 1.06667 0.903563  0.161558
Q2FZT4   40 1.77778 0.903563  0.161558
Q2FVE6   33 1.46667 0.903563  0.161558
Q2FYD3   26 1.15556 0.903563  0.161558
Q2FXT5   32 1.42222 0.903563  0.161558
Q2FY60   30 1.33333 0.903563  0.161558
Q2G2D7   33 1.46667 0.903563  0.161558
Q2FX16   34 1.51111 0.903563  0.161558
Q2FZ34   36 1.6 0.903563  0.161558
Q2G1S4   28 1.24444 0.903563  0.161558
Q2G147   35 1.55556 0.903563  0.161558
Q2G1J7   31 1.37778 0.903563  0.161558
Q2G2A7   28 1.24444 0.903563  0.161558
Q2G2M6   27 1.2 0.903563  0.161558
Q2FV30   38 1.68889 0.903563  0.161558
Q2FVL5   38 1.68889 0.903563  0.161558
Q2FXY0   35 1.55556 0.903563  0.161558
Q2FZL1   36 1.6 0.903563  0.161558
Q2FW45   27 1.2 0.903563  0.161558
Q2FZU0   34 1.47826 0.903563  0.161558
Q2FWZ0   34 1.47826 0.903563  0.161558
Q2G2H5   18 0.782609 -1.27278  0.943444
Q2FYG9   32 1.3913 0.903563  0.161558
Q2G2X6   31 1.34783 0.903563  0.161558
Q2G155   29 1.26087 0.903563  0.161558
Q2FXY9   31 1.34783 0.903563  0.161558
Q2FZ37   35 1.52174 0.903563  0.161558
Q2FVI7   32 1.3913 0.903563  0.161558
Q2FYS1   35 1.52174 0.903563  0.161558
Q2FXL5   35 1.52174 0.903563  0.161558
Q2G1J4   31 1.34783 0.903563  0.161558
Q2FWZ3   31 1.34783 0.903563  0.161558
Q2G2P7   27 1.17391 0.903563  0.161558
Q2FVH3   38 1.65217 0.903563  0.161558
Q2FZ31   38 1.65217 0.903563  0.161558
Q2G283   31 1.34783 0.903563  0.161558
Q2FZ66   39 1.69565 0.903563  0.161558
Q2FWY7   7 0.304348 -1.27278  0.943444
Q2G1F9   35 1.52174 0.903563  0.161558
Q2FZJ4   39 1.69565 0.903563  0.161558
Q2FZQ1   20 0.869565 -1.27278  0.943444
Q2FY80   17 0.73913 -1.27278  0.943444
Q2G2D4   18 0.782609 -1.27278  0.943444
Q2FYP1   44 1.91304 0.903563  0.161558
Q2FYF9   23 1 0.903563  0.161558
Q2G0B3   31 1.34783 0.903563  0.161558
Q2FUT8   27 1.17391 0.903563  0.161558
Q2FYR1   32 1.3913 0.903563  0.161558
Q2FYL3   25 1.08696 0.903563  0.161558
Q2FVG4   15 0.652174 -1.27278  0.943444
Q2FVP8   30 1.30435 0.903563  0.161558
Q2FZ28   28 1.19149 0.903563  0.161558
Q2G1F0   29 1.23404 0.903563  0.161558
P95689   36 1.53191 0.903563  0.161558
Q2FYH6   31 1.31915 0.903563  0.161558
Q2FXD1   30 1.2766 0.903563  0.161558
Q2G0X5   34 1.44681 0.903563  0.161558
Q2FXN8   10 0.425532 -1.27278  0.943444
Q2G0N0   32 1.3617 0.903563  0.161558
Q2G268   25 1.06383 0.903563  0.161558
Q2FV61   36 1.53191 0.903563  0.161558
Q2FXL7   30 1.2766 0.903563  0.161558
Q2FUR5   33 1.40426 0.903563  0.161558
Q2FXV6   31 1.31915 0.903563  0.161558
Q2G2C5   31 1.31915 0.903563  0.161558
Q2FVJ6   36 1.53191 0.903563  0.161558
Q2G1Y4   32 1.3617 0.903563  0.161558
Q2FVI0   13 0.553191 -1.27278  0.943444
Q2FXJ8   18 0.765957 -1.27278  0.943444
Q2FZU7   33 1.40426 0.903563  0.161558
Q2G2X4   27 1.14894 0.903563  0.161558
Q2FZA8   25 1.06383 0.903563  0.161558
Q2FW96   38 1.61702 0.903563  0.161558
Q2FYV4   35 1.48936 0.903563  0.161558
O07325   29 1.23404 0.903563  0.161558
Q2G1C1   33 1.40426 0.903563  0.161558
Q2FZR9   37 1.57447 0.903563  0.161558
Q2FVW3   39 1.65957 0.903563  0.161558
Q2G124   35 1.48936 0.903563  0.161558
P0C0V7   31 1.31915 0.903563  0.161558
Q2FX52   39 1.625 0.903563  0.161558
Q2G2C7   31 1.29167 0.903563  0.161558
Q2G2D5   28 1.16667 0.903563  0.161558
Q2FXQ7   28 1.16667 0.903563  0.161558
Q2FZW0   28 1.16667 0.903563  0.161558
Q2FVG3   36 1.5 0.903563  0.161558
Q2FXR4   32 1.33333 0.903563  0.161558
Q2FZ67   30 1.25 0.903563  0.161558
Q2G243   32 1.33333 0.903563  0.161558
Q2FV76   41 1.70833 0.903563  0.161558
Q2FVZ4   37 1.54167 0.903563  0.161558
Q2FWC5   32 1.33333 0.903563  0.161558
Q2FZY3   29 1.20833 0.903563  0.161558
Q2FWH5   27 1.125 0.903563  0.161558
Q2G241   24 1 0.903563  0.161558
Q2FV35   31 1.29167 0.903563  0.161558
Q2G0T5   18 0.75 -1.27278  0.943444
Q2G1A9   29 1.20833 0.903563  0.161558
Q2FYU7   51 2.125 3.07991  0.0107511
Q2G2E0   15 0.625 -1.27278  0.943444
Q2FVT6   35 1.45833 0.903563  0.161558
Q2G0D7   34 1.41667 0.903563  0.161558
Q2G1M6   35 1.45833 0.903563  0.161558
Q2G0A6   20 0.833333 -1.27278  0.943444
Q2FUY6   37 1.54167 0.903563  0.161558
Q2FYJ2   33 1.375 0.903563  0.161558
Q2G2E5   27 1.10204 0.903563  0.161558
Q2G2P5   34 1.38776 0.903563  0.161558
Q2G1R6   37 1.5102 0.903563  0.161558
Q2FYF0   29 1.18367 0.903563  0.161558
Q2FVH8   17 0.693878 -1.27278  0.943444
Q2FUU3   30 1.22449 0.903563  0.161558
Q2FVG8   31 1.26531 0.903563  0.161558
Q9ZAH5   33 1.34694 0.903563  0.161558
Q2G2U0   34 1.38776 0.903563  0.161558
Q2FYR4   40 1.63265 0.903563  0.161558
Q2G256   28 1.14286 0.903563  0.161558
Q2FVY0   30 1.22449 0.903563  0.161558
Q2G0Q2   33 1.34694 0.903563  0.161558
Q2G0R2   28 1.14286 0.903563  0.161558
Q2G0Q3   30 1.22449 0.903563  0.161558
Q2FWZ9   30 1.22449 0.903563  0.161558
Q53705   23 0.938776 -1.27278  0.943444
Q2G2U3   37 1.5102 0.903563  0.161558
Q2FYY6   35 1.42857 0.903563  0.161558
Q2FWL3   38 1.55102 0.903563  0.161558
Q2FY50   36 1.46939 0.903563  0.161558
Q2FXN4   35 1.42857 0.903563  0.161558
Q2G179   33 1.34694 0.903563  0.161558
Q2G1L6   33 1.34694 0.903563  0.161558
Q2FXU4   31 1.26531 0.903563  0.161558
Q2G1E9   38 1.55102 0.903563  0.161558
Q2G232   38 1.55102 0.903563  0.161558
Q2FXH9   26 1.06122 0.903563  0.161558
Q2G0X3   32 1.30612 0.903563  0.161558
Q2FXD0   26 1.06122 0.903563  0.161558
Q2G0G3   28 1.14286 0.903563  0.161558
Q2FWW3   33 1.34694 0.903563  0.161558
Q2FYG0   32 1.28 0.903563  0.161558
Q2FZS9   18 0.72 -1.27278  0.943444
Q2FYS2   32 1.28 0.903563  0.161558
Q2G2U4   17 0.68 -1.27278  0.943444
Q2FWJ9   30 1.2 0.903563  0.161558
Q2FWF0   36 1.44 0.903563  0.161558
Q2FXR9   28 1.12 0.903563  0.161558
Q2FZV7   29 1.16 0.903563  0.161558
Q2G1W0   35 1.4 0.903563  0.161558
Q2G2I0   26 1.04 0.903563  0.161558
Q2G153   31 1.24 0.903563  0.161558
Q2FWD7   29 1.16 0.903563  0.161558
Q2FY15   28 1.12 0.903563  0.161558
Q2FV54   16 0.64 -1.27278  0.943444
Q2FZ74   30 1.2 0.903563  0.161558
Q2FYV5   31 1.24 0.903563  0.161558
Q2G2I1   24 0.96 -1.27278  0.943444
Q2FXZ6   26 1.04 0.903563  0.161558
Q2G0U0   22 0.88 -1.27278  0.943444
Q2G0Y6   30 1.2 0.903563  0.161558
Q2FXJ0   36 1.44 0.903563  0.161558
Q2FY43   35 1.37255 0.903563  0.161558
Q2FWM1   30 1.17647 0.903563  0.161558
Q2FVJ1   25 0.980392 -1.27278  0.943444
Q2G0K3   29 1.13725 0.903563  0.161558
Q2FY66   28 1.09804 0.903563  0.161558
Q2FW99   17 0.666667 -1.27278  0.943444
Q2FV10   25 0.980392 -1.27278  0.943444
Q2FXJ5   27 1.05882 0.903563  0.161558
Q2FX69   20 0.784314 -1.27278  0.943444
Q2G0B2   32 1.2549 0.903563  0.161558
Q2FX14   37 1.45098 0.903563  0.161558
Q2FYD8   30 1.17647 0.903563  0.161558
Q2FWE5   32 1.2549 0.903563  0.161558
Q2G2A3   32 1.2549 0.903563  0.161558
Q2FZH8   30 1.17647 0.903563  0.161558
Q2FX51   30 1.17647 0.903563  0.161558
Q2FWE8   28 1.09804 0.903563  0.161558
Q2G088   34 1.33333 0.903563  0.161558
Q2G028   35 1.34615 0.903563  0.161558
Q2G1S3   29 1.11538 0.903563  0.161558
Q2FYN4   37 1.42308 0.903563  0.161558
Q2FX86   29 1.11538 0.903563  0.161558
Q2G2S8   33 1.26923 0.903563  0.161558
Q2FUW8   29 1.11538 0.903563  0.161558
Q2FWD4   24 0.923077 -1.27278  0.943444
Q2FVH6   37 1.42308 0.903563  0.161558
Q2G029   31 1.19231 0.903563  0.161558
Q2G1R5   30 1.15385 0.903563  0.161558
Q2FX65   7 0.269231 -1.27278  0.943444
Q2FZV6   34 1.30769 0.903563  0.161558
Q2G1P1   31 1.19231 0.903563  0.161558
Q2FVU4   20 0.769231 -1.27278  0.943444
Q2FVT5   38 1.46154 0.903563  0.161558
Q2G2H4   33 1.26923 0.903563  0.161558
Q2FZ58   32 1.23077 0.903563  0.161558
Q2FVJ2   27 1.03846 0.903563  0.161558
Q2FXW5   29 1.11538 0.903563  0.161558
Q2FWK1   28 1.07692 0.903563  0.161558
Q2G031   25 0.961538 -1.27278  0.943444
Q2G0U1   28 1.07692 0.903563  0.161558
Q2FW46   35 1.34615 0.903563  0.161558
Q2FZY5   30 1.15385 0.903563  0.161558
Q2FZI5   37 1.39623 0.903563  0.161558
Q2FYR9   43 1.62264 0.903563  0.161558
Q2FZ92   27 1.01887 0.903563  0.161558
Q2G1D5   31 1.16981 0.903563  0.161558
Q2FXM2   32 1.20755 0.903563  0.161558
Q2FVM2   33 1.24528 0.903563  0.161558
Q2FZN2   33 1.24528 0.903563  0.161558
Q2G1U8   39 1.4717 0.903563  0.161558
Q2FVS7   41 1.54717 0.903563  0.161558
Q2FWB5   26 0.981132 -1.27278  0.943444
Q2FXX1   37 1.39623 0.903563  0.161558
Q2G2J9   34 1.28302 0.903563  0.161558
Q2G0Y7   31 1.16981 0.903563  0.161558
Q2FW81   29 1.09434 0.903563  0.161558
Q2FWK3   28 1.0566 0.903563  0.161558
Q2FY34   35 1.32075 0.903563  0.161558
Q2FXF8   29 1.09434 0.903563  0.161558
Q2FXI9   27 1.01887 0.903563  0.161558
Q05615   25 0.925926 -1.27278  0.943444
Q2FUW4   31 1.14815 0.903563  0.161558
Q2FVF4   28 1.03704 0.903563  0.161558
Q2FWI3   33 1.22222 0.903563  0.161558
Q2FWG8   33 1.22222 0.903563  0.161558
Q2G0R0   33 1.22222 0.903563  0.161558
Q2G0I4   26 0.962963 -1.27278  0.943444
Q2FV67   27 1 0.903563  0.161558
Q2G091   28 1.03704 0.903563  0.161558
Q2G1U1   32 1.18519 0.903563  0.161558
Q2FUX7   31 1.14815 0.903563  0.161558
Q2FY51   26 0.962963 -1.27278  0.943444
Q2FYP2   32 1.18519 0.903563  0.161558
Q2G0F8   27 1 0.903563  0.161558
Q2FXH5   29 1.07407 0.903563  0.161558
Q2G193   37 1.37037 0.903563  0.161558
Q2FWD6   25 0.925926 -1.27278  0.943444
Q2FZ98   30 1.09091 0.903563  0.161558
Q2FYQ2   22 0.8 -1.27278  0.943444
Q2FWL5   31 1.12727 0.903563  0.161558
Q2FV16   30 1.09091 0.903563  0.161558
Q2FWX9   25 0.909091 -1.27278  0.943444
Q2G1J0   30 1.09091 0.903563  0.161558
Q2G235   30 1.09091 0.903563  0.161558
Q2FXK1   40 1.45455 0.903563  0.161558
Q2FWF4   22 0.8 -1.27278  0.943444
Q2FZC8   34 1.23636 0.903563  0.161558
Q2FZQ4   29 1.05455 0.903563  0.161558
O52582   30 1.09091 0.903563  0.161558
Q2FZI6   35 1.27273 0.903563  0.161558
Q2FUW7   33 1.2 0.903563  0.161558
Q2G2M9   26 0.945455 -1.27278  0.943444
Q2FZD0   34 1.23636 0.903563  0.161558
Q2FWK7   34 1.23636 0.903563  0.161558
Q2FWU4   23 0.836364 -1.27278  0.943444
Q2FUX4   28 1.01818 0.903563  0.161558
Q2G2V3   31 1.12727 0.903563  0.161558
O05204   27 0.981818 -1.27278  0.943444
Q2FYC2   27 0.964286 -1.27278  0.943444
Q2FZP6   27 0.964286 -1.27278  0.943444
Q2G0L2   28 1 0.903563  0.161558
Q2FZV1   14 0.5 -1.27278  0.943444
Q2FVQ5   34 1.21429 0.903563  0.161558
Q2FZW6   31 1.10714 0.903563  0.161558
Q2FZI3   28 1 0.903563  0.161558
Q2G219   25 0.892857 -1.27278  0.943444
Q2FZR2   31 1.10714 0.903563  0.161558
Q2FXZ2   32 1.14286 0.903563  0.161558
Q2FYC6   31 1.10714 0.903563  0.161558
Q2FYZ5   32 1.12281 0.903563  0.161558
Q2FWN4   38 1.33333 0.903563  0.161558
Q2G221   22 0.77193 -1.27278  0.943444
Q2FZX5   30 1.05263 0.903563  0.161558
Q2FUW3   31 1.08772 0.903563  0.161558
Q2G2H3   38 1.33333 0.903563  0.161558
Q2FY08   28 0.982456 -1.27278  0.943444
Q2FXU5   27 0.947368 -1.27278  0.943444
Q2G1F8   30 1.05263 0.903563  0.161558
Q2FYW4   35 1.22807 0.903563  0.161558
Q2G142   24 0.842105 -1.27278  0.943444
Q2G1U3   23 0.807018 -1.27278  0.943444
Q2FZ18   27 0.947368 -1.27278  0.943444
Q2FV24   37 1.29825 0.903563  0.161558
Q2G1C2   27 0.947368 -1.27278  0.943444
Q2FYZ4   38 1.33333 0.903563  0.161558
Q2FWT4   32 1.12281 0.903563  0.161558
Q2FUX1   28 0.982456 -1.27278  0.943444
Q2FZG9   31 1.06897 0.903563  0.161558
Q2FVC1   33 1.13793 0.903563  0.161558
Q2FYT3   24 0.827586 -1.27278  0.943444
Q2FY82   39 1.34483 0.903563  0.161558
Q2FV02   39 1.34483 0.903563  0.161558
Q2FXJ2   32 1.10345 0.903563  0.161558
Q2FZ02   23 0.793103 -1.27278  0.943444
Q2G0L3   28 0.965517 -1.27278  0.943444
Q2FZH5   35 1.2069 0.903563  0.161558
Q2FWH4   25 0.862069 -1.27278  0.943444
Q2FW49   28 0.965517 -1.27278  0.943444
Q93T05   29 1 0.903563  0.161558
Q2FX73   27 0.931034 -1.27278  0.943444
Q2G239   29 0.983051 -1.27278  0.943444
Q2G121   32 1.08475 0.903563  0.161558
Q2FY11   31 1.05085 0.903563  0.161558
Q2FV11   37 1.25424 0.903563  0.161558
Q2FZ05   37 1.25424 0.903563  0.161558
Q2G253   32 1.08475 0.903563  0.161558
Q2FW98   20 0.677966 -1.27278  0.943444
Q2G205   38 1.28814 0.903563  0.161558
Q2FVE7   29 0.983051 -1.27278  0.943444
Q2FYD0   27 0.915254 -1.27278  0.943444
Q2FZ19   36 1.22034 0.903563  0.161558
Q2G1C7   30 1.01695 0.903563  0.161558
Q2FV60   43 1.45763 0.903563  0.161558
Q2FY64   28 0.949153 -1.27278  0.943444
Q2FZI9   37 1.25424 0.903563  0.161558
Q2FV57   39 1.3 0.903563  0.161558
Q2FXA5   43 1.43333 0.903563  0.161558
Q2G2U8   13 0.433333 -1.27278  0.943444
Q2FZP0   32 1.06667 0.903563  0.161558
Q2FZL7   29 0.966667 -1.27278  0.943444
Q2FZR3   27 0.9 -1.27278  0.943444
Q2FWA0   31 1.03333 0.903563  0.161558
Q2G090   24 0.8 -1.27278  0.943444
Q2G1H0   24 0.786885 -1.27278  0.943444
Q2FZP4   29 0.95082 -1.27278  0.943444
Q2FUX0   21 0.688525 -1.27278  0.943444
Q2FV86   26 0.852459 -1.27278  0.943444
Q2FV14   26 0.852459 -1.27278  0.943444
Q2FUT2   31 1.01639 0.903563  0.161558
Q2FZ64   26 0.852459 -1.27278  0.943444
Q2FUW1   32 1.03226 0.903563  0.161558
Q2FWI0   28 0.903226 -1.27278  0.943444
Q2G2K5   37 1.19355 0.903563  0.161558
Q2FWK6   24 0.774194 -1.27278  0.943444
Q2G0T9   30 0.967742 -1.27278  0.943444
Q2G078   41 1.32258 0.903563  0.161558
Q2G1P3   31 1 0.903563  0.161558
Q2G274   28 0.888889 -1.27278  0.943444
Q2FZD4   26 0.825397 -1.27278  0.943444
Q2FYS5   27 0.857143 -1.27278  0.943444
Q2G1K5   30 0.952381 -1.27278  0.943444
Q2G1L5   28 0.888889 -1.27278  0.943444
Q2G1M9   36 1.14286 0.903563  0.161558
Q2FX67   28 0.888889 -1.27278  0.943444
Q2FZ32   29 0.920635 -1.27278  0.943444
Q2FWH7   26 0.825397 -1.27278  0.943444
Q2FXT8   28 0.875 -1.27278  0.943444
Q2FUQ3   36 1.125 0.903563  0.161558
Q2G1Y6   30 0.9375 -1.27278  0.943444
Q2FX68   36 1.125 0.903563  0.161558
Q2FWD1   29 0.90625 -1.27278  0.943444
Q2FUZ8   31 0.96875 -1.27278  0.943444
Q2G1F5   31 0.96875 -1.27278  0.943444
Q2G2T6   27 0.84375 -1.27278  0.943444
Q2FYD2   35 1.09375 0.903563  0.161558
Q2FYA1   31 0.96875 -1.27278  0.943444
Q2FY21   31 0.96875 -1.27278  0.943444
Q2FZD3   21 0.65625 -1.27278  0.943444
Q2G1Z4   27 0.84375 -1.27278  0.943444
Q2G0S3   27 0.830769 -1.27278  0.943444
Q2FVQ3   26 0.8 -1.27278  0.943444
Q2G2J4   30 0.923077 -1.27278  0.943444
Q2G2B8   26 0.8 -1.27278  0.943444
Q2G0L5   22 0.676923 -1.27278  0.943444
Q2FW72   33 1.01538 0.903563  0.161558
Q2FYT8   31 0.953846 -1.27278  0.943444
Q2FXM9   33 1.01538 0.903563  0.161558
Q2G1Y0   30 0.923077 -1.27278  0.943444
Q2G2D0   24 0.738462 -1.27278  0.943444
Q2G2M2   30 0.923077 -1.27278  0.943444
Q2G1B7   29 0.892308 -1.27278  0.943444
Q2G1B8   31 0.953846 -1.27278  0.943444
Q2G0M6   32 0.984615 -1.27278  0.943444
Q2G1D8   40 1.21212 0.903563  0.161558
Q2FV70   28 0.848485 -1.27278  0.943444
Q2FV72   28 0.848485 -1.27278  0.943444
Q2FVB2   33 1 0.903563  0.161558
Q2G122   29 0.878788 -1.27278  0.943444
Q2G1W2   29 0.865672 -1.27278  0.943444
Q2FWW1   25 0.746269 -1.27278  0.943444
Q2G1F4   32 0.955224 -1.27278  0.943444
Q2G093   33 0.985075 -1.27278  0.943444
Q2FXY7   31 0.925373 -1.27278  0.943444
Q2G1C6   28 0.835821 -1.27278  0.943444
Q2FZ20   28 0.835821 -1.27278  0.943444
O50581   23 0.676471 -1.27278  0.943444
Q2G1N1   31 0.911765 -1.27278  0.943444
Q2G188   27 0.782609 -1.27278  0.943444
Q2G296   35 1.01449 0.903563  0.161558
Q2G2E9   28 0.811594 -1.27278  0.943444
Q2G294   26 0.753623 -1.27278  0.943444
Q2FWJ5   25 0.724638 -1.27278  0.943444
Q2FW03   26 0.742857 -1.27278  0.943444
Q2G0N1   29 0.828571 -1.27278  0.943444
Q2FZJ0   34 0.971429 -1.27278  0.943444
Q2FYZ9   26 0.742857 -1.27278  0.943444
Q2FV74   24 0.685714 -1.27278  0.943444
Q2FXP7   25 0.714286 -1.27278  0.943444
Q2FXU1   26 0.742857 -1.27278  0.943444
Q2G1M8   35 1 0.903563  0.161558
Q2FXY4   33 0.942857 -1.27278  0.943444
Q2FZ94   26 0.732394 -1.27278  0.943444
Q2FYI0   34 0.944444 -1.27278  0.943444
Q2FXT9   27 0.75 -1.27278  0.943444
Q2G0D2   30 0.821918 -1.27278  0.943444
Q2FYB7   22 0.60274 -1.27278  0.943444
Q2FVN8   28 0.767123 -1.27278  0.943444
Q2FZ49   21 0.575342 -1.27278  0.943444
Q2FUW6   25 0.684932 -1.27278  0.943444
Q2G1P7   25 0.684932 -1.27278  0.943444
Q2FW70   32 0.864865 -1.27278  0.943444
Q2G0W1   30 0.810811 -1.27278  0.943444
Q2G024   27 0.72973 -1.27278  0.943444
Q2G1G8   31 0.837838 -1.27278  0.943444
Q2G1R9   25 0.675676 -1.27278  0.943444
O06446   24 0.648649 -1.27278  0.943444
Q2G1C9   25 0.675676 -1.27278  0.943444
Q2FXV8   26 0.693333 -1.27278  0.943444
Q2G0P5   24 0.64 -1.27278  0.943444
Q2FV64   38 1 0.903563  0.161558
Q2FV87   31 0.805195 -1.27278  0.943444
Q2G1K9   22 0.564103 -1.27278  0.943444
Q2G266   22 0.564103 -1.27278  0.943444
Q59801   29 0.734177 -1.27278  0.943444
Q2FXH2   24 0.607595 -1.27278  0.943444
Q53727   25 0.625 -1.27278  0.943444
Q2G2Q0   20 0.5 -1.27278  0.943444
Q2FZD8   22 0.54321 -1.27278  0.943444
Q2FYS4   22 0.54321 -1.27278  0.943444
Q2G1G2   26 0.641975 -1.27278  0.943444
Q2FXV9   25 0.609756 -1.27278  0.943444
Q2G0L4   19 0.463415 -1.27278  0.943444
Q2FXR8   28 0.682927 -1.27278  0.943444
Q2FYJ0   30 0.731707 -1.27278  0.943444
Q2FZS8   23 0.554217 -1.27278  0.943444
Q2FXN9   23 0.541176 -1.27278  0.943444
Q2FYM1   32 0.752941 -1.27278  0.943444
Q2FVZ5   30 0.705882 -1.27278  0.943444
Q2FVL8   26 0.604651 -1.27278  0.943444
Q2FZ40   33 0.767442 -1.27278  0.943444
Q2FYH5   25 0.574713 -1.27278  0.943444
Q2FXB3   27 0.606742 -1.27278  0.943444
Q2FYS9   25 0.549451 -1.27278  0.943444
Q2G1Q4   23 0.505495 -1.27278  0.943444
Q2FVC3   25 0.549451 -1.27278  0.943444
Q2G046   21 0.456522 -1.27278  0.943444
Q2FWU3   22 0.478261 -1.27278  0.943444
Q2FZ72   30 0.652174 -1.27278  0.943444
Q2FZ82   24 0.521739 -1.27278  0.943444
Q9F1K0   26 0.547368 -1.27278  0.943444
Q2FVV9   26 0.525253 -1.27278  0.943444
Q2FZT6   23 0.46 -1.27278  0.943444
Q2FWU5   18 0.36 -1.27278  0.943444
Q2FYC8   29 0.574257 -1.27278  0.943444
Q2FZK7   18 0.349515 -1.27278  0.943444
Q2G2C1   29 0.563107 -1.27278  0.943444
Q2FZT5   21 0.396226 -1.27278  0.943444
Q2G0R8   22 0.411215 -1.27278  0.943444
Q2FW95   26 0.485981 -1.27278  0.943444
Q2G0N5   21 0.378378 -1.27278  0.943444
P47768   21 0.371681 -1.27278  0.943444
Q2FXH4   29 0.508772 -1.27278  0.943444
Q2FVM1   23 0.403509 -1.27278  0.943444
```
