## Supplementary Data 3 for "Mining folded proteomes in the era of accurate structure prediction": PF19280.output

```
# cudaSaTabsearch LTYPE = T LORDER = F LSOLN = F
# QUERY ID = PF19280 
# DBFILE = ./tableaux.ascii.DB                                                             
Q2G0V6   0 0 -1.27278 0.943444
Q2G075   0 0 -1.27278 0.943444
Q2G083   0 0 -1.27278 0.943444
Q2FZN3   0 0 -1.27278 0.943444
Q2FY90   0 0 -1.27278 0.943444
Q2FX91   0 0 -1.27278 0.943444
Q2FX54   0 0 -1.27278 0.943444
Q2FYQ4   0 0 -1.27278 0.943444
Q2G284   0 0 -1.27278 0.943444
Q2G0S4   0 0 -1.27278 0.943444
Q2FWM3   0 0 -1.27278 0.943444
Q2FX81   0 0 -1.27278 0.943444
Q2FXC6   0 0 -1.27278 0.943444
Q2FWJ7   0 0 -1.27278 0.943444
Q2FYJ9   0 0 -1.27278 0.943444
Q2G2E6   0 0 -1.27278 0.943444
Q2FWV0   0 0 -1.27278 0.943444
Q2FZC3   0 0 -1.27278 0.943444
Q2FVH9   0 0 -1.27278 0.943444
Q2FXQ5   0 0 -1.27278 0.943444
Q2FZU4   0 0 -1.27278 0.943444
Q2FYF8   0 0 -1.27278 0.943444
Q2FUR4   0 0 -1.27278 0.943444
Q2FYI2   0 0 -1.27278 0.943444
Q2FYY2   0 0 -1.27278 0.943444
Q2FW58   0 0 -1.27278 0.943444
P0C7Z3   0 0 -1.27278 0.943444
Q2G0T2   0 0 -1.27278 0.943444
Q2G1G9   0 0 -1.27278 0.943444
Q2FVJ0   0 0 -1.27278 0.943444
Q2FZ80   0 0 -1.27278 0.943444
Q2G1R4   0 0 -1.27278 0.943444
Q2FW02   0 0 -1.27278 0.943444
Q2G1X3   0 0 -1.27278 0.943444
Q2FWW4   0 0 -1.27278 0.943444
Q2FZE1   0 0 -1.27278 0.943444
Q2FY31   0 0 -1.27278 0.943444
Q2G018   0 0 -1.27278 0.943444
Q2FZI0   0 0 -1.27278 0.943444
Q2FUZ7   0 0 -1.27278 0.943444
Q2G250   0 0 -1.27278 0.943444
Q2FWU8   0 0 -1.27278 0.943444
Q2FYX5   0 0 -1.27278 0.943444
Q2FZY2   0 0 -1.27278 0.943444
Q2FZX8   0 0 -1.27278 0.943444
Q2FUY8   0 0 -1.27278 0.943444
Q2FV73   0 0 -1.27278 0.943444
Q2G0C5   0 0 -1.27278 0.943444
Q2FZ52   0 0 -1.27278 0.943444
Q2FVK6   0 0 -1.27278 0.943444
Q2G0Z3   0 0 -1.27278 0.943444
Q2FZJ8   0 0 -1.27278 0.943444
Q2FY57   0 0 -1.27278 0.943444
Q2G0W3   0 0 -1.27278 0.943444
Q2G0I2   0 0 -1.27278 0.943444
Q2FYX1   0 0 -1.27278 0.943444
Q2G0H2   0 0 -1.27278 0.943444
Q2FWJ8   0 0 -1.27278 0.943444
Q2FWZ7   0 0 -1.27278 0.943444
Q2FV04   0 0 -1.27278 0.943444
Q2G0H6   0 0 -1.27278 0.943444
Q2G291   0 0 -1.27278 0.943444
Q2G1A7   0 0 -1.27278 0.943444
Q2FVS8   0 0 -1.27278 0.943444
Q2FZ26   0 0 -1.27278 0.943444
Q2FXJ3   0 0 -1.27278 0.943444
Q2G231   0 0 -1.27278 0.943444
Q2G2N0   0 0 -1.27278 0.943444
Q2G2I2   0 0 -1.27278 0.943444
Q2FYU3   0 0 -1.27278 0.943444
Q2FWY5   0 0 -1.27278 0.943444
Q2G2E3   0 0 -1.27278 0.943444
Q2FV09   0 0 -1.27278 0.943444
Q2FX72   0 0 -1.27278 0.943444
Q2FWA3   0 0 -1.27278 0.943444
Q2FWF2   0 0 -1.27278 0.943444
Q2G0E4   0 0 -1.27278 0.943444
Q2G251   0 0 -1.27278 0.943444
P0C818   0 0 -1.27278 0.943444
Q2FXQ2   0 0 -1.27278 0.943444
Q2FXD4   0 0 -1.27278 0.943444
Q2G014   0 0 -1.27278 0.943444
Q2FWI9   0 0 -1.27278 0.943444
Q2FX79   0 0 -1.27278 0.943444
Q2FVP7   0 0 -1.27278 0.943444
Q2FZN4   0 0 -1.27278 0.943444
Q2FWU6   0 0 -1.27278 0.943444
Q2G2Y1   0 0 -1.27278 0.943444
Q2FYF6   0 0 -1.27278 0.943444
Q2FXK0   0 0 -1.27278 0.943444
Q2FVI9   0 0 -1.27278 0.943444
Q2G246   0 0 -1.27278 0.943444
Q2G053   0 0 -1.27278 0.943444
Q2FWK8   0 0 -1.27278 0.943444
Q2FXL8   0 0 -1.27278 0.943444
Q2G0Q4   0 0 -1.27278 0.943444
Q2FVB7   0 0 -1.27278 0.943444
Q2FYD6   0 0 -1.27278 0.943444
Q2FXK9   0 0 -1.27278 0.943444
Q2FV78   0 0 -1.27278 0.943444
Q2FXG4   0 0 -1.27278 0.943444
Q2G0C8   0 0 -1.27278 0.943444
Q2FWU9   0 0 -1.27278 0.943444
Q2FUX2   0 0 -1.27278 0.943444
Q2FYI8   0 0 -1.27278 0.943444
Q2FXA1   0 0 -1.27278 0.943444
Q2FV49   0 0 -1.27278 0.943444
Q2G1S0   0 0 -1.27278 0.943444
Q2G0G0   0 0 -1.27278 0.943444
P0C805   0 0 -1.27278 0.943444
Q2FWV9   0 0 -1.27278 0.943444
Q2G152   0 0 -1.27278 0.943444
Q2FX48   0 0 -1.27278 0.943444
Q2FXS5   0 0 -1.27278 0.943444
Q2FWL4   0 0 -1.27278 0.943444
P0C7Y1   0 0 -1.27278 0.943444
Q2FXA2   0 0 -1.27278 0.943444
Q2FY96   0 0 -1.27278 0.943444
Q2FVJ3   0 0 -1.27278 0.943444
Q2FZ24   0 0 -1.27278 0.943444
Q2G1X4   0 0 -1.27278 0.943444
Q2FYM6   0 0 -1.27278 0.943444
Q2FWX6   0 0 -1.27278 0.943444
Q2G1D2   0 0 -1.27278 0.943444
Q2FWC0   0 0 -1.27278 0.943444
Q2FZG7   0 0 -1.27278 0.943444
Q2G2P1   0 0 -1.27278 0.943444
Q2G1M4   0 0 -1.27278 0.943444
Q2FX29   0 0 -1.27278 0.943444
Q2FUZ3   0 0 -1.27278 0.943444
Q2FVZ9   0 0 -1.27278 0.943444
Q2G2N3   0 0 -1.27278 0.943444
Q2G237   0 0 -1.27278 0.943444
Q2FXN5   0 0 -1.27278 0.943444
Q2FYP7   0 0 -1.27278 0.943444
Q2FWC8   0 0 -1.27278 0.943444
Q2G209   0 0 -1.27278 0.943444
Q2FXX7   0 0 -1.27278 0.943444
Q2FV05   0 0 -1.27278 0.943444
Q2FWM8   0 0 -1.27278 0.943444
Q2FV00   0 0 -1.27278 0.943444
Q2FZF2   0 0 -1.27278 0.943444
Q2FV80   0 0 -1.27278 0.943444
Q2FZZ7   0 0 -1.27278 0.943444
Q2FWH8   0 0 -1.27278 0.943444
Q2FVS5   0 0 -1.27278 0.943444
Q2FWY0   0 0 -1.27278 0.943444
Q2FZM3   0 0 -1.27278 0.943444
Q2FZW8   0 0 -1.27278 0.943444
Q2FVY7   0 0 -1.27278 0.943444
Q2FXJ1   0 0 -1.27278 0.943444
Q2G0T7   0 0 -1.27278 0.943444
Q2FW40   0 0 -1.27278 0.943444
Q2FYU9   0 0 -1.27278 0.943444
Q2FUR0   0 0 -1.27278 0.943444
Q2G215   0 0 -1.27278 0.943444
Q2G169   0 0 -1.27278 0.943444
Q2G034   0 0 -1.27278 0.943444
Q2FUV8   1 0.133333 -1.27278 0.943444
Q2FW44   1 0.133333 -1.27278 0.943444
Q2FYJ8   0 0 -1.27278 0.943444
Q2FVR6   2 0.266667 -1.27278 0.943444
Q2G183   1 0.133333 -1.27278 0.943444
Q2G0S1   0 0 -1.27278 0.943444
Q2FX83   0 0 -1.27278 0.943444
Q2FYF7   2 0.266667 -1.27278 0.943444
Q2G166   2 0.266667 -1.27278 0.943444
Q2FX20   1 0.133333 -1.27278 0.943444
Q2G020   2 0.266667 -1.27278 0.943444
Q2FVC0   0 0 -1.27278 0.943444
Q2FVD1   0 0 -1.27278 0.943444
Q2FWH1   0 0 -1.27278 0.943444
Q2FYX2   0 0 -1.27278 0.943444
Q2FZB5   2 0.266667 -1.27278 0.943444
Q2G0G8   1 0.133333 -1.27278 0.943444
P0A0I4   1 0.133333 -1.27278 0.943444
Q2G2C6   1 0.133333 -1.27278 0.943444
Q2FVB1   2 0.266667 -1.27278 0.943444
Q2FYN1   1 0.133333 -1.27278 0.943444
Q2FV79   1 0.133333 -1.27278 0.943444
Q2FVU9   1 0.133333 -1.27278 0.943444
Q2G0W5   1 0.133333 -1.27278 0.943444
Q2FW60   1 0.133333 -1.27278 0.943444
Q2G269   1 0.133333 -1.27278 0.943444
Q2FZS1   2 0.266667 -1.27278 0.943444
Q2G1Y3   2 0.266667 -1.27278 0.943444
Q2FWA4   2 0.266667 -1.27278 0.943444
Q2G0C0   2 0.266667 -1.27278 0.943444
Q2G2J6   0 0 -1.27278 0.943444
Q2G1R2   2 0.266667 -1.27278 0.943444
Q2FXY8   1 0.133333 -1.27278 0.943444
Q2FYL2   2 0.266667 -1.27278 0.943444
Q2FYS3   0 0 -1.27278 0.943444
Q2FXS0   0 0 -1.27278 0.943444
Q2FWA7   0 0 -1.27278 0.943444
Q2FWV8   1 0.133333 -1.27278 0.943444
Q2G279   2 0.266667 -1.27278 0.943444
Q2FYB5   0 0 -1.27278 0.943444
Q2G175   1 0.133333 -1.27278 0.943444
Q2FZ07   2 0.266667 -1.27278 0.943444
Q2FVG7   1 0.133333 -1.27278 0.943444
Q2G2P3   1 0.133333 -1.27278 0.943444
Q2FZA3   2 0.266667 -1.27278 0.943444
Q2FYE1   1 0.133333 -1.27278 0.943444
Q2G2F8   0 0 -1.27278 0.943444
Q2FWS8   0 0 -1.27278 0.943444
Q2FXD8   2 0.266667 -1.27278 0.943444
Q2FX46   1 0.133333 -1.27278 0.943444
Q2FYB4   1 0.133333 -1.27278 0.943444
Q2FYC0   0 0 -1.27278 0.943444
Q2FUY5   0 0 -1.27278 0.943444
Q2FYF2   0 0 -1.27278 0.943444
Q2G0R4   0 0 -1.27278 0.943444
Q2G1L1   0 0 -1.27278 0.943444
Q2FYB0   1 0.133333 -1.27278 0.943444
Q2FWW5   1 0.133333 -1.27278 0.943444
Q2FX04   1 0.133333 -1.27278 0.943444
Q2FV33   1 0.133333 -1.27278 0.943444
Q2FUX6   2 0.266667 -1.27278 0.943444
Q2FVP5   0 0 -1.27278 0.943444
Q2G0W7   1 0.133333 -1.27278 0.943444
Q2FXV1   1 0.133333 -1.27278 0.943444
Q2G096   1 0.133333 -1.27278 0.943444
Q2FV68   1 0.133333 -1.27278 0.943444
Q2FVY6   1 0.133333 -1.27278 0.943444
Q2FYY0   1 0.133333 -1.27278 0.943444
Q2G005   0 0 -1.27278 0.943444
Q2G2B4   0 0 -1.27278 0.943444
Q2FVZ7   1 0.133333 -1.27278 0.943444
Q2FW55   1 0.133333 -1.27278 0.943444
Q2FV92   1 0.133333 -1.27278 0.943444
Q2FYV9   2 0.266667 -1.27278 0.943444
Q2FW74   0 0 -1.27278 0.943444
Q2FVK9   0 0 -1.27278 0.943444
Q2FZA4   1 0.133333 -1.27278 0.943444
Q2FV25   0 0 -1.27278 0.943444
Q2FYG8   1 0.133333 -1.27278 0.943444
Q2G216   1 0.133333 -1.27278 0.943444
Q2FZ69   2 0.266667 -1.27278 0.943444
Q2FV97   1 0.133333 -1.27278 0.943444
Q2FZ95   0 0 -1.27278 0.943444
Q2FZN8   0 0 -1.27278 0.943444
Q2FZG2   1 0.133333 -1.27278 0.943444
Q2G259   1 0.133333 -1.27278 0.943444
Q2FYB6   2 0.266667 -1.27278 0.943444
Q2FZD1   0 0 -1.27278 0.943444
Q2FYT6   2 0.266667 -1.27278 0.943444
Q2G0Y2   2 0.266667 -1.27278 0.943444
Q2FWZ1   2 0.266667 -1.27278 0.943444
Q2FVC8   1 0.133333 -1.27278 0.943444
Q2G2H1   1 0.133333 -1.27278 0.943444
Q2FY47   0 0 -1.27278 0.943444
Q2FX78   0 0 -1.27278 0.943444
Q2FX47   2 0.266667 -1.27278 0.943444
Q2FZA7   1 0.133333 -1.27278 0.943444
Q2FV32   1 0.133333 -1.27278 0.943444
Q2FYE6   0 0 -1.27278 0.943444
Q2FZ41   2 0.266667 -1.27278 0.943444
Q2FYG3   0 0 -1.27278 0.943444
Q2FX01   2 0.266667 -1.27278 0.943444
Q2FXU6   1 0.133333 -1.27278 0.943444
Q2FYL7   1 0.133333 -1.27278 0.943444
Q2FWQ3   1 0.133333 -1.27278 0.943444
Q2FZY9   1 0.133333 -1.27278 0.943444
Q2FV50   1 0.133333 -1.27278 0.943444
Q2FUY7   1 0.133333 -1.27278 0.943444
Q2FXP6   1 0.133333 -1.27278 0.943444
Q2G1S9   1 0.133333 -1.27278 0.943444
Q2FX18   1 0.133333 -1.27278 0.943444
Q2FYU0   0 0 -1.27278 0.943444
Q2FXZ7   4 0.5 -1.27278 0.943444
Q2G051   2 0.25 -1.27278 0.943444
Q2FWS3   6 0.75 -1.27278 0.943444
Q2FW14   2 0.25 -1.27278 0.943444
Q2FYD7   2 0.25 -1.27278 0.943444
Q9RQP8   1 0.125 -1.27278 0.943444
Q2FZK2   1 0.125 -1.27278 0.943444
Q2FWI7   1 0.125 -1.27278 0.943444
Q2G182   1 0.125 -1.27278 0.943444
Q2FYT7   1 0.125 -1.27278 0.943444
Q2FV46   1 0.125 -1.27278 0.943444
Q2FY58   1 0.125 -1.27278 0.943444
Q2FX06   0 0 -1.27278 0.943444
Q2FZH0   3 0.375 -1.27278 0.943444
Q2FUZ4   6 0.75 -1.27278 0.943444
Q2G102   2 0.25 -1.27278 0.943444
Q2G1R8   2 0.25 -1.27278 0.943444
Q2G2J1   6 0.75 -1.27278 0.943444
Q2FX71   3 0.375 -1.27278 0.943444
Q2FUZ5   2 0.25 -1.27278 0.943444
Q2FYP5   3 0.375 -1.27278 0.943444
Q2G048   0 0 -1.27278 0.943444
Q2FUQ0   1 0.125 -1.27278 0.943444
Q2FWS7   6 0.75 -1.27278 0.943444
Q2FV65   2 0.25 -1.27278 0.943444
Q2G125   1 0.125 -1.27278 0.943444
Q2FYT2   4 0.5 -1.27278 0.943444
Q2FVH7   2 0.25 -1.27278 0.943444
Q2G127   3 0.375 -1.27278 0.943444
Q2FYI5   1 0.125 -1.27278 0.943444
Q2FYX4   5 0.625 -1.27278 0.943444
Q2G0M3   3 0.375 -1.27278 0.943444
Q2FW87   3 0.375 -1.27278 0.943444
Q2G211   0 0 -1.27278 0.943444
Q2FXR5   2 0.25 -1.27278 0.943444
Q2FWR5   3 0.375 -1.27278 0.943444
Q2FYD5   3 0.375 -1.27278 0.943444
Q2FY94   2 0.25 -1.27278 0.943444
Q2G2W8   1 0.125 -1.27278 0.943444
Q2FZL9   4 0.5 -1.27278 0.943444
Q2FYT9   1 0.125 -1.27278 0.943444
Q2FX44   3 0.375 -1.27278 0.943444
Q2FXB2   1 0.125 -1.27278 0.943444
Q2FVF6   3 0.375 -1.27278 0.943444
Q2G2F6   1 0.125 -1.27278 0.943444
Q2G2C3   2 0.25 -1.27278 0.943444
Q2FYA5   2 0.25 -1.27278 0.943444
Q2FYB1   5 0.625 -1.27278 0.943444
Q2G011   1 0.125 -1.27278 0.943444
Q2FV29   0 0 -1.27278 0.943444
Q2FVW1   1 0.125 -1.27278 0.943444
Q2FYA4   2 0.25 -1.27278 0.943444
Q2FY26   2 0.25 -1.27278 0.943444
Q2FXC1   3 0.375 -1.27278 0.943444
Q2G2T0   4 0.5 -1.27278 0.943444
Q2FY62   0 0 -1.27278 0.943444
Q2G2K4   2 0.25 -1.27278 0.943444
Q2FW65   3 0.375 -1.27278 0.943444
Q2FY05   6 0.75 -1.27278 0.943444
Q2FV96   5 0.625 -1.27278 0.943444
Q2G1S7   0 0 -1.27278 0.943444
Q2FWS9   2 0.25 -1.27278 0.943444
Q2G180   2 0.25 -1.27278 0.943444
Q2G0L6   3 0.375 -1.27278 0.943444
Q2G189   1 0.125 -1.27278 0.943444
Q2FYD9   0 0 -1.27278 0.943444
Q2FWM6   2 0.25 -1.27278 0.943444
Q2FXA6   1 0.125 -1.27278 0.943444
Q2G0U8   2 0.25 -1.27278 0.943444
Q2FXD9   1 0.125 -1.27278 0.943444
Q2FWF9   0 0 -1.27278 0.943444
Q2FXS3   3 0.375 -1.27278 0.943444
Q2FXX6   1 0.125 -1.27278 0.943444
Q2FWU2   4 0.5 -1.27278 0.943444
Q2FXD5   5 0.625 -1.27278 0.943444
Q2FZK8   6 0.75 -1.27278 0.943444
Q2FV15   2 0.25 -1.27278 0.943444
Q2FZZ5   4 0.5 -1.27278 0.943444
Q2FW48   2 0.25 -1.27278 0.943444
Q2FYB3   6 0.75 -1.27278 0.943444
Q2FWT5   3 0.375 -1.27278 0.943444
Q2FVH4   0 0 -1.27278 0.943444
Q2FWP4   3 0.375 -1.27278 0.943444
Q2FYX9   3 0.375 -1.27278 0.943444
Q2G1U7   1 0.125 -1.27278 0.943444
Q2FXY6   1 0.125 -1.27278 0.943444
Q2FYT1   2 0.25 -1.27278 0.943444
Q2G244   4 0.5 -1.27278 0.943444
Q2FX30   0 0 -1.27278 0.943444
Q2FVZ3   1 0.125 -1.27278 0.943444
Q2FWP5   3 0.375 -1.27278 0.943444
Q2FX41   6 0.75 -1.27278 0.943444
Q2G2R5   1 0.125 -1.27278 0.943444
Q2G2S3   5 0.588235 -1.27278 0.943444
Q2G004   1 0.117647 -1.27278 0.943444
Q2FWV1   3 0.352941 -1.27278 0.943444
Q2G003   6 0.705882 -1.27278 0.943444
Q2FZV3   0 0 -1.27278 0.943444
Q2G026   3 0.352941 -1.27278 0.943444
Q2FXG7   0 0 -1.27278 0.943444
Q2FYL8   1 0.117647 -1.27278 0.943444
Q2FZB6   1 0.117647 -1.27278 0.943444
Q2FZE4   2 0.235294 -1.27278 0.943444
Q2FX11   3 0.352941 -1.27278 0.943444
Q2G0Y3   3 0.352941 -1.27278 0.943444
Q2FZW7   2 0.235294 -1.27278 0.943444
Q2FX21   6 0.705882 -1.27278 0.943444
Q2G092   7 0.823529 -1.27278 0.943444
Q2FZB7   1 0.117647 -1.27278 0.943444
Q2G0J9   6 0.705882 -1.27278 0.943444
Q2G1X2   1 0.117647 -1.27278 0.943444
Q2FZD6   6 0.705882 -1.27278 0.943444
Q2FW67   6 0.705882 -1.27278 0.943444
Q2G111   2 0.235294 -1.27278 0.943444
Q2G2Y4   2 0.235294 -1.27278 0.943444
Q2FY38   2 0.235294 -1.27278 0.943444
Q2FWJ0   4 0.470588 -1.27278 0.943444
Q2G2T5   4 0.470588 -1.27278 0.943444
Q2FVG6   5 0.588235 -1.27278 0.943444
Q2G1V8   3 0.352941 -1.27278 0.943444
Q2G1L0   5 0.588235 -1.27278 0.943444
Q2FXD6   4 0.470588 -1.27278 0.943444
P0C948   1 0.117647 -1.27278 0.943444
Q2G1M2   2 0.235294 -1.27278 0.943444
Q2FVW8   2 0.235294 -1.27278 0.943444
Q2FX24   1 0.117647 -1.27278 0.943444
Q2FWS4   6 0.705882 -1.27278 0.943444
Q2FYQ3   5 0.588235 -1.27278 0.943444
Q2G254   2 0.235294 -1.27278 0.943444
Q2FWB4   1 0.117647 -1.27278 0.943444
Q2FUP8   5 0.588235 -1.27278 0.943444
Q2FZC2   3 0.352941 -1.27278 0.943444
Q2FYE4   4 0.470588 -1.27278 0.943444
Q2FWS2   3 0.352941 -1.27278 0.943444
Q2FY03   2 0.235294 -1.27278 0.943444
Q2FVS6   4 0.470588 -1.27278 0.943444
Q2FXV2   0 0 -1.27278 0.943444
Q2G2L6   2 0.235294 -1.27278 0.943444
Q2G2I5   2 0.235294 -1.27278 0.943444
Q2FYA2   6 0.705882 -1.27278 0.943444
Q2FWV7   1 0.117647 -1.27278 0.943444
Q2FXE7   2 0.235294 -1.27278 0.943444
Q2G0J6   4 0.470588 -1.27278 0.943444
Q2FUU4   6 0.705882 -1.27278 0.943444
Q2FVJ4   2 0.235294 -1.27278 0.943444
Q2FZM9   1 0.117647 -1.27278 0.943444
Q2FZ51   6 0.705882 -1.27278 0.943444
Q2FY22   8 0.941176 -1.27278 0.943444
Q2G2Q1   3 0.352941 -1.27278 0.943444
Q2G109   3 0.352941 -1.27278 0.943444
Q2G1D6   5 0.588235 -1.27278 0.943444
Q2FVC9   0 0 -1.27278 0.943444
Q2G2R6   6 0.705882 -1.27278 0.943444
Q2FZ85   3 0.352941 -1.27278 0.943444
Q2FVK4   10 1.17647 0.903563 0.161558
Q2G1V9   2 0.235294 -1.27278 0.943444
Q2G2H6   1 0.117647 -1.27278 0.943444
Q2FWS6   5 0.588235 -1.27278 0.943444
Q2FZW4   5 0.588235 -1.27278 0.943444
Q2G1M3   2 0.235294 -1.27278 0.943444
Q2G1M0   8 0.941176 -1.27278 0.943444
Q2G1Y9   6 0.705882 -1.27278 0.943444
Q2FX45   6 0.705882 -1.27278 0.943444
Q2FWP8   3 0.352941 -1.27278 0.943444
Q2FYP4   3 0.352941 -1.27278 0.943444
Q2FYL1   6 0.705882 -1.27278 0.943444
Q2G1L4   3 0.352941 -1.27278 0.943444
Q2FUQ7   5 0.588235 -1.27278 0.943444
Q2G247   2 0.235294 -1.27278 0.943444
Q2FVV0   4 0.470588 -1.27278 0.943444
Q2FYU6   8 0.941176 -1.27278 0.943444
Q2G2N6   3 0.352941 -1.27278 0.943444
Q2FXC9   2 0.235294 -1.27278 0.943444
Q2FX42   3 0.352941 -1.27278 0.943444
Q2FX26   8 0.941176 -1.27278 0.943444
Q2FWF3   2 0.235294 -1.27278 0.943444
Q2FZY1   1 0.117647 -1.27278 0.943444
Q2FW15   9 1 0.903563 0.161558
P0A0G2   10 1.11111 0.903563 0.161558
Q2G2G5   5 0.555556 -1.27278 0.943444
Q2FY39   1 0.111111 -1.27278 0.943444
Q2G0B5   3 0.333333 -1.27278 0.943444
Q2FZI1   11 1.22222 0.903563 0.161558
Q2FUQ6   3 0.333333 -1.27278 0.943444
Q2FVR5   5 0.555556 -1.27278 0.943444
Q2G2W6   4 0.444444 -1.27278 0.943444
Q2FZR8   8 0.888889 -1.27278 0.943444
Q2FVY8   8 0.888889 -1.27278 0.943444
Q2FZ60   7 0.777778 -1.27278 0.943444
Q2FV82   6 0.666667 -1.27278 0.943444
Q2FX23   5 0.555556 -1.27278 0.943444
Q2G1G3   1 0.111111 -1.27278 0.943444
P68805   4 0.444444 -1.27278 0.943444
Q2FVL0   12 1.33333 0.903563 0.161558
Q2G2J0   7 0.777778 -1.27278 0.943444
Q2FZF1   8 0.888889 -1.27278 0.943444
Q2FXU9   5 0.555556 -1.27278 0.943444
Q2G1A2   14 1.55556 0.903563 0.161558
Q2G1C3   4 0.444444 -1.27278 0.943444
Q2G1D4   1 0.111111 -1.27278 0.943444
Q2G0A8   2 0.222222 -1.27278 0.943444
Q2FVC7   1 0.111111 -1.27278 0.943444
Q2G133   5 0.555556 -1.27278 0.943444
Q2FY86   6 0.666667 -1.27278 0.943444
Q2FX92   12 1.33333 0.903563 0.161558
Q2FW47   1 0.111111 -1.27278 0.943444
Q2G1T9   3 0.333333 -1.27278 0.943444
Q2FVU8   2 0.222222 -1.27278 0.943444
Q2FVD7   7 0.777778 -1.27278 0.943444
Q2FX55   5 0.555556 -1.27278 0.943444
Q2FVD3   5 0.555556 -1.27278 0.943444
Q2G2B5   1 0.111111 -1.27278 0.943444
Q2FWV6   1 0.111111 -1.27278 0.943444
Q2FW29   7 0.777778 -1.27278 0.943444
Q2G0W6   0 0 -1.27278 0.943444
Q2FVD2   6 0.666667 -1.27278 0.943444
Q2FWR8   6 0.666667 -1.27278 0.943444
Q2FXA0   5 0.555556 -1.27278 0.943444
Q2FZB4   5 0.555556 -1.27278 0.943444
Q2FX37   5 0.555556 -1.27278 0.943444
Q2FX13   1 0.111111 -1.27278 0.943444
Q2FWD8   9 1 0.903563 0.161558
Q2G108   6 0.666667 -1.27278 0.943444
Q2G2V4   6 0.666667 -1.27278 0.943444
Q2FZW2   7 0.777778 -1.27278 0.943444
Q2FYY4   5 0.555556 -1.27278 0.943444
Q2FYB8   3 0.333333 -1.27278 0.943444
Q2FWC2   2 0.222222 -1.27278 0.943444
Q2FYE8   8 0.888889 -1.27278 0.943444
Q2FXK5   6 0.666667 -1.27278 0.943444
Q2FWT0   6 0.666667 -1.27278 0.943444
Q2FW19   5 0.555556 -1.27278 0.943444
Q2G100   5 0.555556 -1.27278 0.943444
Q2FYY3   5 0.555556 -1.27278 0.943444
Q2FZ01   6 0.666667 -1.27278 0.943444
Q2FYY1   5 0.555556 -1.27278 0.943444
Q2G103   9 1 0.903563 0.161558
Q2FV12   6 0.666667 -1.27278 0.943444
Q2FWQ1   7 0.777778 -1.27278 0.943444
Q2FYY5   6 0.666667 -1.27278 0.943444
Q2G207   4 0.444444 -1.27278 0.943444
Q2G1Y8   14 1.55556 0.903563 0.161558
Q2FWZ8   2 0.222222 -1.27278 0.943444
Q2G0Z8   2 0.222222 -1.27278 0.943444
Q2G2F7   4 0.444444 -1.27278 0.943444
Q2FYH9   1 0.111111 -1.27278 0.943444
Q2FWB7   1 0.111111 -1.27278 0.943444
Q2FYN2   10 1.05263 0.903563 0.161558
Q2FVQ6   7 0.736842 -1.27278 0.943444
Q2FWX3   6 0.631579 -1.27278 0.943444
Q2G187   2 0.210526 -1.27278 0.943444
Q2FW05   3 0.315789 -1.27278 0.943444
Q2FYC3   7 0.736842 -1.27278 0.943444
Q2FZJ2   9 0.947368 -1.27278 0.943444
Q2G0D6   2 0.210526 -1.27278 0.943444
Q2FWP7   4 0.421053 -1.27278 0.943444
Q2FX31   15 1.57895 0.903563 0.161558
Q2FVZ6   1 0.105263 -1.27278 0.943444
Q2G2A2   10 1.05263 0.903563 0.161558
Q2FWQ8   11 1.15789 0.903563 0.161558
Q2FVM9   6 0.631579 -1.27278 0.943444
Q2FYD1   13 1.36842 0.903563 0.161558
Q2FYN3   4 0.421053 -1.27278 0.943444
Q2FYI3   2 0.210526 -1.27278 0.943444
Q2G022   15 1.57895 0.903563 0.161558
Q2G1Q3   3 0.315789 -1.27278 0.943444
Q2FX58   4 0.421053 -1.27278 0.943444
Q2G2V1   9 0.947368 -1.27278 0.943444
Q2FVV5   6 0.631579 -1.27278 0.943444
Q2FZC0   12 1.26316 0.903563 0.161558
Q2FV63   10 1.05263 0.903563 0.161558
Q2FWG9   3 0.315789 -1.27278 0.943444
Q2FZA5   5 0.526316 -1.27278 0.943444
Q2FX60   9 0.947368 -1.27278 0.943444
Q2G2I8   12 1.26316 0.903563 0.161558
Q2G2Y5   13 1.36842 0.903563 0.161558
Q2G2Y2   2 0.210526 -1.27278 0.943444
Q2FWA6   7 0.736842 -1.27278 0.943444
Q2FWL8   10 1.05263 0.903563 0.161558
Q2FY95   9 0.947368 -1.27278 0.943444
Q2FYC5   12 1.26316 0.903563 0.161558
Q2FV43   3 0.315789 -1.27278 0.943444
Q2FVU0   7 0.736842 -1.27278 0.943444
Q2FZG5   3 0.315789 -1.27278 0.943444
Q2G2H9   7 0.736842 -1.27278 0.943444
Q2G1D1   9 0.947368 -1.27278 0.943444
Q2FWU7   10 1.05263 0.903563 0.161558
P60647   6 0.631579 -1.27278 0.943444
Q2FUR7   3 0.315789 -1.27278 0.943444
Q2FWQ2   10 1.05263 0.903563 0.161558
Q2G2M4   7 0.736842 -1.27278 0.943444
Q2G104   8 0.842105 -1.27278 0.943444
Q2FX76   3 0.315789 -1.27278 0.943444
Q2G2Q4   9 0.947368 -1.27278 0.943444
Q2FXQ1   4 0.421053 -1.27278 0.943444
Q2FX80   5 0.526316 -1.27278 0.943444
Q2FZN6   11 1.15789 0.903563 0.161558
Q2G009   10 1.05263 0.903563 0.161558
Q2G021   7 0.736842 -1.27278 0.943444
Q2FWH0   13 1.36842 0.903563 0.161558
Q2FXQ0   13 1.36842 0.903563 0.161558
Q2FX64   4 0.421053 -1.27278 0.943444
Q2FY98   2 0.210526 -1.27278 0.943444
Q2FWK5   14 1.47368 0.903563 0.161558
Q2FYK1   4 0.421053 -1.27278 0.943444
Q2FXF0   4 0.421053 -1.27278 0.943444
Q2FY70   10 1.05263 0.903563 0.161558
Q2G114   12 1.26316 0.903563 0.161558
Q2FX38   5 0.526316 -1.27278 0.943444
Q2FUP9   4 0.421053 -1.27278 0.943444
Q2FVV3   6 0.631579 -1.27278 0.943444
Q2G113   12 1.26316 0.903563 0.161558
Q2FWB2   12 1.26316 0.903563 0.161558
Q2FWT6   7 0.736842 -1.27278 0.943444
Q2FW28   13 1.36842 0.903563 0.161558
Q2FUQ9   11 1.15789 0.903563 0.161558
Q2FY00   7 0.736842 -1.27278 0.943444
Q2G040   2 0.210526 -1.27278 0.943444
Q2FX35   9 0.947368 -1.27278 0.943444
Q2FYW9   14 1.4 0.903563 0.161558
Q2G2N8   12 1.2 0.903563 0.161558
Q2G1V7   10 1 0.903563 0.161558
Q2G0C3   7 0.7 -1.27278 0.943444
Q2FVW0   5 0.5 -1.27278 0.943444
Q2FUS4   13 1.3 0.903563 0.161558
Q2FVP6   1 0.1 -1.27278 0.943444
Q2FZK1   4 0.4 -1.27278 0.943444
Q2FXY2   12 1.2 0.903563 0.161558
Q2FYX3   14 1.4 0.903563 0.161558
Q2FZ86   9 0.9 -1.27278 0.943444
Q2FUV7   2 0.2 -1.27278 0.943444
Q2FX70   17 1.7 0.903563 0.161558
Q2G1Y1   5 0.5 -1.27278 0.943444
Q2FVT9   5 0.5 -1.27278 0.943444
Q2G2K3   10 1 0.903563 0.161558
P72358   5 0.5 -1.27278 0.943444
Q2G192   5 0.5 -1.27278 0.943444
Q2FYX6   12 1.2 0.903563 0.161558
Q2FXW0   4 0.4 -1.27278 0.943444
Q2G202   7 0.7 -1.27278 0.943444
Q2FYW7   9 0.9 -1.27278 0.943444
Q2G2M0   9 0.9 -1.27278 0.943444
Q2FXT7   12 1.2 0.903563 0.161558
Q2FX59   16 1.6 0.903563 0.161558
Q2G0X2   12 1.2 0.903563 0.161558
Q2FWR6   13 1.3 0.903563 0.161558
Q2FW22   11 1.1 0.903563 0.161558
Q2FZH4   12 1.2 0.903563 0.161558
Q2FYZ1   13 1.3 0.903563 0.161558
Q2G2W7   11 1.1 0.903563 0.161558
Q2G2I4   11 1.1 0.903563 0.161558
Q2FZP5   10 1 0.903563 0.161558
Q2FWQ7   15 1.5 0.903563 0.161558
Q2G1W9   16 1.6 0.903563 0.161558
Q2FWF7   15 1.5 0.903563 0.161558
Q2FYM9   13 1.3 0.903563 0.161558
Q2FXV0   8 0.8 -1.27278 0.943444
Q2FWW2   12 1.2 0.903563 0.161558
Q2FVS2   6 0.6 -1.27278 0.943444
Q2G007   9 0.9 -1.27278 0.943444
Q2FYA7   15 1.5 0.903563 0.161558
Q2G0K0   13 1.3 0.903563 0.161558
Q2FXS9   19 1.9 0.903563 0.161558
Q2G249   19 1.9 0.903563 0.161558
Q2G008   20 2 3.07991 0.0107511
Q2FZD5   6 0.6 -1.27278 0.943444
Q2FZG0   4 0.4 -1.27278 0.943444
Q2FX28   13 1.3 0.903563 0.161558
Q2FXI4   13 1.3 0.903563 0.161558
Q2G176   8 0.8 -1.27278 0.943444
Q2G116   11 1.1 0.903563 0.161558
Q2FXF2   8 0.8 -1.27278 0.943444
Q2G260   13 1.3 0.903563 0.161558
Q2G213   8 0.8 -1.27278 0.943444
Q2G173   8 0.8 -1.27278 0.943444
Q2FV71   14 1.4 0.903563 0.161558
Q2FWY8   7 0.7 -1.27278 0.943444
Q2FWN3   13 1.3 0.903563 0.161558
Q2FYD4   17 1.7 0.903563 0.161558
Q2FVQ2   14 1.4 0.903563 0.161558
Q2FVK0   10 1 0.903563 0.161558
Q2G285   10 1 0.903563 0.161558
Q2FZH6   14 1.4 0.903563 0.161558
Q2FZX1   6 0.6 -1.27278 0.943444
Q2FZ83   2 0.2 -1.27278 0.943444
Q2G0S9   19 1.9 0.903563 0.161558
Q2FZH7   6 0.6 -1.27278 0.943444
Q2FZT3   12 1.2 0.903563 0.161558
Q2FX57   18 1.71429 0.903563 0.161558
Q2G0B9   16 1.52381 0.903563 0.161558
Q2FY28   14 1.33333 0.903563 0.161558
Q2G0R5   17 1.61905 0.903563 0.161558
Q2FZG8   10 0.952381 -1.27278 0.943444
Q2G1X1   23 2.19048 3.07991 0.0107511
Q2FX93   5 0.47619 -1.27278 0.943444
Q2FYU5   9 0.857143 -1.27278 0.943444
Q2FWR9   7 0.666667 -1.27278 0.943444
Q2FWS0   15 1.42857 0.903563 0.161558
Q2G0P4   6 0.571429 -1.27278 0.943444
Q2FX50   13 1.2381 0.903563 0.161558
Q2FZV0   14 1.33333 0.903563 0.161558
Q2G0S5   21 2 3.07991 0.0107511
Q2FY25   3 0.285714 -1.27278 0.943444
Q2FXG6   7 0.666667 -1.27278 0.943444
Q2FZJ7   20 1.90476 0.903563 0.161558
Q2G0U7   14 1.33333 0.903563 0.161558
Q2FZV2   13 1.2381 0.903563 0.161558
Q2FWT8   16 1.52381 0.903563 0.161558
Q2G0D1   13 1.2381 0.903563 0.161558
Q2FVW5   9 0.857143 -1.27278 0.943444
Q2FY97   15 1.42857 0.903563 0.161558
Q2FXF3   13 1.2381 0.903563 0.161558
Q2G063   4 0.380952 -1.27278 0.943444
Q2G0U5   7 0.666667 -1.27278 0.943444
Q2G2B1   12 1.14286 0.903563 0.161558
Q2FVE3   7 0.666667 -1.27278 0.943444
Q2FZW1   10 0.952381 -1.27278 0.943444
Q2FYK2   16 1.52381 0.903563 0.161558
Q2FXW2   16 1.52381 0.903563 0.161558
Q9F0R1   17 1.61905 0.903563 0.161558
Q2FZG3   11 1.04762 0.903563 0.161558
Q2G2K0   20 1.90476 0.903563 0.161558
Q2FVN4   20 1.90476 0.903563 0.161558
Q2FYV0   16 1.52381 0.903563 0.161558
Q2G0A5   7 0.666667 -1.27278 0.943444
Q2FZ03   16 1.52381 0.903563 0.161558
Q2G1I8   17 1.61905 0.903563 0.161558
Q2FYX8   16 1.52381 0.903563 0.161558
Q2FV18   8 0.761905 -1.27278 0.943444
Q2FYI7   12 1.14286 0.903563 0.161558
Q2G0K1   16 1.52381 0.903563 0.161558
Q2G2U9   13 1.2381 0.903563 0.161558
Q2FW31   12 1.14286 0.903563 0.161558
Q2FVB5   11 1.04762 0.903563 0.161558
Q2FVI8   6 0.571429 -1.27278 0.943444
Q2FZT0   13 1.2381 0.903563 0.161558
P48860   22 2.09524 3.07991 0.0107511
Q2FYC1   11 1.04762 0.903563 0.161558
Q2G286   16 1.52381 0.903563 0.161558
Q2FXD3   23 2.19048 3.07991 0.0107511
Q2G027   3 0.285714 -1.27278 0.943444
Q2G0T4   11 1.04762 0.903563 0.161558
Q2FZJ5   9 0.857143 -1.27278 0.943444
Q2FW10   5 0.47619 -1.27278 0.943444
Q2FY91   9 0.857143 -1.27278 0.943444
Q2FVP0   14 1.33333 0.903563 0.161558
P60070   12 1.14286 0.903563 0.161558
Q2FWU1   17 1.61905 0.903563 0.161558
Q2FYA3   5 0.47619 -1.27278 0.943444
Q2G0V8   5 0.47619 -1.27278 0.943444
Q2G0Z2   14 1.33333 0.903563 0.161558
Q2FZ47   4 0.380952 -1.27278 0.943444
Q2G0V9   5 0.47619 -1.27278 0.943444
Q2FZE2   14 1.33333 0.903563 0.161558
Q2FWB0   14 1.33333 0.903563 0.161558
Q2G1J1   5 0.47619 -1.27278 0.943444
Q2FYQ1   3 0.285714 -1.27278 0.943444
Q2FZ45   21 2 3.07991 0.0107511
Q2FYW5   14 1.33333 0.903563 0.161558
Q2G1A0   7 0.666667 -1.27278 0.943444
Q2FZB9   7 0.666667 -1.27278 0.943444
Q2FZX2   10 0.952381 -1.27278 0.943444
Q2FZY4   13 1.2381 0.903563 0.161558
Q2FW56   7 0.666667 -1.27278 0.943444
P0A0G6   16 1.52381 0.903563 0.161558
Q2FW80   7 0.666667 -1.27278 0.943444
Q2G2S4   16 1.52381 0.903563 0.161558
Q2G2H0   13 1.2381 0.903563 0.161558
Q2G2E1   5 0.47619 -1.27278 0.943444
Q2G0I5   12 1.14286 0.903563 0.161558
Q2FWW6   13 1.2381 0.903563 0.161558
Q2G112   13 1.2381 0.903563 0.161558
Q2G214   13 1.2381 0.903563 0.161558
Q2FYG2   16 1.52381 0.903563 0.161558
Q2G0J5   3 0.285714 -1.27278 0.943444
Q2FX27   15 1.42857 0.903563 0.161558
Q2FWV5   17 1.61905 0.903563 0.161558
Q2FX40   16 1.52381 0.903563 0.161558
Q2FZM5   3 0.285714 -1.27278 0.943444
Q2FXH8   5 0.47619 -1.27278 0.943444
Q2FWS5   7 0.666667 -1.27278 0.943444
Q2FW13   24 2.18182 3.07991 0.0107511
Q2FY93   12 1.09091 0.903563 0.161558
Q2FZM8   20 1.81818 0.903563 0.161558
Q2FZV4   19 1.72727 0.903563 0.161558
Q2FVD4   17 1.54545 0.903563 0.161558
Q2G0J3   4 0.363636 -1.27278 0.943444
Q2FX61   18 1.63636 0.903563 0.161558
Q2FVD6   18 1.63636 0.903563 0.161558
Q2FYY7   15 1.36364 0.903563 0.161558
Q2G0W0   17 1.54545 0.903563 0.161558
Q2FXF7   15 1.36364 0.903563 0.161558
Q2G191   5 0.454545 -1.27278 0.943444
Q2FYT5   10 0.909091 -1.27278 0.943444
Q2G1P0   10 0.909091 -1.27278 0.943444
Q2FVF8   15 1.36364 0.903563 0.161558
Q2G0Y1   5 0.454545 -1.27278 0.943444
Q2FZD2   18 1.63636 0.903563 0.161558
Q2FZ59   13 1.18182 0.903563 0.161558
Q2G2G1   7 0.636364 -1.27278 0.943444
Q2G0F9   24 2.18182 3.07991 0.0107511
Q2G1J2   14 1.27273 0.903563 0.161558
Q2G0Q6   18 1.63636 0.903563 0.161558
Q2FYX0   22 2 3.07991 0.0107511
Q2FZU8   14 1.27273 0.903563 0.161558
Q2G267   7 0.636364 -1.27278 0.943444
Q2G174   18 1.63636 0.903563 0.161558
Q2FWC3   16 1.45455 0.903563 0.161558
Q2FVN6   12 1.09091 0.903563 0.161558
Q2G2D1   17 1.54545 0.903563 0.161558
Q2FZK9   14 1.27273 0.903563 0.161558
Q2G2C9   12 1.09091 0.903563 0.161558
Q2G2V8   14 1.27273 0.903563 0.161558
Q2FVL6   17 1.54545 0.903563 0.161558
Q2FY45   8 0.727273 -1.27278 0.943444
Q2G2R7   19 1.72727 0.903563 0.161558
Q2FWD5   17 1.54545 0.903563 0.161558
Q2FWT3   10 0.909091 -1.27278 0.943444
Q2FY92   16 1.45455 0.903563 0.161558
Q2FZM2   8 0.727273 -1.27278 0.943444
Q2G2F0   18 1.63636 0.903563 0.161558
Q2FW30   12 1.09091 0.903563 0.161558
Q2FZV9   11 1 0.903563 0.161558
Q2FVA6   15 1.36364 0.903563 0.161558
Q2G229   17 1.54545 0.903563 0.161558
Q2FZZ3   10 0.909091 -1.27278 0.943444
Q2G2F4   7 0.636364 -1.27278 0.943444
Q2FVA7   14 1.27273 0.903563 0.161558
Q2G0R3   14 1.27273 0.903563 0.161558
Q2G1R1   19 1.72727 0.903563 0.161558
Q2FZ79   17 1.54545 0.903563 0.161558
Q2FZ12   4 0.363636 -1.27278 0.943444
Q2FX39   7 0.636364 -1.27278 0.943444
Q2G186   14 1.27273 0.903563 0.161558
Q2FXE5   7 0.636364 -1.27278 0.943444
Q2G0A1   13 1.18182 0.903563 0.161558
Q2G0E7   5 0.454545 -1.27278 0.943444
Q2G2V7   10 0.909091 -1.27278 0.943444
Q2FYA6   19 1.72727 0.903563 0.161558
Q2G276   18 1.63636 0.903563 0.161558
Q2G070   14 1.27273 0.903563 0.161558
Q2FVZ1   13 1.18182 0.903563 0.161558
Q2FW84   12 1.09091 0.903563 0.161558
Q2FVY9   14 1.27273 0.903563 0.161558
Q2FVD9   19 1.72727 0.903563 0.161558
Q2G1T2   14 1.27273 0.903563 0.161558
Q2G0I3   15 1.36364 0.903563 0.161558
Q2G0E8   12 1.09091 0.903563 0.161558
Q2FW08   15 1.36364 0.903563 0.161558
Q2FVD8   18 1.63636 0.903563 0.161558
Q2FXF5   14 1.27273 0.903563 0.161558
Q2FXW1   15 1.36364 0.903563 0.161558
Q2FW79   18 1.63636 0.903563 0.161558
Q2G2G0   19 1.72727 0.903563 0.161558
P48940   13 1.18182 0.903563 0.161558
Q2FYL6   7 0.636364 -1.27278 0.943444
Q2FZV8   22 2 3.07991 0.0107511
Q2FYM5   19 1.72727 0.903563 0.161558
Q2G2B6   9 0.818182 -1.27278 0.943444
Q2G1L2   10 0.909091 -1.27278 0.943444
Q2G1V5   8 0.727273 -1.27278 0.943444
Q2FXT0   22 2 3.07991 0.0107511
Q2FY02   16 1.45455 0.903563 0.161558
Q2FWQ4   8 0.727273 -1.27278 0.943444
Q2FYG4   9 0.818182 -1.27278 0.943444
Q2FW11   14 1.27273 0.903563 0.161558
Q2G257   16 1.3913 0.903563 0.161558
Q2FWJ6   19 1.65217 0.903563 0.161558
Q2FXS8   22 1.91304 0.903563 0.161558
Q2FX12   15 1.30435 0.903563 0.161558
Q2FYF1   12 1.04348 0.903563 0.161558
Q2G2E8   10 0.869565 -1.27278 0.943444
Q2FXE6   7 0.608696 -1.27278 0.943444
Q2G2C0   5 0.434783 -1.27278 0.943444
Q2G1V6   6 0.521739 -1.27278 0.943444
Q2FWZ4   25 2.17391 3.07991 0.0107511
Q2G2V0   8 0.695652 -1.27278 0.943444
Q9ZAH6   25 2.17391 3.07991 0.0107511
Q2FVU2   22 1.91304 0.903563 0.161558
Q2FWI8   19 1.65217 0.903563 0.161558
P0A0H0   24 2.08696 3.07991 0.0107511
Q2G0C1   17 1.47826 0.903563 0.161558
Q2FXH3   12 1.04348 0.903563 0.161558
Q2FXI6   20 1.73913 0.903563 0.161558
Q2G1X5   13 1.13043 0.903563 0.161558
Q2FV08   19 1.65217 0.903563 0.161558
Q2FWT7   19 1.65217 0.903563 0.161558
Q2G210   11 0.956522 -1.27278 0.943444
Q2FW66   12 1.04348 0.903563 0.161558
Q2FWD0   14 1.21739 0.903563 0.161558
Q2FUQ1   11 0.956522 -1.27278 0.943444
Q2FVI6   6 0.521739 -1.27278 0.943444
Q2FWM7   8 0.695652 -1.27278 0.943444
Q2FVN2   26 2.26087 3.07991 0.0107511
Q2FWR2   16 1.3913 0.903563 0.161558
Q2FYH4   6 0.521739 -1.27278 0.943444
Q2FYM8   4 0.347826 -1.27278 0.943444
Q9RFJ6   14 1.21739 0.903563 0.161558
Q2FZ42   15 1.30435 0.903563 0.161558
Q2FVX9   23 2 3.07991 0.0107511
Q2G066   21 1.82609 0.903563 0.161558
Q2FVM3   11 0.956522 -1.27278 0.943444
Q2FWT1   20 1.73913 0.903563 0.161558
Q2FZB8   10 0.869565 -1.27278 0.943444
Q2FUQ8   7 0.608696 -1.27278 0.943444
Q2G2I7   20 1.73913 0.903563 0.161558
Q2FVF7   11 0.956522 -1.27278 0.943444
Q2FV52   22 1.91304 0.903563 0.161558
Q2FWE3   11 0.956522 -1.27278 0.943444
Q2G144   8 0.695652 -1.27278 0.943444
Q2FXZ1   17 1.47826 0.903563 0.161558
Q2FX34   20 1.73913 0.903563 0.161558
Q2FWV4   21 1.82609 0.903563 0.161558
Q2FZ11   12 1.04348 0.903563 0.161558
Q2G141   12 1.04348 0.903563 0.161558
Q2FWF5   24 2.08696 3.07991 0.0107511
Q2FV34   17 1.47826 0.903563 0.161558
Q2FWQ0   17 1.47826 0.903563 0.161558
Q2FV88   24 2.08696 3.07991 0.0107511
Q2G2P0   20 1.73913 0.903563 0.161558
Q2FYW8   18 1.56522 0.903563 0.161558
Q2G1W1   22 1.91304 0.903563 0.161558
Q2FVC2   22 1.91304 0.903563 0.161558
Q2G0D3   6 0.521739 -1.27278 0.943444
Q2FV89   17 1.47826 0.903563 0.161558
Q2G1U2   20 1.73913 0.903563 0.161558
Q2FX32   14 1.21739 0.903563 0.161558
Q2FXS7   14 1.21739 0.903563 0.161558
Q2FVX1   7 0.608696 -1.27278 0.943444
Q2FVE0   8 0.695652 -1.27278 0.943444
Q2G270   16 1.3913 0.903563 0.161558
Q9EYW6   22 1.91304 0.903563 0.161558
Q2FVB8   9 0.782609 -1.27278 0.943444
Q2FZT9   9 0.782609 -1.27278 0.943444
Q2G298   23 2 3.07991 0.0107511
Q2FX49   15 1.30435 0.903563 0.161558
Q2G0Z0   12 1.04348 0.903563 0.161558
Q2FW39   18 1.56522 0.903563 0.161558
Q2G252   18 1.56522 0.903563 0.161558
Q2G0A3   20 1.73913 0.903563 0.161558
Q2FYJ7   22 1.91304 0.903563 0.161558
Q2FWT2   14 1.21739 0.903563 0.161558
Q2FWQ5   14 1.21739 0.903563 0.161558
Q2G2J7   14 1.21739 0.903563 0.161558
Q2FY75   6 0.521739 -1.27278 0.943444
Q2G106   15 1.30435 0.903563 0.161558
Q2FVY3   21 1.82609 0.903563 0.161558
Q2FVP9   14 1.21739 0.903563 0.161558
Q2FW42   15 1.30435 0.903563 0.161558
Q2FUV9   17 1.47826 0.903563 0.161558
Q2FVR7   23 2 3.07991 0.0107511
Q2FZN1   18 1.56522 0.903563 0.161558
Q2G2Q7   20 1.66667 0.903563 0.161558
Q2G150   22 1.83333 0.903563 0.161558
Q2G081   21 1.75 0.903563 0.161558
Q2FV45   28 2.33333 3.07991 0.0107511
Q2FX02   26 2.16667 3.07991 0.0107511
P0A0Q4   15 1.25 0.903563 0.161558
Q2G0L9   21 1.75 0.903563 0.161558
Q2FY04   18 1.5 0.903563 0.161558
Q2FV48   9 0.75 -1.27278 0.943444
Q2FW64   15 1.25 0.903563 0.161558
Q2FX63   16 1.33333 0.903563 0.161558
Q2G1T3   17 1.41667 0.903563 0.161558
Q2G0K9   31 2.58333 3.07991 0.0107511
Q2FZ00   14 1.16667 0.903563 0.161558
Q2FVL9   20 1.66667 0.903563 0.161558
Q2FW33   23 1.91667 0.903563 0.161558
Q2FWT9   13 1.08333 0.903563 0.161558
Q2FZF7   15 1.25 0.903563 0.161558
Q2FWL1   24 2 3.07991 0.0107511
Q2FYS7   19 1.58333 0.903563 0.161558
Q2FZX3   19 1.58333 0.903563 0.161558
Q2FXR0   6 0.5 -1.27278 0.943444
Q2G2I9   24 2 3.07991 0.0107511
Q2FWN1   8 0.666667 -1.27278 0.943444
Q2G297   8 0.666667 -1.27278 0.943444
Q2FVA0   8 0.666667 -1.27278 0.943444
Q2FXX0   18 1.5 0.903563 0.161558
Q2G2P4   12 1 0.903563 0.161558
Q2G0P8   17 1.41667 0.903563 0.161558
Q2FVN3   15 1.25 0.903563 0.161558
Q2FXK7   26 2.16667 3.07991 0.0107511
Q2FZF8   11 0.916667 -1.27278 0.943444
Q2FWR0   20 1.66667 0.903563 0.161558
Q2FXL2   8 0.666667 -1.27278 0.943444
Q2FWA9   10 0.833333 -1.27278 0.943444
Q2G282   24 2 3.07991 0.0107511
Q9RQQ0   7 0.583333 -1.27278 0.943444
Q2FXD7   20 1.66667 0.903563 0.161558
Q2FUY4   15 1.25 0.903563 0.161558
Q2G2W4   7 0.583333 -1.27278 0.943444
Q2FZF5   20 1.66667 0.903563 0.161558
Q2FY42   20 1.66667 0.903563 0.161558
Q2FUS3   15 1.25 0.903563 0.161558
Q2G2E7   6 0.5 -1.27278 0.943444
Q2G0S6   22 1.83333 0.903563 0.161558
Q2G0C2   13 1.08333 0.903563 0.161558
Q2FWF8   17 1.41667 0.903563 0.161558
Q2G000   18 1.5 0.903563 0.161558
Q2FWX2   31 2.58333 3.07991 0.0107511
Q2FZS2   28 2.33333 3.07991 0.0107511
Q2FW16   23 1.91667 0.903563 0.161558
Q2FZI2   8 0.666667 -1.27278 0.943444
Q2G1Q5   17 1.41667 0.903563 0.161558
Q2G1A5   21 1.75 0.903563 0.161558
Q2G0P7   13 1.08333 0.903563 0.161558
Q2FWV3   18 1.5 0.903563 0.161558
Q2FW51   25 2.08333 3.07991 0.0107511
Q2FVI4   28 2.33333 3.07991 0.0107511
Q2FVN7   24 2 3.07991 0.0107511
Q2FWP9   24 2 3.07991 0.0107511
Q2FXT2   16 1.33333 0.903563 0.161558
P0A0F4   19 1.58333 0.903563 0.161558
Q2G126   25 2.08333 3.07991 0.0107511
Q2FW82   4 0.333333 -1.27278 0.943444
Q2FY44   25 2.08333 3.07991 0.0107511
Q2G0N9   23 1.91667 0.903563 0.161558
Q2G0Z9   4 0.333333 -1.27278 0.943444
Q2FV81   24 2 3.07991 0.0107511
Q2FYC4   14 1.16667 0.903563 0.161558
Q2G178   22 1.83333 0.903563 0.161558
Q2G079   13 1.08333 0.903563 0.161558
Q2G2B7   18 1.5 0.903563 0.161558
Q2FVF5   29 2.41667 3.07991 0.0107511
Q2G2W2   18 1.5 0.903563 0.161558
Q2G1I2   17 1.41667 0.903563 0.161558
Q2G245   7 0.583333 -1.27278 0.943444
Q2G1H7   15 1.2 0.903563 0.161558
Q2FWF1   34 2.72 3.07991 0.0107511
Q2FZZ9   24 1.92 0.903563 0.161558
Q2G1W3   21 1.68 0.903563 0.161558
Q2G204   25 2 3.07991 0.0107511
Q2G1H1   13 1.04 0.903563 0.161558
Q2FXK3   19 1.52 0.903563 0.161558
Q2G2H8   13 1.04 0.903563 0.161558
Q2FZP9   24 1.92 0.903563 0.161558
Q2FWI2   31 2.48 3.07991 0.0107511
Q2FYZ6   9 0.72 -1.27278 0.943444
Q2FXS1   8 0.64 -1.27278 0.943444
Q2G200   21 1.68 0.903563 0.161558
Q2G2L5   7 0.56 -1.27278 0.943444
Q2FY73   31 2.48 3.07991 0.0107511
Q2G177   6 0.48 -1.27278 0.943444
Q2G2F9   14 1.12 0.903563 0.161558
Q2FV27   21 1.68 0.903563 0.161558
Q2FZ56   29 2.32 3.07991 0.0107511
Q2FVF3   10 0.8 -1.27278 0.943444
Q2G0B6   22 1.76 0.903563 0.161558
Q2G2S5   21 1.68 0.903563 0.161558
Q2FW68   16 1.28 0.903563 0.161558
Q2FWX7   17 1.36 0.903563 0.161558
Q2FWB6   18 1.44 0.903563 0.161558
Q2FXA9   29 2.32 3.07991 0.0107511
Q2FXP3   22 1.76 0.903563 0.161558
Q2FUX5   24 1.92 0.903563 0.161558
Q2FZZ4   15 1.2 0.903563 0.161558
Q2FX98   22 1.76 0.903563 0.161558
Q2FV23   27 2.16 3.07991 0.0107511
Q2FUR1   15 1.2 0.903563 0.161558
Q2FY49   23 1.84 0.903563 0.161558
Q2G017   24 1.92 0.903563 0.161558
Q2G2K9   13 1.04 0.903563 0.161558
Q2G2N9   16 1.28 0.903563 0.161558
Q2G0E9   7 0.56 -1.27278 0.943444
Q2FY19   26 2.08 3.07991 0.0107511
Q2G1E3   10 0.8 -1.27278 0.943444
Q2FW17   17 1.36 0.903563 0.161558
Q2FWK9   23 1.84 0.903563 0.161558
Q2G2Q6   21 1.68 0.903563 0.161558
Q2G2Q5   24 1.92 0.903563 0.161558
Q2G1U9   27 2.16 3.07991 0.0107511
Q2G299   11 0.88 -1.27278 0.943444
Q2FX75   24 1.92 0.903563 0.161558
Q2G058   24 1.92 0.903563 0.161558
Q2G0E3   20 1.6 0.903563 0.161558
Q2FYK0   15 1.2 0.903563 0.161558
Q2G2K6   20 1.6 0.903563 0.161558
Q2FYN0   19 1.52 0.903563 0.161558
Q2FVK7   9 0.72 -1.27278 0.943444
Q2FX15   22 1.76 0.903563 0.161558
Q2FVN9   7 0.56 -1.27278 0.943444
Q2FWX0   8 0.64 -1.27278 0.943444
Q2G143   19 1.52 0.903563 0.161558
Q2G0C7   30 2.4 3.07991 0.0107511
Q2G0K6   18 1.44 0.903563 0.161558
Q2FZZ1   7 0.56 -1.27278 0.943444
Q2FV13   28 2.24 3.07991 0.0107511
Q2G128   13 1.04 0.903563 0.161558
Q2FXU2   21 1.68 0.903563 0.161558
Q2G2R4   17 1.36 0.903563 0.161558
Q2FXM1   16 1.28 0.903563 0.161558
Q8KQR1   29 2.32 3.07991 0.0107511
Q2G2Q9   21 1.68 0.903563 0.161558
Q2FVG9   11 0.88 -1.27278 0.943444
Q2FV56   7 0.56 -1.27278 0.943444
Q2FWG7   10 0.769231 -1.27278 0.943444
Q2G0T1   17 1.30769 0.903563 0.161558
Q2FXB9   9 0.692308 -1.27278 0.943444
Q2FZP3   12 0.923077 -1.27278 0.943444
Q2FZQ2   9 0.692308 -1.27278 0.943444
Q2FXS4   26 2 3.07991 0.0107511
Q2FZ21   21 1.61538 0.903563 0.161558
Q2G2X2   14 1.07692 0.903563 0.161558
Q2FZF6   22 1.69231 0.903563 0.161558
Q2FYA0   31 2.38462 3.07991 0.0107511
Q2G2A9   10 0.769231 -1.27278 0.943444
Q2FYB9   25 1.92308 0.903563 0.161558
Q2FYI4   17 1.30769 0.903563 0.161558
Q2FYL4   25 1.92308 0.903563 0.161558
Q2G1T0   6 0.461538 -1.27278 0.943444
Q2FXW7   23 1.76923 0.903563 0.161558
Q2FZA1   28 2.15385 3.07991 0.0107511
Q2FY76   13 1 0.903563 0.161558
Q2FZ97   27 2.07692 3.07991 0.0107511
Q2G1I4   9 0.692308 -1.27278 0.943444
Q2FYQ6   9 0.692308 -1.27278 0.943444
Q2FXL6   14 1.07692 0.903563 0.161558
Q2G2G6   7 0.538462 -1.27278 0.943444
Q2FVH1   10 0.769231 -1.27278 0.943444
Q2FYA8   23 1.76923 0.903563 0.161558
Q2G2M5   24 1.84615 0.903563 0.161558
Q2FV99   21 1.61538 0.903563 0.161558
Q2G105   27 2.07692 3.07991 0.0107511
Q2FW23   26 2 3.07991 0.0107511
Q2G012   19 1.46154 0.903563 0.161558
Q2G2V5   23 1.76923 0.903563 0.161558
Q2FW07   19 1.46154 0.903563 0.161558
Q2G0F2   37 2.84615 3.07991 0.0107511
Q2FZC9   8 0.615385 -1.27278 0.943444
Q2FXE9   7 0.538462 -1.27278 0.943444
Q2FV47   24 1.84615 0.903563 0.161558
Q2G2Q8   21 1.61538 0.903563 0.161558
Q2FYE7   20 1.53846 0.903563 0.161558
Q2FUT3   17 1.30769 0.903563 0.161558
Q2G068   22 1.69231 0.903563 0.161558
Q2G2D3   21 1.61538 0.903563 0.161558
Q2FYK4   20 1.53846 0.903563 0.161558
Q2FX36   34 2.61538 3.07991 0.0107511
Q2G0A4   8 0.615385 -1.27278 0.943444
Q2G080   9 0.692308 -1.27278 0.943444
Q2FUT1   13 1 0.903563 0.161558
Q2FYH3   29 2.23077 3.07991 0.0107511
Q2FXA7   17 1.30769 0.903563 0.161558
Q2G2Y6   19 1.46154 0.903563 0.161558
Q2FY55   19 1.46154 0.903563 0.161558
Q2FY61   26 2 3.07991 0.0107511
Q2G0E2   25 1.92308 0.903563 0.161558
Q2FVY1   22 1.69231 0.903563 0.161558
Q2FUV1   22 1.69231 0.903563 0.161558
Q2FUS9   26 2 3.07991 0.0107511
Q2G1A1   24 1.84615 0.903563 0.161558
P60639   10 0.769231 -1.27278 0.943444
Q2FZE9   27 2.07692 3.07991 0.0107511
Q2G1I9   8 0.615385 -1.27278 0.943444
Q2FWN0   23 1.76923 0.903563 0.161558
Q2FZE3   28 2.15385 3.07991 0.0107511
Q93Q23   9 0.692308 -1.27278 0.943444
Q2FWE9   19 1.46154 0.903563 0.161558
Q2FUS1   6 0.461538 -1.27278 0.943444
Q2FVM5   24 1.84615 0.903563 0.161558
Q2G2N7   12 0.923077 -1.27278 0.943444
Q2FWG0   11 0.846154 -1.27278 0.943444
Q2FXV7   4 0.307692 -1.27278 0.943444
Q2FW69   8 0.615385 -1.27278 0.943444
P0A0F8   16 1.23077 0.903563 0.161558
Q2G055   17 1.30769 0.903563 0.161558
Q2FV37   8 0.615385 -1.27278 0.943444
Q2G225   9 0.692308 -1.27278 0.943444
Q2FXG2   25 1.92308 0.903563 0.161558
Q2FY87   22 1.69231 0.903563 0.161558
Q2FWR7   33 2.53846 3.07991 0.0107511
Q2G1U6   20 1.53846 0.903563 0.161558
Q2G006   26 2 3.07991 0.0107511
Q2G2I6   11 0.814815 -1.27278 0.943444
Q2FWS1   20 1.48148 0.903563 0.161558
Q2FYF5   28 2.07407 3.07991 0.0107511
Q2G0F1   13 0.962963 -1.27278 0.943444
Q2G0J2   21 1.55556 0.903563 0.161558
Q2FXE3   21 1.55556 0.903563 0.161558
Q2FYV8   32 2.37037 3.07991 0.0107511
Q2G1X6   19 1.40741 0.903563 0.161558
Q2FUP5   21 1.55556 0.903563 0.161558
Q2G1A4   11 0.814815 -1.27278 0.943444
Q2G0H9   22 1.62963 0.903563 0.161558
Q2G0M0   25 1.85185 0.903563 0.161558
Q2FYK6   24 1.77778 0.903563 0.161558
Q2G023   33 2.44444 3.07991 0.0107511
Q2G0G2   23 1.7037 0.903563 0.161558
Q2FXC0   32 2.37037 3.07991 0.0107511
Q2FXF1   33 2.44444 3.07991 0.0107511
Q2FW00   9 0.666667 -1.27278 0.943444
Q2G1E7   7 0.518519 -1.27278 0.943444
Q2FWE7   21 1.55556 0.903563 0.161558
Q2FY32   19 1.40741 0.903563 0.161558
Q2FUU0   23 1.7037 0.903563 0.161558
Q2FVU5   34 2.51852 3.07991 0.0107511
Q2G062   18 1.33333 0.903563 0.161558
Q2FV26   16 1.18519 0.903563 0.161558
Q2FW97   16 1.18519 0.903563 0.161558
Q2FZY8   10 0.740741 -1.27278 0.943444
Q2G277   11 0.814815 -1.27278 0.943444
Q2G0V1   8 0.592593 -1.27278 0.943444
Q2FWJ3   29 2.14815 3.07991 0.0107511
Q2G2J2   22 1.62963 0.903563 0.161558
Q2FVB0   10 0.740741 -1.27278 0.943444
Q2G278   24 1.77778 0.903563 0.161558
Q2G107   29 2.14815 3.07991 0.0107511
P0A0M9   30 2.22222 3.07991 0.0107511
Q2G067   5 0.37037 -1.27278 0.943444
Q2FV55   21 1.55556 0.903563 0.161558
Q2G1L3   23 1.7037 0.903563 0.161558
Q2G2R0   18 1.33333 0.903563 0.161558
Q2G2T3   20 1.48148 0.903563 0.161558
Q2FWA8   9 0.666667 -1.27278 0.943444
Q2G056   27 2 3.07991 0.0107511
Q2FWR1   23 1.7037 0.903563 0.161558
Q2FXP9   19 1.40741 0.903563 0.161558
Q2FZI4   15 1.11111 0.903563 0.161558
Q2G2L7   27 2 3.07991 0.0107511
Q2FVG1   11 0.814815 -1.27278 0.943444
Q2G1I7   28 2.07407 3.07991 0.0107511
Q2FVB6   9 0.666667 -1.27278 0.943444
Q2G001   21 1.55556 0.903563 0.161558
Q2FUX3   32 2.37037 3.07991 0.0107511
Q2G1Q9   17 1.25926 0.903563 0.161558
Q2G2S9   25 1.85185 0.903563 0.161558
Q2FXZ8   14 1.03704 0.903563 0.161558
Q2FZI7   21 1.55556 0.903563 0.161558
Q2FUS6   24 1.77778 0.903563 0.161558
Q2FUZ6   26 1.92593 0.903563 0.161558
Q2FYQ9   15 1.11111 0.903563 0.161558
Q2FYS8   26 1.92593 0.903563 0.161558
Q2FYS6   9 0.666667 -1.27278 0.943444
Q2FZG6   27 2 3.07991 0.0107511
Q2G1L9   9 0.666667 -1.27278 0.943444
Q2FXT3   21 1.55556 0.903563 0.161558
Q2FZN9   32 2.37037 3.07991 0.0107511
Q2FW20   23 1.7037 0.903563 0.161558
Q2G0H3   26 1.92593 0.903563 0.161558
Q2FV98   28 2.07407 3.07991 0.0107511
Q2FXR7   15 1.11111 0.903563 0.161558
Q2G1T4   34 2.51852 3.07991 0.0107511
Q2FW38   16 1.18519 0.903563 0.161558
Q2G2P6   17 1.25926 0.903563 0.161558
Q2FVL7   25 1.85185 0.903563 0.161558
Q2FVY2   38 2.81481 3.07991 0.0107511
Q2FYZ0   27 2 3.07991 0.0107511
Q2FYW2   10 0.740741 -1.27278 0.943444
P60643   12 0.888889 -1.27278 0.943444
Q2G265   22 1.62963 0.903563 0.161558
Q2FV42   10 0.740741 -1.27278 0.943444
Q2FXN0   10 0.740741 -1.27278 0.943444
Q2G2D9   8 0.592593 -1.27278 0.943444
Q2FV75   19 1.40741 0.903563 0.161558
Q2FYE0   14 1.03704 0.903563 0.161558
Q2FX03   10 0.740741 -1.27278 0.943444
Q2FX89   20 1.48148 0.903563 0.161558
Q2FX43   23 1.7037 0.903563 0.161558
Q2FV69   14 1 0.903563 0.161558
P72360   11 0.785714 -1.27278 0.943444
Q2FVQ1   27 1.92857 0.903563 0.161558
Q2FYG7   22 1.57143 0.903563 0.161558
Q2G1J8   10 0.714286 -1.27278 0.943444
Q2FW77   10 0.714286 -1.27278 0.943444
Q2FWI4   32 2.28571 3.07991 0.0107511
Q2FX62   27 1.92857 0.903563 0.161558
Q2G0U6   29 2.07143 3.07991 0.0107511
Q2G0P2   21 1.5 0.903563 0.161558
Q2G0B8   26 1.85714 0.903563 0.161558
Q2FVL3   10 0.714286 -1.27278 0.943444
Q2G1K8   22 1.57143 0.903563 0.161558
Q2G2R9   17 1.21429 0.903563 0.161558
Q2G2I3   7 0.5 -1.27278 0.943444
Q2FY56   5 0.357143 -1.27278 0.943444
Q2G0B1   18 1.28571 0.903563 0.161558
Q2G1T1   26 1.85714 0.903563 0.161558
Q2FVX5   8 0.571429 -1.27278 0.943444
Q2G0H8   13 0.928571 -1.27278 0.943444
Q2FVT3   25 1.78571 0.903563 0.161558
Q2FWF6   32 2.28571 3.07991 0.0107511
Q2FWZ6   25 1.78571 0.903563 0.161558
Q2FZ77   27 1.92857 0.903563 0.161558
Q2G0H0   22 1.57143 0.903563 0.161558
Q2G2G7   27 1.92857 0.903563 0.161558
Q2G117   23 1.64286 0.903563 0.161558
Q2FXG9   20 1.42857 0.903563 0.161558
Q2FWE4   24 1.71429 0.903563 0.161558
Q2FUS0   45 3.21429 5.25625 0.000662855
Q2FWR3   14 1 0.903563 0.161558
Q2FYA9   25 1.78571 0.903563 0.161558
Q2G0Y5   26 1.85714 0.903563 0.161558
Q2FZZ8   44 3.14286 5.25625 0.000662855
Q2G1Z6   12 0.857143 -1.27278 0.943444
Q2FX53   19 1.35714 0.903563 0.161558
Q2FZC4   33 2.35714 3.07991 0.0107511
Q2FUS5   13 0.928571 -1.27278 0.943444
Q2G1R0   10 0.714286 -1.27278 0.943444
Q2G0D5   9 0.642857 -1.27278 0.943444
Q2FY18   10 0.714286 -1.27278 0.943444
Q2FYH8   10 0.714286 -1.27278 0.943444
Q2G1F2   22 1.57143 0.903563 0.161558
Q2G0Q5   25 1.78571 0.903563 0.161558
Q2FVR2   21 1.5 0.903563 0.161558
Q2FZE7   26 1.85714 0.903563 0.161558
Q2G0I0   23 1.64286 0.903563 0.161558
Q2G0R1   22 1.57143 0.903563 0.161558
Q2G0L7   17 1.21429 0.903563 0.161558
Q2FWI1   19 1.35714 0.903563 0.161558
Q2G0F7   10 0.714286 -1.27278 0.943444
Q2FXY3   22 1.57143 0.903563 0.161558
P0A084   26 1.85714 0.903563 0.161558
Q2G0G5   17 1.21429 0.903563 0.161558
Q2FZE5   9 0.642857 -1.27278 0.943444
Q2G0A2   10 0.714286 -1.27278 0.943444
Q2FVE8   13 0.928571 -1.27278 0.943444
Q2G2M8   39 2.78571 3.07991 0.0107511
Q2FYH7   14 1 0.903563 0.161558
Q2FVR8   29 2.07143 3.07991 0.0107511
Q2FZU9   29 2.07143 3.07991 0.0107511
Q2FYX7   20 1.42857 0.903563 0.161558
Q2G280   24 1.71429 0.903563 0.161558
Q2FVG5   27 1.92857 0.903563 0.161558
Q2FWX1   26 1.85714 0.903563 0.161558
Q2FVB3   10 0.714286 -1.27278 0.943444
Q2G2A1   28 2 3.07991 0.0107511
Q2G1W7   19 1.35714 0.903563 0.161558
Q2FW36   14 1 0.903563 0.161558
P31337   18 1.28571 0.903563 0.161558
Q2FXB8   11 0.785714 -1.27278 0.943444
Q2G2F3   37 2.64286 3.07991 0.0107511
Q2FYM7   6 0.428571 -1.27278 0.943444
Q2FYB2   30 2.14286 3.07991 0.0107511
Q2G2E2   17 1.17241 0.903563 0.161558
Q2G2G9   16 1.10345 0.903563 0.161558
Q2FVC5   31 2.13793 3.07991 0.0107511
Q2G0T3   18 1.24138 0.903563 0.161558
Q2G074   11 0.758621 -1.27278 0.943444
Q2G016   26 1.7931 0.903563 0.161558
Q2G0G4   35 2.41379 3.07991 0.0107511
Q2G2K1   22 1.51724 0.903563 0.161558
Q2FXE1   14 0.965517 -1.27278 0.943444
Q2FWD2   21 1.44828 0.903563 0.161558
Q2G1Q0   38 2.62069 3.07991 0.0107511
Q2G073   10 0.689655 -1.27278 0.943444
Q2G1T7   23 1.58621 0.903563 0.161558
Q2FVI3   27 1.86207 0.903563 0.161558
Q2FZ93   18 1.24138 0.903563 0.161558
Q2FVQ7   33 2.27586 3.07991 0.0107511
Q2G2B9   9 0.62069 -1.27278 0.943444
Q2FZN5   10 0.689655 -1.27278 0.943444
Q2FY72   30 2.06897 3.07991 0.0107511
Q2G0A0   21 1.44828 0.903563 0.161558
Q2FZQ8   10 0.689655 -1.27278 0.943444
Q2FXP1   20 1.37931 0.903563 0.161558
P0A0B7   28 1.93103 0.903563 0.161558
Q2FYW0   20 1.37931 0.903563 0.161558
Q2G230   22 1.51724 0.903563 0.161558
Q2G0H5   26 1.7931 0.903563 0.161558
Q2G0B7   19 1.31034 0.903563 0.161558
Q2G131   6 0.413793 -1.27278 0.943444
Q2G0Y4   24 1.65517 0.903563 0.161558
Q2G2L0   33 2.27586 3.07991 0.0107511
Q2G101   21 1.44828 0.903563 0.161558
Q2G036   26 1.7931 0.903563 0.161558
Q2FXN3   17 1.17241 0.903563 0.161558
Q2FWY2   17 1.17241 0.903563 0.161558
Q2FXK6   26 1.7931 0.903563 0.161558
Q2G2Y3   31 2.13793 3.07991 0.0107511
Q2G1P8   35 2.41379 3.07991 0.0107511
Q2G0N7   20 1.37931 0.903563 0.161558
Q2FW43   28 1.93103 0.903563 0.161558
Q2G2N4   27 1.86207 0.903563 0.161558
Q2FW59   30 2.06897 3.07991 0.0107511
Q2G1V0   7 0.482759 -1.27278 0.943444
Q2G010   23 1.58621 0.903563 0.161558
Q2FWJ4   8 0.551724 -1.27278 0.943444
Q2FUR3   23 1.58621 0.903563 0.161558
Q2FXE4   24 1.65517 0.903563 0.161558
Q2FY36   21 1.44828 0.903563 0.161558
Q2G1Q7   37 2.55172 3.07991 0.0107511
Q2FX09   16 1.10345 0.903563 0.161558
Q2G0Z1   33 2.27586 3.07991 0.0107511
Q2FWJ1   36 2.48276 3.07991 0.0107511
Q2FUT4   28 1.93103 0.903563 0.161558
Q2FYI1   29 2 3.07991 0.0107511
Q2FXQ8   21 1.44828 0.903563 0.161558
Q2FUZ0   30 2.06897 3.07991 0.0107511
P0A086   29 2 3.07991 0.0107511
Q2FZM0   8 0.551724 -1.27278 0.943444
Q2FXL3   36 2.48276 3.07991 0.0107511
Q2G2K7   11 0.758621 -1.27278 0.943444
Q2FVL1   9 0.62069 -1.27278 0.943444
Q2FW21   23 1.58621 0.903563 0.161558
Q2G201   30 2.06897 3.07991 0.0107511
Q2FVV6   21 1.44828 0.903563 0.161558
Q2FV03   24 1.65517 0.903563 0.161558
Q2G2T2   10 0.689655 -1.27278 0.943444
Q2FZ44   24 1.65517 0.903563 0.161558
Q2G1N7   24 1.65517 0.903563 0.161558
Q2G172   8 0.551724 -1.27278 0.943444
Q2G208   17 1.17241 0.903563 0.161558
Q2FZR7   10 0.689655 -1.27278 0.943444
Q2G2K2   20 1.37931 0.903563 0.161558
Q2FVA4   23 1.58621 0.903563 0.161558
Q2G0F5   11 0.758621 -1.27278 0.943444
Q2G0X0   37 2.55172 3.07991 0.0107511
Q2FXU0   24 1.65517 0.903563 0.161558
Q2FXX9   16 1.10345 0.903563 0.161558
Q2G2K8   21 1.44828 0.903563 0.161558
Q2G0X1   34 2.26667 3.07991 0.0107511
Q2FXI8   21 1.4 0.903563 0.161558
Q2G0L1   37 2.46667 3.07991 0.0107511
Q2FX07   25 1.66667 0.903563 0.161558
Q2G139   24 1.6 0.903563 0.161558
Q2FUV5   26 1.73333 0.903563 0.161558
Q2FVD0   31 2.06667 3.07991 0.0107511
Q2FX10   13 0.866667 -1.27278 0.943444
Q2G1W5   28 1.86667 0.903563 0.161558
Q2G1Y7   32 2.13333 3.07991 0.0107511
Q2G190   25 1.66667 0.903563 0.161558
Q2FV59   10 0.666667 -1.27278 0.943444
Q2FZS3   31 2.06667 3.07991 0.0107511
Q2FX90   21 1.4 0.903563 0.161558
Q2FW85   11 0.733333 -1.27278 0.943444
Q2FZ65   47 3.13333 5.25625 0.000662855
Q2FXJ7   24 1.6 0.903563 0.161558
Q2FVW2   21 1.4 0.903563 0.161558
Q2G0H4   23 1.53333 0.903563 0.161558
Q2FVV4   10 0.666667 -1.27278 0.943444
Q2FUR9   11 0.733333 -1.27278 0.943444
Q2FW06   31 2.06667 3.07991 0.0107511
Q2FY84   20 1.33333 0.903563 0.161558
Q2G132   32 2.13333 3.07991 0.0107511
Q2G0C9   35 2.33333 3.07991 0.0107511
Q2G2N1   7 0.466667 -1.27278 0.943444
Q2FVF2   10 0.666667 -1.27278 0.943444
Q2FZ30   19 1.26667 0.903563 0.161558
Q2FXX8   29 1.93333 0.903563 0.161558
Q2FZX6   17 1.13333 0.903563 0.161558
Q2G1Z2   12 0.8 -1.27278 0.943444
Q2G0G7   25 1.66667 0.903563 0.161558
Q2FV53   28 1.86667 0.903563 0.161558
Q2FV28   21 1.4 0.903563 0.161558
Q2G097   29 1.93333 0.903563 0.161558
Q2FZC5   22 1.46667 0.903563 0.161558
Q2FY77   21 1.4 0.903563 0.161558
Q2FVA9   24 1.6 0.903563 0.161558
Q2G2W5   17 1.13333 0.903563 0.161558
Q2FX97   18 1.2 0.903563 0.161558
Q2G1F3   36 2.4 3.07991 0.0107511
Q2FYU1   21 1.4 0.903563 0.161558
Q2FUP6   17 1.13333 0.903563 0.161558
Q2G2U7   15 1 0.903563 0.161558
Q2FY09   29 1.93333 0.903563 0.161558
Q2G1J6   17 1.13333 0.903563 0.161558
Q2G059   28 1.86667 0.903563 0.161558
Q2FVK5   7 0.466667 -1.27278 0.943444
Q2G0H7   24 1.6 0.903563 0.161558
Q2FWN2   12 0.8 -1.27278 0.943444
Q2FYV7   28 1.86667 0.903563 0.161558
Q2G236   20 1.33333 0.903563 0.161558
Q2FZR6   8 0.533333 -1.27278 0.943444
Q2G1P9   33 2.2 3.07991 0.0107511
Q2G0R9   24 1.6 0.903563 0.161558
Q2FUZ9   20 1.33333 0.903563 0.161558
Q2FVP2   30 2 3.07991 0.0107511
Q2FXC8   29 1.93333 0.903563 0.161558
Q2FVC4   36 2.4 3.07991 0.0107511
Q2FZ29   41 2.73333 3.07991 0.0107511
Q2FYR8   30 1.93548 0.903563 0.161558
Q2FY23   29 1.87097 0.903563 0.161558
Q2G0D4   27 1.74194 0.903563 0.161558
Q2FZ38   26 1.67742 0.903563 0.161558
Q2FXH1   9 0.580645 -1.27278 0.943444
Q2FXZ9   20 1.29032 0.903563 0.161558
Q2G1V3   11 0.709677 -1.27278 0.943444
Q2FVZ0   8 0.516129 -1.27278 0.943444
Q2FV95   10 0.645161 -1.27278 0.943444
Q2G196   29 1.87097 0.903563 0.161558
Q2FZ61   33 2.12903 3.07991 0.0107511
Q2FW27   23 1.48387 0.903563 0.161558
Q2FWH2   17 1.09677 0.903563 0.161558
Q2FZQ9   11 0.709677 -1.27278 0.943444
Q2FWQ9   27 1.74194 0.903563 0.161558
Q2G1N5   11 0.709677 -1.27278 0.943444
Q2FZP8   11 0.709677 -1.27278 0.943444
Q2FXC2   36 2.32258 3.07991 0.0107511
Q2G0X9   25 1.6129 0.903563 0.161558
Q2FX08   15 0.967742 -1.27278 0.943444
Q2FUV2   23 1.48387 0.903563 0.161558
Q2FZT8   27 1.74194 0.903563 0.161558
Q2G2N2   11 0.709677 -1.27278 0.943444
Q2G0M1   22 1.41935 0.903563 0.161558
Q2FVX8   24 1.54839 0.903563 0.161558
Q2G220   18 1.16129 0.903563 0.161558
Q2FW37   29 1.87097 0.903563 0.161558
Q2G203   31 2 3.07991 0.0107511
Q2FY89   28 1.80645 0.903563 0.161558
Q2G1K7   26 1.67742 0.903563 0.161558
Q2G013   7 0.451613 -1.27278 0.943444
Q2FV91   8 0.516129 -1.27278 0.943444
Q2FW92   29 1.87097 0.903563 0.161558
Q2G1U5   30 1.93548 0.903563 0.161558
Q2G2A6   32 2.06452 3.07991 0.0107511
Q2G0G9   24 1.54839 0.903563 0.161558
P0A088   23 1.48387 0.903563 0.161558
Q2G0B4   10 0.645161 -1.27278 0.943444
Q2G0X7   38 2.45161 3.07991 0.0107511
Q2G0S0   26 1.67742 0.903563 0.161558
Q2FW12   24 1.54839 0.903563 0.161558
Q2G0J7   24 1.54839 0.903563 0.161558
Q2FW76   9 0.580645 -1.27278 0.943444
Q2G1Z7   25 1.6129 0.903563 0.161558
Q2G2S1   28 1.80645 0.903563 0.161558
Q2G1B1   37 2.3871 3.07991 0.0107511
Q2FVP3   15 0.967742 -1.27278 0.943444
Q2G1V1   35 2.25806 3.07991 0.0107511
Q2G1H8   32 2.06452 3.07991 0.0107511
Q2G149   36 2.32258 3.07991 0.0107511
Q2FXC7   33 2.12903 3.07991 0.0107511
Q2G019   36 2.32258 3.07991 0.0107511
Q2FWL6   23 1.48387 0.903563 0.161558
Q2G199   8 0.516129 -1.27278 0.943444
Q2FY41   13 0.83871 -1.27278 0.943444
Q2FX33   27 1.74194 0.903563 0.161558
Q2G181   34 2.19355 3.07991 0.0107511
Q2FVT1   12 0.774194 -1.27278 0.943444
Q2G0Z5   26 1.67742 0.903563 0.161558
Q2FZC7   26 1.67742 0.903563 0.161558
Q2G1U0   20 1.29032 0.903563 0.161558
Q2FW18   23 1.48387 0.903563 0.161558
Q2G0H1   27 1.74194 0.903563 0.161558
Q2FX22   21 1.35484 0.903563 0.161558
Q2G157   17 1.09677 0.903563 0.161558
Q2G2J5   30 1.93548 0.903563 0.161558
Q2FZH9   7 0.451613 -1.27278 0.943444
Q2FZA6   6 0.387097 -1.27278 0.943444
Q2G1N6   10 0.645161 -1.27278 0.943444
Q2FVR4   19 1.22581 0.903563 0.161558
Q2FY13   23 1.48387 0.903563 0.161558
Q2G025   21 1.35484 0.903563 0.161558
Q2FV36   12 0.774194 -1.27278 0.943444
Q2G0W9   39 2.51613 3.07991 0.0107511
Q2G0L0   27 1.74194 0.903563 0.161558
Q2FUR2   41 2.64516 3.07991 0.0107511
Q2FVJ9   26 1.67742 0.903563 0.161558
Q2G1S8   37 2.3125 3.07991 0.0107511
Q2FVJ5   27 1.6875 0.903563 0.161558
Q2FZ39   22 1.375 0.903563 0.161558
Q2FWP6   27 1.6875 0.903563 0.161558
Q2FVB4   35 2.1875 3.07991 0.0107511
Q2G0V7   20 1.25 0.903563 0.161558
Q2FUV4   29 1.8125 0.903563 0.161558
Q2FYG5   28 1.75 0.903563 0.161558
Q2FW71   9 0.5625 -1.27278 0.943444
Q2FZB1   31 1.9375 0.903563 0.161558
Q2G0Y9   29 1.8125 0.903563 0.161558
Q2G0X4   28 1.75 0.903563 0.161558
Q2FZL2   28 1.75 0.903563 0.161558
Q2FVS1   23 1.4375 0.903563 0.161558
Q2G099   31 1.9375 0.903563 0.161558
Q2FZN0   27 1.6875 0.903563 0.161558
Q2FZ50   15 0.9375 -1.27278 0.943444
Q2G0X8   30 1.875 0.903563 0.161558
Q2G167   30 1.875 0.903563 0.161558
Q2G086   21 1.3125 0.903563 0.161558
Q2G0D0   34 2.125 3.07991 0.0107511
Q2FWG3   19 1.1875 0.903563 0.161558
Q2G228   30 1.875 0.903563 0.161558
Q2FWW8   20 1.25 0.903563 0.161558
Q2FYL0   32 2 3.07991 0.0107511
Q2FXX2   20 1.25 0.903563 0.161558
Q2G0C4   11 0.6875 -1.27278 0.943444
Q2FZA2   21 1.3125 0.903563 0.161558
Q2FWL0   25 1.5625 0.903563 0.161558
Q2FUY9   29 1.8125 0.903563 0.161558
Q2G0T8   32 2 3.07991 0.0107511
Q2FWK0   21 1.3125 0.903563 0.161558
Q2G0D9   32 2 3.07991 0.0107511
Q2FZF3   28 1.75 0.903563 0.161558
Q2FZ17   35 2.1875 3.07991 0.0107511
Q2G0T6   30 1.875 0.903563 0.161558
Q2G140   8 0.5 -1.27278 0.943444
Q2G2F2   10 0.625 -1.27278 0.943444
Q2FXG0   28 1.75 0.903563 0.161558
Q2FWR4   26 1.625 0.903563 0.161558
Q2G195   14 0.875 -1.27278 0.943444
Q2FVY4   25 1.5625 0.903563 0.161558
Q2G1I6   31 1.9375 0.903563 0.161558
Q2FVD5   20 1.25 0.903563 0.161558
Q2FZM1   35 2.1875 3.07991 0.0107511
Q2FVG0   29 1.8125 0.903563 0.161558
Q2FZM7   29 1.8125 0.903563 0.161558
Q2FZB2   32 2 3.07991 0.0107511
Q2G287   22 1.375 0.903563 0.161558
Q2FWG4   18 1.125 0.903563 0.161558
Q2G2B3   10 0.625 -1.27278 0.943444
Q2FY48   20 1.25 0.903563 0.161558
Q9ZNI1   27 1.6875 0.903563 0.161558
Q2FV94   36 2.25 3.07991 0.0107511
Q2G2X5   9 0.5625 -1.27278 0.943444
Q2FVX6   29 1.8125 0.903563 0.161558
Q2G060   23 1.4375 0.903563 0.161558
Q2FVG2   14 0.875 -1.27278 0.943444
Q2G1Q1   37 2.3125 3.07991 0.0107511
Q2G1F1   35 2.1875 3.07991 0.0107511
Q2FXC5   30 1.875 0.903563 0.161558
Q2G2B0   8 0.5 -1.27278 0.943444
Q2FXR6   13 0.8125 -1.27278 0.943444
Q2FXE0   30 1.875 0.903563 0.161558
Q2FUY3   28 1.75 0.903563 0.161558
Q2G1S6   30 1.875 0.903563 0.161558
Q2FVE9   12 0.75 -1.27278 0.943444
Q2FVU7   20 1.25 0.903563 0.161558
Q2FVM7   23 1.4375 0.903563 0.161558
Q2FVU6   9 0.5625 -1.27278 0.943444
Q2FVA1   28 1.75 0.903563 0.161558
Q2FWB8   25 1.5625 0.903563 0.161558
Q2FYR5   20 1.25 0.903563 0.161558
Q2G261   22 1.375 0.903563 0.161558
Q2G264   41 2.5625 3.07991 0.0107511
Q2G0U4   20 1.25 0.903563 0.161558
Q2G226   13 0.8125 -1.27278 0.943444
Q2FZT7   30 1.875 0.903563 0.161558
Q2FXJ4   18 1.125 0.903563 0.161558
Q2G047   24 1.5 0.903563 0.161558
Q2FWD9   27 1.6875 0.903563 0.161558
Q2FZH2   24 1.5 0.903563 0.161558
Q2G044   21 1.3125 0.903563 0.161558
Q2FVZ8   10 0.625 -1.27278 0.943444
Q2G1C5   9 0.5625 -1.27278 0.943444
Q2G1Z1   16 1 0.903563 0.161558
Q2G135   19 1.1875 0.903563 0.161558
Q2FVE5   21 1.3125 0.903563 0.161558
Q2FZ70   25 1.5625 0.903563 0.161558
Q2G2A0   38 2.375 3.07991 0.0107511
Q2G224   16 0.969697 -1.27278 0.943444
P0A0K3   31 1.87879 0.903563 0.161558
Q2G1A8   29 1.75758 0.903563 0.161558
Q2G1P5   10 0.606061 -1.27278 0.943444
Q2FV93   11 0.666667 -1.27278 0.943444
Q2FXC4   27 1.63636 0.903563 0.161558
Q2FY74   20 1.21212 0.903563 0.161558
Q2G1M1   16 0.969697 -1.27278 0.943444
Q9EZ11   23 1.39394 0.903563 0.161558
Q2FZB3   30 1.81818 0.903563 0.161558
Q2G1V2   21 1.27273 0.903563 0.161558
Q2FVM8   16 0.969697 -1.27278 0.943444
Q2FVR1   27 1.63636 0.903563 0.161558
Q2FXC3   31 1.87879 0.903563 0.161558
Q2FUV6   31 1.87879 0.903563 0.161558
Q2G1D7   31 1.87879 0.903563 0.161558
Q2FXR2   22 1.33333 0.903563 0.161558
Q2FW83   11 0.666667 -1.27278 0.943444
Q2G2X7   29 1.75758 0.903563 0.161558
Q2FVM4   8 0.484848 -1.27278 0.943444
P0A0J3   21 1.27273 0.903563 0.161558
Q2G2L8   23 1.39394 0.903563 0.161558
Q2FZ27   28 1.69697 0.903563 0.161558
Q2FZ53   19 1.15152 0.903563 0.161558
Q2G154   24 1.45455 0.903563 0.161558
Q2FZS4   10 0.606061 -1.27278 0.943444
Q2FYQ5   10 0.606061 -1.27278 0.943444
Q2FZL6   23 1.39394 0.903563 0.161558
Q2FWB9   16 0.969697 -1.27278 0.943444
Q2FUQ4   34 2.06061 3.07991 0.0107511
Q2G293   32 1.93939 0.903563 0.161558
Q2FZS5   28 1.69697 0.903563 0.161558
Q2FYP9   8 0.484848 -1.27278 0.943444
Q2G0K7   22 1.33333 0.903563 0.161558
Q2FVV2   20 1.21212 0.903563 0.161558
Q2FVN0   19 1.15152 0.903563 0.161558
Q2FX00   28 1.69697 0.903563 0.161558
Q2G1I0   15 0.909091 -1.27278 0.943444
Q2FXI2   33 2 3.07991 0.0107511
Q2G2X1   15 0.909091 -1.27278 0.943444
Q2FYG6   15 0.909091 -1.27278 0.943444
Q2FXH0   27 1.63636 0.903563 0.161558
Q2FXU7   26 1.57576 0.903563 0.161558
Q2G170   27 1.63636 0.903563 0.161558
Q2FVQ9   30 1.81818 0.903563 0.161558
Q2FWV2   35 2.12121 3.07991 0.0107511
Q2FVI5   11 0.666667 -1.27278 0.943444
Q2FUW0   32 1.93939 0.903563 0.161558
Q2FXB7   41 2.48485 3.07991 0.0107511
Q2G0J8   35 2.12121 3.07991 0.0107511
Q2FXB5   24 1.45455 0.903563 0.161558
Q2FYE9   11 0.666667 -1.27278 0.943444
Q2FVE2   22 1.33333 0.903563 0.161558
Q2G2V6   29 1.75758 0.903563 0.161558
O08387   20 1.21212 0.903563 0.161558
Q2FZ14   23 1.39394 0.903563 0.161558
Q2FXW3   31 1.87879 0.903563 0.161558
Q2FYQ8   25 1.51515 0.903563 0.161558
Q2G2D6   20 1.21212 0.903563 0.161558
Q2G2T7   31 1.87879 0.903563 0.161558
Q2FYP8   12 0.727273 -1.27278 0.943444
Q2FZ25   23 1.39394 0.903563 0.161558
Q2FY65   30 1.81818 0.903563 0.161558
Q2G2T1   19 1.15152 0.903563 0.161558
Q2G1N0   11 0.666667 -1.27278 0.943444
Q2G110   11 0.666667 -1.27278 0.943444
Q2G1E1   26 1.57576 0.903563 0.161558
Q2G2F1   33 2 3.07991 0.0107511
Q2FXE8   20 1.21212 0.903563 0.161558
Q2FZ06   30 1.81818 0.903563 0.161558
Q2FVH2   11 0.666667 -1.27278 0.943444
Q2FYV6   33 2 3.07991 0.0107511
Q2FZJ3   38 2.23529 3.07991 0.0107511
Q2G095   28 1.64706 0.903563 0.161558
Q2G2Y0   28 1.64706 0.903563 0.161558
Q2G2W3   26 1.52941 0.903563 0.161558
Q2FY07   34 2 3.07991 0.0107511
Q2FXW8   36 2.11765 3.07991 0.0107511
Q2FUR6   39 2.29412 3.07991 0.0107511
Q2FVW6   10 0.588235 -1.27278 0.943444
Q2G1X0   22 1.29412 0.903563 0.161558
Q2G1F6   9 0.529412 -1.27278 0.943444
Q2FVK8   29 1.70588 0.903563 0.161558
Q2G158   22 1.29412 0.903563 0.161558
Q2G118   23 1.35294 0.903563 0.161558
Q2G077   11 0.647059 -1.27278 0.943444
Q2G0E0   29 1.70588 0.903563 0.161558
Q2G263   28 1.64706 0.903563 0.161558
Q2FUU1   33 1.94118 0.903563 0.161558
Q2G1X7   24 1.41176 0.903563 0.161558
Q2G1C0   27 1.58824 0.903563 0.161558
Q2FVB9   12 0.705882 -1.27278 0.943444
Q2G273   24 1.41176 0.903563 0.161558
Q53726   23 1.35294 0.903563 0.161558
Q2G2W9   25 1.47059 0.903563 0.161558
Q2FZ22   30 1.76471 0.903563 0.161558
Q2G2U1   30 1.76471 0.903563 0.161558
Q2FXW6   24 1.41176 0.903563 0.161558
Q2G0P9   11 0.647059 -1.27278 0.943444
Q2FYE3   33 1.94118 0.903563 0.161558
Q2FXU3   25 1.47059 0.903563 0.161558
Q2G052   28 1.64706 0.903563 0.161558
Q2FZM6   20 1.17647 0.903563 0.161558
Q2FX25   29 1.70588 0.903563 0.161558
Q2FX05   38 2.23529 3.07991 0.0107511
Q2G1P2   10 0.588235 -1.27278 0.943444
Q2G2C4   30 1.76471 0.903563 0.161558
Q2G165   10 0.588235 -1.27278 0.943444
Q2FXK8   5 0.294118 -1.27278 0.943444
Q2FWP1   33 1.94118 0.903563 0.161558
Q2FVU1   14 0.823529 -1.27278 0.943444
Q2FZ78   27 1.58824 0.903563 0.161558
Q2G0P0   30 1.76471 0.903563 0.161558
Q2FXX3   11 0.647059 -1.27278 0.943444
Q2FVX2   35 2.05882 3.07991 0.0107511
Q2G0Q7   24 1.41176 0.903563 0.161558
Q2FXS6   24 1.41176 0.903563 0.161558
Q2FUZ1   33 1.94118 0.903563 0.161558
Q2FZ87   18 1.05882 0.903563 0.161558
Q2FXF4   23 1.35294 0.903563 0.161558
Q2G1G4   17 1 0.903563 0.161558
Q2FWE6   28 1.64706 0.903563 0.161558
Q2G2U2   32 1.88235 0.903563 0.161558
Q2FY17   30 1.76471 0.903563 0.161558
Q2FVU3   21 1.23529 0.903563 0.161558
Q2FVK1   23 1.35294 0.903563 0.161558
Q2G0K5   30 1.76471 0.903563 0.161558
Q2G2X8   32 1.88235 0.903563 0.161558
Q2FYZ7   22 1.29412 0.903563 0.161558
Q2FWG1   28 1.64706 0.903563 0.161558
Q2G1Q6   26 1.52941 0.903563 0.161558
Q2G2X9   27 1.58824 0.903563 0.161558
Q2FWN9   28 1.64706 0.903563 0.161558
Q2FYZ2   23 1.35294 0.903563 0.161558
Q2FZJ1   30 1.76471 0.903563 0.161558
Q2G002   19 1.11765 0.903563 0.161558
Q2FVL4   34 2 3.07991 0.0107511
Q2G2M7   39 2.29412 3.07991 0.0107511
Q2FWH6   27 1.58824 0.903563 0.161558
Q2FXQ3   33 1.94118 0.903563 0.161558
Q2G129   7 0.411765 -1.27278 0.943444
Q7BHL7   30 1.76471 0.903563 0.161558
Q2FZ71   22 1.29412 0.903563 0.161558
Q2FZ88   31 1.77143 0.903563 0.161558
Q2FV22   24 1.37143 0.903563 0.161558
Q2FYM3   37 2.11429 3.07991 0.0107511
Q2FY06   26 1.48571 0.903563 0.161558
Q2FXB0   25 1.42857 0.903563 0.161558
Q2FX87   33 1.88571 0.903563 0.161558
Q2FZ33   26 1.48571 0.903563 0.161558
Q2G0J1   43 2.45714 3.07991 0.0107511
Q2FUT7   30 1.71429 0.903563 0.161558
Q2FZH1   27 1.54286 0.903563 0.161558
Q2FVX3   37 2.11429 3.07991 0.0107511
Q2FWC6   27 1.54286 0.903563 0.161558
Q2FXN6   28 1.6 0.903563 0.161558
Q2FY79   23 1.31429 0.903563 0.161558
Q2FZ23   33 1.88571 0.903563 0.161558
Q2FVF1   32 1.82857 0.903563 0.161558
Q2FWM5   23 1.31429 0.903563 0.161558
Q2G061   26 1.48571 0.903563 0.161558
Q2FWL7   16 0.914286 -1.27278 0.943444
Q2FVK3   27 1.54286 0.903563 0.161558
Q2FX19   18 1.02857 0.903563 0.161558
Q2G2U6   25 1.42857 0.903563 0.161558
Q2G1S5   35 2 3.07991 0.0107511
Q2FVS9   33 1.88571 0.903563 0.161558
Q2G1M7   21 1.2 0.903563 0.161558
Q2FW50   41 2.34286 3.07991 0.0107511
Q2G2L1   33 1.88571 0.903563 0.161558
Q2FWB1   26 1.48571 0.903563 0.161558
Q2FXA8   33 1.88571 0.903563 0.161558
Q2FV20   29 1.65714 0.903563 0.161558
Q2FUY1   46 2.62857 3.07991 0.0107511
Q2FYJ1   28 1.6 0.903563 0.161558
Q2G043   30 1.71429 0.903563 0.161558
Q2FZ43   24 1.37143 0.903563 0.161558
Q9KJN4   27 1.54286 0.903563 0.161558
Q2G194   15 0.857143 -1.27278 0.943444
Q2G0F0   26 1.48571 0.903563 0.161558
Q2G2G2   24 1.37143 0.903563 0.161558
Q2G0I8   31 1.77143 0.903563 0.161558
Q2FXG5   23 1.31429 0.903563 0.161558
Q2G2S6   21 1.2 0.903563 0.161558
Q53700   31 1.77143 0.903563 0.161558
Q2G0D8   33 1.88571 0.903563 0.161558
P60430   24 1.37143 0.903563 0.161558
Q2FV41   25 1.42857 0.903563 0.161558
Q2FXZ5   26 1.48571 0.903563 0.161558
Q2FZL0   11 0.628571 -1.27278 0.943444
Q2FY99   21 1.2 0.903563 0.161558
Q2FX95   34 1.94286 0.903563 0.161558
Q2FYR6   23 1.31429 0.903563 0.161558
Q2FUW2   21 1.2 0.903563 0.161558
Q2FVL2   33 1.88571 0.903563 0.161558
Q2G2L4   12 0.685714 -1.27278 0.943444
Q2FXB1   30 1.71429 0.903563 0.161558
Q2FZY7   32 1.82857 0.903563 0.161558
Q2FVN1   10 0.571429 -1.27278 0.943444
Q2G1S1   24 1.37143 0.903563 0.161558
Q2FXK4   22 1.25714 0.903563 0.161558
Q2FXM6   32 1.82857 0.903563 0.161558
Q2FZJ6   23 1.31429 0.903563 0.161558
Q2FVT4   38 2.17143 3.07991 0.0107511
Q2FYW1   21 1.2 0.903563 0.161558
Q2FYZ3   21 1.2 0.903563 0.161558
Q2FXX5   35 2 3.07991 0.0107511
Q2FWM4   34 1.94286 0.903563 0.161558
Q2G2L3   28 1.6 0.903563 0.161558
Q2FYR3   21 1.2 0.903563 0.161558
Q2G0I9   40 2.28571 3.07991 0.0107511
Q2G0M2   23 1.31429 0.903563 0.161558
Q2G272   29 1.65714 0.903563 0.161558
Q2FXL4   27 1.54286 0.903563 0.161558
Q2G0U9   32 1.82857 0.903563 0.161558
Q2FVE4   24 1.37143 0.903563 0.161558
Q2FVC6   26 1.48571 0.903563 0.161558
Q2FV19   36 2.05714 3.07991 0.0107511
Q2G0S8   36 2.05714 3.07991 0.0107511
Q2G2G3   10 0.571429 -1.27278 0.943444
Q2G2X0   32 1.77778 0.903563 0.161558
Q2G0F3   25 1.38889 0.903563 0.161558
Q2G037   26 1.44444 0.903563 0.161558
Q2G1G6   22 1.22222 0.903563 0.161558
Q2FWP0   28 1.55556 0.903563 0.161558
Q2FY29   39 2.16667 3.07991 0.0107511
Q2FXQ4   11 0.611111 -1.27278 0.943444
Q2G0S7   29 1.61111 0.903563 0.161558
Q2FZX7   17 0.944444 -1.27278 0.943444
Q2G0E6   11 0.611111 -1.27278 0.943444
Q2FY37   36 2 3.07991 0.0107511
Q2FYQ0   36 2 3.07991 0.0107511
Q2FUV3   29 1.61111 0.903563 0.161558
Q2FYV2   35 1.94444 0.903563 0.161558
Q2FVS4   21 1.16667 0.903563 0.161558
Q2G2M3   24 1.33333 0.903563 0.161558
Q2FVM6   25 1.38889 0.903563 0.161558
Q2G292   24 1.33333 0.903563 0.161558
Q2FXH7   24 1.33333 0.903563 0.161558
Q2FYQ7   32 1.77778 0.903563 0.161558
Q2FWG2   32 1.77778 0.903563 0.161558
Q2G159   30 1.66667 0.903563 0.161558
Q2FX96   29 1.61111 0.903563 0.161558
Q2FV83   33 1.83333 0.903563 0.161558
Q2G2D8   19 1.05556 0.903563 0.161558
Q2FYJ4   10 0.555556 -1.27278 0.943444
Q2G1E8   8 0.444444 -1.27278 0.943444
Q2FVK2   30 1.66667 0.903563 0.161558
Q2FZP1   16 0.888889 -1.27278 0.943444
Q2FXI0   32 1.77778 0.903563 0.161558
Q2G134   11 0.611111 -1.27278 0.943444
Q2FZZ6   37 2.05556 3.07991 0.0107511
Q2G1Z3   32 1.77778 0.903563 0.161558
Q2G030   21 1.16667 0.903563 0.161558
Q2FV21   20 1.11111 0.903563 0.161558
Q9RQP6   12 0.666667 -1.27278 0.943444
Q2FZ62   17 0.944444 -1.27278 0.943444
Q2FZQ7   24 1.33333 0.903563 0.161558
Q2G0F4   20 1.11111 0.903563 0.161558
Q2FWE0   25 1.38889 0.903563 0.161558
Q2FVS0   13 0.722222 -1.27278 0.943444
Q2FUT6   40 2.22222 3.07991 0.0107511
Q2FUQ5   24 1.33333 0.903563 0.161558
Q2FZJ9   37 2.05556 3.07991 0.0107511
Q2FY81   38 2.11111 3.07991 0.0107511
Q2G0K8   22 1.22222 0.903563 0.161558
Q2G262   12 0.666667 -1.27278 0.943444
Q2G0E1   28 1.55556 0.903563 0.161558
Q2FWD3   30 1.66667 0.903563 0.161558
Q2FXA4   23 1.27778 0.903563 0.161558
Q2FVF0   33 1.83333 0.903563 0.161558
Q2FWW9   37 2.05556 3.07991 0.0107511
Q2FZ54   32 1.77778 0.903563 0.161558
P0A0J0   12 0.666667 -1.27278 0.943444
Q2G1G1   32 1.77778 0.903563 0.161558
Q2FWA1   31 1.72222 0.903563 0.161558
Q2FXN1   29 1.61111 0.903563 0.161558
Q2G2T4   26 1.44444 0.903563 0.161558
Q2FZW9   24 1.33333 0.903563 0.161558
Q2FV90   27 1.5 0.903563 0.161558
Q2FWB3   33 1.83333 0.903563 0.161558
Q2G0Q0   31 1.72222 0.903563 0.161558
Q2FY10   21 1.16667 0.903563 0.161558
Q2FXM0   37 2.05556 3.07991 0.0107511
Q2G1S2   19 1.05556 0.903563 0.161558
Q2FXY5   20 1.08108 0.903563 0.161558
Q2FXV3   19 1.02703 0.903563 0.161558
Q2FXG3   21 1.13514 0.903563 0.161558
Q2FVA8   27 1.45946 0.903563 0.161558
Q2G2C2   25 1.35135 0.903563 0.161558
Q2FYU2   33 1.78378 0.903563 0.161558
Q2FYK5   27 1.45946 0.903563 0.161558
Q2FW35   32 1.72973 0.903563 0.161558
Q2FY52   33 1.78378 0.903563 0.161558
Q9RQP9   36 1.94595 0.903563 0.161558
Q2G039   26 1.40541 0.903563 0.161558
Q2G1E4   24 1.2973 0.903563 0.161558
Q2G0B0   28 1.51351 0.903563 0.161558
Q2FXI7   29 1.56757 0.903563 0.161558
Q2FWN7   33 1.78378 0.903563 0.161558
Q2FV66   36 1.94595 0.903563 0.161558
Q2FYJ5   10 0.540541 -1.27278 0.943444
Q2FYC9   19 1.02703 0.903563 0.161558
Q2FZC6   27 1.45946 0.903563 0.161558
Q2FXW4   37 2 3.07991 0.0107511
Q2FXI1   39 2.10811 3.07991 0.0107511
Q2FZF9   27 1.45946 0.903563 0.161558
Q2G171   11 0.594595 -1.27278 0.943444
Q2G2P8   27 1.45946 0.903563 0.161558
Q2G2V9   31 1.67568 0.903563 0.161558
Q2FV31   31 1.67568 0.903563 0.161558
Q9KJN3   30 1.62162 0.903563 0.161558
Q2FZV5   12 0.648649 -1.27278 0.943444
Q2FWC4   31 1.67568 0.903563 0.161558
Q2FYT0   10 0.540541 -1.27278 0.943444
Q2G145   23 1.24324 0.903563 0.161558
Q2G0J0   32 1.72973 0.903563 0.161558
Q2FZQ3   22 1.18919 0.903563 0.161558
Q2FYE5   39 2.10811 3.07991 0.0107511
Q2FWN5   16 0.864865 -1.27278 0.943444
Q2FY24   28 1.51351 0.903563 0.161558
Q2FVW7   32 1.72973 0.903563 0.161558
Q2FZ91   25 1.35135 0.903563 0.161558
Q2FWL2   34 1.83784 0.903563 0.161558
Q2FZQ6   35 1.89189 0.903563 0.161558
P02976   11 0.594595 -1.27278 0.943444
Q2G0R7   11 0.594595 -1.27278 0.943444
Q2FUU2   27 1.45946 0.903563 0.161558
Q2FZG1   34 1.83784 0.903563 0.161558
Q2G0Z4   11 0.594595 -1.27278 0.943444
Q2FZ81   42 2.27027 3.07991 0.0107511
Q2G2J8   19 1.02703 0.903563 0.161558
Q2FZD7   33 1.78378 0.903563 0.161558
Q2G288   21 1.13514 0.903563 0.161558
Q2FW52   32 1.72973 0.903563 0.161558
Q2FVX4   36 1.94595 0.903563 0.161558
Q2FVN5   10 0.540541 -1.27278 0.943444
Q2FY88   29 1.56757 0.903563 0.161558
Q2FWC9   33 1.78378 0.903563 0.161558
Q2FZS7   33 1.78378 0.903563 0.161558
Q2FZ63   39 2.10811 3.07991 0.0107511
Q2G1L8   29 1.56757 0.903563 0.161558
Q2FV17   26 1.40541 0.903563 0.161558
Q2FVT8   15 0.810811 -1.27278 0.943444
Q2G0W8   23 1.24324 0.903563 0.161558
Q2FV07   40 2.16216 3.07991 0.0107511
Q2G0Q1   22 1.18919 0.903563 0.161558
Q2FY69   24 1.2973 0.903563 0.161558
Q2FZ75   31 1.67568 0.903563 0.161558
Q2G0E5   28 1.51351 0.903563 0.161558
Q2G233   36 1.94595 0.903563 0.161558
Q2FWE1   24 1.2973 0.903563 0.161558
Q2FVZ2   29 1.56757 0.903563 0.161558
Q2FYE2   36 1.94595 0.903563 0.161558
Q2G1K6   29 1.52632 0.903563 0.161558
Q2FVT0   32 1.68421 0.903563 0.161558
Q2G0Q9   34 1.78947 0.903563 0.161558
Q2FZ89   27 1.42105 0.903563 0.161558
Q2FVR0   25 1.31579 0.903563 0.161558
Q2FZD9   21 1.10526 0.903563 0.161558
Q2FX85   17 0.894737 -1.27278 0.943444
Q2G1B0   36 1.89474 0.903563 0.161558
Q2G2E4   11 0.578947 -1.27278 0.943444
Q2FYK7   34 1.78947 0.903563 0.161558
Q2FZ13   29 1.52632 0.903563 0.161558
Q2FZE6   31 1.63158 0.903563 0.161558
Q2FVI2   35 1.84211 0.903563 0.161558
Q2FZE0   23 1.21053 0.903563 0.161558
Q2FV38   29 1.52632 0.903563 0.161558
Q2FXE2   25 1.31579 0.903563 0.161558
Q2G1Q2   29 1.52632 0.903563 0.161558
Q2FYY8   38 2 3.07991 0.0107511
Q2FYN6   28 1.47368 0.903563 0.161558
Q2FV39   29 1.52632 0.903563 0.161558
Q2G130   38 2 3.07991 0.0107511
Q2FUR8   37 1.94737 0.903563 0.161558
Q2FXZ3   22 1.15789 0.903563 0.161558
Q2FYM4   12 0.631579 -1.27278 0.943444
Q2FWY1   26 1.36842 0.903563 0.161558
Q2G1V4   37 1.94737 0.903563 0.161558
P0A011   22 1.15789 0.903563 0.161558
Q2FXZ0   36 1.89474 0.903563 0.161558
Q2G0V4   27 1.42105 0.903563 0.161558
Q2FW34   33 1.73684 0.903563 0.161558
Q2FWC7   33 1.73684 0.903563 0.161558
Q2G0F6   25 1.31579 0.903563 0.161558
Q2G0T0   29 1.52632 0.903563 0.161558
Q2FXM8   28 1.47368 0.903563 0.161558
Q2G0Q8   24 1.26316 0.903563 0.161558
Q2FZ08   21 1.10526 0.903563 0.161558
Q2G160   18 0.947368 -1.27278 0.943444
Q2FY78   31 1.63158 0.903563 0.161558
Q2G2H7   14 0.736842 -1.27278 0.943444
Q2FW53   28 1.47368 0.903563 0.161558
Q2FVX0   31 1.63158 0.903563 0.161558
Q2G2U5   52 2.73684 3.07991 0.0107511
Q2FZR0   34 1.78947 0.903563 0.161558
Q2G1Z9   33 1.73684 0.903563 0.161558
Q2G1G0   30 1.57895 0.903563 0.161558
Q2FW57   23 1.21053 0.903563 0.161558
Q9RQP7   23 1.21053 0.903563 0.161558
Q2FXP0   36 1.89474 0.903563 0.161558
Q2FVV1   8 0.421053 -1.27278 0.943444
Q2FYU8   9 0.473684 -1.27278 0.943444
Q2FZ04   25 1.31579 0.903563 0.161558
Q2FVQ0   27 1.42105 0.903563 0.161558
Q2G151   22 1.15789 0.903563 0.161558
Q2FXF9   25 1.31579 0.903563 0.161558
Q2G242   23 1.21053 0.903563 0.161558
Q2FZQ0   24 1.26316 0.903563 0.161558
Q2G1Q8   47 2.47368 3.07991 0.0107511
Q2FYG1   29 1.48718 0.903563 0.161558
Q2G1N3   29 1.48718 0.903563 0.161558
Q2FV44   28 1.4359 0.903563 0.161558
Q2FXV4   33 1.69231 0.903563 0.161558
Q2G0I1   18 0.923077 -1.27278 0.943444
Q2FZY0   32 1.64103 0.903563 0.161558
Q2G295   28 1.4359 0.903563 0.161558
Q2FWH3   36 1.84615 0.903563 0.161558
Q2G072   36 1.84615 0.903563 0.161558
Q2G217   28 1.4359 0.903563 0.161558
Q2FYP6   30 1.53846 0.903563 0.161558
Q9EZ12   28 1.4359 0.903563 0.161558
Q2FZ48   28 1.4359 0.903563 0.161558
Q2FY16   30 1.53846 0.903563 0.161558
Q2FZU3   23 1.17949 0.903563 0.161558
Q2FVV7   34 1.74359 0.903563 0.161558
Q2FWU0   20 1.02564 0.903563 0.161558
P0A0Q0   31 1.58974 0.903563 0.161558
Q2FVS3   32 1.64103 0.903563 0.161558
Q2G0I6   35 1.79487 0.903563 0.161558
Q2FYP3   22 1.12821 0.903563 0.161558
Q2FWM0   31 1.58974 0.903563 0.161558
Q2FZ36   24 1.23077 0.903563 0.161558
Q2G0Y8   16 0.820513 -1.27278 0.943444
Q2FXF6   12 0.615385 -1.27278 0.943444
Q2FXM7   30 1.53846 0.903563 0.161558
Q2G1A6   30 1.53846 0.903563 0.161558
Q2G138   10 0.512821 -1.27278 0.943444
Q2FZR4   34 1.74359 0.903563 0.161558
Q2G162   9 0.461538 -1.27278 0.943444
Q2FYH2   12 0.615385 -1.27278 0.943444
Q2FX56   29 1.48718 0.903563 0.161558
Q2FY68   26 1.33333 0.903563 0.161558
Q2G1K1   30 1.53846 0.903563 0.161558
Q2G1A3   25 1.28205 0.903563 0.161558
Q2FZX4   29 1.48718 0.903563 0.161558
Q2G1M5   31 1.58974 0.903563 0.161558
Q2FVA3   22 1.12821 0.903563 0.161558
Q2G2G4   39 2 3.07991 0.0107511
Q2G0U3   26 1.33333 0.903563 0.161558
Q2FXQ6   20 1.02564 0.903563 0.161558
Q2G0S2   31 1.58974 0.903563 0.161558
Q2G168   33 1.69231 0.903563 0.161558
Q2FZB0   23 1.17949 0.903563 0.161558
Q2G119   30 1.53846 0.903563 0.161558
Q2FVJ7   29 1.48718 0.903563 0.161558
Q2FY30   34 1.74359 0.903563 0.161558
Q2FXR3   22 1.12821 0.903563 0.161558
Q2G1Z0   30 1.53846 0.903563 0.161558
Q2G0A9   31 1.58974 0.903563 0.161558
O33599   35 1.79487 0.903563 0.161558
Q2FZ55   35 1.79487 0.903563 0.161558
Q2FYS0   32 1.64103 0.903563 0.161558
Q2G248   26 1.33333 0.903563 0.161558
Q2G049   26 1.33333 0.903563 0.161558
Q2FVA5   30 1.53846 0.903563 0.161558
Q2FUX8   27 1.38462 0.903563 0.161558
Q2G123   40 2.05128 3.07991 0.0107511
Q2FVH0   31 1.58974 0.903563 0.161558
Q2FV01   13 0.666667 -1.27278 0.943444
Q2G2L2   32 1.64103 0.903563 0.161558
Q2FYW3   38 1.94872 0.903563 0.161558
Q2FZZ0   30 1.53846 0.903563 0.161558
Q2FVV8   26 1.33333 0.903563 0.161558
Q2G2W0   26 1.3 0.903563 0.161558
Q2G041   29 1.45 0.903563 0.161558
P0A0B9   32 1.6 0.903563 0.161558
Q2FYI6   29 1.45 0.903563 0.161558
Q2G2S2   26 1.3 0.903563 0.161558
Q2FVQ8   29 1.45 0.903563 0.161558
Q2FVT2   25 1.25 0.903563 0.161558
Q2G1Z5   24 1.2 0.903563 0.161558
Q2G2A4   22 1.1 0.903563 0.161558
P60393   27 1.35 0.903563 0.161558
Q2G0P6   35 1.75 0.903563 0.161558
Q2FW04   22 1.1 0.903563 0.161558
Q2FYY9   25 1.25 0.903563 0.161558
Q2FWP2   27 1.35 0.903563 0.161558
Q2FVW4   25 1.25 0.903563 0.161558
Q2FY63   32 1.6 0.903563 0.161558
Q2FZ68   29 1.45 0.903563 0.161558
Q2G1E2   18 0.9 -1.27278 0.943444
Q2G2T8   22 1.1 0.903563 0.161558
Q2FY71   26 1.3 0.903563 0.161558
Q2FVI1   12 0.6 -1.27278 0.943444
Q2G0W2   16 0.8 -1.27278 0.943444
Q2G238   35 1.75 0.903563 0.161558
Q2FZR1   33 1.65 0.903563 0.161558
Q2FXN2   12 0.6 -1.27278 0.943444
Q2FXH6   10 0.5 -1.27278 0.943444
Q2FXM3   32 1.6 0.903563 0.161558
Q2FZW3   21 1.05 0.903563 0.161558
Q2FWM9   38 1.9 0.903563 0.161558
Q2FUW9   8 0.4 -1.27278 0.943444
Q2FW91   18 0.9 -1.27278 0.943444
Q2G137   35 1.75 0.903563 0.161558
Q2FVM0   32 1.6 0.903563 0.161558
Q2G057   27 1.35 0.903563 0.161558
Q2FXP5   21 1.05 0.903563 0.161558
Q2G1H2   10 0.5 -1.27278 0.943444
Q2FX99   10 0.5 -1.27278 0.943444
Q2G0J4   14 0.7 -1.27278 0.943444
Q2FX74   30 1.5 0.903563 0.161558
Q2G1J9   21 1.05 0.903563 0.161558
Q2G1F7   9 0.45 -1.27278 0.943444
Q2G2R8   38 1.9 0.903563 0.161558
Q2FW32   28 1.4 0.903563 0.161558
Q2FXZ4   29 1.45 0.903563 0.161558
Q2FUT0   27 1.35 0.903563 0.161558
Q2G084   38 1.9 0.903563 0.161558
Q2G148   28 1.4 0.903563 0.161558
Q2FYR0   34 1.7 0.903563 0.161558
Q2FW86   28 1.4 0.903563 0.161558
Q2FW01   42 2.1 3.07991 0.0107511
Q2FUX9   14 0.7 -1.27278 0.943444
Q2G212   15 0.75 -1.27278 0.943444
Q2FZ84   33 1.65 0.903563 0.161558
Q2G0Y0   26 1.3 0.903563 0.161558
Q2FYU4   25 1.25 0.903563 0.161558
Q2G223   32 1.6 0.903563 0.161558
Q2G136   26 1.3 0.903563 0.161558
Q2G0G6   22 1.1 0.903563 0.161558
Q2FWY6   36 1.8 0.903563 0.161558
Q2FWZ2   33 1.65 0.903563 0.161558
Q2G240   30 1.5 0.903563 0.161558
O05154   34 1.7 0.903563 0.161558
Q2FXP4   21 1.05 0.903563 0.161558
Q2FVH5   29 1.45 0.903563 0.161558
Q2FYP0   29 1.41463 0.903563 0.161558
Q2FUW5   36 1.7561 0.903563 0.161558
Q2FX66   24 1.17073 0.903563 0.161558
Q2G1P4   11 0.536585 -1.27278 0.943444
Q2FYI9   32 1.56098 0.903563 0.161558
Q2G0I7   33 1.60976 0.903563 0.161558
Q2FXQ9   29 1.41463 0.903563 0.161558
Q2FXL0   33 1.60976 0.903563 0.161558
Q2FYR7   36 1.7561 0.903563 0.161558
Q2G1W4   27 1.31707 0.903563 0.161558
Q2G2C8   27 1.31707 0.903563 0.161558
Q2G163   28 1.36585 0.903563 0.161558
Q2FWL9   9 0.439024 -1.27278 0.943444
Q2FZH3   30 1.46341 0.903563 0.161558
Q2FZR5   36 1.7561 0.903563 0.161558
Q2G1W6   31 1.5122 0.903563 0.161558
Q2FWA5   16 0.780488 -1.27278 0.943444
Q2FX17   28 1.36585 0.903563 0.161558
Q2FXY1   30 1.46341 0.903563 0.161558
Q2G2W1   15 0.731707 -1.27278 0.943444
Q2FV06   10 0.487805 -1.27278 0.943444
Q2FYW6   31 1.5122 0.903563 0.161558
Q2G281   25 1.21951 0.903563 0.161558
Q2G227   28 1.36585 0.903563 0.161558
Q2FWZ5   29 1.41463 0.903563 0.161558
Q2FZX0   28 1.36585 0.903563 0.161558
Q2FV51   17 0.829268 -1.27278 0.943444
Q2G082   23 1.12195 0.903563 0.161558
Q2FWX4   23 1.12195 0.903563 0.161558
Q2FZT1   29 1.41463 0.903563 0.161558
Q2FYF3   34 1.65854 0.903563 0.161558
Q2FXW9   33 1.60976 0.903563 0.161558
O34090   30 1.46341 0.903563 0.161558
Q2FVE1   15 0.731707 -1.27278 0.943444
Q2FZL5   34 1.65854 0.903563 0.161558
Q2G258   38 1.85366 0.903563 0.161558
Q2FZW5   22 1.07317 0.903563 0.161558
Q2FW63   11 0.536585 -1.27278 0.943444
Q2FXB4   29 1.41463 0.903563 0.161558
Q2G1T5   23 1.12195 0.903563 0.161558
Q2G1J5   27 1.31707 0.903563 0.161558
Q2G0V0   33 1.60976 0.903563 0.161558
Q2G0M7   32 1.56098 0.903563 0.161558
Q2G1I5   34 1.65854 0.903563 0.161558
Q2G146   27 1.31707 0.903563 0.161558
Q2G1P6   30 1.46341 0.903563 0.161558
Q2G1W8   28 1.33333 0.903563 0.161558
Q2G035   33 1.57143 0.903563 0.161558
Q2G1I3   32 1.52381 0.903563 0.161558
Q2FWM2   33 1.57143 0.903563 0.161558
Q2FYJ3   30 1.42857 0.903563 0.161558
Q2G0L8   34 1.61905 0.903563 0.161558
Q2G164   27 1.28571 0.903563 0.161558
Q2FVT7   29 1.38095 0.903563 0.161558
Q2G1R3   23 1.09524 0.903563 0.161558
Q2G1T6   32 1.52381 0.903563 0.161558
Q2FZN7   35 1.66667 0.903563 0.161558
Q2FY83   30 1.42857 0.903563 0.161558
Q2FZX9   29 1.38095 0.903563 0.161558
Q2FYL5   25 1.19048 0.903563 0.161558
Q2G218   32 1.52381 0.903563 0.161558
Q2G0M5   27 1.28571 0.903563 0.161558
Q2FW78   10 0.47619 -1.27278 0.943444
P52078   29 1.38095 0.903563 0.161558
Q7X2S2   29 1.38095 0.903563 0.161558
Q2FZG4   30 1.42857 0.903563 0.161558
Q2G0M4   30 1.42857 0.903563 0.161558
Q2FVA2   31 1.47619 0.903563 0.161558
Q2G115   30 1.42857 0.903563 0.161558
Q2G0M8   28 1.33333 0.903563 0.161558
Q2G1U4   33 1.57143 0.903563 0.161558
Q2G1D0   26 1.2381 0.903563 0.161558
Q2G2S0   20 0.952381 -1.27278 0.943444
Q2G2N5   17 0.809524 -1.27278 0.943444
Q2G222   29 1.38095 0.903563 0.161558
Q2G1C8   34 1.61905 0.903563 0.161558
Q2FV40   21 1 0.903563 0.161558
Q2FXT1   29 1.38095 0.903563 0.161558
Q2FZZ2   33 1.57143 0.903563 0.161558
Q2FY01   28 1.33333 0.903563 0.161558
Q2FVJ8   29 1.38095 0.903563 0.161558
Q2FXK2   34 1.61905 0.903563 0.161558
Q2FUS7   35 1.66667 0.903563 0.161558
Q2FVP1   16 0.761905 -1.27278 0.943444
Q2FYN7   23 1.09524 0.903563 0.161558
P69848   31 1.47619 0.903563 0.161558
Q2FWN8   37 1.7619 0.903563 0.161558
Q2FV62   23 1.09524 0.903563 0.161558
Q2FWW7   37 1.7619 0.903563 0.161558
Q2G1Y5   32 1.52381 0.903563 0.161558
Q2FXA3   28 1.33333 0.903563 0.161558
Q2FYV3   29 1.38095 0.903563 0.161558
Q2G1H4   31 1.47619 0.903563 0.161558
Q2G038   27 1.28571 0.903563 0.161558
Q2G161   10 0.47619 -1.27278 0.943444
Q2FYV1   30 1.42857 0.903563 0.161558
Q2FZ09   32 1.52381 0.903563 0.161558
Q2FW90   33 1.57143 0.903563 0.161558
Q2G290   26 1.2381 0.903563 0.161558
P60611   31 1.47619 0.903563 0.161558
Q2FV58   30 1.42857 0.903563 0.161558
Q2G0C6   41 1.95238 0.903563 0.161558
Q2G050   35 1.66667 0.903563 0.161558
Q2G0V2   30 1.42857 0.903563 0.161558
Q2FVQ4   15 0.714286 -1.27278 0.943444
Q2G094   28 1.30233 0.903563 0.161558
Q2FY59   32 1.48837 0.903563 0.161558
Q2FVX7   36 1.67442 0.903563 0.161558
Q2FVP4   28 1.30233 0.903563 0.161558
Q2G185   26 1.2093 0.903563 0.161558
Q2FXP8   9 0.418605 -1.27278 0.943444
Q2G275   30 1.39535 0.903563 0.161558
Q2G1D9   31 1.44186 0.903563 0.161558
Q2FXI3   39 1.81395 0.903563 0.161558
Q2FYM2   31 1.44186 0.903563 0.161558
P14738   25 1.16279 0.903563 0.161558
Q2G2Q2   31 1.44186 0.903563 0.161558
Q2G0M9   31 1.44186 0.903563 0.161558
Q2FY67   41 1.90698 0.903563 0.161558
Q2FWX8   20 0.930233 -1.27278 0.943444
Q2FUT9   31 1.44186 0.903563 0.161558
Q2FZS0   36 1.67442 0.903563 0.161558
Q2G2A8   32 1.48837 0.903563 0.161558
Q2FUY2   20 0.930233 -1.27278 0.943444
Q2FZL8   33 1.53488 0.903563 0.161558
Q2FW93   21 0.976744 -1.27278 0.943444
Q2G1L7   34 1.5814 0.903563 0.161558
Q2FW41   39 1.81395 0.903563 0.161558
Q2FZY6   35 1.62791 0.903563 0.161558
Q2G042   8 0.372093 -1.27278 0.943444
Q2FWK2   32 1.48837 0.903563 0.161558
Q2FYF4   27 1.25581 0.903563 0.161558
Q2FZP2   32 1.48837 0.903563 0.161558
Q2G1G7   26 1.2093 0.903563 0.161558
Q2G1H5   44 2.04651 3.07991 0.0107511
Q2G2S7   36 1.67442 0.903563 0.161558
Q2FY53   33 1.53488 0.903563 0.161558
Q2G1N2   39 1.81395 0.903563 0.161558
Q2G2V2   29 1.34884 0.903563 0.161558
Q2G1H6   34 1.5814 0.903563 0.161558
Q2FZA9   32 1.48837 0.903563 0.161558
Q2FXI5   30 1.39535 0.903563 0.161558
Q2G206   12 0.55814 -1.27278 0.943444
Q2FWN6   27 1.25581 0.903563 0.161558
Q2FUQ2   32 1.48837 0.903563 0.161558
Q2G1K3   31 1.44186 0.903563 0.161558
Q2FZ76   29 1.34884 0.903563 0.161558
Q2FY54   27 1.25581 0.903563 0.161558
Q2G289   32 1.48837 0.903563 0.161558
Q2FY14   25 1.16279 0.903563 0.161558
Q2FV77   27 1.25581 0.903563 0.161558
Q2G064   28 1.30233 0.903563 0.161558
Q2G033   32 1.48837 0.903563 0.161558
Q2G198   36 1.67442 0.903563 0.161558
Q2G0K4   14 0.651163 -1.27278 0.943444
Q2G0V3   33 1.53488 0.903563 0.161558
Q2FWE2   29 1.31818 0.903563 0.161558
Q2G089   28 1.27273 0.903563 0.161558
Q2FZL3   32 1.45455 0.903563 0.161558
Q2G087   30 1.36364 0.903563 0.161558
Q2G0A7   14 0.636364 -1.27278 0.943444
Q2FVF9   31 1.40909 0.903563 0.161558
Q2G071   30 1.36364 0.903563 0.161558
Q2FUZ2   27 1.22727 0.903563 0.161558
Q2FY27   27 1.22727 0.903563 0.161558
Q2FXX4   33 1.5 0.903563 0.161558
Q2G1E6   26 1.18182 0.903563 0.161558
Q2G1G5   22 1 0.903563 0.161558
Q2G2Q3   29 1.31818 0.903563 0.161558
Q2FZF0   33 1.5 0.903563 0.161558
Q2G2D2   28 1.27273 0.903563 0.161558
Q2FXT4   22 1 0.903563 0.161558
Q2FZI8   31 1.40909 0.903563 0.161558
Q2FUS8   22 1 0.903563 0.161558
Q2FVR9   30 1.36364 0.903563 0.161558
Q2FXP2   26 1.18182 0.903563 0.161558
Q2FX94   23 1.04545 0.903563 0.161558
Q2G2A5   28 1.27273 0.903563 0.161558
Q2FZP7   26 1.18182 0.903563 0.161558
Q2G1R7   28 1.27273 0.903563 0.161558
Q2G015   21 0.954545 -1.27278 0.943444
Q2FZF4   32 1.45455 0.903563 0.161558
Q2G1E5   26 1.18182 0.903563 0.161558
Q2FWH9   19 0.863636 -1.27278 0.943444
Q2G069   34 1.54545 0.903563 0.161558
Q2FZK3   37 1.68182 0.903563 0.161558
Q2FZU5   32 1.45455 0.903563 0.161558
Q2FYT4   36 1.63636 0.903563 0.161558
Q2FWK4   26 1.18182 0.903563 0.161558
Q2FY40   32 1.45455 0.903563 0.161558
Q2FWY4   13 0.590909 -1.27278 0.943444
Q2G156   19 0.863636 -1.27278 0.943444
Q2G045   29 1.31818 0.903563 0.161558
Q2FZS6   20 0.909091 -1.27278 0.943444
Q2FYC7   30 1.36364 0.903563 0.161558
Q2FW73   27 1.22727 0.903563 0.161558
Q2G1H3   38 1.72727 0.903563 0.161558
Q2FXJ6   30 1.36364 0.903563 0.161558
Q2FUS2   11 0.488889 -1.27278 0.943444
Q2G120   30 1.33333 0.903563 0.161558
Q2G2T9   32 1.42222 0.903563 0.161558
Q2G1N9   20 0.888889 -1.27278 0.943444
Q2FXL9   33 1.46667 0.903563 0.161558
Q2G0W4   30 1.33333 0.903563 0.161558
Q2G0R6   24 1.06667 0.903563 0.161558
Q2G1C4   37 1.64444 0.903563 0.161558
Q2FWY9   41 1.82222 0.903563 0.161558
Q2G1K4   36 1.6 0.903563 0.161558
Q2FYK3   32 1.42222 0.903563 0.161558
Q2G1N4   33 1.46667 0.903563 0.161558
Q2G065   32 1.42222 0.903563 0.161558
Q2FX88   34 1.51111 0.903563 0.161558
Q2FVW9   27 1.2 0.903563 0.161558
Q2G1E0   23 1.02222 0.903563 0.161558
Q2G2P2   33 1.46667 0.903563 0.161558
Q2G0V5   11 0.488889 -1.27278 0.943444
Q2FWA2   33 1.46667 0.903563 0.161558
Q2FZU1   34 1.51111 0.903563 0.161558
Q2FX77   33 1.46667 0.903563 0.161558
Q2FW75   33 1.46667 0.903563 0.161558
Q2FUT5   33 1.46667 0.903563 0.161558
Q2G234   33 1.46667 0.903563 0.161558
Q2FZU6   31 1.37778 0.903563 0.161558
Q2G1Y2   15 0.666667 -1.27278 0.943444
Q2FXN7   24 1.06667 0.903563 0.161558
Q2G2J3   10 0.444444 -1.27278 0.943444
Q2G0G1   30 1.33333 0.903563 0.161558
Q2FW62   27 1.2 0.903563 0.161558
Q2FUP7   24 1.06667 0.903563 0.161558
Q2G1J3   27 1.2 0.903563 0.161558
Q2FZ15   35 1.55556 0.903563 0.161558
Q2G1D3   43 1.91111 0.903563 0.161558
Q2G0K2   31 1.37778 0.903563 0.161558
Q2FWC1   30 1.33333 0.903563 0.161558
Q2FXM5   30 1.33333 0.903563 0.161558
Q2FY46   21 0.933333 -1.27278 0.943444
Q2G1K0   29 1.28889 0.903563 0.161558
Q2FXT6   36 1.6 0.903563 0.161558
Q2FZM4   34 1.51111 0.903563 0.161558
Q2FXG1   24 1.06667 0.903563 0.161558
Q2FXL1   32 1.42222 0.903563 0.161558
Q2FWX5   45 2 3.07991 0.0107511
# cudaSaTabsearch LTYPE = T LORDER = F LSOLN = F
# QUERY ID = PF19280 
# DBFILE = ./tableaux.ascii.DB                                                             
Q2G1I1   24 1.04348 0.903563  0.161558
Q2G1K2   28 1.21739 0.903563  0.161558
Q2FUU5   23 1 0.903563  0.161558
Q2FXB6   30 1.30435 0.903563  0.161558
Q2FZU2   26 1.13043 0.903563  0.161558
Q2FZK0   12 0.521739 -1.27278  0.943444
Q2FY33   33 1.43478 0.903563  0.161558
Q2G098   50 2.17391 3.07991  0.0107511
Q2FZ46   25 1.08696 0.903563  0.161558
Q2FZQ5   22 0.956522 -1.27278  0.943444
Q2FXU8   23 1 0.903563  0.161558
Q9EZ08   27 1.17391 0.903563  0.161558
Q2G1B9   30 1.30435 0.903563  0.161558
Q2FZ73   38 1.65217 0.903563  0.161558
Q2FY35   29 1.26087 0.903563  0.161558
Q2FZ16   35 1.52174 0.903563  0.161558
Q2FYR2   36 1.56522 0.903563  0.161558
Q2FWY3   24 1.04348 0.903563  0.161558
Q2G2F5   28 1.21739 0.903563  0.161558
Q2G032   31 1.34783 0.903563  0.161558
Q2FZ10   30 1.30435 0.903563  0.161558
Q2G255   26 1.13043 0.903563  0.161558
Q2G0X6   33 1.43478 0.903563  0.161558
Q2FYH0   29 1.26087 0.903563  0.161558
Q2FXJ9   20 0.869565 -1.27278  0.943444
Q2FZT4   38 1.65217 0.903563  0.161558
Q2FVE6   31 1.34783 0.903563  0.161558
Q2FYD3   20 0.869565 -1.27278  0.943444
Q2FXT5   26 1.13043 0.903563  0.161558
Q2FY60   25 1.08696 0.903563  0.161558
Q2G2D7   31 1.34783 0.903563  0.161558
Q2FX16   29 1.26087 0.903563  0.161558
Q2FZ34   30 1.30435 0.903563  0.161558
Q2G1S4   22 0.956522 -1.27278  0.943444
Q2G147   35 1.52174 0.903563  0.161558
Q2G1J7   30 1.30435 0.903563  0.161558
Q2G2A7   27 1.17391 0.903563  0.161558
Q2G2M6   31 1.34783 0.903563  0.161558
Q2FV30   32 1.3913 0.903563  0.161558
Q2FVL5   38 1.65217 0.903563  0.161558
Q2FXY0   33 1.43478 0.903563  0.161558
Q2FZL1   26 1.13043 0.903563  0.161558
Q2FW45   28 1.21739 0.903563  0.161558
Q2FZU0   26 1.10638 0.903563  0.161558
Q2FWZ0   32 1.3617 0.903563  0.161558
Q2G2H5   21 0.893617 -1.27278  0.943444
Q2FYG9   33 1.40426 0.903563  0.161558
Q2G2X6   29 1.23404 0.903563  0.161558
Q2G155   26 1.10638 0.903563  0.161558
Q2FXY9   33 1.40426 0.903563  0.161558
Q2FZ37   37 1.57447 0.903563  0.161558
Q2FVI7   28 1.19149 0.903563  0.161558
Q2FYS1   29 1.23404 0.903563  0.161558
Q2FXL5   36 1.53191 0.903563  0.161558
Q2G1J4   23 0.978723 -1.27278  0.943444
Q2FWZ3   24 1.02128 0.903563  0.161558
Q2G2P7   31 1.31915 0.903563  0.161558
Q2FVH3   34 1.44681 0.903563  0.161558
Q2FZ31   30 1.2766 0.903563  0.161558
Q2G283   34 1.44681 0.903563  0.161558
Q2FZ66   38 1.61702 0.903563  0.161558
Q2FWY7   10 0.425532 -1.27278  0.943444
Q2G1F9   29 1.23404 0.903563  0.161558
Q2FZJ4   33 1.40426 0.903563  0.161558
Q2FZQ1   18 0.765957 -1.27278  0.943444
Q2FY80   21 0.893617 -1.27278  0.943444
Q2G2D4   16 0.680851 -1.27278  0.943444
Q2FYP1   30 1.2766 0.903563  0.161558
Q2FYF9   21 0.893617 -1.27278  0.943444
Q2G0B3   25 1.06383 0.903563  0.161558
Q2FUT8   24 1.02128 0.903563  0.161558
Q2FYR1   31 1.31915 0.903563  0.161558
Q2FYL3   23 0.978723 -1.27278  0.943444
Q2FVG4   17 0.723404 -1.27278  0.943444
Q2FVP8   28 1.19149 0.903563  0.161558
Q2FZ28   25 1.04167 0.903563  0.161558
Q2G1F0   28 1.16667 0.903563  0.161558
P95689   31 1.29167 0.903563  0.161558
Q2FYH6   37 1.54167 0.903563  0.161558
Q2FXD1   34 1.41667 0.903563  0.161558
Q2G0X5   30 1.25 0.903563  0.161558
Q2FXN8   12 0.5 -1.27278  0.943444
Q2G0N0   28 1.16667 0.903563  0.161558
Q2G268   25 1.04167 0.903563  0.161558
Q2FV61   30 1.25 0.903563  0.161558
Q2FXL7   26 1.08333 0.903563  0.161558
Q2FUR5   30 1.25 0.903563  0.161558
Q2FXV6   28 1.16667 0.903563  0.161558
Q2G2C5   30 1.25 0.903563  0.161558
Q2FVJ6   39 1.625 0.903563  0.161558
Q2G1Y4   29 1.20833 0.903563  0.161558
Q2FVI0   14 0.583333 -1.27278  0.943444
Q2FXJ8   24 1 0.903563  0.161558
Q2FZU7   29 1.20833 0.903563  0.161558
Q2G2X4   28 1.16667 0.903563  0.161558
Q2FZA8   26 1.08333 0.903563  0.161558
Q2FW96   30 1.25 0.903563  0.161558
Q2FYV4   31 1.29167 0.903563  0.161558
O07325   31 1.29167 0.903563  0.161558
Q2G1C1   26 1.08333 0.903563  0.161558
Q2FZR9   33 1.375 0.903563  0.161558
Q2FVW3   36 1.5 0.903563  0.161558
Q2G124   33 1.375 0.903563  0.161558
P0C0V7   27 1.125 0.903563  0.161558
Q2FX52   31 1.26531 0.903563  0.161558
Q2G2C7   30 1.22449 0.903563  0.161558
Q2G2D5   32 1.30612 0.903563  0.161558
Q2FXQ7   29 1.18367 0.903563  0.161558
Q2FZW0   36 1.46939 0.903563  0.161558
Q2FVG3   37 1.5102 0.903563  0.161558
Q2FXR4   33 1.34694 0.903563  0.161558
Q2FZ67   29 1.18367 0.903563  0.161558
Q2G243   29 1.18367 0.903563  0.161558
Q2FV76   32 1.30612 0.903563  0.161558
Q2FVZ4   38 1.55102 0.903563  0.161558
Q2FWC5   39 1.59184 0.903563  0.161558
Q2FZY3   39 1.59184 0.903563  0.161558
Q2FWH5   26 1.06122 0.903563  0.161558
Q2G241   29 1.18367 0.903563  0.161558
Q2FV35   37 1.5102 0.903563  0.161558
Q2G0T5   20 0.816327 -1.27278  0.943444
Q2G1A9   32 1.30612 0.903563  0.161558
Q2FYU7   36 1.46939 0.903563  0.161558
Q2G2E0   18 0.734694 -1.27278  0.943444
Q2FVT6   35 1.42857 0.903563  0.161558
Q2G0D7   28 1.14286 0.903563  0.161558
Q2G1M6   31 1.26531 0.903563  0.161558
Q2G0A6   17 0.693878 -1.27278  0.943444
Q2FUY6   30 1.22449 0.903563  0.161558
Q2FYJ2   25 1.02041 0.903563  0.161558
Q2G2E5   29 1.16 0.903563  0.161558
Q2G2P5   37 1.48 0.903563  0.161558
Q2G1R6   37 1.48 0.903563  0.161558
Q2FYF0   26 1.04 0.903563  0.161558
Q2FVH8   19 0.76 -1.27278  0.943444
Q2FUU3   28 1.12 0.903563  0.161558
Q2FVG8   34 1.36 0.903563  0.161558
Q9ZAH5   30 1.2 0.903563  0.161558
Q2G2U0   31 1.24 0.903563  0.161558
Q2FYR4   26 1.04 0.903563  0.161558
Q2G256   28 1.12 0.903563  0.161558
Q2FVY0   25 1 0.903563  0.161558
Q2G0Q2   33 1.32 0.903563  0.161558
Q2G0R2   28 1.12 0.903563  0.161558
Q2G0Q3   35 1.4 0.903563  0.161558
Q2FWZ9   30 1.2 0.903563  0.161558
Q53705   27 1.08 0.903563  0.161558
Q2G2U3   29 1.16 0.903563  0.161558
Q2FYY6   29 1.16 0.903563  0.161558
Q2FWL3   32 1.28 0.903563  0.161558
Q2FY50   25 1 0.903563  0.161558
Q2FXN4   31 1.24 0.903563  0.161558
Q2G179   37 1.48 0.903563  0.161558
Q2G1L6   23 0.92 -1.27278  0.943444
Q2FXU4   32 1.28 0.903563  0.161558
Q2G1E9   32 1.28 0.903563  0.161558
Q2G232   34 1.36 0.903563  0.161558
Q2FXH9   31 1.24 0.903563  0.161558
Q2G0X3   20 0.8 -1.27278  0.943444
Q2FXD0   27 1.08 0.903563  0.161558
Q2G0G3   27 1.08 0.903563  0.161558
Q2FWW3   27 1.08 0.903563  0.161558
Q2FYG0   28 1.09804 0.903563  0.161558
Q2FZS9   18 0.705882 -1.27278  0.943444
Q2FYS2   32 1.2549 0.903563  0.161558
Q2G2U4   22 0.862745 -1.27278  0.943444
Q2FWJ9   27 1.05882 0.903563  0.161558
Q2FWF0   32 1.2549 0.903563  0.161558
Q2FXR9   31 1.21569 0.903563  0.161558
Q2FZV7   29 1.13725 0.903563  0.161558
Q2G1W0   33 1.29412 0.903563  0.161558
Q2G2I0   35 1.37255 0.903563  0.161558
Q2G153   31 1.21569 0.903563  0.161558
Q2FWD7   37 1.45098 0.903563  0.161558
Q2FY15   33 1.29412 0.903563  0.161558
Q2FV54   17 0.666667 -1.27278  0.943444
Q2FZ74   33 1.29412 0.903563  0.161558
Q2FYV5   32 1.2549 0.903563  0.161558
Q2G2I1   29 1.13725 0.903563  0.161558
Q2FXZ6   31 1.21569 0.903563  0.161558
Q2G0U0   23 0.901961 -1.27278  0.943444
Q2G0Y6   31 1.21569 0.903563  0.161558
Q2FXJ0   24 0.941176 -1.27278  0.943444
Q2FY43   30 1.15385 0.903563  0.161558
Q2FWM1   23 0.884615 -1.27278  0.943444
Q2FVJ1   28 1.07692 0.903563  0.161558
Q2G0K3   25 0.961538 -1.27278  0.943444
Q2FY66   28 1.07692 0.903563  0.161558
Q2FW99   16 0.615385 -1.27278  0.943444
Q2FV10   31 1.19231 0.903563  0.161558
Q2FXJ5   29 1.11538 0.903563  0.161558
Q2FX69   14 0.538462 -1.27278  0.943444
Q2G0B2   31 1.19231 0.903563  0.161558
Q2FX14   39 1.5 0.903563  0.161558
Q2FYD8   23 0.884615 -1.27278  0.943444
Q2FWE5   35 1.34615 0.903563  0.161558
Q2G2A3   33 1.26923 0.903563  0.161558
Q2FZH8   29 1.11538 0.903563  0.161558
Q2FX51   24 0.923077 -1.27278  0.943444
Q2FWE8   37 1.42308 0.903563  0.161558
Q2G088   28 1.07692 0.903563  0.161558
Q2G028   29 1.09434 0.903563  0.161558
Q2G1S3   30 1.13208 0.903563  0.161558
Q2FYN4   32 1.20755 0.903563  0.161558
Q2FX86   34 1.28302 0.903563  0.161558
Q2G2S8   27 1.01887 0.903563  0.161558
Q2FUW8   23 0.867925 -1.27278  0.943444
Q2FWD4   29 1.09434 0.903563  0.161558
Q2FVH6   34 1.28302 0.903563  0.161558
Q2G029   26 0.981132 -1.27278  0.943444
Q2G1R5   31 1.16981 0.903563  0.161558
Q2FX65   7 0.264151 -1.27278  0.943444
Q2FZV6   29 1.09434 0.903563  0.161558
Q2G1P1   27 1.01887 0.903563  0.161558
Q2FVU4   22 0.830189 -1.27278  0.943444
Q2FVT5   28 1.0566 0.903563  0.161558
Q2G2H4   26 0.981132 -1.27278  0.943444
Q2FZ58   27 1.01887 0.903563  0.161558
Q2FVJ2   33 1.24528 0.903563  0.161558
Q2FXW5   28 1.0566 0.903563  0.161558
Q2FWK1   33 1.24528 0.903563  0.161558
Q2G031   25 0.943396 -1.27278  0.943444
Q2G0U1   30 1.13208 0.903563  0.161558
Q2FW46   29 1.09434 0.903563  0.161558
Q2FZY5   29 1.09434 0.903563  0.161558
Q2FZI5   32 1.18519 0.903563  0.161558
Q2FYR9   40 1.48148 0.903563  0.161558
Q2FZ92   26 0.962963 -1.27278  0.943444
Q2G1D5   24 0.888889 -1.27278  0.943444
Q2FXM2   27 1 0.903563  0.161558
Q2FVM2   34 1.25926 0.903563  0.161558
Q2FZN2   32 1.18519 0.903563  0.161558
Q2G1U8   29 1.07407 0.903563  0.161558
Q2FVS7   36 1.33333 0.903563  0.161558
Q2FWB5   24 0.888889 -1.27278  0.943444
Q2FXX1   33 1.22222 0.903563  0.161558
Q2G2J9   31 1.14815 0.903563  0.161558
Q2G0Y7   26 0.962963 -1.27278  0.943444
Q2FW81   38 1.40741 0.903563  0.161558
Q2FWK3   28 1.03704 0.903563  0.161558
Q2FY34   32 1.18519 0.903563  0.161558
Q2FXF8   31 1.14815 0.903563  0.161558
Q2FXI9   28 1.03704 0.903563  0.161558
Q05615   31 1.12727 0.903563  0.161558
Q2FUW4   32 1.16364 0.903563  0.161558
Q2FVF4   29 1.05455 0.903563  0.161558
Q2FWI3   28 1.01818 0.903563  0.161558
Q2FWG8   32 1.16364 0.903563  0.161558
Q2G0R0   24 0.872727 -1.27278  0.943444
Q2G0I4   31 1.12727 0.903563  0.161558
Q2FV67   33 1.2 0.903563  0.161558
Q2G091   28 1.01818 0.903563  0.161558
Q2G1U1   27 0.981818 -1.27278  0.943444
Q2FUX7   33 1.2 0.903563  0.161558
Q2FY51   34 1.23636 0.903563  0.161558
Q2FYP2   27 0.981818 -1.27278  0.943444
Q2G0F8   26 0.945455 -1.27278  0.943444
Q2FXH5   33 1.2 0.903563  0.161558
Q2G193   31 1.12727 0.903563  0.161558
Q2FWD6   32 1.16364 0.903563  0.161558
Q2FZ98   32 1.14286 0.903563  0.161558
Q2FYQ2   20 0.714286 -1.27278  0.943444
Q2FWL5   28 1 0.903563  0.161558
Q2FV16   27 0.964286 -1.27278  0.943444
Q2FWX9   31 1.10714 0.903563  0.161558
Q2G1J0   32 1.14286 0.903563  0.161558
Q2G235   35 1.25 0.903563  0.161558
Q2FXK1   27 0.964286 -1.27278  0.943444
Q2FWF4   25 0.892857 -1.27278  0.943444
Q2FZC8   33 1.17857 0.903563  0.161558
Q2FZQ4   25 0.892857 -1.27278  0.943444
O52582   39 1.39286 0.903563  0.161558
Q2FZI6   26 0.928571 -1.27278  0.943444
Q2FUW7   34 1.21429 0.903563  0.161558
Q2G2M9   26 0.928571 -1.27278  0.943444
Q2FZD0   27 0.964286 -1.27278  0.943444
Q2FWK7   38 1.35714 0.903563  0.161558
Q2FWU4   25 0.892857 -1.27278  0.943444
Q2FUX4   25 0.892857 -1.27278  0.943444
Q2G2V3   34 1.21429 0.903563  0.161558
O05204   34 1.21429 0.903563  0.161558
Q2FYC2   24 0.842105 -1.27278  0.943444
Q2FZP6   25 0.877193 -1.27278  0.943444
Q2G0L2   27 0.947368 -1.27278  0.943444
Q2FZV1   14 0.491228 -1.27278  0.943444
Q2FVQ5   31 1.08772 0.903563  0.161558
Q2FZW6   39 1.36842 0.903563  0.161558
Q2FZI3   27 0.947368 -1.27278  0.943444
Q2G219   25 0.877193 -1.27278  0.943444
Q2FZR2   30 1.05263 0.903563  0.161558
Q2FXZ2   29 1.01754 0.903563  0.161558
Q2FYC6   27 0.947368 -1.27278  0.943444
Q2FYZ5   31 1.06897 0.903563  0.161558
Q2FWN4   31 1.06897 0.903563  0.161558
Q2G221   24 0.827586 -1.27278  0.943444
Q2FZX5   28 0.965517 -1.27278  0.943444
Q2FUW3   24 0.827586 -1.27278  0.943444
Q2G2H3   32 1.10345 0.903563  0.161558
Q2FY08   31 1.06897 0.903563  0.161558
Q2FXU5   30 1.03448 0.903563  0.161558
Q2G1F8   33 1.13793 0.903563  0.161558
Q2FYW4   42 1.44828 0.903563  0.161558
Q2G142   22 0.758621 -1.27278  0.943444
Q2G1U3   24 0.827586 -1.27278  0.943444
Q2FZ18   31 1.06897 0.903563  0.161558
Q2FV24   27 0.931034 -1.27278  0.943444
Q2G1C2   31 1.06897 0.903563  0.161558
Q2FYZ4   32 1.10345 0.903563  0.161558
Q2FWT4   28 0.965517 -1.27278  0.943444
Q2FUX1   29 1 0.903563  0.161558
Q2FZG9   34 1.15254 0.903563  0.161558
Q2FVC1   27 0.915254 -1.27278  0.943444
Q2FYT3   32 1.08475 0.903563  0.161558
Q2FY82   27 0.915254 -1.27278  0.943444
Q2FV02   35 1.18644 0.903563  0.161558
Q2FXJ2   32 1.08475 0.903563  0.161558
Q2FZ02   31 1.05085 0.903563  0.161558
Q2G0L3   26 0.881356 -1.27278  0.943444
Q2FZH5   29 0.983051 -1.27278  0.943444
Q2FWH4   23 0.779661 -1.27278  0.943444
Q2FW49   23 0.779661 -1.27278  0.943444
Q93T05   26 0.881356 -1.27278  0.943444
Q2FX73   26 0.881356 -1.27278  0.943444
Q2G239   26 0.866667 -1.27278  0.943444
Q2G121   28 0.933333 -1.27278  0.943444
Q2FY11   34 1.13333 0.903563  0.161558
Q2FV11   33 1.1 0.903563  0.161558
Q2FZ05   28 0.933333 -1.27278  0.943444
Q2G253   40 1.33333 0.903563  0.161558
Q2FW98   26 0.866667 -1.27278  0.943444
Q2G205   34 1.13333 0.903563  0.161558
Q2FVE7   27 0.9 -1.27278  0.943444
Q2FYD0   27 0.9 -1.27278  0.943444
Q2FZ19   32 1.06667 0.903563  0.161558
Q2G1C7   33 1.1 0.903563  0.161558
Q2FV60   35 1.16667 0.903563  0.161558
Q2FY64   28 0.933333 -1.27278  0.943444
Q2FZI9   36 1.2 0.903563  0.161558
Q2FV57   29 0.95082 -1.27278  0.943444
Q2FXA5   34 1.11475 0.903563  0.161558
Q2G2U8   16 0.52459 -1.27278  0.943444
Q2FZP0   38 1.2459 0.903563  0.161558
Q2FZL7   26 0.852459 -1.27278  0.943444
Q2FZR3   28 0.918033 -1.27278  0.943444
Q2FWA0   40 1.31148 0.903563  0.161558
Q2G090   23 0.754098 -1.27278  0.943444
Q2G1H0   24 0.774194 -1.27278  0.943444
Q2FZP4   31 1 0.903563  0.161558
Q2FUX0   22 0.709677 -1.27278  0.943444
Q2FV86   22 0.709677 -1.27278  0.943444
Q2FV14   31 1 0.903563  0.161558
Q2FUT2   29 0.935484 -1.27278  0.943444
Q2FZ64   28 0.903226 -1.27278  0.943444
Q2FUW1   21 0.666667 -1.27278  0.943444
Q2FWI0   30 0.952381 -1.27278  0.943444
Q2G2K5   30 0.952381 -1.27278  0.943444
Q2FWK6   24 0.761905 -1.27278  0.943444
Q2G0T9   30 0.952381 -1.27278  0.943444
Q2G078   31 0.984127 -1.27278  0.943444
Q2G1P3   29 0.920635 -1.27278  0.943444
Q2G274   31 0.96875 -1.27278  0.943444
Q2FZD4   35 1.09375 0.903563  0.161558
Q2FYS5   29 0.90625 -1.27278  0.943444
Q2G1K5   28 0.875 -1.27278  0.943444
Q2G1L5   32 1 0.903563  0.161558
Q2G1M9   29 0.90625 -1.27278  0.943444
Q2FX67   25 0.78125 -1.27278  0.943444
Q2FZ32   24 0.75 -1.27278  0.943444
Q2FWH7   22 0.6875 -1.27278  0.943444
Q2FXT8   28 0.861538 -1.27278  0.943444
Q2FUQ3   30 0.923077 -1.27278  0.943444
Q2G1Y6   27 0.830769 -1.27278  0.943444
Q2FX68   24 0.738462 -1.27278  0.943444
Q2FWD1   32 0.984615 -1.27278  0.943444
Q2FUZ8   27 0.830769 -1.27278  0.943444
Q2G1F5   28 0.861538 -1.27278  0.943444
Q2G2T6   29 0.892308 -1.27278  0.943444
Q2FYD2   28 0.861538 -1.27278  0.943444
Q2FYA1   36 1.10769 0.903563  0.161558
Q2FY21   26 0.8 -1.27278  0.943444
Q2FZD3   26 0.8 -1.27278  0.943444
Q2G1Z4   31 0.953846 -1.27278  0.943444
Q2G0S3   25 0.757576 -1.27278  0.943444
Q2FVQ3   28 0.848485 -1.27278  0.943444
Q2G2J4   29 0.878788 -1.27278  0.943444
Q2G2B8   23 0.69697 -1.27278  0.943444
Q2G0L5   17 0.515152 -1.27278  0.943444
Q2FW72   32 0.969697 -1.27278  0.943444
Q2FYT8   29 0.878788 -1.27278  0.943444
Q2FXM9   25 0.757576 -1.27278  0.943444
Q2G1Y0   24 0.727273 -1.27278  0.943444
Q2G2D0   25 0.757576 -1.27278  0.943444
Q2G2M2   28 0.848485 -1.27278  0.943444
Q2G1B7   23 0.69697 -1.27278  0.943444
Q2G1B8   26 0.787879 -1.27278  0.943444
Q2G0M6   31 0.939394 -1.27278  0.943444
Q2G1D8   32 0.955224 -1.27278  0.943444
Q2FV70   24 0.716418 -1.27278  0.943444
Q2FV72   25 0.746269 -1.27278  0.943444
Q2FVB2   34 1.01493 0.903563  0.161558
Q2G122   28 0.835821 -1.27278  0.943444
Q2G1W2   32 0.941176 -1.27278  0.943444
Q2FWW1   29 0.852941 -1.27278  0.943444
Q2G1F4   38 1.11765 0.903563  0.161558
Q2G093   36 1.05882 0.903563  0.161558
Q2FXY7   30 0.882353 -1.27278  0.943444
Q2G1C6   29 0.852941 -1.27278  0.943444
Q2FZ20   30 0.882353 -1.27278  0.943444
O50581   24 0.695652 -1.27278  0.943444
Q2G1N1   31 0.898551 -1.27278  0.943444
Q2G188   30 0.857143 -1.27278  0.943444
Q2G296   37 1.05714 0.903563  0.161558
Q2G2E9   25 0.714286 -1.27278  0.943444
Q2G294   29 0.828571 -1.27278  0.943444
Q2FWJ5   25 0.714286 -1.27278  0.943444
Q2FW03   25 0.704225 -1.27278  0.943444
Q2G0N1   24 0.676056 -1.27278  0.943444
Q2FZJ0   31 0.873239 -1.27278  0.943444
Q2FYZ9   27 0.760563 -1.27278  0.943444
Q2FV74   28 0.788732 -1.27278  0.943444
Q2FXP7   23 0.647887 -1.27278  0.943444
Q2FXU1   22 0.619718 -1.27278  0.943444
Q2G1M8   33 0.929577 -1.27278  0.943444
Q2FXY4   34 0.957746 -1.27278  0.943444
Q2FZ94   31 0.861111 -1.27278  0.943444
Q2FYI0   31 0.849315 -1.27278  0.943444
Q2FXT9   22 0.60274 -1.27278  0.943444
Q2G0D2   32 0.864865 -1.27278  0.943444
Q2FYB7   29 0.783784 -1.27278  0.943444
Q2FVN8   31 0.837838 -1.27278  0.943444
Q2FZ49   30 0.810811 -1.27278  0.943444
Q2FUW6   25 0.675676 -1.27278  0.943444
Q2G1P7   26 0.702703 -1.27278  0.943444
Q2FW70   28 0.746667 -1.27278  0.943444
Q2G0W1   25 0.666667 -1.27278  0.943444
Q2G024   27 0.72 -1.27278  0.943444
Q2G1G8   32 0.853333 -1.27278  0.943444
Q2G1R9   23 0.613333 -1.27278  0.943444
O06446   22 0.586667 -1.27278  0.943444
Q2G1C9   23 0.613333 -1.27278  0.943444
Q2FXV8   23 0.605263 -1.27278  0.943444
Q2G0P5   21 0.552632 -1.27278  0.943444
Q2FV64   26 0.675325 -1.27278  0.943444
Q2FV87   35 0.897436 -1.27278  0.943444
Q2G1K9   23 0.582278 -1.27278  0.943444
Q2G266   27 0.683544 -1.27278  0.943444
Q59801   28 0.7 -1.27278  0.943444
Q2FXH2   24 0.6 -1.27278  0.943444
Q53727   22 0.54321 -1.27278  0.943444
Q2G2Q0   26 0.641975 -1.27278  0.943444
Q2FZD8   26 0.634146 -1.27278  0.943444
Q2FYS4   22 0.536585 -1.27278  0.943444
Q2G1G2   24 0.585366 -1.27278  0.943444
Q2FXV9   23 0.554217 -1.27278  0.943444
Q2G0L4   16 0.385542 -1.27278  0.943444
Q2FXR8   24 0.578313 -1.27278  0.943444
Q2FYJ0   26 0.626506 -1.27278  0.943444
Q2FZS8   20 0.47619 -1.27278  0.943444
Q2FXN9   23 0.534884 -1.27278  0.943444
Q2FYM1   28 0.651163 -1.27278  0.943444
Q2FVZ5   24 0.55814 -1.27278  0.943444
Q2FVL8   26 0.597701 -1.27278  0.943444
Q2FZ40   29 0.666667 -1.27278  0.943444
Q2FYH5   27 0.613636 -1.27278  0.943444
Q2FXB3   25 0.555556 -1.27278  0.943444
Q2FYS9   24 0.521739 -1.27278  0.943444
Q2G1Q4   26 0.565217 -1.27278  0.943444
Q2FVC3   23 0.5 -1.27278  0.943444
Q2G046   24 0.516129 -1.27278  0.943444
Q2FWU3   25 0.537634 -1.27278  0.943444
Q2FZ72   24 0.516129 -1.27278  0.943444
Q2FZ82   25 0.537634 -1.27278  0.943444
Q9F1K0   24 0.5 -1.27278  0.943444
Q2FVV9   26 0.52 -1.27278  0.943444
Q2FZT6   21 0.415842 -1.27278  0.943444
Q2FWU5   17 0.336634 -1.27278  0.943444
Q2FYC8   25 0.490196 -1.27278  0.943444
Q2FZK7   21 0.403846 -1.27278  0.943444
Q2G2C1   25 0.480769 -1.27278  0.943444
Q2FZT5   25 0.46729 -1.27278  0.943444
Q2G0R8   20 0.37037 -1.27278  0.943444
Q2FW95   24 0.444444 -1.27278  0.943444
Q2G0N5   21 0.375 -1.27278  0.943444
P47768   25 0.438596 -1.27278  0.943444
Q2FXH4   23 0.4 -1.27278  0.943444
Q2FVM1   25 0.434783 -1.27278  0.943444
```
