## Supplementary Data 3 for "Mining folded proteomes in the era of accurate structure prediction": PF19287.output

```
# cudaSaTabsearch LTYPE = T LORDER = F LSOLN = F
# QUERY ID = PF19287 
# DBFILE = ./tableaux.ascii.DB                                                             
Q2G0V6   0 0 -1.27278 0.943444
Q2G075   0 0 -1.27278 0.943444
Q2G083   0 0 -1.27278 0.943444
Q2FZN3   0 0 -1.27278 0.943444
Q2FY90   0 0 -1.27278 0.943444
Q2FX91   0 0 -1.27278 0.943444
Q2FX54   0 0 -1.27278 0.943444
Q2FYQ4   0 0 -1.27278 0.943444
Q2G284   0 0 -1.27278 0.943444
Q2G0S4   0 0 -1.27278 0.943444
Q2FWM3   0 0 -1.27278 0.943444
Q2FX81   0 0 -1.27278 0.943444
Q2FXC6   0 0 -1.27278 0.943444
Q2FWJ7   0 0 -1.27278 0.943444
Q2FYJ9   0 0 -1.27278 0.943444
Q2G2E6   0 0 -1.27278 0.943444
Q2FWV0   0 0 -1.27278 0.943444
Q2FZC3   0 0 -1.27278 0.943444
Q2FVH9   0 0 -1.27278 0.943444
Q2FXQ5   0 0 -1.27278 0.943444
Q2FZU4   0 0 -1.27278 0.943444
Q2FYF8   0 0 -1.27278 0.943444
Q2FUR4   0 0 -1.27278 0.943444
Q2FYI2   0 0 -1.27278 0.943444
Q2FYY2   0 0 -1.27278 0.943444
Q2FW58   0 0 -1.27278 0.943444
P0C7Z3   0 0 -1.27278 0.943444
Q2G0T2   0 0 -1.27278 0.943444
Q2G1G9   0 0 -1.27278 0.943444
Q2FVJ0   0 0 -1.27278 0.943444
Q2FZ80   0 0 -1.27278 0.943444
Q2G1R4   0 0 -1.27278 0.943444
Q2FW02   0 0 -1.27278 0.943444
Q2G1X3   0 0 -1.27278 0.943444
Q2FWW4   0 0 -1.27278 0.943444
Q2FZE1   0 0 -1.27278 0.943444
Q2FY31   0 0 -1.27278 0.943444
Q2G018   0 0 -1.27278 0.943444
Q2FZI0   0 0 -1.27278 0.943444
Q2FUZ7   0 0 -1.27278 0.943444
Q2G250   0 0 -1.27278 0.943444
Q2FWU8   0 0 -1.27278 0.943444
Q2FYX5   0 0 -1.27278 0.943444
Q2FZY2   0 0 -1.27278 0.943444
Q2FZX8   0 0 -1.27278 0.943444
Q2FUY8   0 0 -1.27278 0.943444
Q2FV73   0 0 -1.27278 0.943444
Q2G0C5   0 0 -1.27278 0.943444
Q2FZ52   0 0 -1.27278 0.943444
Q2FVK6   0 0 -1.27278 0.943444
Q2G0Z3   0 0 -1.27278 0.943444
Q2FZJ8   0 0 -1.27278 0.943444
Q2FY57   0 0 -1.27278 0.943444
Q2G0W3   0 0 -1.27278 0.943444
Q2G0I2   0 0 -1.27278 0.943444
Q2FYX1   0 0 -1.27278 0.943444
Q2G0H2   0 0 -1.27278 0.943444
Q2FWJ8   0 0 -1.27278 0.943444
Q2FWZ7   0 0 -1.27278 0.943444
Q2FV04   0 0 -1.27278 0.943444
Q2G0H6   0 0 -1.27278 0.943444
Q2G291   0 0 -1.27278 0.943444
Q2G1A7   0 0 -1.27278 0.943444
Q2FVS8   0 0 -1.27278 0.943444
Q2FZ26   0 0 -1.27278 0.943444
Q2FXJ3   0 0 -1.27278 0.943444
Q2G231   0 0 -1.27278 0.943444
Q2G2N0   0 0 -1.27278 0.943444
Q2G2I2   0 0 -1.27278 0.943444
Q2FYU3   0 0 -1.27278 0.943444
Q2FWY5   0 0 -1.27278 0.943444
Q2G2E3   0 0 -1.27278 0.943444
Q2FV09   0 0 -1.27278 0.943444
Q2FX72   0 0 -1.27278 0.943444
Q2FWA3   0 0 -1.27278 0.943444
Q2FWF2   0 0 -1.27278 0.943444
Q2G0E4   0 0 -1.27278 0.943444
Q2G251   0 0 -1.27278 0.943444
P0C818   0 0 -1.27278 0.943444
Q2FXQ2   0 0 -1.27278 0.943444
Q2FXD4   0 0 -1.27278 0.943444
Q2G014   0 0 -1.27278 0.943444
Q2FWI9   0 0 -1.27278 0.943444
Q2FX79   0 0 -1.27278 0.943444
Q2FVP7   0 0 -1.27278 0.943444
Q2FZN4   0 0 -1.27278 0.943444
Q2FWU6   0 0 -1.27278 0.943444
Q2G2Y1   0 0 -1.27278 0.943444
Q2FYF6   0 0 -1.27278 0.943444
Q2FXK0   0 0 -1.27278 0.943444
Q2FVI9   0 0 -1.27278 0.943444
Q2G246   0 0 -1.27278 0.943444
Q2G053   0 0 -1.27278 0.943444
Q2FWK8   0 0 -1.27278 0.943444
Q2FXL8   0 0 -1.27278 0.943444
Q2G0Q4   0 0 -1.27278 0.943444
Q2FVB7   0 0 -1.27278 0.943444
Q2FYD6   0 0 -1.27278 0.943444
Q2FXK9   0 0 -1.27278 0.943444
Q2FV78   0 0 -1.27278 0.943444
Q2FXG4   0 0 -1.27278 0.943444
Q2G0C8   0 0 -1.27278 0.943444
Q2FWU9   0 0 -1.27278 0.943444
Q2FUX2   0 0 -1.27278 0.943444
Q2FYI8   0 0 -1.27278 0.943444
Q2FXA1   0 0 -1.27278 0.943444
Q2FV49   0 0 -1.27278 0.943444
Q2G1S0   0 0 -1.27278 0.943444
Q2G0G0   0 0 -1.27278 0.943444
P0C805   0 0 -1.27278 0.943444
Q2FWV9   0 0 -1.27278 0.943444
Q2G152   0 0 -1.27278 0.943444
Q2FX48   0 0 -1.27278 0.943444
Q2FXS5   0 0 -1.27278 0.943444
Q2FWL4   0 0 -1.27278 0.943444
P0C7Y1   0 0 -1.27278 0.943444
Q2FXA2   0 0 -1.27278 0.943444
Q2FY96   0 0 -1.27278 0.943444
Q2FVJ3   0 0 -1.27278 0.943444
Q2FZ24   0 0 -1.27278 0.943444
Q2G1X4   0 0 -1.27278 0.943444
Q2FYM6   0 0 -1.27278 0.943444
Q2FWX6   0 0 -1.27278 0.943444
Q2G1D2   0 0 -1.27278 0.943444
Q2FWC0   0 0 -1.27278 0.943444
Q2FZG7   0 0 -1.27278 0.943444
Q2G2P1   0 0 -1.27278 0.943444
Q2G1M4   0 0 -1.27278 0.943444
Q2FX29   0 0 -1.27278 0.943444
Q2FUZ3   0 0 -1.27278 0.943444
Q2FVZ9   0 0 -1.27278 0.943444
Q2G2N3   0 0 -1.27278 0.943444
Q2G237   0 0 -1.27278 0.943444
Q2FXN5   0 0 -1.27278 0.943444
Q2FYP7   0 0 -1.27278 0.943444
Q2FWC8   0 0 -1.27278 0.943444
Q2G209   0 0 -1.27278 0.943444
Q2FXX7   0 0 -1.27278 0.943444
Q2FV05   0 0 -1.27278 0.943444
Q2FWM8   0 0 -1.27278 0.943444
Q2FV00   0 0 -1.27278 0.943444
Q2FZF2   0 0 -1.27278 0.943444
Q2FV80   0 0 -1.27278 0.943444
Q2FZZ7   0 0 -1.27278 0.943444
Q2FWH8   0 0 -1.27278 0.943444
Q2FVS5   0 0 -1.27278 0.943444
Q2FWY0   0 0 -1.27278 0.943444
Q2FZM3   0 0 -1.27278 0.943444
Q2FZW8   0 0 -1.27278 0.943444
Q2FVY7   0 0 -1.27278 0.943444
Q2FXJ1   0 0 -1.27278 0.943444
Q2G0T7   0 0 -1.27278 0.943444
Q2FW40   0 0 -1.27278 0.943444
Q2FYU9   0 0 -1.27278 0.943444
Q2FUR0   0 0 -1.27278 0.943444
Q2G215   0 0 -1.27278 0.943444
Q2G169   0 0 -1.27278 0.943444
Q2G034   0 0 -1.27278 0.943444
Q2FUV8   0 0 -1.27278 0.943444
Q2FW44   2 0.285714 -1.27278 0.943444
Q2FYJ8   0 0 -1.27278 0.943444
Q2FVR6   1 0.142857 -1.27278 0.943444
Q2G183   0 0 -1.27278 0.943444
Q2G0S1   1 0.142857 -1.27278 0.943444
Q2FX83   0 0 -1.27278 0.943444
Q2FYF7   1 0.142857 -1.27278 0.943444
Q2G166   2 0.285714 -1.27278 0.943444
Q2FX20   2 0.285714 -1.27278 0.943444
Q2G020   0 0 -1.27278 0.943444
Q2FVC0   0 0 -1.27278 0.943444
Q2FVD1   0 0 -1.27278 0.943444
Q2FWH1   0 0 -1.27278 0.943444
Q2FYX2   0 0 -1.27278 0.943444
Q2FZB5   1 0.142857 -1.27278 0.943444
Q2G0G8   0 0 -1.27278 0.943444
P0A0I4   0 0 -1.27278 0.943444
Q2G2C6   2 0.285714 -1.27278 0.943444
Q2FVB1   1 0.142857 -1.27278 0.943444
Q2FYN1   0 0 -1.27278 0.943444
Q2FV79   0 0 -1.27278 0.943444
Q2FVU9   0 0 -1.27278 0.943444
Q2G0W5   0 0 -1.27278 0.943444
Q2FW60   0 0 -1.27278 0.943444
Q2G269   0 0 -1.27278 0.943444
Q2FZS1   1 0.142857 -1.27278 0.943444
Q2G1Y3   1 0.142857 -1.27278 0.943444
Q2FWA4   2 0.285714 -1.27278 0.943444
Q2G0C0   0 0 -1.27278 0.943444
Q2G2J6   0 0 -1.27278 0.943444
Q2G1R2   1 0.142857 -1.27278 0.943444
Q2FXY8   0 0 -1.27278 0.943444
Q2FYL2   1 0.142857 -1.27278 0.943444
Q2FYS3   0 0 -1.27278 0.943444
Q2FXS0   2 0.285714 -1.27278 0.943444
Q2FWA7   0 0 -1.27278 0.943444
Q2FWV8   0 0 -1.27278 0.943444
Q2G279   1 0.142857 -1.27278 0.943444
Q2FYB5   0 0 -1.27278 0.943444
Q2G175   0 0 -1.27278 0.943444
Q2FZ07   1 0.142857 -1.27278 0.943444
Q2FVG7   2 0.285714 -1.27278 0.943444
Q2G2P3   0 0 -1.27278 0.943444
Q2FZA3   1 0.142857 -1.27278 0.943444
Q2FYE1   0 0 -1.27278 0.943444
Q2G2F8   0 0 -1.27278 0.943444
Q2FWS8   0 0 -1.27278 0.943444
Q2FXD8   1 0.142857 -1.27278 0.943444
Q2FX46   0 0 -1.27278 0.943444
Q2FYB4   0 0 -1.27278 0.943444
Q2FYC0   1 0.142857 -1.27278 0.943444
Q2FUY5   1 0.142857 -1.27278 0.943444
Q2FYF2   0 0 -1.27278 0.943444
Q2G0R4   0 0 -1.27278 0.943444
Q2G1L1   0 0 -1.27278 0.943444
Q2FYB0   0 0 -1.27278 0.943444
Q2FWW5   0 0 -1.27278 0.943444
Q2FX04   1 0.142857 -1.27278 0.943444
Q2FV33   0 0 -1.27278 0.943444
Q2FUX6   1 0.142857 -1.27278 0.943444
Q2FVP5   0 0 -1.27278 0.943444
Q2G0W7   0 0 -1.27278 0.943444
Q2FXV1   0 0 -1.27278 0.943444
Q2G096   0 0 -1.27278 0.943444
Q2FV68   0 0 -1.27278 0.943444
Q2FVY6   1 0.142857 -1.27278 0.943444
Q2FYY0   2 0.285714 -1.27278 0.943444
Q2G005   0 0 -1.27278 0.943444
Q2G2B4   0 0 -1.27278 0.943444
Q2FVZ7   0 0 -1.27278 0.943444
Q2FW55   0 0 -1.27278 0.943444
Q2FV92   2 0.285714 -1.27278 0.943444
Q2FYV9   1 0.142857 -1.27278 0.943444
Q2FW74   2 0.285714 -1.27278 0.943444
Q2FVK9   0 0 -1.27278 0.943444
Q2FZA4   0 0 -1.27278 0.943444
Q2FV25   0 0 -1.27278 0.943444
Q2FYG8   0 0 -1.27278 0.943444
Q2G216   1 0.142857 -1.27278 0.943444
Q2FZ69   0 0 -1.27278 0.943444
Q2FV97   0 0 -1.27278 0.943444
Q2FZ95   0 0 -1.27278 0.943444
Q2FZN8   0 0 -1.27278 0.943444
Q2FZG2   1 0.142857 -1.27278 0.943444
Q2G259   0 0 -1.27278 0.943444
Q2FYB6   1 0.142857 -1.27278 0.943444
Q2FZD1   1 0.142857 -1.27278 0.943444
Q2FYT6   2 0.285714 -1.27278 0.943444
Q2G0Y2   1 0.142857 -1.27278 0.943444
Q2FWZ1   2 0.285714 -1.27278 0.943444
Q2FVC8   0 0 -1.27278 0.943444
Q2G2H1   0 0 -1.27278 0.943444
Q2FY47   0 0 -1.27278 0.943444
Q2FX78   1 0.142857 -1.27278 0.943444
Q2FX47   0 0 -1.27278 0.943444
Q2FZA7   0 0 -1.27278 0.943444
Q2FV32   0 0 -1.27278 0.943444
Q2FYE6   0 0 -1.27278 0.943444
Q2FZ41   0 0 -1.27278 0.943444
Q2FYG3   0 0 -1.27278 0.943444
Q2FX01   2 0.285714 -1.27278 0.943444
Q2FXU6   2 0.285714 -1.27278 0.943444
Q2FYL7   0 0 -1.27278 0.943444
Q2FWQ3   0 0 -1.27278 0.943444
Q2FZY9   0 0 -1.27278 0.943444
Q2FV50   1 0.142857 -1.27278 0.943444
Q2FUY7   1 0.142857 -1.27278 0.943444
Q2FXP6   0 0 -1.27278 0.943444
Q2G1S9   0 0 -1.27278 0.943444
Q2FX18   0 0 -1.27278 0.943444
Q2FYU0   0 0 -1.27278 0.943444
Q2FXZ7   2 0.266667 -1.27278 0.943444
Q2G051   2 0.266667 -1.27278 0.943444
Q2FWS3   1 0.133333 -1.27278 0.943444
Q2FW14   0 0 -1.27278 0.943444
Q2FYD7   2 0.266667 -1.27278 0.943444
Q9RQP8   1 0.133333 -1.27278 0.943444
Q2FZK2   2 0.266667 -1.27278 0.943444
Q2FWI7   2 0.266667 -1.27278 0.943444
Q2G182   0 0 -1.27278 0.943444
Q2FYT7   2 0.266667 -1.27278 0.943444
Q2FV46   1 0.133333 -1.27278 0.943444
Q2FY58   0 0 -1.27278 0.943444
Q2FX06   0 0 -1.27278 0.943444
Q2FZH0   4 0.533333 -1.27278 0.943444
Q2FUZ4   6 0.8 -1.27278 0.943444
Q2G102   2 0.266667 -1.27278 0.943444
Q2G1R8   0 0 -1.27278 0.943444
Q2G2J1   0 0 -1.27278 0.943444
Q2FX71   1 0.133333 -1.27278 0.943444
Q2FUZ5   2 0.266667 -1.27278 0.943444
Q2FYP5   1 0.133333 -1.27278 0.943444
Q2G048   0 0 -1.27278 0.943444
Q2FUQ0   1 0.133333 -1.27278 0.943444
Q2FWS7   4 0.533333 -1.27278 0.943444
Q2FV65   0 0 -1.27278 0.943444
Q2G125   0 0 -1.27278 0.943444
Q2FYT2   4 0.533333 -1.27278 0.943444
Q2FVH7   1 0.133333 -1.27278 0.943444
Q2G127   2 0.266667 -1.27278 0.943444
Q2FYI5   0 0 -1.27278 0.943444
Q2FYX4   5 0.666667 -1.27278 0.943444
Q2G0M3   6 0.8 -1.27278 0.943444
Q2FW87   2 0.266667 -1.27278 0.943444
Q2G211   0 0 -1.27278 0.943444
Q2FXR5   6 0.8 -1.27278 0.943444
Q2FWR5   2 0.266667 -1.27278 0.943444
Q2FYD5   1 0.133333 -1.27278 0.943444
Q2FY94   1 0.133333 -1.27278 0.943444
Q2G2W8   0 0 -1.27278 0.943444
Q2FZL9   5 0.666667 -1.27278 0.943444
Q2FYT9   2 0.266667 -1.27278 0.943444
Q2FX44   2 0.266667 -1.27278 0.943444
Q2FXB2   0 0 -1.27278 0.943444
Q2FVF6   2 0.266667 -1.27278 0.943444
Q2G2F6   0 0 -1.27278 0.943444
Q2G2C3   1 0.133333 -1.27278 0.943444
Q2FYA5   3 0.4 -1.27278 0.943444
Q2FYB1   0 0 -1.27278 0.943444
Q2G011   0 0 -1.27278 0.943444
Q2FV29   0 0 -1.27278 0.943444
Q2FVW1   0 0 -1.27278 0.943444
Q2FYA4   1 0.133333 -1.27278 0.943444
Q2FY26   1 0.133333 -1.27278 0.943444
Q2FXC1   1 0.133333 -1.27278 0.943444
Q2G2T0   4 0.533333 -1.27278 0.943444
Q2FY62   0 0 -1.27278 0.943444
Q2G2K4   2 0.266667 -1.27278 0.943444
Q2FW65   1 0.133333 -1.27278 0.943444
Q2FY05   6 0.8 -1.27278 0.943444
Q2FV96   3 0.4 -1.27278 0.943444
Q2G1S7   0 0 -1.27278 0.943444
Q2FWS9   1 0.133333 -1.27278 0.943444
Q2G180   1 0.133333 -1.27278 0.943444
Q2G0L6   1 0.133333 -1.27278 0.943444
Q2G189   0 0 -1.27278 0.943444
Q2FYD9   0 0 -1.27278 0.943444
Q2FWM6   0 0 -1.27278 0.943444
Q2FXA6   0 0 -1.27278 0.943444
Q2G0U8   1 0.133333 -1.27278 0.943444
Q2FXD9   2 0.266667 -1.27278 0.943444
Q2FWF9   0 0 -1.27278 0.943444
Q2FXS3   1 0.133333 -1.27278 0.943444
Q2FXX6   0 0 -1.27278 0.943444
Q2FWU2   3 0.4 -1.27278 0.943444
Q2FXD5   2 0.266667 -1.27278 0.943444
Q2FZK8   4 0.533333 -1.27278 0.943444
Q2FV15   1 0.133333 -1.27278 0.943444
Q2FZZ5   6 0.8 -1.27278 0.943444
Q2FW48   4 0.533333 -1.27278 0.943444
Q2FYB3   6 0.8 -1.27278 0.943444
Q2FWT5   3 0.4 -1.27278 0.943444
Q2FVH4   0 0 -1.27278 0.943444
Q2FWP4   4 0.533333 -1.27278 0.943444
Q2FYX9   4 0.533333 -1.27278 0.943444
Q2G1U7   0 0 -1.27278 0.943444
Q2FXY6   0 0 -1.27278 0.943444
Q2FYT1   0 0 -1.27278 0.943444
Q2G244   2 0.266667 -1.27278 0.943444
Q2FX30   0 0 -1.27278 0.943444
Q2FVZ3   0 0 -1.27278 0.943444
Q2FWP5   4 0.533333 -1.27278 0.943444
Q2FX41   1 0.133333 -1.27278 0.943444
Q2G2R5   0 0 -1.27278 0.943444
Q2G2S3   2 0.25 -1.27278 0.943444
Q2G004   0 0 -1.27278 0.943444
Q2FWV1   2 0.25 -1.27278 0.943444
Q2G003   4 0.5 -1.27278 0.943444
Q2FZV3   0 0 -1.27278 0.943444
Q2G026   2 0.25 -1.27278 0.943444
Q2FXG7   0 0 -1.27278 0.943444
Q2FYL8   0 0 -1.27278 0.943444
Q2FZB6   0 0 -1.27278 0.943444
Q2FZE4   2 0.25 -1.27278 0.943444
Q2FX11   2 0.25 -1.27278 0.943444
Q2G0Y3   3 0.375 -1.27278 0.943444
Q2FZW7   1 0.125 -1.27278 0.943444
Q2FX21   9 1.125 0.903563 0.161558
Q2G092   7 0.875 -1.27278 0.943444
Q2FZB7   0 0 -1.27278 0.943444
Q2G0J9   9 1.125 0.903563 0.161558
Q2G1X2   0 0 -1.27278 0.943444
Q2FZD6   6 0.75 -1.27278 0.943444
Q2FW67   2 0.25 -1.27278 0.943444
Q2G111   2 0.25 -1.27278 0.943444
Q2G2Y4   5 0.625 -1.27278 0.943444
Q2FY38   2 0.25 -1.27278 0.943444
Q2FWJ0   4 0.5 -1.27278 0.943444
Q2G2T5   2 0.25 -1.27278 0.943444
Q2FVG6   3 0.375 -1.27278 0.943444
Q2G1V8   1 0.125 -1.27278 0.943444
Q2G1L0   2 0.25 -1.27278 0.943444
Q2FXD6   4 0.5 -1.27278 0.943444
P0C948   1 0.125 -1.27278 0.943444
Q2G1M2   1 0.125 -1.27278 0.943444
Q2FVW8   2 0.25 -1.27278 0.943444
Q2FX24   0 0 -1.27278 0.943444
Q2FWS4   7 0.875 -1.27278 0.943444
Q2FYQ3   1 0.125 -1.27278 0.943444
Q2G254   3 0.375 -1.27278 0.943444
Q2FWB4   0 0 -1.27278 0.943444
Q2FUP8   4 0.5 -1.27278 0.943444
Q2FZC2   1 0.125 -1.27278 0.943444
Q2FYE4   6 0.75 -1.27278 0.943444
Q2FWS2   3 0.375 -1.27278 0.943444
Q2FY03   3 0.375 -1.27278 0.943444
Q2FVS6   2 0.25 -1.27278 0.943444
Q2FXV2   2 0.25 -1.27278 0.943444
Q2G2L6   2 0.25 -1.27278 0.943444
Q2G2I5   1 0.125 -1.27278 0.943444
Q2FYA2   4 0.5 -1.27278 0.943444
Q2FWV7   0 0 -1.27278 0.943444
Q2FXE7   2 0.25 -1.27278 0.943444
Q2G0J6   0 0 -1.27278 0.943444
Q2FUU4   9 1.125 0.903563 0.161558
Q2FVJ4   1 0.125 -1.27278 0.943444
Q2FZM9   0 0 -1.27278 0.943444
Q2FZ51   4 0.5 -1.27278 0.943444
Q2FY22   6 0.75 -1.27278 0.943444
Q2G2Q1   2 0.25 -1.27278 0.943444
Q2G109   4 0.5 -1.27278 0.943444
Q2G1D6   3 0.375 -1.27278 0.943444
Q2FVC9   0 0 -1.27278 0.943444
Q2G2R6   8 1 0.903563 0.161558
Q2FZ85   3 0.375 -1.27278 0.943444
Q2FVK4   7 0.875 -1.27278 0.943444
Q2G1V9   1 0.125 -1.27278 0.943444
Q2G2H6   1 0.125 -1.27278 0.943444
Q2FWS6   8 1 0.903563 0.161558
Q2FZW4   4 0.5 -1.27278 0.943444
Q2G1M3   2 0.25 -1.27278 0.943444
Q2G1M0   7 0.875 -1.27278 0.943444
Q2G1Y9   7 0.875 -1.27278 0.943444
Q2FX45   4 0.5 -1.27278 0.943444
Q2FWP8   1 0.125 -1.27278 0.943444
Q2FYP4   4 0.5 -1.27278 0.943444
Q2FYL1   4 0.5 -1.27278 0.943444
Q2G1L4   3 0.375 -1.27278 0.943444
Q2FUQ7   3 0.375 -1.27278 0.943444
Q2G247   0 0 -1.27278 0.943444
Q2FVV0   3 0.375 -1.27278 0.943444
Q2FYU6   6 0.75 -1.27278 0.943444
Q2G2N6   3 0.375 -1.27278 0.943444
Q2FXC9   1 0.125 -1.27278 0.943444
Q2FX42   2 0.25 -1.27278 0.943444
Q2FX26   8 1 0.903563 0.161558
Q2FWF3   0 0 -1.27278 0.943444
Q2FZY1   0 0 -1.27278 0.943444
Q2FW15   14 1.64706 0.903563 0.161558
P0A0G2   8 0.941176 -1.27278 0.943444
Q2G2G5   2 0.235294 -1.27278 0.943444
Q2FY39   0 0 -1.27278 0.943444
Q2G0B5   1 0.117647 -1.27278 0.943444
Q2FZI1   10 1.17647 0.903563 0.161558
Q2FUQ6   5 0.588235 -1.27278 0.943444
Q2FVR5   4 0.470588 -1.27278 0.943444
Q2G2W6   4 0.470588 -1.27278 0.943444
Q2FZR8   2 0.235294 -1.27278 0.943444
Q2FVY8   13 1.52941 0.903563 0.161558
Q2FZ60   10 1.17647 0.903563 0.161558
Q2FV82   4 0.470588 -1.27278 0.943444
Q2FX23   4 0.470588 -1.27278 0.943444
Q2G1G3   1 0.117647 -1.27278 0.943444
P68805   4 0.470588 -1.27278 0.943444
Q2FVL0   10 1.17647 0.903563 0.161558
Q2G2J0   6 0.705882 -1.27278 0.943444
Q2FZF1   9 1.05882 0.903563 0.161558
Q2FXU9   6 0.705882 -1.27278 0.943444
Q2G1A2   10 1.17647 0.903563 0.161558
Q2G1C3   2 0.235294 -1.27278 0.943444
Q2G1D4   1 0.117647 -1.27278 0.943444
Q2G0A8   1 0.117647 -1.27278 0.943444
Q2FVC7   2 0.235294 -1.27278 0.943444
Q2G133   4 0.470588 -1.27278 0.943444
Q2FY86   9 1.05882 0.903563 0.161558
Q2FX92   7 0.823529 -1.27278 0.943444
Q2FW47   0 0 -1.27278 0.943444
Q2G1T9   2 0.235294 -1.27278 0.943444
Q2FVU8   2 0.235294 -1.27278 0.943444
Q2FVD7   6 0.705882 -1.27278 0.943444
Q2FX55   2 0.235294 -1.27278 0.943444
Q2FVD3   6 0.705882 -1.27278 0.943444
Q2G2B5   0 0 -1.27278 0.943444
Q2FWV6   1 0.117647 -1.27278 0.943444
Q2FW29   11 1.29412 0.903563 0.161558
Q2G0W6   0 0 -1.27278 0.943444
Q2FVD2   4 0.470588 -1.27278 0.943444
Q2FWR8   4 0.470588 -1.27278 0.943444
Q2FXA0   4 0.470588 -1.27278 0.943444
Q2FZB4   4 0.470588 -1.27278 0.943444
Q2FX37   4 0.470588 -1.27278 0.943444
Q2FX13   0 0 -1.27278 0.943444
Q2FWD8   8 0.941176 -1.27278 0.943444
Q2G108   7 0.823529 -1.27278 0.943444
Q2G2V4   6 0.705882 -1.27278 0.943444
Q2FZW2   11 1.29412 0.903563 0.161558
Q2FYY4   4 0.470588 -1.27278 0.943444
Q2FYB8   2 0.235294 -1.27278 0.943444
Q2FWC2   3 0.352941 -1.27278 0.943444
Q2FYE8   6 0.705882 -1.27278 0.943444
Q2FXK5   9 1.05882 0.903563 0.161558
Q2FWT0   4 0.470588 -1.27278 0.943444
Q2FW19   5 0.588235 -1.27278 0.943444
Q2G100   3 0.352941 -1.27278 0.943444
Q2FYY3   4 0.470588 -1.27278 0.943444
Q2FZ01   3 0.352941 -1.27278 0.943444
Q2FYY1   4 0.470588 -1.27278 0.943444
Q2G103   11 1.29412 0.903563 0.161558
Q2FV12   4 0.470588 -1.27278 0.943444
Q2FWQ1   10 1.17647 0.903563 0.161558
Q2FYY5   4 0.470588 -1.27278 0.943444
Q2G207   4 0.470588 -1.27278 0.943444
Q2G1Y8   12 1.41176 0.903563 0.161558
Q2FWZ8   2 0.235294 -1.27278 0.943444
Q2G0Z8   2 0.235294 -1.27278 0.943444
Q2G2F7   2 0.235294 -1.27278 0.943444
Q2FYH9   2 0.235294 -1.27278 0.943444
Q2FWB7   4 0.470588 -1.27278 0.943444
Q2FYN2   13 1.44444 0.903563 0.161558
Q2FVQ6   4 0.444444 -1.27278 0.943444
Q2FWX3   4 0.444444 -1.27278 0.943444
Q2G187   2 0.222222 -1.27278 0.943444
Q2FW05   3 0.333333 -1.27278 0.943444
Q2FYC3   7 0.777778 -1.27278 0.943444
Q2FZJ2   8 0.888889 -1.27278 0.943444
Q2G0D6   1 0.111111 -1.27278 0.943444
Q2FWP7   3 0.333333 -1.27278 0.943444
Q2FX31   12 1.33333 0.903563 0.161558
Q2FVZ6   0 0 -1.27278 0.943444
Q2G2A2   10 1.11111 0.903563 0.161558
Q2FWQ8   12 1.33333 0.903563 0.161558
Q2FVM9   5 0.555556 -1.27278 0.943444
Q2FYD1   14 1.55556 0.903563 0.161558
Q2FYN3   4 0.444444 -1.27278 0.943444
Q2FYI3   4 0.444444 -1.27278 0.943444
Q2G022   19 2.11111 3.07991 0.0107511
Q2G1Q3   3 0.333333 -1.27278 0.943444
Q2FX58   2 0.222222 -1.27278 0.943444
Q2G2V1   11 1.22222 0.903563 0.161558
Q2FVV5   6 0.666667 -1.27278 0.943444
Q2FZC0   9 1 0.903563 0.161558
Q2FV63   11 1.22222 0.903563 0.161558
Q2FWG9   2 0.222222 -1.27278 0.943444
Q2FZA5   4 0.444444 -1.27278 0.943444
Q2FX60   10 1.11111 0.903563 0.161558
Q2G2I8   8 0.888889 -1.27278 0.943444
Q2G2Y5   11 1.22222 0.903563 0.161558
Q2G2Y2   2 0.222222 -1.27278 0.943444
Q2FWA6   6 0.666667 -1.27278 0.943444
Q2FWL8   13 1.44444 0.903563 0.161558
Q2FY95   15 1.66667 0.903563 0.161558
Q2FYC5   8 0.888889 -1.27278 0.943444
Q2FV43   2 0.222222 -1.27278 0.943444
Q2FVU0   13 1.44444 0.903563 0.161558
Q2FZG5   1 0.111111 -1.27278 0.943444
Q2G2H9   3 0.333333 -1.27278 0.943444
Q2G1D1   8 0.888889 -1.27278 0.943444
Q2FWU7   13 1.44444 0.903563 0.161558
P60647   3 0.333333 -1.27278 0.943444
Q2FUR7   4 0.444444 -1.27278 0.943444
Q2FWQ2   10 1.11111 0.903563 0.161558
Q2G2M4   4 0.444444 -1.27278 0.943444
Q2G104   4 0.444444 -1.27278 0.943444
Q2FX76   2 0.222222 -1.27278 0.943444
Q2G2Q4   11 1.22222 0.903563 0.161558
Q2FXQ1   6 0.666667 -1.27278 0.943444
Q2FX80   4 0.444444 -1.27278 0.943444
Q2FZN6   12 1.33333 0.903563 0.161558
Q2G009   13 1.44444 0.903563 0.161558
Q2G021   6 0.666667 -1.27278 0.943444
Q2FWH0   12 1.33333 0.903563 0.161558
Q2FXQ0   9 1 0.903563 0.161558
Q2FX64   3 0.333333 -1.27278 0.943444
Q2FY98   3 0.333333 -1.27278 0.943444
Q2FWK5   11 1.22222 0.903563 0.161558
Q2FYK1   5 0.555556 -1.27278 0.943444
Q2FXF0   6 0.666667 -1.27278 0.943444
Q2FY70   13 1.44444 0.903563 0.161558
Q2G114   16 1.77778 0.903563 0.161558
Q2FX38   3 0.333333 -1.27278 0.943444
Q2FUP9   2 0.222222 -1.27278 0.943444
Q2FVV3   3 0.333333 -1.27278 0.943444
Q2G113   13 1.44444 0.903563 0.161558
Q2FWB2   10 1.11111 0.903563 0.161558
Q2FWT6   4 0.444444 -1.27278 0.943444
Q2FW28   14 1.55556 0.903563 0.161558
Q2FUQ9   13 1.44444 0.903563 0.161558
Q2FY00   2 0.222222 -1.27278 0.943444
Q2G040   6 0.666667 -1.27278 0.943444
Q2FX35   10 1.11111 0.903563 0.161558
Q2FYW9   16 1.68421 0.903563 0.161558
Q2G2N8   5 0.526316 -1.27278 0.943444
Q2G1V7   11 1.15789 0.903563 0.161558
Q2G0C3   6 0.631579 -1.27278 0.943444
Q2FVW0   5 0.526316 -1.27278 0.943444
Q2FUS4   13 1.36842 0.903563 0.161558
Q2FVP6   1 0.105263 -1.27278 0.943444
Q2FZK1   3 0.315789 -1.27278 0.943444
Q2FXY2   17 1.78947 0.903563 0.161558
Q2FYX3   15 1.57895 0.903563 0.161558
Q2FZ86   16 1.68421 0.903563 0.161558
Q2FUV7   5 0.526316 -1.27278 0.943444
Q2FX70   18 1.89474 0.903563 0.161558
Q2G1Y1   8 0.842105 -1.27278 0.943444
Q2FVT9   6 0.631579 -1.27278 0.943444
Q2G2K3   11 1.15789 0.903563 0.161558
P72358   4 0.421053 -1.27278 0.943444
Q2G192   3 0.315789 -1.27278 0.943444
Q2FYX6   13 1.36842 0.903563 0.161558
Q2FXW0   3 0.315789 -1.27278 0.943444
Q2G202   5 0.526316 -1.27278 0.943444
Q2FYW7   13 1.36842 0.903563 0.161558
Q2G2M0   10 1.05263 0.903563 0.161558
Q2FXT7   14 1.47368 0.903563 0.161558
Q2FX59   25 2.63158 3.07991 0.0107511
Q2G0X2   6 0.631579 -1.27278 0.943444
Q2FWR6   15 1.57895 0.903563 0.161558
Q2FW22   17 1.78947 0.903563 0.161558
Q2FZH4   17 1.78947 0.903563 0.161558
Q2FYZ1   16 1.68421 0.903563 0.161558
Q2G2W7   11 1.15789 0.903563 0.161558
Q2G2I4   15 1.57895 0.903563 0.161558
Q2FZP5   13 1.36842 0.903563 0.161558
Q2FWQ7   12 1.26316 0.903563 0.161558
Q2G1W9   14 1.47368 0.903563 0.161558
Q2FWF7   19 2 3.07991 0.0107511
Q2FYM9   12 1.26316 0.903563 0.161558
Q2FXV0   12 1.26316 0.903563 0.161558
Q2FWW2   18 1.89474 0.903563 0.161558
Q2FVS2   3 0.315789 -1.27278 0.943444
Q2G007   14 1.47368 0.903563 0.161558
Q2FYA7   19 2 3.07991 0.0107511
Q2G0K0   15 1.57895 0.903563 0.161558
Q2FXS9   12 1.26316 0.903563 0.161558
Q2G249   14 1.47368 0.903563 0.161558
Q2G008   16 1.68421 0.903563 0.161558
Q2FZD5   4 0.421053 -1.27278 0.943444
Q2FZG0   3 0.315789 -1.27278 0.943444
Q2FX28   9 0.947368 -1.27278 0.943444
Q2FXI4   15 1.57895 0.903563 0.161558
Q2G176   5 0.526316 -1.27278 0.943444
Q2G116   16 1.68421 0.903563 0.161558
Q2FXF2   6 0.631579 -1.27278 0.943444
Q2G260   13 1.36842 0.903563 0.161558
Q2G213   5 0.526316 -1.27278 0.943444
Q2G173   9 0.947368 -1.27278 0.943444
Q2FV71   19 2 3.07991 0.0107511
Q2FWY8   9 0.947368 -1.27278 0.943444
Q2FWN3   15 1.57895 0.903563 0.161558
Q2FYD4   19 2 3.07991 0.0107511
Q2FVQ2   16 1.68421 0.903563 0.161558
Q2FVK0   15 1.57895 0.903563 0.161558
Q2G285   11 1.15789 0.903563 0.161558
Q2FZH6   13 1.36842 0.903563 0.161558
Q2FZX1   2 0.210526 -1.27278 0.943444
Q2FZ83   0 0 -1.27278 0.943444
Q2G0S9   22 2.31579 3.07991 0.0107511
Q2FZH7   6 0.631579 -1.27278 0.943444
Q2FZT3   8 0.842105 -1.27278 0.943444
Q2FX57   17 1.7 0.903563 0.161558
Q2G0B9   16 1.6 0.903563 0.161558
Q2FY28   12 1.2 0.903563 0.161558
Q2G0R5   23 2.3 3.07991 0.0107511
Q2FZG8   19 1.9 0.903563 0.161558
Q2G1X1   16 1.6 0.903563 0.161558
Q2FX93   4 0.4 -1.27278 0.943444
Q2FYU5   7 0.7 -1.27278 0.943444
Q2FWR9   9 0.9 -1.27278 0.943444
Q2FWS0   19 1.9 0.903563 0.161558
Q2G0P4   4 0.4 -1.27278 0.943444
Q2FX50   9 0.9 -1.27278 0.943444
Q2FZV0   15 1.5 0.903563 0.161558
Q2G0S5   23 2.3 3.07991 0.0107511
Q2FY25   4 0.4 -1.27278 0.943444
Q2FXG6   8 0.8 -1.27278 0.943444
Q2FZJ7   14 1.4 0.903563 0.161558
Q2G0U7   21 2.1 3.07991 0.0107511
Q2FZV2   10 1 0.903563 0.161558
Q2FWT8   10 1 0.903563 0.161558
Q2G0D1   19 1.9 0.903563 0.161558
Q2FVW5   7 0.7 -1.27278 0.943444
Q2FY97   15 1.5 0.903563 0.161558
Q2FXF3   13 1.3 0.903563 0.161558
Q2G063   8 0.8 -1.27278 0.943444
Q2G0U5   7 0.7 -1.27278 0.943444
Q2G2B1   20 2 3.07991 0.0107511
Q2FVE3   4 0.4 -1.27278 0.943444
Q2FZW1   20 2 3.07991 0.0107511
Q2FYK2   15 1.5 0.903563 0.161558
Q2FXW2   20 2 3.07991 0.0107511
Q9F0R1   18 1.8 0.903563 0.161558
Q2FZG3   9 0.9 -1.27278 0.943444
Q2G2K0   18 1.8 0.903563 0.161558
Q2FVN4   15 1.5 0.903563 0.161558
Q2FYV0   12 1.2 0.903563 0.161558
Q2G0A5   3 0.3 -1.27278 0.943444
Q2FZ03   16 1.6 0.903563 0.161558
Q2G1I8   19 1.9 0.903563 0.161558
Q2FYX8   15 1.5 0.903563 0.161558
Q2FV18   5 0.5 -1.27278 0.943444
Q2FYI7   16 1.6 0.903563 0.161558
Q2G0K1   15 1.5 0.903563 0.161558
Q2G2U9   17 1.7 0.903563 0.161558
Q2FW31   18 1.8 0.903563 0.161558
Q2FVB5   12 1.2 0.903563 0.161558
Q2FVI8   4 0.4 -1.27278 0.943444
Q2FZT0   13 1.3 0.903563 0.161558
P48860   12 1.2 0.903563 0.161558
Q2FYC1   12 1.2 0.903563 0.161558
Q2G286   18 1.8 0.903563 0.161558
Q2FXD3   16 1.6 0.903563 0.161558
Q2G027   3 0.3 -1.27278 0.943444
Q2G0T4   11 1.1 0.903563 0.161558
Q2FZJ5   8 0.8 -1.27278 0.943444
Q2FW10   6 0.6 -1.27278 0.943444
Q2FY91   14 1.4 0.903563 0.161558
Q2FVP0   10 1 0.903563 0.161558
P60070   14 1.4 0.903563 0.161558
Q2FWU1   11 1.1 0.903563 0.161558
Q2FYA3   10 1 0.903563 0.161558
Q2G0V8   4 0.4 -1.27278 0.943444
Q2G0Z2   10 1 0.903563 0.161558
Q2FZ47   5 0.5 -1.27278 0.943444
Q2G0V9   2 0.2 -1.27278 0.943444
Q2FZE2   14 1.4 0.903563 0.161558
Q2FWB0   19 1.9 0.903563 0.161558
Q2G1J1   6 0.6 -1.27278 0.943444
Q2FYQ1   2 0.2 -1.27278 0.943444
Q2FZ45   18 1.8 0.903563 0.161558
Q2FYW5   19 1.9 0.903563 0.161558
Q2G1A0   7 0.7 -1.27278 0.943444
Q2FZB9   8 0.8 -1.27278 0.943444
Q2FZX2   15 1.5 0.903563 0.161558
Q2FZY4   14 1.4 0.903563 0.161558
Q2FW56   5 0.5 -1.27278 0.943444
P0A0G6   15 1.5 0.903563 0.161558
Q2FW80   4 0.4 -1.27278 0.943444
Q2G2S4   21 2.1 3.07991 0.0107511
Q2G2H0   11 1.1 0.903563 0.161558
Q2G2E1   3 0.3 -1.27278 0.943444
Q2G0I5   17 1.7 0.903563 0.161558
Q2FWW6   14 1.4 0.903563 0.161558
Q2G112   19 1.9 0.903563 0.161558
Q2G214   10 1 0.903563 0.161558
Q2FYG2   18 1.8 0.903563 0.161558
Q2G0J5   3 0.3 -1.27278 0.943444
Q2FX27   10 1 0.903563 0.161558
Q2FWV5   14 1.4 0.903563 0.161558
Q2FX40   20 2 3.07991 0.0107511
Q2FZM5   5 0.5 -1.27278 0.943444
Q2FXH8   5 0.5 -1.27278 0.943444
Q2FWS5   7 0.7 -1.27278 0.943444
Q2FW13   19 1.80952 0.903563 0.161558
Q2FY93   14 1.33333 0.903563 0.161558
Q2FZM8   24 2.28571 3.07991 0.0107511
Q2FZV4   21 2 3.07991 0.0107511
Q2FVD4   19 1.80952 0.903563 0.161558
Q2G0J3   8 0.761905 -1.27278 0.943444
Q2FX61   19 1.80952 0.903563 0.161558
Q2FVD6   16 1.52381 0.903563 0.161558
Q2FYY7   20 1.90476 0.903563 0.161558
Q2G0W0   18 1.71429 0.903563 0.161558
Q2FXF7   18 1.71429 0.903563 0.161558
Q2G191   5 0.47619 -1.27278 0.943444
Q2FYT5   10 0.952381 -1.27278 0.943444
Q2G1P0   7 0.666667 -1.27278 0.943444
Q2FVF8   17 1.61905 0.903563 0.161558
Q2G0Y1   4 0.380952 -1.27278 0.943444
Q2FZD2   23 2.19048 3.07991 0.0107511
Q2FZ59   19 1.80952 0.903563 0.161558
Q2G2G1   7 0.666667 -1.27278 0.943444
Q2G0F9   18 1.71429 0.903563 0.161558
Q2G1J2   16 1.52381 0.903563 0.161558
Q2G0Q6   18 1.71429 0.903563 0.161558
Q2FYX0   24 2.28571 3.07991 0.0107511
Q2FZU8   14 1.33333 0.903563 0.161558
Q2G267   14 1.33333 0.903563 0.161558
Q2G174   15 1.42857 0.903563 0.161558
Q2FWC3   18 1.71429 0.903563 0.161558
Q2FVN6   17 1.61905 0.903563 0.161558
Q2G2D1   21 2 3.07991 0.0107511
Q2FZK9   19 1.80952 0.903563 0.161558
Q2G2C9   20 1.90476 0.903563 0.161558
Q2G2V8   11 1.04762 0.903563 0.161558
Q2FVL6   15 1.42857 0.903563 0.161558
Q2FY45   7 0.666667 -1.27278 0.943444
Q2G2R7   30 2.85714 3.07991 0.0107511
Q2FWD5   18 1.71429 0.903563 0.161558
Q2FWT3   5 0.47619 -1.27278 0.943444
Q2FY92   27 2.57143 3.07991 0.0107511
Q2FZM2   13 1.2381 0.903563 0.161558
Q2G2F0   16 1.52381 0.903563 0.161558
Q2FW30   10 0.952381 -1.27278 0.943444
Q2FZV9   17 1.61905 0.903563 0.161558
Q2FVA6   15 1.42857 0.903563 0.161558
Q2G229   17 1.61905 0.903563 0.161558
Q2FZZ3   20 1.90476 0.903563 0.161558
Q2G2F4   5 0.47619 -1.27278 0.943444
Q2FVA7   18 1.71429 0.903563 0.161558
Q2G0R3   17 1.61905 0.903563 0.161558
Q2G1R1   26 2.47619 3.07991 0.0107511
Q2FZ79   13 1.2381 0.903563 0.161558
Q2FZ12   4 0.380952 -1.27278 0.943444
Q2FX39   9 0.857143 -1.27278 0.943444
Q2G186   20 1.90476 0.903563 0.161558
Q2FXE5   5 0.47619 -1.27278 0.943444
Q2G0A1   12 1.14286 0.903563 0.161558
Q2G0E7   6 0.571429 -1.27278 0.943444
Q2G2V7   6 0.571429 -1.27278 0.943444
Q2FYA6   17 1.61905 0.903563 0.161558
Q2G276   26 2.47619 3.07991 0.0107511
Q2G070   17 1.61905 0.903563 0.161558
Q2FVZ1   14 1.33333 0.903563 0.161558
Q2FW84   8 0.761905 -1.27278 0.943444
Q2FVY9   18 1.71429 0.903563 0.161558
Q2FVD9   16 1.52381 0.903563 0.161558
Q2G1T2   23 2.19048 3.07991 0.0107511
Q2G0I3   12 1.14286 0.903563 0.161558
Q2G0E8   15 1.42857 0.903563 0.161558
Q2FW08   18 1.71429 0.903563 0.161558
Q2FVD8   16 1.52381 0.903563 0.161558
Q2FXF5   12 1.14286 0.903563 0.161558
Q2FXW1   22 2.09524 3.07991 0.0107511
Q2FW79   22 2.09524 3.07991 0.0107511
Q2G2G0   19 1.80952 0.903563 0.161558
P48940   16 1.52381 0.903563 0.161558
Q2FYL6   6 0.571429 -1.27278 0.943444
Q2FZV8   30 2.85714 3.07991 0.0107511
Q2FYM5   11 1.04762 0.903563 0.161558
Q2G2B6   15 1.42857 0.903563 0.161558
Q2G1L2   8 0.761905 -1.27278 0.943444
Q2G1V5   4 0.380952 -1.27278 0.943444
Q2FXT0   17 1.61905 0.903563 0.161558
Q2FY02   17 1.61905 0.903563 0.161558
Q2FWQ4   8 0.761905 -1.27278 0.943444
Q2FYG4   6 0.571429 -1.27278 0.943444
Q2FW11   17 1.61905 0.903563 0.161558
Q2G257   16 1.45455 0.903563 0.161558
Q2FWJ6   20 1.81818 0.903563 0.161558
Q2FXS8   22 2 3.07991 0.0107511
Q2FX12   11 1 0.903563 0.161558
Q2FYF1   12 1.09091 0.903563 0.161558
Q2G2E8   10 0.909091 -1.27278 0.943444
Q2FXE6   5 0.454545 -1.27278 0.943444
Q2G2C0   3 0.272727 -1.27278 0.943444
Q2G1V6   5 0.454545 -1.27278 0.943444
Q2FWZ4   14 1.27273 0.903563 0.161558
Q2G2V0   7 0.636364 -1.27278 0.943444
Q9ZAH6   22 2 3.07991 0.0107511
Q2FVU2   29 2.63636 3.07991 0.0107511
Q2FWI8   25 2.27273 3.07991 0.0107511
P0A0H0   14 1.27273 0.903563 0.161558
Q2G0C1   24 2.18182 3.07991 0.0107511
Q2FXH3   22 2 3.07991 0.0107511
Q2FXI6   25 2.27273 3.07991 0.0107511
Q2G1X5   17 1.54545 0.903563 0.161558
Q2FV08   17 1.54545 0.903563 0.161558
Q2FWT7   20 1.81818 0.903563 0.161558
Q2G210   10 0.909091 -1.27278 0.943444
Q2FW66   13 1.18182 0.903563 0.161558
Q2FWD0   22 2 3.07991 0.0107511
Q2FUQ1   21 1.90909 0.903563 0.161558
Q2FVI6   5 0.454545 -1.27278 0.943444
Q2FWM7   4 0.363636 -1.27278 0.943444
Q2FVN2   14 1.27273 0.903563 0.161558
Q2FWR2   13 1.18182 0.903563 0.161558
Q2FYH4   5 0.454545 -1.27278 0.943444
Q2FYM8   2 0.181818 -1.27278 0.943444
Q9RFJ6   17 1.54545 0.903563 0.161558
Q2FZ42   15 1.36364 0.903563 0.161558
Q2FVX9   18 1.63636 0.903563 0.161558
Q2G066   19 1.72727 0.903563 0.161558
Q2FVM3   12 1.09091 0.903563 0.161558
Q2FWT1   18 1.63636 0.903563 0.161558
Q2FZB8   8 0.727273 -1.27278 0.943444
Q2FUQ8   5 0.454545 -1.27278 0.943444
Q2G2I7   20 1.81818 0.903563 0.161558
Q2FVF7   14 1.27273 0.903563 0.161558
Q2FV52   12 1.09091 0.903563 0.161558
Q2FWE3   12 1.09091 0.903563 0.161558
Q2G144   13 1.18182 0.903563 0.161558
Q2FXZ1   22 2 3.07991 0.0107511
Q2FX34   21 1.90909 0.903563 0.161558
Q2FWV4   24 2.18182 3.07991 0.0107511
Q2FZ11   9 0.818182 -1.27278 0.943444
Q2G141   12 1.09091 0.903563 0.161558
Q2FWF5   19 1.72727 0.903563 0.161558
Q2FV34   27 2.45455 3.07991 0.0107511
Q2FWQ0   19 1.72727 0.903563 0.161558
Q2FV88   18 1.63636 0.903563 0.161558
Q2G2P0   14 1.27273 0.903563 0.161558
Q2FYW8   31 2.81818 3.07991 0.0107511
Q2G1W1   36 3.27273 5.25625 0.000662855
Q2FVC2   25 2.27273 3.07991 0.0107511
Q2G0D3   6 0.545455 -1.27278 0.943444
Q2FV89   23 2.09091 3.07991 0.0107511
Q2G1U2   22 2 3.07991 0.0107511
Q2FX32   9 0.818182 -1.27278 0.943444
Q2FXS7   12 1.09091 0.903563 0.161558
Q2FVX1   6 0.545455 -1.27278 0.943444
Q2FVE0   5 0.454545 -1.27278 0.943444
Q2G270   28 2.54545 3.07991 0.0107511
Q9EYW6   29 2.63636 3.07991 0.0107511
Q2FVB8   6 0.545455 -1.27278 0.943444
Q2FZT9   7 0.636364 -1.27278 0.943444
Q2G298   25 2.27273 3.07991 0.0107511
Q2FX49   13 1.18182 0.903563 0.161558
Q2G0Z0   22 2 3.07991 0.0107511
Q2FW39   24 2.18182 3.07991 0.0107511
Q2G252   15 1.36364 0.903563 0.161558
Q2G0A3   20 1.81818 0.903563 0.161558
Q2FYJ7   20 1.81818 0.903563 0.161558
Q2FWT2   11 1 0.903563 0.161558
Q2FWQ5   14 1.27273 0.903563 0.161558
Q2G2J7   16 1.45455 0.903563 0.161558
Q2FY75   4 0.363636 -1.27278 0.943444
Q2G106   20 1.81818 0.903563 0.161558
Q2FVY3   34 3.09091 5.25625 0.000662855
Q2FVP9   20 1.81818 0.903563 0.161558
Q2FW42   17 1.54545 0.903563 0.161558
Q2FUV9   15 1.36364 0.903563 0.161558
Q2FVR7   14 1.27273 0.903563 0.161558
Q2FZN1   17 1.54545 0.903563 0.161558
Q2G2Q7   21 1.82609 0.903563 0.161558
Q2G150   25 2.17391 3.07991 0.0107511
Q2G081   18 1.56522 0.903563 0.161558
Q2FV45   30 2.6087 3.07991 0.0107511
Q2FX02   32 2.78261 3.07991 0.0107511
P0A0Q4   13 1.13043 0.903563 0.161558
Q2G0L9   20 1.73913 0.903563 0.161558
Q2FY04   19 1.65217 0.903563 0.161558
Q2FV48   7 0.608696 -1.27278 0.943444
Q2FW64   19 1.65217 0.903563 0.161558
Q2FX63   17 1.47826 0.903563 0.161558
Q2G1T3   18 1.56522 0.903563 0.161558
Q2G0K9   23 2 3.07991 0.0107511
Q2FZ00   13 1.13043 0.903563 0.161558
Q2FVL9   23 2 3.07991 0.0107511
Q2FW33   19 1.65217 0.903563 0.161558
Q2FWT9   15 1.30435 0.903563 0.161558
Q2FZF7   22 1.91304 0.903563 0.161558
Q2FWL1   30 2.6087 3.07991 0.0107511
Q2FYS7   32 2.78261 3.07991 0.0107511
Q2FZX3   19 1.65217 0.903563 0.161558
Q2FXR0   5 0.434783 -1.27278 0.943444
Q2G2I9   24 2.08696 3.07991 0.0107511
Q2FWN1   3 0.26087 -1.27278 0.943444
Q2G297   6 0.521739 -1.27278 0.943444
Q2FVA0   7 0.608696 -1.27278 0.943444
Q2FXX0   20 1.73913 0.903563 0.161558
Q2G2P4   13 1.13043 0.903563 0.161558
Q2G0P8   22 1.91304 0.903563 0.161558
Q2FVN3   16 1.3913 0.903563 0.161558
Q2FXK7   24 2.08696 3.07991 0.0107511
Q2FZF8   13 1.13043 0.903563 0.161558
Q2FWR0   26 2.26087 3.07991 0.0107511
Q2FXL2   5 0.434783 -1.27278 0.943444
Q2FWA9   12 1.04348 0.903563 0.161558
Q2G282   22 1.91304 0.903563 0.161558
Q9RQQ0   6 0.521739 -1.27278 0.943444
Q2FXD7   20 1.73913 0.903563 0.161558
Q2FUY4   16 1.3913 0.903563 0.161558
Q2G2W4   6 0.521739 -1.27278 0.943444
Q2FZF5   20 1.73913 0.903563 0.161558
Q2FY42   20 1.73913 0.903563 0.161558
Q2FUS3   12 1.04348 0.903563 0.161558
Q2G2E7   4 0.347826 -1.27278 0.943444
Q2G0S6   14 1.21739 0.903563 0.161558
Q2G0C2   10 0.869565 -1.27278 0.943444
Q2FWF8   13 1.13043 0.903563 0.161558
Q2G000   26 2.26087 3.07991 0.0107511
Q2FWX2   21 1.82609 0.903563 0.161558
Q2FZS2   23 2 3.07991 0.0107511
Q2FW16   19 1.65217 0.903563 0.161558
Q2FZI2   7 0.608696 -1.27278 0.943444
Q2G1Q5   9 0.782609 -1.27278 0.943444
Q2G1A5   28 2.43478 3.07991 0.0107511
Q2G0P7   12 1.04348 0.903563 0.161558
Q2FWV3   17 1.47826 0.903563 0.161558
Q2FW51   23 2 3.07991 0.0107511
Q2FVI4   36 3.13043 5.25625 0.000662855
Q2FVN7   28 2.43478 3.07991 0.0107511
Q2FWP9   21 1.82609 0.903563 0.161558
Q2FXT2   15 1.30435 0.903563 0.161558
P0A0F4   15 1.30435 0.903563 0.161558
Q2G126   21 1.82609 0.903563 0.161558
Q2FW82   5 0.434783 -1.27278 0.943444
Q2FY44   21 1.82609 0.903563 0.161558
Q2G0N9   20 1.73913 0.903563 0.161558
Q2G0Z9   4 0.347826 -1.27278 0.943444
Q2FV81   33 2.86957 3.07991 0.0107511
Q2FYC4   17 1.47826 0.903563 0.161558
Q2G178   22 1.91304 0.903563 0.161558
Q2G079   16 1.3913 0.903563 0.161558
Q2G2B7   29 2.52174 3.07991 0.0107511
Q2FVF5   17 1.47826 0.903563 0.161558
Q2G2W2   12 1.04348 0.903563 0.161558
Q2G1I2   17 1.47826 0.903563 0.161558
Q2G245   6 0.521739 -1.27278 0.943444
Q2G1H7   10 0.833333 -1.27278 0.943444
Q2FWF1   22 1.83333 0.903563 0.161558
Q2FZZ9   19 1.58333 0.903563 0.161558
Q2G1W3   17 1.41667 0.903563 0.161558
Q2G204   22 1.83333 0.903563 0.161558
Q2G1H1   19 1.58333 0.903563 0.161558
Q2FXK3   17 1.41667 0.903563 0.161558
Q2G2H8   13 1.08333 0.903563 0.161558
Q2FZP9   28 2.33333 3.07991 0.0107511
Q2FWI2   31 2.58333 3.07991 0.0107511
Q2FYZ6   8 0.666667 -1.27278 0.943444
Q2FXS1   5 0.416667 -1.27278 0.943444
Q2G200   32 2.66667 3.07991 0.0107511
Q2G2L5   5 0.416667 -1.27278 0.943444
Q2FY73   26 2.16667 3.07991 0.0107511
Q2G177   5 0.416667 -1.27278 0.943444
Q2G2F9   13 1.08333 0.903563 0.161558
Q2FV27   16 1.33333 0.903563 0.161558
Q2FZ56   24 2 3.07991 0.0107511
Q2FVF3   7 0.583333 -1.27278 0.943444
Q2G0B6   16 1.33333 0.903563 0.161558
Q2G2S5   26 2.16667 3.07991 0.0107511
Q2FW68   14 1.16667 0.903563 0.161558
Q2FWX7   14 1.16667 0.903563 0.161558
Q2FWB6   20 1.66667 0.903563 0.161558
Q2FXA9   30 2.5 3.07991 0.0107511
Q2FXP3   20 1.66667 0.903563 0.161558
Q2FUX5   29 2.41667 3.07991 0.0107511
Q2FZZ4   18 1.5 0.903563 0.161558
Q2FX98   18 1.5 0.903563 0.161558
Q2FV23   32 2.66667 3.07991 0.0107511
Q2FUR1   12 1 0.903563 0.161558
Q2FY49   22 1.83333 0.903563 0.161558
Q2G017   19 1.58333 0.903563 0.161558
Q2G2K9   14 1.16667 0.903563 0.161558
Q2G2N9   20 1.66667 0.903563 0.161558
Q2G0E9   6 0.5 -1.27278 0.943444
Q2FY19   32 2.66667 3.07991 0.0107511
Q2G1E3   7 0.583333 -1.27278 0.943444
Q2FW17   23 1.91667 0.903563 0.161558
Q2FWK9   21 1.75 0.903563 0.161558
Q2G2Q6   19 1.58333 0.903563 0.161558
Q2G2Q5   21 1.75 0.903563 0.161558
Q2G1U9   33 2.75 3.07991 0.0107511
Q2G299   15 1.25 0.903563 0.161558
Q2FX75   20 1.66667 0.903563 0.161558
Q2G058   21 1.75 0.903563 0.161558
Q2G0E3   19 1.58333 0.903563 0.161558
Q2FYK0   13 1.08333 0.903563 0.161558
Q2G2K6   27 2.25 3.07991 0.0107511
Q2FYN0   21 1.75 0.903563 0.161558
Q2FVK7   12 1 0.903563 0.161558
Q2FX15   23 1.91667 0.903563 0.161558
Q2FVN9   8 0.666667 -1.27278 0.943444
Q2FWX0   6 0.5 -1.27278 0.943444
Q2G143   26 2.16667 3.07991 0.0107511
Q2G0C7   32 2.66667 3.07991 0.0107511
Q2G0K6   20 1.66667 0.903563 0.161558
Q2FZZ1   7 0.583333 -1.27278 0.943444
Q2FV13   30 2.5 3.07991 0.0107511
Q2G128   12 1 0.903563 0.161558
Q2FXU2   27 2.25 3.07991 0.0107511
Q2G2R4   15 1.25 0.903563 0.161558
Q2FXM1   14 1.16667 0.903563 0.161558
Q8KQR1   18 1.5 0.903563 0.161558
Q2G2Q9   22 1.83333 0.903563 0.161558
Q2FVG9   7 0.583333 -1.27278 0.943444
Q2FV56   6 0.5 -1.27278 0.943444
Q2FWG7   6 0.48 -1.27278 0.943444
Q2G0T1   17 1.36 0.903563 0.161558
Q2FXB9   8 0.64 -1.27278 0.943444
Q2FZP3   11 0.88 -1.27278 0.943444
Q2FZQ2   7 0.56 -1.27278 0.943444
Q2FXS4   29 2.32 3.07991 0.0107511
Q2FZ21   20 1.6 0.903563 0.161558
Q2G2X2   18 1.44 0.903563 0.161558
Q2FZF6   19 1.52 0.903563 0.161558
Q2FYA0   25 2 3.07991 0.0107511
Q2G2A9   6 0.48 -1.27278 0.943444
Q2FYB9   31 2.48 3.07991 0.0107511
Q2FYI4   21 1.68 0.903563 0.161558
Q2FYL4   32 2.56 3.07991 0.0107511
Q2G1T0   8 0.64 -1.27278 0.943444
Q2FXW7   21 1.68 0.903563 0.161558
Q2FZA1   30 2.4 3.07991 0.0107511
Q2FY76   17 1.36 0.903563 0.161558
Q2FZ97   34 2.72 3.07991 0.0107511
Q2G1I4   9 0.72 -1.27278 0.943444
Q2FYQ6   7 0.56 -1.27278 0.943444
Q2FXL6   21 1.68 0.903563 0.161558
Q2G2G6   4 0.32 -1.27278 0.943444
Q2FVH1   8 0.64 -1.27278 0.943444
Q2FYA8   29 2.32 3.07991 0.0107511
Q2G2M5   27 2.16 3.07991 0.0107511
Q2FV99   24 1.92 0.903563 0.161558
Q2G105   23 1.84 0.903563 0.161558
Q2FW23   26 2.08 3.07991 0.0107511
Q2G012   16 1.28 0.903563 0.161558
Q2G2V5   24 1.92 0.903563 0.161558
Q2FW07   29 2.32 3.07991 0.0107511
Q2G0F2   26 2.08 3.07991 0.0107511
Q2FZC9   8 0.64 -1.27278 0.943444
Q2FXE9   6 0.48 -1.27278 0.943444
Q2FV47   20 1.6 0.903563 0.161558
Q2G2Q8   22 1.76 0.903563 0.161558
Q2FYE7   10 0.8 -1.27278 0.943444
Q2FUT3   10 0.8 -1.27278 0.943444
Q2G068   29 2.32 3.07991 0.0107511
Q2G2D3   23 1.84 0.903563 0.161558
Q2FYK4   19 1.52 0.903563 0.161558
Q2FX36   26 2.08 3.07991 0.0107511
Q2G0A4   8 0.64 -1.27278 0.943444
Q2G080   6 0.48 -1.27278 0.943444
Q2FUT1   14 1.12 0.903563 0.161558
Q2FYH3   27 2.16 3.07991 0.0107511
Q2FXA7   17 1.36 0.903563 0.161558
Q2G2Y6   23 1.84 0.903563 0.161558
Q2FY55   20 1.6 0.903563 0.161558
Q2FY61   22 1.76 0.903563 0.161558
Q2G0E2   32 2.56 3.07991 0.0107511
Q2FVY1   19 1.52 0.903563 0.161558
Q2FUV1   17 1.36 0.903563 0.161558
Q2FUS9   24 1.92 0.903563 0.161558
Q2G1A1   37 2.96 3.07991 0.0107511
P60639   8 0.64 -1.27278 0.943444
Q2FZE9   22 1.76 0.903563 0.161558
Q2G1I9   11 0.88 -1.27278 0.943444
Q2FWN0   21 1.68 0.903563 0.161558
Q2FZE3   34 2.72 3.07991 0.0107511
Q93Q23   7 0.56 -1.27278 0.943444
Q2FWE9   13 1.04 0.903563 0.161558
Q2FUS1   5 0.4 -1.27278 0.943444
Q2FVM5   24 1.92 0.903563 0.161558
Q2G2N7   10 0.8 -1.27278 0.943444
Q2FWG0   6 0.48 -1.27278 0.943444
Q2FXV7   5 0.4 -1.27278 0.943444
Q2FW69   8 0.64 -1.27278 0.943444
P0A0F8   14 1.12 0.903563 0.161558
Q2G055   23 1.84 0.903563 0.161558
Q2FV37   8 0.64 -1.27278 0.943444
Q2G225   7 0.56 -1.27278 0.943444
Q2FXG2   19 1.52 0.903563 0.161558
Q2FY87   25 2 3.07991 0.0107511
Q2FWR7   31 2.48 3.07991 0.0107511
Q2G1U6   17 1.36 0.903563 0.161558
Q2G006   31 2.48 3.07991 0.0107511
Q2G2I6   6 0.461538 -1.27278 0.943444
Q2FWS1   27 2.07692 3.07991 0.0107511
Q2FYF5   19 1.46154 0.903563 0.161558
Q2G0F1   10 0.769231 -1.27278 0.943444
Q2G0J2   14 1.07692 0.903563 0.161558
Q2FXE3   23 1.76923 0.903563 0.161558
Q2FYV8   27 2.07692 3.07991 0.0107511
Q2G1X6   18 1.38462 0.903563 0.161558
Q2FUP5   22 1.69231 0.903563 0.161558
Q2G1A4   6 0.461538 -1.27278 0.943444
Q2G0H9   25 1.92308 0.903563 0.161558
Q2G0M0   17 1.30769 0.903563 0.161558
Q2FYK6   32 2.46154 3.07991 0.0107511
Q2G023   37 2.84615 3.07991 0.0107511
Q2G0G2   30 2.30769 3.07991 0.0107511
Q2FXC0   30 2.30769 3.07991 0.0107511
Q2FXF1   26 2 3.07991 0.0107511
Q2FW00   6 0.461538 -1.27278 0.943444
Q2G1E7   6 0.461538 -1.27278 0.943444
Q2FWE7   18 1.38462 0.903563 0.161558
Q2FY32   24 1.84615 0.903563 0.161558
Q2FUU0   28 2.15385 3.07991 0.0107511
Q2FVU5   25 1.92308 0.903563 0.161558
Q2G062   12 0.923077 -1.27278 0.943444
Q2FV26   14 1.07692 0.903563 0.161558
Q2FW97   29 2.23077 3.07991 0.0107511
Q2FZY8   7 0.538462 -1.27278 0.943444
Q2G277   6 0.461538 -1.27278 0.943444
Q2G0V1   5 0.384615 -1.27278 0.943444
Q2FWJ3   22 1.69231 0.903563 0.161558
Q2G2J2   39 3 5.25625 0.000662855
Q2FVB0   7 0.538462 -1.27278 0.943444
Q2G278   32 2.46154 3.07991 0.0107511
Q2G107   27 2.07692 3.07991 0.0107511
P0A0M9   30 2.30769 3.07991 0.0107511
Q2G067   4 0.307692 -1.27278 0.943444
Q2FV55   27 2.07692 3.07991 0.0107511
Q2G1L3   21 1.61538 0.903563 0.161558
Q2G2R0   15 1.15385 0.903563 0.161558
Q2G2T3   27 2.07692 3.07991 0.0107511
Q2FWA8   8 0.615385 -1.27278 0.943444
Q2G056   21 1.61538 0.903563 0.161558
Q2FWR1   22 1.69231 0.903563 0.161558
Q2FXP9   23 1.76923 0.903563 0.161558
Q2FZI4   9 0.692308 -1.27278 0.943444
Q2G2L7   23 1.76923 0.903563 0.161558
Q2FVG1   7 0.538462 -1.27278 0.943444
Q2G1I7   35 2.69231 3.07991 0.0107511
Q2FVB6   8 0.615385 -1.27278 0.943444
Q2G001   20 1.53846 0.903563 0.161558
Q2FUX3   26 2 3.07991 0.0107511
Q2G1Q9   20 1.53846 0.903563 0.161558
Q2G2S9   25 1.92308 0.903563 0.161558
Q2FXZ8   15 1.15385 0.903563 0.161558
Q2FZI7   22 1.69231 0.903563 0.161558
Q2FUS6   33 2.53846 3.07991 0.0107511
Q2FUZ6   27 2.07692 3.07991 0.0107511
Q2FYQ9   16 1.23077 0.903563 0.161558
Q2FYS8   24 1.84615 0.903563 0.161558
Q2FYS6   6 0.461538 -1.27278 0.943444
Q2FZG6   30 2.30769 3.07991 0.0107511
Q2G1L9   7 0.538462 -1.27278 0.943444
Q2FXT3   21 1.61538 0.903563 0.161558
Q2FZN9   28 2.15385 3.07991 0.0107511
Q2FW20   19 1.46154 0.903563 0.161558
Q2G0H3   23 1.76923 0.903563 0.161558
Q2FV98   29 2.23077 3.07991 0.0107511
Q2FXR7   15 1.15385 0.903563 0.161558
Q2G1T4   35 2.69231 3.07991 0.0107511
Q2FW38   30 2.30769 3.07991 0.0107511
Q2G2P6   10 0.769231 -1.27278 0.943444
Q2FVL7   21 1.61538 0.903563 0.161558
Q2FVY2   32 2.46154 3.07991 0.0107511
Q2FYZ0   25 1.92308 0.903563 0.161558
Q2FYW2   6 0.461538 -1.27278 0.943444
P60643   7 0.538462 -1.27278 0.943444
Q2G265   25 1.92308 0.903563 0.161558
Q2FV42   8 0.615385 -1.27278 0.943444
Q2FXN0   12 0.923077 -1.27278 0.943444
Q2G2D9   8 0.615385 -1.27278 0.943444
Q2FV75   25 1.92308 0.903563 0.161558
Q2FYE0   11 0.846154 -1.27278 0.943444
Q2FX03   6 0.461538 -1.27278 0.943444
Q2FX89   20 1.53846 0.903563 0.161558
Q2FX43   21 1.61538 0.903563 0.161558
Q2FV69   16 1.18519 0.903563 0.161558
P72360   6 0.444444 -1.27278 0.943444
Q2FVQ1   31 2.2963 3.07991 0.0107511
Q2FYG7   21 1.55556 0.903563 0.161558
Q2G1J8   5 0.37037 -1.27278 0.943444
Q2FW77   6 0.444444 -1.27278 0.943444
Q2FWI4   34 2.51852 3.07991 0.0107511
Q2FX62   37 2.74074 3.07991 0.0107511
Q2G0U6   27 2 3.07991 0.0107511
Q2G0P2   24 1.77778 0.903563 0.161558
Q2G0B8   31 2.2963 3.07991 0.0107511
Q2FVL3   7 0.518519 -1.27278 0.943444
Q2G1K8   18 1.33333 0.903563 0.161558
Q2G2R9   18 1.33333 0.903563 0.161558
Q2G2I3   6 0.444444 -1.27278 0.943444
Q2FY56   4 0.296296 -1.27278 0.943444
Q2G0B1   20 1.48148 0.903563 0.161558
Q2G1T1   25 1.85185 0.903563 0.161558
Q2FVX5   8 0.592593 -1.27278 0.943444
Q2G0H8   14 1.03704 0.903563 0.161558
Q2FVT3   20 1.48148 0.903563 0.161558
Q2FWF6   23 1.7037 0.903563 0.161558
Q2FWZ6   29 2.14815 3.07991 0.0107511
Q2FZ77   29 2.14815 3.07991 0.0107511
Q2G0H0   16 1.18519 0.903563 0.161558
Q2G2G7   31 2.2963 3.07991 0.0107511
Q2G117   23 1.7037 0.903563 0.161558
Q2FXG9   19 1.40741 0.903563 0.161558
Q2FWE4   27 2 3.07991 0.0107511
Q2FUS0   28 2.07407 3.07991 0.0107511
Q2FWR3   19 1.40741 0.903563 0.161558
Q2FYA9   31 2.2963 3.07991 0.0107511
Q2G0Y5   30 2.22222 3.07991 0.0107511
Q2FZZ8   32 2.37037 3.07991 0.0107511
Q2G1Z6   14 1.03704 0.903563 0.161558
Q2FX53   12 0.888889 -1.27278 0.943444
Q2FZC4   21 1.55556 0.903563 0.161558
Q2FUS5   11 0.814815 -1.27278 0.943444
Q2G1R0   5 0.37037 -1.27278 0.943444
Q2G0D5   6 0.444444 -1.27278 0.943444
Q2FY18   8 0.592593 -1.27278 0.943444
Q2FYH8   8 0.592593 -1.27278 0.943444
Q2G1F2   19 1.40741 0.903563 0.161558
Q2G0Q5   33 2.44444 3.07991 0.0107511
Q2FVR2   21 1.55556 0.903563 0.161558
Q2FZE7   19 1.40741 0.903563 0.161558
Q2G0I0   21 1.55556 0.903563 0.161558
Q2G0R1   26 1.92593 0.903563 0.161558
Q2G0L7   28 2.07407 3.07991 0.0107511
Q2FWI1   25 1.85185 0.903563 0.161558
Q2G0F7   9 0.666667 -1.27278 0.943444
Q2FXY3   28 2.07407 3.07991 0.0107511
P0A084   39 2.88889 3.07991 0.0107511
Q2G0G5   28 2.07407 3.07991 0.0107511
Q2FZE5   7 0.518519 -1.27278 0.943444
Q2G0A2   5 0.37037 -1.27278 0.943444
Q2FVE8   6 0.444444 -1.27278 0.943444
Q2G2M8   38 2.81481 3.07991 0.0107511
Q2FYH7   12 0.888889 -1.27278 0.943444
Q2FVR8   24 1.77778 0.903563 0.161558
Q2FZU9   47 3.48148 5.25625 0.000662855
Q2FYX7   14 1.03704 0.903563 0.161558
Q2G280   32 2.37037 3.07991 0.0107511
Q2FVG5   23 1.7037 0.903563 0.161558
Q2FWX1   28 2.07407 3.07991 0.0107511
Q2FVB3   7 0.518519 -1.27278 0.943444
Q2G2A1   31 2.2963 3.07991 0.0107511
Q2G1W7   28 2.07407 3.07991 0.0107511
Q2FW36   14 1.03704 0.903563 0.161558
P31337   19 1.40741 0.903563 0.161558
Q2FXB8   7 0.518519 -1.27278 0.943444
Q2G2F3   28 2.07407 3.07991 0.0107511
Q2FYM7   3 0.222222 -1.27278 0.943444
Q2FYB2   25 1.85185 0.903563 0.161558
Q2G2E2   14 1 0.903563 0.161558
Q2G2G9   12 0.857143 -1.27278 0.943444
Q2FVC5   31 2.21429 3.07991 0.0107511
Q2G0T3   24 1.71429 0.903563 0.161558
Q2G074   7 0.5 -1.27278 0.943444
Q2G016   32 2.28571 3.07991 0.0107511
Q2G0G4   43 3.07143 5.25625 0.000662855
Q2G2K1   31 2.21429 3.07991 0.0107511
Q2FXE1   12 0.857143 -1.27278 0.943444
Q2FWD2   20 1.42857 0.903563 0.161558
Q2G1Q0   32 2.28571 3.07991 0.0107511
Q2G073   6 0.428571 -1.27278 0.943444
Q2G1T7   26 1.85714 0.903563 0.161558
Q2FVI3   27 1.92857 0.903563 0.161558
Q2FZ93   13 0.928571 -1.27278 0.943444
Q2FVQ7   35 2.5 3.07991 0.0107511
Q2G2B9   8 0.571429 -1.27278 0.943444
Q2FZN5   7 0.5 -1.27278 0.943444
Q2FY72   31 2.21429 3.07991 0.0107511
Q2G0A0   41 2.92857 3.07991 0.0107511
Q2FZQ8   7 0.5 -1.27278 0.943444
Q2FXP1   19 1.35714 0.903563 0.161558
P0A0B7   30 2.14286 3.07991 0.0107511
Q2FYW0   20 1.42857 0.903563 0.161558
Q2G230   23 1.64286 0.903563 0.161558
Q2G0H5   22 1.57143 0.903563 0.161558
Q2G0B7   25 1.78571 0.903563 0.161558
Q2G131   4 0.285714 -1.27278 0.943444
Q2G0Y4   24 1.71429 0.903563 0.161558
Q2G2L0   28 2 3.07991 0.0107511
Q2G101   20 1.42857 0.903563 0.161558
Q2G036   26 1.85714 0.903563 0.161558
Q2FXN3   7 0.5 -1.27278 0.943444
Q2FWY2   26 1.85714 0.903563 0.161558
Q2FXK6   23 1.64286 0.903563 0.161558
Q2G2Y3   42 3 5.25625 0.000662855
Q2G1P8   32 2.28571 3.07991 0.0107511
Q2G0N7   20 1.42857 0.903563 0.161558
Q2FW43   29 2.07143 3.07991 0.0107511
Q2G2N4   19 1.35714 0.903563 0.161558
Q2FW59   27 1.92857 0.903563 0.161558
Q2G1V0   7 0.5 -1.27278 0.943444
Q2G010   32 2.28571 3.07991 0.0107511
Q2FWJ4   6 0.428571 -1.27278 0.943444
Q2FUR3   21 1.5 0.903563 0.161558
Q2FXE4   22 1.57143 0.903563 0.161558
Q2FY36   23 1.64286 0.903563 0.161558
Q2G1Q7   38 2.71429 3.07991 0.0107511
Q2FX09   17 1.21429 0.903563 0.161558
Q2G0Z1   33 2.35714 3.07991 0.0107511
Q2FWJ1   29 2.07143 3.07991 0.0107511
Q2FUT4   26 1.85714 0.903563 0.161558
Q2FYI1   29 2.07143 3.07991 0.0107511
Q2FXQ8   24 1.71429 0.903563 0.161558
Q2FUZ0   26 1.85714 0.903563 0.161558
P0A086   36 2.57143 3.07991 0.0107511
Q2FZM0   6 0.428571 -1.27278 0.943444
Q2FXL3   30 2.14286 3.07991 0.0107511
Q2G2K7   7 0.5 -1.27278 0.943444
Q2FVL1   5 0.357143 -1.27278 0.943444
Q2FW21   21 1.5 0.903563 0.161558
Q2G201   33 2.35714 3.07991 0.0107511
Q2FVV6   22 1.57143 0.903563 0.161558
Q2FV03   25 1.78571 0.903563 0.161558
Q2G2T2   7 0.5 -1.27278 0.943444
Q2FZ44   32 2.28571 3.07991 0.0107511
Q2G1N7   22 1.57143 0.903563 0.161558
Q2G172   8 0.571429 -1.27278 0.943444
Q2G208   15 1.07143 0.903563 0.161558
Q2FZR7   7 0.5 -1.27278 0.943444
Q2G2K2   13 0.928571 -1.27278 0.943444
Q2FVA4   20 1.42857 0.903563 0.161558
Q2G0F5   10 0.714286 -1.27278 0.943444
Q2G0X0   31 2.21429 3.07991 0.0107511
Q2FXU0   20 1.42857 0.903563 0.161558
Q2FXX9   23 1.64286 0.903563 0.161558
Q2G2K8   26 1.85714 0.903563 0.161558
Q2G0X1   30 2.06897 3.07991 0.0107511
Q2FXI8   25 1.72414 0.903563 0.161558
Q2G0L1   27 1.86207 0.903563 0.161558
Q2FX07   17 1.17241 0.903563 0.161558
Q2G139   39 2.68966 3.07991 0.0107511
Q2FUV5   33 2.27586 3.07991 0.0107511
Q2FVD0   31 2.13793 3.07991 0.0107511
Q2FX10   11 0.758621 -1.27278 0.943444
Q2G1W5   27 1.86207 0.903563 0.161558
Q2G1Y7   25 1.72414 0.903563 0.161558
Q2G190   38 2.62069 3.07991 0.0107511
Q2FV59   7 0.482759 -1.27278 0.943444
Q2FZS3   23 1.58621 0.903563 0.161558
Q2FX90   23 1.58621 0.903563 0.161558
Q2FW85   6 0.413793 -1.27278 0.943444
Q2FZ65   31 2.13793 3.07991 0.0107511
Q2FXJ7   28 1.93103 0.903563 0.161558
Q2FVW2   18 1.24138 0.903563 0.161558
Q2G0H4   29 2 3.07991 0.0107511
Q2FVV4   9 0.62069 -1.27278 0.943444
Q2FUR9   7 0.482759 -1.27278 0.943444
Q2FW06   28 1.93103 0.903563 0.161558
Q2FY84   21 1.44828 0.903563 0.161558
Q2G132   28 1.93103 0.903563 0.161558
Q2G0C9   29 2 3.07991 0.0107511
Q2G2N1   5 0.344828 -1.27278 0.943444
Q2FVF2   6 0.413793 -1.27278 0.943444
Q2FZ30   15 1.03448 0.903563 0.161558
Q2FXX8   34 2.34483 3.07991 0.0107511
Q2FZX6   14 0.965517 -1.27278 0.943444
Q2G1Z2   7 0.482759 -1.27278 0.943444
Q2G0G7   31 2.13793 3.07991 0.0107511
Q2FV53   33 2.27586 3.07991 0.0107511
Q2FV28   22 1.51724 0.903563 0.161558
Q2G097   34 2.34483 3.07991 0.0107511
Q2FZC5   22 1.51724 0.903563 0.161558
Q2FY77   31 2.13793 3.07991 0.0107511
Q2FVA9   25 1.72414 0.903563 0.161558
Q2G2W5   19 1.31034 0.903563 0.161558
Q2FX97   18 1.24138 0.903563 0.161558
Q2G1F3   34 2.34483 3.07991 0.0107511
Q2FYU1   24 1.65517 0.903563 0.161558
Q2FUP6   24 1.65517 0.903563 0.161558
Q2G2U7   11 0.758621 -1.27278 0.943444
Q2FY09   26 1.7931 0.903563 0.161558
Q2G1J6   25 1.72414 0.903563 0.161558
Q2G059   24 1.65517 0.903563 0.161558
Q2FVK5   5 0.344828 -1.27278 0.943444
Q2G0H7   26 1.7931 0.903563 0.161558
Q2FWN2   8 0.551724 -1.27278 0.943444
Q2FYV7   29 2 3.07991 0.0107511
Q2G236   17 1.17241 0.903563 0.161558
Q2FZR6   7 0.482759 -1.27278 0.943444
Q2G1P9   40 2.75862 3.07991 0.0107511
Q2G0R9   31 2.13793 3.07991 0.0107511
Q2FUZ9   21 1.44828 0.903563 0.161558
Q2FVP2   31 2.13793 3.07991 0.0107511
Q2FXC8   33 2.27586 3.07991 0.0107511
Q2FVC4   31 2.13793 3.07991 0.0107511
Q2FZ29   24 1.65517 0.903563 0.161558
Q2FYR8   26 1.73333 0.903563 0.161558
Q2FY23   27 1.8 0.903563 0.161558
Q2G0D4   40 2.66667 3.07991 0.0107511
Q2FZ38   21 1.4 0.903563 0.161558
Q2FXH1   5 0.333333 -1.27278 0.943444
Q2FXZ9   15 1 0.903563 0.161558
Q2G1V3   5 0.333333 -1.27278 0.943444
Q2FVZ0   5 0.333333 -1.27278 0.943444
Q2FV95   7 0.466667 -1.27278 0.943444
Q2G196   22 1.46667 0.903563 0.161558
Q2FZ61   29 1.93333 0.903563 0.161558
Q2FW27   25 1.66667 0.903563 0.161558
Q2FWH2   11 0.733333 -1.27278 0.943444
Q2FZQ9   6 0.4 -1.27278 0.943444
Q2FWQ9   30 2 3.07991 0.0107511
Q2G1N5   7 0.466667 -1.27278 0.943444
Q2FZP8   7 0.466667 -1.27278 0.943444
Q2FXC2   32 2.13333 3.07991 0.0107511
Q2G0X9   33 2.2 3.07991 0.0107511
Q2FX08   10 0.666667 -1.27278 0.943444
Q2FUV2   33 2.2 3.07991 0.0107511
Q2FZT8   31 2.06667 3.07991 0.0107511
Q2G2N2   7 0.466667 -1.27278 0.943444
Q2G0M1   25 1.66667 0.903563 0.161558
Q2FVX8   26 1.73333 0.903563 0.161558
Q2G220   26 1.73333 0.903563 0.161558
Q2FW37   26 1.73333 0.903563 0.161558
Q2G203   31 2.06667 3.07991 0.0107511
Q2FY89   31 2.06667 3.07991 0.0107511
Q2G1K7   33 2.2 3.07991 0.0107511
Q2G013   7 0.466667 -1.27278 0.943444
Q2FV91   6 0.4 -1.27278 0.943444
Q2FW92   33 2.2 3.07991 0.0107511
Q2G1U5   27 1.8 0.903563 0.161558
Q2G2A6   29 1.93333 0.903563 0.161558
Q2G0G9   26 1.73333 0.903563 0.161558
P0A088   25 1.66667 0.903563 0.161558
Q2G0B4   6 0.4 -1.27278 0.943444
Q2G0X7   35 2.33333 3.07991 0.0107511
Q2G0S0   23 1.53333 0.903563 0.161558
Q2FW12   27 1.8 0.903563 0.161558
Q2G0J7   19 1.26667 0.903563 0.161558
Q2FW76   8 0.533333 -1.27278 0.943444
Q2G1Z7   20 1.33333 0.903563 0.161558
Q2G2S1   32 2.13333 3.07991 0.0107511
Q2G1B1   39 2.6 3.07991 0.0107511
Q2FVP3   12 0.8 -1.27278 0.943444
Q2G1V1   30 2 3.07991 0.0107511
Q2G1H8   33 2.2 3.07991 0.0107511
Q2G149   26 1.73333 0.903563 0.161558
Q2FXC7   36 2.4 3.07991 0.0107511
Q2G019   29 1.93333 0.903563 0.161558
Q2FWL6   31 2.06667 3.07991 0.0107511
Q2G199   7 0.466667 -1.27278 0.943444
Q2FY41   22 1.46667 0.903563 0.161558
Q2FX33   26 1.73333 0.903563 0.161558
Q2G181   34 2.26667 3.07991 0.0107511
Q2FVT1   7 0.466667 -1.27278 0.943444
Q2G0Z5   20 1.33333 0.903563 0.161558
Q2FZC7   27 1.8 0.903563 0.161558
Q2G1U0   28 1.86667 0.903563 0.161558
Q2FW18   25 1.66667 0.903563 0.161558
Q2G0H1   25 1.66667 0.903563 0.161558
Q2FX22   22 1.46667 0.903563 0.161558
Q2G157   22 1.46667 0.903563 0.161558
Q2G2J5   25 1.66667 0.903563 0.161558
Q2FZH9   6 0.4 -1.27278 0.943444
Q2FZA6   5 0.333333 -1.27278 0.943444
Q2G1N6   5 0.333333 -1.27278 0.943444
Q2FVR4   18 1.2 0.903563 0.161558
Q2FY13   20 1.33333 0.903563 0.161558
Q2G025   23 1.53333 0.903563 0.161558
Q2FV36   8 0.533333 -1.27278 0.943444
Q2G0W9   27 1.8 0.903563 0.161558
Q2G0L0   24 1.6 0.903563 0.161558
Q2FUR2   28 1.86667 0.903563 0.161558
Q2FVJ9   34 2.26667 3.07991 0.0107511
Q2G1S8   34 2.19355 3.07991 0.0107511
Q2FVJ5   31 2 3.07991 0.0107511
Q2FZ39   25 1.6129 0.903563 0.161558
Q2FWP6   25 1.6129 0.903563 0.161558
Q2FVB4   33 2.12903 3.07991 0.0107511
Q2G0V7   20 1.29032 0.903563 0.161558
Q2FUV4   35 2.25806 3.07991 0.0107511
Q2FYG5   20 1.29032 0.903563 0.161558
Q2FW71   6 0.387097 -1.27278 0.943444
Q2FZB1   38 2.45161 3.07991 0.0107511
Q2G0Y9   23 1.48387 0.903563 0.161558
Q2G0X4   30 1.93548 0.903563 0.161558
Q2FZL2   30 1.93548 0.903563 0.161558
Q2FVS1   29 1.87097 0.903563 0.161558
Q2G099   23 1.48387 0.903563 0.161558
Q2FZN0   20 1.29032 0.903563 0.161558
Q2FZ50   13 0.83871 -1.27278 0.943444
Q2G0X8   34 2.19355 3.07991 0.0107511
Q2G167   33 2.12903 3.07991 0.0107511
Q2G086   20 1.29032 0.903563 0.161558
Q2G0D0   35 2.25806 3.07991 0.0107511
Q2FWG3   24 1.54839 0.903563 0.161558
Q2G228   36 2.32258 3.07991 0.0107511
Q2FWW8   17 1.09677 0.903563 0.161558
Q2FYL0   25 1.6129 0.903563 0.161558
Q2FXX2   20 1.29032 0.903563 0.161558
Q2G0C4   5 0.322581 -1.27278 0.943444
Q2FZA2   20 1.29032 0.903563 0.161558
Q2FWL0   33 2.12903 3.07991 0.0107511
Q2FUY9   28 1.80645 0.903563 0.161558
Q2G0T8   38 2.45161 3.07991 0.0107511
Q2FWK0   32 2.06452 3.07991 0.0107511
Q2G0D9   31 2 3.07991 0.0107511
Q2FZF3   21 1.35484 0.903563 0.161558
Q2FZ17   31 2 3.07991 0.0107511
Q2G0T6   30 1.93548 0.903563 0.161558
Q2G140   7 0.451613 -1.27278 0.943444
Q2G2F2   6 0.387097 -1.27278 0.943444
Q2FXG0   34 2.19355 3.07991 0.0107511
Q2FWR4   23 1.48387 0.903563 0.161558
Q2G195   16 1.03226 0.903563 0.161558
Q2FVY4   28 1.80645 0.903563 0.161558
Q2G1I6   29 1.87097 0.903563 0.161558
Q2FVD5   16 1.03226 0.903563 0.161558
Q2FZM1   36 2.32258 3.07991 0.0107511
Q2FVG0   29 1.87097 0.903563 0.161558
Q2FZM7   32 2.06452 3.07991 0.0107511
Q2FZB2   36 2.32258 3.07991 0.0107511
Q2G287   20 1.29032 0.903563 0.161558
Q2FWG4   11 0.709677 -1.27278 0.943444
Q2G2B3   7 0.451613 -1.27278 0.943444
Q2FY48   13 0.83871 -1.27278 0.943444
Q9ZNI1   30 1.93548 0.903563 0.161558
Q2FV94   27 1.74194 0.903563 0.161558
Q2G2X5   8 0.516129 -1.27278 0.943444
Q2FVX6   25 1.6129 0.903563 0.161558
Q2G060   15 0.967742 -1.27278 0.943444
Q2FVG2   11 0.709677 -1.27278 0.943444
Q2G1Q1   32 2.06452 3.07991 0.0107511
Q2G1F1   31 2 3.07991 0.0107511
Q2FXC5   32 2.06452 3.07991 0.0107511
Q2G2B0   7 0.451613 -1.27278 0.943444
Q2FXR6   7 0.451613 -1.27278 0.943444
Q2FXE0   25 1.6129 0.903563 0.161558
Q2FUY3   27 1.74194 0.903563 0.161558
Q2G1S6   29 1.87097 0.903563 0.161558
Q2FVE9   7 0.451613 -1.27278 0.943444
Q2FVU7   17 1.09677 0.903563 0.161558
Q2FVM7   20 1.29032 0.903563 0.161558
Q2FVU6   9 0.580645 -1.27278 0.943444
Q2FVA1   26 1.67742 0.903563 0.161558
Q2FWB8   41 2.64516 3.07991 0.0107511
Q2FYR5   19 1.22581 0.903563 0.161558
Q2G261   21 1.35484 0.903563 0.161558
Q2G264   32 2.06452 3.07991 0.0107511
Q2G0U4   19 1.22581 0.903563 0.161558
Q2G226   6 0.387097 -1.27278 0.943444
Q2FZT7   27 1.74194 0.903563 0.161558
Q2FXJ4   16 1.03226 0.903563 0.161558
Q2G047   18 1.16129 0.903563 0.161558
Q2FWD9   24 1.54839 0.903563 0.161558
Q2FZH2   18 1.16129 0.903563 0.161558
Q2G044   18 1.16129 0.903563 0.161558
Q2FVZ8   7 0.451613 -1.27278 0.943444
Q2G1C5   6 0.387097 -1.27278 0.943444
Q2G1Z1   13 0.83871 -1.27278 0.943444
Q2G135   18 1.16129 0.903563 0.161558
Q2FVE5   26 1.67742 0.903563 0.161558
Q2FZ70   26 1.67742 0.903563 0.161558
Q2G2A0   27 1.74194 0.903563 0.161558
Q2G224   24 1.5 0.903563 0.161558
P0A0K3   34 2.125 3.07991 0.0107511
Q2G1A8   22 1.375 0.903563 0.161558
Q2G1P5   7 0.4375 -1.27278 0.943444
Q2FV93   8 0.5 -1.27278 0.943444
Q2FXC4   36 2.25 3.07991 0.0107511
Q2FY74   19 1.1875 0.903563 0.161558
Q2G1M1   16 1 0.903563 0.161558
Q9EZ11   27 1.6875 0.903563 0.161558
Q2FZB3   30 1.875 0.903563 0.161558
Q2G1V2   25 1.5625 0.903563 0.161558
Q2FVM8   23 1.4375 0.903563 0.161558
Q2FVR1   29 1.8125 0.903563 0.161558
Q2FXC3   31 1.9375 0.903563 0.161558
Q2FUV6   32 2 3.07991 0.0107511
Q2G1D7   22 1.375 0.903563 0.161558
Q2FXR2   23 1.4375 0.903563 0.161558
Q2FW83   6 0.375 -1.27278 0.943444
Q2G2X7   34 2.125 3.07991 0.0107511
Q2FVM4   7 0.4375 -1.27278 0.943444
P0A0J3   21 1.3125 0.903563 0.161558
Q2G2L8   25 1.5625 0.903563 0.161558
Q2FZ27   26 1.625 0.903563 0.161558
Q2FZ53   17 1.0625 0.903563 0.161558
Q2G154   32 2 3.07991 0.0107511
Q2FZS4   5 0.3125 -1.27278 0.943444
Q2FYQ5   8 0.5 -1.27278 0.943444
Q2FZL6   28 1.75 0.903563 0.161558
Q2FWB9   18 1.125 0.903563 0.161558
Q2FUQ4   32 2 3.07991 0.0107511
Q2G293   29 1.8125 0.903563 0.161558
Q2FZS5   39 2.4375 3.07991 0.0107511
Q2FYP9   8 0.5 -1.27278 0.943444
Q2G0K7   22 1.375 0.903563 0.161558
Q2FVV2   18 1.125 0.903563 0.161558
Q2FVN0   26 1.625 0.903563 0.161558
Q2FX00   35 2.1875 3.07991 0.0107511
Q2G1I0   9 0.5625 -1.27278 0.943444
Q2FXI2   31 1.9375 0.903563 0.161558
Q2G2X1   12 0.75 -1.27278 0.943444
Q2FYG6   13 0.8125 -1.27278 0.943444
Q2FXH0   28 1.75 0.903563 0.161558
Q2FXU7   19 1.1875 0.903563 0.161558
Q2G170   22 1.375 0.903563 0.161558
Q2FVQ9   33 2.0625 3.07991 0.0107511
Q2FWV2   29 1.8125 0.903563 0.161558
Q2FVI5   6 0.375 -1.27278 0.943444
Q2FUW0   34 2.125 3.07991 0.0107511
Q2FXB7   29 1.8125 0.903563 0.161558
Q2G0J8   27 1.6875 0.903563 0.161558
Q2FXB5   24 1.5 0.903563 0.161558
Q2FYE9   10 0.625 -1.27278 0.943444
Q2FVE2   13 0.8125 -1.27278 0.943444
Q2G2V6   25 1.5625 0.903563 0.161558
O08387   13 0.8125 -1.27278 0.943444
Q2FZ14   19 1.1875 0.903563 0.161558
Q2FXW3   22 1.375 0.903563 0.161558
Q2FYQ8   24 1.5 0.903563 0.161558
Q2G2D6   23 1.4375 0.903563 0.161558
Q2G2T7   24 1.5 0.903563 0.161558
Q2FYP8   13 0.8125 -1.27278 0.943444
Q2FZ25   20 1.25 0.903563 0.161558
Q2FY65   34 2.125 3.07991 0.0107511
Q2G2T1   16 1 0.903563 0.161558
Q2G1N0   6 0.375 -1.27278 0.943444
Q2G110   12 0.75 -1.27278 0.943444
Q2G1E1   17 1.0625 0.903563 0.161558
Q2G2F1   32 2 3.07991 0.0107511
Q2FXE8   21 1.3125 0.903563 0.161558
Q2FZ06   23 1.4375 0.903563 0.161558
Q2FVH2   8 0.5 -1.27278 0.943444
Q2FYV6   38 2.375 3.07991 0.0107511
Q2FZJ3   33 2 3.07991 0.0107511
Q2G095   36 2.18182 3.07991 0.0107511
Q2G2Y0   34 2.06061 3.07991 0.0107511
Q2G2W3   29 1.75758 0.903563 0.161558
Q2FY07   29 1.75758 0.903563 0.161558
Q2FXW8   40 2.42424 3.07991 0.0107511
Q2FUR6   29 1.75758 0.903563 0.161558
Q2FVW6   8 0.484848 -1.27278 0.943444
Q2G1X0   19 1.15152 0.903563 0.161558
Q2G1F6   6 0.363636 -1.27278 0.943444
Q2FVK8   24 1.45455 0.903563 0.161558
Q2G158   20 1.21212 0.903563 0.161558
Q2G118   25 1.51515 0.903563 0.161558
Q2G077   6 0.363636 -1.27278 0.943444
Q2G0E0   29 1.75758 0.903563 0.161558
Q2G263   43 2.60606 3.07991 0.0107511
Q2FUU1   26 1.57576 0.903563 0.161558
Q2G1X7   25 1.51515 0.903563 0.161558
Q2G1C0   29 1.75758 0.903563 0.161558
Q2FVB9   5 0.30303 -1.27278 0.943444
Q2G273   17 1.0303 0.903563 0.161558
Q53726   23 1.39394 0.903563 0.161558
Q2G2W9   27 1.63636 0.903563 0.161558
Q2FZ22   26 1.57576 0.903563 0.161558
Q2G2U1   35 2.12121 3.07991 0.0107511
Q2FXW6   22 1.33333 0.903563 0.161558
Q2G0P9   10 0.606061 -1.27278 0.943444
Q2FYE3   33 2 3.07991 0.0107511
Q2FXU3   30 1.81818 0.903563 0.161558
Q2G052   36 2.18182 3.07991 0.0107511
Q2FZM6   26 1.57576 0.903563 0.161558
Q2FX25   26 1.57576 0.903563 0.161558
Q2FX05   29 1.75758 0.903563 0.161558
Q2G1P2   8 0.484848 -1.27278 0.943444
Q2G2C4   29 1.75758 0.903563 0.161558
Q2G165   9 0.545455 -1.27278 0.943444
Q2FXK8   4 0.242424 -1.27278 0.943444
Q2FWP1   21 1.27273 0.903563 0.161558
Q2FVU1   8 0.484848 -1.27278 0.943444
Q2FZ78   27 1.63636 0.903563 0.161558
Q2G0P0   36 2.18182 3.07991 0.0107511
Q2FXX3   8 0.484848 -1.27278 0.943444
Q2FVX2   33 2 3.07991 0.0107511
Q2G0Q7   18 1.09091 0.903563 0.161558
Q2FXS6   28 1.69697 0.903563 0.161558
Q2FUZ1   29 1.75758 0.903563 0.161558
Q2FZ87   19 1.15152 0.903563 0.161558
Q2FXF4   17 1.0303 0.903563 0.161558
Q2G1G4   21 1.27273 0.903563 0.161558
Q2FWE6   27 1.63636 0.903563 0.161558
Q2G2U2   33 2 3.07991 0.0107511
Q2FY17   21 1.27273 0.903563 0.161558
Q2FVU3   25 1.51515 0.903563 0.161558
Q2FVK1   17 1.0303 0.903563 0.161558
Q2G0K5   23 1.39394 0.903563 0.161558
Q2G2X8   26 1.57576 0.903563 0.161558
Q2FYZ7   20 1.21212 0.903563 0.161558
Q2FWG1   28 1.69697 0.903563 0.161558
Q2G1Q6   20 1.21212 0.903563 0.161558
Q2G2X9   31 1.87879 0.903563 0.161558
Q2FWN9   23 1.39394 0.903563 0.161558
Q2FYZ2   26 1.57576 0.903563 0.161558
Q2FZJ1   34 2.06061 3.07991 0.0107511
Q2G002   17 1.0303 0.903563 0.161558
Q2FVL4   28 1.69697 0.903563 0.161558
Q2G2M7   34 2.06061 3.07991 0.0107511
Q2FWH6   33 2 3.07991 0.0107511
Q2FXQ3   46 2.78788 3.07991 0.0107511
Q2G129   4 0.242424 -1.27278 0.943444
Q7BHL7   46 2.78788 3.07991 0.0107511
Q2FZ71   22 1.33333 0.903563 0.161558
Q2FZ88   25 1.47059 0.903563 0.161558
Q2FV22   31 1.82353 0.903563 0.161558
Q2FYM3   26 1.52941 0.903563 0.161558
Q2FY06   40 2.35294 3.07991 0.0107511
Q2FXB0   20 1.17647 0.903563 0.161558
Q2FX87   26 1.52941 0.903563 0.161558
Q2FZ33   36 2.11765 3.07991 0.0107511
Q2G0J1   31 1.82353 0.903563 0.161558
Q2FUT7   35 2.05882 3.07991 0.0107511
Q2FZH1   22 1.29412 0.903563 0.161558
Q2FVX3   36 2.11765 3.07991 0.0107511
Q2FWC6   35 2.05882 3.07991 0.0107511
Q2FXN6   33 1.94118 0.903563 0.161558
Q2FY79   33 1.94118 0.903563 0.161558
Q2FZ23   37 2.17647 3.07991 0.0107511
Q2FVF1   27 1.58824 0.903563 0.161558
Q2FWM5   22 1.29412 0.903563 0.161558
Q2G061   27 1.58824 0.903563 0.161558
Q2FWL7   12 0.705882 -1.27278 0.943444
Q2FVK3   20 1.17647 0.903563 0.161558
Q2FX19   23 1.35294 0.903563 0.161558
Q2G2U6   29 1.70588 0.903563 0.161558
Q2G1S5   34 2 3.07991 0.0107511
Q2FVS9   41 2.41176 3.07991 0.0107511
Q2G1M7   25 1.47059 0.903563 0.161558
Q2FW50   38 2.23529 3.07991 0.0107511
Q2G2L1   24 1.41176 0.903563 0.161558
Q2FWB1   26 1.52941 0.903563 0.161558
Q2FXA8   33 1.94118 0.903563 0.161558
Q2FV20   33 1.94118 0.903563 0.161558
Q2FUY1   43 2.52941 3.07991 0.0107511
Q2FYJ1   24 1.41176 0.903563 0.161558
Q2G043   30 1.76471 0.903563 0.161558
Q2FZ43   25 1.47059 0.903563 0.161558
Q9KJN4   26 1.52941 0.903563 0.161558
Q2G194   16 0.941176 -1.27278 0.943444
Q2G0F0   30 1.76471 0.903563 0.161558
Q2G2G2   26 1.52941 0.903563 0.161558
Q2G0I8   31 1.82353 0.903563 0.161558
Q2FXG5   24 1.41176 0.903563 0.161558
Q2G2S6   20 1.17647 0.903563 0.161558
Q53700   24 1.41176 0.903563 0.161558
Q2G0D8   30 1.76471 0.903563 0.161558
P60430   26 1.52941 0.903563 0.161558
Q2FV41   18 1.05882 0.903563 0.161558
Q2FXZ5   24 1.41176 0.903563 0.161558
Q2FZL0   7 0.411765 -1.27278 0.943444
Q2FY99   20 1.17647 0.903563 0.161558
Q2FX95   27 1.58824 0.903563 0.161558
Q2FYR6   29 1.70588 0.903563 0.161558
Q2FUW2   17 1 0.903563 0.161558
Q2FVL2   31 1.82353 0.903563 0.161558
Q2G2L4   4 0.235294 -1.27278 0.943444
Q2FXB1   17 1 0.903563 0.161558
Q2FZY7   27 1.58824 0.903563 0.161558
Q2FVN1   6 0.352941 -1.27278 0.943444
Q2G1S1   27 1.58824 0.903563 0.161558
Q2FXK4   21 1.23529 0.903563 0.161558
Q2FXM6   27 1.58824 0.903563 0.161558
Q2FZJ6   29 1.70588 0.903563 0.161558
Q2FVT4   34 2 3.07991 0.0107511
Q2FYW1   15 0.882353 -1.27278 0.943444
Q2FYZ3   30 1.76471 0.903563 0.161558
Q2FXX5   30 1.76471 0.903563 0.161558
Q2FWM4   23 1.35294 0.903563 0.161558
Q2G2L3   34 2 3.07991 0.0107511
Q2FYR3   27 1.58824 0.903563 0.161558
Q2G0I9   37 2.17647 3.07991 0.0107511
Q2G0M2   24 1.41176 0.903563 0.161558
Q2G272   20 1.17647 0.903563 0.161558
Q2FXL4   24 1.41176 0.903563 0.161558
Q2G0U9   33 1.94118 0.903563 0.161558
Q2FVE4   35 2.05882 3.07991 0.0107511
Q2FVC6   35 2.05882 3.07991 0.0107511
Q2FV19   40 2.35294 3.07991 0.0107511
Q2G0S8   37 2.17647 3.07991 0.0107511
Q2G2G3   8 0.470588 -1.27278 0.943444
Q2G2X0   28 1.6 0.903563 0.161558
Q2G0F3   29 1.65714 0.903563 0.161558
Q2G037   27 1.54286 0.903563 0.161558
Q2G1G6   25 1.42857 0.903563 0.161558
Q2FWP0   21 1.2 0.903563 0.161558
Q2FY29   29 1.65714 0.903563 0.161558
Q2FXQ4   12 0.685714 -1.27278 0.943444
Q2G0S7   24 1.37143 0.903563 0.161558
Q2FZX7   20 1.14286 0.903563 0.161558
Q2G0E6   9 0.514286 -1.27278 0.943444
Q2FY37   35 2 3.07991 0.0107511
Q2FYQ0   26 1.48571 0.903563 0.161558
Q2FUV3   29 1.65714 0.903563 0.161558
Q2FYV2   30 1.71429 0.903563 0.161558
Q2FVS4   17 0.971429 -1.27278 0.943444
Q2G2M3   31 1.77143 0.903563 0.161558
Q2FVM6   26 1.48571 0.903563 0.161558
Q2G292   19 1.08571 0.903563 0.161558
Q2FXH7   29 1.65714 0.903563 0.161558
Q2FYQ7   25 1.42857 0.903563 0.161558
Q2FWG2   32 1.82857 0.903563 0.161558
Q2G159   34 1.94286 0.903563 0.161558
Q2FX96   25 1.42857 0.903563 0.161558
Q2FV83   37 2.11429 3.07991 0.0107511
Q2G2D8   24 1.37143 0.903563 0.161558
Q2FYJ4   8 0.457143 -1.27278 0.943444
Q2G1E8   8 0.457143 -1.27278 0.943444
Q2FVK2   22 1.25714 0.903563 0.161558
Q2FZP1   14 0.8 -1.27278 0.943444
Q2FXI0   39 2.22857 3.07991 0.0107511
Q2G134   8 0.457143 -1.27278 0.943444
Q2FZZ6   39 2.22857 3.07991 0.0107511
Q2G1Z3   24 1.37143 0.903563 0.161558
Q2G030   29 1.65714 0.903563 0.161558
Q2FV21   24 1.37143 0.903563 0.161558
Q9RQP6   6 0.342857 -1.27278 0.943444
Q2FZ62   19 1.08571 0.903563 0.161558
Q2FZQ7   22 1.25714 0.903563 0.161558
Q2G0F4   24 1.37143 0.903563 0.161558
Q2FWE0   39 2.22857 3.07991 0.0107511
Q2FVS0   13 0.742857 -1.27278 0.943444
Q2FUT6   35 2 3.07991 0.0107511
Q2FUQ5   24 1.37143 0.903563 0.161558
Q2FZJ9   32 1.82857 0.903563 0.161558
Q2FY81   29 1.65714 0.903563 0.161558
Q2G0K8   34 1.94286 0.903563 0.161558
Q2G262   7 0.4 -1.27278 0.943444
Q2G0E1   28 1.6 0.903563 0.161558
Q2FWD3   38 2.17143 3.07991 0.0107511
Q2FXA4   23 1.31429 0.903563 0.161558
Q2FVF0   24 1.37143 0.903563 0.161558
Q2FWW9   24 1.37143 0.903563 0.161558
Q2FZ54   31 1.77143 0.903563 0.161558
P0A0J0   12 0.685714 -1.27278 0.943444
Q2G1G1   26 1.48571 0.903563 0.161558
Q2FWA1   28 1.6 0.903563 0.161558
Q2FXN1   33 1.88571 0.903563 0.161558
Q2G2T4   35 2 3.07991 0.0107511
Q2FZW9   24 1.37143 0.903563 0.161558
Q2FV90   26 1.48571 0.903563 0.161558
Q2FWB3   28 1.6 0.903563 0.161558
Q2G0Q0   30 1.71429 0.903563 0.161558
Q2FY10   18 1.02857 0.903563 0.161558
Q2FXM0   28 1.6 0.903563 0.161558
Q2G1S2   24 1.37143 0.903563 0.161558
Q2FXY5   23 1.27778 0.903563 0.161558
Q2FXV3   26 1.44444 0.903563 0.161558
Q2FXG3   18 1 0.903563 0.161558
Q2FVA8   27 1.5 0.903563 0.161558
Q2G2C2   13 0.722222 -1.27278 0.943444
Q2FYU2   33 1.83333 0.903563 0.161558
Q2FYK5   27 1.5 0.903563 0.161558
Q2FW35   28 1.55556 0.903563 0.161558
Q2FY52   25 1.38889 0.903563 0.161558
Q9RQP9   27 1.5 0.903563 0.161558
Q2G039   34 1.88889 0.903563 0.161558
Q2G1E4   25 1.38889 0.903563 0.161558
Q2G0B0   26 1.44444 0.903563 0.161558
Q2FXI7   31 1.72222 0.903563 0.161558
Q2FWN7   18 1 0.903563 0.161558
Q2FV66   27 1.5 0.903563 0.161558
Q2FYJ5   8 0.444444 -1.27278 0.943444
Q2FYC9   22 1.22222 0.903563 0.161558
Q2FZC6   30 1.66667 0.903563 0.161558
Q2FXW4   26 1.44444 0.903563 0.161558
Q2FXI1   33 1.83333 0.903563 0.161558
Q2FZF9   26 1.44444 0.903563 0.161558
Q2G171   9 0.5 -1.27278 0.943444
Q2G2P8   26 1.44444 0.903563 0.161558
Q2G2V9   33 1.83333 0.903563 0.161558
Q2FV31   35 1.94444 0.903563 0.161558
Q9KJN3   21 1.16667 0.903563 0.161558
Q2FZV5   8 0.444444 -1.27278 0.943444
Q2FWC4   31 1.72222 0.903563 0.161558
Q2FYT0   8 0.444444 -1.27278 0.943444
Q2G145   21 1.16667 0.903563 0.161558
Q2G0J0   40 2.22222 3.07991 0.0107511
Q2FZQ3   19 1.05556 0.903563 0.161558
Q2FYE5   30 1.66667 0.903563 0.161558
Q2FWN5   12 0.666667 -1.27278 0.943444
Q2FY24   26 1.44444 0.903563 0.161558
Q2FVW7   42 2.33333 3.07991 0.0107511
Q2FZ91   33 1.83333 0.903563 0.161558
Q2FWL2   33 1.83333 0.903563 0.161558
Q2FZQ6   30 1.66667 0.903563 0.161558
P02976   10 0.555556 -1.27278 0.943444
Q2G0R7   7 0.388889 -1.27278 0.943444
Q2FUU2   29 1.61111 0.903563 0.161558
Q2FZG1   31 1.72222 0.903563 0.161558
Q2G0Z4   6 0.333333 -1.27278 0.943444
Q2FZ81   27 1.5 0.903563 0.161558
Q2G2J8   33 1.83333 0.903563 0.161558
Q2FZD7   33 1.83333 0.903563 0.161558
Q2G288   16 0.888889 -1.27278 0.943444
Q2FW52   24 1.33333 0.903563 0.161558
Q2FVX4   38 2.11111 3.07991 0.0107511
Q2FVN5   8 0.444444 -1.27278 0.943444
Q2FY88   30 1.66667 0.903563 0.161558
Q2FWC9   31 1.72222 0.903563 0.161558
Q2FZS7   27 1.5 0.903563 0.161558
Q2FZ63   31 1.72222 0.903563 0.161558
Q2G1L8   35 1.94444 0.903563 0.161558
Q2FV17   28 1.55556 0.903563 0.161558
Q2FVT8   19 1.05556 0.903563 0.161558
Q2G0W8   28 1.55556 0.903563 0.161558
Q2FV07   26 1.44444 0.903563 0.161558
Q2G0Q1   24 1.33333 0.903563 0.161558
Q2FY69   18 1 0.903563 0.161558
Q2FZ75   22 1.22222 0.903563 0.161558
Q2G0E5   31 1.72222 0.903563 0.161558
Q2G233   35 1.94444 0.903563 0.161558
Q2FWE1   27 1.5 0.903563 0.161558
Q2FVZ2   35 1.94444 0.903563 0.161558
Q2FYE2   28 1.55556 0.903563 0.161558
Q2G1K6   26 1.40541 0.903563 0.161558
Q2FVT0   33 1.78378 0.903563 0.161558
Q2G0Q9   38 2.05405 3.07991 0.0107511
Q2FZ89   27 1.45946 0.903563 0.161558
Q2FVR0   33 1.78378 0.903563 0.161558
Q2FZD9   19 1.02703 0.903563 0.161558
Q2FX85   15 0.810811 -1.27278 0.943444
Q2G1B0   32 1.72973 0.903563 0.161558
Q2G2E4   7 0.378378 -1.27278 0.943444
Q2FYK7   31 1.67568 0.903563 0.161558
Q2FZ13   29 1.56757 0.903563 0.161558
Q2FZE6   30 1.62162 0.903563 0.161558
Q2FVI2   27 1.45946 0.903563 0.161558
Q2FZE0   35 1.89189 0.903563 0.161558
Q2FV38   26 1.40541 0.903563 0.161558
Q2FXE2   27 1.45946 0.903563 0.161558
Q2G1Q2   28 1.51351 0.903563 0.161558
Q2FYY8   33 1.78378 0.903563 0.161558
Q2FYN6   29 1.56757 0.903563 0.161558
Q2FV39   28 1.51351 0.903563 0.161558
Q2G130   42 2.27027 3.07991 0.0107511
Q2FUR8   30 1.62162 0.903563 0.161558
Q2FXZ3   23 1.24324 0.903563 0.161558
Q2FYM4   9 0.486486 -1.27278 0.943444
Q2FWY1   35 1.89189 0.903563 0.161558
Q2G1V4   38 2.05405 3.07991 0.0107511
P0A011   22 1.18919 0.903563 0.161558
Q2FXZ0   27 1.45946 0.903563 0.161558
Q2G0V4   32 1.72973 0.903563 0.161558
Q2FW34   25 1.35135 0.903563 0.161558
Q2FWC7   37 2 3.07991 0.0107511
Q2G0F6   34 1.83784 0.903563 0.161558
Q2G0T0   30 1.62162 0.903563 0.161558
Q2FXM8   25 1.35135 0.903563 0.161558
Q2G0Q8   28 1.51351 0.903563 0.161558
Q2FZ08   24 1.2973 0.903563 0.161558
Q2G160   18 0.972973 -1.27278 0.943444
Q2FY78   30 1.62162 0.903563 0.161558
Q2G2H7   12 0.648649 -1.27278 0.943444
Q2FW53   26 1.40541 0.903563 0.161558
Q2FVX0   35 1.89189 0.903563 0.161558
Q2G2U5   28 1.51351 0.903563 0.161558
Q2FZR0   27 1.45946 0.903563 0.161558
Q2G1Z9   28 1.51351 0.903563 0.161558
Q2G1G0   27 1.45946 0.903563 0.161558
Q2FW57   28 1.51351 0.903563 0.161558
Q9RQP7   29 1.56757 0.903563 0.161558
Q2FXP0   37 2 3.07991 0.0107511
Q2FVV1   7 0.378378 -1.27278 0.943444
Q2FYU8   6 0.324324 -1.27278 0.943444
Q2FZ04   31 1.67568 0.903563 0.161558
Q2FVQ0   28 1.51351 0.903563 0.161558
Q2G151   22 1.18919 0.903563 0.161558
Q2FXF9   24 1.2973 0.903563 0.161558
Q2G242   25 1.35135 0.903563 0.161558
Q2FZQ0   25 1.35135 0.903563 0.161558
Q2G1Q8   28 1.51351 0.903563 0.161558
Q2FYG1   29 1.52632 0.903563 0.161558
Q2G1N3   28 1.47368 0.903563 0.161558
Q2FV44   31 1.63158 0.903563 0.161558
Q2FXV4   32 1.68421 0.903563 0.161558
Q2G0I1   15 0.789474 -1.27278 0.943444
Q2FZY0   27 1.42105 0.903563 0.161558
Q2G295   25 1.31579 0.903563 0.161558
Q2FWH3   41 2.15789 3.07991 0.0107511
Q2G072   22 1.15789 0.903563 0.161558
Q2G217   37 1.94737 0.903563 0.161558
Q2FYP6   33 1.73684 0.903563 0.161558
Q9EZ12   22 1.15789 0.903563 0.161558
Q2FZ48   26 1.36842 0.903563 0.161558
Q2FY16   27 1.42105 0.903563 0.161558
Q2FZU3   23 1.21053 0.903563 0.161558
Q2FVV7   34 1.78947 0.903563 0.161558
Q2FWU0   34 1.78947 0.903563 0.161558
P0A0Q0   31 1.63158 0.903563 0.161558
Q2FVS3   25 1.31579 0.903563 0.161558
Q2G0I6   34 1.78947 0.903563 0.161558
Q2FYP3   26 1.36842 0.903563 0.161558
Q2FWM0   24 1.26316 0.903563 0.161558
Q2FZ36   28 1.47368 0.903563 0.161558
Q2G0Y8   14 0.736842 -1.27278 0.943444
Q2FXF6   7 0.368421 -1.27278 0.943444
Q2FXM7   34 1.78947 0.903563 0.161558
Q2G1A6   27 1.42105 0.903563 0.161558
Q2G138   5 0.263158 -1.27278 0.943444
Q2FZR4   27 1.42105 0.903563 0.161558
Q2G162   8 0.421053 -1.27278 0.943444
Q2FYH2   13 0.684211 -1.27278 0.943444
Q2FX56   32 1.68421 0.903563 0.161558
Q2FY68   27 1.42105 0.903563 0.161558
Q2G1K1   29 1.52632 0.903563 0.161558
Q2G1A3   23 1.21053 0.903563 0.161558
Q2FZX4   28 1.47368 0.903563 0.161558
Q2G1M5   38 2 3.07991 0.0107511
Q2FVA3   21 1.10526 0.903563 0.161558
Q2G2G4   34 1.78947 0.903563 0.161558
Q2G0U3   28 1.47368 0.903563 0.161558
Q2FXQ6   20 1.05263 0.903563 0.161558
Q2G0S2   28 1.47368 0.903563 0.161558
Q2G168   33 1.73684 0.903563 0.161558
Q2FZB0   23 1.21053 0.903563 0.161558
Q2G119   30 1.57895 0.903563 0.161558
Q2FVJ7   22 1.15789 0.903563 0.161558
Q2FY30   31 1.63158 0.903563 0.161558
Q2FXR3   29 1.52632 0.903563 0.161558
Q2G1Z0   28 1.47368 0.903563 0.161558
Q2G0A9   28 1.47368 0.903563 0.161558
O33599   37 1.94737 0.903563 0.161558
Q2FZ55   37 1.94737 0.903563 0.161558
Q2FYS0   33 1.73684 0.903563 0.161558
Q2G248   23 1.21053 0.903563 0.161558
Q2G049   33 1.73684 0.903563 0.161558
Q2FVA5   35 1.84211 0.903563 0.161558
Q2FUX8   28 1.47368 0.903563 0.161558
Q2G123   32 1.68421 0.903563 0.161558
Q2FVH0   30 1.57895 0.903563 0.161558
Q2FV01   7 0.368421 -1.27278 0.943444
Q2G2L2   25 1.31579 0.903563 0.161558
Q2FYW3   26 1.36842 0.903563 0.161558
Q2FZZ0   39 2.05263 3.07991 0.0107511
Q2FVV8   37 1.94737 0.903563 0.161558
Q2G2W0   32 1.64103 0.903563 0.161558
Q2G041   31 1.58974 0.903563 0.161558
P0A0B9   25 1.28205 0.903563 0.161558
Q2FYI6   31 1.58974 0.903563 0.161558
Q2G2S2   28 1.4359 0.903563 0.161558
Q2FVQ8   25 1.28205 0.903563 0.161558
Q2FVT2   28 1.4359 0.903563 0.161558
Q2G1Z5   30 1.53846 0.903563 0.161558
Q2G2A4   30 1.53846 0.903563 0.161558
P60393   24 1.23077 0.903563 0.161558
Q2G0P6   35 1.79487 0.903563 0.161558
Q2FW04   15 0.769231 -1.27278 0.943444
Q2FYY9   30 1.53846 0.903563 0.161558
Q2FWP2   26 1.33333 0.903563 0.161558
Q2FVW4   23 1.17949 0.903563 0.161558
Q2FY63   20 1.02564 0.903563 0.161558
Q2FZ68   29 1.48718 0.903563 0.161558
Q2G1E2   9 0.461538 -1.27278 0.943444
Q2G2T8   27 1.38462 0.903563 0.161558
Q2FY71   27 1.38462 0.903563 0.161558
Q2FVI1   11 0.564103 -1.27278 0.943444
Q2G0W2   11 0.564103 -1.27278 0.943444
Q2G238   31 1.58974 0.903563 0.161558
Q2FZR1   23 1.17949 0.903563 0.161558
Q2FXN2   12 0.615385 -1.27278 0.943444
Q2FXH6   6 0.307692 -1.27278 0.943444
Q2FXM3   29 1.48718 0.903563 0.161558
Q2FZW3   22 1.12821 0.903563 0.161558
Q2FWM9   25 1.28205 0.903563 0.161558
Q2FUW9   6 0.307692 -1.27278 0.943444
Q2FW91   19 0.974359 -1.27278 0.943444
Q2G137   30 1.53846 0.903563 0.161558
Q2FVM0   26 1.33333 0.903563 0.161558
Q2G057   26 1.33333 0.903563 0.161558
Q2FXP5   31 1.58974 0.903563 0.161558
Q2G1H2   8 0.410256 -1.27278 0.943444
Q2FX99   8 0.410256 -1.27278 0.943444
Q2G0J4   14 0.717949 -1.27278 0.943444
Q2FX74   27 1.38462 0.903563 0.161558
Q2G1J9   17 0.871795 -1.27278 0.943444
Q2G1F7   6 0.307692 -1.27278 0.943444
Q2G2R8   37 1.89744 0.903563 0.161558
Q2FW32   30 1.53846 0.903563 0.161558
Q2FXZ4   33 1.69231 0.903563 0.161558
Q2FUT0   36 1.84615 0.903563 0.161558
Q2G084   34 1.74359 0.903563 0.161558
Q2G148   27 1.38462 0.903563 0.161558
Q2FYR0   39 2 3.07991 0.0107511
Q2FW86   24 1.23077 0.903563 0.161558
Q2FW01   32 1.64103 0.903563 0.161558
Q2FUX9   14 0.717949 -1.27278 0.943444
Q2G212   15 0.769231 -1.27278 0.943444
Q2FZ84   32 1.64103 0.903563 0.161558
Q2G0Y0   29 1.48718 0.903563 0.161558
Q2FYU4   36 1.84615 0.903563 0.161558
Q2G223   26 1.33333 0.903563 0.161558
Q2G136   25 1.28205 0.903563 0.161558
Q2G0G6   28 1.4359 0.903563 0.161558
Q2FWY6   29 1.48718 0.903563 0.161558
Q2FWZ2   31 1.58974 0.903563 0.161558
Q2G240   33 1.69231 0.903563 0.161558
O05154   26 1.33333 0.903563 0.161558
Q2FXP4   15 0.769231 -1.27278 0.943444
Q2FVH5   26 1.33333 0.903563 0.161558
Q2FYP0   30 1.5 0.903563 0.161558
Q2FUW5   21 1.05 0.903563 0.161558
Q2FX66   28 1.4 0.903563 0.161558
Q2G1P4   7 0.35 -1.27278 0.943444
Q2FYI9   33 1.65 0.903563 0.161558
Q2G0I7   41 2.05 3.07991 0.0107511
Q2FXQ9   25 1.25 0.903563 0.161558
Q2FXL0   29 1.45 0.903563 0.161558
Q2FYR7   28 1.4 0.903563 0.161558
Q2G1W4   34 1.7 0.903563 0.161558
Q2G2C8   22 1.1 0.903563 0.161558
Q2G163   31 1.55 0.903563 0.161558
Q2FWL9   7 0.35 -1.27278 0.943444
Q2FZH3   26 1.3 0.903563 0.161558
Q2FZR5   34 1.7 0.903563 0.161558
Q2G1W6   31 1.55 0.903563 0.161558
Q2FWA5   14 0.7 -1.27278 0.943444
Q2FX17   23 1.15 0.903563 0.161558
Q2FXY1   31 1.55 0.903563 0.161558
Q2G2W1   12 0.6 -1.27278 0.943444
Q2FV06   7 0.35 -1.27278 0.943444
Q2FYW6   30 1.5 0.903563 0.161558
Q2G281   19 0.95 -1.27278 0.943444
Q2G227   25 1.25 0.903563 0.161558
Q2FWZ5   27 1.35 0.903563 0.161558
Q2FZX0   30 1.5 0.903563 0.161558
Q2FV51   11 0.55 -1.27278 0.943444
Q2G082   12 0.6 -1.27278 0.943444
Q2FWX4   19 0.95 -1.27278 0.943444
Q2FZT1   36 1.8 0.903563 0.161558
Q2FYF3   27 1.35 0.903563 0.161558
Q2FXW9   35 1.75 0.903563 0.161558
O34090   39 1.95 0.903563 0.161558
Q2FVE1   11 0.55 -1.27278 0.943444
Q2FZL5   34 1.7 0.903563 0.161558
Q2G258   32 1.6 0.903563 0.161558
Q2FZW5   14 0.7 -1.27278 0.943444
Q2FW63   10 0.5 -1.27278 0.943444
Q2FXB4   25 1.25 0.903563 0.161558
Q2G1T5   21 1.05 0.903563 0.161558
Q2G1J5   30 1.5 0.903563 0.161558
Q2G0V0   35 1.75 0.903563 0.161558
Q2G0M7   32 1.6 0.903563 0.161558
Q2G1I5   39 1.95 0.903563 0.161558
Q2G146   28 1.4 0.903563 0.161558
Q2G1P6   35 1.75 0.903563 0.161558
Q2G1W8   31 1.5122 0.903563 0.161558
Q2G035   31 1.5122 0.903563 0.161558
Q2G1I3   36 1.7561 0.903563 0.161558
Q2FWM2   31 1.5122 0.903563 0.161558
Q2FYJ3   28 1.36585 0.903563 0.161558
Q2G0L8   47 2.29268 3.07991 0.0107511
Q2G164   25 1.21951 0.903563 0.161558
Q2FVT7   31 1.5122 0.903563 0.161558
Q2G1R3   27 1.31707 0.903563 0.161558
Q2G1T6   36 1.7561 0.903563 0.161558
Q2FZN7   31 1.5122 0.903563 0.161558
Q2FY83   25 1.21951 0.903563 0.161558
Q2FZX9   29 1.41463 0.903563 0.161558
Q2FYL5   27 1.31707 0.903563 0.161558
Q2G218   28 1.36585 0.903563 0.161558
Q2G0M5   28 1.36585 0.903563 0.161558
Q2FW78   9 0.439024 -1.27278 0.943444
P52078   35 1.70732 0.903563 0.161558
Q7X2S2   29 1.41463 0.903563 0.161558
Q2FZG4   26 1.26829 0.903563 0.161558
Q2G0M4   32 1.56098 0.903563 0.161558
Q2FVA2   31 1.5122 0.903563 0.161558
Q2G115   34 1.65854 0.903563 0.161558
Q2G0M8   33 1.60976 0.903563 0.161558
Q2G1U4   34 1.65854 0.903563 0.161558
Q2G1D0   43 2.09756 3.07991 0.0107511
Q2G2S0   21 1.02439 0.903563 0.161558
Q2G2N5   12 0.585366 -1.27278 0.943444
Q2G222   36 1.7561 0.903563 0.161558
Q2G1C8   24 1.17073 0.903563 0.161558
Q2FV40   26 1.26829 0.903563 0.161558
Q2FXT1   27 1.31707 0.903563 0.161558
Q2FZZ2   28 1.36585 0.903563 0.161558
Q2FY01   25 1.21951 0.903563 0.161558
Q2FVJ8   29 1.41463 0.903563 0.161558
Q2FXK2   32 1.56098 0.903563 0.161558
Q2FUS7   33 1.60976 0.903563 0.161558
Q2FVP1   11 0.536585 -1.27278 0.943444
Q2FYN7   26 1.26829 0.903563 0.161558
P69848   28 1.36585 0.903563 0.161558
Q2FWN8   27 1.31707 0.903563 0.161558
Q2FV62   20 0.97561 -1.27278 0.943444
Q2FWW7   30 1.46341 0.903563 0.161558
Q2G1Y5   28 1.36585 0.903563 0.161558
Q2FXA3   26 1.26829 0.903563 0.161558
Q2FYV3   31 1.5122 0.903563 0.161558
Q2G1H4   28 1.36585 0.903563 0.161558
Q2G038   30 1.46341 0.903563 0.161558
Q2G161   8 0.390244 -1.27278 0.943444
Q2FYV1   38 1.85366 0.903563 0.161558
Q2FZ09   32 1.56098 0.903563 0.161558
Q2FW90   25 1.21951 0.903563 0.161558
Q2G290   24 1.17073 0.903563 0.161558
P60611   42 2.04878 3.07991 0.0107511
Q2FV58   37 1.80488 0.903563 0.161558
Q2G0C6   30 1.46341 0.903563 0.161558
Q2G050   26 1.26829 0.903563 0.161558
Q2G0V2   34 1.65854 0.903563 0.161558
Q2FVQ4   12 0.585366 -1.27278 0.943444
Q2G094   32 1.52381 0.903563 0.161558
Q2FY59   33 1.57143 0.903563 0.161558
Q2FVX7   27 1.28571 0.903563 0.161558
Q2FVP4   20 0.952381 -1.27278 0.943444
Q2G185   34 1.61905 0.903563 0.161558
Q2FXP8   7 0.333333 -1.27278 0.943444
Q2G275   27 1.28571 0.903563 0.161558
Q2G1D9   30 1.42857 0.903563 0.161558
Q2FXI3   31 1.47619 0.903563 0.161558
Q2FYM2   32 1.52381 0.903563 0.161558
P14738   18 0.857143 -1.27278 0.943444
Q2G2Q2   26 1.2381 0.903563 0.161558
Q2G0M9   27 1.28571 0.903563 0.161558
Q2FY67   24 1.14286 0.903563 0.161558
Q2FWX8   20 0.952381 -1.27278 0.943444
Q2FUT9   32 1.52381 0.903563 0.161558
Q2FZS0   40 1.90476 0.903563 0.161558
Q2G2A8   25 1.19048 0.903563 0.161558
Q2FUY2   18 0.857143 -1.27278 0.943444
Q2FZL8   32 1.52381 0.903563 0.161558
Q2FW93   22 1.04762 0.903563 0.161558
Q2G1L7   31 1.47619 0.903563 0.161558
Q2FW41   34 1.61905 0.903563 0.161558
Q2FZY6   26 1.2381 0.903563 0.161558
Q2G042   7 0.333333 -1.27278 0.943444
Q2FWK2   37 1.7619 0.903563 0.161558
Q2FYF4   26 1.2381 0.903563 0.161558
Q2FZP2   37 1.7619 0.903563 0.161558
Q2G1G7   25 1.19048 0.903563 0.161558
Q2G1H5   29 1.38095 0.903563 0.161558
Q2G2S7   32 1.52381 0.903563 0.161558
Q2FY53   38 1.80952 0.903563 0.161558
Q2G1N2   33 1.57143 0.903563 0.161558
Q2G2V2   30 1.42857 0.903563 0.161558
Q2G1H6   32 1.52381 0.903563 0.161558
Q2FZA9   30 1.42857 0.903563 0.161558
Q2FXI5   32 1.52381 0.903563 0.161558
Q2G206   7 0.333333 -1.27278 0.943444
Q2FWN6   28 1.33333 0.903563 0.161558
Q2FUQ2   28 1.33333 0.903563 0.161558
Q2G1K3   24 1.14286 0.903563 0.161558
Q2FZ76   22 1.04762 0.903563 0.161558
Q2FY54   31 1.47619 0.903563 0.161558
Q2G289   28 1.33333 0.903563 0.161558
Q2FY14   32 1.52381 0.903563 0.161558
Q2FV77   34 1.61905 0.903563 0.161558
Q2G064   33 1.57143 0.903563 0.161558
Q2G033   32 1.52381 0.903563 0.161558
Q2G198   25 1.19048 0.903563 0.161558
Q2G0K4   18 0.857143 -1.27278 0.943444
Q2G0V3   31 1.47619 0.903563 0.161558
Q2FWE2   32 1.48837 0.903563 0.161558
Q2G089   23 1.06977 0.903563 0.161558
Q2FZL3   39 1.81395 0.903563 0.161558
Q2G087   36 1.67442 0.903563 0.161558
Q2G0A7   13 0.604651 -1.27278 0.943444
Q2FVF9   32 1.48837 0.903563 0.161558
Q2G071   26 1.2093 0.903563 0.161558
Q2FUZ2   32 1.48837 0.903563 0.161558
Q2FY27   34 1.5814 0.903563 0.161558
Q2FXX4   28 1.30233 0.903563 0.161558
Q2G1E6   27 1.25581 0.903563 0.161558
Q2G1G5   15 0.697674 -1.27278 0.943444
Q2G2Q3   30 1.39535 0.903563 0.161558
Q2FZF0   26 1.2093 0.903563 0.161558
Q2G2D2   29 1.34884 0.903563 0.161558
Q2FXT4   32 1.48837 0.903563 0.161558
Q2FZI8   27 1.25581 0.903563 0.161558
Q2FUS8   20 0.930233 -1.27278 0.943444
Q2FVR9   27 1.25581 0.903563 0.161558
Q2FXP2   29 1.34884 0.903563 0.161558
Q2FX94   24 1.11628 0.903563 0.161558
Q2G2A5   37 1.72093 0.903563 0.161558
Q2FZP7   25 1.16279 0.903563 0.161558
Q2G1R7   27 1.25581 0.903563 0.161558
Q2G015   21 0.976744 -1.27278 0.943444
Q2FZF4   33 1.53488 0.903563 0.161558
Q2G1E5   24 1.11628 0.903563 0.161558
Q2FWH9   13 0.604651 -1.27278 0.943444
Q2G069   32 1.48837 0.903563 0.161558
Q2FZK3   35 1.62791 0.903563 0.161558
Q2FZU5   31 1.44186 0.903563 0.161558
Q2FYT4   24 1.11628 0.903563 0.161558
Q2FWK4   30 1.39535 0.903563 0.161558
Q2FY40   28 1.30233 0.903563 0.161558
Q2FWY4   8 0.372093 -1.27278 0.943444
Q2G156   12 0.55814 -1.27278 0.943444
Q2G045   31 1.44186 0.903563 0.161558
Q2FZS6   16 0.744186 -1.27278 0.943444
Q2FYC7   31 1.44186 0.903563 0.161558
Q2FW73   31 1.44186 0.903563 0.161558
Q2G1H3   34 1.5814 0.903563 0.161558
Q2FXJ6   33 1.53488 0.903563 0.161558
Q2FUS2   7 0.318182 -1.27278 0.943444
Q2G120   35 1.59091 0.903563 0.161558
Q2G2T9   29 1.31818 0.903563 0.161558
Q2G1N9   13 0.590909 -1.27278 0.943444
Q2FXL9   27 1.22727 0.903563 0.161558
Q2G0W4   25 1.13636 0.903563 0.161558
Q2G0R6   25 1.13636 0.903563 0.161558
Q2G1C4   30 1.36364 0.903563 0.161558
Q2FWY9   40 1.81818 0.903563 0.161558
Q2G1K4   30 1.36364 0.903563 0.161558
Q2FYK3   28 1.27273 0.903563 0.161558
Q2G1N4   24 1.09091 0.903563 0.161558
Q2G065   25 1.13636 0.903563 0.161558
Q2FX88   29 1.31818 0.903563 0.161558
Q2FVW9   34 1.54545 0.903563 0.161558
Q2G1E0   17 0.772727 -1.27278 0.943444
Q2G2P2   30 1.36364 0.903563 0.161558
Q2G0V5   6 0.272727 -1.27278 0.943444
Q2FWA2   35 1.59091 0.903563 0.161558
Q2FZU1   31 1.40909 0.903563 0.161558
Q2FX77   31 1.40909 0.903563 0.161558
Q2FW75   27 1.22727 0.903563 0.161558
Q2FUT5   26 1.18182 0.903563 0.161558
Q2G234   38 1.72727 0.903563 0.161558
Q2FZU6   32 1.45455 0.903563 0.161558
Q2G1Y2   12 0.545455 -1.27278 0.943444
Q2FXN7   18 0.818182 -1.27278 0.943444
Q2G2J3   8 0.363636 -1.27278 0.943444
Q2G0G1   30 1.36364 0.903563 0.161558
Q2FW62   30 1.36364 0.903563 0.161558
Q2FUP7   25 1.13636 0.903563 0.161558
Q2G1J3   29 1.31818 0.903563 0.161558
Q2FZ15   29 1.31818 0.903563 0.161558
Q2G1D3   26 1.18182 0.903563 0.161558
Q2G0K2   42 1.90909 0.903563 0.161558
Q2FWC1   31 1.40909 0.903563 0.161558
Q2FXM5   28 1.27273 0.903563 0.161558
Q2FY46   24 1.09091 0.903563 0.161558
Q2G1K0   26 1.18182 0.903563 0.161558
Q2FXT6   32 1.45455 0.903563 0.161558
Q2FZM4   34 1.54545 0.903563 0.161558
Q2FXG1   37 1.68182 0.903563 0.161558
Q2FXL1   40 1.81818 0.903563 0.161558
Q2FWX5   27 1.22727 0.903563 0.161558
# cudaSaTabsearch LTYPE = T LORDER = F LSOLN = F
# QUERY ID = PF19287 
# DBFILE = ./tableaux.ascii.DB                                                             
Q2G1I1   25 1.11111 0.903563  0.161558
Q2G1K2   28 1.24444 0.903563  0.161558
Q2FUU5   24 1.06667 0.903563  0.161558
Q2FXB6   35 1.55556 0.903563  0.161558
Q2FZU2   25 1.11111 0.903563  0.161558
Q2FZK0   11 0.488889 -1.27278  0.943444
Q2FY33   31 1.37778 0.903563  0.161558
Q2G098   30 1.33333 0.903563  0.161558
Q2FZ46   22 0.977778 -1.27278  0.943444
Q2FZQ5   24 1.06667 0.903563  0.161558
Q2FXU8   23 1.02222 0.903563  0.161558
Q9EZ08   26 1.15556 0.903563  0.161558
Q2G1B9   27 1.2 0.903563  0.161558
Q2FZ73   32 1.42222 0.903563  0.161558
Q2FY35   29 1.28889 0.903563  0.161558
Q2FZ16   27 1.2 0.903563  0.161558
Q2FYR2   29 1.28889 0.903563  0.161558
Q2FWY3   20 0.888889 -1.27278  0.943444
Q2G2F5   26 1.15556 0.903563  0.161558
Q2G032   28 1.24444 0.903563  0.161558
Q2FZ10   28 1.24444 0.903563  0.161558
Q2G255   30 1.33333 0.903563  0.161558
Q2G0X6   25 1.11111 0.903563  0.161558
Q2FYH0   27 1.2 0.903563  0.161558
Q2FXJ9   25 1.11111 0.903563  0.161558
Q2FZT4   34 1.51111 0.903563  0.161558
Q2FVE6   24 1.06667 0.903563  0.161558
Q2FYD3   17 0.755556 -1.27278  0.943444
Q2FXT5   28 1.24444 0.903563  0.161558
Q2FY60   27 1.2 0.903563  0.161558
Q2G2D7   27 1.2 0.903563  0.161558
Q2FX16   24 1.06667 0.903563  0.161558
Q2FZ34   28 1.24444 0.903563  0.161558
Q2G1S4   27 1.2 0.903563  0.161558
Q2G147   35 1.55556 0.903563  0.161558
Q2G1J7   28 1.24444 0.903563  0.161558
Q2G2A7   28 1.24444 0.903563  0.161558
Q2G2M6   27 1.2 0.903563  0.161558
Q2FV30   30 1.33333 0.903563  0.161558
Q2FVL5   29 1.28889 0.903563  0.161558
Q2FXY0   30 1.33333 0.903563  0.161558
Q2FZL1   33 1.46667 0.903563  0.161558
Q2FW45   30 1.33333 0.903563  0.161558
Q2FZU0   26 1.13043 0.903563  0.161558
Q2FWZ0   28 1.21739 0.903563  0.161558
Q2G2H5   23 1 0.903563  0.161558
Q2FYG9   27 1.17391 0.903563  0.161558
Q2G2X6   31 1.34783 0.903563  0.161558
Q2G155   23 1 0.903563  0.161558
Q2FXY9   34 1.47826 0.903563  0.161558
Q2FZ37   26 1.13043 0.903563  0.161558
Q2FVI7   31 1.34783 0.903563  0.161558
Q2FYS1   29 1.26087 0.903563  0.161558
Q2FXL5   28 1.21739 0.903563  0.161558
Q2G1J4   23 1 0.903563  0.161558
Q2FWZ3   27 1.17391 0.903563  0.161558
Q2G2P7   28 1.21739 0.903563  0.161558
Q2FVH3   32 1.3913 0.903563  0.161558
Q2FZ31   30 1.30435 0.903563  0.161558
Q2G283   31 1.34783 0.903563  0.161558
Q2FZ66   30 1.30435 0.903563  0.161558
Q2FWY7   8 0.347826 -1.27278  0.943444
Q2G1F9   33 1.43478 0.903563  0.161558
Q2FZJ4   32 1.3913 0.903563  0.161558
Q2FZQ1   18 0.782609 -1.27278  0.943444
Q2FY80   17 0.73913 -1.27278  0.943444
Q2G2D4   19 0.826087 -1.27278  0.943444
Q2FYP1   28 1.21739 0.903563  0.161558
Q2FYF9   24 1.04348 0.903563  0.161558
Q2G0B3   28 1.21739 0.903563  0.161558
Q2FUT8   22 0.956522 -1.27278  0.943444
Q2FYR1   33 1.43478 0.903563  0.161558
Q2FYL3   25 1.08696 0.903563  0.161558
Q2FVG4   14 0.608696 -1.27278  0.943444
Q2FVP8   26 1.13043 0.903563  0.161558
Q2FZ28   33 1.40426 0.903563  0.161558
Q2G1F0   27 1.14894 0.903563  0.161558
P95689   30 1.2766 0.903563  0.161558
Q2FYH6   30 1.2766 0.903563  0.161558
Q2FXD1   27 1.14894 0.903563  0.161558
Q2G0X5   26 1.10638 0.903563  0.161558
Q2FXN8   10 0.425532 -1.27278  0.943444
Q2G0N0   30 1.2766 0.903563  0.161558
Q2G268   24 1.02128 0.903563  0.161558
Q2FV61   31 1.31915 0.903563  0.161558
Q2FXL7   28 1.19149 0.903563  0.161558
Q2FUR5   28 1.19149 0.903563  0.161558
Q2FXV6   28 1.19149 0.903563  0.161558
Q2G2C5   32 1.3617 0.903563  0.161558
Q2FVJ6   34 1.44681 0.903563  0.161558
Q2G1Y4   27 1.14894 0.903563  0.161558
Q2FVI0   10 0.425532 -1.27278  0.943444
Q2FXJ8   15 0.638298 -1.27278  0.943444
Q2FZU7   30 1.2766 0.903563  0.161558
Q2G2X4   28 1.19149 0.903563  0.161558
Q2FZA8   21 0.893617 -1.27278  0.943444
Q2FW96   29 1.23404 0.903563  0.161558
Q2FYV4   30 1.2766 0.903563  0.161558
O07325   35 1.48936 0.903563  0.161558
Q2G1C1   29 1.23404 0.903563  0.161558
Q2FZR9   36 1.53191 0.903563  0.161558
Q2FVW3   34 1.44681 0.903563  0.161558
Q2G124   41 1.74468 0.903563  0.161558
P0C0V7   33 1.40426 0.903563  0.161558
Q2FX52   34 1.41667 0.903563  0.161558
Q2G2C7   30 1.25 0.903563  0.161558
Q2G2D5   27 1.125 0.903563  0.161558
Q2FXQ7   33 1.375 0.903563  0.161558
Q2FZW0   27 1.125 0.903563  0.161558
Q2FVG3   31 1.29167 0.903563  0.161558
Q2FXR4   30 1.25 0.903563  0.161558
Q2FZ67   28 1.16667 0.903563  0.161558
Q2G243   30 1.25 0.903563  0.161558
Q2FV76   41 1.70833 0.903563  0.161558
Q2FVZ4   30 1.25 0.903563  0.161558
Q2FWC5   40 1.66667 0.903563  0.161558
Q2FZY3   25 1.04167 0.903563  0.161558
Q2FWH5   28 1.16667 0.903563  0.161558
Q2G241   26 1.08333 0.903563  0.161558
Q2FV35   28 1.16667 0.903563  0.161558
Q2G0T5   22 0.916667 -1.27278  0.943444
Q2G1A9   26 1.08333 0.903563  0.161558
Q2FYU7   31 1.29167 0.903563  0.161558
Q2G2E0   10 0.416667 -1.27278  0.943444
Q2FVT6   37 1.54167 0.903563  0.161558
Q2G0D7   28 1.16667 0.903563  0.161558
Q2G1M6   27 1.125 0.903563  0.161558
Q2G0A6   19 0.791667 -1.27278  0.943444
Q2FUY6   25 1.04167 0.903563  0.161558
Q2FYJ2   24 1 0.903563  0.161558
Q2G2E5   26 1.06122 0.903563  0.161558
Q2G2P5   31 1.26531 0.903563  0.161558
Q2G1R6   32 1.30612 0.903563  0.161558
Q2FYF0   29 1.18367 0.903563  0.161558
Q2FVH8   16 0.653061 -1.27278  0.943444
Q2FUU3   27 1.10204 0.903563  0.161558
Q2FVG8   27 1.10204 0.903563  0.161558
Q9ZAH5   31 1.26531 0.903563  0.161558
Q2G2U0   31 1.26531 0.903563  0.161558
Q2FYR4   32 1.30612 0.903563  0.161558
Q2G256   30 1.22449 0.903563  0.161558
Q2FVY0   25 1.02041 0.903563  0.161558
Q2G0Q2   30 1.22449 0.903563  0.161558
Q2G0R2   26 1.06122 0.903563  0.161558
Q2G0Q3   25 1.02041 0.903563  0.161558
Q2FWZ9   28 1.14286 0.903563  0.161558
Q53705   22 0.897959 -1.27278  0.943444
Q2G2U3   33 1.34694 0.903563  0.161558
Q2FYY6   29 1.18367 0.903563  0.161558
Q2FWL3   25 1.02041 0.903563  0.161558
Q2FY50   24 0.979592 -1.27278  0.943444
Q2FXN4   34 1.38776 0.903563  0.161558
Q2G179   28 1.14286 0.903563  0.161558
Q2G1L6   25 1.02041 0.903563  0.161558
Q2FXU4   29 1.18367 0.903563  0.161558
Q2G1E9   33 1.34694 0.903563  0.161558
Q2G232   34 1.38776 0.903563  0.161558
Q2FXH9   25 1.02041 0.903563  0.161558
Q2G0X3   26 1.06122 0.903563  0.161558
Q2FXD0   23 0.938776 -1.27278  0.943444
Q2G0G3   23 0.938776 -1.27278  0.943444
Q2FWW3   28 1.14286 0.903563  0.161558
Q2FYG0   32 1.28 0.903563  0.161558
Q2FZS9   14 0.56 -1.27278  0.943444
Q2FYS2   40 1.6 0.903563  0.161558
Q2G2U4   18 0.72 -1.27278  0.943444
Q2FWJ9   28 1.12 0.903563  0.161558
Q2FWF0   32 1.28 0.903563  0.161558
Q2FXR9   28 1.12 0.903563  0.161558
Q2FZV7   28 1.12 0.903563  0.161558
Q2G1W0   36 1.44 0.903563  0.161558
Q2G2I0   29 1.16 0.903563  0.161558
Q2G153   28 1.12 0.903563  0.161558
Q2FWD7   28 1.12 0.903563  0.161558
Q2FY15   27 1.08 0.903563  0.161558
Q2FV54   16 0.64 -1.27278  0.943444
Q2FZ74   35 1.4 0.903563  0.161558
Q2FYV5   28 1.12 0.903563  0.161558
Q2G2I1   21 0.84 -1.27278  0.943444
Q2FXZ6   34 1.36 0.903563  0.161558
Q2G0U0   20 0.8 -1.27278  0.943444
Q2G0Y6   40 1.6 0.903563  0.161558
Q2FXJ0   25 1 0.903563  0.161558
Q2FY43   36 1.41176 0.903563  0.161558
Q2FWM1   23 0.901961 -1.27278  0.943444
Q2FVJ1   22 0.862745 -1.27278  0.943444
Q2G0K3   26 1.01961 0.903563  0.161558
Q2FY66   27 1.05882 0.903563  0.161558
Q2FW99   16 0.627451 -1.27278  0.943444
Q2FV10   25 0.980392 -1.27278  0.943444
Q2FXJ5   27 1.05882 0.903563  0.161558
Q2FX69   15 0.588235 -1.27278  0.943444
Q2G0B2   27 1.05882 0.903563  0.161558
Q2FX14   35 1.37255 0.903563  0.161558
Q2FYD8   24 0.941176 -1.27278  0.943444
Q2FWE5   34 1.33333 0.903563  0.161558
Q2G2A3   27 1.05882 0.903563  0.161558
Q2FZH8   31 1.21569 0.903563  0.161558
Q2FX51   28 1.09804 0.903563  0.161558
Q2FWE8   29 1.13725 0.903563  0.161558
Q2G088   30 1.17647 0.903563  0.161558
Q2G028   41 1.57692 0.903563  0.161558
Q2G1S3   31 1.19231 0.903563  0.161558
Q2FYN4   25 0.961538 -1.27278  0.943444
Q2FX86   42 1.61538 0.903563  0.161558
Q2G2S8   24 0.923077 -1.27278  0.943444
Q2FUW8   26 1 0.903563  0.161558
Q2FWD4   27 1.03846 0.903563  0.161558
Q2FVH6   37 1.42308 0.903563  0.161558
Q2G029   25 0.961538 -1.27278  0.943444
Q2G1R5   29 1.11538 0.903563  0.161558
Q2FX65   6 0.230769 -1.27278  0.943444
Q2FZV6   30 1.15385 0.903563  0.161558
Q2G1P1   28 1.07692 0.903563  0.161558
Q2FVU4   19 0.730769 -1.27278  0.943444
Q2FVT5   35 1.34615 0.903563  0.161558
Q2G2H4   28 1.07692 0.903563  0.161558
Q2FZ58   23 0.884615 -1.27278  0.943444
Q2FVJ2   23 0.884615 -1.27278  0.943444
Q2FXW5   28 1.07692 0.903563  0.161558
Q2FWK1   31 1.19231 0.903563  0.161558
Q2G031   28 1.07692 0.903563  0.161558
Q2G0U1   28 1.07692 0.903563  0.161558
Q2FW46   30 1.15385 0.903563  0.161558
Q2FZY5   29 1.11538 0.903563  0.161558
Q2FZI5   30 1.13208 0.903563  0.161558
Q2FYR9   42 1.58491 0.903563  0.161558
Q2FZ92   23 0.867925 -1.27278  0.943444
Q2G1D5   27 1.01887 0.903563  0.161558
Q2FXM2   28 1.0566 0.903563  0.161558
Q2FVM2   32 1.20755 0.903563  0.161558
Q2FZN2   30 1.13208 0.903563  0.161558
Q2G1U8   33 1.24528 0.903563  0.161558
Q2FVS7   36 1.35849 0.903563  0.161558
Q2FWB5   27 1.01887 0.903563  0.161558
Q2FXX1   34 1.28302 0.903563  0.161558
Q2G2J9   26 0.981132 -1.27278  0.943444
Q2G0Y7   26 0.981132 -1.27278  0.943444
Q2FW81   31 1.16981 0.903563  0.161558
Q2FWK3   23 0.867925 -1.27278  0.943444
Q2FY34   29 1.09434 0.903563  0.161558
Q2FXF8   26 0.981132 -1.27278  0.943444
Q2FXI9   36 1.35849 0.903563  0.161558
Q05615   23 0.851852 -1.27278  0.943444
Q2FUW4   26 0.962963 -1.27278  0.943444
Q2FVF4   29 1.07407 0.903563  0.161558
Q2FWI3   40 1.48148 0.903563  0.161558
Q2FWG8   38 1.40741 0.903563  0.161558
Q2G0R0   24 0.888889 -1.27278  0.943444
Q2G0I4   25 0.925926 -1.27278  0.943444
Q2FV67   26 0.962963 -1.27278  0.943444
Q2G091   23 0.851852 -1.27278  0.943444
Q2G1U1   30 1.11111 0.903563  0.161558
Q2FUX7   37 1.37037 0.903563  0.161558
Q2FY51   25 0.925926 -1.27278  0.943444
Q2FYP2   24 0.888889 -1.27278  0.943444
Q2G0F8   24 0.888889 -1.27278  0.943444
Q2FXH5   29 1.07407 0.903563  0.161558
Q2G193   27 1 0.903563  0.161558
Q2FWD6   27 1 0.903563  0.161558
Q2FZ98   33 1.2 0.903563  0.161558
Q2FYQ2   21 0.763636 -1.27278  0.943444
Q2FWL5   24 0.872727 -1.27278  0.943444
Q2FV16   28 1.01818 0.903563  0.161558
Q2FWX9   25 0.909091 -1.27278  0.943444
Q2G1J0   29 1.05455 0.903563  0.161558
Q2G235   29 1.05455 0.903563  0.161558
Q2FXK1   22 0.8 -1.27278  0.943444
Q2FWF4   22 0.8 -1.27278  0.943444
Q2FZC8   31 1.12727 0.903563  0.161558
Q2FZQ4   23 0.836364 -1.27278  0.943444
O52582   30 1.09091 0.903563  0.161558
Q2FZI6   26 0.945455 -1.27278  0.943444
Q2FUW7   30 1.09091 0.903563  0.161558
Q2G2M9   24 0.872727 -1.27278  0.943444
Q2FZD0   28 1.01818 0.903563  0.161558
Q2FWK7   27 0.981818 -1.27278  0.943444
Q2FWU4   21 0.763636 -1.27278  0.943444
Q2FUX4   30 1.09091 0.903563  0.161558
Q2G2V3   29 1.05455 0.903563  0.161558
O05204   34 1.23636 0.903563  0.161558
Q2FYC2   27 0.964286 -1.27278  0.943444
Q2FZP6   27 0.964286 -1.27278  0.943444
Q2G0L2   30 1.07143 0.903563  0.161558
Q2FZV1   13 0.464286 -1.27278  0.943444
Q2FVQ5   33 1.17857 0.903563  0.161558
Q2FZW6   30 1.07143 0.903563  0.161558
Q2FZI3   25 0.892857 -1.27278  0.943444
Q2G219   21 0.75 -1.27278  0.943444
Q2FZR2   24 0.857143 -1.27278  0.943444
Q2FXZ2   28 1 0.903563  0.161558
Q2FYC6   31 1.10714 0.903563  0.161558
Q2FYZ5   41 1.4386 0.903563  0.161558
Q2FWN4   30 1.05263 0.903563  0.161558
Q2G221   20 0.701754 -1.27278  0.943444
Q2FZX5   27 0.947368 -1.27278  0.943444
Q2FUW3   26 0.912281 -1.27278  0.943444
Q2G2H3   24 0.842105 -1.27278  0.943444
Q2FY08   29 1.01754 0.903563  0.161558
Q2FXU5   31 1.08772 0.903563  0.161558
Q2G1F8   22 0.77193 -1.27278  0.943444
Q2FYW4   33 1.15789 0.903563  0.161558
Q2G142   22 0.77193 -1.27278  0.943444
Q2G1U3   21 0.736842 -1.27278  0.943444
Q2FZ18   35 1.22807 0.903563  0.161558
Q2FV24   29 1.01754 0.903563  0.161558
Q2G1C2   26 0.912281 -1.27278  0.943444
Q2FYZ4   27 0.947368 -1.27278  0.943444
Q2FWT4   32 1.12281 0.903563  0.161558
Q2FUX1   27 0.947368 -1.27278  0.943444
Q2FZG9   22 0.758621 -1.27278  0.943444
Q2FVC1   31 1.06897 0.903563  0.161558
Q2FYT3   23 0.793103 -1.27278  0.943444
Q2FY82   26 0.896552 -1.27278  0.943444
Q2FV02   29 1 0.903563  0.161558
Q2FXJ2   25 0.862069 -1.27278  0.943444
Q2FZ02   26 0.896552 -1.27278  0.943444
Q2G0L3   25 0.862069 -1.27278  0.943444
Q2FZH5   26 0.896552 -1.27278  0.943444
Q2FWH4   27 0.931034 -1.27278  0.943444
Q2FW49   26 0.896552 -1.27278  0.943444
Q93T05   25 0.862069 -1.27278  0.943444
Q2FX73   26 0.896552 -1.27278  0.943444
Q2G239   25 0.847458 -1.27278  0.943444
Q2G121   23 0.779661 -1.27278  0.943444
Q2FY11   30 1.01695 0.903563  0.161558
Q2FV11   31 1.05085 0.903563  0.161558
Q2FZ05   31 1.05085 0.903563  0.161558
Q2G253   29 0.983051 -1.27278  0.943444
Q2FW98   24 0.813559 -1.27278  0.943444
Q2G205   33 1.11864 0.903563  0.161558
Q2FVE7   28 0.949153 -1.27278  0.943444
Q2FYD0   23 0.779661 -1.27278  0.943444
Q2FZ19   24 0.813559 -1.27278  0.943444
Q2G1C7   28 0.949153 -1.27278  0.943444
Q2FV60   36 1.22034 0.903563  0.161558
Q2FY64   27 0.915254 -1.27278  0.943444
Q2FZI9   34 1.15254 0.903563  0.161558
Q2FV57   35 1.16667 0.903563  0.161558
Q2FXA5   31 1.03333 0.903563  0.161558
Q2G2U8   13 0.433333 -1.27278  0.943444
Q2FZP0   32 1.06667 0.903563  0.161558
Q2FZL7   28 0.933333 -1.27278  0.943444
Q2FZR3   32 1.06667 0.903563  0.161558
Q2FWA0   28 0.933333 -1.27278  0.943444
Q2G090   26 0.866667 -1.27278  0.943444
Q2G1H0   25 0.819672 -1.27278  0.943444
Q2FZP4   31 1.01639 0.903563  0.161558
Q2FUX0   24 0.786885 -1.27278  0.943444
Q2FV86   22 0.721311 -1.27278  0.943444
Q2FV14   29 0.95082 -1.27278  0.943444
Q2FUT2   22 0.721311 -1.27278  0.943444
Q2FZ64   26 0.852459 -1.27278  0.943444
Q2FUW1   24 0.774194 -1.27278  0.943444
Q2FWI0   30 0.967742 -1.27278  0.943444
Q2G2K5   33 1.06452 0.903563  0.161558
Q2FWK6   22 0.709677 -1.27278  0.943444
Q2G0T9   27 0.870968 -1.27278  0.943444
Q2G078   30 0.967742 -1.27278  0.943444
Q2G1P3   31 1 0.903563  0.161558
Q2G274   22 0.698413 -1.27278  0.943444
Q2FZD4   29 0.920635 -1.27278  0.943444
Q2FYS5   36 1.14286 0.903563  0.161558
Q2G1K5   29 0.920635 -1.27278  0.943444
Q2G1L5   30 0.952381 -1.27278  0.943444
Q2G1M9   34 1.07937 0.903563  0.161558
Q2FX67   25 0.793651 -1.27278  0.943444
Q2FZ32   23 0.730159 -1.27278  0.943444
Q2FWH7   19 0.603175 -1.27278  0.943444
Q2FXT8   27 0.84375 -1.27278  0.943444
Q2FUQ3   28 0.875 -1.27278  0.943444
Q2G1Y6   29 0.90625 -1.27278  0.943444
Q2FX68   21 0.65625 -1.27278  0.943444
Q2FWD1   31 0.96875 -1.27278  0.943444
Q2FUZ8   31 0.96875 -1.27278  0.943444
Q2G1F5   27 0.84375 -1.27278  0.943444
Q2G2T6   28 0.875 -1.27278  0.943444
Q2FYD2   22 0.6875 -1.27278  0.943444
Q2FYA1   29 0.90625 -1.27278  0.943444
Q2FY21   23 0.71875 -1.27278  0.943444
Q2FZD3   23 0.71875 -1.27278  0.943444
Q2G1Z4   27 0.84375 -1.27278  0.943444
Q2G0S3   28 0.861538 -1.27278  0.943444
Q2FVQ3   30 0.923077 -1.27278  0.943444
Q2G2J4   27 0.830769 -1.27278  0.943444
Q2G2B8   27 0.830769 -1.27278  0.943444
Q2G0L5   15 0.461538 -1.27278  0.943444
Q2FW72   29 0.892308 -1.27278  0.943444
Q2FYT8   26 0.8 -1.27278  0.943444
Q2FXM9   26 0.8 -1.27278  0.943444
Q2G1Y0   28 0.861538 -1.27278  0.943444
Q2G2D0   23 0.707692 -1.27278  0.943444
Q2G2M2   30 0.923077 -1.27278  0.943444
Q2G1B7   27 0.830769 -1.27278  0.943444
Q2G1B8   26 0.8 -1.27278  0.943444
Q2G0M6   36 1.10769 0.903563  0.161558
Q2G1D8   29 0.878788 -1.27278  0.943444
Q2FV70   24 0.727273 -1.27278  0.943444
Q2FV72   28 0.848485 -1.27278  0.943444
Q2FVB2   27 0.818182 -1.27278  0.943444
Q2G122   26 0.787879 -1.27278  0.943444
Q2G1W2   37 1.10448 0.903563  0.161558
Q2FWW1   25 0.746269 -1.27278  0.943444
Q2G1F4   25 0.746269 -1.27278  0.943444
Q2G093   28 0.835821 -1.27278  0.943444
Q2FXY7   28 0.835821 -1.27278  0.943444
Q2G1C6   29 0.865672 -1.27278  0.943444
Q2FZ20   21 0.626866 -1.27278  0.943444
O50581   25 0.735294 -1.27278  0.943444
Q2G1N1   33 0.970588 -1.27278  0.943444
Q2G188   21 0.608696 -1.27278  0.943444
Q2G296   32 0.927536 -1.27278  0.943444
Q2G2E9   30 0.869565 -1.27278  0.943444
Q2G294   25 0.724638 -1.27278  0.943444
Q2FWJ5   29 0.84058 -1.27278  0.943444
Q2FW03   22 0.628571 -1.27278  0.943444
Q2G0N1   29 0.828571 -1.27278  0.943444
Q2FZJ0   23 0.657143 -1.27278  0.943444
Q2FYZ9   27 0.771429 -1.27278  0.943444
Q2FV74   29 0.828571 -1.27278  0.943444
Q2FXP7   26 0.742857 -1.27278  0.943444
Q2FXU1   21 0.6 -1.27278  0.943444
Q2G1M8   33 0.942857 -1.27278  0.943444
Q2FXY4   30 0.857143 -1.27278  0.943444
Q2FZ94   21 0.591549 -1.27278  0.943444
Q2FYI0   31 0.861111 -1.27278  0.943444
Q2FXT9   22 0.611111 -1.27278  0.943444
Q2G0D2   24 0.657534 -1.27278  0.943444
Q2FYB7   23 0.630137 -1.27278  0.943444
Q2FVN8   23 0.630137 -1.27278  0.943444
Q2FZ49   25 0.684932 -1.27278  0.943444
Q2FUW6   25 0.684932 -1.27278  0.943444
Q2G1P7   24 0.657534 -1.27278  0.943444
Q2FW70   34 0.918919 -1.27278  0.943444
Q2G0W1   34 0.918919 -1.27278  0.943444
Q2G024   23 0.621622 -1.27278  0.943444
Q2G1G8   29 0.783784 -1.27278  0.943444
Q2G1R9   24 0.648649 -1.27278  0.943444
O06446   24 0.648649 -1.27278  0.943444
Q2G1C9   29 0.783784 -1.27278  0.943444
Q2FXV8   27 0.72 -1.27278  0.943444
Q2G0P5   29 0.773333 -1.27278  0.943444
Q2FV64   22 0.578947 -1.27278  0.943444
Q2FV87   28 0.727273 -1.27278  0.943444
Q2G1K9   23 0.589744 -1.27278  0.943444
Q2G266   22 0.564103 -1.27278  0.943444
Q59801   25 0.632911 -1.27278  0.943444
Q2FXH2   23 0.582278 -1.27278  0.943444
Q53727   26 0.65 -1.27278  0.943444
Q2G2Q0   24 0.6 -1.27278  0.943444
Q2FZD8   24 0.592593 -1.27278  0.943444
Q2FYS4   23 0.567901 -1.27278  0.943444
Q2G1G2   31 0.765432 -1.27278  0.943444
Q2FXV9   25 0.609756 -1.27278  0.943444
Q2G0L4   16 0.390244 -1.27278  0.943444
Q2FXR8   26 0.634146 -1.27278  0.943444
Q2FYJ0   24 0.585366 -1.27278  0.943444
Q2FZS8   25 0.60241 -1.27278  0.943444
Q2FXN9   22 0.517647 -1.27278  0.943444
Q2FYM1   25 0.588235 -1.27278  0.943444
Q2FVZ5   26 0.611765 -1.27278  0.943444
Q2FVL8   21 0.488372 -1.27278  0.943444
Q2FZ40   32 0.744186 -1.27278  0.943444
Q2FYH5   22 0.505747 -1.27278  0.943444
Q2FXB3   25 0.561798 -1.27278  0.943444
Q2FYS9   26 0.571429 -1.27278  0.943444
Q2G1Q4   27 0.593407 -1.27278  0.943444
Q2FVC3   23 0.505495 -1.27278  0.943444
Q2G046   24 0.521739 -1.27278  0.943444
Q2FWU3   15 0.326087 -1.27278  0.943444
Q2FZ72   24 0.521739 -1.27278  0.943444
Q2FZ82   26 0.565217 -1.27278  0.943444
Q9F1K0   21 0.442105 -1.27278  0.943444
Q2FVV9   24 0.484848 -1.27278  0.943444
Q2FZT6   22 0.44 -1.27278  0.943444
Q2FWU5   17 0.34 -1.27278  0.943444
Q2FYC8   25 0.49505 -1.27278  0.943444
Q2FZK7   21 0.407767 -1.27278  0.943444
Q2G2C1   21 0.407767 -1.27278  0.943444
Q2FZT5   20 0.377358 -1.27278  0.943444
Q2G0R8   25 0.46729 -1.27278  0.943444
Q2FW95   20 0.373832 -1.27278  0.943444
Q2G0N5   20 0.36036 -1.27278  0.943444
P47768   22 0.389381 -1.27278  0.943444
Q2FXH4   22 0.385965 -1.27278  0.943444
Q2FVM1   21 0.368421 -1.27278  0.943444
```
