## Supplementary Data 3 for "Mining folded proteomes in the era of accurate structure prediction": PF19291.output

```
# cudaSaTabsearch LTYPE = T LORDER = F LSOLN = F
# QUERY ID = PF19291 
# DBFILE = ./tableaux.ascii.DB                                                             
Q2G0V6   0 0 -1.27278 0.943444
Q2G075   0 0 -1.27278 0.943444
Q2G083   0 0 -1.27278 0.943444
Q2FZN3   0 0 -1.27278 0.943444
Q2FY90   0 0 -1.27278 0.943444
Q2FX91   0 0 -1.27278 0.943444
Q2FX54   0 0 -1.27278 0.943444
Q2FYQ4   0 0 -1.27278 0.943444
Q2G284   0 0 -1.27278 0.943444
Q2G0S4   0 0 -1.27278 0.943444
Q2FWM3   0 0 -1.27278 0.943444
Q2FX81   0 0 -1.27278 0.943444
Q2FXC6   0 0 -1.27278 0.943444
Q2FWJ7   0 0 -1.27278 0.943444
Q2FYJ9   0 0 -1.27278 0.943444
Q2G2E6   0 0 -1.27278 0.943444
Q2FWV0   0 0 -1.27278 0.943444
Q2FZC3   0 0 -1.27278 0.943444
Q2FVH9   0 0 -1.27278 0.943444
Q2FXQ5   0 0 -1.27278 0.943444
Q2FZU4   0 0 -1.27278 0.943444
Q2FYF8   0 0 -1.27278 0.943444
Q2FUR4   0 0 -1.27278 0.943444
Q2FYI2   0 0 -1.27278 0.943444
Q2FYY2   0 0 -1.27278 0.943444
Q2FW58   0 0 -1.27278 0.943444
P0C7Z3   0 0 -1.27278 0.943444
Q2G0T2   0 0 -1.27278 0.943444
Q2G1G9   0 0 -1.27278 0.943444
Q2FVJ0   0 0 -1.27278 0.943444
Q2FZ80   0 0 -1.27278 0.943444
Q2G1R4   0 0 -1.27278 0.943444
Q2FW02   0 0 -1.27278 0.943444
Q2G1X3   0 0 -1.27278 0.943444
Q2FWW4   0 0 -1.27278 0.943444
Q2FZE1   0 0 -1.27278 0.943444
Q2FY31   0 0 -1.27278 0.943444
Q2G018   0 0 -1.27278 0.943444
Q2FZI0   0 0 -1.27278 0.943444
Q2FUZ7   0 0 -1.27278 0.943444
Q2G250   0 0 -1.27278 0.943444
Q2FWU8   0 0 -1.27278 0.943444
Q2FYX5   0 0 -1.27278 0.943444
Q2FZY2   0 0 -1.27278 0.943444
Q2FZX8   0 0 -1.27278 0.943444
Q2FUY8   0 0 -1.27278 0.943444
Q2FV73   0 0 -1.27278 0.943444
Q2G0C5   0 0 -1.27278 0.943444
Q2FZ52   0 0 -1.27278 0.943444
Q2FVK6   0 0 -1.27278 0.943444
Q2G0Z3   0 0 -1.27278 0.943444
Q2FZJ8   0 0 -1.27278 0.943444
Q2FY57   0 0 -1.27278 0.943444
Q2G0W3   0 0 -1.27278 0.943444
Q2G0I2   0 0 -1.27278 0.943444
Q2FYX1   0 0 -1.27278 0.943444
Q2G0H2   0 0 -1.27278 0.943444
Q2FWJ8   0 0 -1.27278 0.943444
Q2FWZ7   0 0 -1.27278 0.943444
Q2FV04   0 0 -1.27278 0.943444
Q2G0H6   0 0 -1.27278 0.943444
Q2G291   0 0 -1.27278 0.943444
Q2G1A7   0 0 -1.27278 0.943444
Q2FVS8   0 0 -1.27278 0.943444
Q2FZ26   0 0 -1.27278 0.943444
Q2FXJ3   0 0 -1.27278 0.943444
Q2G231   0 0 -1.27278 0.943444
Q2G2N0   0 0 -1.27278 0.943444
Q2G2I2   0 0 -1.27278 0.943444
Q2FYU3   0 0 -1.27278 0.943444
Q2FWY5   0 0 -1.27278 0.943444
Q2G2E3   0 0 -1.27278 0.943444
Q2FV09   0 0 -1.27278 0.943444
Q2FX72   0 0 -1.27278 0.943444
Q2FWA3   0 0 -1.27278 0.943444
Q2FWF2   0 0 -1.27278 0.943444
Q2G0E4   0 0 -1.27278 0.943444
Q2G251   0 0 -1.27278 0.943444
P0C818   0 0 -1.27278 0.943444
Q2FXQ2   0 0 -1.27278 0.943444
Q2FXD4   0 0 -1.27278 0.943444
Q2G014   0 0 -1.27278 0.943444
Q2FWI9   0 0 -1.27278 0.943444
Q2FX79   0 0 -1.27278 0.943444
Q2FVP7   0 0 -1.27278 0.943444
Q2FZN4   0 0 -1.27278 0.943444
Q2FWU6   0 0 -1.27278 0.943444
Q2G2Y1   0 0 -1.27278 0.943444
Q2FYF6   0 0 -1.27278 0.943444
Q2FXK0   0 0 -1.27278 0.943444
Q2FVI9   0 0 -1.27278 0.943444
Q2G246   0 0 -1.27278 0.943444
Q2G053   0 0 -1.27278 0.943444
Q2FWK8   0 0 -1.27278 0.943444
Q2FXL8   0 0 -1.27278 0.943444
Q2G0Q4   0 0 -1.27278 0.943444
Q2FVB7   0 0 -1.27278 0.943444
Q2FYD6   0 0 -1.27278 0.943444
Q2FXK9   0 0 -1.27278 0.943444
Q2FV78   0 0 -1.27278 0.943444
Q2FXG4   0 0 -1.27278 0.943444
Q2G0C8   0 0 -1.27278 0.943444
Q2FWU9   0 0 -1.27278 0.943444
Q2FUX2   0 0 -1.27278 0.943444
Q2FYI8   0 0 -1.27278 0.943444
Q2FXA1   0 0 -1.27278 0.943444
Q2FV49   0 0 -1.27278 0.943444
Q2G1S0   0 0 -1.27278 0.943444
Q2G0G0   0 0 -1.27278 0.943444
P0C805   0 0 -1.27278 0.943444
Q2FWV9   0 0 -1.27278 0.943444
Q2G152   0 0 -1.27278 0.943444
Q2FX48   0 0 -1.27278 0.943444
Q2FXS5   0 0 -1.27278 0.943444
Q2FWL4   0 0 -1.27278 0.943444
P0C7Y1   0 0 -1.27278 0.943444
Q2FXA2   0 0 -1.27278 0.943444
Q2FY96   0 0 -1.27278 0.943444
Q2FVJ3   0 0 -1.27278 0.943444
Q2FZ24   0 0 -1.27278 0.943444
Q2G1X4   0 0 -1.27278 0.943444
Q2FYM6   0 0 -1.27278 0.943444
Q2FWX6   0 0 -1.27278 0.943444
Q2G1D2   0 0 -1.27278 0.943444
Q2FWC0   0 0 -1.27278 0.943444
Q2FZG7   0 0 -1.27278 0.943444
Q2G2P1   0 0 -1.27278 0.943444
Q2G1M4   0 0 -1.27278 0.943444
Q2FX29   0 0 -1.27278 0.943444
Q2FUZ3   0 0 -1.27278 0.943444
Q2FVZ9   0 0 -1.27278 0.943444
Q2G2N3   0 0 -1.27278 0.943444
Q2G237   0 0 -1.27278 0.943444
Q2FXN5   0 0 -1.27278 0.943444
Q2FYP7   0 0 -1.27278 0.943444
Q2FWC8   0 0 -1.27278 0.943444
Q2G209   0 0 -1.27278 0.943444
Q2FXX7   0 0 -1.27278 0.943444
Q2FV05   0 0 -1.27278 0.943444
Q2FWM8   0 0 -1.27278 0.943444
Q2FV00   0 0 -1.27278 0.943444
Q2FZF2   0 0 -1.27278 0.943444
Q2FV80   0 0 -1.27278 0.943444
Q2FZZ7   0 0 -1.27278 0.943444
Q2FWH8   0 0 -1.27278 0.943444
Q2FVS5   0 0 -1.27278 0.943444
Q2FWY0   0 0 -1.27278 0.943444
Q2FZM3   0 0 -1.27278 0.943444
Q2FZW8   0 0 -1.27278 0.943444
Q2FVY7   0 0 -1.27278 0.943444
Q2FXJ1   0 0 -1.27278 0.943444
Q2G0T7   0 0 -1.27278 0.943444
Q2FW40   0 0 -1.27278 0.943444
Q2FYU9   0 0 -1.27278 0.943444
Q2FUR0   0 0 -1.27278 0.943444
Q2G215   0 0 -1.27278 0.943444
Q2G169   0 0 -1.27278 0.943444
Q2G034   0 0 -1.27278 0.943444
Q2FUV8   0 0 -1.27278 0.943444
Q2FW44   0 0 -1.27278 0.943444
Q2FYJ8   0 0 -1.27278 0.943444
Q2FVR6   0 0 -1.27278 0.943444
Q2G183   0 0 -1.27278 0.943444
Q2G0S1   0 0 -1.27278 0.943444
Q2FX83   0 0 -1.27278 0.943444
Q2FYF7   1 0.1 -1.27278 0.943444
Q2G166   2 0.2 -1.27278 0.943444
Q2FX20   2 0.2 -1.27278 0.943444
Q2G020   0 0 -1.27278 0.943444
Q2FVC0   0 0 -1.27278 0.943444
Q2FVD1   0 0 -1.27278 0.943444
Q2FWH1   0 0 -1.27278 0.943444
Q2FYX2   0 0 -1.27278 0.943444
Q2FZB5   0 0 -1.27278 0.943444
Q2G0G8   0 0 -1.27278 0.943444
P0A0I4   0 0 -1.27278 0.943444
Q2G2C6   2 0.2 -1.27278 0.943444
Q2FVB1   0 0 -1.27278 0.943444
Q2FYN1   0 0 -1.27278 0.943444
Q2FV79   0 0 -1.27278 0.943444
Q2FVU9   0 0 -1.27278 0.943444
Q2G0W5   0 0 -1.27278 0.943444
Q2FW60   0 0 -1.27278 0.943444
Q2G269   0 0 -1.27278 0.943444
Q2FZS1   0 0 -1.27278 0.943444
Q2G1Y3   0 0 -1.27278 0.943444
Q2FWA4   2 0.2 -1.27278 0.943444
Q2G0C0   0 0 -1.27278 0.943444
Q2G2J6   0 0 -1.27278 0.943444
Q2G1R2   0 0 -1.27278 0.943444
Q2FXY8   1 0.1 -1.27278 0.943444
Q2FYL2   0 0 -1.27278 0.943444
Q2FYS3   0 0 -1.27278 0.943444
Q2FXS0   0 0 -1.27278 0.943444
Q2FWA7   0 0 -1.27278 0.943444
Q2FWV8   0 0 -1.27278 0.943444
Q2G279   0 0 -1.27278 0.943444
Q2FYB5   0 0 -1.27278 0.943444
Q2G175   0 0 -1.27278 0.943444
Q2FZ07   0 0 -1.27278 0.943444
Q2FVG7   0 0 -1.27278 0.943444
Q2G2P3   0 0 -1.27278 0.943444
Q2FZA3   0 0 -1.27278 0.943444
Q2FYE1   0 0 -1.27278 0.943444
Q2G2F8   0 0 -1.27278 0.943444
Q2FWS8   0 0 -1.27278 0.943444
Q2FXD8   0 0 -1.27278 0.943444
Q2FX46   0 0 -1.27278 0.943444
Q2FYB4   0 0 -1.27278 0.943444
Q2FYC0   0 0 -1.27278 0.943444
Q2FUY5   1 0.1 -1.27278 0.943444
Q2FYF2   0 0 -1.27278 0.943444
Q2G0R4   0 0 -1.27278 0.943444
Q2G1L1   0 0 -1.27278 0.943444
Q2FYB0   0 0 -1.27278 0.943444
Q2FWW5   0 0 -1.27278 0.943444
Q2FX04   1 0.1 -1.27278 0.943444
Q2FV33   0 0 -1.27278 0.943444
Q2FUX6   0 0 -1.27278 0.943444
Q2FVP5   0 0 -1.27278 0.943444
Q2G0W7   0 0 -1.27278 0.943444
Q2FXV1   0 0 -1.27278 0.943444
Q2G096   0 0 -1.27278 0.943444
Q2FV68   1 0.1 -1.27278 0.943444
Q2FVY6   1 0.1 -1.27278 0.943444
Q2FYY0   0 0 -1.27278 0.943444
Q2G005   0 0 -1.27278 0.943444
Q2G2B4   0 0 -1.27278 0.943444
Q2FVZ7   0 0 -1.27278 0.943444
Q2FW55   0 0 -1.27278 0.943444
Q2FV92   0 0 -1.27278 0.943444
Q2FYV9   0 0 -1.27278 0.943444
Q2FW74   0 0 -1.27278 0.943444
Q2FVK9   0 0 -1.27278 0.943444
Q2FZA4   0 0 -1.27278 0.943444
Q2FV25   0 0 -1.27278 0.943444
Q2FYG8   0 0 -1.27278 0.943444
Q2G216   1 0.1 -1.27278 0.943444
Q2FZ69   0 0 -1.27278 0.943444
Q2FV97   0 0 -1.27278 0.943444
Q2FZ95   0 0 -1.27278 0.943444
Q2FZN8   0 0 -1.27278 0.943444
Q2FZG2   1 0.1 -1.27278 0.943444
Q2G259   0 0 -1.27278 0.943444
Q2FYB6   0 0 -1.27278 0.943444
Q2FZD1   0 0 -1.27278 0.943444
Q2FYT6   2 0.2 -1.27278 0.943444
Q2G0Y2   0 0 -1.27278 0.943444
Q2FWZ1   0 0 -1.27278 0.943444
Q2FVC8   0 0 -1.27278 0.943444
Q2G2H1   0 0 -1.27278 0.943444
Q2FY47   0 0 -1.27278 0.943444
Q2FX78   0 0 -1.27278 0.943444
Q2FX47   0 0 -1.27278 0.943444
Q2FZA7   0 0 -1.27278 0.943444
Q2FV32   0 0 -1.27278 0.943444
Q2FYE6   0 0 -1.27278 0.943444
Q2FZ41   0 0 -1.27278 0.943444
Q2FYG3   0 0 -1.27278 0.943444
Q2FX01   2 0.2 -1.27278 0.943444
Q2FXU6   2 0.2 -1.27278 0.943444
Q2FYL7   0 0 -1.27278 0.943444
Q2FWQ3   0 0 -1.27278 0.943444
Q2FZY9   0 0 -1.27278 0.943444
Q2FV50   0 0 -1.27278 0.943444
Q2FUY7   1 0.1 -1.27278 0.943444
Q2FXP6   0 0 -1.27278 0.943444
Q2G1S9   0 0 -1.27278 0.943444
Q2FX18   0 0 -1.27278 0.943444
Q2FYU0   0 0 -1.27278 0.943444
Q2FXZ7   3 0.285714 -1.27278 0.943444
Q2G051   0 0 -1.27278 0.943444
Q2FWS3   1 0.0952381 -1.27278 0.943444
Q2FW14   2 0.190476 -1.27278 0.943444
Q2FYD7   2 0.190476 -1.27278 0.943444
Q9RQP8   1 0.0952381 -1.27278 0.943444
Q2FZK2   1 0.0952381 -1.27278 0.943444
Q2FWI7   2 0.190476 -1.27278 0.943444
Q2G182   0 0 -1.27278 0.943444
Q2FYT7   0 0 -1.27278 0.943444
Q2FV46   1 0.0952381 -1.27278 0.943444
Q2FY58   0 0 -1.27278 0.943444
Q2FX06   0 0 -1.27278 0.943444
Q2FZH0   0 0 -1.27278 0.943444
Q2FUZ4   6 0.571429 -1.27278 0.943444
Q2G102   1 0.0952381 -1.27278 0.943444
Q2G1R8   0 0 -1.27278 0.943444
Q2G2J1   2 0.190476 -1.27278 0.943444
Q2FX71   1 0.0952381 -1.27278 0.943444
Q2FUZ5   2 0.190476 -1.27278 0.943444
Q2FYP5   1 0.0952381 -1.27278 0.943444
Q2G048   0 0 -1.27278 0.943444
Q2FUQ0   1 0.0952381 -1.27278 0.943444
Q2FWS7   5 0.47619 -1.27278 0.943444
Q2FV65   0 0 -1.27278 0.943444
Q2G125   0 0 -1.27278 0.943444
Q2FYT2   6 0.571429 -1.27278 0.943444
Q2FVH7   1 0.0952381 -1.27278 0.943444
Q2G127   0 0 -1.27278 0.943444
Q2FYI5   0 0 -1.27278 0.943444
Q2FYX4   5 0.47619 -1.27278 0.943444
Q2G0M3   4 0.380952 -1.27278 0.943444
Q2FW87   1 0.0952381 -1.27278 0.943444
Q2G211   0 0 -1.27278 0.943444
Q2FXR5   4 0.380952 -1.27278 0.943444
Q2FWR5   1 0.0952381 -1.27278 0.943444
Q2FYD5   1 0.0952381 -1.27278 0.943444
Q2FY94   0 0 -1.27278 0.943444
Q2G2W8   0 0 -1.27278 0.943444
Q2FZL9   4 0.380952 -1.27278 0.943444
Q2FYT9   1 0.0952381 -1.27278 0.943444
Q2FX44   1 0.0952381 -1.27278 0.943444
Q2FXB2   0 0 -1.27278 0.943444
Q2FVF6   2 0.190476 -1.27278 0.943444
Q2G2F6   0 0 -1.27278 0.943444
Q2G2C3   1 0.0952381 -1.27278 0.943444
Q2FYA5   0 0 -1.27278 0.943444
Q2FYB1   0 0 -1.27278 0.943444
Q2G011   1 0.0952381 -1.27278 0.943444
Q2FV29   0 0 -1.27278 0.943444
Q2FVW1   0 0 -1.27278 0.943444
Q2FYA4   1 0.0952381 -1.27278 0.943444
Q2FY26   1 0.0952381 -1.27278 0.943444
Q2FXC1   0 0 -1.27278 0.943444
Q2G2T0   0 0 -1.27278 0.943444
Q2FY62   0 0 -1.27278 0.943444
Q2G2K4   1 0.0952381 -1.27278 0.943444
Q2FW65   1 0.0952381 -1.27278 0.943444
Q2FY05   6 0.571429 -1.27278 0.943444
Q2FV96   3 0.285714 -1.27278 0.943444
Q2G1S7   0 0 -1.27278 0.943444
Q2FWS9   0 0 -1.27278 0.943444
Q2G180   0 0 -1.27278 0.943444
Q2G0L6   1 0.0952381 -1.27278 0.943444
Q2G189   0 0 -1.27278 0.943444
Q2FYD9   0 0 -1.27278 0.943444
Q2FWM6   0 0 -1.27278 0.943444
Q2FXA6   0 0 -1.27278 0.943444
Q2G0U8   1 0.0952381 -1.27278 0.943444
Q2FXD9   0 0 -1.27278 0.943444
Q2FWF9   0 0 -1.27278 0.943444
Q2FXS3   1 0.0952381 -1.27278 0.943444
Q2FXX6   0 0 -1.27278 0.943444
Q2FWU2   1 0.0952381 -1.27278 0.943444
Q2FXD5   1 0.0952381 -1.27278 0.943444
Q2FZK8   6 0.571429 -1.27278 0.943444
Q2FV15   0 0 -1.27278 0.943444
Q2FZZ5   6 0.571429 -1.27278 0.943444
Q2FW48   0 0 -1.27278 0.943444
Q2FYB3   6 0.571429 -1.27278 0.943444
Q2FWT5   0 0 -1.27278 0.943444
Q2FVH4   0 0 -1.27278 0.943444
Q2FWP4   1 0.0952381 -1.27278 0.943444
Q2FYX9   2 0.190476 -1.27278 0.943444
Q2G1U7   1 0.0952381 -1.27278 0.943444
Q2FXY6   0 0 -1.27278 0.943444
Q2FYT1   0 0 -1.27278 0.943444
Q2G244   1 0.0952381 -1.27278 0.943444
Q2FX30   0 0 -1.27278 0.943444
Q2FVZ3   0 0 -1.27278 0.943444
Q2FWP5   6 0.571429 -1.27278 0.943444
Q2FX41   1 0.0952381 -1.27278 0.943444
Q2G2R5   0 0 -1.27278 0.943444
Q2G2S3   2 0.181818 -1.27278 0.943444
Q2G004   0 0 -1.27278 0.943444
Q2FWV1   1 0.0909091 -1.27278 0.943444
Q2G003   2 0.181818 -1.27278 0.943444
Q2FZV3   1 0.0909091 -1.27278 0.943444
Q2G026   1 0.0909091 -1.27278 0.943444
Q2FXG7   0 0 -1.27278 0.943444
Q2FYL8   0 0 -1.27278 0.943444
Q2FZB6   0 0 -1.27278 0.943444
Q2FZE4   0 0 -1.27278 0.943444
Q2FX11   1 0.0909091 -1.27278 0.943444
Q2G0Y3   2 0.181818 -1.27278 0.943444
Q2FZW7   1 0.0909091 -1.27278 0.943444
Q2FX21   7 0.636364 -1.27278 0.943444
Q2G092   10 0.909091 -1.27278 0.943444
Q2FZB7   0 0 -1.27278 0.943444
Q2G0J9   7 0.636364 -1.27278 0.943444
Q2G1X2   0 0 -1.27278 0.943444
Q2FZD6   5 0.454545 -1.27278 0.943444
Q2FW67   1 0.0909091 -1.27278 0.943444
Q2G111   1 0.0909091 -1.27278 0.943444
Q2G2Y4   3 0.272727 -1.27278 0.943444
Q2FY38   0 0 -1.27278 0.943444
Q2FWJ0   2 0.181818 -1.27278 0.943444
Q2G2T5   1 0.0909091 -1.27278 0.943444
Q2FVG6   5 0.454545 -1.27278 0.943444
Q2G1V8   1 0.0909091 -1.27278 0.943444
Q2G1L0   2 0.181818 -1.27278 0.943444
Q2FXD6   2 0.181818 -1.27278 0.943444
P0C948   0 0 -1.27278 0.943444
Q2G1M2   0 0 -1.27278 0.943444
Q2FVW8   0 0 -1.27278 0.943444
Q2FX24   1 0.0909091 -1.27278 0.943444
Q2FWS4   8 0.727273 -1.27278 0.943444
Q2FYQ3   1 0.0909091 -1.27278 0.943444
Q2G254   2 0.181818 -1.27278 0.943444
Q2FWB4   0 0 -1.27278 0.943444
Q2FUP8   2 0.181818 -1.27278 0.943444
Q2FZC2   0 0 -1.27278 0.943444
Q2FYE4   4 0.363636 -1.27278 0.943444
Q2FWS2   1 0.0909091 -1.27278 0.943444
Q2FY03   0 0 -1.27278 0.943444
Q2FVS6   2 0.181818 -1.27278 0.943444
Q2FXV2   0 0 -1.27278 0.943444
Q2G2L6   0 0 -1.27278 0.943444
Q2G2I5   0 0 -1.27278 0.943444
Q2FYA2   6 0.545455 -1.27278 0.943444
Q2FWV7   0 0 -1.27278 0.943444
Q2FXE7   0 0 -1.27278 0.943444
Q2G0J6   0 0 -1.27278 0.943444
Q2FUU4   10 0.909091 -1.27278 0.943444
Q2FVJ4   1 0.0909091 -1.27278 0.943444
Q2FZM9   0 0 -1.27278 0.943444
Q2FZ51   1 0.0909091 -1.27278 0.943444
Q2FY22   8 0.727273 -1.27278 0.943444
Q2G2Q1   1 0.0909091 -1.27278 0.943444
Q2G109   1 0.0909091 -1.27278 0.943444
Q2G1D6   1 0.0909091 -1.27278 0.943444
Q2FVC9   0 0 -1.27278 0.943444
Q2G2R6   9 0.818182 -1.27278 0.943444
Q2FZ85   2 0.181818 -1.27278 0.943444
Q2FVK4   11 1 0.903563 0.161558
Q2G1V9   0 0 -1.27278 0.943444
Q2G2H6   0 0 -1.27278 0.943444
Q2FWS6   7 0.636364 -1.27278 0.943444
Q2FZW4   2 0.181818 -1.27278 0.943444
Q2G1M3   0 0 -1.27278 0.943444
Q2G1M0   8 0.727273 -1.27278 0.943444
Q2G1Y9   6 0.545455 -1.27278 0.943444
Q2FX45   6 0.545455 -1.27278 0.943444
Q2FWP8   2 0.181818 -1.27278 0.943444
Q2FYP4   3 0.272727 -1.27278 0.943444
Q2FYL1   2 0.181818 -1.27278 0.943444
Q2G1L4   1 0.0909091 -1.27278 0.943444
Q2FUQ7   2 0.181818 -1.27278 0.943444
Q2G247   0 0 -1.27278 0.943444
Q2FVV0   1 0.0909091 -1.27278 0.943444
Q2FYU6   8 0.727273 -1.27278 0.943444
Q2G2N6   1 0.0909091 -1.27278 0.943444
Q2FXC9   1 0.0909091 -1.27278 0.943444
Q2FX42   1 0.0909091 -1.27278 0.943444
Q2FX26   8 0.727273 -1.27278 0.943444
Q2FWF3   0 0 -1.27278 0.943444
Q2FZY1   0 0 -1.27278 0.943444
Q2FW15   11 0.956522 -1.27278 0.943444
P0A0G2   11 0.956522 -1.27278 0.943444
Q2G2G5   1 0.0869565 -1.27278 0.943444
Q2FY39   0 0 -1.27278 0.943444
Q2G0B5   1 0.0869565 -1.27278 0.943444
Q2FZI1   12 1.04348 0.903563 0.161558
Q2FUQ6   0 0 -1.27278 0.943444
Q2FVR5   2 0.173913 -1.27278 0.943444
Q2G2W6   2 0.173913 -1.27278 0.943444
Q2FZR8   3 0.26087 -1.27278 0.943444
Q2FVY8   10 0.869565 -1.27278 0.943444
Q2FZ60   8 0.695652 -1.27278 0.943444
Q2FV82   2 0.173913 -1.27278 0.943444
Q2FX23   2 0.173913 -1.27278 0.943444
Q2G1G3   0 0 -1.27278 0.943444
P68805   1 0.0869565 -1.27278 0.943444
Q2FVL0   18 1.56522 0.903563 0.161558
Q2G2J0   9 0.782609 -1.27278 0.943444
Q2FZF1   9 0.782609 -1.27278 0.943444
Q2FXU9   6 0.521739 -1.27278 0.943444
Q2G1A2   15 1.30435 0.903563 0.161558
Q2G1C3   0 0 -1.27278 0.943444
Q2G1D4   0 0 -1.27278 0.943444
Q2G0A8   0 0 -1.27278 0.943444
Q2FVC7   0 0 -1.27278 0.943444
Q2G133   4 0.347826 -1.27278 0.943444
Q2FY86   9 0.782609 -1.27278 0.943444
Q2FX92   10 0.869565 -1.27278 0.943444
Q2FW47   0 0 -1.27278 0.943444
Q2G1T9   0 0 -1.27278 0.943444
Q2FVU8   0 0 -1.27278 0.943444
Q2FVD7   12 1.04348 0.903563 0.161558
Q2FX55   1 0.0869565 -1.27278 0.943444
Q2FVD3   6 0.521739 -1.27278 0.943444
Q2G2B5   0 0 -1.27278 0.943444
Q2FWV6   0 0 -1.27278 0.943444
Q2FW29   8 0.695652 -1.27278 0.943444
Q2G0W6   0 0 -1.27278 0.943444
Q2FVD2   2 0.173913 -1.27278 0.943444
Q2FWR8   6 0.521739 -1.27278 0.943444
Q2FXA0   1 0.0869565 -1.27278 0.943444
Q2FZB4   2 0.173913 -1.27278 0.943444
Q2FX37   6 0.521739 -1.27278 0.943444
Q2FX13   0 0 -1.27278 0.943444
Q2FWD8   5 0.434783 -1.27278 0.943444
Q2G108   8 0.695652 -1.27278 0.943444
Q2G2V4   6 0.521739 -1.27278 0.943444
Q2FZW2   6 0.521739 -1.27278 0.943444
Q2FYY4   2 0.173913 -1.27278 0.943444
Q2FYB8   2 0.173913 -1.27278 0.943444
Q2FWC2   1 0.0869565 -1.27278 0.943444
Q2FYE8   6 0.521739 -1.27278 0.943444
Q2FXK5   8 0.695652 -1.27278 0.943444
Q2FWT0   1 0.0869565 -1.27278 0.943444
Q2FW19   4 0.347826 -1.27278 0.943444
Q2G100   2 0.173913 -1.27278 0.943444
Q2FYY3   2 0.173913 -1.27278 0.943444
Q2FZ01   0 0 -1.27278 0.943444
Q2FYY1   2 0.173913 -1.27278 0.943444
Q2G103   11 0.956522 -1.27278 0.943444
Q2FV12   2 0.173913 -1.27278 0.943444
Q2FWQ1   10 0.869565 -1.27278 0.943444
Q2FYY5   2 0.173913 -1.27278 0.943444
Q2G207   2 0.173913 -1.27278 0.943444
Q2G1Y8   16 1.3913 0.903563 0.161558
Q2FWZ8   1 0.0869565 -1.27278 0.943444
Q2G0Z8   1 0.0869565 -1.27278 0.943444
Q2G2F7   1 0.0869565 -1.27278 0.943444
Q2FYH9   0 0 -1.27278 0.943444
Q2FWB7   0 0 -1.27278 0.943444
Q2FYN2   9 0.75 -1.27278 0.943444
Q2FVQ6   1 0.0833333 -1.27278 0.943444
Q2FWX3   0 0 -1.27278 0.943444
Q2G187   2 0.166667 -1.27278 0.943444
Q2FW05   0 0 -1.27278 0.943444
Q2FYC3   4 0.333333 -1.27278 0.943444
Q2FZJ2   10 0.833333 -1.27278 0.943444
Q2G0D6   0 0 -1.27278 0.943444
Q2FWP7   1 0.0833333 -1.27278 0.943444
Q2FX31   13 1.08333 0.903563 0.161558
Q2FVZ6   1 0.0833333 -1.27278 0.943444
Q2G2A2   7 0.583333 -1.27278 0.943444
Q2FWQ8   9 0.75 -1.27278 0.943444
Q2FVM9   2 0.166667 -1.27278 0.943444
Q2FYD1   15 1.25 0.903563 0.161558
Q2FYN3   2 0.166667 -1.27278 0.943444
Q2FYI3   1 0.0833333 -1.27278 0.943444
Q2G022   16 1.33333 0.903563 0.161558
Q2G1Q3   1 0.0833333 -1.27278 0.943444
Q2FX58   2 0.166667 -1.27278 0.943444
Q2G2V1   13 1.08333 0.903563 0.161558
Q2FVV5   4 0.333333 -1.27278 0.943444
Q2FZC0   14 1.16667 0.903563 0.161558
Q2FV63   13 1.08333 0.903563 0.161558
Q2FWG9   0 0 -1.27278 0.943444
Q2FZA5   2 0.166667 -1.27278 0.943444
Q2FX60   7 0.583333 -1.27278 0.943444
Q2G2I8   13 1.08333 0.903563 0.161558
Q2G2Y5   14 1.16667 0.903563 0.161558
Q2G2Y2   1 0.0833333 -1.27278 0.943444
Q2FWA6   6 0.5 -1.27278 0.943444
Q2FWL8   16 1.33333 0.903563 0.161558
Q2FY95   12 1 0.903563 0.161558
Q2FYC5   7 0.583333 -1.27278 0.943444
Q2FV43   2 0.166667 -1.27278 0.943444
Q2FVU0   11 0.916667 -1.27278 0.943444
Q2FZG5   0 0 -1.27278 0.943444
Q2G2H9   2 0.166667 -1.27278 0.943444
Q2G1D1   12 1 0.903563 0.161558
Q2FWU7   11 0.916667 -1.27278 0.943444
P60647   0 0 -1.27278 0.943444
Q2FUR7   2 0.166667 -1.27278 0.943444
Q2FWQ2   12 1 0.903563 0.161558
Q2G2M4   2 0.166667 -1.27278 0.943444
Q2G104   3 0.25 -1.27278 0.943444
Q2FX76   0 0 -1.27278 0.943444
Q2G2Q4   10 0.833333 -1.27278 0.943444
Q2FXQ1   4 0.333333 -1.27278 0.943444
Q2FX80   2 0.166667 -1.27278 0.943444
Q2FZN6   10 0.833333 -1.27278 0.943444
Q2G009   10 0.833333 -1.27278 0.943444
Q2G021   3 0.25 -1.27278 0.943444
Q2FWH0   10 0.833333 -1.27278 0.943444
Q2FXQ0   11 0.916667 -1.27278 0.943444
Q2FX64   3 0.25 -1.27278 0.943444
Q2FY98   2 0.166667 -1.27278 0.943444
Q2FWK5   12 1 0.903563 0.161558
Q2FYK1   3 0.25 -1.27278 0.943444
Q2FXF0   4 0.333333 -1.27278 0.943444
Q2FY70   12 1 0.903563 0.161558
Q2G114   15 1.25 0.903563 0.161558
Q2FX38   3 0.25 -1.27278 0.943444
Q2FUP9   1 0.0833333 -1.27278 0.943444
Q2FVV3   3 0.25 -1.27278 0.943444
Q2G113   12 1 0.903563 0.161558
Q2FWB2   15 1.25 0.903563 0.161558
Q2FWT6   2 0.166667 -1.27278 0.943444
Q2FW28   9 0.75 -1.27278 0.943444
Q2FUQ9   9 0.75 -1.27278 0.943444
Q2FY00   2 0.166667 -1.27278 0.943444
Q2G040   4 0.333333 -1.27278 0.943444
Q2FX35   10 0.833333 -1.27278 0.943444
Q2FYW9   11 0.88 -1.27278 0.943444
Q2G2N8   2 0.16 -1.27278 0.943444
Q2G1V7   9 0.72 -1.27278 0.943444
Q2G0C3   4 0.32 -1.27278 0.943444
Q2FVW0   2 0.16 -1.27278 0.943444
Q2FUS4   11 0.88 -1.27278 0.943444
Q2FVP6   0 0 -1.27278 0.943444
Q2FZK1   1 0.08 -1.27278 0.943444
Q2FXY2   15 1.2 0.903563 0.161558
Q2FYX3   13 1.04 0.903563 0.161558
Q2FZ86   11 0.88 -1.27278 0.943444
Q2FUV7   0 0 -1.27278 0.943444
Q2FX70   17 1.36 0.903563 0.161558
Q2G1Y1   3 0.24 -1.27278 0.943444
Q2FVT9   2 0.16 -1.27278 0.943444
Q2G2K3   11 0.88 -1.27278 0.943444
P72358   4 0.32 -1.27278 0.943444
Q2G192   1 0.08 -1.27278 0.943444
Q2FYX6   17 1.36 0.903563 0.161558
Q2FXW0   1 0.08 -1.27278 0.943444
Q2G202   2 0.16 -1.27278 0.943444
Q2FYW7   8 0.64 -1.27278 0.943444
Q2G2M0   7 0.56 -1.27278 0.943444
Q2FXT7   10 0.8 -1.27278 0.943444
Q2FX59   15 1.2 0.903563 0.161558
Q2G0X2   6 0.48 -1.27278 0.943444
Q2FWR6   17 1.36 0.903563 0.161558
Q2FW22   11 0.88 -1.27278 0.943444
Q2FZH4   14 1.12 0.903563 0.161558
Q2FYZ1   11 0.88 -1.27278 0.943444
Q2G2W7   14 1.12 0.903563 0.161558
Q2G2I4   11 0.88 -1.27278 0.943444
Q2FZP5   16 1.28 0.903563 0.161558
Q2FWQ7   14 1.12 0.903563 0.161558
Q2G1W9   14 1.12 0.903563 0.161558
Q2FWF7   14 1.12 0.903563 0.161558
Q2FYM9   16 1.28 0.903563 0.161558
Q2FXV0   9 0.72 -1.27278 0.943444
Q2FWW2   13 1.04 0.903563 0.161558
Q2FVS2   2 0.16 -1.27278 0.943444
Q2G007   9 0.72 -1.27278 0.943444
Q2FYA7   21 1.68 0.903563 0.161558
Q2G0K0   15 1.2 0.903563 0.161558
Q2FXS9   22 1.76 0.903563 0.161558
Q2G249   20 1.6 0.903563 0.161558
Q2G008   29 2.32 3.07991 0.0107511
Q2FZD5   3 0.24 -1.27278 0.943444
Q2FZG0   2 0.16 -1.27278 0.943444
Q2FX28   8 0.64 -1.27278 0.943444
Q2FXI4   20 1.6 0.903563 0.161558
Q2G176   4 0.32 -1.27278 0.943444
Q2G116   12 0.96 -1.27278 0.943444
Q2FXF2   3 0.24 -1.27278 0.943444
Q2G260   13 1.04 0.903563 0.161558
Q2G213   4 0.32 -1.27278 0.943444
Q2G173   5 0.4 -1.27278 0.943444
Q2FV71   13 1.04 0.903563 0.161558
Q2FWY8   5 0.4 -1.27278 0.943444
Q2FWN3   13 1.04 0.903563 0.161558
Q2FYD4   14 1.12 0.903563 0.161558
Q2FVQ2   14 1.12 0.903563 0.161558
Q2FVK0   9 0.72 -1.27278 0.943444
Q2G285   9 0.72 -1.27278 0.943444
Q2FZH6   16 1.28 0.903563 0.161558
Q2FZX1   1 0.08 -1.27278 0.943444
Q2FZ83   0 0 -1.27278 0.943444
Q2G0S9   13 1.04 0.903563 0.161558
Q2FZH7   1 0.08 -1.27278 0.943444
Q2FZT3   9 0.72 -1.27278 0.943444
Q2FX57   13 1 0.903563 0.161558
Q2G0B9   19 1.46154 0.903563 0.161558
Q2FY28   16 1.23077 0.903563 0.161558
Q2G0R5   24 1.84615 0.903563 0.161558
Q2FZG8   13 1 0.903563 0.161558
Q2G1X1   29 2.23077 3.07991 0.0107511
Q2FX93   2 0.153846 -1.27278 0.943444
Q2FYU5   5 0.384615 -1.27278 0.943444
Q2FWR9   5 0.384615 -1.27278 0.943444
Q2FWS0   22 1.69231 0.903563 0.161558
Q2G0P4   2 0.153846 -1.27278 0.943444
Q2FX50   8 0.615385 -1.27278 0.943444
Q2FZV0   16 1.23077 0.903563 0.161558
Q2G0S5   24 1.84615 0.903563 0.161558
Q2FY25   2 0.153846 -1.27278 0.943444
Q2FXG6   2 0.153846 -1.27278 0.943444
Q2FZJ7   25 1.92308 0.903563 0.161558
Q2G0U7   20 1.53846 0.903563 0.161558
Q2FZV2   8 0.615385 -1.27278 0.943444
Q2FWT8   18 1.38462 0.903563 0.161558
Q2G0D1   17 1.30769 0.903563 0.161558
Q2FVW5   8 0.615385 -1.27278 0.943444
Q2FY97   11 0.846154 -1.27278 0.943444
Q2FXF3   15 1.15385 0.903563 0.161558
Q2G063   4 0.307692 -1.27278 0.943444
Q2G0U5   3 0.230769 -1.27278 0.943444
Q2G2B1   12 0.923077 -1.27278 0.943444
Q2FVE3   3 0.230769 -1.27278 0.943444
Q2FZW1   11 0.846154 -1.27278 0.943444
Q2FYK2   16 1.23077 0.903563 0.161558
Q2FXW2   19 1.46154 0.903563 0.161558
Q9F0R1   12 0.923077 -1.27278 0.943444
Q2FZG3   10 0.769231 -1.27278 0.943444
Q2G2K0   21 1.61538 0.903563 0.161558
Q2FVN4   20 1.53846 0.903563 0.161558
Q2FYV0   17 1.30769 0.903563 0.161558
Q2G0A5   1 0.0769231 -1.27278 0.943444
Q2FZ03   24 1.84615 0.903563 0.161558
Q2G1I8   16 1.23077 0.903563 0.161558
Q2FYX8   18 1.38462 0.903563 0.161558
Q2FV18   2 0.153846 -1.27278 0.943444
Q2FYI7   12 0.923077 -1.27278 0.943444
Q2G0K1   24 1.84615 0.903563 0.161558
Q2G2U9   15 1.15385 0.903563 0.161558
Q2FW31   13 1 0.903563 0.161558
Q2FVB5   10 0.769231 -1.27278 0.943444
Q2FVI8   2 0.153846 -1.27278 0.943444
Q2FZT0   17 1.30769 0.903563 0.161558
P48860   13 1 0.903563 0.161558
Q2FYC1   13 1 0.903563 0.161558
Q2G286   15 1.15385 0.903563 0.161558
Q2FXD3   22 1.69231 0.903563 0.161558
Q2G027   2 0.153846 -1.27278 0.943444
Q2G0T4   12 0.923077 -1.27278 0.943444
Q2FZJ5   8 0.615385 -1.27278 0.943444
Q2FW10   6 0.461538 -1.27278 0.943444
Q2FY91   7 0.538462 -1.27278 0.943444
Q2FVP0   13 1 0.903563 0.161558
P60070   13 1 0.903563 0.161558
Q2FWU1   11 0.846154 -1.27278 0.943444
Q2FYA3   6 0.461538 -1.27278 0.943444
Q2G0V8   2 0.153846 -1.27278 0.943444
Q2G0Z2   8 0.615385 -1.27278 0.943444
Q2FZ47   3 0.230769 -1.27278 0.943444
Q2G0V9   1 0.0769231 -1.27278 0.943444
Q2FZE2   20 1.53846 0.903563 0.161558
Q2FWB0   15 1.15385 0.903563 0.161558
Q2G1J1   2 0.153846 -1.27278 0.943444
Q2FYQ1   0 0 -1.27278 0.943444
Q2FZ45   19 1.46154 0.903563 0.161558
Q2FYW5   14 1.07692 0.903563 0.161558
Q2G1A0   2 0.153846 -1.27278 0.943444
Q2FZB9   4 0.307692 -1.27278 0.943444
Q2FZX2   15 1.15385 0.903563 0.161558
Q2FZY4   15 1.15385 0.903563 0.161558
Q2FW56   2 0.153846 -1.27278 0.943444
P0A0G6   11 0.846154 -1.27278 0.943444
Q2FW80   3 0.230769 -1.27278 0.943444
Q2G2S4   15 1.15385 0.903563 0.161558
Q2G2H0   11 0.846154 -1.27278 0.943444
Q2G2E1   2 0.153846 -1.27278 0.943444
Q2G0I5   13 1 0.903563 0.161558
Q2FWW6   8 0.615385 -1.27278 0.943444
Q2G112   15 1.15385 0.903563 0.161558
Q2G214   7 0.538462 -1.27278 0.943444
Q2FYG2   17 1.30769 0.903563 0.161558
Q2G0J5   0 0 -1.27278 0.943444
Q2FX27   9 0.692308 -1.27278 0.943444
Q2FWV5   18 1.38462 0.903563 0.161558
Q2FX40   20 1.53846 0.903563 0.161558
Q2FZM5   2 0.153846 -1.27278 0.943444
Q2FXH8   2 0.153846 -1.27278 0.943444
Q2FWS5   4 0.307692 -1.27278 0.943444
Q2FW13   21 1.55556 0.903563 0.161558
Q2FY93   11 0.814815 -1.27278 0.943444
Q2FZM8   27 2 3.07991 0.0107511
Q2FZV4   23 1.7037 0.903563 0.161558
Q2FVD4   13 0.962963 -1.27278 0.943444
Q2G0J3   4 0.296296 -1.27278 0.943444
Q2FX61   20 1.48148 0.903563 0.161558
Q2FVD6   20 1.48148 0.903563 0.161558
Q2FYY7   17 1.25926 0.903563 0.161558
Q2G0W0   16 1.18519 0.903563 0.161558
Q2FXF7   16 1.18519 0.903563 0.161558
Q2G191   3 0.222222 -1.27278 0.943444
Q2FYT5   10 0.740741 -1.27278 0.943444
Q2G1P0   8 0.592593 -1.27278 0.943444
Q2FVF8   18 1.33333 0.903563 0.161558
Q2G0Y1   2 0.148148 -1.27278 0.943444
Q2FZD2   22 1.62963 0.903563 0.161558
Q2FZ59   18 1.33333 0.903563 0.161558
Q2G2G1   5 0.37037 -1.27278 0.943444
Q2G0F9   33 2.44444 3.07991 0.0107511
Q2G1J2   17 1.25926 0.903563 0.161558
Q2G0Q6   15 1.11111 0.903563 0.161558
Q2FYX0   28 2.07407 3.07991 0.0107511
Q2FZU8   11 0.814815 -1.27278 0.943444
Q2G267   9 0.666667 -1.27278 0.943444
Q2G174   19 1.40741 0.903563 0.161558
Q2FWC3   20 1.48148 0.903563 0.161558
Q2FVN6   16 1.18519 0.903563 0.161558
Q2G2D1   18 1.33333 0.903563 0.161558
Q2FZK9   13 0.962963 -1.27278 0.943444
Q2G2C9   15 1.11111 0.903563 0.161558
Q2G2V8   17 1.25926 0.903563 0.161558
Q2FVL6   22 1.62963 0.903563 0.161558
Q2FY45   2 0.148148 -1.27278 0.943444
Q2G2R7   21 1.55556 0.903563 0.161558
Q2FWD5   13 0.962963 -1.27278 0.943444
Q2FWT3   8 0.592593 -1.27278 0.943444
Q2FY92   19 1.40741 0.903563 0.161558
Q2FZM2   8 0.592593 -1.27278 0.943444
Q2G2F0   20 1.48148 0.903563 0.161558
Q2FW30   7 0.518519 -1.27278 0.943444
Q2FZV9   10 0.740741 -1.27278 0.943444
Q2FVA6   18 1.33333 0.903563 0.161558
Q2G229   14 1.03704 0.903563 0.161558
Q2FZZ3   19 1.40741 0.903563 0.161558
Q2G2F4   3 0.222222 -1.27278 0.943444
Q2FVA7   13 0.962963 -1.27278 0.943444
Q2G0R3   13 0.962963 -1.27278 0.943444
Q2G1R1   21 1.55556 0.903563 0.161558
Q2FZ79   16 1.18519 0.903563 0.161558
Q2FZ12   2 0.148148 -1.27278 0.943444
Q2FX39   6 0.444444 -1.27278 0.943444
Q2G186   14 1.03704 0.903563 0.161558
Q2FXE5   0 0 -1.27278 0.943444
Q2G0A1   11 0.814815 -1.27278 0.943444
Q2G0E7   4 0.296296 -1.27278 0.943444
Q2G2V7   2 0.148148 -1.27278 0.943444
Q2FYA6   23 1.7037 0.903563 0.161558
Q2G276   29 2.14815 3.07991 0.0107511
Q2G070   15 1.11111 0.903563 0.161558
Q2FVZ1   10 0.740741 -1.27278 0.943444
Q2FW84   9 0.666667 -1.27278 0.943444
Q2FVY9   13 0.962963 -1.27278 0.943444
Q2FVD9   20 1.48148 0.903563 0.161558
Q2G1T2   24 1.77778 0.903563 0.161558
Q2G0I3   11 0.814815 -1.27278 0.943444
Q2G0E8   10 0.740741 -1.27278 0.943444
Q2FW08   20 1.48148 0.903563 0.161558
Q2FVD8   18 1.33333 0.903563 0.161558
Q2FXF5   12 0.888889 -1.27278 0.943444
Q2FXW1   17 1.25926 0.903563 0.161558
Q2FW79   17 1.25926 0.903563 0.161558
Q2G2G0   28 2.07407 3.07991 0.0107511
P48940   9 0.666667 -1.27278 0.943444
Q2FYL6   2 0.148148 -1.27278 0.943444
Q2FZV8   30 2.22222 3.07991 0.0107511
Q2FYM5   15 1.11111 0.903563 0.161558
Q2G2B6   10 0.740741 -1.27278 0.943444
Q2G1L2   7 0.518519 -1.27278 0.943444
Q2G1V5   1 0.0740741 -1.27278 0.943444
Q2FXT0   20 1.48148 0.903563 0.161558
Q2FY02   20 1.48148 0.903563 0.161558
Q2FWQ4   3 0.222222 -1.27278 0.943444
Q2FYG4   4 0.296296 -1.27278 0.943444
Q2FW11   12 0.888889 -1.27278 0.943444
Q2G257   12 0.857143 -1.27278 0.943444
Q2FWJ6   15 1.07143 0.903563 0.161558
Q2FXS8   22 1.57143 0.903563 0.161558
Q2FX12   10 0.714286 -1.27278 0.943444
Q2FYF1   9 0.642857 -1.27278 0.943444
Q2G2E8   6 0.428571 -1.27278 0.943444
Q2FXE6   3 0.214286 -1.27278 0.943444
Q2G2C0   2 0.142857 -1.27278 0.943444
Q2G1V6   4 0.285714 -1.27278 0.943444
Q2FWZ4   20 1.42857 0.903563 0.161558
Q2G2V0   3 0.214286 -1.27278 0.943444
Q9ZAH6   24 1.71429 0.903563 0.161558
Q2FVU2   34 2.42857 3.07991 0.0107511
Q2FWI8   25 1.78571 0.903563 0.161558
P0A0H0   15 1.07143 0.903563 0.161558
Q2G0C1   23 1.64286 0.903563 0.161558
Q2FXH3   15 1.07143 0.903563 0.161558
Q2FXI6   26 1.85714 0.903563 0.161558
Q2G1X5   19 1.35714 0.903563 0.161558
Q2FV08   11 0.785714 -1.27278 0.943444
Q2FWT7   17 1.21429 0.903563 0.161558
Q2G210   9 0.642857 -1.27278 0.943444
Q2FW66   12 0.857143 -1.27278 0.943444
Q2FWD0   15 1.07143 0.903563 0.161558
Q2FUQ1   13 0.928571 -1.27278 0.943444
Q2FVI6   3 0.214286 -1.27278 0.943444
Q2FWM7   2 0.142857 -1.27278 0.943444
Q2FVN2   37 2.64286 3.07991 0.0107511
Q2FWR2   18 1.28571 0.903563 0.161558
Q2FYH4   2 0.142857 -1.27278 0.943444
Q2FYM8   0 0 -1.27278 0.943444
Q9RFJ6   14 1 0.903563 0.161558
Q2FZ42   13 0.928571 -1.27278 0.943444
Q2FVX9   26 1.85714 0.903563 0.161558
Q2G066   17 1.21429 0.903563 0.161558
Q2FVM3   9 0.642857 -1.27278 0.943444
Q2FWT1   15 1.07143 0.903563 0.161558
Q2FZB8   11 0.785714 -1.27278 0.943444
Q2FUQ8   2 0.142857 -1.27278 0.943444
Q2G2I7   28 2 3.07991 0.0107511
Q2FVF7   12 0.857143 -1.27278 0.943444
Q2FV52   13 0.928571 -1.27278 0.943444
Q2FWE3   12 0.857143 -1.27278 0.943444
Q2G144   8 0.571429 -1.27278 0.943444
Q2FXZ1   17 1.21429 0.903563 0.161558
Q2FX34   17 1.21429 0.903563 0.161558
Q2FWV4   25 1.78571 0.903563 0.161558
Q2FZ11   7 0.5 -1.27278 0.943444
Q2G141   10 0.714286 -1.27278 0.943444
Q2FWF5   21 1.5 0.903563 0.161558
Q2FV34   19 1.35714 0.903563 0.161558
Q2FWQ0   17 1.21429 0.903563 0.161558
Q2FV88   23 1.64286 0.903563 0.161558
Q2G2P0   21 1.5 0.903563 0.161558
Q2FYW8   21 1.5 0.903563 0.161558
Q2G1W1   21 1.5 0.903563 0.161558
Q2FVC2   25 1.78571 0.903563 0.161558
Q2G0D3   3 0.214286 -1.27278 0.943444
Q2FV89   18 1.28571 0.903563 0.161558
Q2G1U2   20 1.42857 0.903563 0.161558
Q2FX32   14 1 0.903563 0.161558
Q2FXS7   9 0.642857 -1.27278 0.943444
Q2FVX1   3 0.214286 -1.27278 0.943444
Q2FVE0   4 0.285714 -1.27278 0.943444
Q2G270   20 1.42857 0.903563 0.161558
Q9EYW6   25 1.78571 0.903563 0.161558
Q2FVB8   4 0.285714 -1.27278 0.943444
Q2FZT9   4 0.285714 -1.27278 0.943444
Q2G298   26 1.85714 0.903563 0.161558
Q2FX49   8 0.571429 -1.27278 0.943444
Q2G0Z0   18 1.28571 0.903563 0.161558
Q2FW39   19 1.35714 0.903563 0.161558
Q2G252   15 1.07143 0.903563 0.161558
Q2G0A3   22 1.57143 0.903563 0.161558
Q2FYJ7   26 1.85714 0.903563 0.161558
Q2FWT2   11 0.785714 -1.27278 0.943444
Q2FWQ5   11 0.785714 -1.27278 0.943444
Q2G2J7   11 0.785714 -1.27278 0.943444
Q2FY75   3 0.214286 -1.27278 0.943444
Q2G106   21 1.5 0.903563 0.161558
Q2FVY3   26 1.85714 0.903563 0.161558
Q2FVP9   18 1.28571 0.903563 0.161558
Q2FW42   16 1.14286 0.903563 0.161558
Q2FUV9   18 1.28571 0.903563 0.161558
Q2FVR7   22 1.57143 0.903563 0.161558
Q2FZN1   21 1.5 0.903563 0.161558
Q2G2Q7   25 1.72414 0.903563 0.161558
Q2G150   24 1.65517 0.903563 0.161558
Q2G081   20 1.37931 0.903563 0.161558
Q2FV45   29 2 3.07991 0.0107511
Q2FX02   29 2 3.07991 0.0107511
P0A0Q4   10 0.689655 -1.27278 0.943444
Q2G0L9   28 1.93103 0.903563 0.161558
Q2FY04   19 1.31034 0.903563 0.161558
Q2FV48   5 0.344828 -1.27278 0.943444
Q2FW64   13 0.896552 -1.27278 0.943444
Q2FX63   17 1.17241 0.903563 0.161558
Q2G1T3   19 1.31034 0.903563 0.161558
Q2G0K9   45 3.10345 5.25625 0.000662855
Q2FZ00   11 0.758621 -1.27278 0.943444
Q2FVL9   31 2.13793 3.07991 0.0107511
Q2FW33   23 1.58621 0.903563 0.161558
Q2FWT9   16 1.10345 0.903563 0.161558
Q2FZF7   16 1.10345 0.903563 0.161558
Q2FWL1   25 1.72414 0.903563 0.161558
Q2FYS7   29 2 3.07991 0.0107511
Q2FZX3   21 1.44828 0.903563 0.161558
Q2FXR0   3 0.206897 -1.27278 0.943444
Q2G2I9   37 2.55172 3.07991 0.0107511
Q2FWN1   2 0.137931 -1.27278 0.943444
Q2G297   3 0.206897 -1.27278 0.943444
Q2FVA0   3 0.206897 -1.27278 0.943444
Q2FXX0   26 1.7931 0.903563 0.161558
Q2G2P4   12 0.827586 -1.27278 0.943444
Q2G0P8   14 0.965517 -1.27278 0.943444
Q2FVN3   15 1.03448 0.903563 0.161558
Q2FXK7   23 1.58621 0.903563 0.161558
Q2FZF8   14 0.965517 -1.27278 0.943444
Q2FWR0   16 1.10345 0.903563 0.161558
Q2FXL2   3 0.206897 -1.27278 0.943444
Q2FWA9   7 0.482759 -1.27278 0.943444
Q2G282   24 1.65517 0.903563 0.161558
Q9RQQ0   4 0.275862 -1.27278 0.943444
Q2FXD7   19 1.31034 0.903563 0.161558
Q2FUY4   12 0.827586 -1.27278 0.943444
Q2G2W4   4 0.275862 -1.27278 0.943444
Q2FZF5   14 0.965517 -1.27278 0.943444
Q2FY42   23 1.58621 0.903563 0.161558
Q2FUS3   12 0.827586 -1.27278 0.943444
Q2G2E7   2 0.137931 -1.27278 0.943444
Q2G0S6   27 1.86207 0.903563 0.161558
Q2G0C2   6 0.413793 -1.27278 0.943444
Q2FWF8   12 0.827586 -1.27278 0.943444
Q2G000   17 1.17241 0.903563 0.161558
Q2FWX2   35 2.41379 3.07991 0.0107511
Q2FZS2   36 2.48276 3.07991 0.0107511
Q2FW16   24 1.65517 0.903563 0.161558
Q2FZI2   2 0.137931 -1.27278 0.943444
Q2G1Q5   9 0.62069 -1.27278 0.943444
Q2G1A5   26 1.7931 0.903563 0.161558
Q2G0P7   9 0.62069 -1.27278 0.943444
Q2FWV3   28 1.93103 0.903563 0.161558
Q2FW51   32 2.2069 3.07991 0.0107511
Q2FVI4   32 2.2069 3.07991 0.0107511
Q2FVN7   24 1.65517 0.903563 0.161558
Q2FWP9   30 2.06897 3.07991 0.0107511
Q2FXT2   15 1.03448 0.903563 0.161558
P0A0F4   14 0.965517 -1.27278 0.943444
Q2G126   30 2.06897 3.07991 0.0107511
Q2FW82   3 0.206897 -1.27278 0.943444
Q2FY44   20 1.37931 0.903563 0.161558
Q2G0N9   25 1.72414 0.903563 0.161558
Q2G0Z9   3 0.206897 -1.27278 0.943444
Q2FV81   19 1.31034 0.903563 0.161558
Q2FYC4   13 0.896552 -1.27278 0.943444
Q2G178   26 1.7931 0.903563 0.161558
Q2G079   13 0.896552 -1.27278 0.943444
Q2G2B7   19 1.31034 0.903563 0.161558
Q2FVF5   25 1.72414 0.903563 0.161558
Q2G2W2   13 0.896552 -1.27278 0.943444
Q2G1I2   20 1.37931 0.903563 0.161558
Q2G245   4 0.275862 -1.27278 0.943444
Q2G1H7   10 0.666667 -1.27278 0.943444
Q2FWF1   35 2.33333 3.07991 0.0107511
Q2FZZ9   15 1 0.903563 0.161558
Q2G1W3   26 1.73333 0.903563 0.161558
Q2G204   23 1.53333 0.903563 0.161558
Q2G1H1   19 1.26667 0.903563 0.161558
Q2FXK3   26 1.73333 0.903563 0.161558
Q2G2H8   11 0.733333 -1.27278 0.943444
Q2FZP9   26 1.73333 0.903563 0.161558
Q2FWI2   23 1.53333 0.903563 0.161558
Q2FYZ6   3 0.2 -1.27278 0.943444
Q2FXS1   5 0.333333 -1.27278 0.943444
Q2G200   30 2 3.07991 0.0107511
Q2G2L5   4 0.266667 -1.27278 0.943444
Q2FY73   29 1.93333 0.903563 0.161558
Q2G177   2 0.133333 -1.27278 0.943444
Q2G2F9   10 0.666667 -1.27278 0.943444
Q2FV27   27 1.8 0.903563 0.161558
Q2FZ56   26 1.73333 0.903563 0.161558
Q2FVF3   3 0.2 -1.27278 0.943444
Q2G0B6   17 1.13333 0.903563 0.161558
Q2G2S5   21 1.4 0.903563 0.161558
Q2FW68   17 1.13333 0.903563 0.161558
Q2FWX7   15 1 0.903563 0.161558
Q2FWB6   22 1.46667 0.903563 0.161558
Q2FXA9   37 2.46667 3.07991 0.0107511
Q2FXP3   17 1.13333 0.903563 0.161558
Q2FUX5   23 1.53333 0.903563 0.161558
Q2FZZ4   15 1 0.903563 0.161558
Q2FX98   20 1.33333 0.903563 0.161558
Q2FV23   29 1.93333 0.903563 0.161558
Q2FUR1   10 0.666667 -1.27278 0.943444
Q2FY49   22 1.46667 0.903563 0.161558
Q2G017   46 3.06667 5.25625 0.000662855
Q2G2K9   10 0.666667 -1.27278 0.943444
Q2G2N9   26 1.73333 0.903563 0.161558
Q2G0E9   2 0.133333 -1.27278 0.943444
Q2FY19   26 1.73333 0.903563 0.161558
Q2G1E3   8 0.533333 -1.27278 0.943444
Q2FW17   24 1.6 0.903563 0.161558
Q2FWK9   25 1.66667 0.903563 0.161558
Q2G2Q6   23 1.53333 0.903563 0.161558
Q2G2Q5   28 1.86667 0.903563 0.161558
Q2G1U9   46 3.06667 5.25625 0.000662855
Q2G299   10 0.666667 -1.27278 0.943444
Q2FX75   40 2.66667 3.07991 0.0107511
Q2G058   30 2 3.07991 0.0107511
Q2G0E3   18 1.2 0.903563 0.161558
Q2FYK0   10 0.666667 -1.27278 0.943444
Q2G2K6   25 1.66667 0.903563 0.161558
Q2FYN0   27 1.8 0.903563 0.161558
Q2FVK7   8 0.533333 -1.27278 0.943444
Q2FX15   26 1.73333 0.903563 0.161558
Q2FVN9   4 0.266667 -1.27278 0.943444
Q2FWX0   4 0.266667 -1.27278 0.943444
Q2G143   22 1.46667 0.903563 0.161558
Q2G0C7   40 2.66667 3.07991 0.0107511
Q2G0K6   21 1.4 0.903563 0.161558
Q2FZZ1   3 0.2 -1.27278 0.943444
Q2FV13   35 2.33333 3.07991 0.0107511
Q2G128   8 0.533333 -1.27278 0.943444
Q2FXU2   23 1.53333 0.903563 0.161558
Q2G2R4   16 1.06667 0.903563 0.161558
Q2FXM1   16 1.06667 0.903563 0.161558
Q8KQR1   44 2.93333 3.07991 0.0107511
Q2G2Q9   27 1.8 0.903563 0.161558
Q2FVG9   4 0.266667 -1.27278 0.943444
Q2FV56   3 0.2 -1.27278 0.943444
Q2FWG7   5 0.322581 -1.27278 0.943444
Q2G0T1   12 0.774194 -1.27278 0.943444
Q2FXB9   4 0.258065 -1.27278 0.943444
Q2FZP3   7 0.451613 -1.27278 0.943444
Q2FZQ2   3 0.193548 -1.27278 0.943444
Q2FXS4   26 1.67742 0.903563 0.161558
Q2FZ21   24 1.54839 0.903563 0.161558
Q2G2X2   15 0.967742 -1.27278 0.943444
Q2FZF6   26 1.67742 0.903563 0.161558
Q2FYA0   33 2.12903 3.07991 0.0107511
Q2G2A9   4 0.258065 -1.27278 0.943444
Q2FYB9   23 1.48387 0.903563 0.161558
Q2FYI4   20 1.29032 0.903563 0.161558
Q2FYL4   35 2.25806 3.07991 0.0107511
Q2G1T0   4 0.258065 -1.27278 0.943444
Q2FXW7   20 1.29032 0.903563 0.161558
Q2FZA1   31 2 3.07991 0.0107511
Q2FY76   12 0.774194 -1.27278 0.943444
Q2FZ97   33 2.12903 3.07991 0.0107511
Q2G1I4   4 0.258065 -1.27278 0.943444
Q2FYQ6   3 0.193548 -1.27278 0.943444
Q2FXL6   17 1.09677 0.903563 0.161558
Q2G2G6   2 0.129032 -1.27278 0.943444
Q2FVH1   4 0.258065 -1.27278 0.943444
Q2FYA8   24 1.54839 0.903563 0.161558
Q2G2M5   24 1.54839 0.903563 0.161558
Q2FV99   34 2.19355 3.07991 0.0107511
Q2G105   32 2.06452 3.07991 0.0107511
Q2FW23   26 1.67742 0.903563 0.161558
Q2G012   19 1.22581 0.903563 0.161558
Q2G2V5   29 1.87097 0.903563 0.161558
Q2FW07   23 1.48387 0.903563 0.161558
Q2G0F2   56 3.6129 5.25625 0.000662855
Q2FZC9   4 0.258065 -1.27278 0.943444
Q2FXE9   4 0.258065 -1.27278 0.943444
Q2FV47   29 1.87097 0.903563 0.161558
Q2G2Q8   27 1.74194 0.903563 0.161558
Q2FYE7   9 0.580645 -1.27278 0.943444
Q2FUT3   8 0.516129 -1.27278 0.943444
Q2G068   27 1.74194 0.903563 0.161558
Q2G2D3   24 1.54839 0.903563 0.161558
Q2FYK4   20 1.29032 0.903563 0.161558
Q2FX36   28 1.80645 0.903563 0.161558
Q2G0A4   3 0.193548 -1.27278 0.943444
Q2G080   4 0.258065 -1.27278 0.943444
Q2FUT1   9 0.580645 -1.27278 0.943444
Q2FYH3   21 1.35484 0.903563 0.161558
Q2FXA7   20 1.29032 0.903563 0.161558
Q2G2Y6   29 1.87097 0.903563 0.161558
Q2FY55   25 1.6129 0.903563 0.161558
Q2FY61   24 1.54839 0.903563 0.161558
Q2G0E2   41 2.64516 3.07991 0.0107511
Q2FVY1   21 1.35484 0.903563 0.161558
Q2FUV1   19 1.22581 0.903563 0.161558
Q2FUS9   39 2.51613 3.07991 0.0107511
Q2G1A1   28 1.80645 0.903563 0.161558
P60639   5 0.322581 -1.27278 0.943444
Q2FZE9   36 2.32258 3.07991 0.0107511
Q2G1I9   8 0.516129 -1.27278 0.943444
Q2FWN0   22 1.41935 0.903563 0.161558
Q2FZE3   38 2.45161 3.07991 0.0107511
Q93Q23   4 0.258065 -1.27278 0.943444
Q2FWE9   22 1.41935 0.903563 0.161558
Q2FUS1   4 0.258065 -1.27278 0.943444
Q2FVM5   25 1.6129 0.903563 0.161558
Q2G2N7   6 0.387097 -1.27278 0.943444
Q2FWG0   3 0.193548 -1.27278 0.943444
Q2FXV7   2 0.129032 -1.27278 0.943444
Q2FW69   3 0.193548 -1.27278 0.943444
P0A0F8   18 1.16129 0.903563 0.161558
Q2G055   28 1.80645 0.903563 0.161558
Q2FV37   3 0.193548 -1.27278 0.943444
Q2G225   3 0.193548 -1.27278 0.943444
Q2FXG2   15 0.967742 -1.27278 0.943444
Q2FY87   35 2.25806 3.07991 0.0107511
Q2FWR7   30 1.93548 0.903563 0.161558
Q2G1U6   20 1.29032 0.903563 0.161558
Q2G006   26 1.67742 0.903563 0.161558
Q2G2I6   4 0.25 -1.27278 0.943444
Q2FWS1   28 1.75 0.903563 0.161558
Q2FYF5   20 1.25 0.903563 0.161558
Q2G0F1   8 0.5 -1.27278 0.943444
Q2G0J2   13 0.8125 -1.27278 0.943444
Q2FXE3   23 1.4375 0.903563 0.161558
Q2FYV8   27 1.6875 0.903563 0.161558
Q2G1X6   20 1.25 0.903563 0.161558
Q2FUP5   14 0.875 -1.27278 0.943444
Q2G1A4   4 0.25 -1.27278 0.943444
Q2G0H9   19 1.1875 0.903563 0.161558
Q2G0M0   22 1.375 0.903563 0.161558
Q2FYK6   37 2.3125 3.07991 0.0107511
Q2G023   35 2.1875 3.07991 0.0107511
Q2G0G2   27 1.6875 0.903563 0.161558
Q2FXC0   43 2.6875 3.07991 0.0107511
Q2FXF1   53 3.3125 5.25625 0.000662855
Q2FW00   4 0.25 -1.27278 0.943444
Q2G1E7   4 0.25 -1.27278 0.943444
Q2FWE7   11 0.6875 -1.27278 0.943444
Q2FY32   19 1.1875 0.903563 0.161558
Q2FUU0   33 2.0625 3.07991 0.0107511
Q2FVU5   30 1.875 0.903563 0.161558
Q2G062   10 0.625 -1.27278 0.943444
Q2FV26   12 0.75 -1.27278 0.943444
Q2FW97   18 1.125 0.903563 0.161558
Q2FZY8   3 0.1875 -1.27278 0.943444
Q2G277   4 0.25 -1.27278 0.943444
Q2G0V1   3 0.1875 -1.27278 0.943444
Q2FWJ3   25 1.5625 0.903563 0.161558
Q2G2J2   23 1.4375 0.903563 0.161558
Q2FVB0   4 0.25 -1.27278 0.943444
Q2G278   24 1.5 0.903563 0.161558
Q2G107   46 2.875 3.07991 0.0107511
P0A0M9   33 2.0625 3.07991 0.0107511
Q2G067   2 0.125 -1.27278 0.943444
Q2FV55   24 1.5 0.903563 0.161558
Q2G1L3   23 1.4375 0.903563 0.161558
Q2G2R0   17 1.0625 0.903563 0.161558
Q2G2T3   22 1.375 0.903563 0.161558
Q2FWA8   3 0.1875 -1.27278 0.943444
Q2G056   24 1.5 0.903563 0.161558
Q2FWR1   15 0.9375 -1.27278 0.943444
Q2FXP9   18 1.125 0.903563 0.161558
Q2FZI4   7 0.4375 -1.27278 0.943444
Q2G2L7   22 1.375 0.903563 0.161558
Q2FVG1   3 0.1875 -1.27278 0.943444
Q2G1I7   33 2.0625 3.07991 0.0107511
Q2FVB6   4 0.25 -1.27278 0.943444
Q2G001   19 1.1875 0.903563 0.161558
Q2FUX3   44 2.75 3.07991 0.0107511
Q2G1Q9   19 1.1875 0.903563 0.161558
Q2G2S9   24 1.5 0.903563 0.161558
Q2FXZ8   9 0.5625 -1.27278 0.943444
Q2FZI7   27 1.6875 0.903563 0.161558
Q2FUS6   27 1.6875 0.903563 0.161558
Q2FUZ6   24 1.5 0.903563 0.161558
Q2FYQ9   17 1.0625 0.903563 0.161558
Q2FYS8   35 2.1875 3.07991 0.0107511
Q2FYS6   4 0.25 -1.27278 0.943444
Q2FZG6   27 1.6875 0.903563 0.161558
Q2G1L9   4 0.25 -1.27278 0.943444
Q2FXT3   17 1.0625 0.903563 0.161558
Q2FZN9   47 2.9375 3.07991 0.0107511
Q2FW20   28 1.75 0.903563 0.161558
Q2G0H3   18 1.125 0.903563 0.161558
Q2FV98   32 2 3.07991 0.0107511
Q2FXR7   9 0.5625 -1.27278 0.943444
Q2G1T4   38 2.375 3.07991 0.0107511
Q2FW38   20 1.25 0.903563 0.161558
Q2G2P6   9 0.5625 -1.27278 0.943444
Q2FVL7   18 1.125 0.903563 0.161558
Q2FVY2   30 1.875 0.903563 0.161558
Q2FYZ0   22 1.375 0.903563 0.161558
Q2FYW2   4 0.25 -1.27278 0.943444
P60643   4 0.25 -1.27278 0.943444
Q2G265   35 2.1875 3.07991 0.0107511
Q2FV42   4 0.25 -1.27278 0.943444
Q2FXN0   11 0.6875 -1.27278 0.943444
Q2G2D9   4 0.25 -1.27278 0.943444
Q2FV75   24 1.5 0.903563 0.161558
Q2FYE0   12 0.75 -1.27278 0.943444
Q2FX03   4 0.25 -1.27278 0.943444
Q2FX89   19 1.1875 0.903563 0.161558
Q2FX43   54 3.375 5.25625 0.000662855
Q2FV69   10 0.606061 -1.27278 0.943444
P72360   3 0.181818 -1.27278 0.943444
Q2FVQ1   41 2.48485 3.07991 0.0107511
Q2FYG7   28 1.69697 0.903563 0.161558
Q2G1J8   4 0.242424 -1.27278 0.943444
Q2FW77   4 0.242424 -1.27278 0.943444
Q2FWI4   25 1.51515 0.903563 0.161558
Q2FX62   24 1.45455 0.903563 0.161558
Q2G0U6   32 1.93939 0.903563 0.161558
Q2G0P2   26 1.57576 0.903563 0.161558
Q2G0B8   33 2 3.07991 0.0107511
Q2FVL3   3 0.181818 -1.27278 0.943444
Q2G1K8   19 1.15152 0.903563 0.161558
Q2G2R9   17 1.0303 0.903563 0.161558
Q2G2I3   3 0.181818 -1.27278 0.943444
Q2FY56   1 0.0606061 -1.27278 0.943444
Q2G0B1   13 0.787879 -1.27278 0.943444
Q2G1T1   22 1.33333 0.903563 0.161558
Q2FVX5   6 0.363636 -1.27278 0.943444
Q2G0H8   12 0.727273 -1.27278 0.943444
Q2FVT3   28 1.69697 0.903563 0.161558
Q2FWF6   26 1.57576 0.903563 0.161558
Q2FWZ6   28 1.69697 0.903563 0.161558
Q2FZ77   31 1.87879 0.903563 0.161558
Q2G0H0   14 0.848485 -1.27278 0.943444
Q2G2G7   27 1.63636 0.903563 0.161558
Q2G117   20 1.21212 0.903563 0.161558
Q2FXG9   34 2.06061 3.07991 0.0107511
Q2FWE4   34 2.06061 3.07991 0.0107511
Q2FUS0   34 2.06061 3.07991 0.0107511
Q2FWR3   11 0.666667 -1.27278 0.943444
Q2FYA9   42 2.54545 3.07991 0.0107511
Q2G0Y5   31 1.87879 0.903563 0.161558
Q2FZZ8   44 2.66667 3.07991 0.0107511
Q2G1Z6   10 0.606061 -1.27278 0.943444
Q2FX53   11 0.666667 -1.27278 0.943444
Q2FZC4   76 4.60606 7.4326 4.06742e-05
Q2FUS5   8 0.484848 -1.27278 0.943444
Q2G1R0   3 0.181818 -1.27278 0.943444
Q2G0D5   4 0.242424 -1.27278 0.943444
Q2FY18   4 0.242424 -1.27278 0.943444
Q2FYH8   4 0.242424 -1.27278 0.943444
Q2G1F2   23 1.39394 0.903563 0.161558
Q2G0Q5   46 2.78788 3.07991 0.0107511
Q2FVR2   23 1.39394 0.903563 0.161558
Q2FZE7   32 1.93939 0.903563 0.161558
Q2G0I0   18 1.09091 0.903563 0.161558
Q2G0R1   33 2 3.07991 0.0107511
Q2G0L7   27 1.63636 0.903563 0.161558
Q2FWI1   19 1.15152 0.903563 0.161558
Q2G0F7   4 0.242424 -1.27278 0.943444
Q2FXY3   19 1.15152 0.903563 0.161558
P0A084   35 2.12121 3.07991 0.0107511
Q2G0G5   20 1.21212 0.903563 0.161558
Q2FZE5   4 0.242424 -1.27278 0.943444
Q2G0A2   4 0.242424 -1.27278 0.943444
Q2FVE8   2 0.121212 -1.27278 0.943444
Q2G2M8   33 2 3.07991 0.0107511
Q2FYH7   9 0.545455 -1.27278 0.943444
Q2FVR8   35 2.12121 3.07991 0.0107511
Q2FZU9   31 1.87879 0.903563 0.161558
Q2FYX7   14 0.848485 -1.27278 0.943444
Q2G280   39 2.36364 3.07991 0.0107511
Q2FVG5   21 1.27273 0.903563 0.161558
Q2FWX1   21 1.27273 0.903563 0.161558
Q2FVB3   4 0.242424 -1.27278 0.943444
Q2G2A1   34 2.06061 3.07991 0.0107511
Q2G1W7   29 1.75758 0.903563 0.161558
Q2FW36   7 0.424242 -1.27278 0.943444
P31337   17 1.0303 0.903563 0.161558
Q2FXB8   4 0.242424 -1.27278 0.943444
Q2G2F3   29 1.75758 0.903563 0.161558
Q2FYM7   2 0.121212 -1.27278 0.943444
Q2FYB2   59 3.57576 5.25625 0.000662855
Q2G2E2   13 0.764706 -1.27278 0.943444
Q2G2G9   11 0.647059 -1.27278 0.943444
Q2FVC5   50 2.94118 3.07991 0.0107511
Q2G0T3   16 0.941176 -1.27278 0.943444
Q2G074   3 0.176471 -1.27278 0.943444
Q2G016   39 2.29412 3.07991 0.0107511
Q2G0G4   39 2.29412 3.07991 0.0107511
Q2G2K1   36 2.11765 3.07991 0.0107511
Q2FXE1   12 0.705882 -1.27278 0.943444
Q2FWD2   21 1.23529 0.903563 0.161558
Q2G1Q0   53 3.11765 5.25625 0.000662855
Q2G073   5 0.294118 -1.27278 0.943444
Q2G1T7   18 1.05882 0.903563 0.161558
Q2FVI3   28 1.64706 0.903563 0.161558
Q2FZ93   10 0.588235 -1.27278 0.943444
Q2FVQ7   41 2.41176 3.07991 0.0107511
Q2G2B9   4 0.235294 -1.27278 0.943444
Q2FZN5   4 0.235294 -1.27278 0.943444
Q2FY72   40 2.35294 3.07991 0.0107511
Q2G0A0   33 1.94118 0.903563 0.161558
Q2FZQ8   4 0.235294 -1.27278 0.943444
Q2FXP1   18 1.05882 0.903563 0.161558
P0A0B7   39 2.29412 3.07991 0.0107511
Q2FYW0   17 1 0.903563 0.161558
Q2G230   18 1.05882 0.903563 0.161558
Q2G0H5   21 1.23529 0.903563 0.161558
Q2G0B7   21 1.23529 0.903563 0.161558
Q2G131   4 0.235294 -1.27278 0.943444
Q2G0Y4   22 1.29412 0.903563 0.161558
Q2G2L0   21 1.23529 0.903563 0.161558
Q2G101   18 1.05882 0.903563 0.161558
Q2G036   26 1.52941 0.903563 0.161558
Q2FXN3   4 0.235294 -1.27278 0.943444
Q2FWY2   29 1.70588 0.903563 0.161558
Q2FXK6   24 1.41176 0.903563 0.161558
Q2G2Y3   45 2.64706 3.07991 0.0107511
Q2G1P8   58 3.41176 5.25625 0.000662855
Q2G0N7   39 2.29412 3.07991 0.0107511
Q2FW43   26 1.52941 0.903563 0.161558
Q2G2N4   16 0.941176 -1.27278 0.943444
Q2FW59   38 2.23529 3.07991 0.0107511
Q2G1V0   4 0.235294 -1.27278 0.943444
Q2G010   23 1.35294 0.903563 0.161558
Q2FWJ4   4 0.235294 -1.27278 0.943444
Q2FUR3   20 1.17647 0.903563 0.161558
Q2FXE4   20 1.17647 0.903563 0.161558
Q2FY36   23 1.35294 0.903563 0.161558
Q2G1Q7   39 2.29412 3.07991 0.0107511
Q2FX09   16 0.941176 -1.27278 0.943444
Q2G0Z1   32 1.88235 0.903563 0.161558
Q2FWJ1   62 3.64706 5.25625 0.000662855
Q2FUT4   33 1.94118 0.903563 0.161558
Q2FYI1   45 2.64706 3.07991 0.0107511
Q2FXQ8   24 1.41176 0.903563 0.161558
Q2FUZ0   30 1.76471 0.903563 0.161558
P0A086   29 1.70588 0.903563 0.161558
Q2FZM0   4 0.235294 -1.27278 0.943444
Q2FXL3   50 2.94118 3.07991 0.0107511
Q2G2K7   4 0.235294 -1.27278 0.943444
Q2FVL1   4 0.235294 -1.27278 0.943444
Q2FW21   49 2.88235 3.07991 0.0107511
Q2G201   29 1.70588 0.903563 0.161558
Q2FVV6   16 0.941176 -1.27278 0.943444
Q2FV03   25 1.47059 0.903563 0.161558
Q2G2T2   5 0.294118 -1.27278 0.943444
Q2FZ44   27 1.58824 0.903563 0.161558
Q2G1N7   17 1 0.903563 0.161558
Q2G172   5 0.294118 -1.27278 0.943444
Q2G208   13 0.764706 -1.27278 0.943444
Q2FZR7   3 0.176471 -1.27278 0.943444
Q2G2K2   45 2.64706 3.07991 0.0107511
Q2FVA4   22 1.29412 0.903563 0.161558
Q2G0F5   4 0.235294 -1.27278 0.943444
Q2G0X0   52 3.05882 5.25625 0.000662855
Q2FXU0   27 1.58824 0.903563 0.161558
Q2FXX9   19 1.11765 0.903563 0.161558
Q2G2K8   32 1.88235 0.903563 0.161558
Q2G0X1   57 3.25714 5.25625 0.000662855
Q2FXI8   41 2.34286 3.07991 0.0107511
Q2G0L1   44 2.51429 3.07991 0.0107511
Q2FX07   44 2.51429 3.07991 0.0107511
Q2G139   38 2.17143 3.07991 0.0107511
Q2FUV5   25 1.42857 0.903563 0.161558
Q2FVD0   51 2.91429 3.07991 0.0107511
Q2FX10   7 0.4 -1.27278 0.943444
Q2G1W5   39 2.22857 3.07991 0.0107511
Q2G1Y7   54 3.08571 5.25625 0.000662855
Q2G190   31 1.77143 0.903563 0.161558
Q2FV59   4 0.228571 -1.27278 0.943444
Q2FZS3   42 2.4 3.07991 0.0107511
Q2FX90   25 1.42857 0.903563 0.161558
Q2FW85   3 0.171429 -1.27278 0.943444
Q2FZ65   77 4.4 7.4326 4.06742e-05
Q2FXJ7   25 1.42857 0.903563 0.161558
Q2FVW2   15 0.857143 -1.27278 0.943444
Q2G0H4   21 1.2 0.903563 0.161558
Q2FVV4   3 0.171429 -1.27278 0.943444
Q2FUR9   4 0.228571 -1.27278 0.943444
Q2FW06   28 1.6 0.903563 0.161558
Q2FY84   16 0.914286 -1.27278 0.943444
Q2G132   41 2.34286 3.07991 0.0107511
Q2G0C9   65 3.71429 5.25625 0.000662855
Q2G2N1   2 0.114286 -1.27278 0.943444
Q2FVF2   3 0.171429 -1.27278 0.943444
Q2FZ30   15 0.857143 -1.27278 0.943444
Q2FXX8   30 1.71429 0.903563 0.161558
Q2FZX6   10 0.571429 -1.27278 0.943444
Q2G1Z2   4 0.228571 -1.27278 0.943444
Q2G0G7   22 1.25714 0.903563 0.161558
Q2FV53   35 2 3.07991 0.0107511
Q2FV28   17 0.971429 -1.27278 0.943444
Q2G097   33 1.88571 0.903563 0.161558
Q2FZC5   27 1.54286 0.903563 0.161558
Q2FY77   19 1.08571 0.903563 0.161558
Q2FVA9   43 2.45714 3.07991 0.0107511
Q2G2W5   34 1.94286 0.903563 0.161558
Q2FX97   18 1.02857 0.903563 0.161558
Q2G1F3   62 3.54286 5.25625 0.000662855
Q2FYU1   26 1.48571 0.903563 0.161558
Q2FUP6   16 0.914286 -1.27278 0.943444
Q2G2U7   11 0.628571 -1.27278 0.943444
Q2FY09   31 1.77143 0.903563 0.161558
Q2G1J6   17 0.971429 -1.27278 0.943444
Q2G059   30 1.71429 0.903563 0.161558
Q2FVK5   3 0.171429 -1.27278 0.943444
Q2G0H7   24 1.37143 0.903563 0.161558
Q2FWN2   4 0.228571 -1.27278 0.943444
Q2FYV7   35 2 3.07991 0.0107511
Q2G236   17 0.971429 -1.27278 0.943444
Q2FZR6   2 0.114286 -1.27278 0.943444
Q2G1P9   61 3.48571 5.25625 0.000662855
Q2G0R9   36 2.05714 3.07991 0.0107511
Q2FUZ9   18 1.02857 0.903563 0.161558
Q2FVP2   27 1.54286 0.903563 0.161558
Q2FXC8   47 2.68571 3.07991 0.0107511
Q2FVC4   48 2.74286 3.07991 0.0107511
Q2FZ29   53 3.02857 5.25625 0.000662855
Q2FYR8   56 3.11111 5.25625 0.000662855
Q2FY23   38 2.11111 3.07991 0.0107511
Q2G0D4   26 1.44444 0.903563 0.161558
Q2FZ38   20 1.11111 0.903563 0.161558
Q2FXH1   4 0.222222 -1.27278 0.943444
Q2FXZ9   12 0.666667 -1.27278 0.943444
Q2G1V3   3 0.166667 -1.27278 0.943444
Q2FVZ0   3 0.166667 -1.27278 0.943444
Q2FV95   3 0.166667 -1.27278 0.943444
Q2G196   40 2.22222 3.07991 0.0107511
Q2FZ61   68 3.77778 5.25625 0.000662855
Q2FW27   24 1.33333 0.903563 0.161558
Q2FWH2   9 0.5 -1.27278 0.943444
Q2FZQ9   4 0.222222 -1.27278 0.943444
Q2FWQ9   36 2 3.07991 0.0107511
Q2G1N5   5 0.277778 -1.27278 0.943444
Q2FZP8   4 0.222222 -1.27278 0.943444
Q2FXC2   55 3.05556 5.25625 0.000662855
Q2G0X9   47 2.61111 3.07991 0.0107511
Q2FX08   8 0.444444 -1.27278 0.943444
Q2FUV2   28 1.55556 0.903563 0.161558
Q2FZT8   40 2.22222 3.07991 0.0107511
Q2G2N2   4 0.222222 -1.27278 0.943444
Q2G0M1   20 1.11111 0.903563 0.161558
Q2FVX8   28 1.55556 0.903563 0.161558
Q2G220   21 1.16667 0.903563 0.161558
Q2FW37   39 2.16667 3.07991 0.0107511
Q2G203   25 1.38889 0.903563 0.161558
Q2FY89   24 1.33333 0.903563 0.161558
Q2G1K7   33 1.83333 0.903563 0.161558
Q2G013   4 0.222222 -1.27278 0.943444
Q2FV91   4 0.222222 -1.27278 0.943444
Q2FW92   32 1.77778 0.903563 0.161558
Q2G1U5   35 1.94444 0.903563 0.161558
Q2G2A6   56 3.11111 5.25625 0.000662855
Q2G0G9   21 1.16667 0.903563 0.161558
P0A088   24 1.33333 0.903563 0.161558
Q2G0B4   4 0.222222 -1.27278 0.943444
Q2G0X7   59 3.27778 5.25625 0.000662855
Q2G0S0   31 1.72222 0.903563 0.161558
Q2FW12   32 1.77778 0.903563 0.161558
Q2G0J7   27 1.5 0.903563 0.161558
Q2FW76   4 0.222222 -1.27278 0.943444
Q2G1Z7   22 1.22222 0.903563 0.161558
Q2G2S1   26 1.44444 0.903563 0.161558
Q2G1B1   39 2.16667 3.07991 0.0107511
Q2FVP3   11 0.611111 -1.27278 0.943444
Q2G1V1   29 1.61111 0.903563 0.161558
Q2G1H8   74 4.11111 7.4326 4.06742e-05
Q2G149   36 2 3.07991 0.0107511
Q2FXC7   51 2.83333 3.07991 0.0107511
Q2G019   52 2.88889 3.07991 0.0107511
Q2FWL6   30 1.66667 0.903563 0.161558
Q2G199   4 0.222222 -1.27278 0.943444
Q2FY41   25 1.38889 0.903563 0.161558
Q2FX33   35 1.94444 0.903563 0.161558
Q2G181   43 2.38889 3.07991 0.0107511
Q2FVT1   4 0.222222 -1.27278 0.943444
Q2G0Z5   21 1.16667 0.903563 0.161558
Q2FZC7   24 1.33333 0.903563 0.161558
Q2G1U0   37 2.05556 3.07991 0.0107511
Q2FW18   25 1.38889 0.903563 0.161558
Q2G0H1   22 1.22222 0.903563 0.161558
Q2FX22   20 1.11111 0.903563 0.161558
Q2G157   21 1.16667 0.903563 0.161558
Q2G2J5   15 0.833333 -1.27278 0.943444
Q2FZH9   4 0.222222 -1.27278 0.943444
Q2FZA6   3 0.166667 -1.27278 0.943444
Q2G1N6   4 0.222222 -1.27278 0.943444
Q2FVR4   15 0.833333 -1.27278 0.943444
Q2FY13   33 1.83333 0.903563 0.161558
Q2G025   31 1.72222 0.903563 0.161558
Q2FV36   8 0.444444 -1.27278 0.943444
Q2G0W9   55 3.05556 5.25625 0.000662855
Q2G0L0   28 1.55556 0.903563 0.161558
Q2FUR2   49 2.72222 3.07991 0.0107511
Q2FVJ9   42 2.33333 3.07991 0.0107511
Q2G1S8   49 2.64865 3.07991 0.0107511
Q2FVJ5   28 1.51351 0.903563 0.161558
Q2FZ39   21 1.13514 0.903563 0.161558
Q2FWP6   20 1.08108 0.903563 0.161558
Q2FVB4   48 2.59459 3.07991 0.0107511
Q2G0V7   28 1.51351 0.903563 0.161558
Q2FUV4   40 2.16216 3.07991 0.0107511
Q2FYG5   28 1.51351 0.903563 0.161558
Q2FW71   3 0.162162 -1.27278 0.943444
Q2FZB1   44 2.37838 3.07991 0.0107511
Q2G0Y9   35 1.89189 0.903563 0.161558
Q2G0X4   49 2.64865 3.07991 0.0107511
Q2FZL2   45 2.43243 3.07991 0.0107511
Q2FVS1   33 1.78378 0.903563 0.161558
Q2G099   53 2.86486 3.07991 0.0107511
Q2FZN0   43 2.32432 3.07991 0.0107511
Q2FZ50   10 0.540541 -1.27278 0.943444
Q2G0X8   50 2.7027 3.07991 0.0107511
Q2G167   45 2.43243 3.07991 0.0107511
Q2G086   22 1.18919 0.903563 0.161558
Q2G0D0   35 1.89189 0.903563 0.161558
Q2FWG3   23 1.24324 0.903563 0.161558
Q2G228   34 1.83784 0.903563 0.161558
Q2FWW8   14 0.756757 -1.27278 0.943444
Q2FYL0   60 3.24324 5.25625 0.000662855
Q2FXX2   29 1.56757 0.903563 0.161558
Q2G0C4   3 0.162162 -1.27278 0.943444
Q2FZA2   22 1.18919 0.903563 0.161558
Q2FWL0   32 1.72973 0.903563 0.161558
Q2FUY9   33 1.78378 0.903563 0.161558
Q2G0T8   32 1.72973 0.903563 0.161558
Q2FWK0   25 1.35135 0.903563 0.161558
Q2G0D9   28 1.51351 0.903563 0.161558
Q2FZF3   36 1.94595 0.903563 0.161558
Q2FZ17   45 2.43243 3.07991 0.0107511
Q2G0T6   32 1.72973 0.903563 0.161558
Q2G140   3 0.162162 -1.27278 0.943444
Q2G2F2   4 0.216216 -1.27278 0.943444
Q2FXG0   40 2.16216 3.07991 0.0107511
Q2FWR4   23 1.24324 0.903563 0.161558
Q2G195   13 0.702703 -1.27278 0.943444
Q2FVY4   31 1.67568 0.903563 0.161558
Q2G1I6   44 2.37838 3.07991 0.0107511
Q2FVD5   30 1.62162 0.903563 0.161558
Q2FZM1   35 1.89189 0.903563 0.161558
Q2FVG0   46 2.48649 3.07991 0.0107511
Q2FZM7   63 3.40541 5.25625 0.000662855
Q2FZB2   43 2.32432 3.07991 0.0107511
Q2G287   18 0.972973 -1.27278 0.943444
Q2FWG4   8 0.432432 -1.27278 0.943444
Q2G2B3   4 0.216216 -1.27278 0.943444
Q2FY48   10 0.540541 -1.27278 0.943444
Q9ZNI1   27 1.45946 0.903563 0.161558
Q2FV94   59 3.18919 5.25625 0.000662855
Q2G2X5   4 0.216216 -1.27278 0.943444
Q2FVX6   40 2.16216 3.07991 0.0107511
Q2G060   15 0.810811 -1.27278 0.943444
Q2FVG2   11 0.594595 -1.27278 0.943444
Q2G1Q1   63 3.40541 5.25625 0.000662855
Q2G1F1   60 3.24324 5.25625 0.000662855
Q2FXC5   56 3.02703 5.25625 0.000662855
Q2G2B0   4 0.216216 -1.27278 0.943444
Q2FXR6   6 0.324324 -1.27278 0.943444
Q2FXE0   26 1.40541 0.903563 0.161558
Q2FUY3   30 1.62162 0.903563 0.161558
Q2G1S6   44 2.37838 3.07991 0.0107511
Q2FVE9   3 0.162162 -1.27278 0.943444
Q2FVU7   24 1.2973 0.903563 0.161558
Q2FVM7   21 1.13514 0.903563 0.161558
Q2FVU6   4 0.216216 -1.27278 0.943444
Q2FVA1   36 1.94595 0.903563 0.161558
Q2FWB8   44 2.37838 3.07991 0.0107511
Q2FYR5   26 1.40541 0.903563 0.161558
Q2G261   14 0.756757 -1.27278 0.943444
Q2G264   48 2.59459 3.07991 0.0107511
Q2G0U4   15 0.810811 -1.27278 0.943444
Q2G226   4 0.216216 -1.27278 0.943444
Q2FZT7   35 1.89189 0.903563 0.161558
Q2FXJ4   11 0.594595 -1.27278 0.943444
Q2G047   22 1.18919 0.903563 0.161558
Q2FWD9   36 1.94595 0.903563 0.161558
Q2FZH2   17 0.918919 -1.27278 0.943444
Q2G044   17 0.918919 -1.27278 0.943444
Q2FVZ8   5 0.27027 -1.27278 0.943444
Q2G1C5   4 0.216216 -1.27278 0.943444
Q2G1Z1   9 0.486486 -1.27278 0.943444
Q2G135   33 1.78378 0.903563 0.161558
Q2FVE5   28 1.51351 0.903563 0.161558
Q2FZ70   35 1.89189 0.903563 0.161558
Q2G2A0   44 2.37838 3.07991 0.0107511
Q2G224   23 1.21053 0.903563 0.161558
P0A0K3   40 2.10526 3.07991 0.0107511
Q2G1A8   35 1.84211 0.903563 0.161558
Q2G1P5   3 0.157895 -1.27278 0.943444
Q2FV93   5 0.263158 -1.27278 0.943444
Q2FXC4   59 3.10526 5.25625 0.000662855
Q2FY74   14 0.736842 -1.27278 0.943444
Q2G1M1   25 1.31579 0.903563 0.161558
Q9EZ11   33 1.73684 0.903563 0.161558
Q2FZB3   48 2.52632 3.07991 0.0107511
Q2G1V2   22 1.15789 0.903563 0.161558
Q2FVM8   16 0.842105 -1.27278 0.943444
Q2FVR1   52 2.73684 3.07991 0.0107511
Q2FXC3   65 3.42105 5.25625 0.000662855
Q2FUV6   41 2.15789 3.07991 0.0107511
Q2G1D7   29 1.52632 0.903563 0.161558
Q2FXR2   25 1.31579 0.903563 0.161558
Q2FW83   4 0.210526 -1.27278 0.943444
Q2G2X7   52 2.73684 3.07991 0.0107511
Q2FVM4   4 0.210526 -1.27278 0.943444
P0A0J3   14 0.736842 -1.27278 0.943444
Q2G2L8   19 1 0.903563 0.161558
Q2FZ27   32 1.68421 0.903563 0.161558
Q2FZ53   30 1.57895 0.903563 0.161558
Q2G154   34 1.78947 0.903563 0.161558
Q2FZS4   3 0.157895 -1.27278 0.943444
Q2FYQ5   3 0.157895 -1.27278 0.943444
Q2FZL6   35 1.84211 0.903563 0.161558
Q2FWB9   21 1.10526 0.903563 0.161558
Q2FUQ4   29 1.52632 0.903563 0.161558
Q2G293   38 2 3.07991 0.0107511
Q2FZS5   33 1.73684 0.903563 0.161558
Q2FYP9   4 0.210526 -1.27278 0.943444
Q2G0K7   26 1.36842 0.903563 0.161558
Q2FVV2   16 0.842105 -1.27278 0.943444
Q2FVN0   20 1.05263 0.903563 0.161558
Q2FX00   42 2.21053 3.07991 0.0107511
Q2G1I0   8 0.421053 -1.27278 0.943444
Q2FXI2   34 1.78947 0.903563 0.161558
Q2G2X1   8 0.421053 -1.27278 0.943444
Q2FYG6   10 0.526316 -1.27278 0.943444
Q2FXH0   26 1.36842 0.903563 0.161558
Q2FXU7   24 1.26316 0.903563 0.161558
Q2G170   32 1.68421 0.903563 0.161558
Q2FVQ9   33 1.73684 0.903563 0.161558
Q2FWV2   39 2.05263 3.07991 0.0107511
Q2FVI5   4 0.210526 -1.27278 0.943444
Q2FUW0   36 1.89474 0.903563 0.161558
Q2FXB7   58 3.05263 5.25625 0.000662855
Q2G0J8   50 2.63158 3.07991 0.0107511
Q2FXB5   37 1.94737 0.903563 0.161558
Q2FYE9   4 0.210526 -1.27278 0.943444
Q2FVE2   14 0.736842 -1.27278 0.943444
Q2G2V6   35 1.84211 0.903563 0.161558
O08387   10 0.526316 -1.27278 0.943444
Q2FZ14   26 1.36842 0.903563 0.161558
Q2FXW3   33 1.73684 0.903563 0.161558
Q2FYQ8   37 1.94737 0.903563 0.161558
Q2G2D6   27 1.42105 0.903563 0.161558
Q2G2T7   36 1.89474 0.903563 0.161558
Q2FYP8   7 0.368421 -1.27278 0.943444
Q2FZ25   26 1.36842 0.903563 0.161558
Q2FY65   35 1.84211 0.903563 0.161558
Q2G2T1   13 0.684211 -1.27278 0.943444
Q2G1N0   3 0.157895 -1.27278 0.943444
Q2G110   7 0.368421 -1.27278 0.943444
Q2G1E1   16 0.842105 -1.27278 0.943444
Q2G2F1   46 2.42105 3.07991 0.0107511
Q2FXE8   28 1.47368 0.903563 0.161558
Q2FZ06   50 2.63158 3.07991 0.0107511
Q2FVH2   4 0.210526 -1.27278 0.943444
Q2FYV6   35 1.84211 0.903563 0.161558
Q2FZJ3   67 3.4359 5.25625 0.000662855
Q2G095   47 2.41026 3.07991 0.0107511
Q2G2Y0   44 2.25641 3.07991 0.0107511
Q2G2W3   28 1.4359 0.903563 0.161558
Q2FY07   30 1.53846 0.903563 0.161558
Q2FXW8   43 2.20513 3.07991 0.0107511
Q2FUR6   41 2.10256 3.07991 0.0107511
Q2FVW6   4 0.205128 -1.27278 0.943444
Q2G1X0   61 3.12821 5.25625 0.000662855
Q2G1F6   4 0.205128 -1.27278 0.943444
Q2FVK8   26 1.33333 0.903563 0.161558
Q2G158   21 1.07692 0.903563 0.161558
Q2G118   23 1.17949 0.903563 0.161558
Q2G077   4 0.205128 -1.27278 0.943444
Q2G0E0   32 1.64103 0.903563 0.161558
Q2G263   34 1.74359 0.903563 0.161558
Q2FUU1   44 2.25641 3.07991 0.0107511
Q2G1X7   35 1.79487 0.903563 0.161558
Q2G1C0   36 1.84615 0.903563 0.161558
Q2FVB9   3 0.153846 -1.27278 0.943444
Q2G273   29 1.48718 0.903563 0.161558
Q53726   20 1.02564 0.903563 0.161558
Q2G2W9   27 1.38462 0.903563 0.161558
Q2FZ22   32 1.64103 0.903563 0.161558
Q2G2U1   32 1.64103 0.903563 0.161558
Q2FXW6   27 1.38462 0.903563 0.161558
Q2G0P9   5 0.25641 -1.27278 0.943444
Q2FYE3   34 1.74359 0.903563 0.161558
Q2FXU3   35 1.79487 0.903563 0.161558
Q2G052   52 2.66667 3.07991 0.0107511
Q2FZM6   23 1.17949 0.903563 0.161558
Q2FX25   31 1.58974 0.903563 0.161558
Q2FX05   84 4.30769 7.4326 4.06742e-05
Q2G1P2   4 0.205128 -1.27278 0.943444
Q2G2C4   32 1.64103 0.903563 0.161558
Q2G165   5 0.25641 -1.27278 0.943444
Q2FXK8   3 0.153846 -1.27278 0.943444
Q2FWP1   65 3.33333 5.25625 0.000662855
Q2FVU1   4 0.205128 -1.27278 0.943444
Q2FZ78   52 2.66667 3.07991 0.0107511
Q2G0P0   37 1.89744 0.903563 0.161558
Q2FXX3   4 0.205128 -1.27278 0.943444
Q2FVX2   47 2.41026 3.07991 0.0107511
Q2G0Q7   19 0.974359 -1.27278 0.943444
Q2FXS6   33 1.69231 0.903563 0.161558
Q2FUZ1   44 2.25641 3.07991 0.0107511
Q2FZ87   26 1.33333 0.903563 0.161558
Q2FXF4   16 0.820513 -1.27278 0.943444
Q2G1G4   15 0.769231 -1.27278 0.943444
Q2FWE6   47 2.41026 3.07991 0.0107511
Q2G2U2   43 2.20513 3.07991 0.0107511
Q2FY17   45 2.30769 3.07991 0.0107511
Q2FVU3   25 1.28205 0.903563 0.161558
Q2FVK1   77 3.94872 5.25625 0.000662855
Q2G0K5   33 1.69231 0.903563 0.161558
Q2G2X8   44 2.25641 3.07991 0.0107511
Q2FYZ7   24 1.23077 0.903563 0.161558
Q2FWG1   36 1.84615 0.903563 0.161558
Q2G1Q6   31 1.58974 0.903563 0.161558
Q2G2X9   41 2.10256 3.07991 0.0107511
Q2FWN9   76 3.89744 5.25625 0.000662855
Q2FYZ2   18 0.923077 -1.27278 0.943444
Q2FZJ1   56 2.87179 3.07991 0.0107511
Q2G002   19 0.974359 -1.27278 0.943444
Q2FVL4   47 2.41026 3.07991 0.0107511
Q2G2M7   41 2.10256 3.07991 0.0107511
Q2FWH6   36 1.84615 0.903563 0.161558
Q2FXQ3   33 1.69231 0.903563 0.161558
Q2G129   3 0.153846 -1.27278 0.943444
Q7BHL7   40 2.05128 3.07991 0.0107511
Q2FZ71   27 1.38462 0.903563 0.161558
Q2FZ88   47 2.35 3.07991 0.0107511
Q2FV22   27 1.35 0.903563 0.161558
Q2FYM3   67 3.35 5.25625 0.000662855
Q2FY06   31 1.55 0.903563 0.161558
Q2FXB0   66 3.3 5.25625 0.000662855
Q2FX87   46 2.3 3.07991 0.0107511
Q2FZ33   25 1.25 0.903563 0.161558
Q2G0J1   35 1.75 0.903563 0.161558
Q2FUT7   42 2.1 3.07991 0.0107511
Q2FZH1   37 1.85 0.903563 0.161558
Q2FVX3   36 1.8 0.903563 0.161558
Q2FWC6   30 1.5 0.903563 0.161558
Q2FXN6   37 1.85 0.903563 0.161558
Q2FY79   37 1.85 0.903563 0.161558
Q2FZ23   36 1.8 0.903563 0.161558
Q2FVF1   50 2.5 3.07991 0.0107511
Q2FWM5   20 1 0.903563 0.161558
Q2G061   25 1.25 0.903563 0.161558
Q2FWL7   11 0.55 -1.27278 0.943444
Q2FVK3   68 3.4 5.25625 0.000662855
Q2FX19   20 1 0.903563 0.161558
Q2G2U6   35 1.75 0.903563 0.161558
Q2G1S5   58 2.9 3.07991 0.0107511
Q2FVS9   27 1.35 0.903563 0.161558
Q2G1M7   27 1.35 0.903563 0.161558
Q2FW50   49 2.45 3.07991 0.0107511
Q2G2L1   41 2.05 3.07991 0.0107511
Q2FWB1   32 1.6 0.903563 0.161558
Q2FXA8   33 1.65 0.903563 0.161558
Q2FV20   39 1.95 0.903563 0.161558
Q2FUY1   52 2.6 3.07991 0.0107511
Q2FYJ1   24 1.2 0.903563 0.161558
Q2G043   40 2 3.07991 0.0107511
Q2FZ43   26 1.3 0.903563 0.161558
Q9KJN4   28 1.4 0.903563 0.161558
Q2G194   15 0.75 -1.27278 0.943444
Q2G0F0   35 1.75 0.903563 0.161558
Q2G2G2   47 2.35 3.07991 0.0107511
Q2G0I8   38 1.9 0.903563 0.161558
Q2FXG5   44 2.2 3.07991 0.0107511
Q2G2S6   15 0.75 -1.27278 0.943444
Q53700   30 1.5 0.903563 0.161558
Q2G0D8   46 2.3 3.07991 0.0107511
P60430   43 2.15 3.07991 0.0107511
Q2FV41   30 1.5 0.903563 0.161558
Q2FXZ5   23 1.15 0.903563 0.161558
Q2FZL0   4 0.2 -1.27278 0.943444
Q2FY99   17 0.85 -1.27278 0.943444
Q2FX95   63 3.15 5.25625 0.000662855
Q2FYR6   23 1.15 0.903563 0.161558
Q2FUW2   12 0.6 -1.27278 0.943444
Q2FVL2   39 1.95 0.903563 0.161558
Q2G2L4   3 0.15 -1.27278 0.943444
Q2FXB1   68 3.4 5.25625 0.000662855
Q2FZY7   50 2.5 3.07991 0.0107511
Q2FVN1   4 0.2 -1.27278 0.943444
Q2G1S1   30 1.5 0.903563 0.161558
Q2FXK4   29 1.45 0.903563 0.161558
Q2FXM6   32 1.6 0.903563 0.161558
Q2FZJ6   32 1.6 0.903563 0.161558
Q2FVT4   35 1.75 0.903563 0.161558
Q2FYW1   18 0.9 -1.27278 0.943444
Q2FYZ3   37 1.85 0.903563 0.161558
Q2FXX5   65 3.25 5.25625 0.000662855
Q2FWM4   38 1.9 0.903563 0.161558
Q2G2L3   29 1.45 0.903563 0.161558
Q2FYR3   32 1.6 0.903563 0.161558
Q2G0I9   45 2.25 3.07991 0.0107511
Q2G0M2   26 1.3 0.903563 0.161558
Q2G272   82 4.1 7.4326 4.06742e-05
Q2FXL4   33 1.65 0.903563 0.161558
Q2G0U9   27 1.35 0.903563 0.161558
Q2FVE4   47 2.35 3.07991 0.0107511
Q2FVC6   39 1.95 0.903563 0.161558
Q2FV19   57 2.85 3.07991 0.0107511
Q2G0S8   42 2.1 3.07991 0.0107511
Q2G2G3   4 0.2 -1.27278 0.943444
Q2G2X0   46 2.2439 3.07991 0.0107511
Q2G0F3   35 1.70732 0.903563 0.161558
Q2G037   38 1.85366 0.903563 0.161558
Q2G1G6   21 1.02439 0.903563 0.161558
Q2FWP0   71 3.46341 5.25625 0.000662855
Q2FY29   55 2.68293 3.07991 0.0107511
Q2FXQ4   9 0.439024 -1.27278 0.943444
Q2G0S7   40 1.95122 0.903563 0.161558
Q2FZX7   20 0.97561 -1.27278 0.943444
Q2G0E6   5 0.243902 -1.27278 0.943444
Q2FY37   50 2.43902 3.07991 0.0107511
Q2FYQ0   49 2.39024 3.07991 0.0107511
Q2FUV3   28 1.36585 0.903563 0.161558
Q2FYV2   37 1.80488 0.903563 0.161558
Q2FVS4   15 0.731707 -1.27278 0.943444
Q2G2M3   27 1.31707 0.903563 0.161558
Q2FVM6   35 1.70732 0.903563 0.161558
Q2G292   29 1.41463 0.903563 0.161558
Q2FXH7   50 2.43902 3.07991 0.0107511
Q2FYQ7   50 2.43902 3.07991 0.0107511
Q2FWG2   51 2.4878 3.07991 0.0107511
Q2G159   51 2.4878 3.07991 0.0107511
Q2FX96   32 1.56098 0.903563 0.161558
Q2FV83   42 2.04878 3.07991 0.0107511
Q2G2D8   19 0.926829 -1.27278 0.943444
Q2FYJ4   5 0.243902 -1.27278 0.943444
Q2G1E8   4 0.195122 -1.27278 0.943444
Q2FVK2   66 3.21951 5.25625 0.000662855
Q2FZP1   8 0.390244 -1.27278 0.943444
Q2FXI0   42 2.04878 3.07991 0.0107511
Q2G134   5 0.243902 -1.27278 0.943444
Q2FZZ6   72 3.5122 5.25625 0.000662855
Q2G1Z3   60 2.92683 3.07991 0.0107511
Q2G030   25 1.21951 0.903563 0.161558
Q2FV21   26 1.26829 0.903563 0.161558
Q9RQP6   4 0.195122 -1.27278 0.943444
Q2FZ62   24 1.17073 0.903563 0.161558
Q2FZQ7   24 1.17073 0.903563 0.161558
Q2G0F4   23 1.12195 0.903563 0.161558
Q2FWE0   42 2.04878 3.07991 0.0107511
Q2FVS0   7 0.341463 -1.27278 0.943444
Q2FUT6   44 2.14634 3.07991 0.0107511
Q2FUQ5   18 0.878049 -1.27278 0.943444
Q2FZJ9   54 2.63415 3.07991 0.0107511
Q2FY81   35 1.70732 0.903563 0.161558
Q2G0K8   46 2.2439 3.07991 0.0107511
Q2G262   4 0.195122 -1.27278 0.943444
Q2G0E1   56 2.73171 3.07991 0.0107511
Q2FWD3   24 1.17073 0.903563 0.161558
Q2FXA4   21 1.02439 0.903563 0.161558
Q2FVF0   49 2.39024 3.07991 0.0107511
Q2FWW9   45 2.19512 3.07991 0.0107511
Q2FZ54   25 1.21951 0.903563 0.161558
P0A0J0   11 0.536585 -1.27278 0.943444
Q2G1G1   22 1.07317 0.903563 0.161558
Q2FWA1   52 2.53659 3.07991 0.0107511
Q2FXN1   32 1.56098 0.903563 0.161558
Q2G2T4   40 1.95122 0.903563 0.161558
Q2FZW9   26 1.26829 0.903563 0.161558
Q2FV90   38 1.85366 0.903563 0.161558
Q2FWB3   71 3.46341 5.25625 0.000662855
Q2G0Q0   53 2.58537 3.07991 0.0107511
Q2FY10   16 0.780488 -1.27278 0.943444
Q2FXM0   63 3.07317 5.25625 0.000662855
Q2G1S2   25 1.21951 0.903563 0.161558
Q2FXY5   18 0.857143 -1.27278 0.943444
Q2FXV3   26 1.2381 0.903563 0.161558
Q2FXG3   22 1.04762 0.903563 0.161558
Q2FVA8   62 2.95238 3.07991 0.0107511
Q2G2C2   11 0.52381 -1.27278 0.943444
Q2FYU2   57 2.71429 3.07991 0.0107511
Q2FYK5   49 2.33333 3.07991 0.0107511
Q2FW35   46 2.19048 3.07991 0.0107511
Q2FY52   32 1.52381 0.903563 0.161558
Q9RQP9   33 1.57143 0.903563 0.161558
Q2G039   29 1.38095 0.903563 0.161558
Q2G1E4   25 1.19048 0.903563 0.161558
Q2G0B0   38 1.80952 0.903563 0.161558
Q2FXI7   37 1.7619 0.903563 0.161558
Q2FWN7   36 1.71429 0.903563 0.161558
Q2FV66   63 3 5.25625 0.000662855
Q2FYJ5   4 0.190476 -1.27278 0.943444
Q2FYC9   46 2.19048 3.07991 0.0107511
Q2FZC6   30 1.42857 0.903563 0.161558
Q2FXW4   39 1.85714 0.903563 0.161558
Q2FXI1   35 1.66667 0.903563 0.161558
Q2FZF9   32 1.52381 0.903563 0.161558
Q2G171   4 0.190476 -1.27278 0.943444
Q2G2P8   43 2.04762 3.07991 0.0107511
Q2G2V9   35 1.66667 0.903563 0.161558
Q2FV31   47 2.2381 3.07991 0.0107511
Q9KJN3   34 1.61905 0.903563 0.161558
Q2FZV5   4 0.190476 -1.27278 0.943444
Q2FWC4   38 1.80952 0.903563 0.161558
Q2FYT0   4 0.190476 -1.27278 0.943444
Q2G145   18 0.857143 -1.27278 0.943444
Q2G0J0   39 1.85714 0.903563 0.161558
Q2FZQ3   24 1.14286 0.903563 0.161558
Q2FYE5   43 2.04762 3.07991 0.0107511
Q2FWN5   9 0.428571 -1.27278 0.943444
Q2FY24   20 0.952381 -1.27278 0.943444
Q2FVW7   30 1.42857 0.903563 0.161558
Q2FZ91   28 1.33333 0.903563 0.161558
Q2FWL2   38 1.80952 0.903563 0.161558
Q2FZQ6   57 2.71429 3.07991 0.0107511
P02976   6 0.285714 -1.27278 0.943444
Q2G0R7   5 0.238095 -1.27278 0.943444
Q2FUU2   29 1.38095 0.903563 0.161558
Q2FZG1   48 2.28571 3.07991 0.0107511
Q2G0Z4   4 0.190476 -1.27278 0.943444
Q2FZ81   65 3.09524 5.25625 0.000662855
Q2G2J8   27 1.28571 0.903563 0.161558
Q2FZD7   29 1.38095 0.903563 0.161558
Q2G288   16 0.761905 -1.27278 0.943444
Q2FW52   41 1.95238 0.903563 0.161558
Q2FVX4   41 1.95238 0.903563 0.161558
Q2FVN5   4 0.190476 -1.27278 0.943444
Q2FY88   30 1.42857 0.903563 0.161558
Q2FWC9   48 2.28571 3.07991 0.0107511
Q2FZS7   33 1.57143 0.903563 0.161558
Q2FZ63   61 2.90476 3.07991 0.0107511
Q2G1L8   46 2.19048 3.07991 0.0107511
Q2FV17   34 1.61905 0.903563 0.161558
Q2FVT8   28 1.33333 0.903563 0.161558
Q2G0W8   30 1.42857 0.903563 0.161558
Q2FV07   48 2.28571 3.07991 0.0107511
Q2G0Q1   26 1.2381 0.903563 0.161558
Q2FY69   31 1.47619 0.903563 0.161558
Q2FZ75   26 1.2381 0.903563 0.161558
Q2G0E5   43 2.04762 3.07991 0.0107511
Q2G233   55 2.61905 3.07991 0.0107511
Q2FWE1   42 2 3.07991 0.0107511
Q2FVZ2   70 3.33333 5.25625 0.000662855
Q2FYE2   44 2.09524 3.07991 0.0107511
Q2G1K6   29 1.34884 0.903563 0.161558
Q2FVT0   49 2.27907 3.07991 0.0107511
Q2G0Q9   64 2.97674 3.07991 0.0107511
Q2FZ89   43 2 3.07991 0.0107511
Q2FVR0   29 1.34884 0.903563 0.161558
Q2FZD9   23 1.06977 0.903563 0.161558
Q2FX85   10 0.465116 -1.27278 0.943444
Q2G1B0   67 3.11628 5.25625 0.000662855
Q2G2E4   4 0.186047 -1.27278 0.943444
Q2FYK7   55 2.55814 3.07991 0.0107511
Q2FZ13   37 1.72093 0.903563 0.161558
Q2FZE6   37 1.72093 0.903563 0.161558
Q2FVI2   52 2.4186 3.07991 0.0107511
Q2FZE0   37 1.72093 0.903563 0.161558
Q2FV38   42 1.95349 0.903563 0.161558
Q2FXE2   30 1.39535 0.903563 0.161558
Q2G1Q2   32 1.48837 0.903563 0.161558
Q2FYY8   48 2.23256 3.07991 0.0107511
Q2FYN6   37 1.72093 0.903563 0.161558
Q2FV39   33 1.53488 0.903563 0.161558
Q2G130   52 2.4186 3.07991 0.0107511
Q2FUR8   59 2.74419 3.07991 0.0107511
Q2FXZ3   38 1.76744 0.903563 0.161558
Q2FYM4   4 0.186047 -1.27278 0.943444
Q2FWY1   32 1.48837 0.903563 0.161558
Q2G1V4   45 2.09302 3.07991 0.0107511
P0A011   30 1.39535 0.903563 0.161558
Q2FXZ0   35 1.62791 0.903563 0.161558
Q2G0V4   33 1.53488 0.903563 0.161558
Q2FW34   48 2.23256 3.07991 0.0107511
Q2FWC7   43 2 3.07991 0.0107511
Q2G0F6   28 1.30233 0.903563 0.161558
Q2G0T0   43 2 3.07991 0.0107511
Q2FXM8   26 1.2093 0.903563 0.161558
Q2G0Q8   26 1.2093 0.903563 0.161558
Q2FZ08   22 1.02326 0.903563 0.161558
Q2G160   24 1.11628 0.903563 0.161558
Q2FY78   50 2.32558 3.07991 0.0107511
Q2G2H7   11 0.511628 -1.27278 0.943444
Q2FW53   46 2.13953 3.07991 0.0107511
Q2FVX0   32 1.48837 0.903563 0.161558
Q2G2U5   80 3.72093 5.25625 0.000662855
Q2FZR0   55 2.55814 3.07991 0.0107511
Q2G1Z9   73 3.39535 5.25625 0.000662855
Q2G1G0   29 1.34884 0.903563 0.161558
Q2FW57   33 1.53488 0.903563 0.161558
Q9RQP7   25 1.16279 0.903563 0.161558
Q2FXP0   40 1.86047 0.903563 0.161558
Q2FVV1   4 0.186047 -1.27278 0.943444
Q2FYU8   4 0.186047 -1.27278 0.943444
Q2FZ04   26 1.2093 0.903563 0.161558
Q2FVQ0   37 1.72093 0.903563 0.161558
Q2G151   27 1.25581 0.903563 0.161558
Q2FXF9   48 2.23256 3.07991 0.0107511
Q2G242   18 0.837209 -1.27278 0.943444
Q2FZQ0   34 1.5814 0.903563 0.161558
Q2G1Q8   35 1.62791 0.903563 0.161558
Q2FYG1   28 1.27273 0.903563 0.161558
Q2G1N3   27 1.22727 0.903563 0.161558
Q2FV44   36 1.63636 0.903563 0.161558
Q2FXV4   40 1.81818 0.903563 0.161558
Q2G0I1   13 0.590909 -1.27278 0.943444
Q2FZY0   33 1.5 0.903563 0.161558
Q2G295   43 1.95455 0.903563 0.161558
Q2FWH3   52 2.36364 3.07991 0.0107511
Q2G072   55 2.5 3.07991 0.0107511
Q2G217   38 1.72727 0.903563 0.161558
Q2FYP6   52 2.36364 3.07991 0.0107511
Q9EZ12   28 1.27273 0.903563 0.161558
Q2FZ48   34 1.54545 0.903563 0.161558
Q2FY16   30 1.36364 0.903563 0.161558
Q2FZU3   22 1 0.903563 0.161558
Q2FVV7   79 3.59091 5.25625 0.000662855
Q2FWU0   39 1.77273 0.903563 0.161558
P0A0Q0   32 1.45455 0.903563 0.161558
Q2FVS3   54 2.45455 3.07991 0.0107511
Q2G0I6   40 1.81818 0.903563 0.161558
Q2FYP3   35 1.59091 0.903563 0.161558
Q2FWM0   42 1.90909 0.903563 0.161558
Q2FZ36   35 1.59091 0.903563 0.161558
Q2G0Y8   11 0.5 -1.27278 0.943444
Q2FXF6   4 0.181818 -1.27278 0.943444
Q2FXM7   34 1.54545 0.903563 0.161558
Q2G1A6   42 1.90909 0.903563 0.161558
Q2G138   4 0.181818 -1.27278 0.943444
Q2FZR4   63 2.86364 3.07991 0.0107511
Q2G162   4 0.181818 -1.27278 0.943444
Q2FYH2   8 0.363636 -1.27278 0.943444
Q2FX56   36 1.63636 0.903563 0.161558
Q2FY68   32 1.45455 0.903563 0.161558
Q2G1K1   53 2.40909 3.07991 0.0107511
Q2G1A3   36 1.63636 0.903563 0.161558
Q2FZX4   42 1.90909 0.903563 0.161558
Q2G1M5   42 1.90909 0.903563 0.161558
Q2FVA3   29 1.31818 0.903563 0.161558
Q2G2G4   74 3.36364 5.25625 0.000662855
Q2G0U3   34 1.54545 0.903563 0.161558
Q2FXQ6   25 1.13636 0.903563 0.161558
Q2G0S2   47 2.13636 3.07991 0.0107511
Q2G168   32 1.45455 0.903563 0.161558
Q2FZB0   25 1.13636 0.903563 0.161558
Q2G119   51 2.31818 3.07991 0.0107511
Q2FVJ7   36 1.63636 0.903563 0.161558
Q2FY30   49 2.22727 3.07991 0.0107511
Q2FXR3   34 1.54545 0.903563 0.161558
Q2G1Z0   43 1.95455 0.903563 0.161558
Q2G0A9   32 1.45455 0.903563 0.161558
O33599   58 2.63636 3.07991 0.0107511
Q2FZ55   37 1.68182 0.903563 0.161558
Q2FYS0   49 2.22727 3.07991 0.0107511
Q2G248   35 1.59091 0.903563 0.161558
Q2G049   26 1.18182 0.903563 0.161558
Q2FVA5   68 3.09091 5.25625 0.000662855
Q2FUX8   27 1.22727 0.903563 0.161558
Q2G123   44 2 3.07991 0.0107511
Q2FVH0   38 1.72727 0.903563 0.161558
Q2FV01   3 0.136364 -1.27278 0.943444
Q2G2L2   44 2 3.07991 0.0107511
Q2FYW3   53 2.40909 3.07991 0.0107511
Q2FZZ0   46 2.09091 3.07991 0.0107511
Q2FVV8   41 1.86364 0.903563 0.161558
Q2G2W0   20 0.888889 -1.27278 0.943444
Q2G041   44 1.95556 0.903563 0.161558
P0A0B9   57 2.53333 3.07991 0.0107511
Q2FYI6   38 1.68889 0.903563 0.161558
Q2G2S2   33 1.46667 0.903563 0.161558
Q2FVQ8   26 1.15556 0.903563 0.161558
Q2FVT2   42 1.86667 0.903563 0.161558
Q2G1Z5   32 1.42222 0.903563 0.161558
Q2G2A4   38 1.68889 0.903563 0.161558
P60393   35 1.55556 0.903563 0.161558
Q2G0P6   49 2.17778 3.07991 0.0107511
Q2FW04   15 0.666667 -1.27278 0.943444
Q2FYY9   31 1.37778 0.903563 0.161558
Q2FWP2   22 0.977778 -1.27278 0.943444
Q2FVW4   35 1.55556 0.903563 0.161558
Q2FY63   41 1.82222 0.903563 0.161558
Q2FZ68   38 1.68889 0.903563 0.161558
Q2G1E2   9 0.4 -1.27278 0.943444
Q2G2T8   35 1.55556 0.903563 0.161558
Q2FY71   33 1.46667 0.903563 0.161558
Q2FVI1   8 0.355556 -1.27278 0.943444
Q2G0W2   10 0.444444 -1.27278 0.943444
Q2G238   47 2.08889 3.07991 0.0107511
Q2FZR1   62 2.75556 3.07991 0.0107511
Q2FXN2   7 0.311111 -1.27278 0.943444
Q2FXH6   4 0.177778 -1.27278 0.943444
Q2FXM3   36 1.6 0.903563 0.161558
Q2FZW3   23 1.02222 0.903563 0.161558
Q2FWM9   65 2.88889 3.07991 0.0107511
Q2FUW9   4 0.177778 -1.27278 0.943444
Q2FW91   30 1.33333 0.903563 0.161558
Q2G137   71 3.15556 5.25625 0.000662855
Q2FVM0   32 1.42222 0.903563 0.161558
Q2G057   43 1.91111 0.903563 0.161558
Q2FXP5   31 1.37778 0.903563 0.161558
Q2G1H2   4 0.177778 -1.27278 0.943444
Q2FX99   8 0.355556 -1.27278 0.943444
Q2G0J4   11 0.488889 -1.27278 0.943444
Q2FX74   40 1.77778 0.903563 0.161558
Q2G1J9   15 0.666667 -1.27278 0.943444
Q2G1F7   4 0.177778 -1.27278 0.943444
Q2G2R8   61 2.71111 3.07991 0.0107511
Q2FW32   54 2.4 3.07991 0.0107511
Q2FXZ4   47 2.08889 3.07991 0.0107511
Q2FUT0   38 1.68889 0.903563 0.161558
Q2G084   78 3.46667 5.25625 0.000662855
Q2G148   32 1.42222 0.903563 0.161558
Q2FYR0   47 2.08889 3.07991 0.0107511
Q2FW86   37 1.64444 0.903563 0.161558
Q2FW01   64 2.84444 3.07991 0.0107511
Q2FUX9   9 0.4 -1.27278 0.943444
Q2G212   10 0.444444 -1.27278 0.943444
Q2FZ84   46 2.04444 3.07991 0.0107511
Q2G0Y0   32 1.42222 0.903563 0.161558
Q2FYU4   34 1.51111 0.903563 0.161558
Q2G223   71 3.15556 5.25625 0.000662855
Q2G136   31 1.37778 0.903563 0.161558
Q2G0G6   28 1.24444 0.903563 0.161558
Q2FWY6   48 2.13333 3.07991 0.0107511
Q2FWZ2   53 2.35556 3.07991 0.0107511
Q2G240   36 1.6 0.903563 0.161558
O05154   39 1.73333 0.903563 0.161558
Q2FXP4   17 0.755556 -1.27278 0.943444
Q2FVH5   32 1.42222 0.903563 0.161558
Q2FYP0   49 2.13043 3.07991 0.0107511
Q2FUW5   61 2.65217 3.07991 0.0107511
Q2FX66   48 2.08696 3.07991 0.0107511
Q2G1P4   4 0.173913 -1.27278 0.943444
Q2FYI9   40 1.73913 0.903563 0.161558
Q2G0I7   46 2 3.07991 0.0107511
Q2FXQ9   31 1.34783 0.903563 0.161558
Q2FXL0   46 2 3.07991 0.0107511
Q2FYR7   35 1.52174 0.903563 0.161558
Q2G1W4   36 1.56522 0.903563 0.161558
Q2G2C8   18 0.782609 -1.27278 0.943444
Q2G163   37 1.6087 0.903563 0.161558
Q2FWL9   4 0.173913 -1.27278 0.943444
Q2FZH3   26 1.13043 0.903563 0.161558
Q2FZR5   64 2.78261 3.07991 0.0107511
Q2G1W6   32 1.3913 0.903563 0.161558
Q2FWA5   13 0.565217 -1.27278 0.943444
Q2FX17   29 1.26087 0.903563 0.161558
Q2FXY1   35 1.52174 0.903563 0.161558
Q2G2W1   10 0.434783 -1.27278 0.943444
Q2FV06   3 0.130435 -1.27278 0.943444
Q2FYW6   46 2 3.07991 0.0107511
Q2G281   35 1.52174 0.903563 0.161558
Q2G227   47 2.04348 3.07991 0.0107511
Q2FWZ5   29 1.26087 0.903563 0.161558
Q2FZX0   47 2.04348 3.07991 0.0107511
Q2FV51   8 0.347826 -1.27278 0.943444
Q2G082   13 0.565217 -1.27278 0.943444
Q2FWX4   56 2.43478 3.07991 0.0107511
Q2FZT1   50 2.17391 3.07991 0.0107511
Q2FYF3   47 2.04348 3.07991 0.0107511
Q2FXW9   51 2.21739 3.07991 0.0107511
O34090   41 1.78261 0.903563 0.161558
Q2FVE1   9 0.391304 -1.27278 0.943444
Q2FZL5   54 2.34783 3.07991 0.0107511
Q2G258   52 2.26087 3.07991 0.0107511
Q2FZW5   11 0.478261 -1.27278 0.943444
Q2FW63   6 0.26087 -1.27278 0.943444
Q2FXB4   21 0.913043 -1.27278 0.943444
Q2G1T5   57 2.47826 3.07991 0.0107511
Q2G1J5   31 1.34783 0.903563 0.161558
Q2G0V0   52 2.26087 3.07991 0.0107511
Q2G0M7   37 1.6087 0.903563 0.161558
Q2G1I5   45 1.95652 0.903563 0.161558
Q2G146   36 1.56522 0.903563 0.161558
Q2G1P6   52 2.26087 3.07991 0.0107511
Q2G1W8   40 1.70213 0.903563 0.161558
Q2G035   39 1.65957 0.903563 0.161558
Q2G1I3   27 1.14894 0.903563 0.161558
Q2FWM2   46 1.95745 0.903563 0.161558
Q2FYJ3   33 1.40426 0.903563 0.161558
Q2G0L8   42 1.78723 0.903563 0.161558
Q2G164   50 2.12766 3.07991 0.0107511
Q2FVT7   43 1.82979 0.903563 0.161558
Q2G1R3   25 1.06383 0.903563 0.161558
Q2G1T6   41 1.74468 0.903563 0.161558
Q2FZN7   58 2.46809 3.07991 0.0107511
Q2FY83   23 0.978723 -1.27278 0.943444
Q2FZX9   28 1.19149 0.903563 0.161558
Q2FYL5   34 1.44681 0.903563 0.161558
Q2G218   48 2.04255 3.07991 0.0107511
Q2G0M5   41 1.74468 0.903563 0.161558
Q2FW78   6 0.255319 -1.27278 0.943444
P52078   46 1.95745 0.903563 0.161558
Q7X2S2   47 2 3.07991 0.0107511
Q2FZG4   27 1.14894 0.903563 0.161558
Q2G0M4   48 2.04255 3.07991 0.0107511
Q2FVA2   39 1.65957 0.903563 0.161558
Q2G115   37 1.57447 0.903563 0.161558
Q2G0M8   52 2.21277 3.07991 0.0107511
Q2G1U4   39 1.65957 0.903563 0.161558
Q2G1D0   30 1.2766 0.903563 0.161558
Q2G2S0   19 0.808511 -1.27278 0.943444
Q2G2N5   11 0.468085 -1.27278 0.943444
Q2G222   35 1.48936 0.903563 0.161558
Q2G1C8   26 1.10638 0.903563 0.161558
Q2FV40   18 0.765957 -1.27278 0.943444
Q2FXT1   53 2.25532 3.07991 0.0107511
Q2FZZ2   51 2.17021 3.07991 0.0107511
Q2FY01   33 1.40426 0.903563 0.161558
Q2FVJ8   39 1.65957 0.903563 0.161558
Q2FXK2   47 2 3.07991 0.0107511
Q2FUS7   61 2.59574 3.07991 0.0107511
Q2FVP1   10 0.425532 -1.27278 0.943444
Q2FYN7   38 1.61702 0.903563 0.161558
P69848   42 1.78723 0.903563 0.161558
Q2FWN8   49 2.08511 3.07991 0.0107511
Q2FV62   33 1.40426 0.903563 0.161558
Q2FWW7   58 2.46809 3.07991 0.0107511
Q2G1Y5   46 1.95745 0.903563 0.161558
Q2FXA3   30 1.2766 0.903563 0.161558
Q2FYV3   30 1.2766 0.903563 0.161558
Q2G1H4   40 1.70213 0.903563 0.161558
Q2G038   43 1.82979 0.903563 0.161558
Q2G161   6 0.255319 -1.27278 0.943444
Q2FYV1   44 1.87234 0.903563 0.161558
Q2FZ09   59 2.51064 3.07991 0.0107511
Q2FW90   41 1.74468 0.903563 0.161558
Q2G290   36 1.53191 0.903563 0.161558
P60611   50 2.12766 3.07991 0.0107511
Q2FV58   42 1.78723 0.903563 0.161558
Q2G0C6   54 2.29787 3.07991 0.0107511
Q2G050   42 1.78723 0.903563 0.161558
Q2G0V2   56 2.38298 3.07991 0.0107511
Q2FVQ4   8 0.340426 -1.27278 0.943444
Q2G094   58 2.41667 3.07991 0.0107511
Q2FY59   48 2 3.07991 0.0107511
Q2FVX7   53 2.20833 3.07991 0.0107511
Q2FVP4   20 0.833333 -1.27278 0.943444
Q2G185   25 1.04167 0.903563 0.161558
Q2FXP8   4 0.166667 -1.27278 0.943444
Q2G275   67 2.79167 3.07991 0.0107511
Q2G1D9   38 1.58333 0.903563 0.161558
Q2FXI3   75 3.125 5.25625 0.000662855
Q2FYM2   48 2 3.07991 0.0107511
P14738   59 2.45833 3.07991 0.0107511
Q2G2Q2   41 1.70833 0.903563 0.161558
Q2G0M9   50 2.08333 3.07991 0.0107511
Q2FY67   76 3.16667 5.25625 0.000662855
Q2FWX8   78 3.25 5.25625 0.000662855
Q2FUT9   45 1.875 0.903563 0.161558
Q2FZS0   43 1.79167 0.903563 0.161558
Q2G2A8   31 1.29167 0.903563 0.161558
Q2FUY2   49 2.04167 3.07991 0.0107511
Q2FZL8   59 2.45833 3.07991 0.0107511
Q2FW93   35 1.45833 0.903563 0.161558
Q2G1L7   52 2.16667 3.07991 0.0107511
Q2FW41   52 2.16667 3.07991 0.0107511
Q2FZY6   84 3.5 5.25625 0.000662855
Q2G042   4 0.166667 -1.27278 0.943444
Q2FWK2   38 1.58333 0.903563 0.161558
Q2FYF4   41 1.70833 0.903563 0.161558
Q2FZP2   52 2.16667 3.07991 0.0107511
Q2G1G7   24 1 0.903563 0.161558
Q2G1H5   50 2.08333 3.07991 0.0107511
Q2G2S7   67 2.79167 3.07991 0.0107511
Q2FY53   53 2.20833 3.07991 0.0107511
Q2G1N2   43 1.79167 0.903563 0.161558
Q2G2V2   34 1.41667 0.903563 0.161558
Q2G1H6   55 2.29167 3.07991 0.0107511
Q2FZA9   45 1.875 0.903563 0.161558
Q2FXI5   47 1.95833 0.903563 0.161558
Q2G206   4 0.166667 -1.27278 0.943444
Q2FWN6   36 1.5 0.903563 0.161558
Q2FUQ2   36 1.5 0.903563 0.161558
Q2G1K3   47 1.95833 0.903563 0.161558
Q2FZ76   19 0.791667 -1.27278 0.943444
Q2FY54   42 1.75 0.903563 0.161558
Q2G289   37 1.54167 0.903563 0.161558
Q2FY14   40 1.66667 0.903563 0.161558
Q2FV77   29 1.20833 0.903563 0.161558
Q2G064   51 2.125 3.07991 0.0107511
Q2G033   43 1.79167 0.903563 0.161558
Q2G198   84 3.5 5.25625 0.000662855
Q2G0K4   7 0.291667 -1.27278 0.943444
Q2G0V3   43 1.79167 0.903563 0.161558
Q2FWE2   36 1.46939 0.903563 0.161558
Q2G089   49 2 3.07991 0.0107511
Q2FZL3   52 2.12245 3.07991 0.0107511
Q2G087   44 1.79592 0.903563 0.161558
Q2G0A7   10 0.408163 -1.27278 0.943444
Q2FVF9   47 1.91837 0.903563 0.161558
Q2G071   38 1.55102 0.903563 0.161558
Q2FUZ2   27 1.10204 0.903563 0.161558
Q2FY27   58 2.36735 3.07991 0.0107511
Q2FXX4   32 1.30612 0.903563 0.161558
Q2G1E6   47 1.91837 0.903563 0.161558
Q2G1G5   18 0.734694 -1.27278 0.943444
Q2G2Q3   47 1.91837 0.903563 0.161558
Q2FZF0   54 2.20408 3.07991 0.0107511
Q2G2D2   32 1.30612 0.903563 0.161558
Q2FXT4   22 0.897959 -1.27278 0.943444
Q2FZI8   43 1.7551 0.903563 0.161558
Q2FUS8   89 3.63265 5.25625 0.000662855
Q2FVR9   37 1.5102 0.903563 0.161558
Q2FXP2   40 1.63265 0.903563 0.161558
Q2FX94   20 0.816327 -1.27278 0.943444
Q2G2A5   59 2.40816 3.07991 0.0107511
Q2FZP7   38 1.55102 0.903563 0.161558
Q2G1R7   37 1.5102 0.903563 0.161558
Q2G015   60 2.44898 3.07991 0.0107511
Q2FZF4   38 1.55102 0.903563 0.161558
Q2G1E5   44 1.79592 0.903563 0.161558
Q2FWH9   10 0.408163 -1.27278 0.943444
Q2G069   48 1.95918 0.903563 0.161558
Q2FZK3   43 1.7551 0.903563 0.161558
Q2FZU5   42 1.71429 0.903563 0.161558
Q2FYT4   48 1.95918 0.903563 0.161558
Q2FWK4   29 1.18367 0.903563 0.161558
Q2FY40   57 2.32653 3.07991 0.0107511
Q2FWY4   4 0.163265 -1.27278 0.943444
Q2G156   9 0.367347 -1.27278 0.943444
Q2G045   36 1.46939 0.903563 0.161558
Q2FZS6   21 0.857143 -1.27278 0.943444
Q2FYC7   28 1.14286 0.903563 0.161558
Q2FW73   32 1.30612 0.903563 0.161558
Q2G1H3   44 1.79592 0.903563 0.161558
Q2FXJ6   45 1.83673 0.903563 0.161558
Q2FUS2   4 0.16 -1.27278 0.943444
Q2G120   51 2.04 3.07991 0.0107511
Q2G2T9   44 1.76 0.903563 0.161558
Q2G1N9   10 0.4 -1.27278 0.943444
Q2FXL9   55 2.2 3.07991 0.0107511
Q2G0W4   39 1.56 0.903563 0.161558
Q2G0R6   25 1 0.903563 0.161558
Q2G1C4   38 1.52 0.903563 0.161558
Q2FWY9   46 1.84 0.903563 0.161558
Q2G1K4   43 1.72 0.903563 0.161558
Q2FYK3   36 1.44 0.903563 0.161558
Q2G1N4   44 1.76 0.903563 0.161558
Q2G065   38 1.52 0.903563 0.161558
Q2FX88   29 1.16 0.903563 0.161558
Q2FVW9   40 1.6 0.903563 0.161558
Q2G1E0   38 1.52 0.903563 0.161558
Q2G2P2   38 1.52 0.903563 0.161558
Q2G0V5   5 0.2 -1.27278 0.943444
Q2FWA2   44 1.76 0.903563 0.161558
Q2FZU1   35 1.4 0.903563 0.161558
Q2FX77   29 1.16 0.903563 0.161558
Q2FW75   33 1.32 0.903563 0.161558
Q2FUT5   35 1.4 0.903563 0.161558
Q2G234   53 2.12 3.07991 0.0107511
Q2FZU6   51 2.04 3.07991 0.0107511
Q2G1Y2   9 0.36 -1.27278 0.943444
Q2FXN7   33 1.32 0.903563 0.161558
Q2G2J3   5 0.2 -1.27278 0.943444
Q2G0G1   44 1.76 0.903563 0.161558
Q2FW62   36 1.44 0.903563 0.161558
Q2FUP7   54 2.16 3.07991 0.0107511
Q2G1J3   37 1.48 0.903563 0.161558
Q2FZ15   48 1.92 0.903563 0.161558
Q2G1D3   91 3.64 5.25625 0.000662855
Q2G0K2   40 1.6 0.903563 0.161558
Q2FWC1   38 1.52 0.903563 0.161558
Q2FXM5   28 1.12 0.903563 0.161558
Q2FY46   24 0.96 -1.27278 0.943444
Q2G1K0   39 1.56 0.903563 0.161558
Q2FXT6   35 1.4 0.903563 0.161558
Q2FZM4   37 1.48 0.903563 0.161558
Q2FXG1   33 1.32 0.903563 0.161558
Q2FXL1   40 1.6 0.903563 0.161558
Q2FWX5   99 3.96 5.25625 0.000662855
# cudaSaTabsearch LTYPE = T LORDER = F LSOLN = F
# QUERY ID = PF19291 
# DBFILE = ./tableaux.ascii.DB                                                             
Q2G1I1   43 1.68627 0.903563  0.161558
Q2G1K2   39 1.52941 0.903563  0.161558
Q2FUU5   31 1.21569 0.903563  0.161558
Q2FXB6   33 1.29412 0.903563  0.161558
Q2FZU2   28 1.09804 0.903563  0.161558
Q2FZK0   10 0.392157 -1.27278  0.943444
Q2FY33   57 2.23529 3.07991  0.0107511
Q2G098   69 2.70588 3.07991  0.0107511
Q2FZ46   27 1.05882 0.903563  0.161558
Q2FZQ5   27 1.05882 0.903563  0.161558
Q2FXU8   22 0.862745 -1.27278  0.943444
Q9EZ08   35 1.37255 0.903563  0.161558
Q2G1B9   43 1.68627 0.903563  0.161558
Q2FZ73   45 1.76471 0.903563  0.161558
Q2FY35   41 1.60784 0.903563  0.161558
Q2FZ16   43 1.68627 0.903563  0.161558
Q2FYR2   54 2.11765 3.07991  0.0107511
Q2FWY3   45 1.76471 0.903563  0.161558
Q2G2F5   44 1.72549 0.903563  0.161558
Q2G032   45 1.76471 0.903563  0.161558
Q2FZ10   53 2.07843 3.07991  0.0107511
Q2G255   35 1.37255 0.903563  0.161558
Q2G0X6   44 1.72549 0.903563  0.161558
Q2FYH0   37 1.45098 0.903563  0.161558
Q2FXJ9   20 0.784314 -1.27278  0.943444
Q2FZT4   56 2.19608 3.07991  0.0107511
Q2FVE6   38 1.4902 0.903563  0.161558
Q2FYD3   38 1.4902 0.903563  0.161558
Q2FXT5   46 1.80392 0.903563  0.161558
Q2FY60   32 1.2549 0.903563  0.161558
Q2G2D7   40 1.56863 0.903563  0.161558
Q2FX16   37 1.45098 0.903563  0.161558
Q2FZ34   79 3.09804 5.25625  0.000662855
Q2G1S4   41 1.60784 0.903563  0.161558
Q2G147   52 2.03922 3.07991  0.0107511
Q2G1J7   50 1.96078 0.903563  0.161558
Q2G2A7   57 2.23529 3.07991  0.0107511
Q2G2M6   36 1.41176 0.903563  0.161558
Q2FV30   43 1.68627 0.903563  0.161558
Q2FVL5   54 2.11765 3.07991  0.0107511
Q2FXY0   60 2.35294 3.07991  0.0107511
Q2FZL1   40 1.56863 0.903563  0.161558
Q2FW45   33 1.29412 0.903563  0.161558
Q2FZU0   32 1.23077 0.903563  0.161558
Q2FWZ0   56 2.15385 3.07991  0.0107511
Q2G2H5   21 0.807692 -1.27278  0.943444
Q2FYG9   43 1.65385 0.903563  0.161558
Q2G2X6   68 2.61538 3.07991  0.0107511
Q2G155   36 1.38462 0.903563  0.161558
Q2FXY9   51 1.96154 0.903563  0.161558
Q2FZ37   48 1.84615 0.903563  0.161558
Q2FVI7   43 1.65385 0.903563  0.161558
Q2FYS1   47 1.80769 0.903563  0.161558
Q2FXL5   60 2.30769 3.07991  0.0107511
Q2G1J4   33 1.26923 0.903563  0.161558
Q2FWZ3   36 1.38462 0.903563  0.161558
Q2G2P7   26 1 0.903563  0.161558
Q2FVH3   53 2.03846 3.07991  0.0107511
Q2FZ31   47 1.80769 0.903563  0.161558
Q2G283   45 1.73077 0.903563  0.161558
Q2FZ66   48 1.84615 0.903563  0.161558
Q2FWY7   5 0.192308 -1.27278  0.943444
Q2G1F9   36 1.38462 0.903563  0.161558
Q2FZJ4   56 2.15385 3.07991  0.0107511
Q2FZQ1   13 0.5 -1.27278  0.943444
Q2FY80   24 0.923077 -1.27278  0.943444
Q2G2D4   13 0.5 -1.27278  0.943444
Q2FYP1   46 1.76923 0.903563  0.161558
Q2FYF9   26 1 0.903563  0.161558
Q2G0B3   39 1.5 0.903563  0.161558
Q2FUT8   42 1.61538 0.903563  0.161558
Q2FYR1   54 2.07692 3.07991  0.0107511
Q2FYL3   38 1.46154 0.903563  0.161558
Q2FVG4   8 0.307692 -1.27278  0.943444
Q2FVP8   43 1.65385 0.903563  0.161558
Q2FZ28   29 1.09434 0.903563  0.161558
Q2G1F0   51 1.92453 0.903563  0.161558
P95689   59 2.22642 3.07991  0.0107511
Q2FYH6   63 2.37736 3.07991  0.0107511
Q2FXD1   51 1.92453 0.903563  0.161558
Q2G0X5   46 1.73585 0.903563  0.161558
Q2FXN8   8 0.301887 -1.27278  0.943444
Q2G0N0   45 1.69811 0.903563  0.161558
Q2G268   42 1.58491 0.903563  0.161558
Q2FV61   38 1.43396 0.903563  0.161558
Q2FXL7   48 1.81132 0.903563  0.161558
Q2FUR5   31 1.16981 0.903563  0.161558
Q2FXV6   36 1.35849 0.903563  0.161558
Q2G2C5   42 1.58491 0.903563  0.161558
Q2FVJ6   45 1.69811 0.903563  0.161558
Q2G1Y4   46 1.73585 0.903563  0.161558
Q2FVI0   8 0.301887 -1.27278  0.943444
Q2FXJ8   14 0.528302 -1.27278  0.943444
Q2FZU7   34 1.28302 0.903563  0.161558
Q2G2X4   39 1.4717 0.903563  0.161558
Q2FZA8   27 1.01887 0.903563  0.161558
Q2FW96   43 1.62264 0.903563  0.161558
Q2FYV4   39 1.4717 0.903563  0.161558
O07325   47 1.77358 0.903563  0.161558
Q2G1C1   34 1.28302 0.903563  0.161558
Q2FZR9   36 1.35849 0.903563  0.161558
Q2FVW3   39 1.4717 0.903563  0.161558
Q2G124   38 1.43396 0.903563  0.161558
P0C0V7   47 1.77358 0.903563  0.161558
Q2FX52   44 1.62963 0.903563  0.161558
Q2G2C7   38 1.40741 0.903563  0.161558
Q2G2D5   38 1.40741 0.903563  0.161558
Q2FXQ7   27 1 0.903563  0.161558
Q2FZW0   47 1.74074 0.903563  0.161558
Q2FVG3   51 1.88889 0.903563  0.161558
Q2FXR4   57 2.11111 3.07991  0.0107511
Q2FZ67   41 1.51852 0.903563  0.161558
Q2G243   51 1.88889 0.903563  0.161558
Q2FV76   47 1.74074 0.903563  0.161558
Q2FVZ4   55 2.03704 3.07991  0.0107511
Q2FWC5   47 1.74074 0.903563  0.161558
Q2FZY3   84 3.11111 5.25625  0.000662855
Q2FWH5   38 1.40741 0.903563  0.161558
Q2G241   39 1.44444 0.903563  0.161558
Q2FV35   40 1.48148 0.903563  0.161558
Q2G0T5   19 0.703704 -1.27278  0.943444
Q2G1A9   35 1.2963 0.903563  0.161558
Q2FYU7   44 1.62963 0.903563  0.161558
Q2G2E0   7 0.259259 -1.27278  0.943444
Q2FVT6   39 1.44444 0.903563  0.161558
Q2G0D7   24 0.888889 -1.27278  0.943444
Q2G1M6   36 1.33333 0.903563  0.161558
Q2G0A6   16 0.592593 -1.27278  0.943444
Q2FUY6   39 1.44444 0.903563  0.161558
Q2FYJ2   49 1.81481 0.903563  0.161558
Q2G2E5   52 1.89091 0.903563  0.161558
Q2G2P5   47 1.70909 0.903563  0.161558
Q2G1R6   67 2.43636 3.07991  0.0107511
Q2FYF0   41 1.49091 0.903563  0.161558
Q2FVH8   14 0.509091 -1.27278  0.943444
Q2FUU3   39 1.41818 0.903563  0.161558
Q2FVG8   53 1.92727 0.903563  0.161558
Q9ZAH5   34 1.23636 0.903563  0.161558
Q2G2U0   41 1.49091 0.903563  0.161558
Q2FYR4   40 1.45455 0.903563  0.161558
Q2G256   35 1.27273 0.903563  0.161558
Q2FVY0   44 1.6 0.903563  0.161558
Q2G0Q2   42 1.52727 0.903563  0.161558
Q2G0R2   49 1.78182 0.903563  0.161558
Q2G0Q3   46 1.67273 0.903563  0.161558
Q2FWZ9   49 1.78182 0.903563  0.161558
Q53705   42 1.52727 0.903563  0.161558
Q2G2U3   50 1.81818 0.903563  0.161558
Q2FYY6   51 1.85455 0.903563  0.161558
Q2FWL3   52 1.89091 0.903563  0.161558
Q2FY50   54 1.96364 0.903563  0.161558
Q2FXN4   46 1.67273 0.903563  0.161558
Q2G179   47 1.70909 0.903563  0.161558
Q2G1L6   46 1.67273 0.903563  0.161558
Q2FXU4   52 1.89091 0.903563  0.161558
Q2G1E9   44 1.6 0.903563  0.161558
Q2G232   49 1.78182 0.903563  0.161558
Q2FXH9   39 1.41818 0.903563  0.161558
Q2G0X3   51 1.85455 0.903563  0.161558
Q2FXD0   49 1.78182 0.903563  0.161558
Q2G0G3   22 0.8 -1.27278  0.943444
Q2FWW3   36 1.30909 0.903563  0.161558
Q2FYG0   40 1.42857 0.903563  0.161558
Q2FZS9   16 0.571429 -1.27278  0.943444
Q2FYS2   46 1.64286 0.903563  0.161558
Q2G2U4   27 0.964286 -1.27278  0.943444
Q2FWJ9   34 1.21429 0.903563  0.161558
Q2FWF0   53 1.89286 0.903563  0.161558
Q2FXR9   64 2.28571 3.07991  0.0107511
Q2FZV7   45 1.60714 0.903563  0.161558
Q2G1W0   44 1.57143 0.903563  0.161558
Q2G2I0   44 1.57143 0.903563  0.161558
Q2G153   36 1.28571 0.903563  0.161558
Q2FWD7   62 2.21429 3.07991  0.0107511
Q2FY15   39 1.39286 0.903563  0.161558
Q2FV54   18 0.642857 -1.27278  0.943444
Q2FZ74   38 1.35714 0.903563  0.161558
Q2FYV5   39 1.39286 0.903563  0.161558
Q2G2I1   42 1.5 0.903563  0.161558
Q2FXZ6   51 1.82143 0.903563  0.161558
Q2G0U0   19 0.678571 -1.27278  0.943444
Q2G0Y6   48 1.71429 0.903563  0.161558
Q2FXJ0   46 1.64286 0.903563  0.161558
Q2FY43   48 1.68421 0.903563  0.161558
Q2FWM1   66 2.31579 3.07991  0.0107511
Q2FVJ1   44 1.54386 0.903563  0.161558
Q2G0K3   44 1.54386 0.903563  0.161558
Q2FY66   59 2.07018 3.07991  0.0107511
Q2FW99   13 0.45614 -1.27278  0.943444
Q2FV10   40 1.40351 0.903563  0.161558
Q2FXJ5   33 1.15789 0.903563  0.161558
Q2FX69   42 1.47368 0.903563  0.161558
Q2G0B2   51 1.78947 0.903563  0.161558
Q2FX14   55 1.92982 0.903563  0.161558
Q2FYD8   37 1.29825 0.903563  0.161558
Q2FWE5   48 1.68421 0.903563  0.161558
Q2G2A3   45 1.57895 0.903563  0.161558
Q2FZH8   42 1.47368 0.903563  0.161558
Q2FX51   46 1.61404 0.903563  0.161558
Q2FWE8   43 1.50877 0.903563  0.161558
Q2G088   30 1.05263 0.903563  0.161558
Q2G028   48 1.65517 0.903563  0.161558
Q2G1S3   51 1.75862 0.903563  0.161558
Q2FYN4   44 1.51724 0.903563  0.161558
Q2FX86   40 1.37931 0.903563  0.161558
Q2G2S8   56 1.93103 0.903563  0.161558
Q2FUW8   41 1.41379 0.903563  0.161558
Q2FWD4   39 1.34483 0.903563  0.161558
Q2FVH6   51 1.75862 0.903563  0.161558
Q2G029   49 1.68966 0.903563  0.161558
Q2G1R5   48 1.65517 0.903563  0.161558
Q2FX65   4 0.137931 -1.27278  0.943444
Q2FZV6   52 1.7931 0.903563  0.161558
Q2G1P1   43 1.48276 0.903563  0.161558
Q2FVU4   21 0.724138 -1.27278  0.943444
Q2FVT5   72 2.48276 3.07991  0.0107511
Q2G2H4   54 1.86207 0.903563  0.161558
Q2FZ58   50 1.72414 0.903563  0.161558
Q2FVJ2   48 1.65517 0.903563  0.161558
Q2FXW5   35 1.2069 0.903563  0.161558
Q2FWK1   43 1.48276 0.903563  0.161558
Q2G031   38 1.31034 0.903563  0.161558
Q2G0U1   39 1.34483 0.903563  0.161558
Q2FW46   48 1.65517 0.903563  0.161558
Q2FZY5   38 1.31034 0.903563  0.161558
Q2FZI5   64 2.16949 3.07991  0.0107511
Q2FYR9   62 2.10169 3.07991  0.0107511
Q2FZ92   43 1.45763 0.903563  0.161558
Q2G1D5   35 1.18644 0.903563  0.161558
Q2FXM2   40 1.35593 0.903563  0.161558
Q2FVM2   60 2.0339 3.07991  0.0107511
Q2FZN2   47 1.59322 0.903563  0.161558
Q2G1U8   41 1.38983 0.903563  0.161558
Q2FVS7   83 2.81356 3.07991  0.0107511
Q2FWB5   28 0.949153 -1.27278  0.943444
Q2FXX1   44 1.49153 0.903563  0.161558
Q2G2J9   32 1.08475 0.903563  0.161558
Q2G0Y7   37 1.25424 0.903563  0.161558
Q2FW81   47 1.59322 0.903563  0.161558
Q2FWK3   33 1.11864 0.903563  0.161558
Q2FY34   47 1.59322 0.903563  0.161558
Q2FXF8   46 1.55932 0.903563  0.161558
Q2FXI9   42 1.42373 0.903563  0.161558
Q05615   34 1.13333 0.903563  0.161558
Q2FUW4   43 1.43333 0.903563  0.161558
Q2FVF4   37 1.23333 0.903563  0.161558
Q2FWI3   49 1.63333 0.903563  0.161558
Q2FWG8   62 2.06667 3.07991  0.0107511
Q2G0R0   34 1.13333 0.903563  0.161558
Q2G0I4   52 1.73333 0.903563  0.161558
Q2FV67   41 1.36667 0.903563  0.161558
Q2G091   53 1.76667 0.903563  0.161558
Q2G1U1   37 1.23333 0.903563  0.161558
Q2FUX7   68 2.26667 3.07991  0.0107511
Q2FY51   48 1.6 0.903563  0.161558
Q2FYP2   56 1.86667 0.903563  0.161558
Q2G0F8   30 1 0.903563  0.161558
Q2FXH5   39 1.3 0.903563  0.161558
Q2G193   72 2.4 3.07991  0.0107511
Q2FWD6   47 1.56667 0.903563  0.161558
Q2FZ98   36 1.18033 0.903563  0.161558
Q2FYQ2   11 0.360656 -1.27278  0.943444
Q2FWL5   56 1.83607 0.903563  0.161558
Q2FV16   48 1.57377 0.903563  0.161558
Q2FWX9   42 1.37705 0.903563  0.161558
Q2G1J0   42 1.37705 0.903563  0.161558
Q2G235   47 1.54098 0.903563  0.161558
Q2FXK1   48 1.57377 0.903563  0.161558
Q2FWF4   38 1.2459 0.903563  0.161558
Q2FZC8   44 1.44262 0.903563  0.161558
Q2FZQ4   33 1.08197 0.903563  0.161558
O52582   43 1.40984 0.903563  0.161558
Q2FZI6   42 1.37705 0.903563  0.161558
Q2FUW7   52 1.70492 0.903563  0.161558
Q2G2M9   40 1.31148 0.903563  0.161558
Q2FZD0   43 1.40984 0.903563  0.161558
Q2FWK7   36 1.18033 0.903563  0.161558
Q2FWU4   45 1.47541 0.903563  0.161558
Q2FUX4   44 1.44262 0.903563  0.161558
Q2G2V3   40 1.31148 0.903563  0.161558
O05204   39 1.27869 0.903563  0.161558
Q2FYC2   41 1.32258 0.903563  0.161558
Q2FZP6   47 1.51613 0.903563  0.161558
Q2G0L2   54 1.74194 0.903563  0.161558
Q2FZV1   13 0.419355 -1.27278  0.943444
Q2FVQ5   45 1.45161 0.903563  0.161558
Q2FZW6   43 1.3871 0.903563  0.161558
Q2FZI3   50 1.6129 0.903563  0.161558
Q2G219   20 0.645161 -1.27278  0.943444
Q2FZR2   50 1.6129 0.903563  0.161558
Q2FXZ2   48 1.54839 0.903563  0.161558
Q2FYC6   48 1.54839 0.903563  0.161558
Q2FYZ5   56 1.77778 0.903563  0.161558
Q2FWN4   38 1.20635 0.903563  0.161558
Q2G221   23 0.730159 -1.27278  0.943444
Q2FZX5   60 1.90476 0.903563  0.161558
Q2FUW3   48 1.52381 0.903563  0.161558
Q2G2H3   48 1.52381 0.903563  0.161558
Q2FY08   48 1.52381 0.903563  0.161558
Q2FXU5   42 1.33333 0.903563  0.161558
Q2G1F8   56 1.77778 0.903563  0.161558
Q2FYW4   56 1.77778 0.903563  0.161558
Q2G142   22 0.698413 -1.27278  0.943444
Q2G1U3   18 0.571429 -1.27278  0.943444
Q2FZ18   43 1.36508 0.903563  0.161558
Q2FV24   70 2.22222 3.07991  0.0107511
Q2G1C2   34 1.07937 0.903563  0.161558
Q2FYZ4   48 1.52381 0.903563  0.161558
Q2FWT4   53 1.68254 0.903563  0.161558
Q2FUX1   25 0.793651 -1.27278  0.943444
Q2FZG9   64 2 3.07991  0.0107511
Q2FVC1   54 1.6875 0.903563  0.161558
Q2FYT3   50 1.5625 0.903563  0.161558
Q2FY82   39 1.21875 0.903563  0.161558
Q2FV02   56 1.75 0.903563  0.161558
Q2FXJ2   55 1.71875 0.903563  0.161558
Q2FZ02   37 1.15625 0.903563  0.161558
Q2G0L3   52 1.625 0.903563  0.161558
Q2FZH5   31 0.96875 -1.27278  0.943444
Q2FWH4   42 1.3125 0.903563  0.161558
Q2FW49   34 1.0625 0.903563  0.161558
Q93T05   50 1.5625 0.903563  0.161558
Q2FX73   29 0.90625 -1.27278  0.943444
Q2G239   39 1.2 0.903563  0.161558
Q2G121   36 1.10769 0.903563  0.161558
Q2FY11   39 1.2 0.903563  0.161558
Q2FV11   43 1.32308 0.903563  0.161558
Q2FZ05   55 1.69231 0.903563  0.161558
Q2G253   52 1.6 0.903563  0.161558
Q2FW98   28 0.861538 -1.27278  0.943444
Q2G205   49 1.50769 0.903563  0.161558
Q2FVE7   43 1.32308 0.903563  0.161558
Q2FYD0   40 1.23077 0.903563  0.161558
Q2FZ19   71 2.18462 3.07991  0.0107511
Q2G1C7   45 1.38462 0.903563  0.161558
Q2FV60   65 2 3.07991  0.0107511
Q2FY64   36 1.10769 0.903563  0.161558
Q2FZI9   92 2.83077 3.07991  0.0107511
Q2FV57   60 1.81818 0.903563  0.161558
Q2FXA5   56 1.69697 0.903563  0.161558
Q2G2U8   12 0.363636 -1.27278  0.943444
Q2FZP0   54 1.63636 0.903563  0.161558
Q2FZL7   32 0.969697 -1.27278  0.943444
Q2FZR3   54 1.63636 0.903563  0.161558
Q2FWA0   73 2.21212 3.07991  0.0107511
Q2G090   41 1.24242 0.903563  0.161558
Q2G1H0   38 1.13433 0.903563  0.161558
Q2FZP4   46 1.37313 0.903563  0.161558
Q2FUX0   30 0.895522 -1.27278  0.943444
Q2FV86   36 1.07463 0.903563  0.161558
Q2FV14   43 1.28358 0.903563  0.161558
Q2FUT2   50 1.49254 0.903563  0.161558
Q2FZ64   30 0.895522 -1.27278  0.943444
Q2FUW1   63 1.85294 0.903563  0.161558
Q2FWI0   45 1.32353 0.903563  0.161558
Q2G2K5   46 1.35294 0.903563  0.161558
Q2FWK6   42 1.23529 0.903563  0.161558
Q2G0T9   40 1.17647 0.903563  0.161558
Q2G078   67 1.97059 0.903563  0.161558
Q2G1P3   45 1.32353 0.903563  0.161558
Q2G274   53 1.53623 0.903563  0.161558
Q2FZD4   37 1.07246 0.903563  0.161558
Q2FYS5   55 1.5942 0.903563  0.161558
Q2G1K5   43 1.24638 0.903563  0.161558
Q2G1L5   53 1.53623 0.903563  0.161558
Q2G1M9   52 1.50725 0.903563  0.161558
Q2FX67   34 0.985507 -1.27278  0.943444
Q2FZ32   38 1.10145 0.903563  0.161558
Q2FWH7   29 0.84058 -1.27278  0.943444
Q2FXT8   37 1.05714 0.903563  0.161558
Q2FUQ3   48 1.37143 0.903563  0.161558
Q2G1Y6   36 1.02857 0.903563  0.161558
Q2FX68   58 1.65714 0.903563  0.161558
Q2FWD1   54 1.54286 0.903563  0.161558
Q2FUZ8   40 1.14286 0.903563  0.161558
Q2G1F5   47 1.34286 0.903563  0.161558
Q2G2T6   37 1.05714 0.903563  0.161558
Q2FYD2   73 2.08571 3.07991  0.0107511
Q2FYA1   44 1.25714 0.903563  0.161558
Q2FY21   42 1.2 0.903563  0.161558
Q2FZD3   33 0.942857 -1.27278  0.943444
Q2G1Z4   50 1.42857 0.903563  0.161558
Q2G0S3   44 1.23944 0.903563  0.161558
Q2FVQ3   34 0.957746 -1.27278  0.943444
Q2G2J4   47 1.32394 0.903563  0.161558
Q2G2B8   35 0.985915 -1.27278  0.943444
Q2G0L5   38 1.07042 0.903563  0.161558
Q2FW72   50 1.40845 0.903563  0.161558
Q2FYT8   40 1.12676 0.903563  0.161558
Q2FXM9   33 0.929577 -1.27278  0.943444
Q2G1Y0   37 1.04225 0.903563  0.161558
Q2G2D0   36 1.01408 0.903563  0.161558
Q2G2M2   46 1.29577 0.903563  0.161558
Q2G1B7   39 1.09859 0.903563  0.161558
Q2G1B8   56 1.57746 0.903563  0.161558
Q2G0M6   55 1.5493 0.903563  0.161558
Q2G1D8   61 1.69444 0.903563  0.161558
Q2FV70   49 1.36111 0.903563  0.161558
Q2FV72   29 0.805556 -1.27278  0.943444
Q2FVB2   51 1.41667 0.903563  0.161558
Q2G122   35 0.972222 -1.27278  0.943444
Q2G1W2   42 1.15068 0.903563  0.161558
Q2FWW1   31 0.849315 -1.27278  0.943444
Q2G1F4   77 2.10959 3.07991  0.0107511
Q2G093   56 1.53425 0.903563  0.161558
Q2FXY7   37 1.0137 0.903563  0.161558
Q2G1C6   40 1.09589 0.903563  0.161558
Q2FZ20   46 1.26027 0.903563  0.161558
O50581   33 0.891892 -1.27278  0.943444
Q2G1N1   49 1.32432 0.903563  0.161558
Q2G188   50 1.33333 0.903563  0.161558
Q2G296   42 1.12 0.903563  0.161558
Q2G2E9   60 1.6 0.903563  0.161558
Q2G294   40 1.06667 0.903563  0.161558
Q2FWJ5   34 0.906667 -1.27278  0.943444
Q2FW03   37 0.973684 -1.27278  0.943444
Q2G0N1   37 0.973684 -1.27278  0.943444
Q2FZJ0   68 1.78947 0.903563  0.161558
Q2FYZ9   38 1 0.903563  0.161558
Q2FV74   34 0.894737 -1.27278  0.943444
Q2FXP7   36 0.947368 -1.27278  0.943444
Q2FXU1   32 0.842105 -1.27278  0.943444
Q2G1M8   55 1.44737 0.903563  0.161558
Q2FXY4   64 1.68421 0.903563  0.161558
Q2FZ94   35 0.909091 -1.27278  0.943444
Q2FYI0   55 1.41026 0.903563  0.161558
Q2FXT9   31 0.794872 -1.27278  0.943444
Q2G0D2   45 1.13924 0.903563  0.161558
Q2FYB7   33 0.835443 -1.27278  0.943444
Q2FVN8   49 1.24051 0.903563  0.161558
Q2FZ49   42 1.06329 0.903563  0.161558
Q2FUW6   38 0.962025 -1.27278  0.943444
Q2G1P7   48 1.21519 0.903563  0.161558
Q2FW70   52 1.3 0.903563  0.161558
Q2G0W1   50 1.25 0.903563  0.161558
Q2G024   32 0.8 -1.27278  0.943444
Q2G1G8   75 1.875 0.903563  0.161558
Q2G1R9   30 0.75 -1.27278  0.943444
O06446   42 1.05 0.903563  0.161558
Q2G1C9   37 0.925 -1.27278  0.943444
Q2FXV8   35 0.864198 -1.27278  0.943444
Q2G0P5   27 0.666667 -1.27278  0.943444
Q2FV64   38 0.926829 -1.27278  0.943444
Q2FV87   60 1.44578 0.903563  0.161558
Q2G1K9   32 0.761905 -1.27278  0.943444
Q2G266   31 0.738095 -1.27278  0.943444
Q59801   76 1.78824 0.903563  0.161558
Q2FXH2   31 0.729412 -1.27278  0.943444
Q53727   35 0.813953 -1.27278  0.943444
Q2G2Q0   36 0.837209 -1.27278  0.943444
Q2FZD8   34 0.781609 -1.27278  0.943444
Q2FYS4   32 0.735632 -1.27278  0.943444
Q2G1G2   45 1.03448 0.903563  0.161558
Q2FXV9   36 0.818182 -1.27278  0.943444
Q2G0L4   41 0.931818 -1.27278  0.943444
Q2FXR8   39 0.886364 -1.27278  0.943444
Q2FYJ0   48 1.09091 0.903563  0.161558
Q2FZS8   29 0.651685 -1.27278  0.943444
Q2FXN9   34 0.747253 -1.27278  0.943444
Q2FYM1   51 1.12088 0.903563  0.161558
Q2FVZ5   35 0.769231 -1.27278  0.943444
Q2FVL8   37 0.804348 -1.27278  0.943444
Q2FZ40   45 0.978261 -1.27278  0.943444
Q2FYH5   35 0.752688 -1.27278  0.943444
Q2FXB3   38 0.8 -1.27278  0.943444
Q2FYS9   41 0.845361 -1.27278  0.943444
Q2G1Q4   39 0.804124 -1.27278  0.943444
Q2FVC3   34 0.701031 -1.27278  0.943444
Q2G046   35 0.714286 -1.27278  0.943444
Q2FWU3   38 0.77551 -1.27278  0.943444
Q2FZ72   41 0.836735 -1.27278  0.943444
Q2FZ82   42 0.857143 -1.27278  0.943444
Q9F1K0   35 0.693069 -1.27278  0.943444
Q2FVV9   34 0.647619 -1.27278  0.943444
Q2FZT6   36 0.679245 -1.27278  0.943444
Q2FWU5   26 0.490566 -1.27278  0.943444
Q2FYC8   39 0.728972 -1.27278  0.943444
Q2FZK7   25 0.458716 -1.27278  0.943444
Q2G2C1   31 0.568807 -1.27278  0.943444
Q2FZT5   38 0.678571 -1.27278  0.943444
Q2G0R8   32 0.566372 -1.27278  0.943444
Q2FW95   54 0.955752 -1.27278  0.943444
Q2G0N5   30 0.512821 -1.27278  0.943444
P47768   33 0.554622 -1.27278  0.943444
Q2FXH4   59 0.983333 -1.27278  0.943444
Q2FVM1   40 0.666667 -1.27278  0.943444
```
