## Supplementary Data 3 for "Mining folded proteomes in the era of accurate structure prediction": PF19292.output

```
# cudaSaTabsearch LTYPE = T LORDER = F LSOLN = F
# QUERY ID = PF19292 
# DBFILE = ./tableaux.ascii.DB                                                             
Q2G0V6   0 0 -1.27278 0.943444
Q2G075   0 0 -1.27278 0.943444
Q2G083   0 0 -1.27278 0.943444
Q2FZN3   0 0 -1.27278 0.943444
Q2FY90   0 0 -1.27278 0.943444
Q2FX91   0 0 -1.27278 0.943444
Q2FX54   0 0 -1.27278 0.943444
Q2FYQ4   0 0 -1.27278 0.943444
Q2G284   0 0 -1.27278 0.943444
Q2G0S4   0 0 -1.27278 0.943444
Q2FWM3   0 0 -1.27278 0.943444
Q2FX81   0 0 -1.27278 0.943444
Q2FXC6   0 0 -1.27278 0.943444
Q2FWJ7   0 0 -1.27278 0.943444
Q2FYJ9   0 0 -1.27278 0.943444
Q2G2E6   0 0 -1.27278 0.943444
Q2FWV0   0 0 -1.27278 0.943444
Q2FZC3   0 0 -1.27278 0.943444
Q2FVH9   0 0 -1.27278 0.943444
Q2FXQ5   0 0 -1.27278 0.943444
Q2FZU4   0 0 -1.27278 0.943444
Q2FYF8   0 0 -1.27278 0.943444
Q2FUR4   0 0 -1.27278 0.943444
Q2FYI2   0 0 -1.27278 0.943444
Q2FYY2   0 0 -1.27278 0.943444
Q2FW58   0 0 -1.27278 0.943444
P0C7Z3   0 0 -1.27278 0.943444
Q2G0T2   0 0 -1.27278 0.943444
Q2G1G9   0 0 -1.27278 0.943444
Q2FVJ0   0 0 -1.27278 0.943444
Q2FZ80   0 0 -1.27278 0.943444
Q2G1R4   0 0 -1.27278 0.943444
Q2FW02   0 0 -1.27278 0.943444
Q2G1X3   0 0 -1.27278 0.943444
Q2FWW4   0 0 -1.27278 0.943444
Q2FZE1   0 0 -1.27278 0.943444
Q2FY31   0 0 -1.27278 0.943444
Q2G018   0 0 -1.27278 0.943444
Q2FZI0   0 0 -1.27278 0.943444
Q2FUZ7   0 0 -1.27278 0.943444
Q2G250   0 0 -1.27278 0.943444
Q2FWU8   0 0 -1.27278 0.943444
Q2FYX5   0 0 -1.27278 0.943444
Q2FZY2   0 0 -1.27278 0.943444
Q2FZX8   0 0 -1.27278 0.943444
Q2FUY8   0 0 -1.27278 0.943444
Q2FV73   0 0 -1.27278 0.943444
Q2G0C5   0 0 -1.27278 0.943444
Q2FZ52   0 0 -1.27278 0.943444
Q2FVK6   0 0 -1.27278 0.943444
Q2G0Z3   0 0 -1.27278 0.943444
Q2FZJ8   0 0 -1.27278 0.943444
Q2FY57   0 0 -1.27278 0.943444
Q2G0W3   0 0 -1.27278 0.943444
Q2G0I2   0 0 -1.27278 0.943444
Q2FYX1   0 0 -1.27278 0.943444
Q2G0H2   0 0 -1.27278 0.943444
Q2FWJ8   0 0 -1.27278 0.943444
Q2FWZ7   0 0 -1.27278 0.943444
Q2FV04   0 0 -1.27278 0.943444
Q2G0H6   0 0 -1.27278 0.943444
Q2G291   0 0 -1.27278 0.943444
Q2G1A7   0 0 -1.27278 0.943444
Q2FVS8   0 0 -1.27278 0.943444
Q2FZ26   0 0 -1.27278 0.943444
Q2FXJ3   0 0 -1.27278 0.943444
Q2G231   0 0 -1.27278 0.943444
Q2G2N0   0 0 -1.27278 0.943444
Q2G2I2   0 0 -1.27278 0.943444
Q2FYU3   0 0 -1.27278 0.943444
Q2FWY5   0 0 -1.27278 0.943444
Q2G2E3   0 0 -1.27278 0.943444
Q2FV09   0 0 -1.27278 0.943444
Q2FX72   0 0 -1.27278 0.943444
Q2FWA3   0 0 -1.27278 0.943444
Q2FWF2   0 0 -1.27278 0.943444
Q2G0E4   0 0 -1.27278 0.943444
Q2G251   0 0 -1.27278 0.943444
P0C818   0 0 -1.27278 0.943444
Q2FXQ2   0 0 -1.27278 0.943444
Q2FXD4   0 0 -1.27278 0.943444
Q2G014   0 0 -1.27278 0.943444
Q2FWI9   0 0 -1.27278 0.943444
Q2FX79   0 0 -1.27278 0.943444
Q2FVP7   0 0 -1.27278 0.943444
Q2FZN4   0 0 -1.27278 0.943444
Q2FWU6   0 0 -1.27278 0.943444
Q2G2Y1   0 0 -1.27278 0.943444
Q2FYF6   0 0 -1.27278 0.943444
Q2FXK0   0 0 -1.27278 0.943444
Q2FVI9   0 0 -1.27278 0.943444
Q2G246   0 0 -1.27278 0.943444
Q2G053   0 0 -1.27278 0.943444
Q2FWK8   0 0 -1.27278 0.943444
Q2FXL8   0 0 -1.27278 0.943444
Q2G0Q4   0 0 -1.27278 0.943444
Q2FVB7   0 0 -1.27278 0.943444
Q2FYD6   0 0 -1.27278 0.943444
Q2FXK9   0 0 -1.27278 0.943444
Q2FV78   0 0 -1.27278 0.943444
Q2FXG4   0 0 -1.27278 0.943444
Q2G0C8   0 0 -1.27278 0.943444
Q2FWU9   0 0 -1.27278 0.943444
Q2FUX2   0 0 -1.27278 0.943444
Q2FYI8   0 0 -1.27278 0.943444
Q2FXA1   0 0 -1.27278 0.943444
Q2FV49   0 0 -1.27278 0.943444
Q2G1S0   0 0 -1.27278 0.943444
Q2G0G0   0 0 -1.27278 0.943444
P0C805   0 0 -1.27278 0.943444
Q2FWV9   0 0 -1.27278 0.943444
Q2G152   0 0 -1.27278 0.943444
Q2FX48   0 0 -1.27278 0.943444
Q2FXS5   0 0 -1.27278 0.943444
Q2FWL4   0 0 -1.27278 0.943444
P0C7Y1   0 0 -1.27278 0.943444
Q2FXA2   0 0 -1.27278 0.943444
Q2FY96   0 0 -1.27278 0.943444
Q2FVJ3   0 0 -1.27278 0.943444
Q2FZ24   0 0 -1.27278 0.943444
Q2G1X4   0 0 -1.27278 0.943444
Q2FYM6   0 0 -1.27278 0.943444
Q2FWX6   0 0 -1.27278 0.943444
Q2G1D2   0 0 -1.27278 0.943444
Q2FWC0   0 0 -1.27278 0.943444
Q2FZG7   0 0 -1.27278 0.943444
Q2G2P1   0 0 -1.27278 0.943444
Q2G1M4   0 0 -1.27278 0.943444
Q2FX29   0 0 -1.27278 0.943444
Q2FUZ3   0 0 -1.27278 0.943444
Q2FVZ9   0 0 -1.27278 0.943444
Q2G2N3   0 0 -1.27278 0.943444
Q2G237   0 0 -1.27278 0.943444
Q2FXN5   0 0 -1.27278 0.943444
Q2FYP7   0 0 -1.27278 0.943444
Q2FWC8   0 0 -1.27278 0.943444
Q2G209   0 0 -1.27278 0.943444
Q2FXX7   0 0 -1.27278 0.943444
Q2FV05   0 0 -1.27278 0.943444
Q2FWM8   0 0 -1.27278 0.943444
Q2FV00   0 0 -1.27278 0.943444
Q2FZF2   0 0 -1.27278 0.943444
Q2FV80   0 0 -1.27278 0.943444
Q2FZZ7   0 0 -1.27278 0.943444
Q2FWH8   0 0 -1.27278 0.943444
Q2FVS5   0 0 -1.27278 0.943444
Q2FWY0   0 0 -1.27278 0.943444
Q2FZM3   0 0 -1.27278 0.943444
Q2FZW8   0 0 -1.27278 0.943444
Q2FVY7   0 0 -1.27278 0.943444
Q2FXJ1   0 0 -1.27278 0.943444
Q2G0T7   0 0 -1.27278 0.943444
Q2FW40   0 0 -1.27278 0.943444
Q2FYU9   0 0 -1.27278 0.943444
Q2FUR0   0 0 -1.27278 0.943444
Q2G215   0 0 -1.27278 0.943444
Q2G169   0 0 -1.27278 0.943444
Q2G034   0 0 -1.27278 0.943444
Q2FUV8   0 0 -1.27278 0.943444
Q2FW44   2 0.266667 -1.27278 0.943444
Q2FYJ8   0 0 -1.27278 0.943444
Q2FVR6   2 0.266667 -1.27278 0.943444
Q2G183   2 0.266667 -1.27278 0.943444
Q2G0S1   1 0.133333 -1.27278 0.943444
Q2FX83   0 0 -1.27278 0.943444
Q2FYF7   2 0.266667 -1.27278 0.943444
Q2G166   2 0.266667 -1.27278 0.943444
Q2FX20   2 0.266667 -1.27278 0.943444
Q2G020   2 0.266667 -1.27278 0.943444
Q2FVC0   0 0 -1.27278 0.943444
Q2FVD1   0 0 -1.27278 0.943444
Q2FWH1   2 0.266667 -1.27278 0.943444
Q2FYX2   2 0.266667 -1.27278 0.943444
Q2FZB5   2 0.266667 -1.27278 0.943444
Q2G0G8   1 0.133333 -1.27278 0.943444
P0A0I4   0 0 -1.27278 0.943444
Q2G2C6   2 0.266667 -1.27278 0.943444
Q2FVB1   2 0.266667 -1.27278 0.943444
Q2FYN1   2 0.266667 -1.27278 0.943444
Q2FV79   1 0.133333 -1.27278 0.943444
Q2FVU9   1 0.133333 -1.27278 0.943444
Q2G0W5   1 0.133333 -1.27278 0.943444
Q2FW60   2 0.266667 -1.27278 0.943444
Q2G269   1 0.133333 -1.27278 0.943444
Q2FZS1   2 0.266667 -1.27278 0.943444
Q2G1Y3   2 0.266667 -1.27278 0.943444
Q2FWA4   2 0.266667 -1.27278 0.943444
Q2G0C0   1 0.133333 -1.27278 0.943444
Q2G2J6   0 0 -1.27278 0.943444
Q2G1R2   2 0.266667 -1.27278 0.943444
Q2FXY8   2 0.266667 -1.27278 0.943444
Q2FYL2   2 0.266667 -1.27278 0.943444
Q2FYS3   0 0 -1.27278 0.943444
Q2FXS0   2 0.266667 -1.27278 0.943444
Q2FWA7   0 0 -1.27278 0.943444
Q2FWV8   0 0 -1.27278 0.943444
Q2G279   2 0.266667 -1.27278 0.943444
Q2FYB5   0 0 -1.27278 0.943444
Q2G175   2 0.266667 -1.27278 0.943444
Q2FZ07   2 0.266667 -1.27278 0.943444
Q2FVG7   1 0.133333 -1.27278 0.943444
Q2G2P3   2 0.266667 -1.27278 0.943444
Q2FZA3   2 0.266667 -1.27278 0.943444
Q2FYE1   2 0.266667 -1.27278 0.943444
Q2G2F8   0 0 -1.27278 0.943444
Q2FWS8   0 0 -1.27278 0.943444
Q2FXD8   2 0.266667 -1.27278 0.943444
Q2FX46   1 0.133333 -1.27278 0.943444
Q2FYB4   1 0.133333 -1.27278 0.943444
Q2FYC0   0 0 -1.27278 0.943444
Q2FUY5   1 0.133333 -1.27278 0.943444
Q2FYF2   0 0 -1.27278 0.943444
Q2G0R4   0 0 -1.27278 0.943444
Q2G1L1   2 0.266667 -1.27278 0.943444
Q2FYB0   0 0 -1.27278 0.943444
Q2FWW5   1 0.133333 -1.27278 0.943444
Q2FX04   2 0.266667 -1.27278 0.943444
Q2FV33   1 0.133333 -1.27278 0.943444
Q2FUX6   2 0.266667 -1.27278 0.943444
Q2FVP5   0 0 -1.27278 0.943444
Q2G0W7   1 0.133333 -1.27278 0.943444
Q2FXV1   2 0.266667 -1.27278 0.943444
Q2G096   1 0.133333 -1.27278 0.943444
Q2FV68   1 0.133333 -1.27278 0.943444
Q2FVY6   2 0.266667 -1.27278 0.943444
Q2FYY0   2 0.266667 -1.27278 0.943444
Q2G005   1 0.133333 -1.27278 0.943444
Q2G2B4   2 0.266667 -1.27278 0.943444
Q2FVZ7   1 0.133333 -1.27278 0.943444
Q2FW55   1 0.133333 -1.27278 0.943444
Q2FV92   1 0.133333 -1.27278 0.943444
Q2FYV9   2 0.266667 -1.27278 0.943444
Q2FW74   2 0.266667 -1.27278 0.943444
Q2FVK9   1 0.133333 -1.27278 0.943444
Q2FZA4   1 0.133333 -1.27278 0.943444
Q2FV25   0 0 -1.27278 0.943444
Q2FYG8   1 0.133333 -1.27278 0.943444
Q2G216   2 0.266667 -1.27278 0.943444
Q2FZ69   2 0.266667 -1.27278 0.943444
Q2FV97   1 0.133333 -1.27278 0.943444
Q2FZ95   0 0 -1.27278 0.943444
Q2FZN8   2 0.266667 -1.27278 0.943444
Q2FZG2   1 0.133333 -1.27278 0.943444
Q2G259   1 0.133333 -1.27278 0.943444
Q2FYB6   2 0.266667 -1.27278 0.943444
Q2FZD1   0 0 -1.27278 0.943444
Q2FYT6   2 0.266667 -1.27278 0.943444
Q2G0Y2   2 0.266667 -1.27278 0.943444
Q2FWZ1   2 0.266667 -1.27278 0.943444
Q2FVC8   1 0.133333 -1.27278 0.943444
Q2G2H1   1 0.133333 -1.27278 0.943444
Q2FY47   2 0.266667 -1.27278 0.943444
Q2FX78   2 0.266667 -1.27278 0.943444
Q2FX47   0 0 -1.27278 0.943444
Q2FZA7   1 0.133333 -1.27278 0.943444
Q2FV32   1 0.133333 -1.27278 0.943444
Q2FYE6   0 0 -1.27278 0.943444
Q2FZ41   0 0 -1.27278 0.943444
Q2FYG3   0 0 -1.27278 0.943444
Q2FX01   2 0.266667 -1.27278 0.943444
Q2FXU6   2 0.266667 -1.27278 0.943444
Q2FYL7   1 0.133333 -1.27278 0.943444
Q2FWQ3   1 0.133333 -1.27278 0.943444
Q2FZY9   2 0.266667 -1.27278 0.943444
Q2FV50   2 0.266667 -1.27278 0.943444
Q2FUY7   1 0.133333 -1.27278 0.943444
Q2FXP6   1 0.133333 -1.27278 0.943444
Q2G1S9   1 0.133333 -1.27278 0.943444
Q2FX18   1 0.133333 -1.27278 0.943444
Q2FYU0   0 0 -1.27278 0.943444
Q2FXZ7   5 0.625 -1.27278 0.943444
Q2G051   3 0.375 -1.27278 0.943444
Q2FWS3   5 0.625 -1.27278 0.943444
Q2FW14   3 0.375 -1.27278 0.943444
Q2FYD7   4 0.5 -1.27278 0.943444
Q9RQP8   3 0.375 -1.27278 0.943444
Q2FZK2   4 0.5 -1.27278 0.943444
Q2FWI7   2 0.25 -1.27278 0.943444
Q2G182   1 0.125 -1.27278 0.943444
Q2FYT7   2 0.25 -1.27278 0.943444
Q2FV46   4 0.5 -1.27278 0.943444
Q2FY58   1 0.125 -1.27278 0.943444
Q2FX06   1 0.125 -1.27278 0.943444
Q2FZH0   4 0.5 -1.27278 0.943444
Q2FUZ4   4 0.5 -1.27278 0.943444
Q2G102   5 0.625 -1.27278 0.943444
Q2G1R8   5 0.625 -1.27278 0.943444
Q2G2J1   5 0.625 -1.27278 0.943444
Q2FX71   5 0.625 -1.27278 0.943444
Q2FUZ5   2 0.25 -1.27278 0.943444
Q2FYP5   2 0.25 -1.27278 0.943444
Q2G048   0 0 -1.27278 0.943444
Q2FUQ0   5 0.625 -1.27278 0.943444
Q2FWS7   3 0.375 -1.27278 0.943444
Q2FV65   2 0.25 -1.27278 0.943444
Q2G125   1 0.125 -1.27278 0.943444
Q2FYT2   3 0.375 -1.27278 0.943444
Q2FVH7   1 0.125 -1.27278 0.943444
Q2G127   4 0.5 -1.27278 0.943444
Q2FYI5   2 0.25 -1.27278 0.943444
Q2FYX4   4 0.5 -1.27278 0.943444
Q2G0M3   6 0.75 -1.27278 0.943444
Q2FW87   4 0.5 -1.27278 0.943444
Q2G211   0 0 -1.27278 0.943444
Q2FXR5   5 0.625 -1.27278 0.943444
Q2FWR5   5 0.625 -1.27278 0.943444
Q2FYD5   5 0.625 -1.27278 0.943444
Q2FY94   2 0.25 -1.27278 0.943444
Q2G2W8   2 0.25 -1.27278 0.943444
Q2FZL9   5 0.625 -1.27278 0.943444
Q2FYT9   4 0.5 -1.27278 0.943444
Q2FX44   4 0.5 -1.27278 0.943444
Q2FXB2   1 0.125 -1.27278 0.943444
Q2FVF6   4 0.5 -1.27278 0.943444
Q2G2F6   1 0.125 -1.27278 0.943444
Q2G2C3   3 0.375 -1.27278 0.943444
Q2FYA5   5 0.625 -1.27278 0.943444
Q2FYB1   4 0.5 -1.27278 0.943444
Q2G011   3 0.375 -1.27278 0.943444
Q2FV29   0 0 -1.27278 0.943444
Q2FVW1   3 0.375 -1.27278 0.943444
Q2FYA4   3 0.375 -1.27278 0.943444
Q2FY26   5 0.625 -1.27278 0.943444
Q2FXC1   4 0.5 -1.27278 0.943444
Q2G2T0   4 0.5 -1.27278 0.943444
Q2FY62   2 0.25 -1.27278 0.943444
Q2G2K4   3 0.375 -1.27278 0.943444
Q2FW65   5 0.625 -1.27278 0.943444
Q2FY05   4 0.5 -1.27278 0.943444
Q2FV96   3 0.375 -1.27278 0.943444
Q2G1S7   2 0.25 -1.27278 0.943444
Q2FWS9   4 0.5 -1.27278 0.943444
Q2G180   3 0.375 -1.27278 0.943444
Q2G0L6   4 0.5 -1.27278 0.943444
Q2G189   1 0.125 -1.27278 0.943444
Q2FYD9   0 0 -1.27278 0.943444
Q2FWM6   0 0 -1.27278 0.943444
Q2FXA6   1 0.125 -1.27278 0.943444
Q2G0U8   3 0.375 -1.27278 0.943444
Q2FXD9   1 0.125 -1.27278 0.943444
Q2FWF9   0 0 -1.27278 0.943444
Q2FXS3   5 0.625 -1.27278 0.943444
Q2FXX6   3 0.375 -1.27278 0.943444
Q2FWU2   5 0.625 -1.27278 0.943444
Q2FXD5   5 0.625 -1.27278 0.943444
Q2FZK8   4 0.5 -1.27278 0.943444
Q2FV15   2 0.25 -1.27278 0.943444
Q2FZZ5   4 0.5 -1.27278 0.943444
Q2FW48   5 0.625 -1.27278 0.943444
Q2FYB3   4 0.5 -1.27278 0.943444
Q2FWT5   4 0.5 -1.27278 0.943444
Q2FVH4   0 0 -1.27278 0.943444
Q2FWP4   3 0.375 -1.27278 0.943444
Q2FYX9   3 0.375 -1.27278 0.943444
Q2G1U7   1 0.125 -1.27278 0.943444
Q2FXY6   3 0.375 -1.27278 0.943444
Q2FYT1   2 0.25 -1.27278 0.943444
Q2G244   5 0.625 -1.27278 0.943444
Q2FX30   0 0 -1.27278 0.943444
Q2FVZ3   4 0.5 -1.27278 0.943444
Q2FWP5   6 0.75 -1.27278 0.943444
Q2FX41   5 0.625 -1.27278 0.943444
Q2G2R5   4 0.5 -1.27278 0.943444
Q2G2S3   6 0.705882 -1.27278 0.943444
Q2G004   4 0.470588 -1.27278 0.943444
Q2FWV1   7 0.823529 -1.27278 0.943444
Q2G003   7 0.823529 -1.27278 0.943444
Q2FZV3   3 0.352941 -1.27278 0.943444
Q2G026   6 0.705882 -1.27278 0.943444
Q2FXG7   2 0.235294 -1.27278 0.943444
Q2FYL8   1 0.117647 -1.27278 0.943444
Q2FZB6   2 0.235294 -1.27278 0.943444
Q2FZE4   7 0.823529 -1.27278 0.943444
Q2FX11   7 0.823529 -1.27278 0.943444
Q2G0Y3   6 0.705882 -1.27278 0.943444
Q2FZW7   2 0.235294 -1.27278 0.943444
Q2FX21   9 1.05882 0.903563 0.161558
Q2G092   10 1.17647 0.903563 0.161558
Q2FZB7   5 0.588235 -1.27278 0.943444
Q2G0J9   9 1.05882 0.903563 0.161558
Q2G1X2   3 0.352941 -1.27278 0.943444
Q2FZD6   7 0.823529 -1.27278 0.943444
Q2FW67   5 0.588235 -1.27278 0.943444
Q2G111   8 0.941176 -1.27278 0.943444
Q2G2Y4   4 0.470588 -1.27278 0.943444
Q2FY38   3 0.352941 -1.27278 0.943444
Q2FWJ0   6 0.705882 -1.27278 0.943444
Q2G2T5   7 0.823529 -1.27278 0.943444
Q2FVG6   4 0.470588 -1.27278 0.943444
Q2G1V8   6 0.705882 -1.27278 0.943444
Q2G1L0   6 0.705882 -1.27278 0.943444
Q2FXD6   7 0.823529 -1.27278 0.943444
P0C948   3 0.352941 -1.27278 0.943444
Q2G1M2   7 0.823529 -1.27278 0.943444
Q2FVW8   3 0.352941 -1.27278 0.943444
Q2FX24   4 0.470588 -1.27278 0.943444
Q2FWS4   8 0.941176 -1.27278 0.943444
Q2FYQ3   4 0.470588 -1.27278 0.943444
Q2G254   7 0.823529 -1.27278 0.943444
Q2FWB4   3 0.352941 -1.27278 0.943444
Q2FUP8   4 0.470588 -1.27278 0.943444
Q2FZC2   4 0.470588 -1.27278 0.943444
Q2FYE4   8 0.941176 -1.27278 0.943444
Q2FWS2   4 0.470588 -1.27278 0.943444
Q2FY03   8 0.941176 -1.27278 0.943444
Q2FVS6   5 0.588235 -1.27278 0.943444
Q2FXV2   2 0.235294 -1.27278 0.943444
Q2G2L6   4 0.470588 -1.27278 0.943444
Q2G2I5   4 0.470588 -1.27278 0.943444
Q2FYA2   4 0.470588 -1.27278 0.943444
Q2FWV7   4 0.470588 -1.27278 0.943444
Q2FXE7   6 0.705882 -1.27278 0.943444
Q2G0J6   3 0.352941 -1.27278 0.943444
Q2FUU4   9 1.05882 0.903563 0.161558
Q2FVJ4   5 0.588235 -1.27278 0.943444
Q2FZM9   3 0.352941 -1.27278 0.943444
Q2FZ51   8 0.941176 -1.27278 0.943444
Q2FY22   4 0.470588 -1.27278 0.943444
Q2G2Q1   6 0.705882 -1.27278 0.943444
Q2G109   5 0.588235 -1.27278 0.943444
Q2G1D6   7 0.823529 -1.27278 0.943444
Q2FVC9   2 0.235294 -1.27278 0.943444
Q2G2R6   11 1.29412 0.903563 0.161558
Q2FZ85   7 0.823529 -1.27278 0.943444
Q2FVK4   5 0.588235 -1.27278 0.943444
Q2G1V9   2 0.235294 -1.27278 0.943444
Q2G2H6   3 0.352941 -1.27278 0.943444
Q2FWS6   9 1.05882 0.903563 0.161558
Q2FZW4   8 0.941176 -1.27278 0.943444
Q2G1M3   7 0.823529 -1.27278 0.943444
Q2G1M0   6 0.705882 -1.27278 0.943444
Q2G1Y9   6 0.705882 -1.27278 0.943444
Q2FX45   4 0.470588 -1.27278 0.943444
Q2FWP8   3 0.352941 -1.27278 0.943444
Q2FYP4   8 0.941176 -1.27278 0.943444
Q2FYL1   7 0.823529 -1.27278 0.943444
Q2G1L4   8 0.941176 -1.27278 0.943444
Q2FUQ7   7 0.823529 -1.27278 0.943444
Q2G247   1 0.117647 -1.27278 0.943444
Q2FVV0   5 0.588235 -1.27278 0.943444
Q2FYU6   4 0.470588 -1.27278 0.943444
Q2G2N6   7 0.823529 -1.27278 0.943444
Q2FXC9   5 0.588235 -1.27278 0.943444
Q2FX42   6 0.705882 -1.27278 0.943444
Q2FX26   5 0.588235 -1.27278 0.943444
Q2FWF3   2 0.235294 -1.27278 0.943444
Q2FZY1   6 0.705882 -1.27278 0.943444
Q2FW15   4 0.444444 -1.27278 0.943444
P0A0G2   7 0.777778 -1.27278 0.943444
Q2G2G5   9 1 0.903563 0.161558
Q2FY39   9 1 0.903563 0.161558
Q2G0B5   1 0.111111 -1.27278 0.943444
Q2FZI1   6 0.666667 -1.27278 0.943444
Q2FUQ6   9 1 0.903563 0.161558
Q2FVR5   10 1.11111 0.903563 0.161558
Q2G2W6   8 0.888889 -1.27278 0.943444
Q2FZR8   5 0.555556 -1.27278 0.943444
Q2FVY8   8 0.888889 -1.27278 0.943444
Q2FZ60   5 0.555556 -1.27278 0.943444
Q2FV82   6 0.666667 -1.27278 0.943444
Q2FX23   9 1 0.903563 0.161558
Q2G1G3   8 0.888889 -1.27278 0.943444
P68805   5 0.555556 -1.27278 0.943444
Q2FVL0   4 0.444444 -1.27278 0.943444
Q2G2J0   8 0.888889 -1.27278 0.943444
Q2FZF1   2 0.222222 -1.27278 0.943444
Q2FXU9   8 0.888889 -1.27278 0.943444
Q2G1A2   4 0.444444 -1.27278 0.943444
Q2G1C3   11 1.22222 0.903563 0.161558
Q2G1D4   6 0.666667 -1.27278 0.943444
Q2G0A8   5 0.555556 -1.27278 0.943444
Q2FVC7   2 0.222222 -1.27278 0.943444
Q2G133   9 1 0.903563 0.161558
Q2FY86   9 1 0.903563 0.161558
Q2FX92   13 1.44444 0.903563 0.161558
Q2FW47   1 0.111111 -1.27278 0.943444
Q2G1T9   4 0.444444 -1.27278 0.943444
Q2FVU8   3 0.333333 -1.27278 0.943444
Q2FVD7   8 0.888889 -1.27278 0.943444
Q2FX55   5 0.555556 -1.27278 0.943444
Q2FVD3   8 0.888889 -1.27278 0.943444
Q2G2B5   3 0.333333 -1.27278 0.943444
Q2FWV6   6 0.666667 -1.27278 0.943444
Q2FW29   6 0.666667 -1.27278 0.943444
Q2G0W6   2 0.222222 -1.27278 0.943444
Q2FVD2   10 1.11111 0.903563 0.161558
Q2FWR8   4 0.444444 -1.27278 0.943444
Q2FXA0   9 1 0.903563 0.161558
Q2FZB4   10 1.11111 0.903563 0.161558
Q2FX37   4 0.444444 -1.27278 0.943444
Q2FX13   4 0.444444 -1.27278 0.943444
Q2FWD8   5 0.555556 -1.27278 0.943444
Q2G108   6 0.666667 -1.27278 0.943444
Q2G2V4   8 0.888889 -1.27278 0.943444
Q2FZW2   12 1.33333 0.903563 0.161558
Q2FYY4   8 0.888889 -1.27278 0.943444
Q2FYB8   4 0.444444 -1.27278 0.943444
Q2FWC2   8 0.888889 -1.27278 0.943444
Q2FYE8   7 0.777778 -1.27278 0.943444
Q2FXK5   7 0.777778 -1.27278 0.943444
Q2FWT0   9 1 0.903563 0.161558
Q2FW19   8 0.888889 -1.27278 0.943444
Q2G100   9 1 0.903563 0.161558
Q2FYY3   9 1 0.903563 0.161558
Q2FZ01   8 0.888889 -1.27278 0.943444
Q2FYY1   8 0.888889 -1.27278 0.943444
Q2G103   11 1.22222 0.903563 0.161558
Q2FV12   7 0.777778 -1.27278 0.943444
Q2FWQ1   9 1 0.903563 0.161558
Q2FYY5   7 0.777778 -1.27278 0.943444
Q2G207   6 0.666667 -1.27278 0.943444
Q2G1Y8   4 0.444444 -1.27278 0.943444
Q2FWZ8   9 1 0.903563 0.161558
Q2G0Z8   8 0.888889 -1.27278 0.943444
Q2G2F7   7 0.777778 -1.27278 0.943444
Q2FYH9   6 0.666667 -1.27278 0.943444
Q2FWB7   9 1 0.903563 0.161558
Q2FYN2   5 0.526316 -1.27278 0.943444
Q2FVQ6   10 1.05263 0.903563 0.161558
Q2FWX3   6 0.631579 -1.27278 0.943444
Q2G187   5 0.526316 -1.27278 0.943444
Q2FW05   9 0.947368 -1.27278 0.943444
Q2FYC3   11 1.15789 0.903563 0.161558
Q2FZJ2   10 1.05263 0.903563 0.161558
Q2G0D6   10 1.05263 0.903563 0.161558
Q2FWP7   11 1.15789 0.903563 0.161558
Q2FX31   12 1.26316 0.903563 0.161558
Q2FVZ6   5 0.526316 -1.27278 0.943444
Q2G2A2   10 1.05263 0.903563 0.161558
Q2FWQ8   3 0.315789 -1.27278 0.943444
Q2FVM9   9 0.947368 -1.27278 0.943444
Q2FYD1   11 1.15789 0.903563 0.161558
Q2FYN3   9 0.947368 -1.27278 0.943444
Q2FYI3   9 0.947368 -1.27278 0.943444
Q2G022   8 0.842105 -1.27278 0.943444
Q2G1Q3   10 1.05263 0.903563 0.161558
Q2FX58   7 0.736842 -1.27278 0.943444
Q2G2V1   9 0.947368 -1.27278 0.943444
Q2FVV5   10 1.05263 0.903563 0.161558
Q2FZC0   14 1.47368 0.903563 0.161558
Q2FV63   10 1.05263 0.903563 0.161558
Q2FWG9   4 0.421053 -1.27278 0.943444
Q2FZA5   8 0.842105 -1.27278 0.943444
Q2FX60   14 1.47368 0.903563 0.161558
Q2G2I8   5 0.526316 -1.27278 0.943444
Q2G2Y5   11 1.15789 0.903563 0.161558
Q2G2Y2   10 1.05263 0.903563 0.161558
Q2FWA6   17 1.78947 0.903563 0.161558
Q2FWL8   14 1.47368 0.903563 0.161558
Q2FY95   8 0.842105 -1.27278 0.943444
Q2FYC5   11 1.15789 0.903563 0.161558
Q2FV43   9 0.947368 -1.27278 0.943444
Q2FVU0   13 1.36842 0.903563 0.161558
Q2FZG5   6 0.631579 -1.27278 0.943444
Q2G2H9   7 0.736842 -1.27278 0.943444
Q2G1D1   4 0.421053 -1.27278 0.943444
Q2FWU7   6 0.631579 -1.27278 0.943444
P60647   9 0.947368 -1.27278 0.943444
Q2FUR7   12 1.26316 0.903563 0.161558
Q2FWQ2   10 1.05263 0.903563 0.161558
Q2G2M4   12 1.26316 0.903563 0.161558
Q2G104   11 1.15789 0.903563 0.161558
Q2FX76   5 0.526316 -1.27278 0.943444
Q2G2Q4   15 1.57895 0.903563 0.161558
Q2FXQ1   7 0.736842 -1.27278 0.943444
Q2FX80   8 0.842105 -1.27278 0.943444
Q2FZN6   4 0.421053 -1.27278 0.943444
Q2G009   4 0.421053 -1.27278 0.943444
Q2G021   10 1.05263 0.903563 0.161558
Q2FWH0   10 1.05263 0.903563 0.161558
Q2FXQ0   11 1.15789 0.903563 0.161558
Q2FX64   11 1.15789 0.903563 0.161558
Q2FY98   9 0.947368 -1.27278 0.943444
Q2FWK5   14 1.47368 0.903563 0.161558
Q2FYK1   5 0.526316 -1.27278 0.943444
Q2FXF0   8 0.842105 -1.27278 0.943444
Q2FY70   13 1.36842 0.903563 0.161558
Q2G114   10 1.05263 0.903563 0.161558
Q2FX38   8 0.842105 -1.27278 0.943444
Q2FUP9   8 0.842105 -1.27278 0.943444
Q2FVV3   8 0.842105 -1.27278 0.943444
Q2G113   13 1.36842 0.903563 0.161558
Q2FWB2   4 0.421053 -1.27278 0.943444
Q2FWT6   10 1.05263 0.903563 0.161558
Q2FW28   8 0.842105 -1.27278 0.943444
Q2FUQ9   3 0.315789 -1.27278 0.943444
Q2FY00   8 0.842105 -1.27278 0.943444
Q2G040   7 0.736842 -1.27278 0.943444
Q2FX35   7 0.736842 -1.27278 0.943444
Q2FYW9   4 0.4 -1.27278 0.943444
Q2G2N8   10 1 0.903563 0.161558
Q2G1V7   15 1.5 0.903563 0.161558
Q2G0C3   9 0.9 -1.27278 0.943444
Q2FVW0   9 0.9 -1.27278 0.943444
Q2FUS4   11 1.1 0.903563 0.161558
Q2FVP6   10 1 0.903563 0.161558
Q2FZK1   10 1 0.903563 0.161558
Q2FXY2   15 1.5 0.903563 0.161558
Q2FYX3   16 1.6 0.903563 0.161558
Q2FZ86   13 1.3 0.903563 0.161558
Q2FUV7   8 0.8 -1.27278 0.943444
Q2FX70   7 0.7 -1.27278 0.943444
Q2G1Y1   14 1.4 0.903563 0.161558
Q2FVT9   15 1.5 0.903563 0.161558
Q2G2K3   13 1.3 0.903563 0.161558
P72358   11 1.1 0.903563 0.161558
Q2G192   14 1.4 0.903563 0.161558
Q2FYX6   9 0.9 -1.27278 0.943444
Q2FXW0   5 0.5 -1.27278 0.943444
Q2G202   11 1.1 0.903563 0.161558
Q2FYW7   4 0.4 -1.27278 0.943444
Q2G2M0   6 0.6 -1.27278 0.943444
Q2FXT7   6 0.6 -1.27278 0.943444
Q2FX59   7 0.7 -1.27278 0.943444
Q2G0X2   9 0.9 -1.27278 0.943444
Q2FWR6   9 0.9 -1.27278 0.943444
Q2FW22   21 2.1 3.07991 0.0107511
Q2FZH4   12 1.2 0.903563 0.161558
Q2FYZ1   5 0.5 -1.27278 0.943444
Q2G2W7   20 2 3.07991 0.0107511
Q2G2I4   12 1.2 0.903563 0.161558
Q2FZP5   11 1.1 0.903563 0.161558
Q2FWQ7   11 1.1 0.903563 0.161558
Q2G1W9   8 0.8 -1.27278 0.943444
Q2FWF7   6 0.6 -1.27278 0.943444
Q2FYM9   12 1.2 0.903563 0.161558
Q2FXV0   14 1.4 0.903563 0.161558
Q2FWW2   8 0.8 -1.27278 0.943444
Q2FVS2   10 1 0.903563 0.161558
Q2G007   14 1.4 0.903563 0.161558
Q2FYA7   13 1.3 0.903563 0.161558
Q2G0K0   12 1.2 0.903563 0.161558
Q2FXS9   9 0.9 -1.27278 0.943444
Q2G249   9 0.9 -1.27278 0.943444
Q2G008   6 0.6 -1.27278 0.943444
Q2FZD5   14 1.4 0.903563 0.161558
Q2FZG0   9 0.9 -1.27278 0.943444
Q2FX28   11 1.1 0.903563 0.161558
Q2FXI4   8 0.8 -1.27278 0.943444
Q2G176   13 1.3 0.903563 0.161558
Q2G116   6 0.6 -1.27278 0.943444
Q2FXF2   10 1 0.903563 0.161558
Q2G260   5 0.5 -1.27278 0.943444
Q2G213   7 0.7 -1.27278 0.943444
Q2G173   11 1.1 0.903563 0.161558
Q2FV71   9 0.9 -1.27278 0.943444
Q2FWY8   6 0.6 -1.27278 0.943444
Q2FWN3   4 0.4 -1.27278 0.943444
Q2FYD4   11 1.1 0.903563 0.161558
Q2FVQ2   15 1.5 0.903563 0.161558
Q2FVK0   13 1.3 0.903563 0.161558
Q2G285   18 1.8 0.903563 0.161558
Q2FZH6   16 1.6 0.903563 0.161558
Q2FZX1   12 1.2 0.903563 0.161558
Q2FZ83   2 0.2 -1.27278 0.943444
Q2G0S9   10 1 0.903563 0.161558
Q2FZH7   12 1.2 0.903563 0.161558
Q2FZT3   13 1.3 0.903563 0.161558
Q2FX57   12 1.14286 0.903563 0.161558
Q2G0B9   14 1.33333 0.903563 0.161558
Q2FY28   15 1.42857 0.903563 0.161558
Q2G0R5   13 1.2381 0.903563 0.161558
Q2FZG8   8 0.761905 -1.27278 0.943444
Q2G1X1   6 0.571429 -1.27278 0.943444
Q2FX93   11 1.04762 0.903563 0.161558
Q2FYU5   9 0.857143 -1.27278 0.943444
Q2FWR9   14 1.33333 0.903563 0.161558
Q2FWS0   14 1.33333 0.903563 0.161558
Q2G0P4   8 0.761905 -1.27278 0.943444
Q2FX50   14 1.33333 0.903563 0.161558
Q2FZV0   10 0.952381 -1.27278 0.943444
Q2G0S5   7 0.666667 -1.27278 0.943444
Q2FY25   14 1.33333 0.903563 0.161558
Q2FXG6   12 1.14286 0.903563 0.161558
Q2FZJ7   4 0.380952 -1.27278 0.943444
Q2G0U7   12 1.14286 0.903563 0.161558
Q2FZV2   16 1.52381 0.903563 0.161558
Q2FWT8   15 1.42857 0.903563 0.161558
Q2G0D1   14 1.33333 0.903563 0.161558
Q2FVW5   12 1.14286 0.903563 0.161558
Q2FY97   16 1.52381 0.903563 0.161558
Q2FXF3   13 1.2381 0.903563 0.161558
Q2G063   12 1.14286 0.903563 0.161558
Q2G0U5   15 1.42857 0.903563 0.161558
Q2G2B1   15 1.42857 0.903563 0.161558
Q2FVE3   13 1.2381 0.903563 0.161558
Q2FZW1   16 1.52381 0.903563 0.161558
Q2FYK2   11 1.04762 0.903563 0.161558
Q2FXW2   9 0.857143 -1.27278 0.943444
Q9F0R1   20 1.90476 0.903563 0.161558
Q2FZG3   15 1.42857 0.903563 0.161558
Q2G2K0   13 1.2381 0.903563 0.161558
Q2FVN4   6 0.571429 -1.27278 0.943444
Q2FYV0   9 0.857143 -1.27278 0.943444
Q2G0A5   8 0.761905 -1.27278 0.943444
Q2FZ03   13 1.2381 0.903563 0.161558
Q2G1I8   7 0.666667 -1.27278 0.943444
Q2FYX8   11 1.04762 0.903563 0.161558
Q2FV18   11 1.04762 0.903563 0.161558
Q2FYI7   8 0.761905 -1.27278 0.943444
Q2G0K1   13 1.2381 0.903563 0.161558
Q2G2U9   20 1.90476 0.903563 0.161558
Q2FW31   14 1.33333 0.903563 0.161558
Q2FVB5   15 1.42857 0.903563 0.161558
Q2FVI8   9 0.857143 -1.27278 0.943444
Q2FZT0   14 1.33333 0.903563 0.161558
P48860   21 2 3.07991 0.0107511
Q2FYC1   14 1.33333 0.903563 0.161558
Q2G286   11 1.04762 0.903563 0.161558
Q2FXD3   12 1.14286 0.903563 0.161558
Q2G027   6 0.571429 -1.27278 0.943444
Q2G0T4   12 1.14286 0.903563 0.161558
Q2FZJ5   13 1.2381 0.903563 0.161558
Q2FW10   8 0.761905 -1.27278 0.943444
Q2FY91   16 1.52381 0.903563 0.161558
Q2FVP0   14 1.33333 0.903563 0.161558
P60070   20 1.90476 0.903563 0.161558
Q2FWU1   11 1.04762 0.903563 0.161558
Q2FYA3   7 0.666667 -1.27278 0.943444
Q2G0V8   19 1.80952 0.903563 0.161558
Q2G0Z2   12 1.14286 0.903563 0.161558
Q2FZ47   9 0.857143 -1.27278 0.943444
Q2G0V9   11 1.04762 0.903563 0.161558
Q2FZE2   13 1.2381 0.903563 0.161558
Q2FWB0   17 1.61905 0.903563 0.161558
Q2G1J1   13 1.2381 0.903563 0.161558
Q2FYQ1   13 1.2381 0.903563 0.161558
Q2FZ45   11 1.04762 0.903563 0.161558
Q2FYW5   22 2.09524 3.07991 0.0107511
Q2G1A0   13 1.2381 0.903563 0.161558
Q2FZB9   15 1.42857 0.903563 0.161558
Q2FZX2   11 1.04762 0.903563 0.161558
Q2FZY4   22 2.09524 3.07991 0.0107511
Q2FW56   11 1.04762 0.903563 0.161558
P0A0G6   14 1.33333 0.903563 0.161558
Q2FW80   11 1.04762 0.903563 0.161558
Q2G2S4   9 0.857143 -1.27278 0.943444
Q2G2H0   9 0.857143 -1.27278 0.943444
Q2G2E1   8 0.761905 -1.27278 0.943444
Q2G0I5   17 1.61905 0.903563 0.161558
Q2FWW6   15 1.42857 0.903563 0.161558
Q2G112   5 0.47619 -1.27278 0.943444
Q2G214   14 1.33333 0.903563 0.161558
Q2FYG2   11 1.04762 0.903563 0.161558
Q2G0J5   12 1.14286 0.903563 0.161558
Q2FX27   10 0.952381 -1.27278 0.943444
Q2FWV5   13 1.2381 0.903563 0.161558
Q2FX40   13 1.2381 0.903563 0.161558
Q2FZM5   9 0.857143 -1.27278 0.943444
Q2FXH8   11 1.04762 0.903563 0.161558
Q2FWS5   13 1.2381 0.903563 0.161558
Q2FW13   12 1.09091 0.903563 0.161558
Q2FY93   17 1.54545 0.903563 0.161558
Q2FZM8   16 1.45455 0.903563 0.161558
Q2FZV4   9 0.818182 -1.27278 0.943444
Q2FVD4   18 1.63636 0.903563 0.161558
Q2G0J3   14 1.27273 0.903563 0.161558
Q2FX61   13 1.18182 0.903563 0.161558
Q2FVD6   13 1.18182 0.903563 0.161558
Q2FYY7   21 1.90909 0.903563 0.161558
Q2G0W0   20 1.81818 0.903563 0.161558
Q2FXF7   18 1.63636 0.903563 0.161558
Q2G191   14 1.27273 0.903563 0.161558
Q2FYT5   13 1.18182 0.903563 0.161558
Q2G1P0   10 0.909091 -1.27278 0.943444
Q2FVF8   12 1.09091 0.903563 0.161558
Q2G0Y1   12 1.09091 0.903563 0.161558
Q2FZD2   15 1.36364 0.903563 0.161558
Q2FZ59   11 1 0.903563 0.161558
Q2G2G1   15 1.36364 0.903563 0.161558
Q2G0F9   6 0.545455 -1.27278 0.943444
Q2G1J2   14 1.27273 0.903563 0.161558
Q2G0Q6   17 1.54545 0.903563 0.161558
Q2FYX0   15 1.36364 0.903563 0.161558
Q2FZU8   7 0.636364 -1.27278 0.943444
Q2G267   14 1.27273 0.903563 0.161558
Q2G174   11 1 0.903563 0.161558
Q2FWC3   17 1.54545 0.903563 0.161558
Q2FVN6   9 0.818182 -1.27278 0.943444
Q2G2D1   14 1.27273 0.903563 0.161558
Q2FZK9   20 1.81818 0.903563 0.161558
Q2G2C9   14 1.27273 0.903563 0.161558
Q2G2V8   5 0.454545 -1.27278 0.943444
Q2FVL6   13 1.18182 0.903563 0.161558
Q2FY45   17 1.54545 0.903563 0.161558
Q2G2R7   9 0.818182 -1.27278 0.943444
Q2FWD5   18 1.63636 0.903563 0.161558
Q2FWT3   11 1 0.903563 0.161558
Q2FY92   19 1.72727 0.903563 0.161558
Q2FZM2   13 1.18182 0.903563 0.161558
Q2G2F0   13 1.18182 0.903563 0.161558
Q2FW30   16 1.45455 0.903563 0.161558
Q2FZV9   15 1.36364 0.903563 0.161558
Q2FVA6   11 1 0.903563 0.161558
Q2G229   11 1 0.903563 0.161558
Q2FZZ3   18 1.63636 0.903563 0.161558
Q2G2F4   11 1 0.903563 0.161558
Q2FVA7   16 1.45455 0.903563 0.161558
Q2G0R3   14 1.27273 0.903563 0.161558
Q2G1R1   17 1.54545 0.903563 0.161558
Q2FZ79   15 1.36364 0.903563 0.161558
Q2FZ12   14 1.27273 0.903563 0.161558
Q2FX39   18 1.63636 0.903563 0.161558
Q2G186   11 1 0.903563 0.161558
Q2FXE5   10 0.909091 -1.27278 0.943444
Q2G0A1   15 1.36364 0.903563 0.161558
Q2G0E7   19 1.72727 0.903563 0.161558
Q2G2V7   13 1.18182 0.903563 0.161558
Q2FYA6   14 1.27273 0.903563 0.161558
Q2G276   14 1.27273 0.903563 0.161558
Q2G070   16 1.45455 0.903563 0.161558
Q2FVZ1   17 1.54545 0.903563 0.161558
Q2FW84   12 1.09091 0.903563 0.161558
Q2FVY9   19 1.72727 0.903563 0.161558
Q2FVD9   12 1.09091 0.903563 0.161558
Q2G1T2   11 1 0.903563 0.161558
Q2G0I3   16 1.45455 0.903563 0.161558
Q2G0E8   19 1.72727 0.903563 0.161558
Q2FW08   17 1.54545 0.903563 0.161558
Q2FVD8   12 1.09091 0.903563 0.161558
Q2FXF5   20 1.81818 0.903563 0.161558
Q2FXW1   24 2.18182 3.07991 0.0107511
Q2FW79   11 1 0.903563 0.161558
Q2G2G0   5 0.454545 -1.27278 0.943444
P48940   17 1.54545 0.903563 0.161558
Q2FYL6   15 1.36364 0.903563 0.161558
Q2FZV8   11 1 0.903563 0.161558
Q2FYM5   14 1.27273 0.903563 0.161558
Q2G2B6   14 1.27273 0.903563 0.161558
Q2G1L2   10 0.909091 -1.27278 0.943444
Q2G1V5   10 0.909091 -1.27278 0.943444
Q2FXT0   5 0.454545 -1.27278 0.943444
Q2FY02   28 2.54545 3.07991 0.0107511
Q2FWQ4   13 1.18182 0.903563 0.161558
Q2FYG4   14 1.27273 0.903563 0.161558
Q2FW11   18 1.63636 0.903563 0.161558
Q2G257   26 2.26087 3.07991 0.0107511
Q2FWJ6   22 1.91304 0.903563 0.161558
Q2FXS8   4 0.347826 -1.27278 0.943444
Q2FX12   19 1.65217 0.903563 0.161558
Q2FYF1   14 1.21739 0.903563 0.161558
Q2G2E8   18 1.56522 0.903563 0.161558
Q2FXE6   12 1.04348 0.903563 0.161558
Q2G2C0   15 1.30435 0.903563 0.161558
Q2G1V6   16 1.3913 0.903563 0.161558
Q2FWZ4   22 1.91304 0.903563 0.161558
Q2G2V0   20 1.73913 0.903563 0.161558
Q9ZAH6   21 1.82609 0.903563 0.161558
Q2FVU2   16 1.3913 0.903563 0.161558
Q2FWI8   12 1.04348 0.903563 0.161558
P0A0H0   4 0.347826 -1.27278 0.943444
Q2G0C1   19 1.65217 0.903563 0.161558
Q2FXH3   11 0.956522 -1.27278 0.943444
Q2FXI6   20 1.73913 0.903563 0.161558
Q2G1X5   12 1.04348 0.903563 0.161558
Q2FV08   22 1.91304 0.903563 0.161558
Q2FWT7   10 0.869565 -1.27278 0.943444
Q2G210   17 1.47826 0.903563 0.161558
Q2FW66   14 1.21739 0.903563 0.161558
Q2FWD0   19 1.65217 0.903563 0.161558
Q2FUQ1   16 1.3913 0.903563 0.161558
Q2FVI6   15 1.30435 0.903563 0.161558
Q2FWM7   11 0.956522 -1.27278 0.943444
Q2FVN2   8 0.695652 -1.27278 0.943444
Q2FWR2   15 1.30435 0.903563 0.161558
Q2FYH4   16 1.3913 0.903563 0.161558
Q2FYM8   10 0.869565 -1.27278 0.943444
Q9RFJ6   16 1.3913 0.903563 0.161558
Q2FZ42   10 0.869565 -1.27278 0.943444
Q2FVX9   17 1.47826 0.903563 0.161558
Q2G066   19 1.65217 0.903563 0.161558
Q2FVM3   30 2.6087 3.07991 0.0107511
Q2FWT1   12 1.04348 0.903563 0.161558
Q2FZB8   8 0.695652 -1.27278 0.943444
Q2FUQ8   14 1.21739 0.903563 0.161558
Q2G2I7   6 0.521739 -1.27278 0.943444
Q2FVF7   17 1.47826 0.903563 0.161558
Q2FV52   17 1.47826 0.903563 0.161558
Q2FWE3   18 1.56522 0.903563 0.161558
Q2G144   16 1.3913 0.903563 0.161558
Q2FXZ1   11 0.956522 -1.27278 0.943444
Q2FX34   6 0.521739 -1.27278 0.943444
Q2FWV4   5 0.434783 -1.27278 0.943444
Q2FZ11   23 2 3.07991 0.0107511
Q2G141   17 1.47826 0.903563 0.161558
Q2FWF5   9 0.782609 -1.27278 0.943444
Q2FV34   6 0.521739 -1.27278 0.943444
Q2FWQ0   18 1.56522 0.903563 0.161558
Q2FV88   14 1.21739 0.903563 0.161558
Q2G2P0   16 1.3913 0.903563 0.161558
Q2FYW8   16 1.3913 0.903563 0.161558
Q2G1W1   13 1.13043 0.903563 0.161558
Q2FVC2   18 1.56522 0.903563 0.161558
Q2G0D3   13 1.13043 0.903563 0.161558
Q2FV89   15 1.30435 0.903563 0.161558
Q2G1U2   13 1.13043 0.903563 0.161558
Q2FX32   8 0.695652 -1.27278 0.943444
Q2FXS7   18 1.56522 0.903563 0.161558
Q2FVX1   14 1.21739 0.903563 0.161558
Q2FVE0   13 1.13043 0.903563 0.161558
Q2G270   7 0.608696 -1.27278 0.943444
Q9EYW6   8 0.695652 -1.27278 0.943444
Q2FVB8   19 1.65217 0.903563 0.161558
Q2FZT9   19 1.65217 0.903563 0.161558
Q2G298   18 1.56522 0.903563 0.161558
Q2FX49   15 1.30435 0.903563 0.161558
Q2G0Z0   18 1.56522 0.903563 0.161558
Q2FW39   21 1.82609 0.903563 0.161558
Q2G252   16 1.3913 0.903563 0.161558
Q2G0A3   7 0.608696 -1.27278 0.943444
Q2FYJ7   18 1.56522 0.903563 0.161558
Q2FWT2   14 1.21739 0.903563 0.161558
Q2FWQ5   14 1.21739 0.903563 0.161558
Q2G2J7   9 0.782609 -1.27278 0.943444
Q2FY75   21 1.82609 0.903563 0.161558
Q2G106   13 1.13043 0.903563 0.161558
Q2FVY3   13 1.13043 0.903563 0.161558
Q2FVP9   14 1.21739 0.903563 0.161558
Q2FW42   10 0.869565 -1.27278 0.943444
Q2FUV9   15 1.30435 0.903563 0.161558
Q2FVR7   16 1.3913 0.903563 0.161558
Q2FZN1   7 0.608696 -1.27278 0.943444
Q2G2Q7   22 1.83333 0.903563 0.161558
Q2G150   16 1.33333 0.903563 0.161558
Q2G081   16 1.33333 0.903563 0.161558
Q2FV45   15 1.25 0.903563 0.161558
Q2FX02   13 1.08333 0.903563 0.161558
P0A0Q4   20 1.66667 0.903563 0.161558
Q2G0L9   25 2.08333 3.07991 0.0107511
Q2FY04   26 2.16667 3.07991 0.0107511
Q2FV48   16 1.33333 0.903563 0.161558
Q2FW64   18 1.5 0.903563 0.161558
Q2FX63   19 1.58333 0.903563 0.161558
Q2G1T3   12 1 0.903563 0.161558
Q2G0K9   8 0.666667 -1.27278 0.943444
Q2FZ00   24 2 3.07991 0.0107511
Q2FVL9   4 0.333333 -1.27278 0.943444
Q2FW33   19 1.58333 0.903563 0.161558
Q2FWT9   15 1.25 0.903563 0.161558
Q2FZF7   16 1.33333 0.903563 0.161558
Q2FWL1   20 1.66667 0.903563 0.161558
Q2FYS7   11 0.916667 -1.27278 0.943444
Q2FZX3   16 1.33333 0.903563 0.161558
Q2FXR0   19 1.58333 0.903563 0.161558
Q2G2I9   7 0.583333 -1.27278 0.943444
Q2FWN1   10 0.833333 -1.27278 0.943444
Q2G297   23 1.91667 0.903563 0.161558
Q2FVA0   22 1.83333 0.903563 0.161558
Q2FXX0   5 0.416667 -1.27278 0.943444
Q2G2P4   17 1.41667 0.903563 0.161558
Q2G0P8   27 2.25 3.07991 0.0107511
Q2FVN3   20 1.66667 0.903563 0.161558
Q2FXK7   20 1.66667 0.903563 0.161558
Q2FZF8   11 0.916667 -1.27278 0.943444
Q2FWR0   13 1.08333 0.903563 0.161558
Q2FXL2   19 1.58333 0.903563 0.161558
Q2FWA9   19 1.58333 0.903563 0.161558
Q2G282   22 1.83333 0.903563 0.161558
Q9RQQ0   16 1.33333 0.903563 0.161558
Q2FXD7   17 1.41667 0.903563 0.161558
Q2FUY4   14 1.16667 0.903563 0.161558
Q2G2W4   21 1.75 0.903563 0.161558
Q2FZF5   20 1.66667 0.903563 0.161558
Q2FY42   5 0.416667 -1.27278 0.943444
Q2FUS3   20 1.66667 0.903563 0.161558
Q2G2E7   16 1.33333 0.903563 0.161558
Q2G0S6   16 1.33333 0.903563 0.161558
Q2G0C2   20 1.66667 0.903563 0.161558
Q2FWF8   17 1.41667 0.903563 0.161558
Q2G000   21 1.75 0.903563 0.161558
Q2FWX2   8 0.666667 -1.27278 0.943444
Q2FZS2   10 0.833333 -1.27278 0.943444
Q2FW16   8 0.666667 -1.27278 0.943444
Q2FZI2   11 0.916667 -1.27278 0.943444
Q2G1Q5   20 1.66667 0.903563 0.161558
Q2G1A5   22 1.83333 0.903563 0.161558
Q2G0P7   17 1.41667 0.903563 0.161558
Q2FWV3   7 0.583333 -1.27278 0.943444
Q2FW51   11 0.916667 -1.27278 0.943444
Q2FVI4   16 1.33333 0.903563 0.161558
Q2FVN7   12 1 0.903563 0.161558
Q2FWP9   8 0.666667 -1.27278 0.943444
Q2FXT2   18 1.5 0.903563 0.161558
P0A0F4   21 1.75 0.903563 0.161558
Q2G126   17 1.41667 0.903563 0.161558
Q2FW82   17 1.41667 0.903563 0.161558
Q2FY44   16 1.33333 0.903563 0.161558
Q2G0N9   17 1.41667 0.903563 0.161558
Q2G0Z9   11 0.916667 -1.27278 0.943444
Q2FV81   17 1.41667 0.903563 0.161558
Q2FYC4   14 1.16667 0.903563 0.161558
Q2G178   22 1.83333 0.903563 0.161558
Q2G079   15 1.25 0.903563 0.161558
Q2G2B7   24 2 3.07991 0.0107511
Q2FVF5   11 0.916667 -1.27278 0.943444
Q2G2W2   22 1.83333 0.903563 0.161558
Q2G1I2   22 1.83333 0.903563 0.161558
Q2G245   6 0.5 -1.27278 0.943444
Q2G1H7   25 2 3.07991 0.0107511
Q2FWF1   11 0.88 -1.27278 0.943444
Q2FZZ9   26 2.08 3.07991 0.0107511
Q2G1W3   15 1.2 0.903563 0.161558
Q2G204   20 1.6 0.903563 0.161558
Q2G1H1   11 0.88 -1.27278 0.943444
Q2FXK3   13 1.04 0.903563 0.161558
Q2G2H8   21 1.68 0.903563 0.161558
Q2FZP9   18 1.44 0.903563 0.161558
Q2FWI2   15 1.2 0.903563 0.161558
Q2FYZ6   17 1.36 0.903563 0.161558
Q2FXS1   15 1.2 0.903563 0.161558
Q2G200   15 1.2 0.903563 0.161558
Q2G2L5   15 1.2 0.903563 0.161558
Q2FY73   24 1.92 0.903563 0.161558
Q2G177   16 1.28 0.903563 0.161558
Q2G2F9   19 1.52 0.903563 0.161558
Q2FV27   15 1.2 0.903563 0.161558
Q2FZ56   19 1.52 0.903563 0.161558
Q2FVF3   27 2.16 3.07991 0.0107511
Q2G0B6   18 1.44 0.903563 0.161558
Q2G2S5   18 1.44 0.903563 0.161558
Q2FW68   18 1.44 0.903563 0.161558
Q2FWX7   10 0.8 -1.27278 0.943444
Q2FWB6   19 1.52 0.903563 0.161558
Q2FXA9   14 1.12 0.903563 0.161558
Q2FXP3   20 1.6 0.903563 0.161558
Q2FUX5   19 1.52 0.903563 0.161558
Q2FZZ4   17 1.36 0.903563 0.161558
Q2FX98   21 1.68 0.903563 0.161558
Q2FV23   11 0.88 -1.27278 0.943444
Q2FUR1   18 1.44 0.903563 0.161558
Q2FY49   18 1.44 0.903563 0.161558
Q2G017   10 0.8 -1.27278 0.943444
Q2G2K9   24 1.92 0.903563 0.161558
Q2G2N9   19 1.52 0.903563 0.161558
Q2G0E9   15 1.2 0.903563 0.161558
Q2FY19   22 1.76 0.903563 0.161558
Q2G1E3   14 1.12 0.903563 0.161558
Q2FW17   4 0.32 -1.27278 0.943444
Q2FWK9   23 1.84 0.903563 0.161558
Q2G2Q6   23 1.84 0.903563 0.161558
Q2G2Q5   30 2.4 3.07991 0.0107511
Q2G1U9   24 1.92 0.903563 0.161558
Q2G299   13 1.04 0.903563 0.161558
Q2FX75   6 0.48 -1.27278 0.943444
Q2G058   17 1.36 0.903563 0.161558
Q2G0E3   7 0.56 -1.27278 0.943444
Q2FYK0   23 1.84 0.903563 0.161558
Q2G2K6   6 0.48 -1.27278 0.943444
Q2FYN0   7 0.56 -1.27278 0.943444
Q2FVK7   25 2 3.07991 0.0107511
Q2FX15   15 1.2 0.903563 0.161558
Q2FVN9   20 1.6 0.903563 0.161558
Q2FWX0   17 1.36 0.903563 0.161558
Q2G143   28 2.24 3.07991 0.0107511
Q2G0C7   12 0.96 -1.27278 0.943444
Q2G0K6   18 1.44 0.903563 0.161558
Q2FZZ1   18 1.44 0.903563 0.161558
Q2FV13   16 1.28 0.903563 0.161558
Q2G128   17 1.36 0.903563 0.161558
Q2FXU2   12 0.96 -1.27278 0.943444
Q2G2R4   24 1.92 0.903563 0.161558
Q2FXM1   22 1.76 0.903563 0.161558
Q8KQR1   6 0.48 -1.27278 0.943444
Q2G2Q9   24 1.92 0.903563 0.161558
Q2FVG9   16 1.28 0.903563 0.161558
Q2FV56   12 0.96 -1.27278 0.943444
Q2FWG7   18 1.38462 0.903563 0.161558
Q2G0T1   28 2.15385 3.07991 0.0107511
Q2FXB9   20 1.53846 0.903563 0.161558
Q2FZP3   18 1.38462 0.903563 0.161558
Q2FZQ2   23 1.76923 0.903563 0.161558
Q2FXS4   16 1.23077 0.903563 0.161558
Q2FZ21   15 1.15385 0.903563 0.161558
Q2G2X2   21 1.61538 0.903563 0.161558
Q2FZF6   24 1.84615 0.903563 0.161558
Q2FYA0   9 0.692308 -1.27278 0.943444
Q2G2A9   22 1.69231 0.903563 0.161558
Q2FYB9   20 1.53846 0.903563 0.161558
Q2FYI4   21 1.61538 0.903563 0.161558
Q2FYL4   17 1.30769 0.903563 0.161558
Q2G1T0   18 1.38462 0.903563 0.161558
Q2FXW7   13 1 0.903563 0.161558
Q2FZA1   20 1.53846 0.903563 0.161558
Q2FY76   16 1.23077 0.903563 0.161558
Q2FZ97   18 1.38462 0.903563 0.161558
Q2G1I4   19 1.46154 0.903563 0.161558
Q2FYQ6   21 1.61538 0.903563 0.161558
Q2FXL6   27 2.07692 3.07991 0.0107511
Q2G2G6   13 1 0.903563 0.161558
Q2FVH1   18 1.38462 0.903563 0.161558
Q2FYA8   14 1.07692 0.903563 0.161558
Q2G2M5   30 2.30769 3.07991 0.0107511
Q2FV99   13 1 0.903563 0.161558
Q2G105   12 0.923077 -1.27278 0.943444
Q2FW23   16 1.23077 0.903563 0.161558
Q2G012   5 0.384615 -1.27278 0.943444
Q2G2V5   14 1.07692 0.903563 0.161558
Q2FW07   29 2.23077 3.07991 0.0107511
Q2G0F2   13 1 0.903563 0.161558
Q2FZC9   25 1.92308 0.903563 0.161558
Q2FXE9   23 1.76923 0.903563 0.161558
Q2FV47   18 1.38462 0.903563 0.161558
Q2G2Q8   21 1.61538 0.903563 0.161558
Q2FYE7   24 1.84615 0.903563 0.161558
Q2FUT3   26 2 3.07991 0.0107511
Q2G068   30 2.30769 3.07991 0.0107511
Q2G2D3   15 1.15385 0.903563 0.161558
Q2FYK4   21 1.61538 0.903563 0.161558
Q2FX36   14 1.07692 0.903563 0.161558
Q2G0A4   18 1.38462 0.903563 0.161558
Q2G080   19 1.46154 0.903563 0.161558
Q2FUT1   27 2.07692 3.07991 0.0107511
Q2FYH3   18 1.38462 0.903563 0.161558
Q2FXA7   21 1.61538 0.903563 0.161558
Q2G2Y6   5 0.384615 -1.27278 0.943444
Q2FY55   19 1.46154 0.903563 0.161558
Q2FY61   12 0.923077 -1.27278 0.943444
Q2G0E2   20 1.53846 0.903563 0.161558
Q2FVY1   20 1.53846 0.903563 0.161558
Q2FUV1   22 1.69231 0.903563 0.161558
Q2FUS9   10 0.769231 -1.27278 0.943444
Q2G1A1   11 0.846154 -1.27278 0.943444
P60639   18 1.38462 0.903563 0.161558
Q2FZE9   4 0.307692 -1.27278 0.943444
Q2G1I9   23 1.76923 0.903563 0.161558
Q2FWN0   25 1.92308 0.903563 0.161558
Q2FZE3   22 1.69231 0.903563 0.161558
Q93Q23   23 1.76923 0.903563 0.161558
Q2FWE9   30 2.30769 3.07991 0.0107511
Q2FUS1   32 2.46154 3.07991 0.0107511
Q2FVM5   23 1.76923 0.903563 0.161558
Q2G2N7   17 1.30769 0.903563 0.161558
Q2FWG0   21 1.61538 0.903563 0.161558
Q2FXV7   25 1.92308 0.903563 0.161558
Q2FW69   23 1.76923 0.903563 0.161558
P0A0F8   9 0.692308 -1.27278 0.943444
Q2G055   17 1.30769 0.903563 0.161558
Q2FV37   16 1.23077 0.903563 0.161558
Q2G225   15 1.15385 0.903563 0.161558
Q2FXG2   18 1.38462 0.903563 0.161558
Q2FY87   10 0.769231 -1.27278 0.943444
Q2FWR7   14 1.07692 0.903563 0.161558
Q2G1U6   18 1.38462 0.903563 0.161558
Q2G006   16 1.23077 0.903563 0.161558
Q2G2I6   23 1.7037 0.903563 0.161558
Q2FWS1   5 0.37037 -1.27278 0.943444
Q2FYF5   31 2.2963 3.07991 0.0107511
Q2G0F1   22 1.62963 0.903563 0.161558
Q2G0J2   22 1.62963 0.903563 0.161558
Q2FXE3   20 1.48148 0.903563 0.161558
Q2FYV8   16 1.18519 0.903563 0.161558
Q2G1X6   24 1.77778 0.903563 0.161558
Q2FUP5   22 1.62963 0.903563 0.161558
Q2G1A4   21 1.55556 0.903563 0.161558
Q2G0H9   18 1.33333 0.903563 0.161558
Q2G0M0   35 2.59259 3.07991 0.0107511
Q2FYK6   15 1.11111 0.903563 0.161558
Q2G023   15 1.11111 0.903563 0.161558
Q2G0G2   17 1.25926 0.903563 0.161558
Q2FXC0   12 0.888889 -1.27278 0.943444
Q2FXF1   16 1.18519 0.903563 0.161558
Q2FW00   21 1.55556 0.903563 0.161558
Q2G1E7   21 1.55556 0.903563 0.161558
Q2FWE7   23 1.7037 0.903563 0.161558
Q2FY32   22 1.62963 0.903563 0.161558
Q2FUU0   24 1.77778 0.903563 0.161558
Q2FVU5   18 1.33333 0.903563 0.161558
Q2G062   22 1.62963 0.903563 0.161558
Q2FV26   24 1.77778 0.903563 0.161558
Q2FW97   21 1.55556 0.903563 0.161558
Q2FZY8   24 1.77778 0.903563 0.161558
Q2G277   27 2 3.07991 0.0107511
Q2G0V1   20 1.48148 0.903563 0.161558
Q2FWJ3   31 2.2963 3.07991 0.0107511
Q2G2J2   13 0.962963 -1.27278 0.943444
Q2FVB0   25 1.85185 0.903563 0.161558
Q2G278   16 1.18519 0.903563 0.161558
Q2G107   10 0.740741 -1.27278 0.943444
P0A0M9   19 1.40741 0.903563 0.161558
Q2G067   16 1.18519 0.903563 0.161558
Q2FV55   14 1.03704 0.903563 0.161558
Q2G1L3   19 1.40741 0.903563 0.161558
Q2G2R0   28 2.07407 3.07991 0.0107511
Q2G2T3   14 1.03704 0.903563 0.161558
Q2FWA8   16 1.18519 0.903563 0.161558
Q2G056   25 1.85185 0.903563 0.161558
Q2FWR1   20 1.48148 0.903563 0.161558
Q2FXP9   17 1.25926 0.903563 0.161558
Q2FZI4   21 1.55556 0.903563 0.161558
Q2G2L7   22 1.62963 0.903563 0.161558
Q2FVG1   16 1.18519 0.903563 0.161558
Q2G1I7   20 1.48148 0.903563 0.161558
Q2FVB6   16 1.18519 0.903563 0.161558
Q2G001   24 1.77778 0.903563 0.161558
Q2FUX3   11 0.814815 -1.27278 0.943444
Q2G1Q9   23 1.7037 0.903563 0.161558
Q2G2S9   24 1.77778 0.903563 0.161558
Q2FXZ8   15 1.11111 0.903563 0.161558
Q2FZI7   25 1.85185 0.903563 0.161558
Q2FUS6   29 2.14815 3.07991 0.0107511
Q2FUZ6   25 1.85185 0.903563 0.161558
Q2FYQ9   18 1.33333 0.903563 0.161558
Q2FYS8   20 1.48148 0.903563 0.161558
Q2FYS6   22 1.62963 0.903563 0.161558
Q2FZG6   13 0.962963 -1.27278 0.943444
Q2G1L9   18 1.33333 0.903563 0.161558
Q2FXT3   25 1.85185 0.903563 0.161558
Q2FZN9   17 1.25926 0.903563 0.161558
Q2FW20   16 1.18519 0.903563 0.161558
Q2G0H3   16 1.18519 0.903563 0.161558
Q2FV98   20 1.48148 0.903563 0.161558
Q2FXR7   24 1.77778 0.903563 0.161558
Q2G1T4   18 1.33333 0.903563 0.161558
Q2FW38   21 1.55556 0.903563 0.161558
Q2G2P6   32 2.37037 3.07991 0.0107511
Q2FVL7   25 1.85185 0.903563 0.161558
Q2FVY2   17 1.25926 0.903563 0.161558
Q2FYZ0   19 1.40741 0.903563 0.161558
Q2FYW2   20 1.48148 0.903563 0.161558
P60643   20 1.48148 0.903563 0.161558
Q2G265   14 1.03704 0.903563 0.161558
Q2FV42   21 1.55556 0.903563 0.161558
Q2FXN0   21 1.55556 0.903563 0.161558
Q2G2D9   24 1.77778 0.903563 0.161558
Q2FV75   20 1.48148 0.903563 0.161558
Q2FYE0   32 2.37037 3.07991 0.0107511
Q2FX03   18 1.33333 0.903563 0.161558
Q2FX89   14 1.03704 0.903563 0.161558
Q2FX43   8 0.592593 -1.27278 0.943444
Q2FV69   27 1.92857 0.903563 0.161558
P72360   21 1.5 0.903563 0.161558
Q2FVQ1   21 1.5 0.903563 0.161558
Q2FYG7   27 1.92857 0.903563 0.161558
Q2G1J8   18 1.28571 0.903563 0.161558
Q2FW77   22 1.57143 0.903563 0.161558
Q2FWI4   15 1.07143 0.903563 0.161558
Q2FX62   12 0.857143 -1.27278 0.943444
Q2G0U6   22 1.57143 0.903563 0.161558
Q2G0P2   16 1.14286 0.903563 0.161558
Q2G0B8   23 1.64286 0.903563 0.161558
Q2FVL3   18 1.28571 0.903563 0.161558
Q2G1K8   21 1.5 0.903563 0.161558
Q2G2R9   23 1.64286 0.903563 0.161558
Q2G2I3   21 1.5 0.903563 0.161558
Q2FY56   15 1.07143 0.903563 0.161558
Q2G0B1   24 1.71429 0.903563 0.161558
Q2G1T1   26 1.85714 0.903563 0.161558
Q2FVX5   20 1.42857 0.903563 0.161558
Q2G0H8   18 1.28571 0.903563 0.161558
Q2FVT3   18 1.28571 0.903563 0.161558
Q2FWF6   12 0.857143 -1.27278 0.943444
Q2FWZ6   27 1.92857 0.903563 0.161558
Q2FZ77   23 1.64286 0.903563 0.161558
Q2G0H0   17 1.21429 0.903563 0.161558
Q2G2G7   27 1.92857 0.903563 0.161558
Q2G117   14 1 0.903563 0.161558
Q2FXG9   26 1.85714 0.903563 0.161558
Q2FWE4   24 1.71429 0.903563 0.161558
Q2FUS0   31 2.21429 3.07991 0.0107511
Q2FWR3   23 1.64286 0.903563 0.161558
Q2FYA9   7 0.5 -1.27278 0.943444
Q2G0Y5   36 2.57143 3.07991 0.0107511
Q2FZZ8   17 1.21429 0.903563 0.161558
Q2G1Z6   25 1.78571 0.903563 0.161558
Q2FX53   19 1.35714 0.903563 0.161558
Q2FZC4   14 1 0.903563 0.161558
Q2FUS5   18 1.28571 0.903563 0.161558
Q2G1R0   20 1.42857 0.903563 0.161558
Q2G0D5   20 1.42857 0.903563 0.161558
Q2FY18   22 1.57143 0.903563 0.161558
Q2FYH8   23 1.64286 0.903563 0.161558
Q2G1F2   13 0.928571 -1.27278 0.943444
Q2G0Q5   17 1.21429 0.903563 0.161558
Q2FVR2   15 1.07143 0.903563 0.161558
Q2FZE7   7 0.5 -1.27278 0.943444
Q2G0I0   19 1.35714 0.903563 0.161558
Q2G0R1   18 1.28571 0.903563 0.161558
Q2G0L7   23 1.64286 0.903563 0.161558
Q2FWI1   25 1.78571 0.903563 0.161558
Q2G0F7   23 1.64286 0.903563 0.161558
Q2FXY3   28 2 3.07991 0.0107511
P0A084   22 1.57143 0.903563 0.161558
Q2G0G5   24 1.71429 0.903563 0.161558
Q2FZE5   21 1.5 0.903563 0.161558
Q2G0A2   21 1.5 0.903563 0.161558
Q2FVE8   20 1.42857 0.903563 0.161558
Q2G2M8   16 1.14286 0.903563 0.161558
Q2FYH7   20 1.42857 0.903563 0.161558
Q2FVR8   19 1.35714 0.903563 0.161558
Q2FZU9   16 1.14286 0.903563 0.161558
Q2FYX7   22 1.57143 0.903563 0.161558
Q2G280   24 1.71429 0.903563 0.161558
Q2FVG5   22 1.57143 0.903563 0.161558
Q2FWX1   39 2.78571 3.07991 0.0107511
Q2FVB3   22 1.57143 0.903563 0.161558
Q2G2A1   24 1.71429 0.903563 0.161558
Q2G1W7   8 0.571429 -1.27278 0.943444
Q2FW36   21 1.5 0.903563 0.161558
P31337   28 2 3.07991 0.0107511
Q2FXB8   18 1.28571 0.903563 0.161558
Q2G2F3   20 1.42857 0.903563 0.161558
Q2FYM7   11 0.785714 -1.27278 0.943444
Q2FYB2   12 0.857143 -1.27278 0.943444
Q2G2E2   23 1.58621 0.903563 0.161558
Q2G2G9   22 1.51724 0.903563 0.161558
Q2FVC5   15 1.03448 0.903563 0.161558
Q2G0T3   26 1.7931 0.903563 0.161558
Q2G074   23 1.58621 0.903563 0.161558
Q2G016   20 1.37931 0.903563 0.161558
Q2G0G4   22 1.51724 0.903563 0.161558
Q2G2K1   10 0.689655 -1.27278 0.943444
Q2FXE1   22 1.51724 0.903563 0.161558
Q2FWD2   16 1.10345 0.903563 0.161558
Q2G1Q0   19 1.31034 0.903563 0.161558
Q2G073   22 1.51724 0.903563 0.161558
Q2G1T7   22 1.51724 0.903563 0.161558
Q2FVI3   18 1.24138 0.903563 0.161558
Q2FZ93   28 1.93103 0.903563 0.161558
Q2FVQ7   13 0.896552 -1.27278 0.943444
Q2G2B9   24 1.65517 0.903563 0.161558
Q2FZN5   24 1.65517 0.903563 0.161558
Q2FY72   17 1.17241 0.903563 0.161558
Q2G0A0   21 1.44828 0.903563 0.161558
Q2FZQ8   21 1.44828 0.903563 0.161558
Q2FXP1   26 1.7931 0.903563 0.161558
P0A0B7   18 1.24138 0.903563 0.161558
Q2FYW0   36 2.48276 3.07991 0.0107511
Q2G230   34 2.34483 3.07991 0.0107511
Q2G0H5   16 1.10345 0.903563 0.161558
Q2G0B7   24 1.65517 0.903563 0.161558
Q2G131   21 1.44828 0.903563 0.161558
Q2G0Y4   19 1.31034 0.903563 0.161558
Q2G2L0   24 1.65517 0.903563 0.161558
Q2G101   30 2.06897 3.07991 0.0107511
Q2G036   22 1.51724 0.903563 0.161558
Q2FXN3   21 1.44828 0.903563 0.161558
Q2FWY2   19 1.31034 0.903563 0.161558
Q2FXK6   22 1.51724 0.903563 0.161558
Q2G2Y3   12 0.827586 -1.27278 0.943444
Q2G1P8   17 1.17241 0.903563 0.161558
Q2G0N7   26 1.7931 0.903563 0.161558
Q2FW43   21 1.44828 0.903563 0.161558
Q2G2N4   27 1.86207 0.903563 0.161558
Q2FW59   20 1.37931 0.903563 0.161558
Q2G1V0   20 1.37931 0.903563 0.161558
Q2G010   14 0.965517 -1.27278 0.943444
Q2FWJ4   16 1.10345 0.903563 0.161558
Q2FUR3   27 1.86207 0.903563 0.161558
Q2FXE4   23 1.58621 0.903563 0.161558
Q2FY36   21 1.44828 0.903563 0.161558
Q2G1Q7   17 1.17241 0.903563 0.161558
Q2FX09   28 1.93103 0.903563 0.161558
Q2G0Z1   29 2 3.07991 0.0107511
Q2FWJ1   23 1.58621 0.903563 0.161558
Q2FUT4   21 1.44828 0.903563 0.161558
Q2FYI1   23 1.58621 0.903563 0.161558
Q2FXQ8   26 1.7931 0.903563 0.161558
Q2FUZ0   24 1.65517 0.903563 0.161558
P0A086   25 1.72414 0.903563 0.161558
Q2FZM0   27 1.86207 0.903563 0.161558
Q2FXL3   17 1.17241 0.903563 0.161558
Q2G2K7   20 1.37931 0.903563 0.161558
Q2FVL1   19 1.31034 0.903563 0.161558
Q2FW21   14 0.965517 -1.27278 0.943444
Q2G201   18 1.24138 0.903563 0.161558
Q2FVV6   17 1.17241 0.903563 0.161558
Q2FV03   29 2 3.07991 0.0107511
Q2G2T2   20 1.37931 0.903563 0.161558
Q2FZ44   9 0.62069 -1.27278 0.943444
Q2G1N7   22 1.51724 0.903563 0.161558
Q2G172   20 1.37931 0.903563 0.161558
Q2G208   28 1.93103 0.903563 0.161558
Q2FZR7   23 1.58621 0.903563 0.161558
Q2G2K2   5 0.344828 -1.27278 0.943444
Q2FVA4   23 1.58621 0.903563 0.161558
Q2G0F5   24 1.65517 0.903563 0.161558
Q2G0X0   18 1.24138 0.903563 0.161558
Q2FXU0   19 1.31034 0.903563 0.161558
Q2FXX9   30 2.06897 3.07991 0.0107511
Q2G2K8   13 0.896552 -1.27278 0.943444
Q2G0X1   16 1.06667 0.903563 0.161558
Q2FXI8   10 0.666667 -1.27278 0.943444
Q2G0L1   20 1.33333 0.903563 0.161558
Q2FX07   10 0.666667 -1.27278 0.943444
Q2G139   15 1 0.903563 0.161558
Q2FUV5   22 1.46667 0.903563 0.161558
Q2FVD0   13 0.866667 -1.27278 0.943444
Q2FX10   23 1.53333 0.903563 0.161558
Q2G1W5   20 1.33333 0.903563 0.161558
Q2G1Y7   18 1.2 0.903563 0.161558
Q2G190   18 1.2 0.903563 0.161558
Q2FV59   24 1.6 0.903563 0.161558
Q2FZS3   12 0.8 -1.27278 0.943444
Q2FX90   23 1.53333 0.903563 0.161558
Q2FW85   16 1.06667 0.903563 0.161558
Q2FZ65   29 1.93333 0.903563 0.161558
Q2FXJ7   32 2.13333 3.07991 0.0107511
Q2FVW2   29 1.93333 0.903563 0.161558
Q2G0H4   20 1.33333 0.903563 0.161558
Q2FVV4   18 1.2 0.903563 0.161558
Q2FUR9   23 1.53333 0.903563 0.161558
Q2FW06   12 0.8 -1.27278 0.943444
Q2FY84   19 1.26667 0.903563 0.161558
Q2G132   22 1.46667 0.903563 0.161558
Q2G0C9   14 0.933333 -1.27278 0.943444
Q2G2N1   19 1.26667 0.903563 0.161558
Q2FVF2   22 1.46667 0.903563 0.161558
Q2FZ30   27 1.8 0.903563 0.161558
Q2FXX8   24 1.6 0.903563 0.161558
Q2FZX6   20 1.33333 0.903563 0.161558
Q2G1Z2   21 1.4 0.903563 0.161558
Q2G0G7   19 1.26667 0.903563 0.161558
Q2FV53   20 1.33333 0.903563 0.161558
Q2FV28   29 1.93333 0.903563 0.161558
Q2G097   17 1.13333 0.903563 0.161558
Q2FZC5   32 2.13333 3.07991 0.0107511
Q2FY77   22 1.46667 0.903563 0.161558
Q2FVA9   30 2 3.07991 0.0107511
Q2G2W5   6 0.4 -1.27278 0.943444
Q2FX97   26 1.73333 0.903563 0.161558
Q2G1F3   17 1.13333 0.903563 0.161558
Q2FYU1   9 0.6 -1.27278 0.943444
Q2FUP6   22 1.46667 0.903563 0.161558
Q2G2U7   22 1.46667 0.903563 0.161558
Q2FY09   25 1.66667 0.903563 0.161558
Q2G1J6   30 2 3.07991 0.0107511
Q2G059   16 1.06667 0.903563 0.161558
Q2FVK5   14 0.933333 -1.27278 0.943444
Q2G0H7   18 1.2 0.903563 0.161558
Q2FWN2   24 1.6 0.903563 0.161558
Q2FYV7   25 1.66667 0.903563 0.161558
Q2G236   33 2.2 3.07991 0.0107511
Q2FZR6   22 1.46667 0.903563 0.161558
Q2G1P9   19 1.26667 0.903563 0.161558
Q2G0R9   32 2.13333 3.07991 0.0107511
Q2FUZ9   21 1.4 0.903563 0.161558
Q2FVP2   17 1.13333 0.903563 0.161558
Q2FXC8   15 1 0.903563 0.161558
Q2FVC4   15 1 0.903563 0.161558
Q2FZ29   18 1.2 0.903563 0.161558
Q2FYR8   20 1.29032 0.903563 0.161558
Q2FY23   19 1.22581 0.903563 0.161558
Q2G0D4   25 1.6129 0.903563 0.161558
Q2FZ38   24 1.54839 0.903563 0.161558
Q2FXH1   18 1.16129 0.903563 0.161558
Q2FXZ9   23 1.48387 0.903563 0.161558
Q2G1V3   21 1.35484 0.903563 0.161558
Q2FVZ0   18 1.16129 0.903563 0.161558
Q2FV95   22 1.41935 0.903563 0.161558
Q2G196   27 1.74194 0.903563 0.161558
Q2FZ61   17 1.09677 0.903563 0.161558
Q2FW27   34 2.19355 3.07991 0.0107511
Q2FWH2   25 1.6129 0.903563 0.161558
Q2FZQ9   19 1.22581 0.903563 0.161558
Q2FWQ9   25 1.6129 0.903563 0.161558
Q2G1N5   22 1.41935 0.903563 0.161558
Q2FZP8   19 1.22581 0.903563 0.161558
Q2FXC2   16 1.03226 0.903563 0.161558
Q2G0X9   13 0.83871 -1.27278 0.943444
Q2FX08   13 0.83871 -1.27278 0.943444
Q2FUV2   35 2.25806 3.07991 0.0107511
Q2FZT8   12 0.774194 -1.27278 0.943444
Q2G2N2   15 0.967742 -1.27278 0.943444
Q2G0M1   38 2.45161 3.07991 0.0107511
Q2FVX8   27 1.74194 0.903563 0.161558
Q2G220   20 1.29032 0.903563 0.161558
Q2FW37   20 1.29032 0.903563 0.161558
Q2G203   33 2.12903 3.07991 0.0107511
Q2FY89   16 1.03226 0.903563 0.161558
Q2G1K7   33 2.12903 3.07991 0.0107511
Q2G013   18 1.16129 0.903563 0.161558
Q2FV91   26 1.67742 0.903563 0.161558
Q2FW92   25 1.6129 0.903563 0.161558
Q2G1U5   21 1.35484 0.903563 0.161558
Q2G2A6   13 0.83871 -1.27278 0.943444
Q2G0G9   16 1.03226 0.903563 0.161558
P0A088   7 0.451613 -1.27278 0.943444
Q2G0B4   23 1.48387 0.903563 0.161558
Q2G0X7   18 1.16129 0.903563 0.161558
Q2G0S0   13 0.83871 -1.27278 0.943444
Q2FW12   27 1.74194 0.903563 0.161558
Q2G0J7   28 1.80645 0.903563 0.161558
Q2FW76   22 1.41935 0.903563 0.161558
Q2G1Z7   21 1.35484 0.903563 0.161558
Q2G2S1   37 2.3871 3.07991 0.0107511
Q2G1B1   25 1.6129 0.903563 0.161558
Q2FVP3   22 1.41935 0.903563 0.161558
Q2G1V1   23 1.48387 0.903563 0.161558
Q2G1H8   25 1.6129 0.903563 0.161558
Q2G149   28 1.80645 0.903563 0.161558
Q2FXC7   13 0.83871 -1.27278 0.943444
Q2G019   15 0.967742 -1.27278 0.943444
Q2FWL6   32 2.06452 3.07991 0.0107511
Q2G199   21 1.35484 0.903563 0.161558
Q2FY41   4 0.258065 -1.27278 0.943444
Q2FX33   25 1.6129 0.903563 0.161558
Q2G181   21 1.35484 0.903563 0.161558
Q2FVT1   25 1.6129 0.903563 0.161558
Q2G0Z5   32 2.06452 3.07991 0.0107511
Q2FZC7   27 1.74194 0.903563 0.161558
Q2G1U0   27 1.74194 0.903563 0.161558
Q2FW18   18 1.16129 0.903563 0.161558
Q2G0H1   19 1.22581 0.903563 0.161558
Q2FX22   10 0.645161 -1.27278 0.943444
Q2G157   25 1.6129 0.903563 0.161558
Q2G2J5   23 1.48387 0.903563 0.161558
Q2FZH9   22 1.41935 0.903563 0.161558
Q2FZA6   25 1.6129 0.903563 0.161558
Q2G1N6   24 1.54839 0.903563 0.161558
Q2FVR4   32 2.06452 3.07991 0.0107511
Q2FY13   43 2.77419 3.07991 0.0107511
Q2G025   37 2.3871 3.07991 0.0107511
Q2FV36   19 1.22581 0.903563 0.161558
Q2G0W9   20 1.29032 0.903563 0.161558
Q2G0L0   29 1.87097 0.903563 0.161558
Q2FUR2   18 1.16129 0.903563 0.161558
Q2FVJ9   23 1.48387 0.903563 0.161558
Q2G1S8   17 1.0625 0.903563 0.161558
Q2FVJ5   30 1.875 0.903563 0.161558
Q2FZ39   33 2.0625 3.07991 0.0107511
Q2FWP6   18 1.125 0.903563 0.161558
Q2FVB4   28 1.75 0.903563 0.161558
Q2G0V7   34 2.125 3.07991 0.0107511
Q2FUV4   22 1.375 0.903563 0.161558
Q2FYG5   33 2.0625 3.07991 0.0107511
Q2FW71   21 1.3125 0.903563 0.161558
Q2FZB1   13 0.8125 -1.27278 0.943444
Q2G0Y9   20 1.25 0.903563 0.161558
Q2G0X4   17 1.0625 0.903563 0.161558
Q2FZL2   14 0.875 -1.27278 0.943444
Q2FVS1   16 1 0.903563 0.161558
Q2G099   24 1.5 0.903563 0.161558
Q2FZN0   21 1.3125 0.903563 0.161558
Q2FZ50   35 2.1875 3.07991 0.0107511
Q2G0X8   15 0.9375 -1.27278 0.943444
Q2G167   25 1.5625 0.903563 0.161558
Q2G086   26 1.625 0.903563 0.161558
Q2G0D0   31 1.9375 0.903563 0.161558
Q2FWG3   29 1.8125 0.903563 0.161558
Q2G228   29 1.8125 0.903563 0.161558
Q2FWW8   28 1.75 0.903563 0.161558
Q2FYL0   10 0.625 -1.27278 0.943444
Q2FXX2   24 1.5 0.903563 0.161558
Q2G0C4   20 1.25 0.903563 0.161558
Q2FZA2   32 2 3.07991 0.0107511
Q2FWL0   22 1.375 0.903563 0.161558
Q2FUY9   29 1.8125 0.903563 0.161558
Q2G0T8   26 1.625 0.903563 0.161558
Q2FWK0   26 1.625 0.903563 0.161558
Q2G0D9   28 1.75 0.903563 0.161558
Q2FZF3   14 0.875 -1.27278 0.943444
Q2FZ17   24 1.5 0.903563 0.161558
Q2G0T6   16 1 0.903563 0.161558
Q2G140   22 1.375 0.903563 0.161558
Q2G2F2   17 1.0625 0.903563 0.161558
Q2FXG0   20 1.25 0.903563 0.161558
Q2FWR4   23 1.4375 0.903563 0.161558
Q2G195   27 1.6875 0.903563 0.161558
Q2FVY4   38 2.375 3.07991 0.0107511
Q2G1I6   27 1.6875 0.903563 0.161558
Q2FVD5   22 1.375 0.903563 0.161558
Q2FZM1   30 1.875 0.903563 0.161558
Q2FVG0   32 2 3.07991 0.0107511
Q2FZM7   21 1.3125 0.903563 0.161558
Q2FZB2   13 0.8125 -1.27278 0.943444
Q2G287   34 2.125 3.07991 0.0107511
Q2FWG4   18 1.125 0.903563 0.161558
Q2G2B3   21 1.3125 0.903563 0.161558
Q2FY48   24 1.5 0.903563 0.161558
Q9ZNI1   19 1.1875 0.903563 0.161558
Q2FV94   21 1.3125 0.903563 0.161558
Q2G2X5   20 1.25 0.903563 0.161558
Q2FVX6   23 1.4375 0.903563 0.161558
Q2G060   28 1.75 0.903563 0.161558
Q2FVG2   22 1.375 0.903563 0.161558
Q2G1Q1   20 1.25 0.903563 0.161558
Q2G1F1   15 0.9375 -1.27278 0.943444
Q2FXC5   16 1 0.903563 0.161558
Q2G2B0   19 1.1875 0.903563 0.161558
Q2FXR6   19 1.1875 0.903563 0.161558
Q2FXE0   27 1.6875 0.903563 0.161558
Q2FUY3   34 2.125 3.07991 0.0107511
Q2G1S6   19 1.1875 0.903563 0.161558
Q2FVE9   20 1.25 0.903563 0.161558
Q2FVU7   28 1.75 0.903563 0.161558
Q2FVM7   36 2.25 3.07991 0.0107511
Q2FVU6   29 1.8125 0.903563 0.161558
Q2FVA1   29 1.8125 0.903563 0.161558
Q2FWB8   27 1.6875 0.903563 0.161558
Q2FYR5   26 1.625 0.903563 0.161558
Q2G261   36 2.25 3.07991 0.0107511
Q2G264   36 2.25 3.07991 0.0107511
Q2G0U4   23 1.4375 0.903563 0.161558
Q2G226   21 1.3125 0.903563 0.161558
Q2FZT7   13 0.8125 -1.27278 0.943444
Q2FXJ4   30 1.875 0.903563 0.161558
Q2G047   20 1.25 0.903563 0.161558
Q2FWD9   14 0.875 -1.27278 0.943444
Q2FZH2   30 1.875 0.903563 0.161558
Q2G044   24 1.5 0.903563 0.161558
Q2FVZ8   25 1.5625 0.903563 0.161558
Q2G1C5   21 1.3125 0.903563 0.161558
Q2G1Z1   26 1.625 0.903563 0.161558
Q2G135   18 1.125 0.903563 0.161558
Q2FVE5   30 1.875 0.903563 0.161558
Q2FZ70   28 1.75 0.903563 0.161558
Q2G2A0   33 2.0625 3.07991 0.0107511
Q2G224   28 1.69697 0.903563 0.161558
P0A0K3   19 1.15152 0.903563 0.161558
Q2G1A8   30 1.81818 0.903563 0.161558
Q2G1P5   21 1.27273 0.903563 0.161558
Q2FV93   23 1.39394 0.903563 0.161558
Q2FXC4   13 0.787879 -1.27278 0.943444
Q2FY74   29 1.75758 0.903563 0.161558
Q2G1M1   27 1.63636 0.903563 0.161558
Q9EZ11   26 1.57576 0.903563 0.161558
Q2FZB3   14 0.848485 -1.27278 0.943444
Q2G1V2   27 1.63636 0.903563 0.161558
Q2FVM8   20 1.21212 0.903563 0.161558
Q2FVR1   24 1.45455 0.903563 0.161558
Q2FXC3   13 0.787879 -1.27278 0.943444
Q2FUV6   16 0.969697 -1.27278 0.943444
Q2G1D7   25 1.51515 0.903563 0.161558
Q2FXR2   26 1.57576 0.903563 0.161558
Q2FW83   18 1.09091 0.903563 0.161558
Q2G2X7   15 0.909091 -1.27278 0.943444
Q2FVM4   20 1.21212 0.903563 0.161558
P0A0J3   35 2.12121 3.07991 0.0107511
Q2G2L8   24 1.45455 0.903563 0.161558
Q2FZ27   24 1.45455 0.903563 0.161558
Q2FZ53   22 1.33333 0.903563 0.161558
Q2G154   34 2.06061 3.07991 0.0107511
Q2FZS4   19 1.15152 0.903563 0.161558
Q2FYQ5   23 1.39394 0.903563 0.161558
Q2FZL6   34 2.06061 3.07991 0.0107511
Q2FWB9   31 1.87879 0.903563 0.161558
Q2FUQ4   31 1.87879 0.903563 0.161558
Q2G293   26 1.57576 0.903563 0.161558
Q2FZS5   25 1.51515 0.903563 0.161558
Q2FYP9   25 1.51515 0.903563 0.161558
Q2G0K7   33 2 3.07991 0.0107511
Q2FVV2   20 1.21212 0.903563 0.161558
Q2FVN0   35 2.12121 3.07991 0.0107511
Q2FX00   29 1.75758 0.903563 0.161558
Q2G1I0   22 1.33333 0.903563 0.161558
Q2FXI2   29 1.75758 0.903563 0.161558
Q2G2X1   24 1.45455 0.903563 0.161558
Q2FYG6   28 1.69697 0.903563 0.161558
Q2FXH0   24 1.45455 0.903563 0.161558
Q2FXU7   35 2.12121 3.07991 0.0107511
Q2G170   34 2.06061 3.07991 0.0107511
Q2FVQ9   24 1.45455 0.903563 0.161558
Q2FWV2   11 0.666667 -1.27278 0.943444
Q2FVI5   20 1.21212 0.903563 0.161558
Q2FUW0   21 1.27273 0.903563 0.161558
Q2FXB7   28 1.69697 0.903563 0.161558
Q2G0J8   30 1.81818 0.903563 0.161558
Q2FXB5   21 1.27273 0.903563 0.161558
Q2FYE9   22 1.33333 0.903563 0.161558
Q2FVE2   21 1.27273 0.903563 0.161558
Q2G2V6   31 1.87879 0.903563 0.161558
O08387   38 2.30303 3.07991 0.0107511
Q2FZ14   24 1.45455 0.903563 0.161558
Q2FXW3   39 2.36364 3.07991 0.0107511
Q2FYQ8   29 1.75758 0.903563 0.161558
Q2G2D6   23 1.39394 0.903563 0.161558
Q2G2T7   27 1.63636 0.903563 0.161558
Q2FYP8   22 1.33333 0.903563 0.161558
Q2FZ25   24 1.45455 0.903563 0.161558
Q2FY65   25 1.51515 0.903563 0.161558
Q2G2T1   28 1.69697 0.903563 0.161558
Q2G1N0   21 1.27273 0.903563 0.161558
Q2G110   25 1.51515 0.903563 0.161558
Q2G1E1   29 1.75758 0.903563 0.161558
Q2G2F1   33 2 3.07991 0.0107511
Q2FXE8   25 1.51515 0.903563 0.161558
Q2FZ06   17 1.0303 0.903563 0.161558
Q2FVH2   20 1.21212 0.903563 0.161558
Q2FYV6   26 1.57576 0.903563 0.161558
Q2FZJ3   26 1.52941 0.903563 0.161558
Q2G095   16 0.941176 -1.27278 0.943444
Q2G2Y0   15 0.882353 -1.27278 0.943444
Q2G2W3   31 1.82353 0.903563 0.161558
Q2FY07   28 1.64706 0.903563 0.161558
Q2FXW8   16 0.941176 -1.27278 0.943444
Q2FUR6   34 2 3.07991 0.0107511
Q2FVW6   20 1.17647 0.903563 0.161558
Q2G1X0   9 0.529412 -1.27278 0.943444
Q2G1F6   20 1.17647 0.903563 0.161558
Q2FVK8   28 1.64706 0.903563 0.161558
Q2G158   27 1.58824 0.903563 0.161558
Q2G118   29 1.70588 0.903563 0.161558
Q2G077   22 1.29412 0.903563 0.161558
Q2G0E0   27 1.58824 0.903563 0.161558
Q2G263   25 1.47059 0.903563 0.161558
Q2FUU1   26 1.52941 0.903563 0.161558
Q2G1X7   18 1.05882 0.903563 0.161558
Q2G1C0   36 2.11765 3.07991 0.0107511
Q2FVB9   21 1.23529 0.903563 0.161558
Q2G273   20 1.17647 0.903563 0.161558
Q53726   18 1.05882 0.903563 0.161558
Q2G2W9   19 1.11765 0.903563 0.161558
Q2FZ22   38 2.23529 3.07991 0.0107511
Q2G2U1   30 1.76471 0.903563 0.161558
Q2FXW6   23 1.35294 0.903563 0.161558
Q2G0P9   23 1.35294 0.903563 0.161558
Q2FYE3   24 1.41176 0.903563 0.161558
Q2FXU3   23 1.35294 0.903563 0.161558
Q2G052   24 1.41176 0.903563 0.161558
Q2FZM6   26 1.52941 0.903563 0.161558
Q2FX25   22 1.29412 0.903563 0.161558
Q2FX05   21 1.23529 0.903563 0.161558
Q2G1P2   24 1.41176 0.903563 0.161558
Q2G2C4   37 2.17647 3.07991 0.0107511
Q2G165   21 1.23529 0.903563 0.161558
Q2FXK8   14 0.823529 -1.27278 0.943444
Q2FWP1   20 1.17647 0.903563 0.161558
Q2FVU1   22 1.29412 0.903563 0.161558
Q2FZ78   19 1.11765 0.903563 0.161558
Q2G0P0   25 1.47059 0.903563 0.161558
Q2FXX3   25 1.47059 0.903563 0.161558
Q2FVX2   23 1.35294 0.903563 0.161558
Q2G0Q7   19 1.11765 0.903563 0.161558
Q2FXS6   11 0.647059 -1.27278 0.943444
Q2FUZ1   27 1.58824 0.903563 0.161558
Q2FZ87   22 1.29412 0.903563 0.161558
Q2FXF4   28 1.64706 0.903563 0.161558
Q2G1G4   21 1.23529 0.903563 0.161558
Q2FWE6   25 1.47059 0.903563 0.161558
Q2G2U2   14 0.823529 -1.27278 0.943444
Q2FY17   30 1.76471 0.903563 0.161558
Q2FVU3   28 1.64706 0.903563 0.161558
Q2FVK1   7 0.411765 -1.27278 0.943444
Q2G0K5   33 1.94118 0.903563 0.161558
Q2G2X8   22 1.29412 0.903563 0.161558
Q2FYZ7   21 1.23529 0.903563 0.161558
Q2FWG1   30 1.76471 0.903563 0.161558
Q2G1Q6   23 1.35294 0.903563 0.161558
Q2G2X9   17 1 0.903563 0.161558
Q2FWN9   8 0.470588 -1.27278 0.943444
Q2FYZ2   28 1.64706 0.903563 0.161558
Q2FZJ1   20 1.17647 0.903563 0.161558
Q2G002   22 1.29412 0.903563 0.161558
Q2FVL4   28 1.64706 0.903563 0.161558
Q2G2M7   14 0.823529 -1.27278 0.943444
Q2FWH6   33 1.94118 0.903563 0.161558
Q2FXQ3   18 1.05882 0.903563 0.161558
Q2G129   18 1.05882 0.903563 0.161558
Q7BHL7   32 1.88235 0.903563 0.161558
Q2FZ71   39 2.29412 3.07991 0.0107511
Q2FZ88   18 1.02857 0.903563 0.161558
Q2FV22   25 1.42857 0.903563 0.161558
Q2FYM3   16 0.914286 -1.27278 0.943444
Q2FY06   32 1.82857 0.903563 0.161558
Q2FXB0   8 0.457143 -1.27278 0.943444
Q2FX87   35 2 3.07991 0.0107511
Q2FZ33   29 1.65714 0.903563 0.161558
Q2G0J1   28 1.6 0.903563 0.161558
Q2FUT7   34 1.94286 0.903563 0.161558
Q2FZH1   26 1.48571 0.903563 0.161558
Q2FVX3   28 1.6 0.903563 0.161558
Q2FWC6   25 1.42857 0.903563 0.161558
Q2FXN6   26 1.48571 0.903563 0.161558
Q2FY79   27 1.54286 0.903563 0.161558
Q2FZ23   31 1.77143 0.903563 0.161558
Q2FVF1   34 1.94286 0.903563 0.161558
Q2FWM5   29 1.65714 0.903563 0.161558
Q2G061   27 1.54286 0.903563 0.161558
Q2FWL7   26 1.48571 0.903563 0.161558
Q2FVK3   8 0.457143 -1.27278 0.943444
Q2FX19   36 2.05714 3.07991 0.0107511
Q2G2U6   28 1.6 0.903563 0.161558
Q2G1S5   14 0.8 -1.27278 0.943444
Q2FVS9   22 1.25714 0.903563 0.161558
Q2G1M7   28 1.6 0.903563 0.161558
Q2FW50   26 1.48571 0.903563 0.161558
Q2G2L1   27 1.54286 0.903563 0.161558
Q2FWB1   29 1.65714 0.903563 0.161558
Q2FXA8   27 1.54286 0.903563 0.161558
Q2FV20   25 1.42857 0.903563 0.161558
Q2FUY1   21 1.2 0.903563 0.161558
Q2FYJ1   35 2 3.07991 0.0107511
Q2G043   12 0.685714 -1.27278 0.943444
Q2FZ43   25 1.42857 0.903563 0.161558
Q9KJN4   22 1.25714 0.903563 0.161558
Q2G194   26 1.48571 0.903563 0.161558
Q2G0F0   34 1.94286 0.903563 0.161558
Q2G2G2   28 1.6 0.903563 0.161558
Q2G0I8   31 1.77143 0.903563 0.161558
Q2FXG5   32 1.82857 0.903563 0.161558
Q2G2S6   31 1.77143 0.903563 0.161558
Q53700   25 1.42857 0.903563 0.161558
Q2G0D8   34 1.94286 0.903563 0.161558
P60430   8 0.457143 -1.27278 0.943444
Q2FV41   24 1.37143 0.903563 0.161558
Q2FXZ5   28 1.6 0.903563 0.161558
Q2FZL0   22 1.25714 0.903563 0.161558
Q2FY99   38 2.17143 3.07991 0.0107511
Q2FX95   17 0.971429 -1.27278 0.943444
Q2FYR6   34 1.94286 0.903563 0.161558
Q2FUW2   30 1.71429 0.903563 0.161558
Q2FVL2   32 1.82857 0.903563 0.161558
Q2G2L4   17 0.971429 -1.27278 0.943444
Q2FXB1   7 0.4 -1.27278 0.943444
Q2FZY7   26 1.48571 0.903563 0.161558
Q2FVN1   24 1.37143 0.903563 0.161558
Q2G1S1   24 1.37143 0.903563 0.161558
Q2FXK4   23 1.31429 0.903563 0.161558
Q2FXM6   22 1.25714 0.903563 0.161558
Q2FZJ6   29 1.65714 0.903563 0.161558
Q2FVT4   25 1.42857 0.903563 0.161558
Q2FYW1   23 1.31429 0.903563 0.161558
Q2FYZ3   34 1.94286 0.903563 0.161558
Q2FXX5   19 1.08571 0.903563 0.161558
Q2FWM4   15 0.857143 -1.27278 0.943444
Q2G2L3   39 2.22857 3.07991 0.0107511
Q2FYR3   29 1.65714 0.903563 0.161558
Q2G0I9   38 2.17143 3.07991 0.0107511
Q2G0M2   27 1.54286 0.903563 0.161558
Q2G272   15 0.857143 -1.27278 0.943444
Q2FXL4   43 2.45714 3.07991 0.0107511
Q2G0U9   25 1.42857 0.903563 0.161558
Q2FVE4   19 1.08571 0.903563 0.161558
Q2FVC6   38 2.17143 3.07991 0.0107511
Q2FV19   29 1.65714 0.903563 0.161558
Q2G0S8   34 1.94286 0.903563 0.161558
Q2G2G3   21 1.2 0.903563 0.161558
Q2G2X0   35 1.94444 0.903563 0.161558
Q2G0F3   39 2.16667 3.07991 0.0107511
Q2G037   28 1.55556 0.903563 0.161558
Q2G1G6   30 1.66667 0.903563 0.161558
Q2FWP0   13 0.722222 -1.27278 0.943444
Q2FY29   25 1.38889 0.903563 0.161558
Q2FXQ4   28 1.55556 0.903563 0.161558
Q2G0S7   22 1.22222 0.903563 0.161558
Q2FZX7   25 1.38889 0.903563 0.161558
Q2G0E6   28 1.55556 0.903563 0.161558
Q2FY37   44 2.44444 3.07991 0.0107511
Q2FYQ0   33 1.83333 0.903563 0.161558
Q2FUV3   28 1.55556 0.903563 0.161558
Q2FYV2   29 1.61111 0.903563 0.161558
Q2FVS4   28 1.55556 0.903563 0.161558
Q2G2M3   24 1.33333 0.903563 0.161558
Q2FVM6   23 1.27778 0.903563 0.161558
Q2G292   30 1.66667 0.903563 0.161558
Q2FXH7   17 0.944444 -1.27278 0.943444
Q2FYQ7   31 1.72222 0.903563 0.161558
Q2FWG2   41 2.27778 3.07991 0.0107511
Q2G159   31 1.72222 0.903563 0.161558
Q2FX96   32 1.77778 0.903563 0.161558
Q2FV83   23 1.27778 0.903563 0.161558
Q2G2D8   29 1.61111 0.903563 0.161558
Q2FYJ4   25 1.38889 0.903563 0.161558
Q2G1E8   18 1 0.903563 0.161558
Q2FVK2   7 0.388889 -1.27278 0.943444
Q2FZP1   30 1.66667 0.903563 0.161558
Q2FXI0   26 1.44444 0.903563 0.161558
Q2G134   19 1.05556 0.903563 0.161558
Q2FZZ6   17 0.944444 -1.27278 0.943444
Q2G1Z3   29 1.61111 0.903563 0.161558
Q2G030   33 1.83333 0.903563 0.161558
Q2FV21   29 1.61111 0.903563 0.161558
Q9RQP6   22 1.22222 0.903563 0.161558
Q2FZ62   26 1.44444 0.903563 0.161558
Q2FZQ7   38 2.11111 3.07991 0.0107511
Q2G0F4   33 1.83333 0.903563 0.161558
Q2FWE0   23 1.27778 0.903563 0.161558
Q2FVS0   32 1.77778 0.903563 0.161558
Q2FUT6   29 1.61111 0.903563 0.161558
Q2FUQ5   24 1.33333 0.903563 0.161558
Q2FZJ9   23 1.27778 0.903563 0.161558
Q2FY81   25 1.38889 0.903563 0.161558
Q2G0K8   26 1.44444 0.903563 0.161558
Q2G262   22 1.22222 0.903563 0.161558
Q2G0E1   24 1.33333 0.903563 0.161558
Q2FWD3   31 1.72222 0.903563 0.161558
Q2FXA4   34 1.88889 0.903563 0.161558
Q2FVF0   29 1.61111 0.903563 0.161558
Q2FWW9   27 1.5 0.903563 0.161558
Q2FZ54   34 1.88889 0.903563 0.161558
P0A0J0   24 1.33333 0.903563 0.161558
Q2G1G1   39 2.16667 3.07991 0.0107511
Q2FWA1   28 1.55556 0.903563 0.161558
Q2FXN1   30 1.66667 0.903563 0.161558
Q2G2T4   38 2.11111 3.07991 0.0107511
Q2FZW9   26 1.44444 0.903563 0.161558
Q2FV90   40 2.22222 3.07991 0.0107511
Q2FWB3   17 0.944444 -1.27278 0.943444
Q2G0Q0   24 1.33333 0.903563 0.161558
Q2FY10   28 1.55556 0.903563 0.161558
Q2FXM0   23 1.27778 0.903563 0.161558
Q2G1S2   25 1.38889 0.903563 0.161558
Q2FXY5   32 1.72973 0.903563 0.161558
Q2FXV3   25 1.35135 0.903563 0.161558
Q2FXG3   32 1.72973 0.903563 0.161558
Q2FVA8   14 0.756757 -1.27278 0.943444
Q2G2C2   26 1.40541 0.903563 0.161558
Q2FYU2   34 1.83784 0.903563 0.161558
Q2FYK5   36 1.94595 0.903563 0.161558
Q2FW35   37 2 3.07991 0.0107511
Q2FY52   29 1.56757 0.903563 0.161558
Q9RQP9   28 1.51351 0.903563 0.161558
Q2G039   26 1.40541 0.903563 0.161558
Q2G1E4   27 1.45946 0.903563 0.161558
Q2G0B0   30 1.62162 0.903563 0.161558
Q2FXI7   22 1.18919 0.903563 0.161558
Q2FWN7   31 1.67568 0.903563 0.161558
Q2FV66   18 0.972973 -1.27278 0.943444
Q2FYJ5   21 1.13514 0.903563 0.161558
Q2FYC9   9 0.486486 -1.27278 0.943444
Q2FZC6   38 2.05405 3.07991 0.0107511
Q2FXW4   28 1.51351 0.903563 0.161558
Q2FXI1   31 1.67568 0.903563 0.161558
Q2FZF9   30 1.62162 0.903563 0.161558
Q2G171   32 1.72973 0.903563 0.161558
Q2G2P8   29 1.56757 0.903563 0.161558
Q2G2V9   34 1.83784 0.903563 0.161558
Q2FV31   28 1.51351 0.903563 0.161558
Q9KJN3   14 0.756757 -1.27278 0.943444
Q2FZV5   23 1.24324 0.903563 0.161558
Q2FWC4   44 2.37838 3.07991 0.0107511
Q2FYT0   23 1.24324 0.903563 0.161558
Q2G145   30 1.62162 0.903563 0.161558
Q2G0J0   32 1.72973 0.903563 0.161558
Q2FZQ3   21 1.13514 0.903563 0.161558
Q2FYE5   28 1.51351 0.903563 0.161558
Q2FWN5   27 1.45946 0.903563 0.161558
Q2FY24   39 2.10811 3.07991 0.0107511
Q2FVW7   20 1.08108 0.903563 0.161558
Q2FZ91   35 1.89189 0.903563 0.161558
Q2FWL2   36 1.94595 0.903563 0.161558
Q2FZQ6   17 0.918919 -1.27278 0.943444
P02976   22 1.18919 0.903563 0.161558
Q2G0R7   23 1.24324 0.903563 0.161558
Q2FUU2   30 1.62162 0.903563 0.161558
Q2FZG1   26 1.40541 0.903563 0.161558
Q2G0Z4   25 1.35135 0.903563 0.161558
Q2FZ81   17 0.918919 -1.27278 0.943444
Q2G2J8   26 1.40541 0.903563 0.161558
Q2FZD7   31 1.67568 0.903563 0.161558
Q2G288   30 1.62162 0.903563 0.161558
Q2FW52   30 1.62162 0.903563 0.161558
Q2FVX4   27 1.45946 0.903563 0.161558
Q2FVN5   33 1.78378 0.903563 0.161558
Q2FY88   32 1.72973 0.903563 0.161558
Q2FWC9   24 1.2973 0.903563 0.161558
Q2FZS7   27 1.45946 0.903563 0.161558
Q2FZ63   31 1.67568 0.903563 0.161558
Q2G1L8   37 2 3.07991 0.0107511
Q2FV17   34 1.83784 0.903563 0.161558
Q2FVT8   20 1.08108 0.903563 0.161558
Q2G0W8   33 1.78378 0.903563 0.161558
Q2FV07   18 0.972973 -1.27278 0.943444
Q2G0Q1   34 1.83784 0.903563 0.161558
Q2FY69   31 1.67568 0.903563 0.161558
Q2FZ75   25 1.35135 0.903563 0.161558
Q2G0E5   28 1.51351 0.903563 0.161558
Q2G233   26 1.40541 0.903563 0.161558
Q2FWE1   34 1.83784 0.903563 0.161558
Q2FVZ2   19 1.02703 0.903563 0.161558
Q2FYE2   24 1.2973 0.903563 0.161558
Q2G1K6   27 1.42105 0.903563 0.161558
Q2FVT0   25 1.31579 0.903563 0.161558
Q2G0Q9   36 1.89474 0.903563 0.161558
Q2FZ89   33 1.73684 0.903563 0.161558
Q2FVR0   22 1.15789 0.903563 0.161558
Q2FZD9   25 1.31579 0.903563 0.161558
Q2FX85   28 1.47368 0.903563 0.161558
Q2G1B0   18 0.947368 -1.27278 0.943444
Q2G2E4   23 1.21053 0.903563 0.161558
Q2FYK7   32 1.68421 0.903563 0.161558
Q2FZ13   27 1.42105 0.903563 0.161558
Q2FZE6   24 1.26316 0.903563 0.161558
Q2FVI2   26 1.36842 0.903563 0.161558
Q2FZE0   27 1.42105 0.903563 0.161558
Q2FV38   26 1.36842 0.903563 0.161558
Q2FXE2   25 1.31579 0.903563 0.161558
Q2G1Q2   21 1.10526 0.903563 0.161558
Q2FYY8   33 1.73684 0.903563 0.161558
Q2FYN6   40 2.10526 3.07991 0.0107511
Q2FV39   36 1.89474 0.903563 0.161558
Q2G130   31 1.63158 0.903563 0.161558
Q2FUR8   26 1.36842 0.903563 0.161558
Q2FXZ3   19 1 0.903563 0.161558
Q2FYM4   26 1.36842 0.903563 0.161558
Q2FWY1   37 1.94737 0.903563 0.161558
Q2G1V4   32 1.68421 0.903563 0.161558
P0A011   36 1.89474 0.903563 0.161558
Q2FXZ0   31 1.63158 0.903563 0.161558
Q2G0V4   25 1.31579 0.903563 0.161558
Q2FW34   53 2.78947 3.07991 0.0107511
Q2FWC7   29 1.52632 0.903563 0.161558
Q2G0F6   30 1.57895 0.903563 0.161558
Q2G0T0   32 1.68421 0.903563 0.161558
Q2FXM8   32 1.68421 0.903563 0.161558
Q2G0Q8   25 1.31579 0.903563 0.161558
Q2FZ08   28 1.47368 0.903563 0.161558
Q2G160   28 1.47368 0.903563 0.161558
Q2FY78   20 1.05263 0.903563 0.161558
Q2G2H7   31 1.63158 0.903563 0.161558
Q2FW53   15 0.789474 -1.27278 0.943444
Q2FVX0   36 1.89474 0.903563 0.161558
Q2G2U5   30 1.57895 0.903563 0.161558
Q2FZR0   29 1.52632 0.903563 0.161558
Q2G1Z9   17 0.894737 -1.27278 0.943444
Q2G1G0   27 1.42105 0.903563 0.161558
Q2FW57   33 1.73684 0.903563 0.161558
Q9RQP7   24 1.26316 0.903563 0.161558
Q2FXP0   33 1.73684 0.903563 0.161558
Q2FVV1   21 1.10526 0.903563 0.161558
Q2FYU8   24 1.26316 0.903563 0.161558
Q2FZ04   26 1.36842 0.903563 0.161558
Q2FVQ0   29 1.52632 0.903563 0.161558
Q2G151   28 1.47368 0.903563 0.161558
Q2FXF9   26 1.36842 0.903563 0.161558
Q2G242   27 1.42105 0.903563 0.161558
Q2FZQ0   28 1.47368 0.903563 0.161558
Q2G1Q8   30 1.57895 0.903563 0.161558
Q2FYG1   37 1.89744 0.903563 0.161558
Q2G1N3   27 1.38462 0.903563 0.161558
Q2FV44   30 1.53846 0.903563 0.161558
Q2FXV4   32 1.64103 0.903563 0.161558
Q2G0I1   25 1.28205 0.903563 0.161558
Q2FZY0   26 1.33333 0.903563 0.161558
Q2G295   31 1.58974 0.903563 0.161558
Q2FWH3   35 1.79487 0.903563 0.161558
Q2G072   35 1.79487 0.903563 0.161558
Q2G217   31 1.58974 0.903563 0.161558
Q2FYP6   33 1.69231 0.903563 0.161558
Q9EZ12   28 1.4359 0.903563 0.161558
Q2FZ48   35 1.79487 0.903563 0.161558
Q2FY16   27 1.38462 0.903563 0.161558
Q2FZU3   26 1.33333 0.903563 0.161558
Q2FVV7   29 1.48718 0.903563 0.161558
Q2FWU0   11 0.564103 -1.27278 0.943444
P0A0Q0   22 1.12821 0.903563 0.161558
Q2FVS3   26 1.33333 0.903563 0.161558
Q2G0I6   34 1.74359 0.903563 0.161558
Q2FYP3   17 0.871795 -1.27278 0.943444
Q2FWM0   27 1.38462 0.903563 0.161558
Q2FZ36   35 1.79487 0.903563 0.161558
Q2G0Y8   38 1.94872 0.903563 0.161558
Q2FXF6   23 1.17949 0.903563 0.161558
Q2FXM7   41 2.10256 3.07991 0.0107511
Q2G1A6   26 1.33333 0.903563 0.161558
Q2G138   19 0.974359 -1.27278 0.943444
Q2FZR4   35 1.79487 0.903563 0.161558
Q2G162   24 1.23077 0.903563 0.161558
Q2FYH2   28 1.4359 0.903563 0.161558
Q2FX56   24 1.23077 0.903563 0.161558
Q2FY68   33 1.69231 0.903563 0.161558
Q2G1K1   14 0.717949 -1.27278 0.943444
Q2G1A3   29 1.48718 0.903563 0.161558
Q2FZX4   30 1.53846 0.903563 0.161558
Q2G1M5   30 1.53846 0.903563 0.161558
Q2FVA3   25 1.28205 0.903563 0.161558
Q2G2G4   32 1.64103 0.903563 0.161558
Q2G0U3   26 1.33333 0.903563 0.161558
Q2FXQ6   27 1.38462 0.903563 0.161558
Q2G0S2   31 1.58974 0.903563 0.161558
Q2G168   19 0.974359 -1.27278 0.943444
Q2FZB0   33 1.69231 0.903563 0.161558
Q2G119   41 2.10256 3.07991 0.0107511
Q2FVJ7   27 1.38462 0.903563 0.161558
Q2FY30   27 1.38462 0.903563 0.161558
Q2FXR3   32 1.64103 0.903563 0.161558
Q2G1Z0   30 1.53846 0.903563 0.161558
Q2G0A9   28 1.4359 0.903563 0.161558
O33599   14 0.717949 -1.27278 0.943444
Q2FZ55   43 2.20513 3.07991 0.0107511
Q2FYS0   26 1.33333 0.903563 0.161558
Q2G248   32 1.64103 0.903563 0.161558
Q2G049   38 1.94872 0.903563 0.161558
Q2FVA5   14 0.717949 -1.27278 0.943444
Q2FUX8   33 1.69231 0.903563 0.161558
Q2G123   30 1.53846 0.903563 0.161558
Q2FVH0   34 1.74359 0.903563 0.161558
Q2FV01   20 1.02564 0.903563 0.161558
Q2G2L2   26 1.33333 0.903563 0.161558
Q2FYW3   31 1.58974 0.903563 0.161558
Q2FZZ0   32 1.64103 0.903563 0.161558
Q2FVV8   33 1.69231 0.903563 0.161558
Q2G2W0   32 1.6 0.903563 0.161558
Q2G041   18 0.9 -1.27278 0.943444
P0A0B9   34 1.7 0.903563 0.161558
Q2FYI6   36 1.8 0.903563 0.161558
Q2G2S2   27 1.35 0.903563 0.161558
Q2FVQ8   23 1.15 0.903563 0.161558
Q2FVT2   34 1.7 0.903563 0.161558
Q2G1Z5   22 1.1 0.903563 0.161558
Q2G2A4   21 1.05 0.903563 0.161558
P60393   34 1.7 0.903563 0.161558
Q2G0P6   30 1.5 0.903563 0.161558
Q2FW04   33 1.65 0.903563 0.161558
Q2FYY9   31 1.55 0.903563 0.161558
Q2FWP2   26 1.3 0.903563 0.161558
Q2FVW4   28 1.4 0.903563 0.161558
Q2FY63   32 1.6 0.903563 0.161558
Q2FZ68   25 1.25 0.903563 0.161558
Q2G1E2   24 1.2 0.903563 0.161558
Q2G2T8   26 1.3 0.903563 0.161558
Q2FY71   33 1.65 0.903563 0.161558
Q2FVI1   26 1.3 0.903563 0.161558
Q2G0W2   33 1.65 0.903563 0.161558
Q2G238   31 1.55 0.903563 0.161558
Q2FZR1   36 1.8 0.903563 0.161558
Q2FXN2   28 1.4 0.903563 0.161558
Q2FXH6   22 1.1 0.903563 0.161558
Q2FXM3   33 1.65 0.903563 0.161558
Q2FZW3   29 1.45 0.903563 0.161558
Q2FWM9   26 1.3 0.903563 0.161558
Q2FUW9   25 1.25 0.903563 0.161558
Q2FW91   25 1.25 0.903563 0.161558
Q2G137   17 0.85 -1.27278 0.943444
Q2FVM0   27 1.35 0.903563 0.161558
Q2G057   25 1.25 0.903563 0.161558
Q2FXP5   25 1.25 0.903563 0.161558
Q2G1H2   29 1.45 0.903563 0.161558
Q2FX99   19 0.95 -1.27278 0.943444
Q2G0J4   31 1.55 0.903563 0.161558
Q2FX74   20 1 0.903563 0.161558
Q2G1J9   32 1.6 0.903563 0.161558
Q2G1F7   18 0.9 -1.27278 0.943444
Q2G2R8   24 1.2 0.903563 0.161558
Q2FW32   24 1.2 0.903563 0.161558
Q2FXZ4   28 1.4 0.903563 0.161558
Q2FUT0   27 1.35 0.903563 0.161558
Q2G084   26 1.3 0.903563 0.161558
Q2G148   31 1.55 0.903563 0.161558
Q2FYR0   28 1.4 0.903563 0.161558
Q2FW86   30 1.5 0.903563 0.161558
Q2FW01   24 1.2 0.903563 0.161558
Q2FUX9   39 1.95 0.903563 0.161558
Q2G212   26 1.3 0.903563 0.161558
Q2FZ84   21 1.05 0.903563 0.161558
Q2G0Y0   33 1.65 0.903563 0.161558
Q2FYU4   30 1.5 0.903563 0.161558
Q2G223   19 0.95 -1.27278 0.943444
Q2G136   33 1.65 0.903563 0.161558
Q2G0G6   33 1.65 0.903563 0.161558
Q2FWY6   34 1.7 0.903563 0.161558
Q2FWZ2   23 1.15 0.903563 0.161558
Q2G240   27 1.35 0.903563 0.161558
O05154   31 1.55 0.903563 0.161558
Q2FXP4   22 1.1 0.903563 0.161558
Q2FVH5   26 1.3 0.903563 0.161558
Q2FYP0   24 1.17073 0.903563 0.161558
Q2FUW5   22 1.07317 0.903563 0.161558
Q2FX66   10 0.487805 -1.27278 0.943444
Q2G1P4   20 0.97561 -1.27278 0.943444
Q2FYI9   30 1.46341 0.903563 0.161558
Q2G0I7   21 1.02439 0.903563 0.161558
Q2FXQ9   30 1.46341 0.903563 0.161558
Q2FXL0   30 1.46341 0.903563 0.161558
Q2FYR7   43 2.09756 3.07991 0.0107511
Q2G1W4   26 1.26829 0.903563 0.161558
Q2G2C8   38 1.85366 0.903563 0.161558
Q2G163   34 1.65854 0.903563 0.161558
Q2FWL9   23 1.12195 0.903563 0.161558
Q2FZH3   26 1.26829 0.903563 0.161558
Q2FZR5   36 1.7561 0.903563 0.161558
Q2G1W6   27 1.31707 0.903563 0.161558
Q2FWA5   26 1.26829 0.903563 0.161558
Q2FX17   27 1.31707 0.903563 0.161558
Q2FXY1   37 1.80488 0.903563 0.161558
Q2G2W1   26 1.26829 0.903563 0.161558
Q2FV06   24 1.17073 0.903563 0.161558
Q2FYW6   34 1.65854 0.903563 0.161558
Q2G281   22 1.07317 0.903563 0.161558
Q2G227   31 1.5122 0.903563 0.161558
Q2FWZ5   29 1.41463 0.903563 0.161558
Q2FZX0   32 1.56098 0.903563 0.161558
Q2FV51   31 1.5122 0.903563 0.161558
Q2G082   26 1.26829 0.903563 0.161558
Q2FWX4   6 0.292683 -1.27278 0.943444
Q2FZT1   33 1.60976 0.903563 0.161558
Q2FYF3   27 1.31707 0.903563 0.161558
Q2FXW9   16 0.780488 -1.27278 0.943444
O34090   31 1.5122 0.903563 0.161558
Q2FVE1   27 1.31707 0.903563 0.161558
Q2FZL5   28 1.36585 0.903563 0.161558
Q2G258   34 1.65854 0.903563 0.161558
Q2FZW5   24 1.17073 0.903563 0.161558
Q2FW63   26 1.26829 0.903563 0.161558
Q2FXB4   33 1.60976 0.903563 0.161558
Q2G1T5   6 0.292683 -1.27278 0.943444
Q2G1J5   26 1.26829 0.903563 0.161558
Q2G0V0   33 1.60976 0.903563 0.161558
Q2G0M7   36 1.7561 0.903563 0.161558
Q2G1I5   37 1.80488 0.903563 0.161558
Q2G146   33 1.60976 0.903563 0.161558
Q2G1P6   36 1.7561 0.903563 0.161558
Q2G1W8   26 1.2381 0.903563 0.161558
Q2G035   28 1.33333 0.903563 0.161558
Q2G1I3   29 1.38095 0.903563 0.161558
Q2FWM2   31 1.47619 0.903563 0.161558
Q2FYJ3   32 1.52381 0.903563 0.161558
Q2G0L8   35 1.66667 0.903563 0.161558
Q2G164   36 1.71429 0.903563 0.161558
Q2FVT7   33 1.57143 0.903563 0.161558
Q2G1R3   31 1.47619 0.903563 0.161558
Q2G1T6   31 1.47619 0.903563 0.161558
Q2FZN7   37 1.7619 0.903563 0.161558
Q2FY83   31 1.47619 0.903563 0.161558
Q2FZX9   36 1.71429 0.903563 0.161558
Q2FYL5   31 1.47619 0.903563 0.161558
Q2G218   31 1.47619 0.903563 0.161558
Q2G0M5   28 1.33333 0.903563 0.161558
Q2FW78   33 1.57143 0.903563 0.161558
P52078   36 1.71429 0.903563 0.161558
Q7X2S2   29 1.38095 0.903563 0.161558
Q2FZG4   30 1.42857 0.903563 0.161558
Q2G0M4   25 1.19048 0.903563 0.161558
Q2FVA2   26 1.2381 0.903563 0.161558
Q2G115   30 1.42857 0.903563 0.161558
Q2G0M8   34 1.61905 0.903563 0.161558
Q2G1U4   21 1 0.903563 0.161558
Q2G1D0   41 1.95238 0.903563 0.161558
Q2G2S0   24 1.14286 0.903563 0.161558
Q2G2N5   35 1.66667 0.903563 0.161558
Q2G222   33 1.57143 0.903563 0.161558
Q2G1C8   26 1.2381 0.903563 0.161558
Q2FV40   28 1.33333 0.903563 0.161558
Q2FXT1   28 1.33333 0.903563 0.161558
Q2FZZ2   38 1.80952 0.903563 0.161558
Q2FY01   31 1.47619 0.903563 0.161558
Q2FVJ8   37 1.7619 0.903563 0.161558
Q2FXK2   32 1.52381 0.903563 0.161558
Q2FUS7   29 1.38095 0.903563 0.161558
Q2FVP1   27 1.28571 0.903563 0.161558
Q2FYN7   7 0.333333 -1.27278 0.943444
P69848   34 1.61905 0.903563 0.161558
Q2FWN8   38 1.80952 0.903563 0.161558
Q2FV62   27 1.28571 0.903563 0.161558
Q2FWW7   34 1.61905 0.903563 0.161558
Q2G1Y5   31 1.47619 0.903563 0.161558
Q2FXA3   35 1.66667 0.903563 0.161558
Q2FYV3   32 1.52381 0.903563 0.161558
Q2G1H4   28 1.33333 0.903563 0.161558
Q2G038   33 1.57143 0.903563 0.161558
Q2G161   23 1.09524 0.903563 0.161558
Q2FYV1   26 1.2381 0.903563 0.161558
Q2FZ09   28 1.33333 0.903563 0.161558
Q2FW90   24 1.14286 0.903563 0.161558
Q2G290   30 1.42857 0.903563 0.161558
P60611   25 1.19048 0.903563 0.161558
Q2FV58   26 1.2381 0.903563 0.161558
Q2G0C6   23 1.09524 0.903563 0.161558
Q2G050   28 1.33333 0.903563 0.161558
Q2G0V2   34 1.61905 0.903563 0.161558
Q2FVQ4   25 1.19048 0.903563 0.161558
Q2G094   18 0.837209 -1.27278 0.943444
Q2FY59   36 1.67442 0.903563 0.161558
Q2FVX7   36 1.67442 0.903563 0.161558
Q2FVP4   29 1.34884 0.903563 0.161558
Q2G185   25 1.16279 0.903563 0.161558
Q2FXP8   25 1.16279 0.903563 0.161558
Q2G275   23 1.06977 0.903563 0.161558
Q2G1D9   38 1.76744 0.903563 0.161558
Q2FXI3   31 1.44186 0.903563 0.161558
Q2FYM2   19 0.883721 -1.27278 0.943444
P14738   8 0.372093 -1.27278 0.943444
Q2G2Q2   23 1.06977 0.903563 0.161558
Q2G0M9   37 1.72093 0.903563 0.161558
Q2FY67   27 1.25581 0.903563 0.161558
Q2FWX8   6 0.27907 -1.27278 0.943444
Q2FUT9   35 1.62791 0.903563 0.161558
Q2FZS0   40 1.86047 0.903563 0.161558
Q2G2A8   34 1.5814 0.903563 0.161558
Q2FUY2   6 0.27907 -1.27278 0.943444
Q2FZL8   29 1.34884 0.903563 0.161558
Q2FW93   10 0.465116 -1.27278 0.943444
Q2G1L7   32 1.48837 0.903563 0.161558
Q2FW41   25 1.16279 0.903563 0.161558
Q2FZY6   38 1.76744 0.903563 0.161558
Q2G042   19 0.883721 -1.27278 0.943444
Q2FWK2   42 1.95349 0.903563 0.161558
Q2FYF4   22 1.02326 0.903563 0.161558
Q2FZP2   18 0.837209 -1.27278 0.943444
Q2G1G7   22 1.02326 0.903563 0.161558
Q2G1H5   33 1.53488 0.903563 0.161558
Q2G2S7   17 0.790698 -1.27278 0.943444
Q2FY53   32 1.48837 0.903563 0.161558
Q2G1N2   33 1.53488 0.903563 0.161558
Q2G2V2   27 1.25581 0.903563 0.161558
Q2G1H6   37 1.72093 0.903563 0.161558
Q2FZA9   28 1.30233 0.903563 0.161558
Q2FXI5   34 1.5814 0.903563 0.161558
Q2G206   25 1.16279 0.903563 0.161558
Q2FWN6   25 1.16279 0.903563 0.161558
Q2FUQ2   29 1.34884 0.903563 0.161558
Q2G1K3   18 0.837209 -1.27278 0.943444
Q2FZ76   35 1.62791 0.903563 0.161558
Q2FY54   21 0.976744 -1.27278 0.943444
Q2G289   30 1.39535 0.903563 0.161558
Q2FY14   35 1.62791 0.903563 0.161558
Q2FV77   32 1.48837 0.903563 0.161558
Q2G064   32 1.48837 0.903563 0.161558
Q2G033   33 1.53488 0.903563 0.161558
Q2G198   22 1.02326 0.903563 0.161558
Q2G0K4   28 1.30233 0.903563 0.161558
Q2G0V3   44 2.04651 3.07991 0.0107511
Q2FWE2   28 1.27273 0.903563 0.161558
Q2G089   34 1.54545 0.903563 0.161558
Q2FZL3   23 1.04545 0.903563 0.161558
Q2G087   36 1.63636 0.903563 0.161558
Q2G0A7   25 1.13636 0.903563 0.161558
Q2FVF9   37 1.68182 0.903563 0.161558
Q2G071   25 1.13636 0.903563 0.161558
Q2FUZ2   26 1.18182 0.903563 0.161558
Q2FY27   29 1.31818 0.903563 0.161558
Q2FXX4   34 1.54545 0.903563 0.161558
Q2G1E6   34 1.54545 0.903563 0.161558
Q2G1G5   32 1.45455 0.903563 0.161558
Q2G2Q3   21 0.954545 -1.27278 0.943444
Q2FZF0   17 0.772727 -1.27278 0.943444
Q2G2D2   31 1.40909 0.903563 0.161558
Q2FXT4   28 1.27273 0.903563 0.161558
Q2FZI8   28 1.27273 0.903563 0.161558
Q2FUS8   6 0.272727 -1.27278 0.943444
Q2FVR9   29 1.31818 0.903563 0.161558
Q2FXP2   27 1.22727 0.903563 0.161558
Q2FX94   25 1.13636 0.903563 0.161558
Q2G2A5   26 1.18182 0.903563 0.161558
Q2FZP7   29 1.31818 0.903563 0.161558
Q2G1R7   35 1.59091 0.903563 0.161558
Q2G015   7 0.318182 -1.27278 0.943444
Q2FZF4   39 1.77273 0.903563 0.161558
Q2G1E5   27 1.22727 0.903563 0.161558
Q2FWH9   30 1.36364 0.903563 0.161558
Q2G069   23 1.04545 0.903563 0.161558
Q2FZK3   37 1.68182 0.903563 0.161558
Q2FZU5   39 1.77273 0.903563 0.161558
Q2FYT4   25 1.13636 0.903563 0.161558
Q2FWK4   36 1.63636 0.903563 0.161558
Q2FY40   30 1.36364 0.903563 0.161558
Q2FWY4   23 1.04545 0.903563 0.161558
Q2G156   29 1.31818 0.903563 0.161558
Q2G045   24 1.09091 0.903563 0.161558
Q2FZS6   24 1.09091 0.903563 0.161558
Q2FYC7   32 1.45455 0.903563 0.161558
Q2FW73   29 1.31818 0.903563 0.161558
Q2G1H3   31 1.40909 0.903563 0.161558
Q2FXJ6   19 0.863636 -1.27278 0.943444
Q2FUS2   22 0.977778 -1.27278 0.943444
Q2G120   39 1.73333 0.903563 0.161558
Q2G2T9   25 1.11111 0.903563 0.161558
Q2G1N9   29 1.28889 0.903563 0.161558
Q2FXL9   30 1.33333 0.903563 0.161558
Q2G0W4   29 1.28889 0.903563 0.161558
Q2G0R6   27 1.2 0.903563 0.161558
Q2G1C4   37 1.64444 0.903563 0.161558
Q2FWY9   39 1.73333 0.903563 0.161558
Q2G1K4   32 1.42222 0.903563 0.161558
Q2FYK3   33 1.46667 0.903563 0.161558
Q2G1N4   31 1.37778 0.903563 0.161558
Q2G065   26 1.15556 0.903563 0.161558
Q2FX88   30 1.33333 0.903563 0.161558
Q2FVW9   34 1.51111 0.903563 0.161558
Q2G1E0   18 0.8 -1.27278 0.943444
Q2G2P2   28 1.24444 0.903563 0.161558
Q2G0V5   24 1.06667 0.903563 0.161558
Q2FWA2   33 1.46667 0.903563 0.161558
Q2FZU1   34 1.51111 0.903563 0.161558
Q2FX77   22 0.977778 -1.27278 0.943444
Q2FW75   31 1.37778 0.903563 0.161558
Q2FUT5   31 1.37778 0.903563 0.161558
Q2G234   29 1.28889 0.903563 0.161558
Q2FZU6   38 1.68889 0.903563 0.161558
Q2G1Y2   28 1.24444 0.903563 0.161558
Q2FXN7   15 0.666667 -1.27278 0.943444
Q2G2J3   25 1.11111 0.903563 0.161558
Q2G0G1   35 1.55556 0.903563 0.161558
Q2FW62   28 1.24444 0.903563 0.161558
Q2FUP7   36 1.6 0.903563 0.161558
Q2G1J3   31 1.37778 0.903563 0.161558
Q2FZ15   33 1.46667 0.903563 0.161558
Q2G1D3   26 1.15556 0.903563 0.161558
Q2G0K2   33 1.46667 0.903563 0.161558
Q2FWC1   38 1.68889 0.903563 0.161558
Q2FXM5   39 1.73333 0.903563 0.161558
Q2FY46   23 1.02222 0.903563 0.161558
Q2G1K0   36 1.6 0.903563 0.161558
Q2FXT6   37 1.64444 0.903563 0.161558
Q2FZM4   32 1.42222 0.903563 0.161558
Q2FXG1   29 1.28889 0.903563 0.161558
Q2FXL1   35 1.55556 0.903563 0.161558
Q2FWX5   33 1.46667 0.903563 0.161558
# cudaSaTabsearch LTYPE = T LORDER = F LSOLN = F
# QUERY ID = PF19292 
# DBFILE = ./tableaux.ascii.DB                                                             
Q2G1I1   26 1.13043 0.903563  0.161558
Q2G1K2   36 1.56522 0.903563  0.161558
Q2FUU5   38 1.65217 0.903563  0.161558
Q2FXB6   30 1.30435 0.903563  0.161558
Q2FZU2   27 1.17391 0.903563  0.161558
Q2FZK0   28 1.21739 0.903563  0.161558
Q2FY33   20 0.869565 -1.27278  0.943444
Q2G098   28 1.21739 0.903563  0.161558
Q2FZ46   34 1.47826 0.903563  0.161558
Q2FZQ5   30 1.30435 0.903563  0.161558
Q2FXU8   30 1.30435 0.903563  0.161558
Q9EZ08   31 1.34783 0.903563  0.161558
Q2G1B9   36 1.56522 0.903563  0.161558
Q2FZ73   34 1.47826 0.903563  0.161558
Q2FY35   34 1.47826 0.903563  0.161558
Q2FZ16   39 1.69565 0.903563  0.161558
Q2FYR2   29 1.26087 0.903563  0.161558
Q2FWY3   6 0.26087 -1.27278  0.943444
Q2G2F5   31 1.34783 0.903563  0.161558
Q2G032   32 1.3913 0.903563  0.161558
Q2FZ10   33 1.43478 0.903563  0.161558
Q2G255   33 1.43478 0.903563  0.161558
Q2G0X6   32 1.3913 0.903563  0.161558
Q2FYH0   36 1.56522 0.903563  0.161558
Q2FXJ9   33 1.43478 0.903563  0.161558
Q2FZT4   23 1 0.903563  0.161558
Q2FVE6   37 1.6087 0.903563  0.161558
Q2FYD3   9 0.391304 -1.27278  0.943444
Q2FXT5   23 1 0.903563  0.161558
Q2FY60   35 1.52174 0.903563  0.161558
Q2G2D7   32 1.3913 0.903563  0.161558
Q2FX16   30 1.30435 0.903563  0.161558
Q2FZ34   27 1.17391 0.903563  0.161558
Q2G1S4   32 1.3913 0.903563  0.161558
Q2G147   36 1.56522 0.903563  0.161558
Q2G1J7   27 1.17391 0.903563  0.161558
Q2G2A7   26 1.13043 0.903563  0.161558
Q2G2M6   32 1.3913 0.903563  0.161558
Q2FV30   33 1.43478 0.903563  0.161558
Q2FVL5   26 1.13043 0.903563  0.161558
Q2FXY0   29 1.26087 0.903563  0.161558
Q2FZL1   36 1.56522 0.903563  0.161558
Q2FW45   29 1.26087 0.903563  0.161558
Q2FZU0   30 1.2766 0.903563  0.161558
Q2FWZ0   23 0.978723 -1.27278  0.943444
Q2G2H5   22 0.93617 -1.27278  0.943444
Q2FYG9   32 1.3617 0.903563  0.161558
Q2G2X6   38 1.61702 0.903563  0.161558
Q2G155   33 1.40426 0.903563  0.161558
Q2FXY9   27 1.14894 0.903563  0.161558
Q2FZ37   30 1.2766 0.903563  0.161558
Q2FVI7   29 1.23404 0.903563  0.161558
Q2FYS1   34 1.44681 0.903563  0.161558
Q2FXL5   35 1.48936 0.903563  0.161558
Q2G1J4   30 1.2766 0.903563  0.161558
Q2FWZ3   26 1.10638 0.903563  0.161558
Q2G2P7   29 1.23404 0.903563  0.161558
Q2FVH3   37 1.57447 0.903563  0.161558
Q2FZ31   30 1.2766 0.903563  0.161558
Q2G283   37 1.57447 0.903563  0.161558
Q2FZ66   28 1.19149 0.903563  0.161558
Q2FWY7   22 0.93617 -1.27278  0.943444
Q2G1F9   38 1.61702 0.903563  0.161558
Q2FZJ4   34 1.44681 0.903563  0.161558
Q2FZQ1   31 1.31915 0.903563  0.161558
Q2FY80   17 0.723404 -1.27278  0.943444
Q2G2D4   29 1.23404 0.903563  0.161558
Q2FYP1   30 1.2766 0.903563  0.161558
Q2FYF9   12 0.510638 -1.27278  0.943444
Q2G0B3   22 0.93617 -1.27278  0.943444
Q2FUT8   28 1.19149 0.903563  0.161558
Q2FYR1   37 1.57447 0.903563  0.161558
Q2FYL3   23 0.978723 -1.27278  0.943444
Q2FVG4   24 1.02128 0.903563  0.161558
Q2FVP8   19 0.808511 -1.27278  0.943444
Q2FZ28   30 1.25 0.903563  0.161558
Q2G1F0   30 1.25 0.903563  0.161558
P95689   26 1.08333 0.903563  0.161558
Q2FYH6   29 1.20833 0.903563  0.161558
Q2FXD1   23 0.958333 -1.27278  0.943444
Q2G0X5   26 1.08333 0.903563  0.161558
Q2FXN8   24 1 0.903563  0.161558
Q2G0N0   33 1.375 0.903563  0.161558
Q2G268   26 1.08333 0.903563  0.161558
Q2FV61   40 1.66667 0.903563  0.161558
Q2FXL7   29 1.20833 0.903563  0.161558
Q2FUR5   24 1 0.903563  0.161558
Q2FXV6   30 1.25 0.903563  0.161558
Q2G2C5   37 1.54167 0.903563  0.161558
Q2FVJ6   35 1.45833 0.903563  0.161558
Q2G1Y4   29 1.20833 0.903563  0.161558
Q2FVI0   19 0.791667 -1.27278  0.943444
Q2FXJ8   29 1.20833 0.903563  0.161558
Q2FZU7   33 1.375 0.903563  0.161558
Q2G2X4   35 1.45833 0.903563  0.161558
Q2FZA8   35 1.45833 0.903563  0.161558
Q2FW96   28 1.16667 0.903563  0.161558
Q2FYV4   26 1.08333 0.903563  0.161558
O07325   29 1.20833 0.903563  0.161558
Q2G1C1   29 1.20833 0.903563  0.161558
Q2FZR9   42 1.75 0.903563  0.161558
Q2FVW3   32 1.33333 0.903563  0.161558
Q2G124   34 1.41667 0.903563  0.161558
P0C0V7   32 1.33333 0.903563  0.161558
Q2FX52   27 1.10204 0.903563  0.161558
Q2G2C7   35 1.42857 0.903563  0.161558
Q2G2D5   34 1.38776 0.903563  0.161558
Q2FXQ7   28 1.14286 0.903563  0.161558
Q2FZW0   27 1.10204 0.903563  0.161558
Q2FVG3   32 1.30612 0.903563  0.161558
Q2FXR4   36 1.46939 0.903563  0.161558
Q2FZ67   36 1.46939 0.903563  0.161558
Q2G243   31 1.26531 0.903563  0.161558
Q2FV76   28 1.14286 0.903563  0.161558
Q2FVZ4   30 1.22449 0.903563  0.161558
Q2FWC5   31 1.26531 0.903563  0.161558
Q2FZY3   35 1.42857 0.903563  0.161558
Q2FWH5   28 1.14286 0.903563  0.161558
Q2G241   30 1.22449 0.903563  0.161558
Q2FV35   24 0.979592 -1.27278  0.943444
Q2G0T5   26 1.06122 0.903563  0.161558
Q2G1A9   30 1.22449 0.903563  0.161558
Q2FYU7   39 1.59184 0.903563  0.161558
Q2G2E0   25 1.02041 0.903563  0.161558
Q2FVT6   28 1.14286 0.903563  0.161558
Q2G0D7   23 0.938776 -1.27278  0.943444
Q2G1M6   26 1.06122 0.903563  0.161558
Q2G0A6   27 1.10204 0.903563  0.161558
Q2FUY6   33 1.34694 0.903563  0.161558
Q2FYJ2   32 1.30612 0.903563  0.161558
Q2G2E5   30 1.2 0.903563  0.161558
Q2G2P5   30 1.2 0.903563  0.161558
Q2G1R6   32 1.28 0.903563  0.161558
Q2FYF0   26 1.04 0.903563  0.161558
Q2FVH8   27 1.08 0.903563  0.161558
Q2FUU3   27 1.08 0.903563  0.161558
Q2FVG8   33 1.32 0.903563  0.161558
Q9ZAH5   40 1.6 0.903563  0.161558
Q2G2U0   25 1 0.903563  0.161558
Q2FYR4   31 1.24 0.903563  0.161558
Q2G256   32 1.28 0.903563  0.161558
Q2FVY0   26 1.04 0.903563  0.161558
Q2G0Q2   35 1.4 0.903563  0.161558
Q2G0R2   30 1.2 0.903563  0.161558
Q2G0Q3   26 1.04 0.903563  0.161558
Q2FWZ9   31 1.24 0.903563  0.161558
Q53705   22 0.88 -1.27278  0.943444
Q2G2U3   24 0.96 -1.27278  0.943444
Q2FYY6   36 1.44 0.903563  0.161558
Q2FWL3   23 0.92 -1.27278  0.943444
Q2FY50   19 0.76 -1.27278  0.943444
Q2FXN4   33 1.32 0.903563  0.161558
Q2G179   23 0.92 -1.27278  0.943444
Q2G1L6   20 0.8 -1.27278  0.943444
Q2FXU4   31 1.24 0.903563  0.161558
Q2G1E9   33 1.32 0.903563  0.161558
Q2G232   29 1.16 0.903563  0.161558
Q2FXH9   32 1.28 0.903563  0.161558
Q2G0X3   8 0.32 -1.27278  0.943444
Q2FXD0   33 1.32 0.903563  0.161558
Q2G0G3   36 1.44 0.903563  0.161558
Q2FWW3   32 1.28 0.903563  0.161558
Q2FYG0   29 1.13725 0.903563  0.161558
Q2FZS9   35 1.37255 0.903563  0.161558
Q2FYS2   29 1.13725 0.903563  0.161558
Q2G2U4   20 0.784314 -1.27278  0.943444
Q2FWJ9   29 1.13725 0.903563  0.161558
Q2FWF0   33 1.29412 0.903563  0.161558
Q2FXR9   33 1.29412 0.903563  0.161558
Q2FZV7   25 0.980392 -1.27278  0.943444
Q2G1W0   36 1.41176 0.903563  0.161558
Q2G2I0   25 0.980392 -1.27278  0.943444
Q2G153   35 1.37255 0.903563  0.161558
Q2FWD7   36 1.41176 0.903563  0.161558
Q2FY15   30 1.17647 0.903563  0.161558
Q2FV54   34 1.33333 0.903563  0.161558
Q2FZ74   31 1.21569 0.903563  0.161558
Q2FYV5   35 1.37255 0.903563  0.161558
Q2G2I1   18 0.705882 -1.27278  0.943444
Q2FXZ6   25 0.980392 -1.27278  0.943444
Q2G0U0   29 1.13725 0.903563  0.161558
Q2G0Y6   33 1.29412 0.903563  0.161558
Q2FXJ0   31 1.21569 0.903563  0.161558
Q2FY43   33 1.26923 0.903563  0.161558
Q2FWM1   10 0.384615 -1.27278  0.943444
Q2FVJ1   27 1.03846 0.903563  0.161558
Q2G0K3   30 1.15385 0.903563  0.161558
Q2FY66   32 1.23077 0.903563  0.161558
Q2FW99   27 1.03846 0.903563  0.161558
Q2FV10   27 1.03846 0.903563  0.161558
Q2FXJ5   38 1.46154 0.903563  0.161558
Q2FX69   7 0.269231 -1.27278  0.943444
Q2G0B2   30 1.15385 0.903563  0.161558
Q2FX14   28 1.07692 0.903563  0.161558
Q2FYD8   23 0.884615 -1.27278  0.943444
Q2FWE5   27 1.03846 0.903563  0.161558
Q2G2A3   31 1.19231 0.903563  0.161558
Q2FZH8   26 1 0.903563  0.161558
Q2FX51   27 1.03846 0.903563  0.161558
Q2FWE8   30 1.15385 0.903563  0.161558
Q2G088   30 1.15385 0.903563  0.161558
Q2G028   32 1.20755 0.903563  0.161558
Q2G1S3   31 1.16981 0.903563  0.161558
Q2FYN4   29 1.09434 0.903563  0.161558
Q2FX86   30 1.13208 0.903563  0.161558
Q2G2S8   22 0.830189 -1.27278  0.943444
Q2FUW8   28 1.0566 0.903563  0.161558
Q2FWD4   29 1.09434 0.903563  0.161558
Q2FVH6   29 1.09434 0.903563  0.161558
Q2G029   32 1.20755 0.903563  0.161558
Q2G1R5   32 1.20755 0.903563  0.161558
Q2FX65   16 0.603774 -1.27278  0.943444
Q2FZV6   34 1.28302 0.903563  0.161558
Q2G1P1   32 1.20755 0.903563  0.161558
Q2FVU4   26 0.981132 -1.27278  0.943444
Q2FVT5   34 1.28302 0.903563  0.161558
Q2G2H4   21 0.792453 -1.27278  0.943444
Q2FZ58   31 1.16981 0.903563  0.161558
Q2FVJ2   29 1.09434 0.903563  0.161558
Q2FXW5   29 1.09434 0.903563  0.161558
Q2FWK1   40 1.50943 0.903563  0.161558
Q2G031   26 0.981132 -1.27278  0.943444
Q2G0U1   32 1.20755 0.903563  0.161558
Q2FW46   27 1.01887 0.903563  0.161558
Q2FZY5   33 1.24528 0.903563  0.161558
Q2FZI5   36 1.33333 0.903563  0.161558
Q2FYR9   31 1.14815 0.903563  0.161558
Q2FZ92   29 1.07407 0.903563  0.161558
Q2G1D5   30 1.11111 0.903563  0.161558
Q2FXM2   25 0.925926 -1.27278  0.943444
Q2FVM2   35 1.2963 0.903563  0.161558
Q2FZN2   23 0.851852 -1.27278  0.943444
Q2G1U8   28 1.03704 0.903563  0.161558
Q2FVS7   21 0.777778 -1.27278  0.943444
Q2FWB5   26 0.962963 -1.27278  0.943444
Q2FXX1   36 1.33333 0.903563  0.161558
Q2G2J9   28 1.03704 0.903563  0.161558
Q2G0Y7   27 1 0.903563  0.161558
Q2FW81   30 1.11111 0.903563  0.161558
Q2FWK3   30 1.11111 0.903563  0.161558
Q2FY34   35 1.2963 0.903563  0.161558
Q2FXF8   25 0.925926 -1.27278  0.943444
Q2FXI9   26 0.962963 -1.27278  0.943444
Q05615   27 0.981818 -1.27278  0.943444
Q2FUW4   25 0.909091 -1.27278  0.943444
Q2FVF4   27 0.981818 -1.27278  0.943444
Q2FWI3   26 0.945455 -1.27278  0.943444
Q2FWG8   26 0.945455 -1.27278  0.943444
Q2G0R0   24 0.872727 -1.27278  0.943444
Q2G0I4   33 1.2 0.903563  0.161558
Q2FV67   32 1.16364 0.903563  0.161558
Q2G091   33 1.2 0.903563  0.161558
Q2G1U1   24 0.872727 -1.27278  0.943444
Q2FUX7   29 1.05455 0.903563  0.161558
Q2FY51   31 1.12727 0.903563  0.161558
Q2FYP2   30 1.09091 0.903563  0.161558
Q2G0F8   29 1.05455 0.903563  0.161558
Q2FXH5   34 1.23636 0.903563  0.161558
Q2G193   24 0.872727 -1.27278  0.943444
Q2FWD6   29 1.05455 0.903563  0.161558
Q2FZ98   32 1.14286 0.903563  0.161558
Q2FYQ2   39 1.39286 0.903563  0.161558
Q2FWL5   28 1 0.903563  0.161558
Q2FV16   28 1 0.903563  0.161558
Q2FWX9   32 1.14286 0.903563  0.161558
Q2G1J0   30 1.07143 0.903563  0.161558
Q2G235   31 1.10714 0.903563  0.161558
Q2FXK1   25 0.892857 -1.27278  0.943444
Q2FWF4   30 1.07143 0.903563  0.161558
Q2FZC8   36 1.28571 0.903563  0.161558
Q2FZQ4   26 0.928571 -1.27278  0.943444
O52582   25 0.892857 -1.27278  0.943444
Q2FZI6   28 1 0.903563  0.161558
Q2FUW7   30 1.07143 0.903563  0.161558
Q2G2M9   29 1.03571 0.903563  0.161558
Q2FZD0   27 0.964286 -1.27278  0.943444
Q2FWK7   33 1.17857 0.903563  0.161558
Q2FWU4   6 0.214286 -1.27278  0.943444
Q2FUX4   27 0.964286 -1.27278  0.943444
Q2G2V3   39 1.39286 0.903563  0.161558
O05204   29 1.03571 0.903563  0.161558
Q2FYC2   30 1.05263 0.903563  0.161558
Q2FZP6   32 1.12281 0.903563  0.161558
Q2G0L2   32 1.12281 0.903563  0.161558
Q2FZV1   28 0.982456 -1.27278  0.943444
Q2FVQ5   31 1.08772 0.903563  0.161558
Q2FZW6   33 1.15789 0.903563  0.161558
Q2FZI3   24 0.842105 -1.27278  0.943444
Q2G219   30 1.05263 0.903563  0.161558
Q2FZR2   28 0.982456 -1.27278  0.943444
Q2FXZ2   31 1.08772 0.903563  0.161558
Q2FYC6   28 0.982456 -1.27278  0.943444
Q2FYZ5   36 1.24138 0.903563  0.161558
Q2FWN4   30 1.03448 0.903563  0.161558
Q2G221   26 0.896552 -1.27278  0.943444
Q2FZX5   30 1.03448 0.903563  0.161558
Q2FUW3   28 0.965517 -1.27278  0.943444
Q2G2H3   27 0.931034 -1.27278  0.943444
Q2FY08   36 1.24138 0.903563  0.161558
Q2FXU5   29 1 0.903563  0.161558
Q2G1F8   32 1.10345 0.903563  0.161558
Q2FYW4   31 1.06897 0.903563  0.161558
Q2G142   29 1 0.903563  0.161558
Q2G1U3   34 1.17241 0.903563  0.161558
Q2FZ18   24 0.827586 -1.27278  0.943444
Q2FV24   28 0.965517 -1.27278  0.943444
Q2G1C2   25 0.862069 -1.27278  0.943444
Q2FYZ4   32 1.10345 0.903563  0.161558
Q2FWT4   33 1.13793 0.903563  0.161558
Q2FUX1   29 1 0.903563  0.161558
Q2FZG9   30 1.01695 0.903563  0.161558
Q2FVC1   31 1.05085 0.903563  0.161558
Q2FYT3   23 0.779661 -1.27278  0.943444
Q2FY82   26 0.881356 -1.27278  0.943444
Q2FV02   30 1.01695 0.903563  0.161558
Q2FXJ2   23 0.779661 -1.27278  0.943444
Q2FZ02   25 0.847458 -1.27278  0.943444
Q2G0L3   31 1.05085 0.903563  0.161558
Q2FZH5   29 0.983051 -1.27278  0.943444
Q2FWH4   25 0.847458 -1.27278  0.943444
Q2FW49   31 1.05085 0.903563  0.161558
Q93T05   33 1.11864 0.903563  0.161558
Q2FX73   30 1.01695 0.903563  0.161558
Q2G239   33 1.1 0.903563  0.161558
Q2G121   28 0.933333 -1.27278  0.943444
Q2FY11   32 1.06667 0.903563  0.161558
Q2FV11   28 0.933333 -1.27278  0.943444
Q2FZ05   35 1.16667 0.903563  0.161558
Q2G253   30 1 0.903563  0.161558
Q2FW98   27 0.9 -1.27278  0.943444
Q2G205   34 1.13333 0.903563  0.161558
Q2FVE7   27 0.9 -1.27278  0.943444
Q2FYD0   17 0.566667 -1.27278  0.943444
Q2FZ19   31 1.03333 0.903563  0.161558
Q2G1C7   30 1 0.903563  0.161558
Q2FV60   31 1.03333 0.903563  0.161558
Q2FY64   31 1.03333 0.903563  0.161558
Q2FZI9   29 0.966667 -1.27278  0.943444
Q2FV57   35 1.14754 0.903563  0.161558
Q2FXA5   33 1.08197 0.903563  0.161558
Q2G2U8   22 0.721311 -1.27278  0.943444
Q2FZP0   30 0.983607 -1.27278  0.943444
Q2FZL7   30 0.983607 -1.27278  0.943444
Q2FZR3   31 1.01639 0.903563  0.161558
Q2FWA0   28 0.918033 -1.27278  0.943444
Q2G090   25 0.819672 -1.27278  0.943444
Q2G1H0   29 0.935484 -1.27278  0.943444
Q2FZP4   34 1.09677 0.903563  0.161558
Q2FUX0   23 0.741935 -1.27278  0.943444
Q2FV86   27 0.870968 -1.27278  0.943444
Q2FV14   28 0.903226 -1.27278  0.943444
Q2FUT2   33 1.06452 0.903563  0.161558
Q2FZ64   27 0.870968 -1.27278  0.943444
Q2FUW1   10 0.31746 -1.27278  0.943444
Q2FWI0   25 0.793651 -1.27278  0.943444
Q2G2K5   29 0.920635 -1.27278  0.943444
Q2FWK6   29 0.920635 -1.27278  0.943444
Q2G0T9   24 0.761905 -1.27278  0.943444
Q2G078   32 1.01587 0.903563  0.161558
Q2G1P3   28 0.888889 -1.27278  0.943444
Q2G274   32 1 0.903563  0.161558
Q2FZD4   33 1.03125 0.903563  0.161558
Q2FYS5   27 0.84375 -1.27278  0.943444
Q2G1K5   27 0.84375 -1.27278  0.943444
Q2G1L5   27 0.84375 -1.27278  0.943444
Q2G1M9   30 0.9375 -1.27278  0.943444
Q2FX67   25 0.78125 -1.27278  0.943444
Q2FZ32   28 0.875 -1.27278  0.943444
Q2FWH7   23 0.71875 -1.27278  0.943444
Q2FXT8   27 0.830769 -1.27278  0.943444
Q2FUQ3   27 0.830769 -1.27278  0.943444
Q2G1Y6   30 0.923077 -1.27278  0.943444
Q2FX68   13 0.4 -1.27278  0.943444
Q2FWD1   35 1.07692 0.903563  0.161558
Q2FUZ8   29 0.892308 -1.27278  0.943444
Q2G1F5   31 0.953846 -1.27278  0.943444
Q2G2T6   20 0.615385 -1.27278  0.943444
Q2FYD2   19 0.584615 -1.27278  0.943444
Q2FYA1   26 0.8 -1.27278  0.943444
Q2FY21   30 0.923077 -1.27278  0.943444
Q2FZD3   21 0.646154 -1.27278  0.943444
Q2G1Z4   25 0.769231 -1.27278  0.943444
Q2G0S3   31 0.939394 -1.27278  0.943444
Q2FVQ3   30 0.909091 -1.27278  0.943444
Q2G2J4   22 0.666667 -1.27278  0.943444
Q2G2B8   24 0.727273 -1.27278  0.943444
Q2G0L5   7 0.212121 -1.27278  0.943444
Q2FW72   30 0.909091 -1.27278  0.943444
Q2FYT8   30 0.909091 -1.27278  0.943444
Q2FXM9   27 0.818182 -1.27278  0.943444
Q2G1Y0   26 0.787879 -1.27278  0.943444
Q2G2D0   25 0.757576 -1.27278  0.943444
Q2G2M2   26 0.787879 -1.27278  0.943444
Q2G1B7   36 1.09091 0.903563  0.161558
Q2G1B8   31 0.939394 -1.27278  0.943444
Q2G0M6   32 0.969697 -1.27278  0.943444
Q2G1D8   32 0.955224 -1.27278  0.943444
Q2FV70   21 0.626866 -1.27278  0.943444
Q2FV72   28 0.835821 -1.27278  0.943444
Q2FVB2   28 0.835821 -1.27278  0.943444
Q2G122   32 0.955224 -1.27278  0.943444
Q2G1W2   37 1.08824 0.903563  0.161558
Q2FWW1   18 0.529412 -1.27278  0.943444
Q2G1F4   33 0.970588 -1.27278  0.943444
Q2G093   29 0.852941 -1.27278  0.943444
Q2FXY7   30 0.882353 -1.27278  0.943444
Q2G1C6   25 0.735294 -1.27278  0.943444
Q2FZ20   28 0.823529 -1.27278  0.943444
O50581   29 0.84058 -1.27278  0.943444
Q2G1N1   29 0.84058 -1.27278  0.943444
Q2G188   23 0.657143 -1.27278  0.943444
Q2G296   29 0.828571 -1.27278  0.943444
Q2G2E9   22 0.628571 -1.27278  0.943444
Q2G294   32 0.914286 -1.27278  0.943444
Q2FWJ5   22 0.628571 -1.27278  0.943444
Q2FW03   24 0.676056 -1.27278  0.943444
Q2G0N1   32 0.901408 -1.27278  0.943444
Q2FZJ0   30 0.84507 -1.27278  0.943444
Q2FYZ9   34 0.957746 -1.27278  0.943444
Q2FV74   33 0.929577 -1.27278  0.943444
Q2FXP7   25 0.704225 -1.27278  0.943444
Q2FXU1   28 0.788732 -1.27278  0.943444
Q2G1M8   37 1.04225 0.903563  0.161558
Q2FXY4   24 0.676056 -1.27278  0.943444
Q2FZ94   29 0.805556 -1.27278  0.943444
Q2FYI0   32 0.876712 -1.27278  0.943444
Q2FXT9   32 0.876712 -1.27278  0.943444
Q2G0D2   26 0.702703 -1.27278  0.943444
Q2FYB7   26 0.702703 -1.27278  0.943444
Q2FVN8   27 0.72973 -1.27278  0.943444
Q2FZ49   20 0.540541 -1.27278  0.943444
Q2FUW6   24 0.648649 -1.27278  0.943444
Q2G1P7   22 0.594595 -1.27278  0.943444
Q2FW70   30 0.8 -1.27278  0.943444
Q2G0W1   25 0.666667 -1.27278  0.943444
Q2G024   29 0.773333 -1.27278  0.943444
Q2G1G8   27 0.72 -1.27278  0.943444
Q2G1R9   31 0.826667 -1.27278  0.943444
O06446   25 0.666667 -1.27278  0.943444
Q2G1C9   26 0.693333 -1.27278  0.943444
Q2FXV8   24 0.631579 -1.27278  0.943444
Q2G0P5   25 0.657895 -1.27278  0.943444
Q2FV64   27 0.701299 -1.27278  0.943444
Q2FV87   28 0.717949 -1.27278  0.943444
Q2G1K9   29 0.734177 -1.27278  0.943444
Q2G266   22 0.556962 -1.27278  0.943444
Q59801   28 0.7 -1.27278  0.943444
Q2FXH2   27 0.675 -1.27278  0.943444
Q53727   26 0.641975 -1.27278  0.943444
Q2G2Q0   22 0.54321 -1.27278  0.943444
Q2FZD8   22 0.536585 -1.27278  0.943444
Q2FYS4   20 0.487805 -1.27278  0.943444
Q2G1G2   32 0.780488 -1.27278  0.943444
Q2FXV9   22 0.53012 -1.27278  0.943444
Q2G0L4   9 0.216867 -1.27278  0.943444
Q2FXR8   31 0.746988 -1.27278  0.943444
Q2FYJ0   26 0.626506 -1.27278  0.943444
Q2FZS8   27 0.642857 -1.27278  0.943444
Q2FXN9   24 0.55814 -1.27278  0.943444
Q2FYM1   34 0.790698 -1.27278  0.943444
Q2FVZ5   21 0.488372 -1.27278  0.943444
Q2FVL8   23 0.528736 -1.27278  0.943444
Q2FZ40   24 0.551724 -1.27278  0.943444
Q2FYH5   25 0.568182 -1.27278  0.943444
Q2FXB3   22 0.488889 -1.27278  0.943444
Q2FYS9   33 0.717391 -1.27278  0.943444
Q2G1Q4   25 0.543478 -1.27278  0.943444
Q2FVC3   26 0.565217 -1.27278  0.943444
Q2G046   24 0.516129 -1.27278  0.943444
Q2FWU3   17 0.365591 -1.27278  0.943444
Q2FZ72   24 0.516129 -1.27278  0.943444
Q2FZ82   23 0.494624 -1.27278  0.943444
Q9F1K0   24 0.5 -1.27278  0.943444
Q2FVV9   28 0.56 -1.27278  0.943444
Q2FZT6   22 0.435644 -1.27278  0.943444
Q2FWU5   17 0.336634 -1.27278  0.943444
Q2FYC8   19 0.372549 -1.27278  0.943444
Q2FZK7   29 0.557692 -1.27278  0.943444
Q2G2C1   24 0.461538 -1.27278  0.943444
Q2FZT5   20 0.373832 -1.27278  0.943444
Q2G0R8   25 0.462963 -1.27278  0.943444
Q2FW95   16 0.296296 -1.27278  0.943444
Q2G0N5   20 0.357143 -1.27278  0.943444
P47768   22 0.385965 -1.27278  0.943444
Q2FXH4   15 0.26087 -1.27278  0.943444
Q2FVM1   29 0.504348 -1.27278  0.943444
```
