## Supplementary Data 3 for "Mining folded proteomes in the era of accurate structure prediction": PF19299.output

```
# cudaSaTabsearch LTYPE = T LORDER = F LSOLN = F
# QUERY ID = PF19299 
# DBFILE = ./tableaux.ascii.DB                                                             
Q2G0V6   0 0 -1.27278 0.943444
Q2G075   0 0 -1.27278 0.943444
Q2G083   0 0 -1.27278 0.943444
Q2FZN3   0 0 -1.27278 0.943444
Q2FY90   0 0 -1.27278 0.943444
Q2FX91   0 0 -1.27278 0.943444
Q2FX54   0 0 -1.27278 0.943444
Q2FYQ4   0 0 -1.27278 0.943444
Q2G284   0 0 -1.27278 0.943444
Q2G0S4   0 0 -1.27278 0.943444
Q2FWM3   0 0 -1.27278 0.943444
Q2FX81   0 0 -1.27278 0.943444
Q2FXC6   0 0 -1.27278 0.943444
Q2FWJ7   0 0 -1.27278 0.943444
Q2FYJ9   0 0 -1.27278 0.943444
Q2G2E6   0 0 -1.27278 0.943444
Q2FWV0   0 0 -1.27278 0.943444
Q2FZC3   0 0 -1.27278 0.943444
Q2FVH9   0 0 -1.27278 0.943444
Q2FXQ5   0 0 -1.27278 0.943444
Q2FZU4   0 0 -1.27278 0.943444
Q2FYF8   0 0 -1.27278 0.943444
Q2FUR4   0 0 -1.27278 0.943444
Q2FYI2   0 0 -1.27278 0.943444
Q2FYY2   0 0 -1.27278 0.943444
Q2FW58   0 0 -1.27278 0.943444
P0C7Z3   0 0 -1.27278 0.943444
Q2G0T2   0 0 -1.27278 0.943444
Q2G1G9   0 0 -1.27278 0.943444
Q2FVJ0   0 0 -1.27278 0.943444
Q2FZ80   0 0 -1.27278 0.943444
Q2G1R4   0 0 -1.27278 0.943444
Q2FW02   0 0 -1.27278 0.943444
Q2G1X3   0 0 -1.27278 0.943444
Q2FWW4   0 0 -1.27278 0.943444
Q2FZE1   0 0 -1.27278 0.943444
Q2FY31   0 0 -1.27278 0.943444
Q2G018   0 0 -1.27278 0.943444
Q2FZI0   0 0 -1.27278 0.943444
Q2FUZ7   0 0 -1.27278 0.943444
Q2G250   0 0 -1.27278 0.943444
Q2FWU8   0 0 -1.27278 0.943444
Q2FYX5   0 0 -1.27278 0.943444
Q2FZY2   0 0 -1.27278 0.943444
Q2FZX8   0 0 -1.27278 0.943444
Q2FUY8   0 0 -1.27278 0.943444
Q2FV73   0 0 -1.27278 0.943444
Q2G0C5   0 0 -1.27278 0.943444
Q2FZ52   0 0 -1.27278 0.943444
Q2FVK6   0 0 -1.27278 0.943444
Q2G0Z3   0 0 -1.27278 0.943444
Q2FZJ8   0 0 -1.27278 0.943444
Q2FY57   0 0 -1.27278 0.943444
Q2G0W3   0 0 -1.27278 0.943444
Q2G0I2   0 0 -1.27278 0.943444
Q2FYX1   0 0 -1.27278 0.943444
Q2G0H2   0 0 -1.27278 0.943444
Q2FWJ8   0 0 -1.27278 0.943444
Q2FWZ7   0 0 -1.27278 0.943444
Q2FV04   0 0 -1.27278 0.943444
Q2G0H6   0 0 -1.27278 0.943444
Q2G291   0 0 -1.27278 0.943444
Q2G1A7   0 0 -1.27278 0.943444
Q2FVS8   0 0 -1.27278 0.943444
Q2FZ26   0 0 -1.27278 0.943444
Q2FXJ3   0 0 -1.27278 0.943444
Q2G231   0 0 -1.27278 0.943444
Q2G2N0   0 0 -1.27278 0.943444
Q2G2I2   0 0 -1.27278 0.943444
Q2FYU3   0 0 -1.27278 0.943444
Q2FWY5   0 0 -1.27278 0.943444
Q2G2E3   0 0 -1.27278 0.943444
Q2FV09   0 0 -1.27278 0.943444
Q2FX72   0 0 -1.27278 0.943444
Q2FWA3   0 0 -1.27278 0.943444
Q2FWF2   0 0 -1.27278 0.943444
Q2G0E4   0 0 -1.27278 0.943444
Q2G251   0 0 -1.27278 0.943444
P0C818   0 0 -1.27278 0.943444
Q2FXQ2   0 0 -1.27278 0.943444
Q2FXD4   0 0 -1.27278 0.943444
Q2G014   0 0 -1.27278 0.943444
Q2FWI9   0 0 -1.27278 0.943444
Q2FX79   0 0 -1.27278 0.943444
Q2FVP7   0 0 -1.27278 0.943444
Q2FZN4   0 0 -1.27278 0.943444
Q2FWU6   0 0 -1.27278 0.943444
Q2G2Y1   0 0 -1.27278 0.943444
Q2FYF6   0 0 -1.27278 0.943444
Q2FXK0   0 0 -1.27278 0.943444
Q2FVI9   0 0 -1.27278 0.943444
Q2G246   0 0 -1.27278 0.943444
Q2G053   0 0 -1.27278 0.943444
Q2FWK8   0 0 -1.27278 0.943444
Q2FXL8   0 0 -1.27278 0.943444
Q2G0Q4   0 0 -1.27278 0.943444
Q2FVB7   0 0 -1.27278 0.943444
Q2FYD6   0 0 -1.27278 0.943444
Q2FXK9   0 0 -1.27278 0.943444
Q2FV78   0 0 -1.27278 0.943444
Q2FXG4   0 0 -1.27278 0.943444
Q2G0C8   0 0 -1.27278 0.943444
Q2FWU9   0 0 -1.27278 0.943444
Q2FUX2   0 0 -1.27278 0.943444
Q2FYI8   0 0 -1.27278 0.943444
Q2FXA1   0 0 -1.27278 0.943444
Q2FV49   0 0 -1.27278 0.943444
Q2G1S0   0 0 -1.27278 0.943444
Q2G0G0   0 0 -1.27278 0.943444
P0C805   0 0 -1.27278 0.943444
Q2FWV9   0 0 -1.27278 0.943444
Q2G152   0 0 -1.27278 0.943444
Q2FX48   0 0 -1.27278 0.943444
Q2FXS5   0 0 -1.27278 0.943444
Q2FWL4   0 0 -1.27278 0.943444
P0C7Y1   0 0 -1.27278 0.943444
Q2FXA2   0 0 -1.27278 0.943444
Q2FY96   0 0 -1.27278 0.943444
Q2FVJ3   0 0 -1.27278 0.943444
Q2FZ24   0 0 -1.27278 0.943444
Q2G1X4   0 0 -1.27278 0.943444
Q2FYM6   0 0 -1.27278 0.943444
Q2FWX6   0 0 -1.27278 0.943444
Q2G1D2   0 0 -1.27278 0.943444
Q2FWC0   0 0 -1.27278 0.943444
Q2FZG7   0 0 -1.27278 0.943444
Q2G2P1   0 0 -1.27278 0.943444
Q2G1M4   0 0 -1.27278 0.943444
Q2FX29   0 0 -1.27278 0.943444
Q2FUZ3   0 0 -1.27278 0.943444
Q2FVZ9   0 0 -1.27278 0.943444
Q2G2N3   0 0 -1.27278 0.943444
Q2G237   0 0 -1.27278 0.943444
Q2FXN5   0 0 -1.27278 0.943444
Q2FYP7   0 0 -1.27278 0.943444
Q2FWC8   0 0 -1.27278 0.943444
Q2G209   0 0 -1.27278 0.943444
Q2FXX7   0 0 -1.27278 0.943444
Q2FV05   0 0 -1.27278 0.943444
Q2FWM8   0 0 -1.27278 0.943444
Q2FV00   0 0 -1.27278 0.943444
Q2FZF2   0 0 -1.27278 0.943444
Q2FV80   0 0 -1.27278 0.943444
Q2FZZ7   0 0 -1.27278 0.943444
Q2FWH8   0 0 -1.27278 0.943444
Q2FVS5   0 0 -1.27278 0.943444
Q2FWY0   0 0 -1.27278 0.943444
Q2FZM3   0 0 -1.27278 0.943444
Q2FZW8   0 0 -1.27278 0.943444
Q2FVY7   0 0 -1.27278 0.943444
Q2FXJ1   0 0 -1.27278 0.943444
Q2G0T7   0 0 -1.27278 0.943444
Q2FW40   0 0 -1.27278 0.943444
Q2FYU9   0 0 -1.27278 0.943444
Q2FUR0   0 0 -1.27278 0.943444
Q2G215   0 0 -1.27278 0.943444
Q2G169   0 0 -1.27278 0.943444
Q2G034   0 0 -1.27278 0.943444
Q2FUV8   0 0 -1.27278 0.943444
Q2FW44   0 0 -1.27278 0.943444
Q2FYJ8   0 0 -1.27278 0.943444
Q2FVR6   0 0 -1.27278 0.943444
Q2G183   1 0.153846 -1.27278 0.943444
Q2G0S1   1 0.153846 -1.27278 0.943444
Q2FX83   0 0 -1.27278 0.943444
Q2FYF7   0 0 -1.27278 0.943444
Q2G166   2 0.307692 -1.27278 0.943444
Q2FX20   1 0.153846 -1.27278 0.943444
Q2G020   1 0.153846 -1.27278 0.943444
Q2FVC0   0 0 -1.27278 0.943444
Q2FVD1   0 0 -1.27278 0.943444
Q2FWH1   0 0 -1.27278 0.943444
Q2FYX2   0 0 -1.27278 0.943444
Q2FZB5   0 0 -1.27278 0.943444
Q2G0G8   0 0 -1.27278 0.943444
P0A0I4   0 0 -1.27278 0.943444
Q2G2C6   0 0 -1.27278 0.943444
Q2FVB1   1 0.153846 -1.27278 0.943444
Q2FYN1   0 0 -1.27278 0.943444
Q2FV79   0 0 -1.27278 0.943444
Q2FVU9   0 0 -1.27278 0.943444
Q2G0W5   0 0 -1.27278 0.943444
Q2FW60   0 0 -1.27278 0.943444
Q2G269   0 0 -1.27278 0.943444
Q2FZS1   1 0.153846 -1.27278 0.943444
Q2G1Y3   1 0.153846 -1.27278 0.943444
Q2FWA4   2 0.307692 -1.27278 0.943444
Q2G0C0   1 0.153846 -1.27278 0.943444
Q2G2J6   0 0 -1.27278 0.943444
Q2G1R2   1 0.153846 -1.27278 0.943444
Q2FXY8   1 0.153846 -1.27278 0.943444
Q2FYL2   1 0.153846 -1.27278 0.943444
Q2FYS3   0 0 -1.27278 0.943444
Q2FXS0   0 0 -1.27278 0.943444
Q2FWA7   0 0 -1.27278 0.943444
Q2FWV8   0 0 -1.27278 0.943444
Q2G279   1 0.153846 -1.27278 0.943444
Q2FYB5   0 0 -1.27278 0.943444
Q2G175   0 0 -1.27278 0.943444
Q2FZ07   0 0 -1.27278 0.943444
Q2FVG7   1 0.153846 -1.27278 0.943444
Q2G2P3   1 0.153846 -1.27278 0.943444
Q2FZA3   1 0.153846 -1.27278 0.943444
Q2FYE1   0 0 -1.27278 0.943444
Q2G2F8   0 0 -1.27278 0.943444
Q2FWS8   0 0 -1.27278 0.943444
Q2FXD8   1 0.153846 -1.27278 0.943444
Q2FX46   0 0 -1.27278 0.943444
Q2FYB4   0 0 -1.27278 0.943444
Q2FYC0   2 0.307692 -1.27278 0.943444
Q2FUY5   1 0.153846 -1.27278 0.943444
Q2FYF2   0 0 -1.27278 0.943444
Q2G0R4   0 0 -1.27278 0.943444
Q2G1L1   1 0.153846 -1.27278 0.943444
Q2FYB0   0 0 -1.27278 0.943444
Q2FWW5   0 0 -1.27278 0.943444
Q2FX04   1 0.153846 -1.27278 0.943444
Q2FV33   0 0 -1.27278 0.943444
Q2FUX6   1 0.153846 -1.27278 0.943444
Q2FVP5   0 0 -1.27278 0.943444
Q2G0W7   0 0 -1.27278 0.943444
Q2FXV1   0 0 -1.27278 0.943444
Q2G096   0 0 -1.27278 0.943444
Q2FV68   1 0.153846 -1.27278 0.943444
Q2FVY6   0 0 -1.27278 0.943444
Q2FYY0   0 0 -1.27278 0.943444
Q2G005   0 0 -1.27278 0.943444
Q2G2B4   0 0 -1.27278 0.943444
Q2FVZ7   0 0 -1.27278 0.943444
Q2FW55   0 0 -1.27278 0.943444
Q2FV92   1 0.153846 -1.27278 0.943444
Q2FYV9   1 0.153846 -1.27278 0.943444
Q2FW74   1 0.153846 -1.27278 0.943444
Q2FVK9   0 0 -1.27278 0.943444
Q2FZA4   0 0 -1.27278 0.943444
Q2FV25   0 0 -1.27278 0.943444
Q2FYG8   0 0 -1.27278 0.943444
Q2G216   0 0 -1.27278 0.943444
Q2FZ69   0 0 -1.27278 0.943444
Q2FV97   0 0 -1.27278 0.943444
Q2FZ95   0 0 -1.27278 0.943444
Q2FZN8   1 0.153846 -1.27278 0.943444
Q2FZG2   1 0.153846 -1.27278 0.943444
Q2G259   0 0 -1.27278 0.943444
Q2FYB6   2 0.307692 -1.27278 0.943444
Q2FZD1   2 0.307692 -1.27278 0.943444
Q2FYT6   2 0.307692 -1.27278 0.943444
Q2G0Y2   1 0.153846 -1.27278 0.943444
Q2FWZ1   2 0.307692 -1.27278 0.943444
Q2FVC8   0 0 -1.27278 0.943444
Q2G2H1   0 0 -1.27278 0.943444
Q2FY47   0 0 -1.27278 0.943444
Q2FX78   0 0 -1.27278 0.943444
Q2FX47   0 0 -1.27278 0.943444
Q2FZA7   0 0 -1.27278 0.943444
Q2FV32   0 0 -1.27278 0.943444
Q2FYE6   0 0 -1.27278 0.943444
Q2FZ41   0 0 -1.27278 0.943444
Q2FYG3   0 0 -1.27278 0.943444
Q2FX01   2 0.307692 -1.27278 0.943444
Q2FXU6   1 0.153846 -1.27278 0.943444
Q2FYL7   0 0 -1.27278 0.943444
Q2FWQ3   0 0 -1.27278 0.943444
Q2FZY9   0 0 -1.27278 0.943444
Q2FV50   0 0 -1.27278 0.943444
Q2FUY7   0 0 -1.27278 0.943444
Q2FXP6   0 0 -1.27278 0.943444
Q2G1S9   0 0 -1.27278 0.943444
Q2FX18   0 0 -1.27278 0.943444
Q2FYU0   0 0 -1.27278 0.943444
Q2FXZ7   3 0.428571 -1.27278 0.943444
Q2G051   3 0.428571 -1.27278 0.943444
Q2FWS3   1 0.142857 -1.27278 0.943444
Q2FW14   2 0.285714 -1.27278 0.943444
Q2FYD7   3 0.428571 -1.27278 0.943444
Q9RQP8   1 0.142857 -1.27278 0.943444
Q2FZK2   1 0.142857 -1.27278 0.943444
Q2FWI7   2 0.285714 -1.27278 0.943444
Q2G182   0 0 -1.27278 0.943444
Q2FYT7   2 0.285714 -1.27278 0.943444
Q2FV46   1 0.142857 -1.27278 0.943444
Q2FY58   0 0 -1.27278 0.943444
Q2FX06   0 0 -1.27278 0.943444
Q2FZH0   0 0 -1.27278 0.943444
Q2FUZ4   6 0.857143 -1.27278 0.943444
Q2G102   0 0 -1.27278 0.943444
Q2G1R8   0 0 -1.27278 0.943444
Q2G2J1   5 0.714286 -1.27278 0.943444
Q2FX71   3 0.428571 -1.27278 0.943444
Q2FUZ5   2 0.285714 -1.27278 0.943444
Q2FYP5   2 0.285714 -1.27278 0.943444
Q2G048   0 0 -1.27278 0.943444
Q2FUQ0   1 0.142857 -1.27278 0.943444
Q2FWS7   2 0.285714 -1.27278 0.943444
Q2FV65   2 0.285714 -1.27278 0.943444
Q2G125   0 0 -1.27278 0.943444
Q2FYT2   3 0.428571 -1.27278 0.943444
Q2FVH7   1 0.142857 -1.27278 0.943444
Q2G127   2 0.285714 -1.27278 0.943444
Q2FYI5   1 0.142857 -1.27278 0.943444
Q2FYX4   6 0.857143 -1.27278 0.943444
Q2G0M3   6 0.857143 -1.27278 0.943444
Q2FW87   2 0.285714 -1.27278 0.943444
Q2G211   0 0 -1.27278 0.943444
Q2FXR5   4 0.571429 -1.27278 0.943444
Q2FWR5   5 0.714286 -1.27278 0.943444
Q2FYD5   3 0.428571 -1.27278 0.943444
Q2FY94   0 0 -1.27278 0.943444
Q2G2W8   0 0 -1.27278 0.943444
Q2FZL9   5 0.714286 -1.27278 0.943444
Q2FYT9   1 0.142857 -1.27278 0.943444
Q2FX44   1 0.142857 -1.27278 0.943444
Q2FXB2   0 0 -1.27278 0.943444
Q2FVF6   2 0.285714 -1.27278 0.943444
Q2G2F6   0 0 -1.27278 0.943444
Q2G2C3   1 0.142857 -1.27278 0.943444
Q2FYA5   2 0.285714 -1.27278 0.943444
Q2FYB1   1 0.142857 -1.27278 0.943444
Q2G011   1 0.142857 -1.27278 0.943444
Q2FV29   0 0 -1.27278 0.943444
Q2FVW1   0 0 -1.27278 0.943444
Q2FYA4   1 0.142857 -1.27278 0.943444
Q2FY26   1 0.142857 -1.27278 0.943444
Q2FXC1   0 0 -1.27278 0.943444
Q2G2T0   1 0.142857 -1.27278 0.943444
Q2FY62   0 0 -1.27278 0.943444
Q2G2K4   2 0.285714 -1.27278 0.943444
Q2FW65   2 0.285714 -1.27278 0.943444
Q2FY05   6 0.857143 -1.27278 0.943444
Q2FV96   4 0.571429 -1.27278 0.943444
Q2G1S7   0 0 -1.27278 0.943444
Q2FWS9   1 0.142857 -1.27278 0.943444
Q2G180   1 0.142857 -1.27278 0.943444
Q2G0L6   1 0.142857 -1.27278 0.943444
Q2G189   0 0 -1.27278 0.943444
Q2FYD9   0 0 -1.27278 0.943444
Q2FWM6   0 0 -1.27278 0.943444
Q2FXA6   0 0 -1.27278 0.943444
Q2G0U8   1 0.142857 -1.27278 0.943444
Q2FXD9   1 0.142857 -1.27278 0.943444
Q2FWF9   0 0 -1.27278 0.943444
Q2FXS3   3 0.428571 -1.27278 0.943444
Q2FXX6   0 0 -1.27278 0.943444
Q2FWU2   5 0.714286 -1.27278 0.943444
Q2FXD5   4 0.571429 -1.27278 0.943444
Q2FZK8   4 0.571429 -1.27278 0.943444
Q2FV15   1 0.142857 -1.27278 0.943444
Q2FZZ5   4 0.571429 -1.27278 0.943444
Q2FW48   3 0.428571 -1.27278 0.943444
Q2FYB3   2 0.285714 -1.27278 0.943444
Q2FWT5   1 0.142857 -1.27278 0.943444
Q2FVH4   0 0 -1.27278 0.943444
Q2FWP4   1 0.142857 -1.27278 0.943444
Q2FYX9   2 0.285714 -1.27278 0.943444
Q2G1U7   1 0.142857 -1.27278 0.943444
Q2FXY6   0 0 -1.27278 0.943444
Q2FYT1   0 0 -1.27278 0.943444
Q2G244   3 0.428571 -1.27278 0.943444
Q2FX30   0 0 -1.27278 0.943444
Q2FVZ3   0 0 -1.27278 0.943444
Q2FWP5   6 0.857143 -1.27278 0.943444
Q2FX41   1 0.142857 -1.27278 0.943444
Q2G2R5   0 0 -1.27278 0.943444
Q2G2S3   6 0.8 -1.27278 0.943444
Q2G004   0 0 -1.27278 0.943444
Q2FWV1   4 0.533333 -1.27278 0.943444
Q2G003   5 0.666667 -1.27278 0.943444
Q2FZV3   1 0.133333 -1.27278 0.943444
Q2G026   3 0.4 -1.27278 0.943444
Q2FXG7   0 0 -1.27278 0.943444
Q2FYL8   0 0 -1.27278 0.943444
Q2FZB6   1 0.133333 -1.27278 0.943444
Q2FZE4   2 0.266667 -1.27278 0.943444
Q2FX11   3 0.4 -1.27278 0.943444
Q2G0Y3   5 0.666667 -1.27278 0.943444
Q2FZW7   0 0 -1.27278 0.943444
Q2FX21   12 1.6 0.903563 0.161558
Q2G092   11 1.46667 0.903563 0.161558
Q2FZB7   0 0 -1.27278 0.943444
Q2G0J9   12 1.6 0.903563 0.161558
Q2G1X2   0 0 -1.27278 0.943444
Q2FZD6   6 0.8 -1.27278 0.943444
Q2FW67   4 0.533333 -1.27278 0.943444
Q2G111   3 0.4 -1.27278 0.943444
Q2G2Y4   3 0.4 -1.27278 0.943444
Q2FY38   3 0.4 -1.27278 0.943444
Q2FWJ0   3 0.4 -1.27278 0.943444
Q2G2T5   3 0.4 -1.27278 0.943444
Q2FVG6   4 0.533333 -1.27278 0.943444
Q2G1V8   2 0.266667 -1.27278 0.943444
Q2G1L0   4 0.533333 -1.27278 0.943444
Q2FXD6   6 0.8 -1.27278 0.943444
P0C948   2 0.266667 -1.27278 0.943444
Q2G1M2   1 0.133333 -1.27278 0.943444
Q2FVW8   1 0.133333 -1.27278 0.943444
Q2FX24   1 0.133333 -1.27278 0.943444
Q2FWS4   10 1.33333 0.903563 0.161558
Q2FYQ3   3 0.4 -1.27278 0.943444
Q2G254   3 0.4 -1.27278 0.943444
Q2FWB4   0 0 -1.27278 0.943444
Q2FUP8   2 0.266667 -1.27278 0.943444
Q2FZC2   2 0.266667 -1.27278 0.943444
Q2FYE4   6 0.8 -1.27278 0.943444
Q2FWS2   1 0.133333 -1.27278 0.943444
Q2FY03   2 0.266667 -1.27278 0.943444
Q2FVS6   2 0.266667 -1.27278 0.943444
Q2FXV2   0 0 -1.27278 0.943444
Q2G2L6   1 0.133333 -1.27278 0.943444
Q2G2I5   0 0 -1.27278 0.943444
Q2FYA2   4 0.533333 -1.27278 0.943444
Q2FWV7   0 0 -1.27278 0.943444
Q2FXE7   1 0.133333 -1.27278 0.943444
Q2G0J6   0 0 -1.27278 0.943444
Q2FUU4   12 1.6 0.903563 0.161558
Q2FVJ4   1 0.133333 -1.27278 0.943444
Q2FZM9   0 0 -1.27278 0.943444
Q2FZ51   4 0.533333 -1.27278 0.943444
Q2FY22   8 1.06667 0.903563 0.161558
Q2G2Q1   1 0.133333 -1.27278 0.943444
Q2G109   2 0.266667 -1.27278 0.943444
Q2G1D6   4 0.533333 -1.27278 0.943444
Q2FVC9   0 0 -1.27278 0.943444
Q2G2R6   11 1.46667 0.903563 0.161558
Q2FZ85   3 0.4 -1.27278 0.943444
Q2FVK4   6 0.8 -1.27278 0.943444
Q2G1V9   1 0.133333 -1.27278 0.943444
Q2G2H6   0 0 -1.27278 0.943444
Q2FWS6   8 1.06667 0.903563 0.161558
Q2FZW4   6 0.8 -1.27278 0.943444
Q2G1M3   3 0.4 -1.27278 0.943444
Q2G1M0   9 1.2 0.903563 0.161558
Q2G1Y9   5 0.666667 -1.27278 0.943444
Q2FX45   3 0.4 -1.27278 0.943444
Q2FWP8   2 0.266667 -1.27278 0.943444
Q2FYP4   3 0.4 -1.27278 0.943444
Q2FYL1   3 0.4 -1.27278 0.943444
Q2G1L4   3 0.4 -1.27278 0.943444
Q2FUQ7   4 0.533333 -1.27278 0.943444
Q2G247   0 0 -1.27278 0.943444
Q2FVV0   3 0.4 -1.27278 0.943444
Q2FYU6   8 1.06667 0.903563 0.161558
Q2G2N6   2 0.266667 -1.27278 0.943444
Q2FXC9   1 0.133333 -1.27278 0.943444
Q2FX42   2 0.266667 -1.27278 0.943444
Q2FX26   6 0.8 -1.27278 0.943444
Q2FWF3   2 0.266667 -1.27278 0.943444
Q2FZY1   0 0 -1.27278 0.943444
Q2FW15   10 1.25 0.903563 0.161558
P0A0G2   11 1.375 0.903563 0.161558
Q2G2G5   2 0.25 -1.27278 0.943444
Q2FY39   0 0 -1.27278 0.943444
Q2G0B5   1 0.125 -1.27278 0.943444
Q2FZI1   15 1.875 0.903563 0.161558
Q2FUQ6   4 0.5 -1.27278 0.943444
Q2FVR5   10 1.25 0.903563 0.161558
Q2G2W6   2 0.25 -1.27278 0.943444
Q2FZR8   3 0.375 -1.27278 0.943444
Q2FVY8   16 2 3.07991 0.0107511
Q2FZ60   6 0.75 -1.27278 0.943444
Q2FV82   5 0.625 -1.27278 0.943444
Q2FX23   6 0.75 -1.27278 0.943444
Q2G1G3   2 0.25 -1.27278 0.943444
P68805   3 0.375 -1.27278 0.943444
Q2FVL0   19 2.375 3.07991 0.0107511
Q2G2J0   7 0.875 -1.27278 0.943444
Q2FZF1   9 1.125 0.903563 0.161558
Q2FXU9   9 1.125 0.903563 0.161558
Q2G1A2   15 1.875 0.903563 0.161558
Q2G1C3   3 0.375 -1.27278 0.943444
Q2G1D4   2 0.25 -1.27278 0.943444
Q2G0A8   2 0.25 -1.27278 0.943444
Q2FVC7   2 0.25 -1.27278 0.943444
Q2G133   3 0.375 -1.27278 0.943444
Q2FY86   12 1.5 0.903563 0.161558
Q2FX92   12 1.5 0.903563 0.161558
Q2FW47   0 0 -1.27278 0.943444
Q2G1T9   2 0.25 -1.27278 0.943444
Q2FVU8   2 0.25 -1.27278 0.943444
Q2FVD7   10 1.25 0.903563 0.161558
Q2FX55   0 0 -1.27278 0.943444
Q2FVD3   7 0.875 -1.27278 0.943444
Q2G2B5   0 0 -1.27278 0.943444
Q2FWV6   0 0 -1.27278 0.943444
Q2FW29   7 0.875 -1.27278 0.943444
Q2G0W6   0 0 -1.27278 0.943444
Q2FVD2   4 0.5 -1.27278 0.943444
Q2FWR8   3 0.375 -1.27278 0.943444
Q2FXA0   3 0.375 -1.27278 0.943444
Q2FZB4   6 0.75 -1.27278 0.943444
Q2FX37   4 0.5 -1.27278 0.943444
Q2FX13   0 0 -1.27278 0.943444
Q2FWD8   6 0.75 -1.27278 0.943444
Q2G108   6 0.75 -1.27278 0.943444
Q2G2V4   5 0.625 -1.27278 0.943444
Q2FZW2   13 1.625 0.903563 0.161558
Q2FYY4   4 0.5 -1.27278 0.943444
Q2FYB8   1 0.125 -1.27278 0.943444
Q2FWC2   2 0.25 -1.27278 0.943444
Q2FYE8   7 0.875 -1.27278 0.943444
Q2FXK5   6 0.75 -1.27278 0.943444
Q2FWT0   4 0.5 -1.27278 0.943444
Q2FW19   6 0.75 -1.27278 0.943444
Q2G100   3 0.375 -1.27278 0.943444
Q2FYY3   6 0.75 -1.27278 0.943444
Q2FZ01   2 0.25 -1.27278 0.943444
Q2FYY1   6 0.75 -1.27278 0.943444
Q2G103   11 1.375 0.903563 0.161558
Q2FV12   5 0.625 -1.27278 0.943444
Q2FWQ1   10 1.25 0.903563 0.161558
Q2FYY5   5 0.625 -1.27278 0.943444
Q2G207   4 0.5 -1.27278 0.943444
Q2G1Y8   18 2.25 3.07991 0.0107511
Q2FWZ8   2 0.25 -1.27278 0.943444
Q2G0Z8   1 0.125 -1.27278 0.943444
Q2G2F7   2 0.25 -1.27278 0.943444
Q2FYH9   0 0 -1.27278 0.943444
Q2FWB7   1 0.125 -1.27278 0.943444
Q2FYN2   9 1.05882 0.903563 0.161558
Q2FVQ6   5 0.588235 -1.27278 0.943444
Q2FWX3   2 0.235294 -1.27278 0.943444
Q2G187   2 0.235294 -1.27278 0.943444
Q2FW05   0 0 -1.27278 0.943444
Q2FYC3   6 0.705882 -1.27278 0.943444
Q2FZJ2   15 1.76471 0.903563 0.161558
Q2G0D6   2 0.235294 -1.27278 0.943444
Q2FWP7   5 0.588235 -1.27278 0.943444
Q2FX31   18 2.11765 3.07991 0.0107511
Q2FVZ6   1 0.117647 -1.27278 0.943444
Q2G2A2   10 1.17647 0.903563 0.161558
Q2FWQ8   9 1.05882 0.903563 0.161558
Q2FVM9   3 0.352941 -1.27278 0.943444
Q2FYD1   18 2.11765 3.07991 0.0107511
Q2FYN3   6 0.705882 -1.27278 0.943444
Q2FYI3   2 0.235294 -1.27278 0.943444
Q2G022   13 1.52941 0.903563 0.161558
Q2G1Q3   4 0.470588 -1.27278 0.943444
Q2FX58   6 0.705882 -1.27278 0.943444
Q2G2V1   14 1.64706 0.903563 0.161558
Q2FVV5   5 0.588235 -1.27278 0.943444
Q2FZC0   9 1.05882 0.903563 0.161558
Q2FV63   17 2 3.07991 0.0107511
Q2FWG9   3 0.352941 -1.27278 0.943444
Q2FZA5   6 0.705882 -1.27278 0.943444
Q2FX60   14 1.64706 0.903563 0.161558
Q2G2I8   11 1.29412 0.903563 0.161558
Q2G2Y5   19 2.23529 3.07991 0.0107511
Q2G2Y2   1 0.117647 -1.27278 0.943444
Q2FWA6   8 0.941176 -1.27278 0.943444
Q2FWL8   17 2 3.07991 0.0107511
Q2FY95   12 1.41176 0.903563 0.161558
Q2FYC5   6 0.705882 -1.27278 0.943444
Q2FV43   6 0.705882 -1.27278 0.943444
Q2FVU0   13 1.52941 0.903563 0.161558
Q2FZG5   2 0.235294 -1.27278 0.943444
Q2G2H9   2 0.235294 -1.27278 0.943444
Q2G1D1   11 1.29412 0.903563 0.161558
Q2FWU7   12 1.41176 0.903563 0.161558
P60647   3 0.352941 -1.27278 0.943444
Q2FUR7   3 0.352941 -1.27278 0.943444
Q2FWQ2   19 2.23529 3.07991 0.0107511
Q2G2M4   6 0.705882 -1.27278 0.943444
Q2G104   7 0.823529 -1.27278 0.943444
Q2FX76   0 0 -1.27278 0.943444
Q2G2Q4   16 1.88235 0.903563 0.161558
Q2FXQ1   4 0.470588 -1.27278 0.943444
Q2FX80   6 0.705882 -1.27278 0.943444
Q2FZN6   9 1.05882 0.903563 0.161558
Q2G009   9 1.05882 0.903563 0.161558
Q2G021   5 0.588235 -1.27278 0.943444
Q2FWH0   17 2 3.07991 0.0107511
Q2FXQ0   15 1.76471 0.903563 0.161558
Q2FX64   3 0.352941 -1.27278 0.943444
Q2FY98   3 0.352941 -1.27278 0.943444
Q2FWK5   20 2.35294 3.07991 0.0107511
Q2FYK1   2 0.235294 -1.27278 0.943444
Q2FXF0   7 0.823529 -1.27278 0.943444
Q2FY70   13 1.52941 0.903563 0.161558
Q2G114   11 1.29412 0.903563 0.161558
Q2FX38   6 0.705882 -1.27278 0.943444
Q2FUP9   5 0.588235 -1.27278 0.943444
Q2FVV3   4 0.470588 -1.27278 0.943444
Q2G113   18 2.11765 3.07991 0.0107511
Q2FWB2   16 1.88235 0.903563 0.161558
Q2FWT6   6 0.705882 -1.27278 0.943444
Q2FW28   15 1.76471 0.903563 0.161558
Q2FUQ9   8 0.941176 -1.27278 0.943444
Q2FY00   2 0.235294 -1.27278 0.943444
Q2G040   1 0.117647 -1.27278 0.943444
Q2FX35   16 1.88235 0.903563 0.161558
Q2FYW9   10 1.11111 0.903563 0.161558
Q2G2N8   7 0.777778 -1.27278 0.943444
Q2G1V7   14 1.55556 0.903563 0.161558
Q2G0C3   4 0.444444 -1.27278 0.943444
Q2FVW0   3 0.333333 -1.27278 0.943444
Q2FUS4   13 1.44444 0.903563 0.161558
Q2FVP6   2 0.222222 -1.27278 0.943444
Q2FZK1   3 0.333333 -1.27278 0.943444
Q2FXY2   21 2.33333 3.07991 0.0107511
Q2FYX3   16 1.77778 0.903563 0.161558
Q2FZ86   14 1.55556 0.903563 0.161558
Q2FUV7   2 0.222222 -1.27278 0.943444
Q2FX70   12 1.33333 0.903563 0.161558
Q2G1Y1   6 0.666667 -1.27278 0.943444
Q2FVT9   4 0.444444 -1.27278 0.943444
Q2G2K3   12 1.33333 0.903563 0.161558
P72358   6 0.666667 -1.27278 0.943444
Q2G192   3 0.333333 -1.27278 0.943444
Q2FYX6   23 2.55556 3.07991 0.0107511
Q2FXW0   3 0.333333 -1.27278 0.943444
Q2G202   3 0.333333 -1.27278 0.943444
Q2FYW7   8 0.888889 -1.27278 0.943444
Q2G2M0   8 0.888889 -1.27278 0.943444
Q2FXT7   11 1.22222 0.903563 0.161558
Q2FX59   13 1.44444 0.903563 0.161558
Q2G0X2   4 0.444444 -1.27278 0.943444
Q2FWR6   24 2.66667 3.07991 0.0107511
Q2FW22   20 2.22222 3.07991 0.0107511
Q2FZH4   13 1.44444 0.903563 0.161558
Q2FYZ1   9 1 0.903563 0.161558
Q2G2W7   16 1.77778 0.903563 0.161558
Q2G2I4   16 1.77778 0.903563 0.161558
Q2FZP5   24 2.66667 3.07991 0.0107511
Q2FWQ7   18 2 3.07991 0.0107511
Q2G1W9   16 1.77778 0.903563 0.161558
Q2FWF7   13 1.44444 0.903563 0.161558
Q2FYM9   23 2.55556 3.07991 0.0107511
Q2FXV0   14 1.55556 0.903563 0.161558
Q2FWW2   16 1.77778 0.903563 0.161558
Q2FVS2   3 0.333333 -1.27278 0.943444
Q2G007   12 1.33333 0.903563 0.161558
Q2FYA7   26 2.88889 3.07991 0.0107511
Q2G0K0   20 2.22222 3.07991 0.0107511
Q2FXS9   19 2.11111 3.07991 0.0107511
Q2G249   23 2.55556 3.07991 0.0107511
Q2G008   22 2.44444 3.07991 0.0107511
Q2FZD5   6 0.666667 -1.27278 0.943444
Q2FZG0   3 0.333333 -1.27278 0.943444
Q2FX28   10 1.11111 0.903563 0.161558
Q2FXI4   23 2.55556 3.07991 0.0107511
Q2G176   5 0.555556 -1.27278 0.943444
Q2G116   13 1.44444 0.903563 0.161558
Q2FXF2   7 0.777778 -1.27278 0.943444
Q2G260   15 1.66667 0.903563 0.161558
Q2G213   4 0.444444 -1.27278 0.943444
Q2G173   4 0.444444 -1.27278 0.943444
Q2FV71   15 1.66667 0.903563 0.161558
Q2FWY8   5 0.555556 -1.27278 0.943444
Q2FWN3   12 1.33333 0.903563 0.161558
Q2FYD4   10 1.11111 0.903563 0.161558
Q2FVQ2   19 2.11111 3.07991 0.0107511
Q2FVK0   12 1.33333 0.903563 0.161558
Q2G285   13 1.44444 0.903563 0.161558
Q2FZH6   23 2.55556 3.07991 0.0107511
Q2FZX1   3 0.333333 -1.27278 0.943444
Q2FZ83   4 0.444444 -1.27278 0.943444
Q2G0S9   11 1.22222 0.903563 0.161558
Q2FZH7   5 0.555556 -1.27278 0.943444
Q2FZT3   6 0.666667 -1.27278 0.943444
Q2FX57   13 1.36842 0.903563 0.161558
Q2G0B9   18 1.89474 0.903563 0.161558
Q2FY28   23 2.42105 3.07991 0.0107511
Q2G0R5   28 2.94737 3.07991 0.0107511
Q2FZG8   13 1.36842 0.903563 0.161558
Q2G1X1   21 2.21053 3.07991 0.0107511
Q2FX93   2 0.210526 -1.27278 0.943444
Q2FYU5   7 0.736842 -1.27278 0.943444
Q2FWR9   15 1.57895 0.903563 0.161558
Q2FWS0   29 3.05263 5.25625 0.000662855
Q2G0P4   5 0.526316 -1.27278 0.943444
Q2FX50   12 1.26316 0.903563 0.161558
Q2FZV0   14 1.47368 0.903563 0.161558
Q2G0S5   21 2.21053 3.07991 0.0107511
Q2FY25   4 0.421053 -1.27278 0.943444
Q2FXG6   6 0.631579 -1.27278 0.943444
Q2FZJ7   20 2.10526 3.07991 0.0107511
Q2G0U7   22 2.31579 3.07991 0.0107511
Q2FZV2   8 0.842105 -1.27278 0.943444
Q2FWT8   25 2.63158 3.07991 0.0107511
Q2G0D1   17 1.78947 0.903563 0.161558
Q2FVW5   12 1.26316 0.903563 0.161558
Q2FY97   17 1.78947 0.903563 0.161558
Q2FXF3   15 1.57895 0.903563 0.161558
Q2G063   7 0.736842 -1.27278 0.943444
Q2G0U5   5 0.526316 -1.27278 0.943444
Q2G2B1   19 2 3.07991 0.0107511
Q2FVE3   5 0.526316 -1.27278 0.943444
Q2FZW1   23 2.42105 3.07991 0.0107511
Q2FYK2   29 3.05263 5.25625 0.000662855
Q2FXW2   19 2 3.07991 0.0107511
Q9F0R1   18 1.89474 0.903563 0.161558
Q2FZG3   10 1.05263 0.903563 0.161558
Q2G2K0   29 3.05263 5.25625 0.000662855
Q2FVN4   15 1.57895 0.903563 0.161558
Q2FYV0   19 2 3.07991 0.0107511
Q2G0A5   3 0.315789 -1.27278 0.943444
Q2FZ03   25 2.63158 3.07991 0.0107511
Q2G1I8   14 1.47368 0.903563 0.161558
Q2FYX8   23 2.42105 3.07991 0.0107511
Q2FV18   6 0.631579 -1.27278 0.943444
Q2FYI7   20 2.10526 3.07991 0.0107511
Q2G0K1   22 2.31579 3.07991 0.0107511
Q2G2U9   19 2 3.07991 0.0107511
Q2FW31   25 2.63158 3.07991 0.0107511
Q2FVB5   14 1.47368 0.903563 0.161558
Q2FVI8   3 0.315789 -1.27278 0.943444
Q2FZT0   22 2.31579 3.07991 0.0107511
P48860   16 1.68421 0.903563 0.161558
Q2FYC1   16 1.68421 0.903563 0.161558
Q2G286   19 2 3.07991 0.0107511
Q2FXD3   19 2 3.07991 0.0107511
Q2G027   3 0.315789 -1.27278 0.943444
Q2G0T4   13 1.36842 0.903563 0.161558
Q2FZJ5   9 0.947368 -1.27278 0.943444
Q2FW10   6 0.631579 -1.27278 0.943444
Q2FY91   10 1.05263 0.903563 0.161558
Q2FVP0   19 2 3.07991 0.0107511
P60070   16 1.68421 0.903563 0.161558
Q2FWU1   9 0.947368 -1.27278 0.943444
Q2FYA3   10 1.05263 0.903563 0.161558
Q2G0V8   8 0.842105 -1.27278 0.943444
Q2G0Z2   12 1.26316 0.903563 0.161558
Q2FZ47   2 0.210526 -1.27278 0.943444
Q2G0V9   3 0.315789 -1.27278 0.943444
Q2FZE2   21 2.21053 3.07991 0.0107511
Q2FWB0   20 2.10526 3.07991 0.0107511
Q2G1J1   6 0.631579 -1.27278 0.943444
Q2FYQ1   2 0.210526 -1.27278 0.943444
Q2FZ45   19 2 3.07991 0.0107511
Q2FYW5   18 1.89474 0.903563 0.161558
Q2G1A0   6 0.631579 -1.27278 0.943444
Q2FZB9   7 0.736842 -1.27278 0.943444
Q2FZX2   20 2.10526 3.07991 0.0107511
Q2FZY4   18 1.89474 0.903563 0.161558
Q2FW56   5 0.526316 -1.27278 0.943444
P0A0G6   17 1.78947 0.903563 0.161558
Q2FW80   4 0.421053 -1.27278 0.943444
Q2G2S4   16 1.68421 0.903563 0.161558
Q2G2H0   15 1.57895 0.903563 0.161558
Q2G2E1   5 0.526316 -1.27278 0.943444
Q2G0I5   25 2.63158 3.07991 0.0107511
Q2FWW6   20 2.10526 3.07991 0.0107511
Q2G112   13 1.36842 0.903563 0.161558
Q2G214   8 0.842105 -1.27278 0.943444
Q2FYG2   20 2.10526 3.07991 0.0107511
Q2G0J5   3 0.315789 -1.27278 0.943444
Q2FX27   10 1.05263 0.903563 0.161558
Q2FWV5   16 1.68421 0.903563 0.161558
Q2FX40   29 3.05263 5.25625 0.000662855
Q2FZM5   2 0.210526 -1.27278 0.943444
Q2FXH8   5 0.526316 -1.27278 0.943444
Q2FWS5   3 0.315789 -1.27278 0.943444
Q2FW13   32 3.2 5.25625 0.000662855
Q2FY93   13 1.3 0.903563 0.161558
Q2FZM8   32 3.2 5.25625 0.000662855
Q2FZV4   32 3.2 5.25625 0.000662855
Q2FVD4   19 1.9 0.903563 0.161558
Q2G0J3   7 0.7 -1.27278 0.943444
Q2FX61   27 2.7 3.07991 0.0107511
Q2FVD6   17 1.7 0.903563 0.161558
Q2FYY7   17 1.7 0.903563 0.161558
Q2G0W0   23 2.3 3.07991 0.0107511
Q2FXF7   16 1.6 0.903563 0.161558
Q2G191   4 0.4 -1.27278 0.943444
Q2FYT5   9 0.9 -1.27278 0.943444
Q2G1P0   6 0.6 -1.27278 0.943444
Q2FVF8   18 1.8 0.903563 0.161558
Q2G0Y1   5 0.5 -1.27278 0.943444
Q2FZD2   29 2.9 3.07991 0.0107511
Q2FZ59   20 2 3.07991 0.0107511
Q2G2G1   4 0.4 -1.27278 0.943444
Q2G0F9   24 2.4 3.07991 0.0107511
Q2G1J2   22 2.2 3.07991 0.0107511
Q2G0Q6   25 2.5 3.07991 0.0107511
Q2FYX0   36 3.6 5.25625 0.000662855
Q2FZU8   10 1 0.903563 0.161558
Q2G267   10 1 0.903563 0.161558
Q2G174   19 1.9 0.903563 0.161558
Q2FWC3   27 2.7 3.07991 0.0107511
Q2FVN6   16 1.6 0.903563 0.161558
Q2G2D1   24 2.4 3.07991 0.0107511
Q2FZK9   19 1.9 0.903563 0.161558
Q2G2C9   19 1.9 0.903563 0.161558
Q2G2V8   17 1.7 0.903563 0.161558
Q2FVL6   23 2.3 3.07991 0.0107511
Q2FY45   7 0.7 -1.27278 0.943444
Q2G2R7   27 2.7 3.07991 0.0107511
Q2FWD5   16 1.6 0.903563 0.161558
Q2FWT3   5 0.5 -1.27278 0.943444
Q2FY92   28 2.8 3.07991 0.0107511
Q2FZM2   9 0.9 -1.27278 0.943444
Q2G2F0   29 2.9 3.07991 0.0107511
Q2FW30   15 1.5 0.903563 0.161558
Q2FZV9   19 1.9 0.903563 0.161558
Q2FVA6   25 2.5 3.07991 0.0107511
Q2G229   22 2.2 3.07991 0.0107511
Q2FZZ3   19 1.9 0.903563 0.161558
Q2G2F4   3 0.3 -1.27278 0.943444
Q2FVA7   16 1.6 0.903563 0.161558
Q2G0R3   16 1.6 0.903563 0.161558
Q2G1R1   29 2.9 3.07991 0.0107511
Q2FZ79   17 1.7 0.903563 0.161558
Q2FZ12   7 0.7 -1.27278 0.943444
Q2FX39   17 1.7 0.903563 0.161558
Q2G186   16 1.6 0.903563 0.161558
Q2FXE5   3 0.3 -1.27278 0.943444
Q2G0A1   15 1.5 0.903563 0.161558
Q2G0E7   4 0.4 -1.27278 0.943444
Q2G2V7   6 0.6 -1.27278 0.943444
Q2FYA6   25 2.5 3.07991 0.0107511
Q2G276   26 2.6 3.07991 0.0107511
Q2G070   18 1.8 0.903563 0.161558
Q2FVZ1   16 1.6 0.903563 0.161558
Q2FW84   10 1 0.903563 0.161558
Q2FVY9   17 1.7 0.903563 0.161558
Q2FVD9   18 1.8 0.903563 0.161558
Q2G1T2   20 2 3.07991 0.0107511
Q2G0I3   13 1.3 0.903563 0.161558
Q2G0E8   19 1.9 0.903563 0.161558
Q2FW08   21 2.1 3.07991 0.0107511
Q2FVD8   17 1.7 0.903563 0.161558
Q2FXF5   15 1.5 0.903563 0.161558
Q2FXW1   27 2.7 3.07991 0.0107511
Q2FW79   16 1.6 0.903563 0.161558
Q2G2G0   25 2.5 3.07991 0.0107511
P48940   12 1.2 0.903563 0.161558
Q2FYL6   7 0.7 -1.27278 0.943444
Q2FZV8   26 2.6 3.07991 0.0107511
Q2FYM5   20 2 3.07991 0.0107511
Q2G2B6   20 2 3.07991 0.0107511
Q2G1L2   9 0.9 -1.27278 0.943444
Q2G1V5   3 0.3 -1.27278 0.943444
Q2FXT0   15 1.5 0.903563 0.161558
Q2FY02   23 2.3 3.07991 0.0107511
Q2FWQ4   7 0.7 -1.27278 0.943444
Q2FYG4   6 0.6 -1.27278 0.943444
Q2FW11   15 1.5 0.903563 0.161558
Q2G257   18 1.71429 0.903563 0.161558
Q2FWJ6   25 2.38095 3.07991 0.0107511
Q2FXS8   25 2.38095 3.07991 0.0107511
Q2FX12   18 1.71429 0.903563 0.161558
Q2FYF1   9 0.857143 -1.27278 0.943444
Q2G2E8   12 1.14286 0.903563 0.161558
Q2FXE6   3 0.285714 -1.27278 0.943444
Q2G2C0   3 0.285714 -1.27278 0.943444
Q2G1V6   6 0.571429 -1.27278 0.943444
Q2FWZ4   25 2.38095 3.07991 0.0107511
Q2G2V0   5 0.47619 -1.27278 0.943444
Q9ZAH6   27 2.57143 3.07991 0.0107511
Q2FVU2   63 6 11.7853 1.53059e-07
Q2FWI8   21 2 3.07991 0.0107511
P0A0H0   12 1.14286 0.903563 0.161558
Q2G0C1   28 2.66667 3.07991 0.0107511
Q2FXH3   13 1.2381 0.903563 0.161558
Q2FXI6   26 2.47619 3.07991 0.0107511
Q2G1X5   25 2.38095 3.07991 0.0107511
Q2FV08   17 1.61905 0.903563 0.161558
Q2FWT7   20 1.90476 0.903563 0.161558
Q2G210   15 1.42857 0.903563 0.161558
Q2FW66   16 1.52381 0.903563 0.161558
Q2FWD0   20 1.90476 0.903563 0.161558
Q2FUQ1   23 2.19048 3.07991 0.0107511
Q2FVI6   3 0.285714 -1.27278 0.943444
Q2FWM7   3 0.285714 -1.27278 0.943444
Q2FVN2   27 2.57143 3.07991 0.0107511
Q2FWR2   21 2 3.07991 0.0107511
Q2FYH4   6 0.571429 -1.27278 0.943444
Q2FYM8   2 0.190476 -1.27278 0.943444
Q9RFJ6   15 1.42857 0.903563 0.161558
Q2FZ42   10 0.952381 -1.27278 0.943444
Q2FVX9   28 2.66667 3.07991 0.0107511
Q2G066   25 2.38095 3.07991 0.0107511
Q2FVM3   10 0.952381 -1.27278 0.943444
Q2FWT1   12 1.14286 0.903563 0.161558
Q2FZB8   12 1.14286 0.903563 0.161558
Q2FUQ8   6 0.571429 -1.27278 0.943444
Q2G2I7   16 1.52381 0.903563 0.161558
Q2FVF7   14 1.33333 0.903563 0.161558
Q2FV52   14 1.33333 0.903563 0.161558
Q2FWE3   14 1.33333 0.903563 0.161558
Q2G144   18 1.71429 0.903563 0.161558
Q2FXZ1   11 1.04762 0.903563 0.161558
Q2FX34   16 1.52381 0.903563 0.161558
Q2FWV4   24 2.28571 3.07991 0.0107511
Q2FZ11   10 0.952381 -1.27278 0.943444
Q2G141   14 1.33333 0.903563 0.161558
Q2FWF5   28 2.66667 3.07991 0.0107511
Q2FV34   15 1.42857 0.903563 0.161558
Q2FWQ0   24 2.28571 3.07991 0.0107511
Q2FV88   24 2.28571 3.07991 0.0107511
Q2G2P0   18 1.71429 0.903563 0.161558
Q2FYW8   27 2.57143 3.07991 0.0107511
Q2G1W1   29 2.7619 3.07991 0.0107511
Q2FVC2   32 3.04762 5.25625 0.000662855
Q2G0D3   3 0.285714 -1.27278 0.943444
Q2FV89   20 1.90476 0.903563 0.161558
Q2G1U2   18 1.71429 0.903563 0.161558
Q2FX32   7 0.666667 -1.27278 0.943444
Q2FXS7   11 1.04762 0.903563 0.161558
Q2FVX1   4 0.380952 -1.27278 0.943444
Q2FVE0   4 0.380952 -1.27278 0.943444
Q2G270   23 2.19048 3.07991 0.0107511
Q9EYW6   28 2.66667 3.07991 0.0107511
Q2FVB8   8 0.761905 -1.27278 0.943444
Q2FZT9   6 0.571429 -1.27278 0.943444
Q2G298   38 3.61905 5.25625 0.000662855
Q2FX49   9 0.857143 -1.27278 0.943444
Q2G0Z0   27 2.57143 3.07991 0.0107511
Q2FW39   23 2.19048 3.07991 0.0107511
Q2G252   21 2 3.07991 0.0107511
Q2G0A3   22 2.09524 3.07991 0.0107511
Q2FYJ7   29 2.7619 3.07991 0.0107511
Q2FWT2   17 1.61905 0.903563 0.161558
Q2FWQ5   20 1.90476 0.903563 0.161558
Q2G2J7   13 1.2381 0.903563 0.161558
Q2FY75   6 0.571429 -1.27278 0.943444
Q2G106   26 2.47619 3.07991 0.0107511
Q2FVY3   22 2.09524 3.07991 0.0107511
Q2FVP9   27 2.57143 3.07991 0.0107511
Q2FW42   18 1.71429 0.903563 0.161558
Q2FUV9   23 2.19048 3.07991 0.0107511
Q2FVR7   26 2.47619 3.07991 0.0107511
Q2FZN1   25 2.38095 3.07991 0.0107511
Q2G2Q7   27 2.45455 3.07991 0.0107511
Q2G150   28 2.54545 3.07991 0.0107511
Q2G081   30 2.72727 3.07991 0.0107511
Q2FV45   24 2.18182 3.07991 0.0107511
Q2FX02   30 2.72727 3.07991 0.0107511
P0A0Q4   18 1.63636 0.903563 0.161558
Q2G0L9   31 2.81818 3.07991 0.0107511
Q2FY04   24 2.18182 3.07991 0.0107511
Q2FV48   7 0.636364 -1.27278 0.943444
Q2FW64   18 1.63636 0.903563 0.161558
Q2FX63   18 1.63636 0.903563 0.161558
Q2G1T3   24 2.18182 3.07991 0.0107511
Q2G0K9   24 2.18182 3.07991 0.0107511
Q2FZ00   16 1.45455 0.903563 0.161558
Q2FVL9   30 2.72727 3.07991 0.0107511
Q2FW33   26 2.36364 3.07991 0.0107511
Q2FWT9   22 2 3.07991 0.0107511
Q2FZF7   26 2.36364 3.07991 0.0107511
Q2FWL1   34 3.09091 5.25625 0.000662855
Q2FYS7   28 2.54545 3.07991 0.0107511
Q2FZX3   30 2.72727 3.07991 0.0107511
Q2FXR0   4 0.363636 -1.27278 0.943444
Q2G2I9   25 2.27273 3.07991 0.0107511
Q2FWN1   4 0.363636 -1.27278 0.943444
Q2G297   7 0.636364 -1.27278 0.943444
Q2FVA0   7 0.636364 -1.27278 0.943444
Q2FXX0   23 2.09091 3.07991 0.0107511
Q2G2P4   17 1.54545 0.903563 0.161558
Q2G0P8   19 1.72727 0.903563 0.161558
Q2FVN3   17 1.54545 0.903563 0.161558
Q2FXK7   35 3.18182 5.25625 0.000662855
Q2FZF8   17 1.54545 0.903563 0.161558
Q2FWR0   22 2 3.07991 0.0107511
Q2FXL2   5 0.454545 -1.27278 0.943444
Q2FWA9   14 1.27273 0.903563 0.161558
Q2G282   28 2.54545 3.07991 0.0107511
Q9RQQ0   4 0.363636 -1.27278 0.943444
Q2FXD7   26 2.36364 3.07991 0.0107511
Q2FUY4   19 1.72727 0.903563 0.161558
Q2G2W4   6 0.545455 -1.27278 0.943444
Q2FZF5   22 2 3.07991 0.0107511
Q2FY42   19 1.72727 0.903563 0.161558
Q2FUS3   10 0.909091 -1.27278 0.943444
Q2G2E7   7 0.636364 -1.27278 0.943444
Q2G0S6   33 3 5.25625 0.000662855
Q2G0C2   10 0.909091 -1.27278 0.943444
Q2FWF8   14 1.27273 0.903563 0.161558
Q2G000   20 1.81818 0.903563 0.161558
Q2FWX2   42 3.81818 5.25625 0.000662855
Q2FZS2   27 2.45455 3.07991 0.0107511
Q2FW16   22 2 3.07991 0.0107511
Q2FZI2   5 0.454545 -1.27278 0.943444
Q2G1Q5   12 1.09091 0.903563 0.161558
Q2G1A5   26 2.36364 3.07991 0.0107511
Q2G0P7   8 0.727273 -1.27278 0.943444
Q2FWV3   26 2.36364 3.07991 0.0107511
Q2FW51   33 3 5.25625 0.000662855
Q2FVI4   49 4.45455 7.4326 4.06742e-05
Q2FVN7   27 2.45455 3.07991 0.0107511
Q2FWP9   25 2.27273 3.07991 0.0107511
Q2FXT2   21 1.90909 0.903563 0.161558
P0A0F4   18 1.63636 0.903563 0.161558
Q2G126   40 3.63636 5.25625 0.000662855
Q2FW82   4 0.363636 -1.27278 0.943444
Q2FY44   23 2.09091 3.07991 0.0107511
Q2G0N9   32 2.90909 3.07991 0.0107511
Q2G0Z9   3 0.272727 -1.27278 0.943444
Q2FV81   25 2.27273 3.07991 0.0107511
Q2FYC4   15 1.36364 0.903563 0.161558
Q2G178   27 2.45455 3.07991 0.0107511
Q2G079   20 1.81818 0.903563 0.161558
Q2G2B7   30 2.72727 3.07991 0.0107511
Q2FVF5   26 2.36364 3.07991 0.0107511
Q2G2W2   15 1.36364 0.903563 0.161558
Q2G1I2   22 2 3.07991 0.0107511
Q2G245   3 0.272727 -1.27278 0.943444
Q2G1H7   12 1.04348 0.903563 0.161558
Q2FWF1   29 2.52174 3.07991 0.0107511
Q2FZZ9   20 1.73913 0.903563 0.161558
Q2G1W3   31 2.69565 3.07991 0.0107511
Q2G204   27 2.34783 3.07991 0.0107511
Q2G1H1   18 1.56522 0.903563 0.161558
Q2FXK3   26 2.26087 3.07991 0.0107511
Q2G2H8   20 1.73913 0.903563 0.161558
Q2FZP9   38 3.30435 5.25625 0.000662855
Q2FWI2   22 1.91304 0.903563 0.161558
Q2FYZ6   6 0.521739 -1.27278 0.943444
Q2FXS1   5 0.434783 -1.27278 0.943444
Q2G200   35 3.04348 5.25625 0.000662855
Q2G2L5   4 0.347826 -1.27278 0.943444
Q2FY73   35 3.04348 5.25625 0.000662855
Q2G177   5 0.434783 -1.27278 0.943444
Q2G2F9   12 1.04348 0.903563 0.161558
Q2FV27   23 2 3.07991 0.0107511
Q2FZ56   33 2.86957 3.07991 0.0107511
Q2FVF3   5 0.434783 -1.27278 0.943444
Q2G0B6   20 1.73913 0.903563 0.161558
Q2G2S5   25 2.17391 3.07991 0.0107511
Q2FW68   22 1.91304 0.903563 0.161558
Q2FWX7   9 0.782609 -1.27278 0.943444
Q2FWB6   21 1.82609 0.903563 0.161558
Q2FXA9   48 4.17391 7.4326 4.06742e-05
Q2FXP3   19 1.65217 0.903563 0.161558
Q2FUX5   30 2.6087 3.07991 0.0107511
Q2FZZ4   18 1.56522 0.903563 0.161558
Q2FX98   22 1.91304 0.903563 0.161558
Q2FV23   26 2.26087 3.07991 0.0107511
Q2FUR1   9 0.782609 -1.27278 0.943444
Q2FY49   27 2.34783 3.07991 0.0107511
Q2G017   35 3.04348 5.25625 0.000662855
Q2G2K9   15 1.30435 0.903563 0.161558
Q2G2N9   29 2.52174 3.07991 0.0107511
Q2G0E9   3 0.26087 -1.27278 0.943444
Q2FY19   32 2.78261 3.07991 0.0107511
Q2G1E3   5 0.434783 -1.27278 0.943444
Q2FW17   25 2.17391 3.07991 0.0107511
Q2FWK9   33 2.86957 3.07991 0.0107511
Q2G2Q6   27 2.34783 3.07991 0.0107511
Q2G2Q5   33 2.86957 3.07991 0.0107511
Q2G1U9   85 7.3913 13.9616 9.38915e-09
Q2G299   14 1.21739 0.903563 0.161558
Q2FX75   25 2.17391 3.07991 0.0107511
Q2G058   38 3.30435 5.25625 0.000662855
Q2G0E3   13 1.13043 0.903563 0.161558
Q2FYK0   10 0.869565 -1.27278 0.943444
Q2G2K6   20 1.73913 0.903563 0.161558
Q2FYN0   30 2.6087 3.07991 0.0107511
Q2FVK7   11 0.956522 -1.27278 0.943444
Q2FX15   29 2.52174 3.07991 0.0107511
Q2FVN9   3 0.26087 -1.27278 0.943444
Q2FWX0   6 0.521739 -1.27278 0.943444
Q2G143   31 2.69565 3.07991 0.0107511
Q2G0C7   36 3.13043 5.25625 0.000662855
Q2G0K6   18 1.56522 0.903563 0.161558
Q2FZZ1   6 0.521739 -1.27278 0.943444
Q2FV13   31 2.69565 3.07991 0.0107511
Q2G128   10 0.869565 -1.27278 0.943444
Q2FXU2   34 2.95652 3.07991 0.0107511
Q2G2R4   18 1.56522 0.903563 0.161558
Q2FXM1   22 1.91304 0.903563 0.161558
Q8KQR1   28 2.43478 3.07991 0.0107511
Q2G2Q9   27 2.34783 3.07991 0.0107511
Q2FVG9   6 0.521739 -1.27278 0.943444
Q2FV56   9 0.782609 -1.27278 0.943444
Q2FWG7   6 0.5 -1.27278 0.943444
Q2G0T1   18 1.5 0.903563 0.161558
Q2FXB9   4 0.333333 -1.27278 0.943444
Q2FZP3   8 0.666667 -1.27278 0.943444
Q2FZQ2   6 0.5 -1.27278 0.943444
Q2FXS4   41 3.41667 5.25625 0.000662855
Q2FZ21   30 2.5 3.07991 0.0107511
Q2G2X2   20 1.66667 0.903563 0.161558
Q2FZF6   28 2.33333 3.07991 0.0107511
Q2FYA0   24 2 3.07991 0.0107511
Q2G2A9   6 0.5 -1.27278 0.943444
Q2FYB9   33 2.75 3.07991 0.0107511
Q2FYI4   22 1.83333 0.903563 0.161558
Q2FYL4   42 3.5 5.25625 0.000662855
Q2G1T0   5 0.416667 -1.27278 0.943444
Q2FXW7   23 1.91667 0.903563 0.161558
Q2FZA1   36 3 5.25625 0.000662855
Q2FY76   16 1.33333 0.903563 0.161558
Q2FZ97   34 2.83333 3.07991 0.0107511
Q2G1I4   4 0.333333 -1.27278 0.943444
Q2FYQ6   6 0.5 -1.27278 0.943444
Q2FXL6   19 1.58333 0.903563 0.161558
Q2G2G6   2 0.166667 -1.27278 0.943444
Q2FVH1   6 0.5 -1.27278 0.943444
Q2FYA8   29 2.41667 3.07991 0.0107511
Q2G2M5   29 2.41667 3.07991 0.0107511
Q2FV99   32 2.66667 3.07991 0.0107511
Q2G105   38 3.16667 5.25625 0.000662855
Q2FW23   41 3.41667 5.25625 0.000662855
Q2G012   20 1.66667 0.903563 0.161558
Q2G2V5   27 2.25 3.07991 0.0107511
Q2FW07   22 1.83333 0.903563 0.161558
Q2G0F2   44 3.66667 5.25625 0.000662855
Q2FZC9   6 0.5 -1.27278 0.943444
Q2FXE9   5 0.416667 -1.27278 0.943444
Q2FV47   38 3.16667 5.25625 0.000662855
Q2G2Q8   27 2.25 3.07991 0.0107511
Q2FYE7   14 1.16667 0.903563 0.161558
Q2FUT3   13 1.08333 0.903563 0.161558
Q2G068   31 2.58333 3.07991 0.0107511
Q2G2D3   26 2.16667 3.07991 0.0107511
Q2FYK4   28 2.33333 3.07991 0.0107511
Q2FX36   32 2.66667 3.07991 0.0107511
Q2G0A4   9 0.75 -1.27278 0.943444
Q2G080   6 0.5 -1.27278 0.943444
Q2FUT1   16 1.33333 0.903563 0.161558
Q2FYH3   17 1.41667 0.903563 0.161558
Q2FXA7   19 1.58333 0.903563 0.161558
Q2G2Y6   25 2.08333 3.07991 0.0107511
Q2FY55   28 2.33333 3.07991 0.0107511
Q2FY61   21 1.75 0.903563 0.161558
Q2G0E2   34 2.83333 3.07991 0.0107511
Q2FVY1   25 2.08333 3.07991 0.0107511
Q2FUV1   32 2.66667 3.07991 0.0107511
Q2FUS9   32 2.66667 3.07991 0.0107511
Q2G1A1   25 2.08333 3.07991 0.0107511
P60639   6 0.5 -1.27278 0.943444
Q2FZE9   31 2.58333 3.07991 0.0107511
Q2G1I9   15 1.25 0.903563 0.161558
Q2FWN0   25 2.08333 3.07991 0.0107511
Q2FZE3   32 2.66667 3.07991 0.0107511
Q93Q23   7 0.583333 -1.27278 0.943444
Q2FWE9   23 1.91667 0.903563 0.161558
Q2FUS1   6 0.5 -1.27278 0.943444
Q2FVM5   35 2.91667 3.07991 0.0107511
Q2G2N7   9 0.75 -1.27278 0.943444
Q2FWG0   6 0.5 -1.27278 0.943444
Q2FXV7   4 0.333333 -1.27278 0.943444
Q2FW69   7 0.583333 -1.27278 0.943444
P0A0F8   14 1.16667 0.903563 0.161558
Q2G055   30 2.5 3.07991 0.0107511
Q2FV37   7 0.583333 -1.27278 0.943444
Q2G225   5 0.416667 -1.27278 0.943444
Q2FXG2   20 1.66667 0.903563 0.161558
Q2FY87   28 2.33333 3.07991 0.0107511
Q2FWR7   28 2.33333 3.07991 0.0107511
Q2G1U6   21 1.75 0.903563 0.161558
Q2G006   37 3.08333 5.25625 0.000662855
Q2G2I6   5 0.4 -1.27278 0.943444
Q2FWS1   23 1.84 0.903563 0.161558
Q2FYF5   22 1.76 0.903563 0.161558
Q2G0F1   13 1.04 0.903563 0.161558
Q2G0J2   14 1.12 0.903563 0.161558
Q2FXE3   22 1.76 0.903563 0.161558
Q2FYV8   25 2 3.07991 0.0107511
Q2G1X6   20 1.6 0.903563 0.161558
Q2FUP5   19 1.52 0.903563 0.161558
Q2G1A4   6 0.48 -1.27278 0.943444
Q2G0H9   32 2.56 3.07991 0.0107511
Q2G0M0   27 2.16 3.07991 0.0107511
Q2FYK6   32 2.56 3.07991 0.0107511
Q2G023   31 2.48 3.07991 0.0107511
Q2G0G2   33 2.64 3.07991 0.0107511
Q2FXC0   54 4.32 7.4326 4.06742e-05
Q2FXF1   42 3.36 5.25625 0.000662855
Q2FW00   5 0.4 -1.27278 0.943444
Q2G1E7   6 0.48 -1.27278 0.943444
Q2FWE7   15 1.2 0.903563 0.161558
Q2FY32   22 1.76 0.903563 0.161558
Q2FUU0   34 2.72 3.07991 0.0107511
Q2FVU5   32 2.56 3.07991 0.0107511
Q2G062   19 1.52 0.903563 0.161558
Q2FV26   13 1.04 0.903563 0.161558
Q2FW97   29 2.32 3.07991 0.0107511
Q2FZY8   8 0.64 -1.27278 0.943444
Q2G277   7 0.56 -1.27278 0.943444
Q2G0V1   5 0.4 -1.27278 0.943444
Q2FWJ3   35 2.8 3.07991 0.0107511
Q2G2J2   24 1.92 0.903563 0.161558
Q2FVB0   7 0.56 -1.27278 0.943444
Q2G278   28 2.24 3.07991 0.0107511
Q2G107   29 2.32 3.07991 0.0107511
P0A0M9   36 2.88 3.07991 0.0107511
Q2G067   4 0.32 -1.27278 0.943444
Q2FV55   25 2 3.07991 0.0107511
Q2G1L3   22 1.76 0.903563 0.161558
Q2G2R0   20 1.6 0.903563 0.161558
Q2G2T3   27 2.16 3.07991 0.0107511
Q2FWA8   6 0.48 -1.27278 0.943444
Q2G056   26 2.08 3.07991 0.0107511
Q2FWR1   22 1.76 0.903563 0.161558
Q2FXP9   26 2.08 3.07991 0.0107511
Q2FZI4   9 0.72 -1.27278 0.943444
Q2G2L7   32 2.56 3.07991 0.0107511
Q2FVG1   5 0.4 -1.27278 0.943444
Q2G1I7   38 3.04 5.25625 0.000662855
Q2FVB6   5 0.4 -1.27278 0.943444
Q2G001   26 2.08 3.07991 0.0107511
Q2FUX3   41 3.28 5.25625 0.000662855
Q2G1Q9   24 1.92 0.903563 0.161558
Q2G2S9   36 2.88 3.07991 0.0107511
Q2FXZ8   9 0.72 -1.27278 0.943444
Q2FZI7   37 2.96 3.07991 0.0107511
Q2FUS6   35 2.8 3.07991 0.0107511
Q2FUZ6   20 1.6 0.903563 0.161558
Q2FYQ9   20 1.6 0.903563 0.161558
Q2FYS8   35 2.8 3.07991 0.0107511
Q2FYS6   6 0.48 -1.27278 0.943444
Q2FZG6   23 1.84 0.903563 0.161558
Q2G1L9   5 0.4 -1.27278 0.943444
Q2FXT3   22 1.76 0.903563 0.161558
Q2FZN9   37 2.96 3.07991 0.0107511
Q2FW20   34 2.72 3.07991 0.0107511
Q2G0H3   24 1.92 0.903563 0.161558
Q2FV98   34 2.72 3.07991 0.0107511
Q2FXR7   13 1.04 0.903563 0.161558
Q2G1T4   37 2.96 3.07991 0.0107511
Q2FW38   24 1.92 0.903563 0.161558
Q2G2P6   8 0.64 -1.27278 0.943444
Q2FVL7   23 1.84 0.903563 0.161558
Q2FVY2   35 2.8 3.07991 0.0107511
Q2FYZ0   21 1.68 0.903563 0.161558
Q2FYW2   5 0.4 -1.27278 0.943444
P60643   7 0.56 -1.27278 0.943444
Q2G265   34 2.72 3.07991 0.0107511
Q2FV42   7 0.56 -1.27278 0.943444
Q2FXN0   10 0.8 -1.27278 0.943444
Q2G2D9   9 0.72 -1.27278 0.943444
Q2FV75   27 2.16 3.07991 0.0107511
Q2FYE0   11 0.88 -1.27278 0.943444
Q2FX03   5 0.4 -1.27278 0.943444
Q2FX89   20 1.6 0.903563 0.161558
Q2FX43   35 2.8 3.07991 0.0107511
Q2FV69   13 1 0.903563 0.161558
P72360   6 0.461538 -1.27278 0.943444
Q2FVQ1   38 2.92308 3.07991 0.0107511
Q2FYG7   28 2.15385 3.07991 0.0107511
Q2G1J8   5 0.384615 -1.27278 0.943444
Q2FW77   5 0.384615 -1.27278 0.943444
Q2FWI4   19 1.46154 0.903563 0.161558
Q2FX62   27 2.07692 3.07991 0.0107511
Q2G0U6   33 2.53846 3.07991 0.0107511
Q2G0P2   29 2.23077 3.07991 0.0107511
Q2G0B8   40 3.07692 5.25625 0.000662855
Q2FVL3   6 0.461538 -1.27278 0.943444
Q2G1K8   30 2.30769 3.07991 0.0107511
Q2G2R9   26 2 3.07991 0.0107511
Q2G2I3   4 0.307692 -1.27278 0.943444
Q2FY56   4 0.307692 -1.27278 0.943444
Q2G0B1   17 1.30769 0.903563 0.161558
Q2G1T1   26 2 3.07991 0.0107511
Q2FVX5   6 0.461538 -1.27278 0.943444
Q2G0H8   14 1.07692 0.903563 0.161558
Q2FVT3   23 1.76923 0.903563 0.161558
Q2FWF6   27 2.07692 3.07991 0.0107511
Q2FWZ6   32 2.46154 3.07991 0.0107511
Q2FZ77   39 3 5.25625 0.000662855
Q2G0H0   17 1.30769 0.903563 0.161558
Q2G2G7   41 3.15385 5.25625 0.000662855
Q2G117   26 2 3.07991 0.0107511
Q2FXG9   32 2.46154 3.07991 0.0107511
Q2FWE4   30 2.30769 3.07991 0.0107511
Q2FUS0   41 3.15385 5.25625 0.000662855
Q2FWR3   13 1 0.903563 0.161558
Q2FYA9   27 2.07692 3.07991 0.0107511
Q2G0Y5   29 2.23077 3.07991 0.0107511
Q2FZZ8   47 3.61538 5.25625 0.000662855
Q2G1Z6   13 1 0.903563 0.161558
Q2FX53   17 1.30769 0.903563 0.161558
Q2FZC4   36 2.76923 3.07991 0.0107511
Q2FUS5   12 0.923077 -1.27278 0.943444
Q2G1R0   5 0.384615 -1.27278 0.943444
Q2G0D5   6 0.461538 -1.27278 0.943444
Q2FY18   7 0.538462 -1.27278 0.943444
Q2FYH8   9 0.692308 -1.27278 0.943444
Q2G1F2   20 1.53846 0.903563 0.161558
Q2G0Q5   40 3.07692 5.25625 0.000662855
Q2FVR2   21 1.61538 0.903563 0.161558
Q2FZE7   26 2 3.07991 0.0107511
Q2G0I0   18 1.38462 0.903563 0.161558
Q2G0R1   31 2.38462 3.07991 0.0107511
Q2G0L7   25 1.92308 0.903563 0.161558
Q2FWI1   24 1.84615 0.903563 0.161558
Q2G0F7   9 0.692308 -1.27278 0.943444
Q2FXY3   23 1.76923 0.903563 0.161558
P0A084   36 2.76923 3.07991 0.0107511
Q2G0G5   25 1.92308 0.903563 0.161558
Q2FZE5   6 0.461538 -1.27278 0.943444
Q2G0A2   5 0.384615 -1.27278 0.943444
Q2FVE8   6 0.461538 -1.27278 0.943444
Q2G2M8   32 2.46154 3.07991 0.0107511
Q2FYH7   19 1.46154 0.903563 0.161558
Q2FVR8   39 3 5.25625 0.000662855
Q2FZU9   34 2.61538 3.07991 0.0107511
Q2FYX7   19 1.46154 0.903563 0.161558
Q2G280   30 2.30769 3.07991 0.0107511
Q2FVG5   29 2.23077 3.07991 0.0107511
Q2FWX1   28 2.15385 3.07991 0.0107511
Q2FVB3   6 0.461538 -1.27278 0.943444
Q2G2A1   38 2.92308 3.07991 0.0107511
Q2G1W7   28 2.15385 3.07991 0.0107511
Q2FW36   11 0.846154 -1.27278 0.943444
P31337   30 2.30769 3.07991 0.0107511
Q2FXB8   5 0.384615 -1.27278 0.943444
Q2G2F3   37 2.84615 3.07991 0.0107511
Q2FYM7   3 0.230769 -1.27278 0.943444
Q2FYB2   38 2.92308 3.07991 0.0107511
Q2G2E2   22 1.62963 0.903563 0.161558
Q2G2G9   16 1.18519 0.903563 0.161558
Q2FVC5   45 3.33333 5.25625 0.000662855
Q2G0T3   23 1.7037 0.903563 0.161558
Q2G074   7 0.518519 -1.27278 0.943444
Q2G016   33 2.44444 3.07991 0.0107511
Q2G0G4   34 2.51852 3.07991 0.0107511
Q2G2K1   32 2.37037 3.07991 0.0107511
Q2FXE1   13 0.962963 -1.27278 0.943444
Q2FWD2   19 1.40741 0.903563 0.161558
Q2G1Q0   50 3.7037 5.25625 0.000662855
Q2G073   5 0.37037 -1.27278 0.943444
Q2G1T7   23 1.7037 0.903563 0.161558
Q2FVI3   40 2.96296 3.07991 0.0107511
Q2FZ93   14 1.03704 0.903563 0.161558
Q2FVQ7   28 2.07407 3.07991 0.0107511
Q2G2B9   10 0.740741 -1.27278 0.943444
Q2FZN5   6 0.444444 -1.27278 0.943444
Q2FY72   33 2.44444 3.07991 0.0107511
Q2G0A0   38 2.81481 3.07991 0.0107511
Q2FZQ8   6 0.444444 -1.27278 0.943444
Q2FXP1   23 1.7037 0.903563 0.161558
P0A0B7   33 2.44444 3.07991 0.0107511
Q2FYW0   21 1.55556 0.903563 0.161558
Q2G230   19 1.40741 0.903563 0.161558
Q2G0H5   25 1.85185 0.903563 0.161558
Q2G0B7   28 2.07407 3.07991 0.0107511
Q2G131   5 0.37037 -1.27278 0.943444
Q2G0Y4   23 1.7037 0.903563 0.161558
Q2G2L0   20 1.48148 0.903563 0.161558
Q2G101   26 1.92593 0.903563 0.161558
Q2G036   20 1.48148 0.903563 0.161558
Q2FXN3   6 0.444444 -1.27278 0.943444
Q2FWY2   19 1.40741 0.903563 0.161558
Q2FXK6   30 2.22222 3.07991 0.0107511
Q2G2Y3   36 2.66667 3.07991 0.0107511
Q2G1P8   46 3.40741 5.25625 0.000662855
Q2G0N7   38 2.81481 3.07991 0.0107511
Q2FW43   24 1.77778 0.903563 0.161558
Q2G2N4   21 1.55556 0.903563 0.161558
Q2FW59   52 3.85185 5.25625 0.000662855
Q2G1V0   6 0.444444 -1.27278 0.943444
Q2G010   21 1.55556 0.903563 0.161558
Q2FWJ4   8 0.592593 -1.27278 0.943444
Q2FUR3   33 2.44444 3.07991 0.0107511
Q2FXE4   20 1.48148 0.903563 0.161558
Q2FY36   25 1.85185 0.903563 0.161558
Q2G1Q7   39 2.88889 3.07991 0.0107511
Q2FX09   20 1.48148 0.903563 0.161558
Q2G0Z1   39 2.88889 3.07991 0.0107511
Q2FWJ1   45 3.33333 5.25625 0.000662855
Q2FUT4   38 2.81481 3.07991 0.0107511
Q2FYI1   43 3.18519 5.25625 0.000662855
Q2FXQ8   24 1.77778 0.903563 0.161558
Q2FUZ0   28 2.07407 3.07991 0.0107511
P0A086   33 2.44444 3.07991 0.0107511
Q2FZM0   6 0.444444 -1.27278 0.943444
Q2FXL3   45 3.33333 5.25625 0.000662855
Q2G2K7   6 0.444444 -1.27278 0.943444
Q2FVL1   5 0.37037 -1.27278 0.943444
Q2FW21   30 2.22222 3.07991 0.0107511
Q2G201   40 2.96296 3.07991 0.0107511
Q2FVV6   20 1.48148 0.903563 0.161558
Q2FV03   28 2.07407 3.07991 0.0107511
Q2G2T2   7 0.518519 -1.27278 0.943444
Q2FZ44   25 1.85185 0.903563 0.161558
Q2G1N7   24 1.77778 0.903563 0.161558
Q2G172   6 0.444444 -1.27278 0.943444
Q2G208   19 1.40741 0.903563 0.161558
Q2FZR7   6 0.444444 -1.27278 0.943444
Q2G2K2   24 1.77778 0.903563 0.161558
Q2FVA4   28 2.07407 3.07991 0.0107511
Q2G0F5   6 0.444444 -1.27278 0.943444
Q2G0X0   50 3.7037 5.25625 0.000662855
Q2FXU0   28 2.07407 3.07991 0.0107511
Q2FXX9   24 1.77778 0.903563 0.161558
Q2G2K8   29 2.14815 3.07991 0.0107511
Q2G0X1   44 3.14286 5.25625 0.000662855
Q2FXI8   30 2.14286 3.07991 0.0107511
Q2G0L1   53 3.78571 5.25625 0.000662855
Q2FX07   22 1.57143 0.903563 0.161558
Q2G139   32 2.28571 3.07991 0.0107511
Q2FUV5   35 2.5 3.07991 0.0107511
Q2FVD0   49 3.5 5.25625 0.000662855
Q2FX10   13 0.928571 -1.27278 0.943444
Q2G1W5   30 2.14286 3.07991 0.0107511
Q2G1Y7   41 2.92857 3.07991 0.0107511
Q2G190   27 1.92857 0.903563 0.161558
Q2FV59   5 0.357143 -1.27278 0.943444
Q2FZS3   30 2.14286 3.07991 0.0107511
Q2FX90   27 1.92857 0.903563 0.161558
Q2FW85   5 0.357143 -1.27278 0.943444
Q2FZ65   44 3.14286 5.25625 0.000662855
Q2FXJ7   35 2.5 3.07991 0.0107511
Q2FVW2   18 1.28571 0.903563 0.161558
Q2G0H4   32 2.28571 3.07991 0.0107511
Q2FVV4   7 0.5 -1.27278 0.943444
Q2FUR9   7 0.5 -1.27278 0.943444
Q2FW06   28 2 3.07991 0.0107511
Q2FY84   17 1.21429 0.903563 0.161558
Q2G132   39 2.78571 3.07991 0.0107511
Q2G0C9   35 2.5 3.07991 0.0107511
Q2G2N1   4 0.285714 -1.27278 0.943444
Q2FVF2   4 0.285714 -1.27278 0.943444
Q2FZ30   18 1.28571 0.903563 0.161558
Q2FXX8   43 3.07143 5.25625 0.000662855
Q2FZX6   13 0.928571 -1.27278 0.943444
Q2G1Z2   7 0.5 -1.27278 0.943444
Q2G0G7   33 2.35714 3.07991 0.0107511
Q2FV53   33 2.35714 3.07991 0.0107511
Q2FV28   30 2.14286 3.07991 0.0107511
Q2G097   38 2.71429 3.07991 0.0107511
Q2FZC5   33 2.35714 3.07991 0.0107511
Q2FY77   28 2 3.07991 0.0107511
Q2FVA9   31 2.21429 3.07991 0.0107511
Q2G2W5   20 1.42857 0.903563 0.161558
Q2FX97   22 1.57143 0.903563 0.161558
Q2G1F3   45 3.21429 5.25625 0.000662855
Q2FYU1   24 1.71429 0.903563 0.161558
Q2FUP6   22 1.57143 0.903563 0.161558
Q2G2U7   11 0.785714 -1.27278 0.943444
Q2FY09   33 2.35714 3.07991 0.0107511
Q2G1J6   21 1.5 0.903563 0.161558
Q2G059   34 2.42857 3.07991 0.0107511
Q2FVK5   4 0.285714 -1.27278 0.943444
Q2G0H7   23 1.64286 0.903563 0.161558
Q2FWN2   7 0.5 -1.27278 0.943444
Q2FYV7   35 2.5 3.07991 0.0107511
Q2G236   19 1.35714 0.903563 0.161558
Q2FZR6   6 0.428571 -1.27278 0.943444
Q2G1P9   48 3.42857 5.25625 0.000662855
Q2G0R9   39 2.78571 3.07991 0.0107511
Q2FUZ9   18 1.28571 0.903563 0.161558
Q2FVP2   36 2.57143 3.07991 0.0107511
Q2FXC8   37 2.64286 3.07991 0.0107511
Q2FVC4   44 3.14286 5.25625 0.000662855
Q2FZ29   39 2.78571 3.07991 0.0107511
Q2FYR8   35 2.41379 3.07991 0.0107511
Q2FY23   30 2.06897 3.07991 0.0107511
Q2G0D4   26 1.7931 0.903563 0.161558
Q2FZ38   28 1.93103 0.903563 0.161558
Q2FXH1   5 0.344828 -1.27278 0.943444
Q2FXZ9   23 1.58621 0.903563 0.161558
Q2G1V3   5 0.344828 -1.27278 0.943444
Q2FVZ0   3 0.206897 -1.27278 0.943444
Q2FV95   8 0.551724 -1.27278 0.943444
Q2G196   25 1.72414 0.903563 0.161558
Q2FZ61   39 2.68966 3.07991 0.0107511
Q2FW27   27 1.86207 0.903563 0.161558
Q2FWH2   12 0.827586 -1.27278 0.943444
Q2FZQ9   5 0.344828 -1.27278 0.943444
Q2FWQ9   35 2.41379 3.07991 0.0107511
Q2G1N5   7 0.482759 -1.27278 0.943444
Q2FZP8   5 0.344828 -1.27278 0.943444
Q2FXC2   39 2.68966 3.07991 0.0107511
Q2G0X9   31 2.13793 3.07991 0.0107511
Q2FX08   7 0.482759 -1.27278 0.943444
Q2FUV2   31 2.13793 3.07991 0.0107511
Q2FZT8   26 1.7931 0.903563 0.161558
Q2G2N2   4 0.275862 -1.27278 0.943444
Q2G0M1   24 1.65517 0.903563 0.161558
Q2FVX8   35 2.41379 3.07991 0.0107511
Q2G220   21 1.44828 0.903563 0.161558
Q2FW37   35 2.41379 3.07991 0.0107511
Q2G203   27 1.86207 0.903563 0.161558
Q2FY89   22 1.51724 0.903563 0.161558
Q2G1K7   29 2 3.07991 0.0107511
Q2G013   6 0.413793 -1.27278 0.943444
Q2FV91   6 0.413793 -1.27278 0.943444
Q2FW92   50 3.44828 5.25625 0.000662855
Q2G1U5   31 2.13793 3.07991 0.0107511
Q2G2A6   40 2.75862 3.07991 0.0107511
Q2G0G9   26 1.7931 0.903563 0.161558
P0A088   22 1.51724 0.903563 0.161558
Q2G0B4   8 0.551724 -1.27278 0.943444
Q2G0X7   30 2.06897 3.07991 0.0107511
Q2G0S0   22 1.51724 0.903563 0.161558
Q2FW12   44 3.03448 5.25625 0.000662855
Q2G0J7   20 1.37931 0.903563 0.161558
Q2FW76   8 0.551724 -1.27278 0.943444
Q2G1Z7   20 1.37931 0.903563 0.161558
Q2G2S1   29 2 3.07991 0.0107511
Q2G1B1   49 3.37931 5.25625 0.000662855
Q2FVP3   12 0.827586 -1.27278 0.943444
Q2G1V1   39 2.68966 3.07991 0.0107511
Q2G1H8   43 2.96552 3.07991 0.0107511
Q2G149   32 2.2069 3.07991 0.0107511
Q2FXC7   34 2.34483 3.07991 0.0107511
Q2G019   36 2.48276 3.07991 0.0107511
Q2FWL6   26 1.7931 0.903563 0.161558
Q2G199   6 0.413793 -1.27278 0.943444
Q2FY41   17 1.17241 0.903563 0.161558
Q2FX33   32 2.2069 3.07991 0.0107511
Q2G181   53 3.65517 5.25625 0.000662855
Q2FVT1   5 0.344828 -1.27278 0.943444
Q2G0Z5   27 1.86207 0.903563 0.161558
Q2FZC7   31 2.13793 3.07991 0.0107511
Q2G1U0   25 1.72414 0.903563 0.161558
Q2FW18   34 2.34483 3.07991 0.0107511
Q2G0H1   24 1.65517 0.903563 0.161558
Q2FX22   22 1.51724 0.903563 0.161558
Q2G157   28 1.93103 0.903563 0.161558
Q2G2J5   24 1.65517 0.903563 0.161558
Q2FZH9   6 0.413793 -1.27278 0.943444
Q2FZA6   4 0.275862 -1.27278 0.943444
Q2G1N6   6 0.413793 -1.27278 0.943444
Q2FVR4   22 1.51724 0.903563 0.161558
Q2FY13   38 2.62069 3.07991 0.0107511
Q2G025   29 2 3.07991 0.0107511
Q2FV36   8 0.551724 -1.27278 0.943444
Q2G0W9   48 3.31034 5.25625 0.000662855
Q2G0L0   26 1.7931 0.903563 0.161558
Q2FUR2   51 3.51724 5.25625 0.000662855
Q2FVJ9   45 3.10345 5.25625 0.000662855
Q2G1S8   34 2.26667 3.07991 0.0107511
Q2FVJ5   28 1.86667 0.903563 0.161558
Q2FZ39   23 1.53333 0.903563 0.161558
Q2FWP6   21 1.4 0.903563 0.161558
Q2FVB4   36 2.4 3.07991 0.0107511
Q2G0V7   29 1.93333 0.903563 0.161558
Q2FUV4   31 2.06667 3.07991 0.0107511
Q2FYG5   36 2.4 3.07991 0.0107511
Q2FW71   4 0.266667 -1.27278 0.943444
Q2FZB1   28 1.86667 0.903563 0.161558
Q2G0Y9   28 1.86667 0.903563 0.161558
Q2G0X4   33 2.2 3.07991 0.0107511
Q2FZL2   34 2.26667 3.07991 0.0107511
Q2FVS1   37 2.46667 3.07991 0.0107511
Q2G099   33 2.2 3.07991 0.0107511
Q2FZN0   26 1.73333 0.903563 0.161558
Q2FZ50   17 1.13333 0.903563 0.161558
Q2G0X8   31 2.06667 3.07991 0.0107511
Q2G167   32 2.13333 3.07991 0.0107511
Q2G086   20 1.33333 0.903563 0.161558
Q2G0D0   48 3.2 5.25625 0.000662855
Q2FWG3   26 1.73333 0.903563 0.161558
Q2G228   44 2.93333 3.07991 0.0107511
Q2FWW8   17 1.13333 0.903563 0.161558
Q2FYL0   29 1.93333 0.903563 0.161558
Q2FXX2   34 2.26667 3.07991 0.0107511
Q2G0C4   6 0.4 -1.27278 0.943444
Q2FZA2   23 1.53333 0.903563 0.161558
Q2FWL0   28 1.86667 0.903563 0.161558
Q2FUY9   32 2.13333 3.07991 0.0107511
Q2G0T8   55 3.66667 5.25625 0.000662855
Q2FWK0   29 1.93333 0.903563 0.161558
Q2G0D9   35 2.33333 3.07991 0.0107511
Q2FZF3   34 2.26667 3.07991 0.0107511
Q2FZ17   56 3.73333 5.25625 0.000662855
Q2G0T6   33 2.2 3.07991 0.0107511
Q2G140   6 0.4 -1.27278 0.943444
Q2G2F2   5 0.333333 -1.27278 0.943444
Q2FXG0   36 2.4 3.07991 0.0107511
Q2FWR4   21 1.4 0.903563 0.161558
Q2G195   22 1.46667 0.903563 0.161558
Q2FVY4   32 2.13333 3.07991 0.0107511
Q2G1I6   37 2.46667 3.07991 0.0107511
Q2FVD5   24 1.6 0.903563 0.161558
Q2FZM1   47 3.13333 5.25625 0.000662855
Q2FVG0   34 2.26667 3.07991 0.0107511
Q2FZM7   35 2.33333 3.07991 0.0107511
Q2FZB2   29 1.93333 0.903563 0.161558
Q2G287   24 1.6 0.903563 0.161558
Q2FWG4   8 0.533333 -1.27278 0.943444
Q2G2B3   6 0.4 -1.27278 0.943444
Q2FY48   12 0.8 -1.27278 0.943444
Q9ZNI1   30 2 3.07991 0.0107511
Q2FV94   50 3.33333 5.25625 0.000662855
Q2G2X5   7 0.466667 -1.27278 0.943444
Q2FVX6   28 1.86667 0.903563 0.161558
Q2G060   17 1.13333 0.903563 0.161558
Q2FVG2   10 0.666667 -1.27278 0.943444
Q2G1Q1   45 3 5.25625 0.000662855
Q2G1F1   31 2.06667 3.07991 0.0107511
Q2FXC5   39 2.6 3.07991 0.0107511
Q2G2B0   7 0.466667 -1.27278 0.943444
Q2FXR6   7 0.466667 -1.27278 0.943444
Q2FXE0   28 1.86667 0.903563 0.161558
Q2FUY3   29 1.93333 0.903563 0.161558
Q2G1S6   27 1.8 0.903563 0.161558
Q2FVE9   5 0.333333 -1.27278 0.943444
Q2FVU7   20 1.33333 0.903563 0.161558
Q2FVM7   21 1.4 0.903563 0.161558
Q2FVU6   7 0.466667 -1.27278 0.943444
Q2FVA1   32 2.13333 3.07991 0.0107511
Q2FWB8   44 2.93333 3.07991 0.0107511
Q2FYR5   23 1.53333 0.903563 0.161558
Q2G261   25 1.66667 0.903563 0.161558
Q2G264   47 3.13333 5.25625 0.000662855
Q2G0U4   15 1 0.903563 0.161558
Q2G226   5 0.333333 -1.27278 0.943444
Q2FZT7   25 1.66667 0.903563 0.161558
Q2FXJ4   14 0.933333 -1.27278 0.943444
Q2G047   22 1.46667 0.903563 0.161558
Q2FWD9   26 1.73333 0.903563 0.161558
Q2FZH2   20 1.33333 0.903563 0.161558
Q2G044   17 1.13333 0.903563 0.161558
Q2FVZ8   6 0.4 -1.27278 0.943444
Q2G1C5   10 0.666667 -1.27278 0.943444
Q2G1Z1   14 0.933333 -1.27278 0.943444
Q2G135   26 1.73333 0.903563 0.161558
Q2FVE5   36 2.4 3.07991 0.0107511
Q2FZ70   31 2.06667 3.07991 0.0107511
Q2G2A0   37 2.46667 3.07991 0.0107511
Q2G224   25 1.6129 0.903563 0.161558
P0A0K3   25 1.6129 0.903563 0.161558
Q2G1A8   32 2.06452 3.07991 0.0107511
Q2G1P5   5 0.322581 -1.27278 0.943444
Q2FV93   7 0.451613 -1.27278 0.943444
Q2FXC4   39 2.51613 3.07991 0.0107511
Q2FY74   21 1.35484 0.903563 0.161558
Q2G1M1   28 1.80645 0.903563 0.161558
Q9EZ11   30 1.93548 0.903563 0.161558
Q2FZB3   27 1.74194 0.903563 0.161558
Q2G1V2   28 1.80645 0.903563 0.161558
Q2FVM8   14 0.903226 -1.27278 0.943444
Q2FVR1   36 2.32258 3.07991 0.0107511
Q2FXC3   36 2.32258 3.07991 0.0107511
Q2FUV6   35 2.25806 3.07991 0.0107511
Q2G1D7   28 1.80645 0.903563 0.161558
Q2FXR2   30 1.93548 0.903563 0.161558
Q2FW83   4 0.258065 -1.27278 0.943444
Q2G2X7   30 1.93548 0.903563 0.161558
Q2FVM4   5 0.322581 -1.27278 0.943444
P0A0J3   25 1.6129 0.903563 0.161558
Q2G2L8   22 1.41935 0.903563 0.161558
Q2FZ27   35 2.25806 3.07991 0.0107511
Q2FZ53   24 1.54839 0.903563 0.161558
Q2G154   31 2 3.07991 0.0107511
Q2FZS4   5 0.322581 -1.27278 0.943444
Q2FYQ5   8 0.516129 -1.27278 0.943444
Q2FZL6   27 1.74194 0.903563 0.161558
Q2FWB9   25 1.6129 0.903563 0.161558
Q2FUQ4   29 1.87097 0.903563 0.161558
Q2G293   44 2.83871 3.07991 0.0107511
Q2FZS5   40 2.58065 3.07991 0.0107511
Q2FYP9   8 0.516129 -1.27278 0.943444
Q2G0K7   26 1.67742 0.903563 0.161558
Q2FVV2   20 1.29032 0.903563 0.161558
Q2FVN0   27 1.74194 0.903563 0.161558
Q2FX00   34 2.19355 3.07991 0.0107511
Q2G1I0   11 0.709677 -1.27278 0.943444
Q2FXI2   32 2.06452 3.07991 0.0107511
Q2G2X1   12 0.774194 -1.27278 0.943444
Q2FYG6   11 0.709677 -1.27278 0.943444
Q2FXH0   28 1.80645 0.903563 0.161558
Q2FXU7   29 1.87097 0.903563 0.161558
Q2G170   21 1.35484 0.903563 0.161558
Q2FVQ9   26 1.67742 0.903563 0.161558
Q2FWV2   28 1.80645 0.903563 0.161558
Q2FVI5   7 0.451613 -1.27278 0.943444
Q2FUW0   37 2.3871 3.07991 0.0107511
Q2FXB7   42 2.70968 3.07991 0.0107511
Q2G0J8   45 2.90323 3.07991 0.0107511
Q2FXB5   26 1.67742 0.903563 0.161558
Q2FYE9   11 0.709677 -1.27278 0.943444
Q2FVE2   19 1.22581 0.903563 0.161558
Q2G2V6   34 2.19355 3.07991 0.0107511
O08387   13 0.83871 -1.27278 0.943444
Q2FZ14   24 1.54839 0.903563 0.161558
Q2FXW3   32 2.06452 3.07991 0.0107511
Q2FYQ8   29 1.87097 0.903563 0.161558
Q2G2D6   26 1.67742 0.903563 0.161558
Q2G2T7   30 1.93548 0.903563 0.161558
Q2FYP8   11 0.709677 -1.27278 0.943444
Q2FZ25   19 1.22581 0.903563 0.161558
Q2FY65   48 3.09677 5.25625 0.000662855
Q2G2T1   16 1.03226 0.903563 0.161558
Q2G1N0   6 0.387097 -1.27278 0.943444
Q2G110   11 0.709677 -1.27278 0.943444
Q2G1E1   23 1.48387 0.903563 0.161558
Q2G2F1   34 2.19355 3.07991 0.0107511
Q2FXE8   24 1.54839 0.903563 0.161558
Q2FZ06   37 2.3871 3.07991 0.0107511
Q2FVH2   5 0.322581 -1.27278 0.943444
Q2FYV6   40 2.58065 3.07991 0.0107511
Q2FZJ3   41 2.5625 3.07991 0.0107511
Q2G095   33 2.0625 3.07991 0.0107511
Q2G2Y0   36 2.25 3.07991 0.0107511
Q2G2W3   27 1.6875 0.903563 0.161558
Q2FY07   27 1.6875 0.903563 0.161558
Q2FXW8   30 1.875 0.903563 0.161558
Q2FUR6   40 2.5 3.07991 0.0107511
Q2FVW6   7 0.4375 -1.27278 0.943444
Q2G1X0   31 1.9375 0.903563 0.161558
Q2G1F6   7 0.4375 -1.27278 0.943444
Q2FVK8   32 2 3.07991 0.0107511
Q2G158   18 1.125 0.903563 0.161558
Q2G118   21 1.3125 0.903563 0.161558
Q2G077   8 0.5 -1.27278 0.943444
Q2G0E0   27 1.6875 0.903563 0.161558
Q2G263   41 2.5625 3.07991 0.0107511
Q2FUU1   27 1.6875 0.903563 0.161558
Q2G1X7   27 1.6875 0.903563 0.161558
Q2G1C0   30 1.875 0.903563 0.161558
Q2FVB9   5 0.3125 -1.27278 0.943444
Q2G273   24 1.5 0.903563 0.161558
Q53726   24 1.5 0.903563 0.161558
Q2G2W9   27 1.6875 0.903563 0.161558
Q2FZ22   32 2 3.07991 0.0107511
Q2G2U1   32 2 3.07991 0.0107511
Q2FXW6   22 1.375 0.903563 0.161558
Q2G0P9   8 0.5 -1.27278 0.943444
Q2FYE3   39 2.4375 3.07991 0.0107511
Q2FXU3   40 2.5 3.07991 0.0107511
Q2G052   45 2.8125 3.07991 0.0107511
Q2FZM6   25 1.5625 0.903563 0.161558
Q2FX25   24 1.5 0.903563 0.161558
Q2FX05   48 3 5.25625 0.000662855
Q2G1P2   7 0.4375 -1.27278 0.943444
Q2G2C4   28 1.75 0.903563 0.161558
Q2G165   7 0.4375 -1.27278 0.943444
Q2FXK8   6 0.375 -1.27278 0.943444
Q2FWP1   34 2.125 3.07991 0.0107511
Q2FVU1   7 0.4375 -1.27278 0.943444
Q2FZ78   38 2.375 3.07991 0.0107511
Q2G0P0   44 2.75 3.07991 0.0107511
Q2FXX3   7 0.4375 -1.27278 0.943444
Q2FVX2   40 2.5 3.07991 0.0107511
Q2G0Q7   23 1.4375 0.903563 0.161558
Q2FXS6   30 1.875 0.903563 0.161558
Q2FUZ1   41 2.5625 3.07991 0.0107511
Q2FZ87   26 1.625 0.903563 0.161558
Q2FXF4   20 1.25 0.903563 0.161558
Q2G1G4   19 1.1875 0.903563 0.161558
Q2FWE6   32 2 3.07991 0.0107511
Q2G2U2   36 2.25 3.07991 0.0107511
Q2FY17   31 1.9375 0.903563 0.161558
Q2FVU3   20 1.25 0.903563 0.161558
Q2FVK1   30 1.875 0.903563 0.161558
Q2G0K5   26 1.625 0.903563 0.161558
Q2G2X8   25 1.5625 0.903563 0.161558
Q2FYZ7   25 1.5625 0.903563 0.161558
Q2FWG1   41 2.5625 3.07991 0.0107511
Q2G1Q6   28 1.75 0.903563 0.161558
Q2G2X9   29 1.8125 0.903563 0.161558
Q2FWN9   31 1.9375 0.903563 0.161558
Q2FYZ2   22 1.375 0.903563 0.161558
Q2FZJ1   35 2.1875 3.07991 0.0107511
Q2G002   21 1.3125 0.903563 0.161558
Q2FVL4   36 2.25 3.07991 0.0107511
Q2G2M7   26 1.625 0.903563 0.161558
Q2FWH6   31 1.9375 0.903563 0.161558
Q2FXQ3   33 2.0625 3.07991 0.0107511
Q2G129   6 0.375 -1.27278 0.943444
Q7BHL7   41 2.5625 3.07991 0.0107511
Q2FZ71   26 1.625 0.903563 0.161558
Q2FZ88   34 2.06061 3.07991 0.0107511
Q2FV22   33 2 3.07991 0.0107511
Q2FYM3   35 2.12121 3.07991 0.0107511
Q2FY06   28 1.69697 0.903563 0.161558
Q2FXB0   26 1.57576 0.903563 0.161558
Q2FX87   34 2.06061 3.07991 0.0107511
Q2FZ33   30 1.81818 0.903563 0.161558
Q2G0J1   34 2.06061 3.07991 0.0107511
Q2FUT7   35 2.12121 3.07991 0.0107511
Q2FZH1   33 2 3.07991 0.0107511
Q2FVX3   40 2.42424 3.07991 0.0107511
Q2FWC6   32 1.93939 0.903563 0.161558
Q2FXN6   26 1.57576 0.903563 0.161558
Q2FY79   27 1.63636 0.903563 0.161558
Q2FZ23   35 2.12121 3.07991 0.0107511
Q2FVF1   39 2.36364 3.07991 0.0107511
Q2FWM5   24 1.45455 0.903563 0.161558
Q2G061   29 1.75758 0.903563 0.161558
Q2FWL7   9 0.545455 -1.27278 0.943444
Q2FVK3   27 1.63636 0.903563 0.161558
Q2FX19   18 1.09091 0.903563 0.161558
Q2G2U6   28 1.69697 0.903563 0.161558
Q2G1S5   30 1.81818 0.903563 0.161558
Q2FVS9   27 1.63636 0.903563 0.161558
Q2G1M7   25 1.51515 0.903563 0.161558
Q2FW50   35 2.12121 3.07991 0.0107511
Q2G2L1   36 2.18182 3.07991 0.0107511
Q2FWB1   33 2 3.07991 0.0107511
Q2FXA8   44 2.66667 3.07991 0.0107511
Q2FV20   32 1.93939 0.903563 0.161558
Q2FUY1   40 2.42424 3.07991 0.0107511
Q2FYJ1   33 2 3.07991 0.0107511
Q2G043   33 2 3.07991 0.0107511
Q2FZ43   25 1.51515 0.903563 0.161558
Q9KJN4   30 1.81818 0.903563 0.161558
Q2G194   22 1.33333 0.903563 0.161558
Q2G0F0   37 2.24242 3.07991 0.0107511
Q2G2G2   25 1.51515 0.903563 0.161558
Q2G0I8   41 2.48485 3.07991 0.0107511
Q2FXG5   33 2 3.07991 0.0107511
Q2G2S6   22 1.33333 0.903563 0.161558
Q53700   24 1.45455 0.903563 0.161558
Q2G0D8   37 2.24242 3.07991 0.0107511
P60430   22 1.33333 0.903563 0.161558
Q2FV41   25 1.51515 0.903563 0.161558
Q2FXZ5   26 1.57576 0.903563 0.161558
Q2FZL0   8 0.484848 -1.27278 0.943444
Q2FY99   29 1.75758 0.903563 0.161558
Q2FX95   36 2.18182 3.07991 0.0107511
Q2FYR6   25 1.51515 0.903563 0.161558
Q2FUW2   16 0.969697 -1.27278 0.943444
Q2FVL2   36 2.18182 3.07991 0.0107511
Q2G2L4   5 0.30303 -1.27278 0.943444
Q2FXB1   28 1.69697 0.903563 0.161558
Q2FZY7   35 2.12121 3.07991 0.0107511
Q2FVN1   6 0.363636 -1.27278 0.943444
Q2G1S1   30 1.81818 0.903563 0.161558
Q2FXK4   23 1.39394 0.903563 0.161558
Q2FXM6   39 2.36364 3.07991 0.0107511
Q2FZJ6   28 1.69697 0.903563 0.161558
Q2FVT4   31 1.87879 0.903563 0.161558
Q2FYW1   26 1.57576 0.903563 0.161558
Q2FYZ3   35 2.12121 3.07991 0.0107511
Q2FXX5   39 2.36364 3.07991 0.0107511
Q2FWM4   23 1.39394 0.903563 0.161558
Q2G2L3   23 1.39394 0.903563 0.161558
Q2FYR3   30 1.81818 0.903563 0.161558
Q2G0I9   48 2.90909 3.07991 0.0107511
Q2G0M2   22 1.33333 0.903563 0.161558
Q2G272   37 2.24242 3.07991 0.0107511
Q2FXL4   30 1.81818 0.903563 0.161558
Q2G0U9   30 1.81818 0.903563 0.161558
Q2FVE4   41 2.48485 3.07991 0.0107511
Q2FVC6   44 2.66667 3.07991 0.0107511
Q2FV19   37 2.24242 3.07991 0.0107511
Q2G0S8   38 2.30303 3.07991 0.0107511
Q2G2G3   7 0.424242 -1.27278 0.943444
Q2G2X0   40 2.35294 3.07991 0.0107511
Q2G0F3   32 1.88235 0.903563 0.161558
Q2G037   39 2.29412 3.07991 0.0107511
Q2G1G6   25 1.47059 0.903563 0.161558
Q2FWP0   34 2 3.07991 0.0107511
Q2FY29   35 2.05882 3.07991 0.0107511
Q2FXQ4   16 0.941176 -1.27278 0.943444
Q2G0S7   25 1.47059 0.903563 0.161558
Q2FZX7   24 1.41176 0.903563 0.161558
Q2G0E6   7 0.411765 -1.27278 0.943444
Q2FY37   50 2.94118 3.07991 0.0107511
Q2FYQ0   39 2.29412 3.07991 0.0107511
Q2FUV3   24 1.41176 0.903563 0.161558
Q2FYV2   42 2.47059 3.07991 0.0107511
Q2FVS4   24 1.41176 0.903563 0.161558
Q2G2M3   27 1.58824 0.903563 0.161558
Q2FVM6   33 1.94118 0.903563 0.161558
Q2G292   26 1.52941 0.903563 0.161558
Q2FXH7   38 2.23529 3.07991 0.0107511
Q2FYQ7   36 2.11765 3.07991 0.0107511
Q2FWG2   40 2.35294 3.07991 0.0107511
Q2G159   40 2.35294 3.07991 0.0107511
Q2FX96   39 2.29412 3.07991 0.0107511
Q2FV83   34 2 3.07991 0.0107511
Q2G2D8   28 1.64706 0.903563 0.161558
Q2FYJ4   7 0.411765 -1.27278 0.943444
Q2G1E8   6 0.352941 -1.27278 0.943444
Q2FVK2   27 1.58824 0.903563 0.161558
Q2FZP1   13 0.764706 -1.27278 0.943444
Q2FXI0   33 1.94118 0.903563 0.161558
Q2G134   8 0.470588 -1.27278 0.943444
Q2FZZ6   39 2.29412 3.07991 0.0107511
Q2G1Z3   34 2 3.07991 0.0107511
Q2G030   28 1.64706 0.903563 0.161558
Q2FV21   23 1.35294 0.903563 0.161558
Q9RQP6   6 0.352941 -1.27278 0.943444
Q2FZ62   25 1.47059 0.903563 0.161558
Q2FZQ7   30 1.76471 0.903563 0.161558
Q2G0F4   23 1.35294 0.903563 0.161558
Q2FWE0   41 2.41176 3.07991 0.0107511
Q2FVS0   11 0.647059 -1.27278 0.943444
Q2FUT6   48 2.82353 3.07991 0.0107511
Q2FUQ5   22 1.29412 0.903563 0.161558
Q2FZJ9   33 1.94118 0.903563 0.161558
Q2FY81   39 2.29412 3.07991 0.0107511
Q2G0K8   32 1.88235 0.903563 0.161558
Q2G262   5 0.294118 -1.27278 0.943444
Q2G0E1   50 2.94118 3.07991 0.0107511
Q2FWD3   26 1.52941 0.903563 0.161558
Q2FXA4   28 1.64706 0.903563 0.161558
Q2FVF0   40 2.35294 3.07991 0.0107511
Q2FWW9   39 2.29412 3.07991 0.0107511
Q2FZ54   33 1.94118 0.903563 0.161558
P0A0J0   11 0.647059 -1.27278 0.943444
Q2G1G1   36 2.11765 3.07991 0.0107511
Q2FWA1   37 2.17647 3.07991 0.0107511
Q2FXN1   32 1.88235 0.903563 0.161558
Q2G2T4   34 2 3.07991 0.0107511
Q2FZW9   31 1.82353 0.903563 0.161558
Q2FV90   36 2.11765 3.07991 0.0107511
Q2FWB3   36 2.11765 3.07991 0.0107511
Q2G0Q0   30 1.76471 0.903563 0.161558
Q2FY10   28 1.64706 0.903563 0.161558
Q2FXM0   32 1.88235 0.903563 0.161558
Q2G1S2   22 1.29412 0.903563 0.161558
Q2FXY5   19 1.08571 0.903563 0.161558
Q2FXV3   27 1.54286 0.903563 0.161558
Q2FXG3   24 1.37143 0.903563 0.161558
Q2FVA8   35 2 3.07991 0.0107511
Q2G2C2   15 0.857143 -1.27278 0.943444
Q2FYU2   53 3.02857 5.25625 0.000662855
Q2FYK5   45 2.57143 3.07991 0.0107511
Q2FW35   33 1.88571 0.903563 0.161558
Q2FY52   31 1.77143 0.903563 0.161558
Q9RQP9   32 1.82857 0.903563 0.161558
Q2G039   34 1.94286 0.903563 0.161558
Q2G1E4   27 1.54286 0.903563 0.161558
Q2G0B0   31 1.77143 0.903563 0.161558
Q2FXI7   35 2 3.07991 0.0107511
Q2FWN7   40 2.28571 3.07991 0.0107511
Q2FV66   28 1.6 0.903563 0.161558
Q2FYJ5   5 0.285714 -1.27278 0.943444
Q2FYC9   27 1.54286 0.903563 0.161558
Q2FZC6   34 1.94286 0.903563 0.161558
Q2FXW4   25 1.42857 0.903563 0.161558
Q2FXI1   38 2.17143 3.07991 0.0107511
Q2FZF9   26 1.48571 0.903563 0.161558
Q2G171   7 0.4 -1.27278 0.943444
Q2G2P8   35 2 3.07991 0.0107511
Q2G2V9   31 1.77143 0.903563 0.161558
Q2FV31   41 2.34286 3.07991 0.0107511
Q9KJN3   25 1.42857 0.903563 0.161558
Q2FZV5   8 0.457143 -1.27278 0.943444
Q2FWC4   31 1.77143 0.903563 0.161558
Q2FYT0   8 0.457143 -1.27278 0.943444
Q2G145   22 1.25714 0.903563 0.161558
Q2G0J0   45 2.57143 3.07991 0.0107511
Q2FZQ3   25 1.42857 0.903563 0.161558
Q2FYE5   41 2.34286 3.07991 0.0107511
Q2FWN5   10 0.571429 -1.27278 0.943444
Q2FY24   26 1.48571 0.903563 0.161558
Q2FVW7   26 1.48571 0.903563 0.161558
Q2FZ91   35 2 3.07991 0.0107511
Q2FWL2   35 2 3.07991 0.0107511
Q2FZQ6   33 1.88571 0.903563 0.161558
P02976   10 0.571429 -1.27278 0.943444
Q2G0R7   6 0.342857 -1.27278 0.943444
Q2FUU2   28 1.6 0.903563 0.161558
Q2FZG1   49 2.8 3.07991 0.0107511
Q2G0Z4   9 0.514286 -1.27278 0.943444
Q2FZ81   35 2 3.07991 0.0107511
Q2G2J8   39 2.22857 3.07991 0.0107511
Q2FZD7   35 2 3.07991 0.0107511
Q2G288   17 0.971429 -1.27278 0.943444
Q2FW52   40 2.28571 3.07991 0.0107511
Q2FVX4   41 2.34286 3.07991 0.0107511
Q2FVN5   7 0.4 -1.27278 0.943444
Q2FY88   35 2 3.07991 0.0107511
Q2FWC9   42 2.4 3.07991 0.0107511
Q2FZS7   38 2.17143 3.07991 0.0107511
Q2FZ63   34 1.94286 0.903563 0.161558
Q2G1L8   39 2.22857 3.07991 0.0107511
Q2FV17   27 1.54286 0.903563 0.161558
Q2FVT8   23 1.31429 0.903563 0.161558
Q2G0W8   36 2.05714 3.07991 0.0107511
Q2FV07   33 1.88571 0.903563 0.161558
Q2G0Q1   25 1.42857 0.903563 0.161558
Q2FY69   24 1.37143 0.903563 0.161558
Q2FZ75   29 1.65714 0.903563 0.161558
Q2G0E5   36 2.05714 3.07991 0.0107511
Q2G233   39 2.22857 3.07991 0.0107511
Q2FWE1   37 2.11429 3.07991 0.0107511
Q2FVZ2   35 2 3.07991 0.0107511
Q2FYE2   45 2.57143 3.07991 0.0107511
Q2G1K6   25 1.38889 0.903563 0.161558
Q2FVT0   34 1.88889 0.903563 0.161558
Q2G0Q9   56 3.11111 5.25625 0.000662855
Q2FZ89   36 2 3.07991 0.0107511
Q2FVR0   33 1.83333 0.903563 0.161558
Q2FZD9   26 1.44444 0.903563 0.161558
Q2FX85   12 0.666667 -1.27278 0.943444
Q2G1B0   33 1.83333 0.903563 0.161558
Q2G2E4   7 0.388889 -1.27278 0.943444
Q2FYK7   47 2.61111 3.07991 0.0107511
Q2FZ13   38 2.11111 3.07991 0.0107511
Q2FZE6   33 1.83333 0.903563 0.161558
Q2FVI2   27 1.5 0.903563 0.161558
Q2FZE0   30 1.66667 0.903563 0.161558
Q2FV38   39 2.16667 3.07991 0.0107511
Q2FXE2   25 1.38889 0.903563 0.161558
Q2G1Q2   25 1.38889 0.903563 0.161558
Q2FYY8   47 2.61111 3.07991 0.0107511
Q2FYN6   36 2 3.07991 0.0107511
Q2FV39   36 2 3.07991 0.0107511
Q2G130   34 1.88889 0.903563 0.161558
Q2FUR8   40 2.22222 3.07991 0.0107511
Q2FXZ3   18 1 0.903563 0.161558
Q2FYM4   8 0.444444 -1.27278 0.943444
Q2FWY1   37 2.05556 3.07991 0.0107511
Q2G1V4   39 2.16667 3.07991 0.0107511
P0A011   27 1.5 0.903563 0.161558
Q2FXZ0   41 2.27778 3.07991 0.0107511
Q2G0V4   33 1.83333 0.903563 0.161558
Q2FW34   35 1.94444 0.903563 0.161558
Q2FWC7   40 2.22222 3.07991 0.0107511
Q2G0F6   29 1.61111 0.903563 0.161558
Q2G0T0   39 2.16667 3.07991 0.0107511
Q2FXM8   29 1.61111 0.903563 0.161558
Q2G0Q8   30 1.66667 0.903563 0.161558
Q2FZ08   34 1.88889 0.903563 0.161558
Q2G160   24 1.33333 0.903563 0.161558
Q2FY78   33 1.83333 0.903563 0.161558
Q2G2H7   17 0.944444 -1.27278 0.943444
Q2FW53   27 1.5 0.903563 0.161558
Q2FVX0   30 1.66667 0.903563 0.161558
Q2G2U5   38 2.11111 3.07991 0.0107511
Q2FZR0   37 2.05556 3.07991 0.0107511
Q2G1Z9   34 1.88889 0.903563 0.161558
Q2G1G0   22 1.22222 0.903563 0.161558
Q2FW57   26 1.44444 0.903563 0.161558
Q9RQP7   25 1.38889 0.903563 0.161558
Q2FXP0   33 1.83333 0.903563 0.161558
Q2FVV1   7 0.388889 -1.27278 0.943444
Q2FYU8   6 0.333333 -1.27278 0.943444
Q2FZ04   25 1.38889 0.903563 0.161558
Q2FVQ0   34 1.88889 0.903563 0.161558
Q2G151   24 1.33333 0.903563 0.161558
Q2FXF9   33 1.83333 0.903563 0.161558
Q2G242   20 1.11111 0.903563 0.161558
Q2FZQ0   27 1.5 0.903563 0.161558
Q2G1Q8   35 1.94444 0.903563 0.161558
Q2FYG1   27 1.45946 0.903563 0.161558
Q2G1N3   33 1.78378 0.903563 0.161558
Q2FV44   34 1.83784 0.903563 0.161558
Q2FXV4   35 1.89189 0.903563 0.161558
Q2G0I1   14 0.756757 -1.27278 0.943444
Q2FZY0   33 1.78378 0.903563 0.161558
Q2G295   37 2 3.07991 0.0107511
Q2FWH3   39 2.10811 3.07991 0.0107511
Q2G072   36 1.94595 0.903563 0.161558
Q2G217   39 2.10811 3.07991 0.0107511
Q2FYP6   46 2.48649 3.07991 0.0107511
Q9EZ12   31 1.67568 0.903563 0.161558
Q2FZ48   28 1.51351 0.903563 0.161558
Q2FY16   28 1.51351 0.903563 0.161558
Q2FZU3   25 1.35135 0.903563 0.161558
Q2FVV7   46 2.48649 3.07991 0.0107511
Q2FWU0   27 1.45946 0.903563 0.161558
P0A0Q0   25 1.35135 0.903563 0.161558
Q2FVS3   38 2.05405 3.07991 0.0107511
Q2G0I6   39 2.10811 3.07991 0.0107511
Q2FYP3   26 1.40541 0.903563 0.161558
Q2FWM0   35 1.89189 0.903563 0.161558
Q2FZ36   34 1.83784 0.903563 0.161558
Q2G0Y8   16 0.864865 -1.27278 0.943444
Q2FXF6   6 0.324324 -1.27278 0.943444
Q2FXM7   33 1.78378 0.903563 0.161558
Q2G1A6   34 1.83784 0.903563 0.161558
Q2G138   4 0.216216 -1.27278 0.943444
Q2FZR4   36 1.94595 0.903563 0.161558
Q2G162   8 0.432432 -1.27278 0.943444
Q2FYH2   14 0.756757 -1.27278 0.943444
Q2FX56   29 1.56757 0.903563 0.161558
Q2FY68   37 2 3.07991 0.0107511
Q2G1K1   23 1.24324 0.903563 0.161558
Q2G1A3   35 1.89189 0.903563 0.161558
Q2FZX4   31 1.67568 0.903563 0.161558
Q2G1M5   46 2.48649 3.07991 0.0107511
Q2FVA3   27 1.45946 0.903563 0.161558
Q2G2G4   40 2.16216 3.07991 0.0107511
Q2G0U3   33 1.78378 0.903563 0.161558
Q2FXQ6   22 1.18919 0.903563 0.161558
Q2G0S2   35 1.89189 0.903563 0.161558
Q2G168   26 1.40541 0.903563 0.161558
Q2FZB0   31 1.67568 0.903563 0.161558
Q2G119   40 2.16216 3.07991 0.0107511
Q2FVJ7   25 1.35135 0.903563 0.161558
Q2FY30   38 2.05405 3.07991 0.0107511
Q2FXR3   30 1.62162 0.903563 0.161558
Q2G1Z0   34 1.83784 0.903563 0.161558
Q2G0A9   34 1.83784 0.903563 0.161558
O33599   30 1.62162 0.903563 0.161558
Q2FZ55   40 2.16216 3.07991 0.0107511
Q2FYS0   36 1.94595 0.903563 0.161558
Q2G248   26 1.40541 0.903563 0.161558
Q2G049   31 1.67568 0.903563 0.161558
Q2FVA5   34 1.83784 0.903563 0.161558
Q2FUX8   34 1.83784 0.903563 0.161558
Q2G123   41 2.21622 3.07991 0.0107511
Q2FVH0   35 1.89189 0.903563 0.161558
Q2FV01   6 0.324324 -1.27278 0.943444
Q2G2L2   34 1.83784 0.903563 0.161558
Q2FYW3   30 1.62162 0.903563 0.161558
Q2FZZ0   43 2.32432 3.07991 0.0107511
Q2FVV8   36 1.94595 0.903563 0.161558
Q2G2W0   27 1.42105 0.903563 0.161558
Q2G041   33 1.73684 0.903563 0.161558
P0A0B9   41 2.15789 3.07991 0.0107511
Q2FYI6   39 2.05263 3.07991 0.0107511
Q2G2S2   34 1.78947 0.903563 0.161558
Q2FVQ8   29 1.52632 0.903563 0.161558
Q2FVT2   31 1.63158 0.903563 0.161558
Q2G1Z5   29 1.52632 0.903563 0.161558
Q2G2A4   29 1.52632 0.903563 0.161558
P60393   28 1.47368 0.903563 0.161558
Q2G0P6   54 2.84211 3.07991 0.0107511
Q2FW04   19 1 0.903563 0.161558
Q2FYY9   30 1.57895 0.903563 0.161558
Q2FWP2   25 1.31579 0.903563 0.161558
Q2FVW4   28 1.47368 0.903563 0.161558
Q2FY63   34 1.78947 0.903563 0.161558
Q2FZ68   43 2.26316 3.07991 0.0107511
Q2G1E2   10 0.526316 -1.27278 0.943444
Q2G2T8   24 1.26316 0.903563 0.161558
Q2FY71   27 1.42105 0.903563 0.161558
Q2FVI1   11 0.578947 -1.27278 0.943444
Q2G0W2   14 0.736842 -1.27278 0.943444
Q2G238   41 2.15789 3.07991 0.0107511
Q2FZR1   48 2.52632 3.07991 0.0107511
Q2FXN2   9 0.473684 -1.27278 0.943444
Q2FXH6   6 0.315789 -1.27278 0.943444
Q2FXM3   40 2.10526 3.07991 0.0107511
Q2FZW3   25 1.31579 0.903563 0.161558
Q2FWM9   43 2.26316 3.07991 0.0107511
Q2FUW9   6 0.315789 -1.27278 0.943444
Q2FW91   29 1.52632 0.903563 0.161558
Q2G137   38 2 3.07991 0.0107511
Q2FVM0   29 1.52632 0.903563 0.161558
Q2G057   31 1.63158 0.903563 0.161558
Q2FXP5   23 1.21053 0.903563 0.161558
Q2G1H2   8 0.421053 -1.27278 0.943444
Q2FX99   8 0.421053 -1.27278 0.943444
Q2G0J4   12 0.631579 -1.27278 0.943444
Q2FX74   33 1.73684 0.903563 0.161558
Q2G1J9   16 0.842105 -1.27278 0.943444
Q2G1F7   6 0.315789 -1.27278 0.943444
Q2G2R8   45 2.36842 3.07991 0.0107511
Q2FW32   36 1.89474 0.903563 0.161558
Q2FXZ4   41 2.15789 3.07991 0.0107511
Q2FUT0   31 1.63158 0.903563 0.161558
Q2G084   37 1.94737 0.903563 0.161558
Q2G148   28 1.47368 0.903563 0.161558
Q2FYR0   42 2.21053 3.07991 0.0107511
Q2FW86   28 1.47368 0.903563 0.161558
Q2FW01   38 2 3.07991 0.0107511
Q2FUX9   15 0.789474 -1.27278 0.943444
Q2G212   11 0.578947 -1.27278 0.943444
Q2FZ84   37 1.94737 0.903563 0.161558
Q2G0Y0   30 1.57895 0.903563 0.161558
Q2FYU4   28 1.47368 0.903563 0.161558
Q2G223   40 2.10526 3.07991 0.0107511
Q2G136   30 1.57895 0.903563 0.161558
Q2G0G6   24 1.26316 0.903563 0.161558
Q2FWY6   42 2.21053 3.07991 0.0107511
Q2FWZ2   34 1.78947 0.903563 0.161558
Q2G240   28 1.47368 0.903563 0.161558
O05154   31 1.63158 0.903563 0.161558
Q2FXP4   16 0.842105 -1.27278 0.943444
Q2FVH5   26 1.36842 0.903563 0.161558
Q2FYP0   34 1.74359 0.903563 0.161558
Q2FUW5   27 1.38462 0.903563 0.161558
Q2FX66   21 1.07692 0.903563 0.161558
Q2G1P4   7 0.358974 -1.27278 0.943444
Q2FYI9   53 2.71795 3.07991 0.0107511
Q2G0I7   36 1.84615 0.903563 0.161558
Q2FXQ9   29 1.48718 0.903563 0.161558
Q2FXL0   39 2 3.07991 0.0107511
Q2FYR7   35 1.79487 0.903563 0.161558
Q2G1W4   31 1.58974 0.903563 0.161558
Q2G2C8   19 0.974359 -1.27278 0.943444
Q2G163   29 1.48718 0.903563 0.161558
Q2FWL9   7 0.358974 -1.27278 0.943444
Q2FZH3   26 1.33333 0.903563 0.161558
Q2FZR5   42 2.15385 3.07991 0.0107511
Q2G1W6   38 1.94872 0.903563 0.161558
Q2FWA5   13 0.666667 -1.27278 0.943444
Q2FX17   25 1.28205 0.903563 0.161558
Q2FXY1   37 1.89744 0.903563 0.161558
Q2G2W1   15 0.769231 -1.27278 0.943444
Q2FV06   7 0.358974 -1.27278 0.943444
Q2FYW6   39 2 3.07991 0.0107511
Q2G281   28 1.4359 0.903563 0.161558
Q2G227   36 1.84615 0.903563 0.161558
Q2FWZ5   30 1.53846 0.903563 0.161558
Q2FZX0   31 1.58974 0.903563 0.161558
Q2FV51   14 0.717949 -1.27278 0.943444
Q2G082   17 0.871795 -1.27278 0.943444
Q2FWX4   20 1.02564 0.903563 0.161558
Q2FZT1   35 1.79487 0.903563 0.161558
Q2FYF3   24 1.23077 0.903563 0.161558
Q2FXW9   29 1.48718 0.903563 0.161558
O34090   33 1.69231 0.903563 0.161558
Q2FVE1   9 0.461538 -1.27278 0.943444
Q2FZL5   32 1.64103 0.903563 0.161558
Q2G258   47 2.41026 3.07991 0.0107511
Q2FZW5   17 0.871795 -1.27278 0.943444
Q2FW63   8 0.410256 -1.27278 0.943444
Q2FXB4   29 1.48718 0.903563 0.161558
Q2G1T5   21 1.07692 0.903563 0.161558
Q2G1J5   26 1.33333 0.903563 0.161558
Q2G0V0   35 1.79487 0.903563 0.161558
Q2G0M7   33 1.69231 0.903563 0.161558
Q2G1I5   43 2.20513 3.07991 0.0107511
Q2G146   28 1.4359 0.903563 0.161558
Q2G1P6   36 1.84615 0.903563 0.161558
Q2G1W8   34 1.7 0.903563 0.161558
Q2G035   29 1.45 0.903563 0.161558
Q2G1I3   29 1.45 0.903563 0.161558
Q2FWM2   39 1.95 0.903563 0.161558
Q2FYJ3   31 1.55 0.903563 0.161558
Q2G0L8   40 2 3.07991 0.0107511
Q2G164   35 1.75 0.903563 0.161558
Q2FVT7   31 1.55 0.903563 0.161558
Q2G1R3   25 1.25 0.903563 0.161558
Q2G1T6   35 1.75 0.903563 0.161558
Q2FZN7   45 2.25 3.07991 0.0107511
Q2FY83   24 1.2 0.903563 0.161558
Q2FZX9   26 1.3 0.903563 0.161558
Q2FYL5   34 1.7 0.903563 0.161558
Q2G218   39 1.95 0.903563 0.161558
Q2G0M5   30 1.5 0.903563 0.161558
Q2FW78   7 0.35 -1.27278 0.943444
P52078   37 1.85 0.903563 0.161558
Q7X2S2   31 1.55 0.903563 0.161558
Q2FZG4   23 1.15 0.903563 0.161558
Q2G0M4   39 1.95 0.903563 0.161558
Q2FVA2   40 2 3.07991 0.0107511
Q2G115   31 1.55 0.903563 0.161558
Q2G0M8   44 2.2 3.07991 0.0107511
Q2G1U4   28 1.4 0.903563 0.161558
Q2G1D0   34 1.7 0.903563 0.161558
Q2G2S0   20 1 0.903563 0.161558
Q2G2N5   15 0.75 -1.27278 0.943444
Q2G222   37 1.85 0.903563 0.161558
Q2G1C8   26 1.3 0.903563 0.161558
Q2FV40   22 1.1 0.903563 0.161558
Q2FXT1   27 1.35 0.903563 0.161558
Q2FZZ2   31 1.55 0.903563 0.161558
Q2FY01   30 1.5 0.903563 0.161558
Q2FVJ8   45 2.25 3.07991 0.0107511
Q2FXK2   37 1.85 0.903563 0.161558
Q2FUS7   31 1.55 0.903563 0.161558
Q2FVP1   12 0.6 -1.27278 0.943444
Q2FYN7   18 0.9 -1.27278 0.943444
P69848   33 1.65 0.903563 0.161558
Q2FWN8   42 2.1 3.07991 0.0107511
Q2FV62   29 1.45 0.903563 0.161558
Q2FWW7   35 1.75 0.903563 0.161558
Q2G1Y5   37 1.85 0.903563 0.161558
Q2FXA3   28 1.4 0.903563 0.161558
Q2FYV3   32 1.6 0.903563 0.161558
Q2G1H4   36 1.8 0.903563 0.161558
Q2G038   29 1.45 0.903563 0.161558
Q2G161   7 0.35 -1.27278 0.943444
Q2FYV1   39 1.95 0.903563 0.161558
Q2FZ09   39 1.95 0.903563 0.161558
Q2FW90   27 1.35 0.903563 0.161558
Q2G290   34 1.7 0.903563 0.161558
P60611   25 1.25 0.903563 0.161558
Q2FV58   34 1.7 0.903563 0.161558
Q2G0C6   37 1.85 0.903563 0.161558
Q2G050   29 1.45 0.903563 0.161558
Q2G0V2   31 1.55 0.903563 0.161558
Q2FVQ4   13 0.65 -1.27278 0.943444
Q2G094   32 1.56098 0.903563 0.161558
Q2FY59   31 1.5122 0.903563 0.161558
Q2FVX7   39 1.90244 0.903563 0.161558
Q2FVP4   26 1.26829 0.903563 0.161558
Q2G185   32 1.56098 0.903563 0.161558
Q2FXP8   6 0.292683 -1.27278 0.943444
Q2G275   31 1.5122 0.903563 0.161558
Q2G1D9   31 1.5122 0.903563 0.161558
Q2FXI3   35 1.70732 0.903563 0.161558
Q2FYM2   30 1.46341 0.903563 0.161558
P14738   27 1.31707 0.903563 0.161558
Q2G2Q2   26 1.26829 0.903563 0.161558
Q2G0M9   36 1.7561 0.903563 0.161558
Q2FY67   41 2 3.07991 0.0107511
Q2FWX8   27 1.31707 0.903563 0.161558
Q2FUT9   35 1.70732 0.903563 0.161558
Q2FZS0   34 1.65854 0.903563 0.161558
Q2G2A8   24 1.17073 0.903563 0.161558
Q2FUY2   19 0.926829 -1.27278 0.943444
Q2FZL8   44 2.14634 3.07991 0.0107511
Q2FW93   22 1.07317 0.903563 0.161558
Q2G1L7   45 2.19512 3.07991 0.0107511
Q2FW41   34 1.65854 0.903563 0.161558
Q2FZY6   32 1.56098 0.903563 0.161558
Q2G042   6 0.292683 -1.27278 0.943444
Q2FWK2   51 2.4878 3.07991 0.0107511
Q2FYF4   31 1.5122 0.903563 0.161558
Q2FZP2   37 1.80488 0.903563 0.161558
Q2G1G7   27 1.31707 0.903563 0.161558
Q2G1H5   38 1.85366 0.903563 0.161558
Q2G2S7   30 1.46341 0.903563 0.161558
Q2FY53   35 1.70732 0.903563 0.161558
Q2G1N2   37 1.80488 0.903563 0.161558
Q2G2V2   31 1.5122 0.903563 0.161558
Q2G1H6   33 1.60976 0.903563 0.161558
Q2FZA9   28 1.36585 0.903563 0.161558
Q2FXI5   35 1.70732 0.903563 0.161558
Q2G206   6 0.292683 -1.27278 0.943444
Q2FWN6   26 1.26829 0.903563 0.161558
Q2FUQ2   31 1.5122 0.903563 0.161558
Q2G1K3   31 1.5122 0.903563 0.161558
Q2FZ76   22 1.07317 0.903563 0.161558
Q2FY54   33 1.60976 0.903563 0.161558
Q2G289   32 1.56098 0.903563 0.161558
Q2FY14   31 1.5122 0.903563 0.161558
Q2FV77   38 1.85366 0.903563 0.161558
Q2G064   33 1.60976 0.903563 0.161558
Q2G033   35 1.70732 0.903563 0.161558
Q2G198   45 2.19512 3.07991 0.0107511
Q2G0K4   12 0.585366 -1.27278 0.943444
Q2G0V3   37 1.80488 0.903563 0.161558
Q2FWE2   31 1.47619 0.903563 0.161558
Q2G089   33 1.57143 0.903563 0.161558
Q2FZL3   39 1.85714 0.903563 0.161558
Q2G087   40 1.90476 0.903563 0.161558
Q2G0A7   13 0.619048 -1.27278 0.943444
Q2FVF9   36 1.71429 0.903563 0.161558
Q2G071   30 1.42857 0.903563 0.161558
Q2FUZ2   31 1.47619 0.903563 0.161558
Q2FY27   41 1.95238 0.903563 0.161558
Q2FXX4   30 1.42857 0.903563 0.161558
Q2G1E6   36 1.71429 0.903563 0.161558
Q2G1G5   24 1.14286 0.903563 0.161558
Q2G2Q3   31 1.47619 0.903563 0.161558
Q2FZF0   42 2 3.07991 0.0107511
Q2G2D2   34 1.61905 0.903563 0.161558
Q2FXT4   27 1.28571 0.903563 0.161558
Q2FZI8   35 1.66667 0.903563 0.161558
Q2FUS8   28 1.33333 0.903563 0.161558
Q2FVR9   29 1.38095 0.903563 0.161558
Q2FXP2   39 1.85714 0.903563 0.161558
Q2FX94   20 0.952381 -1.27278 0.943444
Q2G2A5   33 1.57143 0.903563 0.161558
Q2FZP7   30 1.42857 0.903563 0.161558
Q2G1R7   27 1.28571 0.903563 0.161558
Q2G015   22 1.04762 0.903563 0.161558
Q2FZF4   34 1.61905 0.903563 0.161558
Q2G1E5   34 1.61905 0.903563 0.161558
Q2FWH9   15 0.714286 -1.27278 0.943444
Q2G069   41 1.95238 0.903563 0.161558
Q2FZK3   37 1.7619 0.903563 0.161558
Q2FZU5   30 1.42857 0.903563 0.161558
Q2FYT4   30 1.42857 0.903563 0.161558
Q2FWK4   30 1.42857 0.903563 0.161558
Q2FY40   47 2.2381 3.07991 0.0107511
Q2FWY4   6 0.285714 -1.27278 0.943444
Q2G156   16 0.761905 -1.27278 0.943444
Q2G045   28 1.33333 0.903563 0.161558
Q2FZS6   22 1.04762 0.903563 0.161558
Q2FYC7   38 1.80952 0.903563 0.161558
Q2FW73   29 1.38095 0.903563 0.161558
Q2G1H3   34 1.61905 0.903563 0.161558
Q2FXJ6   33 1.57143 0.903563 0.161558
Q2FUS2   7 0.325581 -1.27278 0.943444
Q2G120   50 2.32558 3.07991 0.0107511
Q2G2T9   36 1.67442 0.903563 0.161558
Q2G1N9   14 0.651163 -1.27278 0.943444
Q2FXL9   36 1.67442 0.903563 0.161558
Q2G0W4   34 1.5814 0.903563 0.161558
Q2G0R6   25 1.16279 0.903563 0.161558
Q2G1C4   35 1.62791 0.903563 0.161558
Q2FWY9   44 2.04651 3.07991 0.0107511
Q2G1K4   33 1.53488 0.903563 0.161558
Q2FYK3   34 1.5814 0.903563 0.161558
Q2G1N4   27 1.25581 0.903563 0.161558
Q2G065   28 1.30233 0.903563 0.161558
Q2FX88   34 1.5814 0.903563 0.161558
Q2FVW9   25 1.16279 0.903563 0.161558
Q2G1E0   24 1.11628 0.903563 0.161558
Q2G2P2   32 1.48837 0.903563 0.161558
Q2G0V5   9 0.418605 -1.27278 0.943444
Q2FWA2   37 1.72093 0.903563 0.161558
Q2FZU1   34 1.5814 0.903563 0.161558
Q2FX77   24 1.11628 0.903563 0.161558
Q2FW75   28 1.30233 0.903563 0.161558
Q2FUT5   29 1.34884 0.903563 0.161558
Q2G234   38 1.76744 0.903563 0.161558
Q2FZU6   34 1.5814 0.903563 0.161558
Q2G1Y2   11 0.511628 -1.27278 0.943444
Q2FXN7   20 0.930233 -1.27278 0.943444
Q2G2J3   9 0.418605 -1.27278 0.943444
Q2G0G1   30 1.39535 0.903563 0.161558
Q2FW62   30 1.39535 0.903563 0.161558
Q2FUP7   33 1.53488 0.903563 0.161558
Q2G1J3   31 1.44186 0.903563 0.161558
Q2FZ15   41 1.90698 0.903563 0.161558
Q2G1D3   30 1.39535 0.903563 0.161558
Q2G0K2   33 1.53488 0.903563 0.161558
Q2FWC1   33 1.53488 0.903563 0.161558
Q2FXM5   31 1.44186 0.903563 0.161558
Q2FY46   24 1.11628 0.903563 0.161558
Q2G1K0   32 1.48837 0.903563 0.161558
Q2FXT6   29 1.34884 0.903563 0.161558
Q2FZM4   27 1.25581 0.903563 0.161558
Q2FXG1   31 1.44186 0.903563 0.161558
Q2FXL1   41 1.90698 0.903563 0.161558
Q2FWX5   39 1.81395 0.903563 0.161558
# cudaSaTabsearch LTYPE = T LORDER = F LSOLN = F
# QUERY ID = PF19299 
# DBFILE = ./tableaux.ascii.DB                                                             
Q2G1I1   27 1.22727 0.903563  0.161558
Q2G1K2   30 1.36364 0.903563  0.161558
Q2FUU5   31 1.40909 0.903563  0.161558
Q2FXB6   30 1.36364 0.903563  0.161558
Q2FZU2   25 1.13636 0.903563  0.161558
Q2FZK0   10 0.454545 -1.27278  0.943444
Q2FY33   34 1.54545 0.903563  0.161558
Q2G098   45 2.04545 3.07991  0.0107511
Q2FZ46   27 1.22727 0.903563  0.161558
Q2FZQ5   29 1.31818 0.903563  0.161558
Q2FXU8   18 0.818182 -1.27278  0.943444
Q9EZ08   26 1.18182 0.903563  0.161558
Q2G1B9   34 1.54545 0.903563  0.161558
Q2FZ73   35 1.59091 0.903563  0.161558
Q2FY35   36 1.63636 0.903563  0.161558
Q2FZ16   35 1.59091 0.903563  0.161558
Q2FYR2   34 1.54545 0.903563  0.161558
Q2FWY3   18 0.818182 -1.27278  0.943444
Q2G2F5   38 1.72727 0.903563  0.161558
Q2G032   36 1.63636 0.903563  0.161558
Q2FZ10   37 1.68182 0.903563  0.161558
Q2G255   29 1.31818 0.903563  0.161558
Q2G0X6   39 1.77273 0.903563  0.161558
Q2FYH0   33 1.5 0.903563  0.161558
Q2FXJ9   24 1.09091 0.903563  0.161558
Q2FZT4   39 1.77273 0.903563  0.161558
Q2FVE6   26 1.18182 0.903563  0.161558
Q2FYD3   25 1.13636 0.903563  0.161558
Q2FXT5   32 1.45455 0.903563  0.161558
Q2FY60   34 1.54545 0.903563  0.161558
Q2G2D7   31 1.40909 0.903563  0.161558
Q2FX16   32 1.45455 0.903563  0.161558
Q2FZ34   36 1.63636 0.903563  0.161558
Q2G1S4   35 1.59091 0.903563  0.161558
Q2G147   46 2.09091 3.07991  0.0107511
Q2G1J7   33 1.5 0.903563  0.161558
Q2G2A7   38 1.72727 0.903563  0.161558
Q2G2M6   25 1.13636 0.903563  0.161558
Q2FV30   30 1.36364 0.903563  0.161558
Q2FVL5   33 1.5 0.903563  0.161558
Q2FXY0   36 1.63636 0.903563  0.161558
Q2FZL1   46 2.09091 3.07991  0.0107511
Q2FW45   29 1.31818 0.903563  0.161558
Q2FZU0   28 1.24444 0.903563  0.161558
Q2FWZ0   33 1.46667 0.903563  0.161558
Q2G2H5   21 0.933333 -1.27278  0.943444
Q2FYG9   34 1.51111 0.903563  0.161558
Q2G2X6   32 1.42222 0.903563  0.161558
Q2G155   29 1.28889 0.903563  0.161558
Q2FXY9   29 1.28889 0.903563  0.161558
Q2FZ37   41 1.82222 0.903563  0.161558
Q2FVI7   30 1.33333 0.903563  0.161558
Q2FYS1   31 1.37778 0.903563  0.161558
Q2FXL5   41 1.82222 0.903563  0.161558
Q2G1J4   26 1.15556 0.903563  0.161558
Q2FWZ3   33 1.46667 0.903563  0.161558
Q2G2P7   28 1.24444 0.903563  0.161558
Q2FVH3   39 1.73333 0.903563  0.161558
Q2FZ31   33 1.46667 0.903563  0.161558
Q2G283   30 1.33333 0.903563  0.161558
Q2FZ66   36 1.6 0.903563  0.161558
Q2FWY7   8 0.355556 -1.27278  0.943444
Q2G1F9   33 1.46667 0.903563  0.161558
Q2FZJ4   46 2.04444 3.07991  0.0107511
Q2FZQ1   16 0.711111 -1.27278  0.943444
Q2FY80   18 0.8 -1.27278  0.943444
Q2G2D4   16 0.711111 -1.27278  0.943444
Q2FYP1   33 1.46667 0.903563  0.161558
Q2FYF9   19 0.844444 -1.27278  0.943444
Q2G0B3   25 1.11111 0.903563  0.161558
Q2FUT8   31 1.37778 0.903563  0.161558
Q2FYR1   36 1.6 0.903563  0.161558
Q2FYL3   24 1.06667 0.903563  0.161558
Q2FVG4   14 0.622222 -1.27278  0.943444
Q2FVP8   25 1.11111 0.903563  0.161558
Q2FZ28   30 1.30435 0.903563  0.161558
Q2G1F0   30 1.30435 0.903563  0.161558
P95689   40 1.73913 0.903563  0.161558
Q2FYH6   40 1.73913 0.903563  0.161558
Q2FXD1   39 1.69565 0.903563  0.161558
Q2G0X5   38 1.65217 0.903563  0.161558
Q2FXN8   9 0.391304 -1.27278  0.943444
Q2G0N0   36 1.56522 0.903563  0.161558
Q2G268   28 1.21739 0.903563  0.161558
Q2FV61   36 1.56522 0.903563  0.161558
Q2FXL7   33 1.43478 0.903563  0.161558
Q2FUR5   39 1.69565 0.903563  0.161558
Q2FXV6   30 1.30435 0.903563  0.161558
Q2G2C5   33 1.43478 0.903563  0.161558
Q2FVJ6   39 1.69565 0.903563  0.161558
Q2G1Y4   34 1.47826 0.903563  0.161558
Q2FVI0   8 0.347826 -1.27278  0.943444
Q2FXJ8   22 0.956522 -1.27278  0.943444
Q2FZU7   29 1.26087 0.903563  0.161558
Q2G2X4   35 1.52174 0.903563  0.161558
Q2FZA8   29 1.26087 0.903563  0.161558
Q2FW96   29 1.26087 0.903563  0.161558
Q2FYV4   32 1.3913 0.903563  0.161558
O07325   33 1.43478 0.903563  0.161558
Q2G1C1   38 1.65217 0.903563  0.161558
Q2FZR9   32 1.3913 0.903563  0.161558
Q2FVW3   37 1.6087 0.903563  0.161558
Q2G124   33 1.43478 0.903563  0.161558
P0C0V7   33 1.43478 0.903563  0.161558
Q2FX52   32 1.3617 0.903563  0.161558
Q2G2C7   32 1.3617 0.903563  0.161558
Q2G2D5   29 1.23404 0.903563  0.161558
Q2FXQ7   34 1.44681 0.903563  0.161558
Q2FZW0   28 1.19149 0.903563  0.161558
Q2FVG3   36 1.53191 0.903563  0.161558
Q2FXR4   37 1.57447 0.903563  0.161558
Q2FZ67   38 1.61702 0.903563  0.161558
Q2G243   33 1.40426 0.903563  0.161558
Q2FV76   39 1.65957 0.903563  0.161558
Q2FVZ4   37 1.57447 0.903563  0.161558
Q2FWC5   37 1.57447 0.903563  0.161558
Q2FZY3   31 1.31915 0.903563  0.161558
Q2FWH5   29 1.23404 0.903563  0.161558
Q2G241   30 1.2766 0.903563  0.161558
Q2FV35   27 1.14894 0.903563  0.161558
Q2G0T5   20 0.851064 -1.27278  0.943444
Q2G1A9   29 1.23404 0.903563  0.161558
Q2FYU7   35 1.48936 0.903563  0.161558
Q2G2E0   9 0.382979 -1.27278  0.943444
Q2FVT6   28 1.19149 0.903563  0.161558
Q2G0D7   29 1.23404 0.903563  0.161558
Q2G1M6   31 1.31915 0.903563  0.161558
Q2G0A6   18 0.765957 -1.27278  0.943444
Q2FUY6   33 1.40426 0.903563  0.161558
Q2FYJ2   28 1.19149 0.903563  0.161558
Q2G2E5   32 1.33333 0.903563  0.161558
Q2G2P5   35 1.45833 0.903563  0.161558
Q2G1R6   30 1.25 0.903563  0.161558
Q2FYF0   29 1.20833 0.903563  0.161558
Q2FVH8   16 0.666667 -1.27278  0.943444
Q2FUU3   23 0.958333 -1.27278  0.943444
Q2FVG8   36 1.5 0.903563  0.161558
Q9ZAH5   32 1.33333 0.903563  0.161558
Q2G2U0   27 1.125 0.903563  0.161558
Q2FYR4   32 1.33333 0.903563  0.161558
Q2G256   24 1 0.903563  0.161558
Q2FVY0   27 1.125 0.903563  0.161558
Q2G0Q2   41 1.70833 0.903563  0.161558
Q2G0R2   38 1.58333 0.903563  0.161558
Q2G0Q3   35 1.45833 0.903563  0.161558
Q2FWZ9   41 1.70833 0.903563  0.161558
Q53705   26 1.08333 0.903563  0.161558
Q2G2U3   37 1.54167 0.903563  0.161558
Q2FYY6   36 1.5 0.903563  0.161558
Q2FWL3   30 1.25 0.903563  0.161558
Q2FY50   34 1.41667 0.903563  0.161558
Q2FXN4   38 1.58333 0.903563  0.161558
Q2G179   32 1.33333 0.903563  0.161558
Q2G1L6   31 1.29167 0.903563  0.161558
Q2FXU4   38 1.58333 0.903563  0.161558
Q2G1E9   38 1.58333 0.903563  0.161558
Q2G232   31 1.29167 0.903563  0.161558
Q2FXH9   28 1.16667 0.903563  0.161558
Q2G0X3   26 1.08333 0.903563  0.161558
Q2FXD0   38 1.58333 0.903563  0.161558
Q2G0G3   31 1.29167 0.903563  0.161558
Q2FWW3   35 1.45833 0.903563  0.161558
Q2FYG0   25 1.02041 0.903563  0.161558
Q2FZS9   24 0.979592 -1.27278  0.943444
Q2FYS2   35 1.42857 0.903563  0.161558
Q2G2U4   26 1.06122 0.903563  0.161558
Q2FWJ9   32 1.30612 0.903563  0.161558
Q2FWF0   34 1.38776 0.903563  0.161558
Q2FXR9   36 1.46939 0.903563  0.161558
Q2FZV7   26 1.06122 0.903563  0.161558
Q2G1W0   35 1.42857 0.903563  0.161558
Q2G2I0   24 0.979592 -1.27278  0.943444
Q2G153   28 1.14286 0.903563  0.161558
Q2FWD7   34 1.38776 0.903563  0.161558
Q2FY15   32 1.30612 0.903563  0.161558
Q2FV54   24 0.979592 -1.27278  0.943444
Q2FZ74   30 1.22449 0.903563  0.161558
Q2FYV5   34 1.38776 0.903563  0.161558
Q2G2I1   24 0.979592 -1.27278  0.943444
Q2FXZ6   32 1.30612 0.903563  0.161558
Q2G0U0   29 1.18367 0.903563  0.161558
Q2G0Y6   33 1.34694 0.903563  0.161558
Q2FXJ0   38 1.55102 0.903563  0.161558
Q2FY43   43 1.72 0.903563  0.161558
Q2FWM1   26 1.04 0.903563  0.161558
Q2FVJ1   29 1.16 0.903563  0.161558
Q2G0K3   32 1.28 0.903563  0.161558
Q2FY66   34 1.36 0.903563  0.161558
Q2FW99   20 0.8 -1.27278  0.943444
Q2FV10   26 1.04 0.903563  0.161558
Q2FXJ5   27 1.08 0.903563  0.161558
Q2FX69   19 0.76 -1.27278  0.943444
Q2G0B2   28 1.12 0.903563  0.161558
Q2FX14   33 1.32 0.903563  0.161558
Q2FYD8   27 1.08 0.903563  0.161558
Q2FWE5   34 1.36 0.903563  0.161558
Q2G2A3   25 1 0.903563  0.161558
Q2FZH8   29 1.16 0.903563  0.161558
Q2FX51   32 1.28 0.903563  0.161558
Q2FWE8   29 1.16 0.903563  0.161558
Q2G088   31 1.24 0.903563  0.161558
Q2G028   34 1.33333 0.903563  0.161558
Q2G1S3   35 1.37255 0.903563  0.161558
Q2FYN4   28 1.09804 0.903563  0.161558
Q2FX86   30 1.17647 0.903563  0.161558
Q2G2S8   31 1.21569 0.903563  0.161558
Q2FUW8   35 1.37255 0.903563  0.161558
Q2FWD4   27 1.05882 0.903563  0.161558
Q2FVH6   37 1.45098 0.903563  0.161558
Q2G029   30 1.17647 0.903563  0.161558
Q2G1R5   26 1.01961 0.903563  0.161558
Q2FX65   5 0.196078 -1.27278  0.943444
Q2FZV6   43 1.68627 0.903563  0.161558
Q2G1P1   40 1.56863 0.903563  0.161558
Q2FVU4   28 1.09804 0.903563  0.161558
Q2FVT5   45 1.76471 0.903563  0.161558
Q2G2H4   35 1.37255 0.903563  0.161558
Q2FZ58   31 1.21569 0.903563  0.161558
Q2FVJ2   33 1.29412 0.903563  0.161558
Q2FXW5   25 0.980392 -1.27278  0.943444
Q2FWK1   32 1.2549 0.903563  0.161558
Q2G031   27 1.05882 0.903563  0.161558
Q2G0U1   27 1.05882 0.903563  0.161558
Q2FW46   30 1.17647 0.903563  0.161558
Q2FZY5   34 1.33333 0.903563  0.161558
Q2FZI5   32 1.23077 0.903563  0.161558
Q2FYR9   40 1.53846 0.903563  0.161558
Q2FZ92   43 1.65385 0.903563  0.161558
Q2G1D5   38 1.46154 0.903563  0.161558
Q2FXM2   31 1.19231 0.903563  0.161558
Q2FVM2   39 1.5 0.903563  0.161558
Q2FZN2   30 1.15385 0.903563  0.161558
Q2G1U8   29 1.11538 0.903563  0.161558
Q2FVS7   36 1.38462 0.903563  0.161558
Q2FWB5   24 0.923077 -1.27278  0.943444
Q2FXX1   36 1.38462 0.903563  0.161558
Q2G2J9   28 1.07692 0.903563  0.161558
Q2G0Y7   29 1.11538 0.903563  0.161558
Q2FW81   32 1.23077 0.903563  0.161558
Q2FWK3   34 1.30769 0.903563  0.161558
Q2FY34   38 1.46154 0.903563  0.161558
Q2FXF8   24 0.923077 -1.27278  0.943444
Q2FXI9   31 1.19231 0.903563  0.161558
Q05615   24 0.90566 -1.27278  0.943444
Q2FUW4   34 1.28302 0.903563  0.161558
Q2FVF4   27 1.01887 0.903563  0.161558
Q2FWI3   30 1.13208 0.903563  0.161558
Q2FWG8   34 1.28302 0.903563  0.161558
Q2G0R0   25 0.943396 -1.27278  0.943444
Q2G0I4   28 1.0566 0.903563  0.161558
Q2FV67   27 1.01887 0.903563  0.161558
Q2G091   25 0.943396 -1.27278  0.943444
Q2G1U1   27 1.01887 0.903563  0.161558
Q2FUX7   31 1.16981 0.903563  0.161558
Q2FY51   31 1.16981 0.903563  0.161558
Q2FYP2   30 1.13208 0.903563  0.161558
Q2G0F8   29 1.09434 0.903563  0.161558
Q2FXH5   28 1.0566 0.903563  0.161558
Q2G193   34 1.28302 0.903563  0.161558
Q2FWD6   29 1.09434 0.903563  0.161558
Q2FZ98   32 1.18519 0.903563  0.161558
Q2FYQ2   24 0.888889 -1.27278  0.943444
Q2FWL5   24 0.888889 -1.27278  0.943444
Q2FV16   30 1.11111 0.903563  0.161558
Q2FWX9   25 0.925926 -1.27278  0.943444
Q2G1J0   26 0.962963 -1.27278  0.943444
Q2G235   30 1.11111 0.903563  0.161558
Q2FXK1   38 1.40741 0.903563  0.161558
Q2FWF4   28 1.03704 0.903563  0.161558
Q2FZC8   29 1.07407 0.903563  0.161558
Q2FZQ4   28 1.03704 0.903563  0.161558
O52582   26 0.962963 -1.27278  0.943444
Q2FZI6   40 1.48148 0.903563  0.161558
Q2FUW7   33 1.22222 0.903563  0.161558
Q2G2M9   28 1.03704 0.903563  0.161558
Q2FZD0   32 1.18519 0.903563  0.161558
Q2FWK7   31 1.14815 0.903563  0.161558
Q2FWU4   18 0.666667 -1.27278  0.943444
Q2FUX4   34 1.25926 0.903563  0.161558
Q2G2V3   36 1.33333 0.903563  0.161558
O05204   32 1.18519 0.903563  0.161558
Q2FYC2   27 0.981818 -1.27278  0.943444
Q2FZP6   41 1.49091 0.903563  0.161558
Q2G0L2   31 1.12727 0.903563  0.161558
Q2FZV1   16 0.581818 -1.27278  0.943444
Q2FVQ5   34 1.23636 0.903563  0.161558
Q2FZW6   32 1.16364 0.903563  0.161558
Q2FZI3   29 1.05455 0.903563  0.161558
Q2G219   25 0.909091 -1.27278  0.943444
Q2FZR2   32 1.16364 0.903563  0.161558
Q2FXZ2   33 1.2 0.903563  0.161558
Q2FYC6   33 1.2 0.903563  0.161558
Q2FYZ5   43 1.53571 0.903563  0.161558
Q2FWN4   34 1.21429 0.903563  0.161558
Q2G221   24 0.857143 -1.27278  0.943444
Q2FZX5   27 0.964286 -1.27278  0.943444
Q2FUW3   33 1.17857 0.903563  0.161558
Q2G2H3   34 1.21429 0.903563  0.161558
Q2FY08   38 1.35714 0.903563  0.161558
Q2FXU5   38 1.35714 0.903563  0.161558
Q2G1F8   31 1.10714 0.903563  0.161558
Q2FYW4   36 1.28571 0.903563  0.161558
Q2G142   27 0.964286 -1.27278  0.943444
Q2G1U3   27 0.964286 -1.27278  0.943444
Q2FZ18   35 1.25 0.903563  0.161558
Q2FV24   32 1.14286 0.903563  0.161558
Q2G1C2   32 1.14286 0.903563  0.161558
Q2FYZ4   31 1.10714 0.903563  0.161558
Q2FWT4   30 1.07143 0.903563  0.161558
Q2FUX1   30 1.07143 0.903563  0.161558
Q2FZG9   43 1.50877 0.903563  0.161558
Q2FVC1   38 1.33333 0.903563  0.161558
Q2FYT3   27 0.947368 -1.27278  0.943444
Q2FY82   32 1.12281 0.903563  0.161558
Q2FV02   30 1.05263 0.903563  0.161558
Q2FXJ2   28 0.982456 -1.27278  0.943444
Q2FZ02   24 0.842105 -1.27278  0.943444
Q2G0L3   31 1.08772 0.903563  0.161558
Q2FZH5   28 0.982456 -1.27278  0.943444
Q2FWH4   37 1.29825 0.903563  0.161558
Q2FW49   29 1.01754 0.903563  0.161558
Q93T05   34 1.19298 0.903563  0.161558
Q2FX73   22 0.77193 -1.27278  0.943444
Q2G239   32 1.10345 0.903563  0.161558
Q2G121   26 0.896552 -1.27278  0.943444
Q2FY11   30 1.03448 0.903563  0.161558
Q2FV11   31 1.06897 0.903563  0.161558
Q2FZ05   32 1.10345 0.903563  0.161558
Q2G253   31 1.06897 0.903563  0.161558
Q2FW98   23 0.793103 -1.27278  0.943444
Q2G205   33 1.13793 0.903563  0.161558
Q2FVE7   29 1 0.903563  0.161558
Q2FYD0   25 0.862069 -1.27278  0.943444
Q2FZ19   39 1.34483 0.903563  0.161558
Q2G1C7   34 1.17241 0.903563  0.161558
Q2FV60   36 1.24138 0.903563  0.161558
Q2FY64   27 0.931034 -1.27278  0.943444
Q2FZI9   45 1.55172 0.903563  0.161558
Q2FV57   40 1.35593 0.903563  0.161558
Q2FXA5   37 1.25424 0.903563  0.161558
Q2G2U8   13 0.440678 -1.27278  0.943444
Q2FZP0   31 1.05085 0.903563  0.161558
Q2FZL7   25 0.847458 -1.27278  0.943444
Q2FZR3   33 1.11864 0.903563  0.161558
Q2FWA0   39 1.32203 0.903563  0.161558
Q2G090   27 0.915254 -1.27278  0.943444
Q2G1H0   27 0.9 -1.27278  0.943444
Q2FZP4   29 0.966667 -1.27278  0.943444
Q2FUX0   28 0.933333 -1.27278  0.943444
Q2FV86   25 0.833333 -1.27278  0.943444
Q2FV14   30 1 0.903563  0.161558
Q2FUT2   28 0.933333 -1.27278  0.943444
Q2FZ64   20 0.666667 -1.27278  0.943444
Q2FUW1   33 1.08197 0.903563  0.161558
Q2FWI0   28 0.918033 -1.27278  0.943444
Q2G2K5   29 0.95082 -1.27278  0.943444
Q2FWK6   26 0.852459 -1.27278  0.943444
Q2G0T9   32 1.04918 0.903563  0.161558
Q2G078   37 1.21311 0.903563  0.161558
Q2G1P3   34 1.11475 0.903563  0.161558
Q2G274   36 1.16129 0.903563  0.161558
Q2FZD4   28 0.903226 -1.27278  0.943444
Q2FYS5   34 1.09677 0.903563  0.161558
Q2G1K5   27 0.870968 -1.27278  0.943444
Q2G1L5   31 1 0.903563  0.161558
Q2G1M9   27 0.870968 -1.27278  0.943444
Q2FX67   20 0.645161 -1.27278  0.943444
Q2FZ32   20 0.645161 -1.27278  0.943444
Q2FWH7   24 0.774194 -1.27278  0.943444
Q2FXT8   26 0.825397 -1.27278  0.943444
Q2FUQ3   30 0.952381 -1.27278  0.943444
Q2G1Y6   27 0.857143 -1.27278  0.943444
Q2FX68   32 1.01587 0.903563  0.161558
Q2FWD1   28 0.888889 -1.27278  0.943444
Q2FUZ8   26 0.825397 -1.27278  0.943444
Q2G1F5   31 0.984127 -1.27278  0.943444
Q2G2T6   28 0.888889 -1.27278  0.943444
Q2FYD2   32 1.01587 0.903563  0.161558
Q2FYA1   26 0.825397 -1.27278  0.943444
Q2FY21   29 0.920635 -1.27278  0.943444
Q2FZD3   22 0.698413 -1.27278  0.943444
Q2G1Z4   31 0.984127 -1.27278  0.943444
Q2G0S3   23 0.71875 -1.27278  0.943444
Q2FVQ3   28 0.875 -1.27278  0.943444
Q2G2J4   25 0.78125 -1.27278  0.943444
Q2G2B8   30 0.9375 -1.27278  0.943444
Q2G0L5   19 0.59375 -1.27278  0.943444
Q2FW72   30 0.9375 -1.27278  0.943444
Q2FYT8   25 0.78125 -1.27278  0.943444
Q2FXM9   28 0.875 -1.27278  0.943444
Q2G1Y0   30 0.9375 -1.27278  0.943444
Q2G2D0   24 0.75 -1.27278  0.943444
Q2G2M2   31 0.96875 -1.27278  0.943444
Q2G1B7   30 0.9375 -1.27278  0.943444
Q2G1B8   29 0.90625 -1.27278  0.943444
Q2G0M6   39 1.21875 0.903563  0.161558
Q2G1D8   35 1.07692 0.903563  0.161558
Q2FV70   30 0.923077 -1.27278  0.943444
Q2FV72   24 0.738462 -1.27278  0.943444
Q2FVB2   29 0.892308 -1.27278  0.943444
Q2G122   25 0.769231 -1.27278  0.943444
Q2G1W2   28 0.848485 -1.27278  0.943444
Q2FWW1   23 0.69697 -1.27278  0.943444
Q2G1F4   40 1.21212 0.903563  0.161558
Q2G093   40 1.21212 0.903563  0.161558
Q2FXY7   28 0.848485 -1.27278  0.943444
Q2G1C6   27 0.818182 -1.27278  0.943444
Q2FZ20   32 0.969697 -1.27278  0.943444
O50581   31 0.925373 -1.27278  0.943444
Q2G1N1   31 0.925373 -1.27278  0.943444
Q2G188   29 0.852941 -1.27278  0.943444
Q2G296   27 0.794118 -1.27278  0.943444
Q2G2E9   30 0.882353 -1.27278  0.943444
Q2G294   31 0.911765 -1.27278  0.943444
Q2FWJ5   28 0.823529 -1.27278  0.943444
Q2FW03   24 0.695652 -1.27278  0.943444
Q2G0N1   29 0.84058 -1.27278  0.943444
Q2FZJ0   39 1.13043 0.903563  0.161558
Q2FYZ9   22 0.637681 -1.27278  0.943444
Q2FV74   22 0.637681 -1.27278  0.943444
Q2FXP7   25 0.724638 -1.27278  0.943444
Q2FXU1   20 0.57971 -1.27278  0.943444
Q2G1M8   28 0.811594 -1.27278  0.943444
Q2FXY4   38 1.10145 0.903563  0.161558
Q2FZ94   24 0.685714 -1.27278  0.943444
Q2FYI0   30 0.84507 -1.27278  0.943444
Q2FXT9   26 0.732394 -1.27278  0.943444
Q2G0D2   25 0.694444 -1.27278  0.943444
Q2FYB7   33 0.916667 -1.27278  0.943444
Q2FVN8   29 0.805556 -1.27278  0.943444
Q2FZ49   28 0.777778 -1.27278  0.943444
Q2FUW6   27 0.75 -1.27278  0.943444
Q2G1P7   23 0.638889 -1.27278  0.943444
Q2FW70   30 0.821918 -1.27278  0.943444
Q2G0W1   29 0.794521 -1.27278  0.943444
Q2G024   19 0.520548 -1.27278  0.943444
Q2G1G8   36 0.986301 -1.27278  0.943444
Q2G1R9   29 0.794521 -1.27278  0.943444
O06446   28 0.767123 -1.27278  0.943444
Q2G1C9   27 0.739726 -1.27278  0.943444
Q2FXV8   22 0.594595 -1.27278  0.943444
Q2G0P5   22 0.594595 -1.27278  0.943444
Q2FV64   22 0.586667 -1.27278  0.943444
Q2FV87   35 0.921053 -1.27278  0.943444
Q2G1K9   23 0.597403 -1.27278  0.943444
Q2G266   22 0.571429 -1.27278  0.943444
Q59801   30 0.769231 -1.27278  0.943444
Q2FXH2   24 0.615385 -1.27278  0.943444
Q53727   24 0.607595 -1.27278  0.943444
Q2G2Q0   25 0.632911 -1.27278  0.943444
Q2FZD8   25 0.625 -1.27278  0.943444
Q2FYS4   22 0.55 -1.27278  0.943444
Q2G1G2   31 0.775 -1.27278  0.943444
Q2FXV9   26 0.641975 -1.27278  0.943444
Q2G0L4   16 0.395062 -1.27278  0.943444
Q2FXR8   24 0.592593 -1.27278  0.943444
Q2FYJ0   27 0.666667 -1.27278  0.943444
Q2FZS8   21 0.512195 -1.27278  0.943444
Q2FXN9   23 0.547619 -1.27278  0.943444
Q2FYM1   30 0.714286 -1.27278  0.943444
Q2FVZ5   34 0.809524 -1.27278  0.943444
Q2FVL8   20 0.470588 -1.27278  0.943444
Q2FZ40   26 0.611765 -1.27278  0.943444
Q2FYH5   26 0.604651 -1.27278  0.943444
Q2FXB3   29 0.659091 -1.27278  0.943444
Q2FYS9   28 0.622222 -1.27278  0.943444
Q2G1Q4   25 0.555556 -1.27278  0.943444
Q2FVC3   24 0.533333 -1.27278  0.943444
Q2G046   22 0.483516 -1.27278  0.943444
Q2FWU3   22 0.483516 -1.27278  0.943444
Q2FZ72   33 0.725275 -1.27278  0.943444
Q2FZ82   25 0.549451 -1.27278  0.943444
Q9F1K0   25 0.531915 -1.27278  0.943444
Q2FVV9   22 0.44898 -1.27278  0.943444
Q2FZT6   25 0.505051 -1.27278  0.943444
Q2FWU5   15 0.30303 -1.27278  0.943444
Q2FYC8   23 0.46 -1.27278  0.943444
Q2FZK7   20 0.392157 -1.27278  0.943444
Q2G2C1   23 0.45098 -1.27278  0.943444
Q2FZT5   25 0.47619 -1.27278  0.943444
Q2G0R8   25 0.471698 -1.27278  0.943444
Q2FW95   22 0.415094 -1.27278  0.943444
Q2G0N5   18 0.327273 -1.27278  0.943444
P47768   21 0.375 -1.27278  0.943444
Q2FXH4   28 0.495575 -1.27278  0.943444
Q2FVM1   23 0.40708 -1.27278  0.943444
```
