## Supplementary Data 3 for "Mining folded proteomes in the era of accurate structure prediction": PF19301.output

```
# cudaSaTabsearch LTYPE = T LORDER = F LSOLN = F
# QUERY ID = PF19301 
# DBFILE = ./tableaux.ascii.DB                                                             
Q2G0V6   0 0 -1.27278 0.943444
Q2G075   0 0 -1.27278 0.943444
Q2G083   0 0 -1.27278 0.943444
Q2FZN3   0 0 -1.27278 0.943444
Q2FY90   0 0 -1.27278 0.943444
Q2FX91   0 0 -1.27278 0.943444
Q2FX54   0 0 -1.27278 0.943444
Q2FYQ4   0 0 -1.27278 0.943444
Q2G284   0 0 -1.27278 0.943444
Q2G0S4   0 0 -1.27278 0.943444
Q2FWM3   0 0 -1.27278 0.943444
Q2FX81   0 0 -1.27278 0.943444
Q2FXC6   0 0 -1.27278 0.943444
Q2FWJ7   0 0 -1.27278 0.943444
Q2FYJ9   0 0 -1.27278 0.943444
Q2G2E6   0 0 -1.27278 0.943444
Q2FWV0   0 0 -1.27278 0.943444
Q2FZC3   0 0 -1.27278 0.943444
Q2FVH9   0 0 -1.27278 0.943444
Q2FXQ5   0 0 -1.27278 0.943444
Q2FZU4   0 0 -1.27278 0.943444
Q2FYF8   0 0 -1.27278 0.943444
Q2FUR4   0 0 -1.27278 0.943444
Q2FYI2   0 0 -1.27278 0.943444
Q2FYY2   0 0 -1.27278 0.943444
Q2FW58   0 0 -1.27278 0.943444
P0C7Z3   0 0 -1.27278 0.943444
Q2G0T2   0 0 -1.27278 0.943444
Q2G1G9   0 0 -1.27278 0.943444
Q2FVJ0   0 0 -1.27278 0.943444
Q2FZ80   0 0 -1.27278 0.943444
Q2G1R4   0 0 -1.27278 0.943444
Q2FW02   0 0 -1.27278 0.943444
Q2G1X3   0 0 -1.27278 0.943444
Q2FWW4   0 0 -1.27278 0.943444
Q2FZE1   0 0 -1.27278 0.943444
Q2FY31   0 0 -1.27278 0.943444
Q2G018   0 0 -1.27278 0.943444
Q2FZI0   0 0 -1.27278 0.943444
Q2FUZ7   0 0 -1.27278 0.943444
Q2G250   0 0 -1.27278 0.943444
Q2FWU8   0 0 -1.27278 0.943444
Q2FYX5   0 0 -1.27278 0.943444
Q2FZY2   0 0 -1.27278 0.943444
Q2FZX8   0 0 -1.27278 0.943444
Q2FUY8   0 0 -1.27278 0.943444
Q2FV73   0 0 -1.27278 0.943444
Q2G0C5   0 0 -1.27278 0.943444
Q2FZ52   0 0 -1.27278 0.943444
Q2FVK6   0 0 -1.27278 0.943444
Q2G0Z3   0 0 -1.27278 0.943444
Q2FZJ8   0 0 -1.27278 0.943444
Q2FY57   0 0 -1.27278 0.943444
Q2G0W3   0 0 -1.27278 0.943444
Q2G0I2   0 0 -1.27278 0.943444
Q2FYX1   0 0 -1.27278 0.943444
Q2G0H2   0 0 -1.27278 0.943444
Q2FWJ8   0 0 -1.27278 0.943444
Q2FWZ7   0 0 -1.27278 0.943444
Q2FV04   0 0 -1.27278 0.943444
Q2G0H6   0 0 -1.27278 0.943444
Q2G291   0 0 -1.27278 0.943444
Q2G1A7   0 0 -1.27278 0.943444
Q2FVS8   0 0 -1.27278 0.943444
Q2FZ26   0 0 -1.27278 0.943444
Q2FXJ3   0 0 -1.27278 0.943444
Q2G231   0 0 -1.27278 0.943444
Q2G2N0   0 0 -1.27278 0.943444
Q2G2I2   0 0 -1.27278 0.943444
Q2FYU3   0 0 -1.27278 0.943444
Q2FWY5   0 0 -1.27278 0.943444
Q2G2E3   0 0 -1.27278 0.943444
Q2FV09   0 0 -1.27278 0.943444
Q2FX72   0 0 -1.27278 0.943444
Q2FWA3   0 0 -1.27278 0.943444
Q2FWF2   0 0 -1.27278 0.943444
Q2G0E4   0 0 -1.27278 0.943444
Q2G251   0 0 -1.27278 0.943444
P0C818   0 0 -1.27278 0.943444
Q2FXQ2   0 0 -1.27278 0.943444
Q2FXD4   0 0 -1.27278 0.943444
Q2G014   0 0 -1.27278 0.943444
Q2FWI9   0 0 -1.27278 0.943444
Q2FX79   0 0 -1.27278 0.943444
Q2FVP7   0 0 -1.27278 0.943444
Q2FZN4   0 0 -1.27278 0.943444
Q2FWU6   0 0 -1.27278 0.943444
Q2G2Y1   0 0 -1.27278 0.943444
Q2FYF6   0 0 -1.27278 0.943444
Q2FXK0   0 0 -1.27278 0.943444
Q2FVI9   0 0 -1.27278 0.943444
Q2G246   0 0 -1.27278 0.943444
Q2G053   0 0 -1.27278 0.943444
Q2FWK8   0 0 -1.27278 0.943444
Q2FXL8   0 0 -1.27278 0.943444
Q2G0Q4   0 0 -1.27278 0.943444
Q2FVB7   0 0 -1.27278 0.943444
Q2FYD6   0 0 -1.27278 0.943444
Q2FXK9   0 0 -1.27278 0.943444
Q2FV78   0 0 -1.27278 0.943444
Q2FXG4   0 0 -1.27278 0.943444
Q2G0C8   0 0 -1.27278 0.943444
Q2FWU9   0 0 -1.27278 0.943444
Q2FUX2   0 0 -1.27278 0.943444
Q2FYI8   0 0 -1.27278 0.943444
Q2FXA1   0 0 -1.27278 0.943444
Q2FV49   0 0 -1.27278 0.943444
Q2G1S0   0 0 -1.27278 0.943444
Q2G0G0   0 0 -1.27278 0.943444
P0C805   0 0 -1.27278 0.943444
Q2FWV9   0 0 -1.27278 0.943444
Q2G152   0 0 -1.27278 0.943444
Q2FX48   0 0 -1.27278 0.943444
Q2FXS5   0 0 -1.27278 0.943444
Q2FWL4   0 0 -1.27278 0.943444
P0C7Y1   0 0 -1.27278 0.943444
Q2FXA2   0 0 -1.27278 0.943444
Q2FY96   0 0 -1.27278 0.943444
Q2FVJ3   0 0 -1.27278 0.943444
Q2FZ24   0 0 -1.27278 0.943444
Q2G1X4   0 0 -1.27278 0.943444
Q2FYM6   0 0 -1.27278 0.943444
Q2FWX6   0 0 -1.27278 0.943444
Q2G1D2   0 0 -1.27278 0.943444
Q2FWC0   0 0 -1.27278 0.943444
Q2FZG7   0 0 -1.27278 0.943444
Q2G2P1   0 0 -1.27278 0.943444
Q2G1M4   0 0 -1.27278 0.943444
Q2FX29   0 0 -1.27278 0.943444
Q2FUZ3   0 0 -1.27278 0.943444
Q2FVZ9   0 0 -1.27278 0.943444
Q2G2N3   0 0 -1.27278 0.943444
Q2G237   0 0 -1.27278 0.943444
Q2FXN5   0 0 -1.27278 0.943444
Q2FYP7   0 0 -1.27278 0.943444
Q2FWC8   0 0 -1.27278 0.943444
Q2G209   0 0 -1.27278 0.943444
Q2FXX7   0 0 -1.27278 0.943444
Q2FV05   0 0 -1.27278 0.943444
Q2FWM8   0 0 -1.27278 0.943444
Q2FV00   0 0 -1.27278 0.943444
Q2FZF2   0 0 -1.27278 0.943444
Q2FV80   0 0 -1.27278 0.943444
Q2FZZ7   0 0 -1.27278 0.943444
Q2FWH8   0 0 -1.27278 0.943444
Q2FVS5   0 0 -1.27278 0.943444
Q2FWY0   0 0 -1.27278 0.943444
Q2FZM3   0 0 -1.27278 0.943444
Q2FZW8   0 0 -1.27278 0.943444
Q2FVY7   0 0 -1.27278 0.943444
Q2FXJ1   0 0 -1.27278 0.943444
Q2G0T7   0 0 -1.27278 0.943444
Q2FW40   0 0 -1.27278 0.943444
Q2FYU9   0 0 -1.27278 0.943444
Q2FUR0   0 0 -1.27278 0.943444
Q2G215   0 0 -1.27278 0.943444
Q2G169   0 0 -1.27278 0.943444
Q2G034   0 0 -1.27278 0.943444
Q2FUV8   1 0.125 -1.27278 0.943444
Q2FW44   2 0.25 -1.27278 0.943444
Q2FYJ8   0 0 -1.27278 0.943444
Q2FVR6   2 0.25 -1.27278 0.943444
Q2G183   1 0.125 -1.27278 0.943444
Q2G0S1   1 0.125 -1.27278 0.943444
Q2FX83   0 0 -1.27278 0.943444
Q2FYF7   1 0.125 -1.27278 0.943444
Q2G166   2 0.25 -1.27278 0.943444
Q2FX20   2 0.25 -1.27278 0.943444
Q2G020   2 0.25 -1.27278 0.943444
Q2FVC0   0 0 -1.27278 0.943444
Q2FVD1   0 0 -1.27278 0.943444
Q2FWH1   1 0.125 -1.27278 0.943444
Q2FYX2   1 0.125 -1.27278 0.943444
Q2FZB5   2 0.25 -1.27278 0.943444
Q2G0G8   1 0.125 -1.27278 0.943444
P0A0I4   0 0 -1.27278 0.943444
Q2G2C6   0 0 -1.27278 0.943444
Q2FVB1   2 0.25 -1.27278 0.943444
Q2FYN1   1 0.125 -1.27278 0.943444
Q2FV79   1 0.125 -1.27278 0.943444
Q2FVU9   1 0.125 -1.27278 0.943444
Q2G0W5   1 0.125 -1.27278 0.943444
Q2FW60   1 0.125 -1.27278 0.943444
Q2G269   1 0.125 -1.27278 0.943444
Q2FZS1   2 0.25 -1.27278 0.943444
Q2G1Y3   2 0.25 -1.27278 0.943444
Q2FWA4   2 0.25 -1.27278 0.943444
Q2G0C0   1 0.125 -1.27278 0.943444
Q2G2J6   0 0 -1.27278 0.943444
Q2G1R2   2 0.25 -1.27278 0.943444
Q2FXY8   1 0.125 -1.27278 0.943444
Q2FYL2   2 0.25 -1.27278 0.943444
Q2FYS3   0 0 -1.27278 0.943444
Q2FXS0   2 0.25 -1.27278 0.943444
Q2FWA7   0 0 -1.27278 0.943444
Q2FWV8   0 0 -1.27278 0.943444
Q2G279   2 0.25 -1.27278 0.943444
Q2FYB5   0 0 -1.27278 0.943444
Q2G175   1 0.125 -1.27278 0.943444
Q2FZ07   2 0.25 -1.27278 0.943444
Q2FVG7   1 0.125 -1.27278 0.943444
Q2G2P3   2 0.25 -1.27278 0.943444
Q2FZA3   2 0.25 -1.27278 0.943444
Q2FYE1   1 0.125 -1.27278 0.943444
Q2G2F8   0 0 -1.27278 0.943444
Q2FWS8   0 0 -1.27278 0.943444
Q2FXD8   2 0.25 -1.27278 0.943444
Q2FX46   1 0.125 -1.27278 0.943444
Q2FYB4   1 0.125 -1.27278 0.943444
Q2FYC0   2 0.25 -1.27278 0.943444
Q2FUY5   1 0.125 -1.27278 0.943444
Q2FYF2   0 0 -1.27278 0.943444
Q2G0R4   0 0 -1.27278 0.943444
Q2G1L1   1 0.125 -1.27278 0.943444
Q2FYB0   1 0.125 -1.27278 0.943444
Q2FWW5   1 0.125 -1.27278 0.943444
Q2FX04   2 0.25 -1.27278 0.943444
Q2FV33   1 0.125 -1.27278 0.943444
Q2FUX6   2 0.25 -1.27278 0.943444
Q2FVP5   0 0 -1.27278 0.943444
Q2G0W7   1 0.125 -1.27278 0.943444
Q2FXV1   1 0.125 -1.27278 0.943444
Q2G096   1 0.125 -1.27278 0.943444
Q2FV68   1 0.125 -1.27278 0.943444
Q2FVY6   2 0.25 -1.27278 0.943444
Q2FYY0   1 0.125 -1.27278 0.943444
Q2G005   0 0 -1.27278 0.943444
Q2G2B4   1 0.125 -1.27278 0.943444
Q2FVZ7   1 0.125 -1.27278 0.943444
Q2FW55   1 0.125 -1.27278 0.943444
Q2FV92   1 0.125 -1.27278 0.943444
Q2FYV9   2 0.25 -1.27278 0.943444
Q2FW74   2 0.25 -1.27278 0.943444
Q2FVK9   1 0.125 -1.27278 0.943444
Q2FZA4   1 0.125 -1.27278 0.943444
Q2FV25   0 0 -1.27278 0.943444
Q2FYG8   1 0.125 -1.27278 0.943444
Q2G216   0 0 -1.27278 0.943444
Q2FZ69   1 0.125 -1.27278 0.943444
Q2FV97   1 0.125 -1.27278 0.943444
Q2FZ95   0 0 -1.27278 0.943444
Q2FZN8   1 0.125 -1.27278 0.943444
Q2FZG2   2 0.25 -1.27278 0.943444
Q2G259   1 0.125 -1.27278 0.943444
Q2FYB6   2 0.25 -1.27278 0.943444
Q2FZD1   2 0.25 -1.27278 0.943444
Q2FYT6   2 0.25 -1.27278 0.943444
Q2G0Y2   2 0.25 -1.27278 0.943444
Q2FWZ1   2 0.25 -1.27278 0.943444
Q2FVC8   1 0.125 -1.27278 0.943444
Q2G2H1   1 0.125 -1.27278 0.943444
Q2FY47   1 0.125 -1.27278 0.943444
Q2FX78   2 0.25 -1.27278 0.943444
Q2FX47   1 0.125 -1.27278 0.943444
Q2FZA7   1 0.125 -1.27278 0.943444
Q2FV32   1 0.125 -1.27278 0.943444
Q2FYE6   0 0 -1.27278 0.943444
Q2FZ41   1 0.125 -1.27278 0.943444
Q2FYG3   0 0 -1.27278 0.943444
Q2FX01   2 0.25 -1.27278 0.943444
Q2FXU6   2 0.25 -1.27278 0.943444
Q2FYL7   1 0.125 -1.27278 0.943444
Q2FWQ3   1 0.125 -1.27278 0.943444
Q2FZY9   1 0.125 -1.27278 0.943444
Q2FV50   2 0.25 -1.27278 0.943444
Q2FUY7   0 0 -1.27278 0.943444
Q2FXP6   1 0.125 -1.27278 0.943444
Q2G1S9   1 0.125 -1.27278 0.943444
Q2FX18   1 0.125 -1.27278 0.943444
Q2FYU0   0 0 -1.27278 0.943444
Q2FXZ7   6 0.705882 -1.27278 0.943444
Q2G051   2 0.235294 -1.27278 0.943444
Q2FWS3   3 0.352941 -1.27278 0.943444
Q2FW14   4 0.470588 -1.27278 0.943444
Q2FYD7   2 0.235294 -1.27278 0.943444
Q9RQP8   1 0.117647 -1.27278 0.943444
Q2FZK2   2 0.235294 -1.27278 0.943444
Q2FWI7   2 0.235294 -1.27278 0.943444
Q2G182   2 0.235294 -1.27278 0.943444
Q2FYT7   2 0.235294 -1.27278 0.943444
Q2FV46   3 0.352941 -1.27278 0.943444
Q2FY58   1 0.117647 -1.27278 0.943444
Q2FX06   0 0 -1.27278 0.943444
Q2FZH0   4 0.470588 -1.27278 0.943444
Q2FUZ4   6 0.705882 -1.27278 0.943444
Q2G102   4 0.470588 -1.27278 0.943444
Q2G1R8   3 0.352941 -1.27278 0.943444
Q2G2J1   5 0.588235 -1.27278 0.943444
Q2FX71   3 0.352941 -1.27278 0.943444
Q2FUZ5   2 0.235294 -1.27278 0.943444
Q2FYP5   0 0 -1.27278 0.943444
Q2G048   0 0 -1.27278 0.943444
Q2FUQ0   2 0.235294 -1.27278 0.943444
Q2FWS7   2 0.235294 -1.27278 0.943444
Q2FV65   0 0 -1.27278 0.943444
Q2G125   1 0.117647 -1.27278 0.943444
Q2FYT2   4 0.470588 -1.27278 0.943444
Q2FVH7   1 0.117647 -1.27278 0.943444
Q2G127   3 0.352941 -1.27278 0.943444
Q2FYI5   1 0.117647 -1.27278 0.943444
Q2FYX4   6 0.705882 -1.27278 0.943444
Q2G0M3   6 0.705882 -1.27278 0.943444
Q2FW87   5 0.588235 -1.27278 0.943444
Q2G211   0 0 -1.27278 0.943444
Q2FXR5   3 0.352941 -1.27278 0.943444
Q2FWR5   5 0.588235 -1.27278 0.943444
Q2FYD5   3 0.352941 -1.27278 0.943444
Q2FY94   2 0.235294 -1.27278 0.943444
Q2G2W8   1 0.117647 -1.27278 0.943444
Q2FZL9   6 0.705882 -1.27278 0.943444
Q2FYT9   5 0.588235 -1.27278 0.943444
Q2FX44   3 0.352941 -1.27278 0.943444
Q2FXB2   0 0 -1.27278 0.943444
Q2FVF6   5 0.588235 -1.27278 0.943444
Q2G2F6   1 0.117647 -1.27278 0.943444
Q2G2C3   3 0.352941 -1.27278 0.943444
Q2FYA5   4 0.470588 -1.27278 0.943444
Q2FYB1   4 0.470588 -1.27278 0.943444
Q2G011   2 0.235294 -1.27278 0.943444
Q2FV29   0 0 -1.27278 0.943444
Q2FVW1   1 0.117647 -1.27278 0.943444
Q2FYA4   3 0.352941 -1.27278 0.943444
Q2FY26   2 0.235294 -1.27278 0.943444
Q2FXC1   4 0.470588 -1.27278 0.943444
Q2G2T0   4 0.470588 -1.27278 0.943444
Q2FY62   1 0.117647 -1.27278 0.943444
Q2G2K4   3 0.352941 -1.27278 0.943444
Q2FW65   3 0.352941 -1.27278 0.943444
Q2FY05   6 0.705882 -1.27278 0.943444
Q2FV96   4 0.470588 -1.27278 0.943444
Q2G1S7   0 0 -1.27278 0.943444
Q2FWS9   2 0.235294 -1.27278 0.943444
Q2G180   2 0.235294 -1.27278 0.943444
Q2G0L6   3 0.352941 -1.27278 0.943444
Q2G189   1 0.117647 -1.27278 0.943444
Q2FYD9   0 0 -1.27278 0.943444
Q2FWM6   1 0.117647 -1.27278 0.943444
Q2FXA6   1 0.117647 -1.27278 0.943444
Q2G0U8   2 0.235294 -1.27278 0.943444
Q2FXD9   1 0.117647 -1.27278 0.943444
Q2FWF9   0 0 -1.27278 0.943444
Q2FXS3   3 0.352941 -1.27278 0.943444
Q2FXX6   1 0.117647 -1.27278 0.943444
Q2FWU2   6 0.705882 -1.27278 0.943444
Q2FXD5   4 0.470588 -1.27278 0.943444
Q2FZK8   5 0.588235 -1.27278 0.943444
Q2FV15   2 0.235294 -1.27278 0.943444
Q2FZZ5   4 0.470588 -1.27278 0.943444
Q2FW48   4 0.470588 -1.27278 0.943444
Q2FYB3   4 0.470588 -1.27278 0.943444
Q2FWT5   4 0.470588 -1.27278 0.943444
Q2FVH4   0 0 -1.27278 0.943444
Q2FWP4   3 0.352941 -1.27278 0.943444
Q2FYX9   3 0.352941 -1.27278 0.943444
Q2G1U7   1 0.117647 -1.27278 0.943444
Q2FXY6   2 0.235294 -1.27278 0.943444
Q2FYT1   1 0.117647 -1.27278 0.943444
Q2G244   3 0.352941 -1.27278 0.943444
Q2FX30   0 0 -1.27278 0.943444
Q2FVZ3   1 0.117647 -1.27278 0.943444
Q2FWP5   6 0.705882 -1.27278 0.943444
Q2FX41   2 0.235294 -1.27278 0.943444
Q2G2R5   1 0.117647 -1.27278 0.943444
Q2G2S3   8 0.888889 -1.27278 0.943444
Q2G004   1 0.111111 -1.27278 0.943444
Q2FWV1   4 0.444444 -1.27278 0.943444
Q2G003   6 0.666667 -1.27278 0.943444
Q2FZV3   2 0.222222 -1.27278 0.943444
Q2G026   4 0.444444 -1.27278 0.943444
Q2FXG7   1 0.111111 -1.27278 0.943444
Q2FYL8   1 0.111111 -1.27278 0.943444
Q2FZB6   1 0.111111 -1.27278 0.943444
Q2FZE4   5 0.555556 -1.27278 0.943444
Q2FX11   6 0.666667 -1.27278 0.943444
Q2G0Y3   6 0.666667 -1.27278 0.943444
Q2FZW7   0 0 -1.27278 0.943444
Q2FX21   11 1.22222 0.903563 0.161558
Q2G092   12 1.33333 0.903563 0.161558
Q2FZB7   2 0.222222 -1.27278 0.943444
Q2G0J9   11 1.22222 0.903563 0.161558
Q2G1X2   2 0.222222 -1.27278 0.943444
Q2FZD6   8 0.888889 -1.27278 0.943444
Q2FW67   4 0.444444 -1.27278 0.943444
Q2G111   5 0.555556 -1.27278 0.943444
Q2G2Y4   3 0.333333 -1.27278 0.943444
Q2FY38   1 0.111111 -1.27278 0.943444
Q2FWJ0   6 0.666667 -1.27278 0.943444
Q2G2T5   3 0.333333 -1.27278 0.943444
Q2FVG6   4 0.444444 -1.27278 0.943444
Q2G1V8   4 0.444444 -1.27278 0.943444
Q2G1L0   2 0.222222 -1.27278 0.943444
Q2FXD6   7 0.777778 -1.27278 0.943444
P0C948   1 0.111111 -1.27278 0.943444
Q2G1M2   3 0.333333 -1.27278 0.943444
Q2FVW8   2 0.222222 -1.27278 0.943444
Q2FX24   2 0.222222 -1.27278 0.943444
Q2FWS4   8 0.888889 -1.27278 0.943444
Q2FYQ3   3 0.333333 -1.27278 0.943444
Q2G254   8 0.888889 -1.27278 0.943444
Q2FWB4   1 0.111111 -1.27278 0.943444
Q2FUP8   3 0.333333 -1.27278 0.943444
Q2FZC2   3 0.333333 -1.27278 0.943444
Q2FYE4   8 0.888889 -1.27278 0.943444
Q2FWS2   2 0.222222 -1.27278 0.943444
Q2FY03   6 0.666667 -1.27278 0.943444
Q2FVS6   3 0.333333 -1.27278 0.943444
Q2FXV2   2 0.222222 -1.27278 0.943444
Q2G2L6   3 0.333333 -1.27278 0.943444
Q2G2I5   2 0.222222 -1.27278 0.943444
Q2FYA2   5 0.555556 -1.27278 0.943444
Q2FWV7   1 0.111111 -1.27278 0.943444
Q2FXE7   4 0.444444 -1.27278 0.943444
Q2G0J6   3 0.333333 -1.27278 0.943444
Q2FUU4   11 1.22222 0.903563 0.161558
Q2FVJ4   3 0.333333 -1.27278 0.943444
Q2FZM9   2 0.222222 -1.27278 0.943444
Q2FZ51   6 0.666667 -1.27278 0.943444
Q2FY22   7 0.777778 -1.27278 0.943444
Q2G2Q1   4 0.444444 -1.27278 0.943444
Q2G109   4 0.444444 -1.27278 0.943444
Q2G1D6   7 0.777778 -1.27278 0.943444
Q2FVC9   1 0.111111 -1.27278 0.943444
Q2G2R6   9 1 0.903563 0.161558
Q2FZ85   4 0.444444 -1.27278 0.943444
Q2FVK4   8 0.888889 -1.27278 0.943444
Q2G1V9   4 0.444444 -1.27278 0.943444
Q2G2H6   1 0.111111 -1.27278 0.943444
Q2FWS6   9 1 0.903563 0.161558
Q2FZW4   6 0.666667 -1.27278 0.943444
Q2G1M3   3 0.333333 -1.27278 0.943444
Q2G1M0   9 1 0.903563 0.161558
Q2G1Y9   6 0.666667 -1.27278 0.943444
Q2FX45   5 0.555556 -1.27278 0.943444
Q2FWP8   4 0.444444 -1.27278 0.943444
Q2FYP4   5 0.555556 -1.27278 0.943444
Q2FYL1   8 0.888889 -1.27278 0.943444
Q2G1L4   6 0.666667 -1.27278 0.943444
Q2FUQ7   5 0.555556 -1.27278 0.943444
Q2G247   1 0.111111 -1.27278 0.943444
Q2FVV0   5 0.555556 -1.27278 0.943444
Q2FYU6   7 0.777778 -1.27278 0.943444
Q2G2N6   5 0.555556 -1.27278 0.943444
Q2FXC9   3 0.333333 -1.27278 0.943444
Q2FX42   7 0.777778 -1.27278 0.943444
Q2FX26   7 0.777778 -1.27278 0.943444
Q2FWF3   2 0.222222 -1.27278 0.943444
Q2FZY1   1 0.111111 -1.27278 0.943444
Q2FW15   9 0.947368 -1.27278 0.943444
P0A0G2   10 1.05263 0.903563 0.161558
Q2G2G5   6 0.631579 -1.27278 0.943444
Q2FY39   3 0.315789 -1.27278 0.943444
Q2G0B5   3 0.315789 -1.27278 0.943444
Q2FZI1   16 1.68421 0.903563 0.161558
Q2FUQ6   8 0.842105 -1.27278 0.943444
Q2FVR5   11 1.15789 0.903563 0.161558
Q2G2W6   5 0.526316 -1.27278 0.943444
Q2FZR8   5 0.526316 -1.27278 0.943444
Q2FVY8   13 1.36842 0.903563 0.161558
Q2FZ60   8 0.842105 -1.27278 0.943444
Q2FV82   8 0.842105 -1.27278 0.943444
Q2FX23   9 0.947368 -1.27278 0.943444
Q2G1G3   3 0.315789 -1.27278 0.943444
P68805   5 0.526316 -1.27278 0.943444
Q2FVL0   16 1.68421 0.903563 0.161558
Q2G2J0   7 0.736842 -1.27278 0.943444
Q2FZF1   9 0.947368 -1.27278 0.943444
Q2FXU9   9 0.947368 -1.27278 0.943444
Q2G1A2   17 1.78947 0.903563 0.161558
Q2G1C3   4 0.421053 -1.27278 0.943444
Q2G1D4   4 0.421053 -1.27278 0.943444
Q2G0A8   3 0.315789 -1.27278 0.943444
Q2FVC7   2 0.210526 -1.27278 0.943444
Q2G133   7 0.736842 -1.27278 0.943444
Q2FY86   11 1.15789 0.903563 0.161558
Q2FX92   13 1.36842 0.903563 0.161558
Q2FW47   1 0.105263 -1.27278 0.943444
Q2G1T9   4 0.421053 -1.27278 0.943444
Q2FVU8   3 0.315789 -1.27278 0.943444
Q2FVD7   12 1.26316 0.903563 0.161558
Q2FX55   4 0.421053 -1.27278 0.943444
Q2FVD3   6 0.631579 -1.27278 0.943444
Q2G2B5   1 0.105263 -1.27278 0.943444
Q2FWV6   2 0.210526 -1.27278 0.943444
Q2FW29   7 0.736842 -1.27278 0.943444
Q2G0W6   1 0.105263 -1.27278 0.943444
Q2FVD2   6 0.631579 -1.27278 0.943444
Q2FWR8   4 0.421053 -1.27278 0.943444
Q2FXA0   7 0.736842 -1.27278 0.943444
Q2FZB4   6 0.631579 -1.27278 0.943444
Q2FX37   5 0.526316 -1.27278 0.943444
Q2FX13   1 0.105263 -1.27278 0.943444
Q2FWD8   5 0.526316 -1.27278 0.943444
Q2G108   6 0.631579 -1.27278 0.943444
Q2G2V4   6 0.631579 -1.27278 0.943444
Q2FZW2   11 1.15789 0.903563 0.161558
Q2FYY4   7 0.736842 -1.27278 0.943444
Q2FYB8   3 0.315789 -1.27278 0.943444
Q2FWC2   5 0.526316 -1.27278 0.943444
Q2FYE8   9 0.947368 -1.27278 0.943444
Q2FXK5   9 0.947368 -1.27278 0.943444
Q2FWT0   6 0.631579 -1.27278 0.943444
Q2FW19   7 0.736842 -1.27278 0.943444
Q2G100   4 0.421053 -1.27278 0.943444
Q2FYY3   7 0.736842 -1.27278 0.943444
Q2FZ01   5 0.526316 -1.27278 0.943444
Q2FYY1   6 0.631579 -1.27278 0.943444
Q2G103   9 0.947368 -1.27278 0.943444
Q2FV12   6 0.631579 -1.27278 0.943444
Q2FWQ1   8 0.842105 -1.27278 0.943444
Q2FYY5   6 0.631579 -1.27278 0.943444
Q2G207   5 0.526316 -1.27278 0.943444
Q2G1Y8   14 1.47368 0.903563 0.161558
Q2FWZ8   4 0.421053 -1.27278 0.943444
Q2G0Z8   4 0.421053 -1.27278 0.943444
Q2G2F7   4 0.421053 -1.27278 0.943444
Q2FYH9   2 0.210526 -1.27278 0.943444
Q2FWB7   5 0.526316 -1.27278 0.943444
Q2FYN2   8 0.8 -1.27278 0.943444
Q2FVQ6   8 0.8 -1.27278 0.943444
Q2FWX3   7 0.7 -1.27278 0.943444
Q2G187   5 0.5 -1.27278 0.943444
Q2FW05   4 0.4 -1.27278 0.943444
Q2FYC3   10 1 0.903563 0.161558
Q2FZJ2   14 1.4 0.903563 0.161558
Q2G0D6   2 0.2 -1.27278 0.943444
Q2FWP7   8 0.8 -1.27278 0.943444
Q2FX31   17 1.7 0.903563 0.161558
Q2FVZ6   2 0.2 -1.27278 0.943444
Q2G2A2   16 1.6 0.903563 0.161558
Q2FWQ8   6 0.6 -1.27278 0.943444
Q2FVM9   8 0.8 -1.27278 0.943444
Q2FYD1   18 1.8 0.903563 0.161558
Q2FYN3   6 0.6 -1.27278 0.943444
Q2FYI3   7 0.7 -1.27278 0.943444
Q2G022   13 1.3 0.903563 0.161558
Q2G1Q3   5 0.5 -1.27278 0.943444
Q2FX58   8 0.8 -1.27278 0.943444
Q2G2V1   15 1.5 0.903563 0.161558
Q2FVV5   11 1.1 0.903563 0.161558
Q2FZC0   15 1.5 0.903563 0.161558
Q2FV63   20 2 3.07991 0.0107511
Q2FWG9   4 0.4 -1.27278 0.943444
Q2FZA5   7 0.7 -1.27278 0.943444
Q2FX60   17 1.7 0.903563 0.161558
Q2G2I8   14 1.4 0.903563 0.161558
Q2G2Y5   14 1.4 0.903563 0.161558
Q2G2Y2   5 0.5 -1.27278 0.943444
Q2FWA6   12 1.2 0.903563 0.161558
Q2FWL8   15 1.5 0.903563 0.161558
Q2FY95   13 1.3 0.903563 0.161558
Q2FYC5   10 1 0.903563 0.161558
Q2FV43   4 0.4 -1.27278 0.943444
Q2FVU0   13 1.3 0.903563 0.161558
Q2FZG5   3 0.3 -1.27278 0.943444
Q2G2H9   6 0.6 -1.27278 0.943444
Q2G1D1   12 1.2 0.903563 0.161558
Q2FWU7   10 1 0.903563 0.161558
P60647   6 0.6 -1.27278 0.943444
Q2FUR7   7 0.7 -1.27278 0.943444
Q2FWQ2   17 1.7 0.903563 0.161558
Q2G2M4   10 1 0.903563 0.161558
Q2G104   7 0.7 -1.27278 0.943444
Q2FX76   3 0.3 -1.27278 0.943444
Q2G2Q4   13 1.3 0.903563 0.161558
Q2FXQ1   5 0.5 -1.27278 0.943444
Q2FX80   6 0.6 -1.27278 0.943444
Q2FZN6   7 0.7 -1.27278 0.943444
Q2G009   8 0.8 -1.27278 0.943444
Q2G021   11 1.1 0.903563 0.161558
Q2FWH0   19 1.9 0.903563 0.161558
Q2FXQ0   12 1.2 0.903563 0.161558
Q2FX64   5 0.5 -1.27278 0.943444
Q2FY98   4 0.4 -1.27278 0.943444
Q2FWK5   22 2.2 3.07991 0.0107511
Q2FYK1   5 0.5 -1.27278 0.943444
Q2FXF0   7 0.7 -1.27278 0.943444
Q2FY70   14 1.4 0.903563 0.161558
Q2G114   12 1.2 0.903563 0.161558
Q2FX38   6 0.6 -1.27278 0.943444
Q2FUP9   7 0.7 -1.27278 0.943444
Q2FVV3   5 0.5 -1.27278 0.943444
Q2G113   23 2.3 3.07991 0.0107511
Q2FWB2   13 1.3 0.903563 0.161558
Q2FWT6   8 0.8 -1.27278 0.943444
Q2FW28   13 1.3 0.903563 0.161558
Q2FUQ9   7 0.7 -1.27278 0.943444
Q2FY00   6 0.6 -1.27278 0.943444
Q2G040   4 0.4 -1.27278 0.943444
Q2FX35   15 1.5 0.903563 0.161558
Q2FYW9   8 0.761905 -1.27278 0.943444
Q2G2N8   7 0.666667 -1.27278 0.943444
Q2G1V7   14 1.33333 0.903563 0.161558
Q2G0C3   9 0.857143 -1.27278 0.943444
Q2FVW0   6 0.571429 -1.27278 0.943444
Q2FUS4   19 1.80952 0.903563 0.161558
Q2FVP6   3 0.285714 -1.27278 0.943444
Q2FZK1   5 0.47619 -1.27278 0.943444
Q2FXY2   17 1.61905 0.903563 0.161558
Q2FYX3   18 1.71429 0.903563 0.161558
Q2FZ86   15 1.42857 0.903563 0.161558
Q2FUV7   6 0.571429 -1.27278 0.943444
Q2FX70   13 1.2381 0.903563 0.161558
Q2G1Y1   9 0.857143 -1.27278 0.943444
Q2FVT9   6 0.571429 -1.27278 0.943444
Q2G2K3   13 1.2381 0.903563 0.161558
P72358   7 0.666667 -1.27278 0.943444
Q2G192   6 0.571429 -1.27278 0.943444
Q2FYX6   20 1.90476 0.903563 0.161558
Q2FXW0   5 0.47619 -1.27278 0.943444
Q2G202   11 1.04762 0.903563 0.161558
Q2FYW7   6 0.571429 -1.27278 0.943444
Q2G2M0   9 0.857143 -1.27278 0.943444
Q2FXT7   10 0.952381 -1.27278 0.943444
Q2FX59   16 1.52381 0.903563 0.161558
Q2G0X2   7 0.666667 -1.27278 0.943444
Q2FWR6   18 1.71429 0.903563 0.161558
Q2FW22   21 2 3.07991 0.0107511
Q2FZH4   17 1.61905 0.903563 0.161558
Q2FYZ1   7 0.666667 -1.27278 0.943444
Q2G2W7   16 1.52381 0.903563 0.161558
Q2G2I4   19 1.80952 0.903563 0.161558
Q2FZP5   19 1.80952 0.903563 0.161558
Q2FWQ7   17 1.61905 0.903563 0.161558
Q2G1W9   13 1.2381 0.903563 0.161558
Q2FWF7   11 1.04762 0.903563 0.161558
Q2FYM9   25 2.38095 3.07991 0.0107511
Q2FXV0   17 1.61905 0.903563 0.161558
Q2FWW2   14 1.33333 0.903563 0.161558
Q2FVS2   6 0.571429 -1.27278 0.943444
Q2G007   16 1.52381 0.903563 0.161558
Q2FYA7   23 2.19048 3.07991 0.0107511
Q2G0K0   21 2 3.07991 0.0107511
Q2FXS9   22 2.09524 3.07991 0.0107511
Q2G249   22 2.09524 3.07991 0.0107511
Q2G008   21 2 3.07991 0.0107511
Q2FZD5   10 0.952381 -1.27278 0.943444
Q2FZG0   5 0.47619 -1.27278 0.943444
Q2FX28   11 1.04762 0.903563 0.161558
Q2FXI4   22 2.09524 3.07991 0.0107511
Q2G176   8 0.761905 -1.27278 0.943444
Q2G116   9 0.857143 -1.27278 0.943444
Q2FXF2   11 1.04762 0.903563 0.161558
Q2G260   17 1.61905 0.903563 0.161558
Q2G213   7 0.666667 -1.27278 0.943444
Q2G173   7 0.666667 -1.27278 0.943444
Q2FV71   20 1.90476 0.903563 0.161558
Q2FWY8   7 0.666667 -1.27278 0.943444
Q2FWN3   11 1.04762 0.903563 0.161558
Q2FYD4   13 1.2381 0.903563 0.161558
Q2FVQ2   20 1.90476 0.903563 0.161558
Q2FVK0   17 1.61905 0.903563 0.161558
Q2G285   12 1.14286 0.903563 0.161558
Q2FZH6   26 2.47619 3.07991 0.0107511
Q2FZX1   6 0.571429 -1.27278 0.943444
Q2FZ83   2 0.190476 -1.27278 0.943444
Q2G0S9   14 1.33333 0.903563 0.161558
Q2FZH7   12 1.14286 0.903563 0.161558
Q2FZT3   10 0.952381 -1.27278 0.943444
Q2FX57   15 1.36364 0.903563 0.161558
Q2G0B9   21 1.90909 0.903563 0.161558
Q2FY28   20 1.81818 0.903563 0.161558
Q2G0R5   23 2.09091 3.07991 0.0107511
Q2FZG8   10 0.909091 -1.27278 0.943444
Q2G1X1   23 2.09091 3.07991 0.0107511
Q2FX93   8 0.727273 -1.27278 0.943444
Q2FYU5   10 0.909091 -1.27278 0.943444
Q2FWR9   11 1 0.903563 0.161558
Q2FWS0   26 2.36364 3.07991 0.0107511
Q2G0P4   7 0.636364 -1.27278 0.943444
Q2FX50   14 1.27273 0.903563 0.161558
Q2FZV0   15 1.36364 0.903563 0.161558
Q2G0S5   19 1.72727 0.903563 0.161558
Q2FY25   7 0.636364 -1.27278 0.943444
Q2FXG6   10 0.909091 -1.27278 0.943444
Q2FZJ7   21 1.90909 0.903563 0.161558
Q2G0U7   20 1.81818 0.903563 0.161558
Q2FZV2   14 1.27273 0.903563 0.161558
Q2FWT8   22 2 3.07991 0.0107511
Q2G0D1   13 1.18182 0.903563 0.161558
Q2FVW5   9 0.818182 -1.27278 0.943444
Q2FY97   18 1.63636 0.903563 0.161558
Q2FXF3   18 1.63636 0.903563 0.161558
Q2G063   10 0.909091 -1.27278 0.943444
Q2G0U5   11 1 0.903563 0.161558
Q2G2B1   25 2.27273 3.07991 0.0107511
Q2FVE3   13 1.18182 0.903563 0.161558
Q2FZW1   22 2 3.07991 0.0107511
Q2FYK2   26 2.36364 3.07991 0.0107511
Q2FXW2   23 2.09091 3.07991 0.0107511
Q9F0R1   23 2.09091 3.07991 0.0107511
Q2FZG3   14 1.27273 0.903563 0.161558
Q2G2K0   23 2.09091 3.07991 0.0107511
Q2FVN4   19 1.72727 0.903563 0.161558
Q2FYV0   19 1.72727 0.903563 0.161558
Q2G0A5   6 0.545455 -1.27278 0.943444
Q2FZ03   20 1.81818 0.903563 0.161558
Q2G1I8   14 1.27273 0.903563 0.161558
Q2FYX8   22 2 3.07991 0.0107511
Q2FV18   11 1 0.903563 0.161558
Q2FYI7   18 1.63636 0.903563 0.161558
Q2G0K1   26 2.36364 3.07991 0.0107511
Q2G2U9   23 2.09091 3.07991 0.0107511
Q2FW31   16 1.45455 0.903563 0.161558
Q2FVB5   16 1.45455 0.903563 0.161558
Q2FVI8   8 0.727273 -1.27278 0.943444
Q2FZT0   20 1.81818 0.903563 0.161558
P48860   18 1.63636 0.903563 0.161558
Q2FYC1   15 1.36364 0.903563 0.161558
Q2G286   19 1.72727 0.903563 0.161558
Q2FXD3   17 1.54545 0.903563 0.161558
Q2G027   5 0.454545 -1.27278 0.943444
Q2G0T4   13 1.18182 0.903563 0.161558
Q2FZJ5   14 1.27273 0.903563 0.161558
Q2FW10   9 0.818182 -1.27278 0.943444
Q2FY91   11 1 0.903563 0.161558
Q2FVP0   22 2 3.07991 0.0107511
P60070   20 1.81818 0.903563 0.161558
Q2FWU1   10 0.909091 -1.27278 0.943444
Q2FYA3   6 0.545455 -1.27278 0.943444
Q2G0V8   12 1.09091 0.903563 0.161558
Q2G0Z2   15 1.36364 0.903563 0.161558
Q2FZ47   6 0.545455 -1.27278 0.943444
Q2G0V9   5 0.454545 -1.27278 0.943444
Q2FZE2   25 2.27273 3.07991 0.0107511
Q2FWB0   20 1.81818 0.903563 0.161558
Q2G1J1   7 0.636364 -1.27278 0.943444
Q2FYQ1   4 0.363636 -1.27278 0.943444
Q2FZ45   18 1.63636 0.903563 0.161558
Q2FYW5   17 1.54545 0.903563 0.161558
Q2G1A0   10 0.909091 -1.27278 0.943444
Q2FZB9   10 0.909091 -1.27278 0.943444
Q2FZX2   20 1.81818 0.903563 0.161558
Q2FZY4   23 2.09091 3.07991 0.0107511
Q2FW56   7 0.636364 -1.27278 0.943444
P0A0G6   13 1.18182 0.903563 0.161558
Q2FW80   9 0.818182 -1.27278 0.943444
Q2G2S4   15 1.36364 0.903563 0.161558
Q2G2H0   11 1 0.903563 0.161558
Q2G2E1   7 0.636364 -1.27278 0.943444
Q2G0I5   22 2 3.07991 0.0107511
Q2FWW6   17 1.54545 0.903563 0.161558
Q2G112   10 0.909091 -1.27278 0.943444
Q2G214   13 1.18182 0.903563 0.161558
Q2FYG2   17 1.54545 0.903563 0.161558
Q2G0J5   5 0.454545 -1.27278 0.943444
Q2FX27   16 1.45455 0.903563 0.161558
Q2FWV5   21 1.90909 0.903563 0.161558
Q2FX40   26 2.36364 3.07991 0.0107511
Q2FZM5   7 0.636364 -1.27278 0.943444
Q2FXH8   9 0.818182 -1.27278 0.943444
Q2FWS5   10 0.909091 -1.27278 0.943444
Q2FW13   27 2.34783 3.07991 0.0107511
Q2FY93   22 1.91304 0.903563 0.161558
Q2FZM8   31 2.69565 3.07991 0.0107511
Q2FZV4   26 2.26087 3.07991 0.0107511
Q2FVD4   19 1.65217 0.903563 0.161558
Q2G0J3   11 0.956522 -1.27278 0.943444
Q2FX61   25 2.17391 3.07991 0.0107511
Q2FVD6   17 1.47826 0.903563 0.161558
Q2FYY7   18 1.56522 0.903563 0.161558
Q2G0W0   29 2.52174 3.07991 0.0107511
Q2FXF7   17 1.47826 0.903563 0.161558
Q2G191   8 0.695652 -1.27278 0.943444
Q2FYT5   15 1.30435 0.903563 0.161558
Q2G1P0   13 1.13043 0.903563 0.161558
Q2FVF8   19 1.65217 0.903563 0.161558
Q2G0Y1   10 0.869565 -1.27278 0.943444
Q2FZD2   25 2.17391 3.07991 0.0107511
Q2FZ59   22 1.91304 0.903563 0.161558
Q2G2G1   7 0.608696 -1.27278 0.943444
Q2G0F9   26 2.26087 3.07991 0.0107511
Q2G1J2   25 2.17391 3.07991 0.0107511
Q2G0Q6   29 2.52174 3.07991 0.0107511
Q2FYX0   34 2.95652 3.07991 0.0107511
Q2FZU8   9 0.782609 -1.27278 0.943444
Q2G267   10 0.869565 -1.27278 0.943444
Q2G174   19 1.65217 0.903563 0.161558
Q2FWC3   26 2.26087 3.07991 0.0107511
Q2FVN6   17 1.47826 0.903563 0.161558
Q2G2D1   22 1.91304 0.903563 0.161558
Q2FZK9   19 1.65217 0.903563 0.161558
Q2G2C9   17 1.47826 0.903563 0.161558
Q2G2V8   18 1.56522 0.903563 0.161558
Q2FVL6   24 2.08696 3.07991 0.0107511
Q2FY45   11 0.956522 -1.27278 0.943444
Q2G2R7   23 2 3.07991 0.0107511
Q2FWD5   19 1.65217 0.903563 0.161558
Q2FWT3   10 0.869565 -1.27278 0.943444
Q2FY92   25 2.17391 3.07991 0.0107511
Q2FZM2   11 0.956522 -1.27278 0.943444
Q2G2F0   24 2.08696 3.07991 0.0107511
Q2FW30   18 1.56522 0.903563 0.161558
Q2FZV9   17 1.47826 0.903563 0.161558
Q2FVA6   19 1.65217 0.903563 0.161558
Q2G229   22 1.91304 0.903563 0.161558
Q2FZZ3   22 1.91304 0.903563 0.161558
Q2G2F4   8 0.695652 -1.27278 0.943444
Q2FVA7   19 1.65217 0.903563 0.161558
Q2G0R3   15 1.30435 0.903563 0.161558
Q2G1R1   24 2.08696 3.07991 0.0107511
Q2FZ79   20 1.73913 0.903563 0.161558
Q2FZ12   9 0.782609 -1.27278 0.943444
Q2FX39   10 0.869565 -1.27278 0.943444
Q2G186   16 1.3913 0.903563 0.161558
Q2FXE5   11 0.956522 -1.27278 0.943444
Q2G0A1   15 1.30435 0.903563 0.161558
Q2G0E7   9 0.782609 -1.27278 0.943444
Q2G2V7   12 1.04348 0.903563 0.161558
Q2FYA6   25 2.17391 3.07991 0.0107511
Q2G276   20 1.73913 0.903563 0.161558
Q2G070   18 1.56522 0.903563 0.161558
Q2FVZ1   16 1.3913 0.903563 0.161558
Q2FW84   12 1.04348 0.903563 0.161558
Q2FVY9   19 1.65217 0.903563 0.161558
Q2FVD9   18 1.56522 0.903563 0.161558
Q2G1T2   20 1.73913 0.903563 0.161558
Q2G0I3   13 1.13043 0.903563 0.161558
Q2G0E8   20 1.73913 0.903563 0.161558
Q2FW08   28 2.43478 3.07991 0.0107511
Q2FVD8   15 1.30435 0.903563 0.161558
Q2FXF5   19 1.65217 0.903563 0.161558
Q2FXW1   27 2.34783 3.07991 0.0107511
Q2FW79   17 1.47826 0.903563 0.161558
Q2G2G0   29 2.52174 3.07991 0.0107511
P48940   17 1.47826 0.903563 0.161558
Q2FYL6   13 1.13043 0.903563 0.161558
Q2FZV8   33 2.86957 3.07991 0.0107511
Q2FYM5   23 2 3.07991 0.0107511
Q2G2B6   19 1.65217 0.903563 0.161558
Q2G1L2   11 0.956522 -1.27278 0.943444
Q2G1V5   7 0.608696 -1.27278 0.943444
Q2FXT0   16 1.3913 0.903563 0.161558
Q2FY02   25 2.17391 3.07991 0.0107511
Q2FWQ4   12 1.04348 0.903563 0.161558
Q2FYG4   13 1.13043 0.903563 0.161558
Q2FW11   21 1.82609 0.903563 0.161558
Q2G257   24 2 3.07991 0.0107511
Q2FWJ6   24 2 3.07991 0.0107511
Q2FXS8   23 1.91667 0.903563 0.161558
Q2FX12   20 1.66667 0.903563 0.161558
Q2FYF1   13 1.08333 0.903563 0.161558
Q2G2E8   17 1.41667 0.903563 0.161558
Q2FXE6   10 0.833333 -1.27278 0.943444
Q2G2C0   5 0.416667 -1.27278 0.943444
Q2G1V6   9 0.75 -1.27278 0.943444
Q2FWZ4   28 2.33333 3.07991 0.0107511
Q2G2V0   11 0.916667 -1.27278 0.943444
Q9ZAH6   29 2.41667 3.07991 0.0107511
Q2FVU2   58 4.83333 7.4326 4.06742e-05
Q2FWI8   18 1.5 0.903563 0.161558
P0A0H0   12 1 0.903563 0.161558
Q2G0C1   31 2.58333 3.07991 0.0107511
Q2FXH3   13 1.08333 0.903563 0.161558
Q2FXI6   29 2.41667 3.07991 0.0107511
Q2G1X5   27 2.25 3.07991 0.0107511
Q2FV08   20 1.66667 0.903563 0.161558
Q2FWT7   19 1.58333 0.903563 0.161558
Q2G210   18 1.5 0.903563 0.161558
Q2FW66   15 1.25 0.903563 0.161558
Q2FWD0   21 1.75 0.903563 0.161558
Q2FUQ1   19 1.58333 0.903563 0.161558
Q2FVI6   8 0.666667 -1.27278 0.943444
Q2FWM7   8 0.666667 -1.27278 0.943444
Q2FVN2   27 2.25 3.07991 0.0107511
Q2FWR2   26 2.16667 3.07991 0.0107511
Q2FYH4   13 1.08333 0.903563 0.161558
Q2FYM8   5 0.416667 -1.27278 0.943444
Q9RFJ6   16 1.33333 0.903563 0.161558
Q2FZ42   13 1.08333 0.903563 0.161558
Q2FVX9   29 2.41667 3.07991 0.0107511
Q2G066   19 1.58333 0.903563 0.161558
Q2FVM3   20 1.66667 0.903563 0.161558
Q2FWT1   16 1.33333 0.903563 0.161558
Q2FZB8   12 1 0.903563 0.161558
Q2FUQ8   9 0.75 -1.27278 0.943444
Q2G2I7   24 2 3.07991 0.0107511
Q2FVF7   14 1.16667 0.903563 0.161558
Q2FV52   16 1.33333 0.903563 0.161558
Q2FWE3   16 1.33333 0.903563 0.161558
Q2G144   14 1.16667 0.903563 0.161558
Q2FXZ1   17 1.41667 0.903563 0.161558
Q2FX34   18 1.5 0.903563 0.161558
Q2FWV4   18 1.5 0.903563 0.161558
Q2FZ11   16 1.33333 0.903563 0.161558
Q2G141   15 1.25 0.903563 0.161558
Q2FWF5   22 1.83333 0.903563 0.161558
Q2FV34   18 1.5 0.903563 0.161558
Q2FWQ0   40 3.33333 5.25625 0.000662855
Q2FV88   24 2 3.07991 0.0107511
Q2G2P0   18 1.5 0.903563 0.161558
Q2FYW8   22 1.83333 0.903563 0.161558
Q2G1W1   27 2.25 3.07991 0.0107511
Q2FVC2   26 2.16667 3.07991 0.0107511
Q2G0D3   12 1 0.903563 0.161558
Q2FV89   26 2.16667 3.07991 0.0107511
Q2G1U2   23 1.91667 0.903563 0.161558
Q2FX32   10 0.833333 -1.27278 0.943444
Q2FXS7   15 1.25 0.903563 0.161558
Q2FVX1   9 0.75 -1.27278 0.943444
Q2FVE0   12 1 0.903563 0.161558
Q2G270   21 1.75 0.903563 0.161558
Q9EYW6   28 2.33333 3.07991 0.0107511
Q2FVB8   13 1.08333 0.903563 0.161558
Q2FZT9   11 0.916667 -1.27278 0.943444
Q2G298   37 3.08333 5.25625 0.000662855
Q2FX49   17 1.41667 0.903563 0.161558
Q2G0Z0   28 2.33333 3.07991 0.0107511
Q2FW39   28 2.33333 3.07991 0.0107511
Q2G252   24 2 3.07991 0.0107511
Q2G0A3   20 1.66667 0.903563 0.161558
Q2FYJ7   29 2.41667 3.07991 0.0107511
Q2FWT2   14 1.16667 0.903563 0.161558
Q2FWQ5   21 1.75 0.903563 0.161558
Q2G2J7   14 1.16667 0.903563 0.161558
Q2FY75   10 0.833333 -1.27278 0.943444
Q2G106   20 1.66667 0.903563 0.161558
Q2FVY3   21 1.75 0.903563 0.161558
Q2FVP9   23 1.91667 0.903563 0.161558
Q2FW42   20 1.66667 0.903563 0.161558
Q2FUV9   28 2.33333 3.07991 0.0107511
Q2FVR7   26 2.16667 3.07991 0.0107511
Q2FZN1   25 2.08333 3.07991 0.0107511
Q2G2Q7   31 2.48 3.07991 0.0107511
Q2G150   29 2.32 3.07991 0.0107511
Q2G081   35 2.8 3.07991 0.0107511
Q2FV45   28 2.24 3.07991 0.0107511
Q2FX02   36 2.88 3.07991 0.0107511
P0A0Q4   17 1.36 0.903563 0.161558
Q2G0L9   30 2.4 3.07991 0.0107511
Q2FY04   24 1.92 0.903563 0.161558
Q2FV48   13 1.04 0.903563 0.161558
Q2FW64   18 1.44 0.903563 0.161558
Q2FX63   22 1.76 0.903563 0.161558
Q2G1T3   31 2.48 3.07991 0.0107511
Q2G0K9   24 1.92 0.903563 0.161558
Q2FZ00   20 1.6 0.903563 0.161558
Q2FVL9   35 2.8 3.07991 0.0107511
Q2FW33   33 2.64 3.07991 0.0107511
Q2FWT9   23 1.84 0.903563 0.161558
Q2FZF7   21 1.68 0.903563 0.161558
Q2FWL1   33 2.64 3.07991 0.0107511
Q2FYS7   32 2.56 3.07991 0.0107511
Q2FZX3   24 1.92 0.903563 0.161558
Q2FXR0   9 0.72 -1.27278 0.943444
Q2G2I9   23 1.84 0.903563 0.161558
Q2FWN1   6 0.48 -1.27278 0.943444
Q2G297   11 0.88 -1.27278 0.943444
Q2FVA0   15 1.2 0.903563 0.161558
Q2FXX0   31 2.48 3.07991 0.0107511
Q2G2P4   20 1.6 0.903563 0.161558
Q2G0P8   24 1.92 0.903563 0.161558
Q2FVN3   18 1.44 0.903563 0.161558
Q2FXK7   41 3.28 5.25625 0.000662855
Q2FZF8   21 1.68 0.903563 0.161558
Q2FWR0   24 1.92 0.903563 0.161558
Q2FXL2   9 0.72 -1.27278 0.943444
Q2FWA9   15 1.2 0.903563 0.161558
Q2G282   34 2.72 3.07991 0.0107511
Q9RQQ0   10 0.8 -1.27278 0.943444
Q2FXD7   26 2.08 3.07991 0.0107511
Q2FUY4   15 1.2 0.903563 0.161558
Q2G2W4   12 0.96 -1.27278 0.943444
Q2FZF5   23 1.84 0.903563 0.161558
Q2FY42   18 1.44 0.903563 0.161558
Q2FUS3   17 1.36 0.903563 0.161558
Q2G2E7   8 0.64 -1.27278 0.943444
Q2G0S6   31 2.48 3.07991 0.0107511
Q2G0C2   17 1.36 0.903563 0.161558
Q2FWF8   21 1.68 0.903563 0.161558
Q2G000   26 2.08 3.07991 0.0107511
Q2FWX2   42 3.36 5.25625 0.000662855
Q2FZS2   25 2 3.07991 0.0107511
Q2FW16   21 1.68 0.903563 0.161558
Q2FZI2   13 1.04 0.903563 0.161558
Q2G1Q5   15 1.2 0.903563 0.161558
Q2G1A5   29 2.32 3.07991 0.0107511
Q2G0P7   13 1.04 0.903563 0.161558
Q2FWV3   23 1.84 0.903563 0.161558
Q2FW51   26 2.08 3.07991 0.0107511
Q2FVI4   54 4.32 7.4326 4.06742e-05
Q2FVN7   27 2.16 3.07991 0.0107511
Q2FWP9   26 2.08 3.07991 0.0107511
Q2FXT2   26 2.08 3.07991 0.0107511
P0A0F4   24 1.92 0.903563 0.161558
Q2G126   48 3.84 5.25625 0.000662855
Q2FW82   6 0.48 -1.27278 0.943444
Q2FY44   23 1.84 0.903563 0.161558
Q2G0N9   29 2.32 3.07991 0.0107511
Q2G0Z9   6 0.48 -1.27278 0.943444
Q2FV81   27 2.16 3.07991 0.0107511
Q2FYC4   17 1.36 0.903563 0.161558
Q2G178   29 2.32 3.07991 0.0107511
Q2G079   17 1.36 0.903563 0.161558
Q2G2B7   40 3.2 5.25625 0.000662855
Q2FVF5   34 2.72 3.07991 0.0107511
Q2G2W2   18 1.44 0.903563 0.161558
Q2G1I2   27 2.16 3.07991 0.0107511
Q2G245   7 0.56 -1.27278 0.943444
Q2G1H7   17 1.30769 0.903563 0.161558
Q2FWF1   27 2.07692 3.07991 0.0107511
Q2FZZ9   22 1.69231 0.903563 0.161558
Q2G1W3   35 2.69231 3.07991 0.0107511
Q2G204   33 2.53846 3.07991 0.0107511
Q2G1H1   19 1.46154 0.903563 0.161558
Q2FXK3   33 2.53846 3.07991 0.0107511
Q2G2H8   21 1.61538 0.903563 0.161558
Q2FZP9   38 2.92308 3.07991 0.0107511
Q2FWI2   30 2.30769 3.07991 0.0107511
Q2FYZ6   14 1.07692 0.903563 0.161558
Q2FXS1   11 0.846154 -1.27278 0.943444
Q2G200   30 2.30769 3.07991 0.0107511
Q2G2L5   9 0.692308 -1.27278 0.943444
Q2FY73   36 2.76923 3.07991 0.0107511
Q2G177   10 0.769231 -1.27278 0.943444
Q2G2F9   12 0.923077 -1.27278 0.943444
Q2FV27   29 2.23077 3.07991 0.0107511
Q2FZ56   29 2.23077 3.07991 0.0107511
Q2FVF3   13 1 0.903563 0.161558
Q2G0B6   20 1.53846 0.903563 0.161558
Q2G2S5   29 2.23077 3.07991 0.0107511
Q2FW68   29 2.23077 3.07991 0.0107511
Q2FWX7   12 0.923077 -1.27278 0.943444
Q2FWB6   26 2 3.07991 0.0107511
Q2FXA9   39 3 5.25625 0.000662855
Q2FXP3   20 1.53846 0.903563 0.161558
Q2FUX5   33 2.53846 3.07991 0.0107511
Q2FZZ4   16 1.23077 0.903563 0.161558
Q2FX98   27 2.07692 3.07991 0.0107511
Q2FV23   29 2.23077 3.07991 0.0107511
Q2FUR1   14 1.07692 0.903563 0.161558
Q2FY49   34 2.61538 3.07991 0.0107511
Q2G017   39 3 5.25625 0.000662855
Q2G2K9   24 1.84615 0.903563 0.161558
Q2G2N9   31 2.38462 3.07991 0.0107511
Q2G0E9   13 1 0.903563 0.161558
Q2FY19   29 2.23077 3.07991 0.0107511
Q2G1E3   11 0.846154 -1.27278 0.943444
Q2FW17   18 1.38462 0.903563 0.161558
Q2FWK9   33 2.53846 3.07991 0.0107511
Q2G2Q6   28 2.15385 3.07991 0.0107511
Q2G2Q5   29 2.23077 3.07991 0.0107511
Q2G1U9   67 5.15385 9.60895 2.49513e-06
Q2G299   17 1.30769 0.903563 0.161558
Q2FX75   29 2.23077 3.07991 0.0107511
Q2G058   40 3.07692 5.25625 0.000662855
Q2G0E3   14 1.07692 0.903563 0.161558
Q2FYK0   17 1.30769 0.903563 0.161558
Q2G2K6   25 1.92308 0.903563 0.161558
Q2FYN0   29 2.23077 3.07991 0.0107511
Q2FVK7   15 1.15385 0.903563 0.161558
Q2FX15   26 2 3.07991 0.0107511
Q2FVN9   12 0.923077 -1.27278 0.943444
Q2FWX0   13 1 0.903563 0.161558
Q2G143   32 2.46154 3.07991 0.0107511
Q2G0C7   36 2.76923 3.07991 0.0107511
Q2G0K6   19 1.46154 0.903563 0.161558
Q2FZZ1   11 0.846154 -1.27278 0.943444
Q2FV13   46 3.53846 5.25625 0.000662855
Q2G128   14 1.07692 0.903563 0.161558
Q2FXU2   30 2.30769 3.07991 0.0107511
Q2G2R4   22 1.69231 0.903563 0.161558
Q2FXM1   26 2 3.07991 0.0107511
Q8KQR1   33 2.53846 3.07991 0.0107511
Q2G2Q9   27 2.07692 3.07991 0.0107511
Q2FVG9   11 0.846154 -1.27278 0.943444
Q2FV56   11 0.846154 -1.27278 0.943444
Q2FWG7   11 0.814815 -1.27278 0.943444
Q2G0T1   21 1.55556 0.903563 0.161558
Q2FXB9   11 0.814815 -1.27278 0.943444
Q2FZP3   12 0.888889 -1.27278 0.943444
Q2FZQ2   10 0.740741 -1.27278 0.943444
Q2FXS4   33 2.44444 3.07991 0.0107511
Q2FZ21   26 1.92593 0.903563 0.161558
Q2G2X2   25 1.85185 0.903563 0.161558
Q2FZF6   36 2.66667 3.07991 0.0107511
Q2FYA0   27 2 3.07991 0.0107511
Q2G2A9   13 0.962963 -1.27278 0.943444
Q2FYB9   34 2.51852 3.07991 0.0107511
Q2FYI4   26 1.92593 0.903563 0.161558
Q2FYL4   34 2.51852 3.07991 0.0107511
Q2G1T0   10 0.740741 -1.27278 0.943444
Q2FXW7   25 1.85185 0.903563 0.161558
Q2FZA1   32 2.37037 3.07991 0.0107511
Q2FY76   14 1.03704 0.903563 0.161558
Q2FZ97   35 2.59259 3.07991 0.0107511
Q2G1I4   11 0.814815 -1.27278 0.943444
Q2FYQ6   11 0.814815 -1.27278 0.943444
Q2FXL6   27 2 3.07991 0.0107511
Q2G2G6   8 0.592593 -1.27278 0.943444
Q2FVH1   11 0.814815 -1.27278 0.943444
Q2FYA8   28 2.07407 3.07991 0.0107511
Q2G2M5   31 2.2963 3.07991 0.0107511
Q2FV99   36 2.66667 3.07991 0.0107511
Q2G105   45 3.33333 5.25625 0.000662855
Q2FW23   32 2.37037 3.07991 0.0107511
Q2G012   20 1.48148 0.903563 0.161558
Q2G2V5   29 2.14815 3.07991 0.0107511
Q2FW07   28 2.07407 3.07991 0.0107511
Q2G0F2   46 3.40741 5.25625 0.000662855
Q2FZC9   12 0.888889 -1.27278 0.943444
Q2FXE9   12 0.888889 -1.27278 0.943444
Q2FV47   36 2.66667 3.07991 0.0107511
Q2G2Q8   33 2.44444 3.07991 0.0107511
Q2FYE7   22 1.62963 0.903563 0.161558
Q2FUT3   15 1.11111 0.903563 0.161558
Q2G068   37 2.74074 3.07991 0.0107511
Q2G2D3   27 2 3.07991 0.0107511
Q2FYK4   32 2.37037 3.07991 0.0107511
Q2FX36   39 2.88889 3.07991 0.0107511
Q2G0A4   14 1.03704 0.903563 0.161558
Q2G080   12 0.888889 -1.27278 0.943444
Q2FUT1   26 1.92593 0.903563 0.161558
Q2FYH3   25 1.85185 0.903563 0.161558
Q2FXA7   26 1.92593 0.903563 0.161558
Q2G2Y6   26 1.92593 0.903563 0.161558
Q2FY55   31 2.2963 3.07991 0.0107511
Q2FY61   24 1.77778 0.903563 0.161558
Q2G0E2   40 2.96296 3.07991 0.0107511
Q2FVY1   27 2 3.07991 0.0107511
Q2FUV1   35 2.59259 3.07991 0.0107511
Q2FUS9   31 2.2963 3.07991 0.0107511
Q2G1A1   24 1.77778 0.903563 0.161558
P60639   11 0.814815 -1.27278 0.943444
Q2FZE9   32 2.37037 3.07991 0.0107511
Q2G1I9   14 1.03704 0.903563 0.161558
Q2FWN0   25 1.85185 0.903563 0.161558
Q2FZE3   39 2.88889 3.07991 0.0107511
Q93Q23   11 0.814815 -1.27278 0.943444
Q2FWE9   26 1.92593 0.903563 0.161558
Q2FUS1   12 0.888889 -1.27278 0.943444
Q2FVM5   35 2.59259 3.07991 0.0107511
Q2G2N7   14 1.03704 0.903563 0.161558
Q2FWG0   11 0.814815 -1.27278 0.943444
Q2FXV7   7 0.518519 -1.27278 0.943444
Q2FW69   13 0.962963 -1.27278 0.943444
P0A0F8   16 1.18519 0.903563 0.161558
Q2G055   31 2.2963 3.07991 0.0107511
Q2FV37   13 0.962963 -1.27278 0.943444
Q2G225   10 0.740741 -1.27278 0.943444
Q2FXG2   19 1.40741 0.903563 0.161558
Q2FY87   33 2.44444 3.07991 0.0107511
Q2FWR7   35 2.59259 3.07991 0.0107511
Q2G1U6   21 1.55556 0.903563 0.161558
Q2G006   32 2.37037 3.07991 0.0107511
Q2G2I6   9 0.642857 -1.27278 0.943444
Q2FWS1   20 1.42857 0.903563 0.161558
Q2FYF5   33 2.35714 3.07991 0.0107511
Q2G0F1   13 0.928571 -1.27278 0.943444
Q2G0J2   24 1.71429 0.903563 0.161558
Q2FXE3   21 1.5 0.903563 0.161558
Q2FYV8   33 2.35714 3.07991 0.0107511
Q2G1X6   23 1.64286 0.903563 0.161558
Q2FUP5   23 1.64286 0.903563 0.161558
Q2G1A4   13 0.928571 -1.27278 0.943444
Q2G0H9   28 2 3.07991 0.0107511
Q2G0M0   23 1.64286 0.903563 0.161558
Q2FYK6   29 2.07143 3.07991 0.0107511
Q2G023   37 2.64286 3.07991 0.0107511
Q2G0G2   37 2.64286 3.07991 0.0107511
Q2FXC0   42 3 5.25625 0.000662855
Q2FXF1   36 2.57143 3.07991 0.0107511
Q2FW00   12 0.857143 -1.27278 0.943444
Q2G1E7   12 0.857143 -1.27278 0.943444
Q2FWE7   22 1.57143 0.903563 0.161558
Q2FY32   28 2 3.07991 0.0107511
Q2FUU0   36 2.57143 3.07991 0.0107511
Q2FVU5   38 2.71429 3.07991 0.0107511
Q2G062   21 1.5 0.903563 0.161558
Q2FV26   17 1.21429 0.903563 0.161558
Q2FW97   36 2.57143 3.07991 0.0107511
Q2FZY8   12 0.857143 -1.27278 0.943444
Q2G277   12 0.857143 -1.27278 0.943444
Q2G0V1   13 0.928571 -1.27278 0.943444
Q2FWJ3   38 2.71429 3.07991 0.0107511
Q2G2J2   28 2 3.07991 0.0107511
Q2FVB0   11 0.785714 -1.27278 0.943444
Q2G278   30 2.14286 3.07991 0.0107511
Q2G107   30 2.14286 3.07991 0.0107511
P0A0M9   46 3.28571 5.25625 0.000662855
Q2G067   8 0.571429 -1.27278 0.943444
Q2FV55   28 2 3.07991 0.0107511
Q2G1L3   27 1.92857 0.903563 0.161558
Q2G2R0   24 1.71429 0.903563 0.161558
Q2G2T3   23 1.64286 0.903563 0.161558
Q2FWA8   12 0.857143 -1.27278 0.943444
Q2G056   35 2.5 3.07991 0.0107511
Q2FWR1   23 1.64286 0.903563 0.161558
Q2FXP9   21 1.5 0.903563 0.161558
Q2FZI4   16 1.14286 0.903563 0.161558
Q2G2L7   34 2.42857 3.07991 0.0107511
Q2FVG1   11 0.785714 -1.27278 0.943444
Q2G1I7   50 3.57143 5.25625 0.000662855
Q2FVB6   10 0.714286 -1.27278 0.943444
Q2G001   24 1.71429 0.903563 0.161558
Q2FUX3   34 2.42857 3.07991 0.0107511
Q2G1Q9   25 1.78571 0.903563 0.161558
Q2G2S9   44 3.14286 5.25625 0.000662855
Q2FXZ8   14 1 0.903563 0.161558
Q2FZI7   30 2.14286 3.07991 0.0107511
Q2FUS6   38 2.71429 3.07991 0.0107511
Q2FUZ6   24 1.71429 0.903563 0.161558
Q2FYQ9   18 1.28571 0.903563 0.161558
Q2FYS8   34 2.42857 3.07991 0.0107511
Q2FYS6   12 0.857143 -1.27278 0.943444
Q2FZG6   26 1.85714 0.903563 0.161558
Q2G1L9   11 0.785714 -1.27278 0.943444
Q2FXT3   28 2 3.07991 0.0107511
Q2FZN9   33 2.35714 3.07991 0.0107511
Q2FW20   43 3.07143 5.25625 0.000662855
Q2G0H3   26 1.85714 0.903563 0.161558
Q2FV98   40 2.85714 3.07991 0.0107511
Q2FXR7   23 1.64286 0.903563 0.161558
Q2G1T4   39 2.78571 3.07991 0.0107511
Q2FW38   27 1.92857 0.903563 0.161558
Q2G2P6   17 1.21429 0.903563 0.161558
Q2FVL7   32 2.28571 3.07991 0.0107511
Q2FVY2   36 2.57143 3.07991 0.0107511
Q2FYZ0   24 1.71429 0.903563 0.161558
Q2FYW2   12 0.857143 -1.27278 0.943444
P60643   10 0.714286 -1.27278 0.943444
Q2G265   30 2.14286 3.07991 0.0107511
Q2FV42   12 0.857143 -1.27278 0.943444
Q2FXN0   15 1.07143 0.903563 0.161558
Q2G2D9   13 0.928571 -1.27278 0.943444
Q2FV75   38 2.71429 3.07991 0.0107511
Q2FYE0   20 1.42857 0.903563 0.161558
Q2FX03   9 0.642857 -1.27278 0.943444
Q2FX89   22 1.57143 0.903563 0.161558
Q2FX43   35 2.5 3.07991 0.0107511
Q2FV69   20 1.37931 0.903563 0.161558
P72360   10 0.689655 -1.27278 0.943444
Q2FVQ1   40 2.75862 3.07991 0.0107511
Q2FYG7   35 2.41379 3.07991 0.0107511
Q2G1J8   10 0.689655 -1.27278 0.943444
Q2FW77   10 0.689655 -1.27278 0.943444
Q2FWI4   29 2 3.07991 0.0107511
Q2FX62   29 2 3.07991 0.0107511
Q2G0U6   40 2.75862 3.07991 0.0107511
Q2G0P2   30 2.06897 3.07991 0.0107511
Q2G0B8   42 2.89655 3.07991 0.0107511
Q2FVL3   11 0.758621 -1.27278 0.943444
Q2G1K8   39 2.68966 3.07991 0.0107511
Q2G2R9   34 2.34483 3.07991 0.0107511
Q2G2I3   9 0.62069 -1.27278 0.943444
Q2FY56   10 0.689655 -1.27278 0.943444
Q2G0B1   26 1.7931 0.903563 0.161558
Q2G1T1   31 2.13793 3.07991 0.0107511
Q2FVX5   13 0.896552 -1.27278 0.943444
Q2G0H8   16 1.10345 0.903563 0.161558
Q2FVT3   24 1.65517 0.903563 0.161558
Q2FWF6   26 1.7931 0.903563 0.161558
Q2FWZ6   31 2.13793 3.07991 0.0107511
Q2FZ77   35 2.41379 3.07991 0.0107511
Q2G0H0   22 1.51724 0.903563 0.161558
Q2G2G7   41 2.82759 3.07991 0.0107511
Q2G117   26 1.7931 0.903563 0.161558
Q2FXG9   35 2.41379 3.07991 0.0107511
Q2FWE4   37 2.55172 3.07991 0.0107511
Q2FUS0   48 3.31034 5.25625 0.000662855
Q2FWR3   15 1.03448 0.903563 0.161558
Q2FYA9   23 1.58621 0.903563 0.161558
Q2G0Y5   34 2.34483 3.07991 0.0107511
Q2FZZ8   58 4 7.4326 4.06742e-05
Q2G1Z6   28 1.93103 0.903563 0.161558
Q2FX53   18 1.24138 0.903563 0.161558
Q2FZC4   40 2.75862 3.07991 0.0107511
Q2FUS5   19 1.31034 0.903563 0.161558
Q2G1R0   11 0.758621 -1.27278 0.943444
Q2G0D5   11 0.758621 -1.27278 0.943444
Q2FY18   11 0.758621 -1.27278 0.943444
Q2FYH8   12 0.827586 -1.27278 0.943444
Q2G1F2   26 1.7931 0.903563 0.161558
Q2G0Q5   40 2.75862 3.07991 0.0107511
Q2FVR2   26 1.7931 0.903563 0.161558
Q2FZE7   28 1.93103 0.903563 0.161558
Q2G0I0   25 1.72414 0.903563 0.161558
Q2G0R1   26 1.7931 0.903563 0.161558
Q2G0L7   24 1.65517 0.903563 0.161558
Q2FWI1   30 2.06897 3.07991 0.0107511
Q2G0F7   14 0.965517 -1.27278 0.943444
Q2FXY3   28 1.93103 0.903563 0.161558
P0A084   45 3.10345 5.25625 0.000662855
Q2G0G5   24 1.65517 0.903563 0.161558
Q2FZE5   11 0.758621 -1.27278 0.943444
Q2G0A2   10 0.689655 -1.27278 0.943444
Q2FVE8   15 1.03448 0.903563 0.161558
Q2G2M8   34 2.34483 3.07991 0.0107511
Q2FYH7   16 1.10345 0.903563 0.161558
Q2FVR8   43 2.96552 3.07991 0.0107511
Q2FZU9   27 1.86207 0.903563 0.161558
Q2FYX7   21 1.44828 0.903563 0.161558
Q2G280   40 2.75862 3.07991 0.0107511
Q2FVG5   33 2.27586 3.07991 0.0107511
Q2FWX1   36 2.48276 3.07991 0.0107511
Q2FVB3   13 0.896552 -1.27278 0.943444
Q2G2A1   40 2.75862 3.07991 0.0107511
Q2G1W7   28 1.93103 0.903563 0.161558
Q2FW36   17 1.17241 0.903563 0.161558
P31337   30 2.06897 3.07991 0.0107511
Q2FXB8   13 0.896552 -1.27278 0.943444
Q2G2F3   56 3.86207 5.25625 0.000662855
Q2FYM7   6 0.413793 -1.27278 0.943444
Q2FYB2   43 2.96552 3.07991 0.0107511
Q2G2E2   25 1.66667 0.903563 0.161558
Q2G2G9   16 1.06667 0.903563 0.161558
Q2FVC5   51 3.4 5.25625 0.000662855
Q2G0T3   24 1.6 0.903563 0.161558
Q2G074   12 0.8 -1.27278 0.943444
Q2G016   34 2.26667 3.07991 0.0107511
Q2G0G4   39 2.6 3.07991 0.0107511
Q2G2K1   32 2.13333 3.07991 0.0107511
Q2FXE1   14 0.933333 -1.27278 0.943444
Q2FWD2   23 1.53333 0.903563 0.161558
Q2G1Q0   53 3.53333 5.25625 0.000662855
Q2G073   11 0.733333 -1.27278 0.943444
Q2G1T7   30 2 3.07991 0.0107511
Q2FVI3   44 2.93333 3.07991 0.0107511
Q2FZ93   17 1.13333 0.903563 0.161558
Q2FVQ7   33 2.2 3.07991 0.0107511
Q2G2B9   13 0.866667 -1.27278 0.943444
Q2FZN5   13 0.866667 -1.27278 0.943444
Q2FY72   34 2.26667 3.07991 0.0107511
Q2G0A0   35 2.33333 3.07991 0.0107511
Q2FZQ8   11 0.733333 -1.27278 0.943444
Q2FXP1   33 2.2 3.07991 0.0107511
P0A0B7   35 2.33333 3.07991 0.0107511
Q2FYW0   24 1.6 0.903563 0.161558
Q2G230   28 1.86667 0.903563 0.161558
Q2G0H5   25 1.66667 0.903563 0.161558
Q2G0B7   27 1.8 0.903563 0.161558
Q2G131   9 0.6 -1.27278 0.943444
Q2G0Y4   27 1.8 0.903563 0.161558
Q2G2L0   26 1.73333 0.903563 0.161558
Q2G101   38 2.53333 3.07991 0.0107511
Q2G036   26 1.73333 0.903563 0.161558
Q2FXN3   11 0.733333 -1.27278 0.943444
Q2FWY2   19 1.26667 0.903563 0.161558
Q2FXK6   36 2.4 3.07991 0.0107511
Q2G2Y3   38 2.53333 3.07991 0.0107511
Q2G1P8   53 3.53333 5.25625 0.000662855
Q2G0N7   41 2.73333 3.07991 0.0107511
Q2FW43   24 1.6 0.903563 0.161558
Q2G2N4   24 1.6 0.903563 0.161558
Q2FW59   58 3.86667 5.25625 0.000662855
Q2G1V0   14 0.933333 -1.27278 0.943444
Q2G010   25 1.66667 0.903563 0.161558
Q2FWJ4   12 0.8 -1.27278 0.943444
Q2FUR3   35 2.33333 3.07991 0.0107511
Q2FXE4   27 1.8 0.903563 0.161558
Q2FY36   26 1.73333 0.903563 0.161558
Q2G1Q7   49 3.26667 5.25625 0.000662855
Q2FX09   25 1.66667 0.903563 0.161558
Q2G0Z1   50 3.33333 5.25625 0.000662855
Q2FWJ1   53 3.53333 5.25625 0.000662855
Q2FUT4   39 2.6 3.07991 0.0107511
Q2FYI1   37 2.46667 3.07991 0.0107511
Q2FXQ8   33 2.2 3.07991 0.0107511
Q2FUZ0   31 2.06667 3.07991 0.0107511
P0A086   47 3.13333 5.25625 0.000662855
Q2FZM0   10 0.666667 -1.27278 0.943444
Q2FXL3   38 2.53333 3.07991 0.0107511
Q2G2K7   13 0.866667 -1.27278 0.943444
Q2FVL1   10 0.666667 -1.27278 0.943444
Q2FW21   25 1.66667 0.903563 0.161558
Q2G201   49 3.26667 5.25625 0.000662855
Q2FVV6   25 1.66667 0.903563 0.161558
Q2FV03   32 2.13333 3.07991 0.0107511
Q2G2T2   12 0.8 -1.27278 0.943444
Q2FZ44   24 1.6 0.903563 0.161558
Q2G1N7   28 1.86667 0.903563 0.161558
Q2G172   15 1 0.903563 0.161558
Q2G208   20 1.33333 0.903563 0.161558
Q2FZR7   10 0.666667 -1.27278 0.943444
Q2G2K2   22 1.46667 0.903563 0.161558
Q2FVA4   31 2.06667 3.07991 0.0107511
Q2G0F5   12 0.8 -1.27278 0.943444
Q2G0X0   55 3.66667 5.25625 0.000662855
Q2FXU0   28 1.86667 0.903563 0.161558
Q2FXX9   28 1.86667 0.903563 0.161558
Q2G2K8   30 2 3.07991 0.0107511
Q2G0X1   51 3.29032 5.25625 0.000662855
Q2FXI8   28 1.80645 0.903563 0.161558
Q2G0L1   65 4.19355 7.4326 4.06742e-05
Q2FX07   29 1.87097 0.903563 0.161558
Q2G139   36 2.32258 3.07991 0.0107511
Q2FUV5   43 2.77419 3.07991 0.0107511
Q2FVD0   48 3.09677 5.25625 0.000662855
Q2FX10   19 1.22581 0.903563 0.161558
Q2G1W5   47 3.03226 5.25625 0.000662855
Q2G1Y7   40 2.58065 3.07991 0.0107511
Q2G190   32 2.06452 3.07991 0.0107511
Q2FV59   13 0.83871 -1.27278 0.943444
Q2FZS3   37 2.3871 3.07991 0.0107511
Q2FX90   29 1.87097 0.903563 0.161558
Q2FW85   9 0.580645 -1.27278 0.943444
Q2FZ65   54 3.48387 5.25625 0.000662855
Q2FXJ7   38 2.45161 3.07991 0.0107511
Q2FVW2   28 1.80645 0.903563 0.161558
Q2G0H4   28 1.80645 0.903563 0.161558
Q2FVV4   12 0.774194 -1.27278 0.943444
Q2FUR9   11 0.709677 -1.27278 0.943444
Q2FW06   25 1.6129 0.903563 0.161558
Q2FY84   23 1.48387 0.903563 0.161558
Q2G132   47 3.03226 5.25625 0.000662855
Q2G0C9   37 2.3871 3.07991 0.0107511
Q2G2N1   9 0.580645 -1.27278 0.943444
Q2FVF2   10 0.645161 -1.27278 0.943444
Q2FZ30   18 1.16129 0.903563 0.161558
Q2FXX8   41 2.64516 3.07991 0.0107511
Q2FZX6   19 1.22581 0.903563 0.161558
Q2G1Z2   14 0.903226 -1.27278 0.943444
Q2G0G7   32 2.06452 3.07991 0.0107511
Q2FV53   38 2.45161 3.07991 0.0107511
Q2FV28   30 1.93548 0.903563 0.161558
Q2G097   43 2.77419 3.07991 0.0107511
Q2FZC5   35 2.25806 3.07991 0.0107511
Q2FY77   35 2.25806 3.07991 0.0107511
Q2FVA9   46 2.96774 3.07991 0.0107511
Q2G2W5   18 1.16129 0.903563 0.161558
Q2FX97   21 1.35484 0.903563 0.161558
Q2G1F3   52 3.35484 5.25625 0.000662855
Q2FYU1   26 1.67742 0.903563 0.161558
Q2FUP6   21 1.35484 0.903563 0.161558
Q2G2U7   17 1.09677 0.903563 0.161558
Q2FY09   30 1.93548 0.903563 0.161558
Q2G1J6   30 1.93548 0.903563 0.161558
Q2G059   33 2.12903 3.07991 0.0107511
Q2FVK5   8 0.516129 -1.27278 0.943444
Q2G0H7   24 1.54839 0.903563 0.161558
Q2FWN2   13 0.83871 -1.27278 0.943444
Q2FYV7   43 2.77419 3.07991 0.0107511
Q2G236   26 1.67742 0.903563 0.161558
Q2FZR6   11 0.709677 -1.27278 0.943444
Q2G1P9   53 3.41935 5.25625 0.000662855
Q2G0R9   40 2.58065 3.07991 0.0107511
Q2FUZ9   24 1.54839 0.903563 0.161558
Q2FVP2   43 2.77419 3.07991 0.0107511
Q2FXC8   37 2.3871 3.07991 0.0107511
Q2FVC4   45 2.90323 3.07991 0.0107511
Q2FZ29   42 2.70968 3.07991 0.0107511
Q2FYR8   31 1.9375 0.903563 0.161558
Q2FY23   31 1.9375 0.903563 0.161558
Q2G0D4   37 2.3125 3.07991 0.0107511
Q2FZ38   34 2.125 3.07991 0.0107511
Q2FXH1   9 0.5625 -1.27278 0.943444
Q2FXZ9   23 1.4375 0.903563 0.161558
Q2G1V3   8 0.5 -1.27278 0.943444
Q2FVZ0   12 0.75 -1.27278 0.943444
Q2FV95   13 0.8125 -1.27278 0.943444
Q2G196   33 2.0625 3.07991 0.0107511
Q2FZ61   45 2.8125 3.07991 0.0107511
Q2FW27   41 2.5625 3.07991 0.0107511
Q2FWH2   17 1.0625 0.903563 0.161558
Q2FZQ9   12 0.75 -1.27278 0.943444
Q2FWQ9   38 2.375 3.07991 0.0107511
Q2G1N5   13 0.8125 -1.27278 0.943444
Q2FZP8   9 0.5625 -1.27278 0.943444
Q2FXC2   43 2.6875 3.07991 0.0107511
Q2G0X9   26 1.625 0.903563 0.161558
Q2FX08   11 0.6875 -1.27278 0.943444
Q2FUV2   34 2.125 3.07991 0.0107511
Q2FZT8   25 1.5625 0.903563 0.161558
Q2G2N2   12 0.75 -1.27278 0.943444
Q2G0M1   32 2 3.07991 0.0107511
Q2FVX8   34 2.125 3.07991 0.0107511
Q2G220   24 1.5 0.903563 0.161558
Q2FW37   43 2.6875 3.07991 0.0107511
Q2G203   37 2.3125 3.07991 0.0107511
Q2FY89   30 1.875 0.903563 0.161558
Q2G1K7   34 2.125 3.07991 0.0107511
Q2G013   13 0.8125 -1.27278 0.943444
Q2FV91   12 0.75 -1.27278 0.943444
Q2FW92   55 3.4375 5.25625 0.000662855
Q2G1U5   44 2.75 3.07991 0.0107511
Q2G2A6   41 2.5625 3.07991 0.0107511
Q2G0G9   26 1.625 0.903563 0.161558
P0A088   20 1.25 0.903563 0.161558
Q2G0B4   12 0.75 -1.27278 0.943444
Q2G0X7   32 2 3.07991 0.0107511
Q2G0S0   23 1.4375 0.903563 0.161558
Q2FW12   51 3.1875 5.25625 0.000662855
Q2G0J7   32 2 3.07991 0.0107511
Q2FW76   11 0.6875 -1.27278 0.943444
Q2G1Z7   32 2 3.07991 0.0107511
Q2G2S1   36 2.25 3.07991 0.0107511
Q2G1B1   47 2.9375 3.07991 0.0107511
Q2FVP3   21 1.3125 0.903563 0.161558
Q2G1V1   52 3.25 5.25625 0.000662855
Q2G1H8   53 3.3125 5.25625 0.000662855
Q2G149   49 3.0625 5.25625 0.000662855
Q2FXC7   40 2.5 3.07991 0.0107511
Q2G019   42 2.625 3.07991 0.0107511
Q2FWL6   31 1.9375 0.903563 0.161558
Q2G199   11 0.6875 -1.27278 0.943444
Q2FY41   23 1.4375 0.903563 0.161558
Q2FX33   34 2.125 3.07991 0.0107511
Q2G181   60 3.75 5.25625 0.000662855
Q2FVT1   12 0.75 -1.27278 0.943444
Q2G0Z5   37 2.3125 3.07991 0.0107511
Q2FZC7   36 2.25 3.07991 0.0107511
Q2G1U0   28 1.75 0.903563 0.161558
Q2FW18   33 2.0625 3.07991 0.0107511
Q2G0H1   29 1.8125 0.903563 0.161558
Q2FX22   24 1.5 0.903563 0.161558
Q2G157   28 1.75 0.903563 0.161558
Q2G2J5   28 1.75 0.903563 0.161558
Q2FZH9   13 0.8125 -1.27278 0.943444
Q2FZA6   11 0.6875 -1.27278 0.943444
Q2G1N6   10 0.625 -1.27278 0.943444
Q2FVR4   28 1.75 0.903563 0.161558
Q2FY13   39 2.4375 3.07991 0.0107511
Q2G025   33 2.0625 3.07991 0.0107511
Q2FV36   15 0.9375 -1.27278 0.943444
Q2G0W9   53 3.3125 5.25625 0.000662855
Q2G0L0   34 2.125 3.07991 0.0107511
Q2FUR2   56 3.5 5.25625 0.000662855
Q2FVJ9   44 2.75 3.07991 0.0107511
Q2G1S8   36 2.18182 3.07991 0.0107511
Q2FVJ5   35 2.12121 3.07991 0.0107511
Q2FZ39   34 2.06061 3.07991 0.0107511
Q2FWP6   24 1.45455 0.903563 0.161558
Q2FVB4   41 2.48485 3.07991 0.0107511
Q2G0V7   33 2 3.07991 0.0107511
Q2FUV4   39 2.36364 3.07991 0.0107511
Q2FYG5   40 2.42424 3.07991 0.0107511
Q2FW71   9 0.545455 -1.27278 0.943444
Q2FZB1   27 1.63636 0.903563 0.161558
Q2G0Y9   30 1.81818 0.903563 0.161558
Q2G0X4   29 1.75758 0.903563 0.161558
Q2FZL2   42 2.54545 3.07991 0.0107511
Q2FVS1   30 1.81818 0.903563 0.161558
Q2G099   34 2.06061 3.07991 0.0107511
Q2FZN0   28 1.69697 0.903563 0.161558
Q2FZ50   22 1.33333 0.903563 0.161558
Q2G0X8   28 1.69697 0.903563 0.161558
Q2G167   37 2.24242 3.07991 0.0107511
Q2G086   25 1.51515 0.903563 0.161558
Q2G0D0   58 3.51515 5.25625 0.000662855
Q2FWG3   30 1.81818 0.903563 0.161558
Q2G228   49 2.9697 3.07991 0.0107511
Q2FWW8   27 1.63636 0.903563 0.161558
Q2FYL0   35 2.12121 3.07991 0.0107511
Q2FXX2   28 1.69697 0.903563 0.161558
Q2G0C4   10 0.606061 -1.27278 0.943444
Q2FZA2   27 1.63636 0.903563 0.161558
Q2FWL0   36 2.18182 3.07991 0.0107511
Q2FUY9   34 2.06061 3.07991 0.0107511
Q2G0T8   46 2.78788 3.07991 0.0107511
Q2FWK0   32 1.93939 0.903563 0.161558
Q2G0D9   37 2.24242 3.07991 0.0107511
Q2FZF3   40 2.42424 3.07991 0.0107511
Q2FZ17   49 2.9697 3.07991 0.0107511
Q2G0T6   34 2.06061 3.07991 0.0107511
Q2G140   10 0.606061 -1.27278 0.943444
Q2G2F2   11 0.666667 -1.27278 0.943444
Q2FXG0   33 2 3.07991 0.0107511
Q2FWR4   26 1.57576 0.903563 0.161558
Q2G195   25 1.51515 0.903563 0.161558
Q2FVY4   35 2.12121 3.07991 0.0107511
Q2G1I6   38 2.30303 3.07991 0.0107511
Q2FVD5   24 1.45455 0.903563 0.161558
Q2FZM1   53 3.21212 5.25625 0.000662855
Q2FVG0   40 2.42424 3.07991 0.0107511
Q2FZM7   39 2.36364 3.07991 0.0107511
Q2FZB2   32 1.93939 0.903563 0.161558
Q2G287   30 1.81818 0.903563 0.161558
Q2FWG4   14 0.848485 -1.27278 0.943444
Q2G2B3   13 0.787879 -1.27278 0.943444
Q2FY48   19 1.15152 0.903563 0.161558
Q9ZNI1   32 1.93939 0.903563 0.161558
Q2FV94   57 3.45455 5.25625 0.000662855
Q2G2X5   14 0.848485 -1.27278 0.943444
Q2FVX6   36 2.18182 3.07991 0.0107511
Q2G060   21 1.27273 0.903563 0.161558
Q2FVG2   13 0.787879 -1.27278 0.943444
Q2G1Q1   51 3.09091 5.25625 0.000662855
Q2G1F1   32 1.93939 0.903563 0.161558
Q2FXC5   31 1.87879 0.903563 0.161558
Q2G2B0   11 0.666667 -1.27278 0.943444
Q2FXR6   12 0.727273 -1.27278 0.943444
Q2FXE0   40 2.42424 3.07991 0.0107511
Q2FUY3   35 2.12121 3.07991 0.0107511
Q2G1S6   27 1.63636 0.903563 0.161558
Q2FVE9   10 0.606061 -1.27278 0.943444
Q2FVU7   26 1.57576 0.903563 0.161558
Q2FVM7   25 1.51515 0.903563 0.161558
Q2FVU6   13 0.787879 -1.27278 0.943444
Q2FVA1   40 2.42424 3.07991 0.0107511
Q2FWB8   57 3.45455 5.25625 0.000662855
Q2FYR5   29 1.75758 0.903563 0.161558
Q2G261   30 1.81818 0.903563 0.161558
Q2G264   66 4 7.4326 4.06742e-05
Q2G0U4   22 1.33333 0.903563 0.161558
Q2G226   10 0.606061 -1.27278 0.943444
Q2FZT7   24 1.45455 0.903563 0.161558
Q2FXJ4   22 1.33333 0.903563 0.161558
Q2G047   29 1.75758 0.903563 0.161558
Q2FWD9   30 1.81818 0.903563 0.161558
Q2FZH2   26 1.57576 0.903563 0.161558
Q2G044   23 1.39394 0.903563 0.161558
Q2FVZ8   12 0.727273 -1.27278 0.943444
Q2G1C5   13 0.787879 -1.27278 0.943444
Q2G1Z1   17 1.0303 0.903563 0.161558
Q2G135   26 1.57576 0.903563 0.161558
Q2FVE5   36 2.18182 3.07991 0.0107511
Q2FZ70   40 2.42424 3.07991 0.0107511
Q2G2A0   41 2.48485 3.07991 0.0107511
Q2G224   25 1.47059 0.903563 0.161558
P0A0K3   32 1.88235 0.903563 0.161558
Q2G1A8   40 2.35294 3.07991 0.0107511
Q2G1P5   10 0.588235 -1.27278 0.943444
Q2FV93   14 0.823529 -1.27278 0.943444
Q2FXC4   34 2 3.07991 0.0107511
Q2FY74   20 1.17647 0.903563 0.161558
Q2G1M1   34 2 3.07991 0.0107511
Q9EZ11   43 2.52941 3.07991 0.0107511
Q2FZB3   28 1.64706 0.903563 0.161558
Q2G1V2   37 2.17647 3.07991 0.0107511
Q2FVM8   15 0.882353 -1.27278 0.943444
Q2FVR1   39 2.29412 3.07991 0.0107511
Q2FXC3   35 2.05882 3.07991 0.0107511
Q2FUV6   36 2.11765 3.07991 0.0107511
Q2G1D7   38 2.23529 3.07991 0.0107511
Q2FXR2   41 2.41176 3.07991 0.0107511
Q2FW83   12 0.705882 -1.27278 0.943444
Q2G2X7   30 1.76471 0.903563 0.161558
Q2FVM4   11 0.647059 -1.27278 0.943444
P0A0J3   29 1.70588 0.903563 0.161558
Q2G2L8   24 1.41176 0.903563 0.161558
Q2FZ27   44 2.58824 3.07991 0.0107511
Q2FZ53   31 1.82353 0.903563 0.161558
Q2G154   44 2.58824 3.07991 0.0107511
Q2FZS4   11 0.647059 -1.27278 0.943444
Q2FYQ5   12 0.705882 -1.27278 0.943444
Q2FZL6   39 2.29412 3.07991 0.0107511
Q2FWB9   28 1.64706 0.903563 0.161558
Q2FUQ4   41 2.41176 3.07991 0.0107511
Q2G293   56 3.29412 5.25625 0.000662855
Q2FZS5   43 2.52941 3.07991 0.0107511
Q2FYP9   12 0.705882 -1.27278 0.943444
Q2G0K7   30 1.76471 0.903563 0.161558
Q2FVV2   22 1.29412 0.903563 0.161558
Q2FVN0   38 2.23529 3.07991 0.0107511
Q2FX00   31 1.82353 0.903563 0.161558
Q2G1I0   15 0.882353 -1.27278 0.943444
Q2FXI2   33 1.94118 0.903563 0.161558
Q2G2X1   20 1.17647 0.903563 0.161558
Q2FYG6   18 1.05882 0.903563 0.161558
Q2FXH0   34 2 3.07991 0.0107511
Q2FXU7   38 2.23529 3.07991 0.0107511
Q2G170   30 1.76471 0.903563 0.161558
Q2FVQ9   28 1.64706 0.903563 0.161558
Q2FWV2   29 1.70588 0.903563 0.161558
Q2FVI5   13 0.764706 -1.27278 0.943444
Q2FUW0   38 2.23529 3.07991 0.0107511
Q2FXB7   52 3.05882 5.25625 0.000662855
Q2G0J8   49 2.88235 3.07991 0.0107511
Q2FXB5   31 1.82353 0.903563 0.161558
Q2FYE9   12 0.705882 -1.27278 0.943444
Q2FVE2   25 1.47059 0.903563 0.161558
Q2G2V6   34 2 3.07991 0.0107511
O08387   18 1.05882 0.903563 0.161558
Q2FZ14   29 1.70588 0.903563 0.161558
Q2FXW3   35 2.05882 3.07991 0.0107511
Q2FYQ8   38 2.23529 3.07991 0.0107511
Q2G2D6   26 1.52941 0.903563 0.161558
Q2G2T7   36 2.11765 3.07991 0.0107511
Q2FYP8   15 0.882353 -1.27278 0.943444
Q2FZ25   25 1.47059 0.903563 0.161558
Q2FY65   48 2.82353 3.07991 0.0107511
Q2G2T1   21 1.23529 0.903563 0.161558
Q2G1N0   11 0.647059 -1.27278 0.943444
Q2G110   14 0.823529 -1.27278 0.943444
Q2G1E1   29 1.70588 0.903563 0.161558
Q2G2F1   44 2.58824 3.07991 0.0107511
Q2FXE8   28 1.64706 0.903563 0.161558
Q2FZ06   49 2.88235 3.07991 0.0107511
Q2FVH2   11 0.647059 -1.27278 0.943444
Q2FYV6   46 2.70588 3.07991 0.0107511
Q2FZJ3   46 2.62857 3.07991 0.0107511
Q2G095   40 2.28571 3.07991 0.0107511
Q2G2Y0   37 2.11429 3.07991 0.0107511
Q2G2W3   38 2.17143 3.07991 0.0107511
Q2FY07   33 1.88571 0.903563 0.161558
Q2FXW8   33 1.88571 0.903563 0.161558
Q2FUR6   43 2.45714 3.07991 0.0107511
Q2FVW6   12 0.685714 -1.27278 0.943444
Q2G1X0   29 1.65714 0.903563 0.161558
Q2G1F6   11 0.628571 -1.27278 0.943444
Q2FVK8   32 1.82857 0.903563 0.161558
Q2G158   24 1.37143 0.903563 0.161558
Q2G118   28 1.6 0.903563 0.161558
Q2G077   11 0.628571 -1.27278 0.943444
Q2G0E0   31 1.77143 0.903563 0.161558
Q2G263   42 2.4 3.07991 0.0107511
Q2FUU1   30 1.71429 0.903563 0.161558
Q2G1X7   40 2.28571 3.07991 0.0107511
Q2G1C0   33 1.88571 0.903563 0.161558
Q2FVB9   10 0.571429 -1.27278 0.943444
Q2G273   33 1.88571 0.903563 0.161558
Q53726   32 1.82857 0.903563 0.161558
Q2G2W9   40 2.28571 3.07991 0.0107511
Q2FZ22   37 2.11429 3.07991 0.0107511
Q2G2U1   49 2.8 3.07991 0.0107511
Q2FXW6   29 1.65714 0.903563 0.161558
Q2G0P9   16 0.914286 -1.27278 0.943444
Q2FYE3   45 2.57143 3.07991 0.0107511
Q2FXU3   40 2.28571 3.07991 0.0107511
Q2G052   57 3.25714 5.25625 0.000662855
Q2FZM6   40 2.28571 3.07991 0.0107511
Q2FX25   32 1.82857 0.903563 0.161558
Q2FX05   51 2.91429 3.07991 0.0107511
Q2G1P2   13 0.742857 -1.27278 0.943444
Q2G2C4   39 2.22857 3.07991 0.0107511
Q2G165   13 0.742857 -1.27278 0.943444
Q2FXK8   8 0.457143 -1.27278 0.943444
Q2FWP1   50 2.85714 3.07991 0.0107511
Q2FVU1   12 0.685714 -1.27278 0.943444
Q2FZ78   35 2 3.07991 0.0107511
Q2G0P0   44 2.51429 3.07991 0.0107511
Q2FXX3   12 0.685714 -1.27278 0.943444
Q2FVX2   52 2.97143 3.07991 0.0107511
Q2G0Q7   29 1.65714 0.903563 0.161558
Q2FXS6   32 1.82857 0.903563 0.161558
Q2FUZ1   48 2.74286 3.07991 0.0107511
Q2FZ87   32 1.82857 0.903563 0.161558
Q2FXF4   31 1.77143 0.903563 0.161558
Q2G1G4   25 1.42857 0.903563 0.161558
Q2FWE6   41 2.34286 3.07991 0.0107511
Q2G2U2   32 1.82857 0.903563 0.161558
Q2FY17   39 2.22857 3.07991 0.0107511
Q2FVU3   25 1.42857 0.903563 0.161558
Q2FVK1   30 1.71429 0.903563 0.161558
Q2G0K5   37 2.11429 3.07991 0.0107511
Q2G2X8   29 1.65714 0.903563 0.161558
Q2FYZ7   30 1.71429 0.903563 0.161558
Q2FWG1   39 2.22857 3.07991 0.0107511
Q2G1Q6   36 2.05714 3.07991 0.0107511
Q2G2X9   46 2.62857 3.07991 0.0107511
Q2FWN9   27 1.54286 0.903563 0.161558
Q2FYZ2   29 1.65714 0.903563 0.161558
Q2FZJ1   32 1.82857 0.903563 0.161558
Q2G002   28 1.6 0.903563 0.161558
Q2FVL4   47 2.68571 3.07991 0.0107511
Q2G2M7   35 2 3.07991 0.0107511
Q2FWH6   34 1.94286 0.903563 0.161558
Q2FXQ3   41 2.34286 3.07991 0.0107511
Q2G129   8 0.457143 -1.27278 0.943444
Q7BHL7   55 3.14286 5.25625 0.000662855
Q2FZ71   33 1.88571 0.903563 0.161558
Q2FZ88   35 1.94444 0.903563 0.161558
Q2FV22   33 1.83333 0.903563 0.161558
Q2FYM3   45 2.5 3.07991 0.0107511
Q2FY06   37 2.05556 3.07991 0.0107511
Q2FXB0   27 1.5 0.903563 0.161558
Q2FX87   40 2.22222 3.07991 0.0107511
Q2FZ33   35 1.94444 0.903563 0.161558
Q2G0J1   48 2.66667 3.07991 0.0107511
Q2FUT7   44 2.44444 3.07991 0.0107511
Q2FZH1   43 2.38889 3.07991 0.0107511
Q2FVX3   43 2.38889 3.07991 0.0107511
Q2FWC6   34 1.88889 0.903563 0.161558
Q2FXN6   40 2.22222 3.07991 0.0107511
Q2FY79   37 2.05556 3.07991 0.0107511
Q2FZ23   41 2.27778 3.07991 0.0107511
Q2FVF1   39 2.16667 3.07991 0.0107511
Q2FWM5   34 1.88889 0.903563 0.161558
Q2G061   36 2 3.07991 0.0107511
Q2FWL7   16 0.888889 -1.27278 0.943444
Q2FVK3   25 1.38889 0.903563 0.161558
Q2FX19   22 1.22222 0.903563 0.161558
Q2G2U6   38 2.11111 3.07991 0.0107511
Q2G1S5   32 1.77778 0.903563 0.161558
Q2FVS9   27 1.5 0.903563 0.161558
Q2G1M7   25 1.38889 0.903563 0.161558
Q2FW50   42 2.33333 3.07991 0.0107511
Q2G2L1   37 2.05556 3.07991 0.0107511
Q2FWB1   36 2 3.07991 0.0107511
Q2FXA8   46 2.55556 3.07991 0.0107511
Q2FV20   43 2.38889 3.07991 0.0107511
Q2FUY1   54 3 5.25625 0.000662855
Q2FYJ1   42 2.33333 3.07991 0.0107511
Q2G043   34 1.88889 0.903563 0.161558
Q2FZ43   28 1.55556 0.903563 0.161558
Q9KJN4   34 1.88889 0.903563 0.161558
Q2G194   25 1.38889 0.903563 0.161558
Q2G0F0   39 2.16667 3.07991 0.0107511
Q2G2G2   32 1.77778 0.903563 0.161558
Q2G0I8   49 2.72222 3.07991 0.0107511
Q2FXG5   40 2.22222 3.07991 0.0107511
Q2G2S6   29 1.61111 0.903563 0.161558
Q53700   35 1.94444 0.903563 0.161558
Q2G0D8   45 2.5 3.07991 0.0107511
P60430   28 1.55556 0.903563 0.161558
Q2FV41   38 2.11111 3.07991 0.0107511
Q2FXZ5   30 1.66667 0.903563 0.161558
Q2FZL0   14 0.777778 -1.27278 0.943444
Q2FY99   30 1.66667 0.903563 0.161558
Q2FX95   35 1.94444 0.903563 0.161558
Q2FYR6   32 1.77778 0.903563 0.161558
Q2FUW2   24 1.33333 0.903563 0.161558
Q2FVL2   42 2.33333 3.07991 0.0107511
Q2G2L4   10 0.555556 -1.27278 0.943444
Q2FXB1   28 1.55556 0.903563 0.161558
Q2FZY7   44 2.44444 3.07991 0.0107511
Q2FVN1   11 0.611111 -1.27278 0.943444
Q2G1S1   45 2.5 3.07991 0.0107511
Q2FXK4   34 1.88889 0.903563 0.161558
Q2FXM6   45 2.5 3.07991 0.0107511
Q2FZJ6   35 1.94444 0.903563 0.161558
Q2FVT4   40 2.22222 3.07991 0.0107511
Q2FYW1   32 1.77778 0.903563 0.161558
Q2FYZ3   36 2 3.07991 0.0107511
Q2FXX5   37 2.05556 3.07991 0.0107511
Q2FWM4   27 1.5 0.903563 0.161558
Q2G2L3   32 1.77778 0.903563 0.161558
Q2FYR3   26 1.44444 0.903563 0.161558
Q2G0I9   61 3.38889 5.25625 0.000662855
Q2G0M2   30 1.66667 0.903563 0.161558
Q2G272   35 1.94444 0.903563 0.161558
Q2FXL4   38 2.11111 3.07991 0.0107511
Q2G0U9   32 1.77778 0.903563 0.161558
Q2FVE4   37 2.05556 3.07991 0.0107511
Q2FVC6   41 2.27778 3.07991 0.0107511
Q2FV19   52 2.88889 3.07991 0.0107511
Q2G0S8   45 2.5 3.07991 0.0107511
Q2G2G3   12 0.666667 -1.27278 0.943444
Q2G2X0   38 2.05405 3.07991 0.0107511
Q2G0F3   31 1.67568 0.903563 0.161558
Q2G037   44 2.37838 3.07991 0.0107511
Q2G1G6   28 1.51351 0.903563 0.161558
Q2FWP0   32 1.72973 0.903563 0.161558
Q2FY29   38 2.05405 3.07991 0.0107511
Q2FXQ4   25 1.35135 0.903563 0.161558
Q2G0S7   32 1.72973 0.903563 0.161558
Q2FZX7   30 1.62162 0.903563 0.161558
Q2G0E6   13 0.702703 -1.27278 0.943444
Q2FY37   56 3.02703 5.25625 0.000662855
Q2FYQ0   42 2.27027 3.07991 0.0107511
Q2FUV3   34 1.83784 0.903563 0.161558
Q2FYV2   42 2.27027 3.07991 0.0107511
Q2FVS4   21 1.13514 0.903563 0.161558
Q2G2M3   30 1.62162 0.903563 0.161558
Q2FVM6   40 2.16216 3.07991 0.0107511
Q2G292   36 1.94595 0.903563 0.161558
Q2FXH7   42 2.27027 3.07991 0.0107511
Q2FYQ7   42 2.27027 3.07991 0.0107511
Q2FWG2   47 2.54054 3.07991 0.0107511
Q2G159   45 2.43243 3.07991 0.0107511
Q2FX96   50 2.7027 3.07991 0.0107511
Q2FV83   47 2.54054 3.07991 0.0107511
Q2G2D8   41 2.21622 3.07991 0.0107511
Q2FYJ4   13 0.702703 -1.27278 0.943444
Q2G1E8   11 0.594595 -1.27278 0.943444
Q2FVK2   26 1.40541 0.903563 0.161558
Q2FZP1   17 0.918919 -1.27278 0.943444
Q2FXI0   48 2.59459 3.07991 0.0107511
Q2G134   12 0.648649 -1.27278 0.943444
Q2FZZ6   46 2.48649 3.07991 0.0107511
Q2G1Z3   42 2.27027 3.07991 0.0107511
Q2G030   31 1.67568 0.903563 0.161558
Q2FV21   25 1.35135 0.903563 0.161558
Q9RQP6   11 0.594595 -1.27278 0.943444
Q2FZ62   29 1.56757 0.903563 0.161558
Q2FZQ7   40 2.16216 3.07991 0.0107511
Q2G0F4   30 1.62162 0.903563 0.161558
Q2FWE0   43 2.32432 3.07991 0.0107511
Q2FVS0   17 0.918919 -1.27278 0.943444
Q2FUT6   61 3.2973 5.25625 0.000662855
Q2FUQ5   25 1.35135 0.903563 0.161558
Q2FZJ9   44 2.37838 3.07991 0.0107511
Q2FY81   49 2.64865 3.07991 0.0107511
Q2G0K8   32 1.72973 0.903563 0.161558
Q2G262   11 0.594595 -1.27278 0.943444
Q2G0E1   51 2.75676 3.07991 0.0107511
Q2FWD3   33 1.78378 0.903563 0.161558
Q2FXA4   39 2.10811 3.07991 0.0107511
Q2FVF0   49 2.64865 3.07991 0.0107511
Q2FWW9   42 2.27027 3.07991 0.0107511
Q2FZ54   36 1.94595 0.903563 0.161558
P0A0J0   14 0.756757 -1.27278 0.943444
Q2G1G1   38 2.05405 3.07991 0.0107511
Q2FWA1   41 2.21622 3.07991 0.0107511
Q2FXN1   42 2.27027 3.07991 0.0107511
Q2G2T4   35 1.89189 0.903563 0.161558
Q2FZW9   31 1.67568 0.903563 0.161558
Q2FV90   41 2.21622 3.07991 0.0107511
Q2FWB3   43 2.32432 3.07991 0.0107511
Q2G0Q0   36 1.94595 0.903563 0.161558
Q2FY10   33 1.78378 0.903563 0.161558
Q2FXM0   39 2.10811 3.07991 0.0107511
Q2G1S2   26 1.40541 0.903563 0.161558
Q2FXY5   28 1.47368 0.903563 0.161558
Q2FXV3   27 1.42105 0.903563 0.161558
Q2FXG3   32 1.68421 0.903563 0.161558
Q2FVA8   40 2.10526 3.07991 0.0107511
Q2G2C2   20 1.05263 0.903563 0.161558
Q2FYU2   40 2.10526 3.07991 0.0107511
Q2FYK5   53 2.78947 3.07991 0.0107511
Q2FW35   44 2.31579 3.07991 0.0107511
Q2FY52   34 1.78947 0.903563 0.161558
Q9RQP9   37 1.94737 0.903563 0.161558
Q2G039   40 2.10526 3.07991 0.0107511
Q2G1E4   33 1.73684 0.903563 0.161558
Q2G0B0   39 2.05263 3.07991 0.0107511
Q2FXI7   42 2.21053 3.07991 0.0107511
Q2FWN7   38 2 3.07991 0.0107511
Q2FV66   36 1.89474 0.903563 0.161558
Q2FYJ5   10 0.526316 -1.27278 0.943444
Q2FYC9   32 1.68421 0.903563 0.161558
Q2FZC6   43 2.26316 3.07991 0.0107511
Q2FXW4   35 1.84211 0.903563 0.161558
Q2FXI1   51 2.68421 3.07991 0.0107511
Q2FZF9   36 1.89474 0.903563 0.161558
Q2G171   12 0.631579 -1.27278 0.943444
Q2G2P8   38 2 3.07991 0.0107511
Q2G2V9   43 2.26316 3.07991 0.0107511
Q2FV31   45 2.36842 3.07991 0.0107511
Q9KJN3   27 1.42105 0.903563 0.161558
Q2FZV5   14 0.736842 -1.27278 0.943444
Q2FWC4   40 2.10526 3.07991 0.0107511
Q2FYT0   13 0.684211 -1.27278 0.943444
Q2G145   28 1.47368 0.903563 0.161558
Q2G0J0   51 2.68421 3.07991 0.0107511
Q2FZQ3   29 1.52632 0.903563 0.161558
Q2FYE5   48 2.52632 3.07991 0.0107511
Q2FWN5   17 0.894737 -1.27278 0.943444
Q2FY24   32 1.68421 0.903563 0.161558
Q2FVW7   36 1.89474 0.903563 0.161558
Q2FZ91   43 2.26316 3.07991 0.0107511
Q2FWL2   38 2 3.07991 0.0107511
Q2FZQ6   36 1.89474 0.903563 0.161558
P02976   10 0.526316 -1.27278 0.943444
Q2G0R7   13 0.684211 -1.27278 0.943444
Q2FUU2   38 2 3.07991 0.0107511
Q2FZG1   48 2.52632 3.07991 0.0107511
Q2G0Z4   13 0.684211 -1.27278 0.943444
Q2FZ81   48 2.52632 3.07991 0.0107511
Q2G2J8   34 1.78947 0.903563 0.161558
Q2FZD7   50 2.63158 3.07991 0.0107511
Q2G288   20 1.05263 0.903563 0.161558
Q2FW52   41 2.15789 3.07991 0.0107511
Q2FVX4   43 2.26316 3.07991 0.0107511
Q2FVN5   12 0.631579 -1.27278 0.943444
Q2FY88   40 2.10526 3.07991 0.0107511
Q2FWC9   46 2.42105 3.07991 0.0107511
Q2FZS7   38 2 3.07991 0.0107511
Q2FZ63   47 2.47368 3.07991 0.0107511
Q2G1L8   37 1.94737 0.903563 0.161558
Q2FV17   42 2.21053 3.07991 0.0107511
Q2FVT8   24 1.26316 0.903563 0.161558
Q2G0W8   29 1.52632 0.903563 0.161558
Q2FV07   35 1.84211 0.903563 0.161558
Q2G0Q1   30 1.57895 0.903563 0.161558
Q2FY69   32 1.68421 0.903563 0.161558
Q2FZ75   38 2 3.07991 0.0107511
Q2G0E5   38 2 3.07991 0.0107511
Q2G233   50 2.63158 3.07991 0.0107511
Q2FWE1   43 2.26316 3.07991 0.0107511
Q2FVZ2   43 2.26316 3.07991 0.0107511
Q2FYE2   55 2.89474 3.07991 0.0107511
Q2G1K6   27 1.38462 0.903563 0.161558
Q2FVT0   38 1.94872 0.903563 0.161558
Q2G0Q9   60 3.07692 5.25625 0.000662855
Q2FZ89   37 1.89744 0.903563 0.161558
Q2FVR0   40 2.05128 3.07991 0.0107511
Q2FZD9   31 1.58974 0.903563 0.161558
Q2FX85   18 0.923077 -1.27278 0.943444
Q2G1B0   35 1.79487 0.903563 0.161558
Q2G2E4   16 0.820513 -1.27278 0.943444
Q2FYK7   46 2.35897 3.07991 0.0107511
Q2FZ13   40 2.05128 3.07991 0.0107511
Q2FZE6   40 2.05128 3.07991 0.0107511
Q2FVI2   49 2.51282 3.07991 0.0107511
Q2FZE0   39 2 3.07991 0.0107511
Q2FV38   42 2.15385 3.07991 0.0107511
Q2FXE2   33 1.69231 0.903563 0.161558
Q2G1Q2   35 1.79487 0.903563 0.161558
Q2FYY8   47 2.41026 3.07991 0.0107511
Q2FYN6   48 2.46154 3.07991 0.0107511
Q2FV39   32 1.64103 0.903563 0.161558
Q2G130   52 2.66667 3.07991 0.0107511
Q2FUR8   50 2.5641 3.07991 0.0107511
Q2FXZ3   31 1.58974 0.903563 0.161558
Q2FYM4   11 0.564103 -1.27278 0.943444
Q2FWY1   41 2.10256 3.07991 0.0107511
Q2G1V4   44 2.25641 3.07991 0.0107511
P0A011   37 1.89744 0.903563 0.161558
Q2FXZ0   54 2.76923 3.07991 0.0107511
Q2G0V4   40 2.05128 3.07991 0.0107511
Q2FW34   42 2.15385 3.07991 0.0107511
Q2FWC7   42 2.15385 3.07991 0.0107511
Q2G0F6   37 1.89744 0.903563 0.161558
Q2G0T0   48 2.46154 3.07991 0.0107511
Q2FXM8   39 2 3.07991 0.0107511
Q2G0Q8   41 2.10256 3.07991 0.0107511
Q2FZ08   38 1.94872 0.903563 0.161558
Q2G160   27 1.38462 0.903563 0.161558
Q2FY78   35 1.79487 0.903563 0.161558
Q2G2H7   18 0.923077 -1.27278 0.943444
Q2FW53   32 1.64103 0.903563 0.161558
Q2FVX0   33 1.69231 0.903563 0.161558
Q2G2U5   46 2.35897 3.07991 0.0107511
Q2FZR0   45 2.30769 3.07991 0.0107511
Q2G1Z9   36 1.84615 0.903563 0.161558
Q2G1G0   27 1.38462 0.903563 0.161558
Q2FW57   29 1.48718 0.903563 0.161558
Q9RQP7   31 1.58974 0.903563 0.161558
Q2FXP0   34 1.74359 0.903563 0.161558
Q2FVV1   12 0.615385 -1.27278 0.943444
Q2FYU8   14 0.717949 -1.27278 0.943444
Q2FZ04   33 1.69231 0.903563 0.161558
Q2FVQ0   38 1.94872 0.903563 0.161558
Q2G151   33 1.69231 0.903563 0.161558
Q2FXF9   35 1.79487 0.903563 0.161558
Q2G242   26 1.33333 0.903563 0.161558
Q2FZQ0   33 1.69231 0.903563 0.161558
Q2G1Q8   41 2.10256 3.07991 0.0107511
Q2FYG1   41 2.05 3.07991 0.0107511
Q2G1N3   44 2.2 3.07991 0.0107511
Q2FV44   43 2.15 3.07991 0.0107511
Q2FXV4   50 2.5 3.07991 0.0107511
Q2G0I1   19 0.95 -1.27278 0.943444
Q2FZY0   30 1.5 0.903563 0.161558
Q2G295   45 2.25 3.07991 0.0107511
Q2FWH3   54 2.7 3.07991 0.0107511
Q2G072   48 2.4 3.07991 0.0107511
Q2G217   41 2.05 3.07991 0.0107511
Q2FYP6   45 2.25 3.07991 0.0107511
Q9EZ12   31 1.55 0.903563 0.161558
Q2FZ48   42 2.1 3.07991 0.0107511
Q2FY16   28 1.4 0.903563 0.161558
Q2FZU3   34 1.7 0.903563 0.161558
Q2FVV7   59 2.95 3.07991 0.0107511
Q2FWU0   25 1.25 0.903563 0.161558
P0A0Q0   33 1.65 0.903563 0.161558
Q2FVS3   46 2.3 3.07991 0.0107511
Q2G0I6   51 2.55 3.07991 0.0107511
Q2FYP3   33 1.65 0.903563 0.161558
Q2FWM0   41 2.05 3.07991 0.0107511
Q2FZ36   35 1.75 0.903563 0.161558
Q2G0Y8   27 1.35 0.903563 0.161558
Q2FXF6   14 0.7 -1.27278 0.943444
Q2FXM7   34 1.7 0.903563 0.161558
Q2G1A6   45 2.25 3.07991 0.0107511
Q2G138   9 0.45 -1.27278 0.943444
Q2FZR4   48 2.4 3.07991 0.0107511
Q2G162   13 0.65 -1.27278 0.943444
Q2FYH2   14 0.7 -1.27278 0.943444
Q2FX56   34 1.7 0.903563 0.161558
Q2FY68   38 1.9 0.903563 0.161558
Q2G1K1   28 1.4 0.903563 0.161558
Q2G1A3   43 2.15 3.07991 0.0107511
Q2FZX4   40 2 3.07991 0.0107511
Q2G1M5   44 2.2 3.07991 0.0107511
Q2FVA3   31 1.55 0.903563 0.161558
Q2G2G4   54 2.7 3.07991 0.0107511
Q2G0U3   42 2.1 3.07991 0.0107511
Q2FXQ6   32 1.6 0.903563 0.161558
Q2G0S2   43 2.15 3.07991 0.0107511
Q2G168   30 1.5 0.903563 0.161558
Q2FZB0   39 1.95 0.903563 0.161558
Q2G119   57 2.85 3.07991 0.0107511
Q2FVJ7   29 1.45 0.903563 0.161558
Q2FY30   37 1.85 0.903563 0.161558
Q2FXR3   34 1.7 0.903563 0.161558
Q2G1Z0   45 2.25 3.07991 0.0107511
Q2G0A9   33 1.65 0.903563 0.161558
O33599   28 1.4 0.903563 0.161558
Q2FZ55   46 2.3 3.07991 0.0107511
Q2FYS0   47 2.35 3.07991 0.0107511
Q2G248   31 1.55 0.903563 0.161558
Q2G049   40 2 3.07991 0.0107511
Q2FVA5   40 2 3.07991 0.0107511
Q2FUX8   40 2 3.07991 0.0107511
Q2G123   48 2.4 3.07991 0.0107511
Q2FVH0   46 2.3 3.07991 0.0107511
Q2FV01   15 0.75 -1.27278 0.943444
Q2G2L2   42 2.1 3.07991 0.0107511
Q2FYW3   46 2.3 3.07991 0.0107511
Q2FZZ0   46 2.3 3.07991 0.0107511
Q2FVV8   37 1.85 0.903563 0.161558
Q2G2W0   45 2.19512 3.07991 0.0107511
Q2G041   29 1.41463 0.903563 0.161558
P0A0B9   44 2.14634 3.07991 0.0107511
Q2FYI6   42 2.04878 3.07991 0.0107511
Q2G2S2   37 1.80488 0.903563 0.161558
Q2FVQ8   35 1.70732 0.903563 0.161558
Q2FVT2   34 1.65854 0.903563 0.161558
Q2G1Z5   34 1.65854 0.903563 0.161558
Q2G2A4   30 1.46341 0.903563 0.161558
P60393   40 1.95122 0.903563 0.161558
Q2G0P6   61 2.97561 3.07991 0.0107511
Q2FW04   26 1.26829 0.903563 0.161558
Q2FYY9   37 1.80488 0.903563 0.161558
Q2FWP2   28 1.36585 0.903563 0.161558
Q2FVW4   37 1.80488 0.903563 0.161558
Q2FY63   49 2.39024 3.07991 0.0107511
Q2FZ68   35 1.70732 0.903563 0.161558
Q2G1E2   15 0.731707 -1.27278 0.943444
Q2G2T8   33 1.60976 0.903563 0.161558
Q2FY71   38 1.85366 0.903563 0.161558
Q2FVI1   17 0.829268 -1.27278 0.943444
Q2G0W2   15 0.731707 -1.27278 0.943444
Q2G238   52 2.53659 3.07991 0.0107511
Q2FZR1   52 2.53659 3.07991 0.0107511
Q2FXN2   15 0.731707 -1.27278 0.943444
Q2FXH6   10 0.487805 -1.27278 0.943444
Q2FXM3   48 2.34146 3.07991 0.0107511
Q2FZW3   28 1.36585 0.903563 0.161558
Q2FWM9   50 2.43902 3.07991 0.0107511
Q2FUW9   9 0.439024 -1.27278 0.943444
Q2FW91   37 1.80488 0.903563 0.161558
Q2G137   43 2.09756 3.07991 0.0107511
Q2FVM0   43 2.09756 3.07991 0.0107511
Q2G057   38 1.85366 0.903563 0.161558
Q2FXP5   32 1.56098 0.903563 0.161558
Q2G1H2   13 0.634146 -1.27278 0.943444
Q2FX99   12 0.585366 -1.27278 0.943444
Q2G0J4   19 0.926829 -1.27278 0.943444
Q2FX74   34 1.65854 0.903563 0.161558
Q2G1J9   20 0.97561 -1.27278 0.943444
Q2G1F7   11 0.536585 -1.27278 0.943444
Q2G2R8   51 2.4878 3.07991 0.0107511
Q2FW32   39 1.90244 0.903563 0.161558
Q2FXZ4   43 2.09756 3.07991 0.0107511
Q2FUT0   34 1.65854 0.903563 0.161558
Q2G084   47 2.29268 3.07991 0.0107511
Q2G148   39 1.90244 0.903563 0.161558
Q2FYR0   39 1.90244 0.903563 0.161558
Q2FW86   40 1.95122 0.903563 0.161558
Q2FW01   52 2.53659 3.07991 0.0107511
Q2FUX9   17 0.829268 -1.27278 0.943444
Q2G212   19 0.926829 -1.27278 0.943444
Q2FZ84   48 2.34146 3.07991 0.0107511
Q2G0Y0   36 1.7561 0.903563 0.161558
Q2FYU4   35 1.70732 0.903563 0.161558
Q2G223   47 2.29268 3.07991 0.0107511
Q2G136   33 1.60976 0.903563 0.161558
Q2G0G6   34 1.65854 0.903563 0.161558
Q2FWY6   53 2.58537 3.07991 0.0107511
Q2FWZ2   47 2.29268 3.07991 0.0107511
Q2G240   42 2.04878 3.07991 0.0107511
O05154   42 2.04878 3.07991 0.0107511
Q2FXP4   21 1.02439 0.903563 0.161558
Q2FVH5   37 1.80488 0.903563 0.161558
Q2FYP0   43 2.04762 3.07991 0.0107511
Q2FUW5   35 1.66667 0.903563 0.161558
Q2FX66   27 1.28571 0.903563 0.161558
Q2G1P4   12 0.571429 -1.27278 0.943444
Q2FYI9   60 2.85714 3.07991 0.0107511
Q2G0I7   42 2 3.07991 0.0107511
Q2FXQ9   35 1.66667 0.903563 0.161558
Q2FXL0   46 2.19048 3.07991 0.0107511
Q2FYR7   49 2.33333 3.07991 0.0107511
Q2G1W4   41 1.95238 0.903563 0.161558
Q2G2C8   31 1.47619 0.903563 0.161558
Q2G163   36 1.71429 0.903563 0.161558
Q2FWL9   11 0.52381 -1.27278 0.943444
Q2FZH3   34 1.61905 0.903563 0.161558
Q2FZR5   49 2.33333 3.07991 0.0107511
Q2G1W6   43 2.04762 3.07991 0.0107511
Q2FWA5   20 0.952381 -1.27278 0.943444
Q2FX17   27 1.28571 0.903563 0.161558
Q2FXY1   48 2.28571 3.07991 0.0107511
Q2G2W1   17 0.809524 -1.27278 0.943444
Q2FV06   11 0.52381 -1.27278 0.943444
Q2FYW6   45 2.14286 3.07991 0.0107511
Q2G281   38 1.80952 0.903563 0.161558
Q2G227   41 1.95238 0.903563 0.161558
Q2FWZ5   37 1.7619 0.903563 0.161558
Q2FZX0   42 2 3.07991 0.0107511
Q2FV51   18 0.857143 -1.27278 0.943444
Q2G082   18 0.857143 -1.27278 0.943444
Q2FWX4   17 0.809524 -1.27278 0.943444
Q2FZT1   38 1.80952 0.903563 0.161558
Q2FYF3   30 1.42857 0.903563 0.161558
Q2FXW9   30 1.42857 0.903563 0.161558
O34090   39 1.85714 0.903563 0.161558
Q2FVE1   18 0.857143 -1.27278 0.943444
Q2FZL5   37 1.7619 0.903563 0.161558
Q2G258   50 2.38095 3.07991 0.0107511
Q2FZW5   20 0.952381 -1.27278 0.943444
Q2FW63   13 0.619048 -1.27278 0.943444
Q2FXB4   31 1.47619 0.903563 0.161558
Q2G1T5   20 0.952381 -1.27278 0.943444
Q2G1J5   40 1.90476 0.903563 0.161558
Q2G0V0   51 2.42857 3.07991 0.0107511
Q2G0M7   37 1.7619 0.903563 0.161558
Q2G1I5   54 2.57143 3.07991 0.0107511
Q2G146   36 1.71429 0.903563 0.161558
Q2G1P6   51 2.42857 3.07991 0.0107511
Q2G1W8   46 2.13953 3.07991 0.0107511
Q2G035   34 1.5814 0.903563 0.161558
Q2G1I3   33 1.53488 0.903563 0.161558
Q2FWM2   39 1.81395 0.903563 0.161558
Q2FYJ3   45 2.09302 3.07991 0.0107511
Q2G0L8   46 2.13953 3.07991 0.0107511
Q2G164   42 1.95349 0.903563 0.161558
Q2FVT7   45 2.09302 3.07991 0.0107511
Q2G1R3   29 1.34884 0.903563 0.161558
Q2G1T6   39 1.81395 0.903563 0.161558
Q2FZN7   52 2.4186 3.07991 0.0107511
Q2FY83   27 1.25581 0.903563 0.161558
Q2FZX9   36 1.67442 0.903563 0.161558
Q2FYL5   40 1.86047 0.903563 0.161558
Q2G218   39 1.81395 0.903563 0.161558
Q2G0M5   35 1.62791 0.903563 0.161558
Q2FW78   14 0.651163 -1.27278 0.943444
P52078   39 1.81395 0.903563 0.161558
Q7X2S2   41 1.90698 0.903563 0.161558
Q2FZG4   38 1.76744 0.903563 0.161558
Q2G0M4   43 2 3.07991 0.0107511
Q2FVA2   44 2.04651 3.07991 0.0107511
Q2G115   39 1.81395 0.903563 0.161558
Q2G0M8   50 2.32558 3.07991 0.0107511
Q2G1U4   35 1.62791 0.903563 0.161558
Q2G1D0   40 1.86047 0.903563 0.161558
Q2G2S0   25 1.16279 0.903563 0.161558
Q2G2N5   22 1.02326 0.903563 0.161558
Q2G222   42 1.95349 0.903563 0.161558
Q2G1C8   31 1.44186 0.903563 0.161558
Q2FV40   29 1.34884 0.903563 0.161558
Q2FXT1   38 1.76744 0.903563 0.161558
Q2FZZ2   47 2.18605 3.07991 0.0107511
Q2FY01   35 1.62791 0.903563 0.161558
Q2FVJ8   47 2.18605 3.07991 0.0107511
Q2FXK2   44 2.04651 3.07991 0.0107511
Q2FUS7   42 1.95349 0.903563 0.161558
Q2FVP1   18 0.837209 -1.27278 0.943444
Q2FYN7   23 1.06977 0.903563 0.161558
P69848   43 2 3.07991 0.0107511
Q2FWN8   48 2.23256 3.07991 0.0107511
Q2FV62   39 1.81395 0.903563 0.161558
Q2FWW7   49 2.27907 3.07991 0.0107511
Q2G1Y5   46 2.13953 3.07991 0.0107511
Q2FXA3   35 1.62791 0.903563 0.161558
Q2FYV3   44 2.04651 3.07991 0.0107511
Q2G1H4   48 2.23256 3.07991 0.0107511
Q2G038   39 1.81395 0.903563 0.161558
Q2G161   12 0.55814 -1.27278 0.943444
Q2FYV1   42 1.95349 0.903563 0.161558
Q2FZ09   50 2.32558 3.07991 0.0107511
Q2FW90   34 1.5814 0.903563 0.161558
Q2G290   45 2.09302 3.07991 0.0107511
P60611   39 1.81395 0.903563 0.161558
Q2FV58   47 2.18605 3.07991 0.0107511
Q2G0C6   41 1.90698 0.903563 0.161558
Q2G050   34 1.5814 0.903563 0.161558
Q2G0V2   41 1.90698 0.903563 0.161558
Q2FVQ4   19 0.883721 -1.27278 0.943444
Q2G094   37 1.68182 0.903563 0.161558
Q2FY59   47 2.13636 3.07991 0.0107511
Q2FVX7   47 2.13636 3.07991 0.0107511
Q2FVP4   35 1.59091 0.903563 0.161558
Q2G185   31 1.40909 0.903563 0.161558
Q2FXP8   10 0.454545 -1.27278 0.943444
Q2G275   36 1.63636 0.903563 0.161558
Q2G1D9   39 1.77273 0.903563 0.161558
Q2FXI3   40 1.81818 0.903563 0.161558
Q2FYM2   33 1.5 0.903563 0.161558
P14738   31 1.40909 0.903563 0.161558
Q2G2Q2   34 1.54545 0.903563 0.161558
Q2G0M9   48 2.18182 3.07991 0.0107511
Q2FY67   50 2.27273 3.07991 0.0107511
Q2FWX8   28 1.27273 0.903563 0.161558
Q2FUT9   50 2.27273 3.07991 0.0107511
Q2FZS0   44 2 3.07991 0.0107511
Q2G2A8   39 1.77273 0.903563 0.161558
Q2FUY2   21 0.954545 -1.27278 0.943444
Q2FZL8   50 2.27273 3.07991 0.0107511
Q2FW93   21 0.954545 -1.27278 0.943444
Q2G1L7   54 2.45455 3.07991 0.0107511
Q2FW41   41 1.86364 0.903563 0.161558
Q2FZY6   51 2.31818 3.07991 0.0107511
Q2G042   10 0.454545 -1.27278 0.943444
Q2FWK2   52 2.36364 3.07991 0.0107511
Q2FYF4   37 1.68182 0.903563 0.161558
Q2FZP2   37 1.68182 0.903563 0.161558
Q2G1G7   32 1.45455 0.903563 0.161558
Q2G1H5   41 1.86364 0.903563 0.161558
Q2G2S7   31 1.40909 0.903563 0.161558
Q2FY53   43 1.95455 0.903563 0.161558
Q2G1N2   36 1.63636 0.903563 0.161558
Q2G2V2   41 1.86364 0.903563 0.161558
Q2G1H6   44 2 3.07991 0.0107511
Q2FZA9   46 2.09091 3.07991 0.0107511
Q2FXI5   47 2.13636 3.07991 0.0107511
Q2G206   15 0.681818 -1.27278 0.943444
Q2FWN6   31 1.40909 0.903563 0.161558
Q2FUQ2   35 1.59091 0.903563 0.161558
Q2G1K3   33 1.5 0.903563 0.161558
Q2FZ76   30 1.36364 0.903563 0.161558
Q2FY54   35 1.59091 0.903563 0.161558
Q2G289   33 1.5 0.903563 0.161558
Q2FY14   41 1.86364 0.903563 0.161558
Q2FV77   46 2.09091 3.07991 0.0107511
Q2G064   43 1.95455 0.903563 0.161558
Q2G033   43 1.95455 0.903563 0.161558
Q2G198   59 2.68182 3.07991 0.0107511
Q2G0K4   18 0.818182 -1.27278 0.943444
Q2G0V3   54 2.45455 3.07991 0.0107511
Q2FWE2   43 1.91111 0.903563 0.161558
Q2G089   39 1.73333 0.903563 0.161558
Q2FZL3   59 2.62222 3.07991 0.0107511
Q2G087   47 2.08889 3.07991 0.0107511
Q2G0A7   17 0.755556 -1.27278 0.943444
Q2FVF9   53 2.35556 3.07991 0.0107511
Q2G071   36 1.6 0.903563 0.161558
Q2FUZ2   34 1.51111 0.903563 0.161558
Q2FY27   46 2.04444 3.07991 0.0107511
Q2FXX4   37 1.64444 0.903563 0.161558
Q2G1E6   39 1.73333 0.903563 0.161558
Q2G1G5   33 1.46667 0.903563 0.161558
Q2G2Q3   43 1.91111 0.903563 0.161558
Q2FZF0   40 1.77778 0.903563 0.161558
Q2G2D2   34 1.51111 0.903563 0.161558
Q2FXT4   34 1.51111 0.903563 0.161558
Q2FZI8   44 1.95556 0.903563 0.161558
Q2FUS8   31 1.37778 0.903563 0.161558
Q2FVR9   37 1.64444 0.903563 0.161558
Q2FXP2   42 1.86667 0.903563 0.161558
Q2FX94   27 1.2 0.903563 0.161558
Q2G2A5   44 1.95556 0.903563 0.161558
Q2FZP7   39 1.73333 0.903563 0.161558
Q2G1R7   36 1.6 0.903563 0.161558
Q2G015   21 0.933333 -1.27278 0.943444
Q2FZF4   43 1.91111 0.903563 0.161558
Q2G1E5   34 1.51111 0.903563 0.161558
Q2FWH9   20 0.888889 -1.27278 0.943444
Q2G069   46 2.04444 3.07991 0.0107511
Q2FZK3   36 1.6 0.903563 0.161558
Q2FZU5   44 1.95556 0.903563 0.161558
Q2FYT4   36 1.6 0.903563 0.161558
Q2FWK4   42 1.86667 0.903563 0.161558
Q2FY40   47 2.08889 3.07991 0.0107511
Q2FWY4   11 0.488889 -1.27278 0.943444
Q2G156   21 0.933333 -1.27278 0.943444
Q2G045   29 1.28889 0.903563 0.161558
Q2FZS6   31 1.37778 0.903563 0.161558
Q2FYC7   51 2.26667 3.07991 0.0107511
Q2FW73   33 1.46667 0.903563 0.161558
Q2G1H3   43 1.91111 0.903563 0.161558
Q2FXJ6   35 1.55556 0.903563 0.161558
Q2FUS2   11 0.478261 -1.27278 0.943444
Q2G120   61 2.65217 3.07991 0.0107511
Q2G2T9   39 1.69565 0.903563 0.161558
Q2G1N9   18 0.782609 -1.27278 0.943444
Q2FXL9   45 1.95652 0.903563 0.161558
Q2G0W4   35 1.52174 0.903563 0.161558
Q2G0R6   37 1.6087 0.903563 0.161558
Q2G1C4   33 1.43478 0.903563 0.161558
Q2FWY9   59 2.56522 3.07991 0.0107511
Q2G1K4   43 1.86957 0.903563 0.161558
Q2FYK3   53 2.30435 3.07991 0.0107511
Q2G1N4   39 1.69565 0.903563 0.161558
Q2G065   40 1.73913 0.903563 0.161558
Q2FX88   41 1.78261 0.903563 0.161558
Q2FVW9   34 1.47826 0.903563 0.161558
Q2G1E0   25 1.08696 0.903563 0.161558
Q2G2P2   44 1.91304 0.903563 0.161558
Q2G0V5   12 0.521739 -1.27278 0.943444
Q2FWA2   36 1.56522 0.903563 0.161558
Q2FZU1   40 1.73913 0.903563 0.161558
Q2FX77   28 1.21739 0.903563 0.161558
Q2FW75   33 1.43478 0.903563 0.161558
Q2FUT5   34 1.47826 0.903563 0.161558
Q2G234   38 1.65217 0.903563 0.161558
Q2FZU6   41 1.78261 0.903563 0.161558
Q2G1Y2   20 0.869565 -1.27278 0.943444
Q2FXN7   28 1.21739 0.903563 0.161558
Q2G2J3   13 0.565217 -1.27278 0.943444
Q2G0G1   36 1.56522 0.903563 0.161558
Q2FW62   36 1.56522 0.903563 0.161558
Q2FUP7   37 1.6087 0.903563 0.161558
Q2G1J3   47 2.04348 3.07991 0.0107511
Q2FZ15   51 2.21739 3.07991 0.0107511
Q2G1D3   40 1.73913 0.903563 0.161558
Q2G0K2   43 1.86957 0.903563 0.161558
Q2FWC1   51 2.21739 3.07991 0.0107511
Q2FXM5   45 1.95652 0.903563 0.161558
Q2FY46   27 1.17391 0.903563 0.161558
Q2G1K0   40 1.73913 0.903563 0.161558
Q2FXT6   40 1.73913 0.903563 0.161558
Q2FZM4   37 1.6087 0.903563 0.161558
Q2FXG1   39 1.69565 0.903563 0.161558
Q2FXL1   36 1.56522 0.903563 0.161558
Q2FWX5   69 3 5.25625 0.000662855
# cudaSaTabsearch LTYPE = T LORDER = F LSOLN = F
# QUERY ID = PF19301 
# DBFILE = ./tableaux.ascii.DB                                                             
Q2G1I1   45 1.91489 0.903563  0.161558
Q2G1K2   43 1.82979 0.903563  0.161558
Q2FUU5   30 1.2766 0.903563  0.161558
Q2FXB6   36 1.53191 0.903563  0.161558
Q2FZU2   27 1.14894 0.903563  0.161558
Q2FZK0   17 0.723404 -1.27278  0.943444
Q2FY33   47 2 3.07991  0.0107511
Q2G098   54 2.29787 3.07991  0.0107511
Q2FZ46   36 1.53191 0.903563  0.161558
Q2FZQ5   32 1.3617 0.903563  0.161558
Q2FXU8   24 1.02128 0.903563  0.161558
Q9EZ08   33 1.40426 0.903563  0.161558
Q2G1B9   34 1.44681 0.903563  0.161558
Q2FZ73   43 1.82979 0.903563  0.161558
Q2FY35   41 1.74468 0.903563  0.161558
Q2FZ16   49 2.08511 3.07991  0.0107511
Q2FYR2   38 1.61702 0.903563  0.161558
Q2FWY3   23 0.978723 -1.27278  0.943444
Q2G2F5   44 1.87234 0.903563  0.161558
Q2G032   42 1.78723 0.903563  0.161558
Q2FZ10   41 1.74468 0.903563  0.161558
Q2G255   40 1.70213 0.903563  0.161558
Q2G0X6   45 1.91489 0.903563  0.161558
Q2FYH0   41 1.74468 0.903563  0.161558
Q2FXJ9   27 1.14894 0.903563  0.161558
Q2FZT4   36 1.53191 0.903563  0.161558
Q2FVE6   43 1.82979 0.903563  0.161558
Q2FYD3   26 1.10638 0.903563  0.161558
Q2FXT5   37 1.57447 0.903563  0.161558
Q2FY60   40 1.70213 0.903563  0.161558
Q2G2D7   36 1.53191 0.903563  0.161558
Q2FX16   40 1.70213 0.903563  0.161558
Q2FZ34   43 1.82979 0.903563  0.161558
Q2G1S4   37 1.57447 0.903563  0.161558
Q2G147   41 1.74468 0.903563  0.161558
Q2G1J7   38 1.61702 0.903563  0.161558
Q2G2A7   48 2.04255 3.07991  0.0107511
Q2G2M6   33 1.40426 0.903563  0.161558
Q2FV30   40 1.70213 0.903563  0.161558
Q2FVL5   41 1.74468 0.903563  0.161558
Q2FXY0   45 1.91489 0.903563  0.161558
Q2FZL1   49 2.08511 3.07991  0.0107511
Q2FW45   38 1.61702 0.903563  0.161558
Q2FZU0   46 1.91667 0.903563  0.161558
Q2FWZ0   41 1.70833 0.903563  0.161558
Q2G2H5   25 1.04167 0.903563  0.161558
Q2FYG9   38 1.58333 0.903563  0.161558
Q2G2X6   37 1.54167 0.903563  0.161558
Q2G155   32 1.33333 0.903563  0.161558
Q2FXY9   39 1.625 0.903563  0.161558
Q2FZ37   43 1.79167 0.903563  0.161558
Q2FVI7   36 1.5 0.903563  0.161558
Q2FYS1   43 1.79167 0.903563  0.161558
Q2FXL5   50 2.08333 3.07991  0.0107511
Q2G1J4   41 1.70833 0.903563  0.161558
Q2FWZ3   38 1.58333 0.903563  0.161558
Q2G2P7   30 1.25 0.903563  0.161558
Q2FVH3   53 2.20833 3.07991  0.0107511
Q2FZ31   40 1.66667 0.903563  0.161558
Q2G283   42 1.75 0.903563  0.161558
Q2FZ66   46 1.91667 0.903563  0.161558
Q2FWY7   11 0.458333 -1.27278  0.943444
Q2G1F9   37 1.54167 0.903563  0.161558
Q2FZJ4   42 1.75 0.903563  0.161558
Q2FZQ1   21 0.875 -1.27278  0.943444
Q2FY80   20 0.833333 -1.27278  0.943444
Q2G2D4   20 0.833333 -1.27278  0.943444
Q2FYP1   42 1.75 0.903563  0.161558
Q2FYF9   21 0.875 -1.27278  0.943444
Q2G0B3   34 1.41667 0.903563  0.161558
Q2FUT8   32 1.33333 0.903563  0.161558
Q2FYR1   52 2.16667 3.07991  0.0107511
Q2FYL3   28 1.16667 0.903563  0.161558
Q2FVG4   18 0.75 -1.27278  0.943444
Q2FVP8   28 1.16667 0.903563  0.161558
Q2FZ28   31 1.26531 0.903563  0.161558
Q2G1F0   38 1.55102 0.903563  0.161558
P95689   52 2.12245 3.07991  0.0107511
Q2FYH6   43 1.7551 0.903563  0.161558
Q2FXD1   36 1.46939 0.903563  0.161558
Q2G0X5   35 1.42857 0.903563  0.161558
Q2FXN8   15 0.612245 -1.27278  0.943444
Q2G0N0   45 1.83673 0.903563  0.161558
Q2G268   38 1.55102 0.903563  0.161558
Q2FV61   48 1.95918 0.903563  0.161558
Q2FXL7   37 1.5102 0.903563  0.161558
Q2FUR5   31 1.26531 0.903563  0.161558
Q2FXV6   41 1.67347 0.903563  0.161558
Q2G2C5   40 1.63265 0.903563  0.161558
Q2FVJ6   41 1.67347 0.903563  0.161558
Q2G1Y4   50 2.04082 3.07991  0.0107511
Q2FVI0   12 0.489796 -1.27278  0.943444
Q2FXJ8   23 0.938776 -1.27278  0.943444
Q2FZU7   39 1.59184 0.903563  0.161558
Q2G2X4   37 1.5102 0.903563  0.161558
Q2FZA8   36 1.46939 0.903563  0.161558
Q2FW96   41 1.67347 0.903563  0.161558
Q2FYV4   38 1.55102 0.903563  0.161558
O07325   42 1.71429 0.903563  0.161558
Q2G1C1   31 1.26531 0.903563  0.161558
Q2FZR9   36 1.46939 0.903563  0.161558
Q2FVW3   41 1.67347 0.903563  0.161558
Q2G124   39 1.59184 0.903563  0.161558
P0C0V7   41 1.67347 0.903563  0.161558
Q2FX52   44 1.76 0.903563  0.161558
Q2G2C7   42 1.68 0.903563  0.161558
Q2G2D5   38 1.52 0.903563  0.161558
Q2FXQ7   30 1.2 0.903563  0.161558
Q2FZW0   41 1.64 0.903563  0.161558
Q2FVG3   41 1.64 0.903563  0.161558
Q2FXR4   42 1.68 0.903563  0.161558
Q2FZ67   39 1.56 0.903563  0.161558
Q2G243   38 1.52 0.903563  0.161558
Q2FV76   40 1.6 0.903563  0.161558
Q2FVZ4   42 1.68 0.903563  0.161558
Q2FWC5   48 1.92 0.903563  0.161558
Q2FZY3   38 1.52 0.903563  0.161558
Q2FWH5   41 1.64 0.903563  0.161558
Q2G241   30 1.2 0.903563  0.161558
Q2FV35   33 1.32 0.903563  0.161558
Q2G0T5   28 1.12 0.903563  0.161558
Q2G1A9   39 1.56 0.903563  0.161558
Q2FYU7   48 1.92 0.903563  0.161558
Q2G2E0   18 0.72 -1.27278  0.943444
Q2FVT6   44 1.76 0.903563  0.161558
Q2G0D7   30 1.2 0.903563  0.161558
Q2G1M6   41 1.64 0.903563  0.161558
Q2G0A6   27 1.08 0.903563  0.161558
Q2FUY6   38 1.52 0.903563  0.161558
Q2FYJ2   40 1.6 0.903563  0.161558
Q2G2E5   43 1.68627 0.903563  0.161558
Q2G2P5   37 1.45098 0.903563  0.161558
Q2G1R6   40 1.56863 0.903563  0.161558
Q2FYF0   43 1.68627 0.903563  0.161558
Q2FVH8   23 0.901961 -1.27278  0.943444
Q2FUU3   33 1.29412 0.903563  0.161558
Q2FVG8   39 1.52941 0.903563  0.161558
Q9ZAH5   38 1.4902 0.903563  0.161558
Q2G2U0   35 1.37255 0.903563  0.161558
Q2FYR4   38 1.4902 0.903563  0.161558
Q2G256   36 1.41176 0.903563  0.161558
Q2FVY0   31 1.21569 0.903563  0.161558
Q2G0Q2   41 1.60784 0.903563  0.161558
Q2G0R2   41 1.60784 0.903563  0.161558
Q2G0Q3   39 1.52941 0.903563  0.161558
Q2FWZ9   42 1.64706 0.903563  0.161558
Q53705   37 1.45098 0.903563  0.161558
Q2G2U3   48 1.88235 0.903563  0.161558
Q2FYY6   46 1.80392 0.903563  0.161558
Q2FWL3   34 1.33333 0.903563  0.161558
Q2FY50   32 1.2549 0.903563  0.161558
Q2FXN4   46 1.80392 0.903563  0.161558
Q2G179   32 1.2549 0.903563  0.161558
Q2G1L6   32 1.2549 0.903563  0.161558
Q2FXU4   47 1.84314 0.903563  0.161558
Q2G1E9   40 1.56863 0.903563  0.161558
Q2G232   40 1.56863 0.903563  0.161558
Q2FXH9   44 1.72549 0.903563  0.161558
Q2G0X3   25 0.980392 -1.27278  0.943444
Q2FXD0   39 1.52941 0.903563  0.161558
Q2G0G3   33 1.29412 0.903563  0.161558
Q2FWW3   44 1.72549 0.903563  0.161558
Q2FYG0   35 1.34615 0.903563  0.161558
Q2FZS9   30 1.15385 0.903563  0.161558
Q2FYS2   56 2.15385 3.07991  0.0107511
Q2G2U4   31 1.19231 0.903563  0.161558
Q2FWJ9   39 1.5 0.903563  0.161558
Q2FWF0   44 1.69231 0.903563  0.161558
Q2FXR9   47 1.80769 0.903563  0.161558
Q2FZV7   37 1.42308 0.903563  0.161558
Q2G1W0   42 1.61538 0.903563  0.161558
Q2G2I0   33 1.26923 0.903563  0.161558
Q2G153   40 1.53846 0.903563  0.161558
Q2FWD7   44 1.69231 0.903563  0.161558
Q2FY15   35 1.34615 0.903563  0.161558
Q2FV54   26 1 0.903563  0.161558
Q2FZ74   36 1.38462 0.903563  0.161558
Q2FYV5   45 1.73077 0.903563  0.161558
Q2G2I1   26 1 0.903563  0.161558
Q2FXZ6   35 1.34615 0.903563  0.161558
Q2G0U0   33 1.26923 0.903563  0.161558
Q2G0Y6   36 1.38462 0.903563  0.161558
Q2FXJ0   38 1.46154 0.903563  0.161558
Q2FY43   43 1.62264 0.903563  0.161558
Q2FWM1   31 1.16981 0.903563  0.161558
Q2FVJ1   34 1.28302 0.903563  0.161558
Q2G0K3   43 1.62264 0.903563  0.161558
Q2FY66   53 2 3.07991  0.0107511
Q2FW99   22 0.830189 -1.27278  0.943444
Q2FV10   36 1.35849 0.903563  0.161558
Q2FXJ5   33 1.24528 0.903563  0.161558
Q2FX69   18 0.679245 -1.27278  0.943444
Q2G0B2   31 1.16981 0.903563  0.161558
Q2FX14   39 1.4717 0.903563  0.161558
Q2FYD8   29 1.09434 0.903563  0.161558
Q2FWE5   48 1.81132 0.903563  0.161558
Q2G2A3   29 1.09434 0.903563  0.161558
Q2FZH8   37 1.39623 0.903563  0.161558
Q2FX51   38 1.43396 0.903563  0.161558
Q2FWE8   38 1.43396 0.903563  0.161558
Q2G088   39 1.4717 0.903563  0.161558
Q2G028   44 1.62963 0.903563  0.161558
Q2G1S3   45 1.66667 0.903563  0.161558
Q2FYN4   37 1.37037 0.903563  0.161558
Q2FX86   39 1.44444 0.903563  0.161558
Q2G2S8   34 1.25926 0.903563  0.161558
Q2FUW8   41 1.51852 0.903563  0.161558
Q2FWD4   40 1.48148 0.903563  0.161558
Q2FVH6   46 1.7037 0.903563  0.161558
Q2G029   41 1.51852 0.903563  0.161558
Q2G1R5   34 1.25926 0.903563  0.161558
Q2FX65   7 0.259259 -1.27278  0.943444
Q2FZV6   42 1.55556 0.903563  0.161558
Q2G1P1   41 1.51852 0.903563  0.161558
Q2FVU4   32 1.18519 0.903563  0.161558
Q2FVT5   61 2.25926 3.07991  0.0107511
Q2G2H4   34 1.25926 0.903563  0.161558
Q2FZ58   39 1.44444 0.903563  0.161558
Q2FVJ2   34 1.25926 0.903563  0.161558
Q2FXW5   30 1.11111 0.903563  0.161558
Q2FWK1   47 1.74074 0.903563  0.161558
Q2G031   39 1.44444 0.903563  0.161558
Q2G0U1   36 1.33333 0.903563  0.161558
Q2FW46   45 1.66667 0.903563  0.161558
Q2FZY5   49 1.81481 0.903563  0.161558
Q2FZI5   49 1.78182 0.903563  0.161558
Q2FYR9   47 1.70909 0.903563  0.161558
Q2FZ92   37 1.34545 0.903563  0.161558
Q2G1D5   39 1.41818 0.903563  0.161558
Q2FXM2   37 1.34545 0.903563  0.161558
Q2FVM2   50 1.81818 0.903563  0.161558
Q2FZN2   38 1.38182 0.903563  0.161558
Q2G1U8   30 1.09091 0.903563  0.161558
Q2FVS7   47 1.70909 0.903563  0.161558
Q2FWB5   28 1.01818 0.903563  0.161558
Q2FXX1   37 1.34545 0.903563  0.161558
Q2G2J9   36 1.30909 0.903563  0.161558
Q2G0Y7   40 1.45455 0.903563  0.161558
Q2FW81   38 1.38182 0.903563  0.161558
Q2FWK3   31 1.12727 0.903563  0.161558
Q2FY34   42 1.52727 0.903563  0.161558
Q2FXF8   32 1.16364 0.903563  0.161558
Q2FXI9   38 1.38182 0.903563  0.161558
Q05615   30 1.07143 0.903563  0.161558
Q2FUW4   38 1.35714 0.903563  0.161558
Q2FVF4   36 1.28571 0.903563  0.161558
Q2FWI3   42 1.5 0.903563  0.161558
Q2FWG8   42 1.5 0.903563  0.161558
Q2G0R0   25 0.892857 -1.27278  0.943444
Q2G0I4   30 1.07143 0.903563  0.161558
Q2FV67   34 1.21429 0.903563  0.161558
Q2G091   41 1.46429 0.903563  0.161558
Q2G1U1   33 1.17857 0.903563  0.161558
Q2FUX7   44 1.57143 0.903563  0.161558
Q2FY51   42 1.5 0.903563  0.161558
Q2FYP2   41 1.46429 0.903563  0.161558
Q2G0F8   28 1 0.903563  0.161558
Q2FXH5   31 1.10714 0.903563  0.161558
Q2G193   42 1.5 0.903563  0.161558
Q2FWD6   37 1.32143 0.903563  0.161558
Q2FZ98   42 1.47368 0.903563  0.161558
Q2FYQ2   26 0.912281 -1.27278  0.943444
Q2FWL5   42 1.47368 0.903563  0.161558
Q2FV16   40 1.40351 0.903563  0.161558
Q2FWX9   36 1.26316 0.903563  0.161558
Q2G1J0   35 1.22807 0.903563  0.161558
Q2G235   47 1.64912 0.903563  0.161558
Q2FXK1   37 1.29825 0.903563  0.161558
Q2FWF4   38 1.33333 0.903563  0.161558
Q2FZC8   39 1.36842 0.903563  0.161558
Q2FZQ4   34 1.19298 0.903563  0.161558
O52582   34 1.19298 0.903563  0.161558
Q2FZI6   47 1.64912 0.903563  0.161558
Q2FUW7   34 1.19298 0.903563  0.161558
Q2G2M9   34 1.19298 0.903563  0.161558
Q2FZD0   38 1.33333 0.903563  0.161558
Q2FWK7   37 1.29825 0.903563  0.161558
Q2FWU4   21 0.736842 -1.27278  0.943444
Q2FUX4   45 1.57895 0.903563  0.161558
Q2G2V3   42 1.47368 0.903563  0.161558
O05204   40 1.40351 0.903563  0.161558
Q2FYC2   40 1.37931 0.903563  0.161558
Q2FZP6   43 1.48276 0.903563  0.161558
Q2G0L2   40 1.37931 0.903563  0.161558
Q2FZV1   18 0.62069 -1.27278  0.943444
Q2FVQ5   35 1.2069 0.903563  0.161558
Q2FZW6   35 1.2069 0.903563  0.161558
Q2FZI3   31 1.06897 0.903563  0.161558
Q2G219   38 1.31034 0.903563  0.161558
Q2FZR2   34 1.17241 0.903563  0.161558
Q2FXZ2   37 1.27586 0.903563  0.161558
Q2FYC6   42 1.44828 0.903563  0.161558
Q2FYZ5   47 1.59322 0.903563  0.161558
Q2FWN4   37 1.25424 0.903563  0.161558
Q2G221   30 1.01695 0.903563  0.161558
Q2FZX5   35 1.18644 0.903563  0.161558
Q2FUW3   38 1.28814 0.903563  0.161558
Q2G2H3   37 1.25424 0.903563  0.161558
Q2FY08   45 1.52542 0.903563  0.161558
Q2FXU5   33 1.11864 0.903563  0.161558
Q2G1F8   38 1.28814 0.903563  0.161558
Q2FYW4   47 1.59322 0.903563  0.161558
Q2G142   28 0.949153 -1.27278  0.943444
Q2G1U3   29 0.983051 -1.27278  0.943444
Q2FZ18   36 1.22034 0.903563  0.161558
Q2FV24   34 1.15254 0.903563  0.161558
Q2G1C2   32 1.08475 0.903563  0.161558
Q2FYZ4   37 1.25424 0.903563  0.161558
Q2FWT4   37 1.25424 0.903563  0.161558
Q2FUX1   32 1.08475 0.903563  0.161558
Q2FZG9   45 1.5 0.903563  0.161558
Q2FVC1   38 1.26667 0.903563  0.161558
Q2FYT3   32 1.06667 0.903563  0.161558
Q2FY82   34 1.13333 0.903563  0.161558
Q2FV02   44 1.46667 0.903563  0.161558
Q2FXJ2   37 1.23333 0.903563  0.161558
Q2FZ02   36 1.2 0.903563  0.161558
Q2G0L3   36 1.2 0.903563  0.161558
Q2FZH5   40 1.33333 0.903563  0.161558
Q2FWH4   40 1.33333 0.903563  0.161558
Q2FW49   33 1.1 0.903563  0.161558
Q93T05   36 1.2 0.903563  0.161558
Q2FX73   30 1 0.903563  0.161558
Q2G239   32 1.04918 0.903563  0.161558
Q2G121   32 1.04918 0.903563  0.161558
Q2FY11   36 1.18033 0.903563  0.161558
Q2FV11   41 1.34426 0.903563  0.161558
Q2FZ05   45 1.47541 0.903563  0.161558
Q2G253   37 1.21311 0.903563  0.161558
Q2FW98   34 1.11475 0.903563  0.161558
Q2G205   44 1.44262 0.903563  0.161558
Q2FVE7   39 1.27869 0.903563  0.161558
Q2FYD0   26 0.852459 -1.27278  0.943444
Q2FZ19   45 1.47541 0.903563  0.161558
Q2G1C7   35 1.14754 0.903563  0.161558
Q2FV60   52 1.70492 0.903563  0.161558
Q2FY64   40 1.31148 0.903563  0.161558
Q2FZI9   48 1.57377 0.903563  0.161558
Q2FV57   43 1.3871 0.903563  0.161558
Q2FXA5   40 1.29032 0.903563  0.161558
Q2G2U8   15 0.483871 -1.27278  0.943444
Q2FZP0   39 1.25806 0.903563  0.161558
Q2FZL7   33 1.06452 0.903563  0.161558
Q2FZR3   34 1.09677 0.903563  0.161558
Q2FWA0   40 1.29032 0.903563  0.161558
Q2G090   34 1.09677 0.903563  0.161558
Q2G1H0   40 1.26984 0.903563  0.161558
Q2FZP4   39 1.2381 0.903563  0.161558
Q2FUX0   28 0.888889 -1.27278  0.943444
Q2FV86   36 1.14286 0.903563  0.161558
Q2FV14   35 1.11111 0.903563  0.161558
Q2FUT2   35 1.11111 0.903563  0.161558
Q2FZ64   24 0.761905 -1.27278  0.943444
Q2FUW1   27 0.84375 -1.27278  0.943444
Q2FWI0   31 0.96875 -1.27278  0.943444
Q2G2K5   35 1.09375 0.903563  0.161558
Q2FWK6   33 1.03125 0.903563  0.161558
Q2G0T9   38 1.1875 0.903563  0.161558
Q2G078   45 1.40625 0.903563  0.161558
Q2G1P3   43 1.34375 0.903563  0.161558
Q2G274   38 1.16923 0.903563  0.161558
Q2FZD4   44 1.35385 0.903563  0.161558
Q2FYS5   45 1.38462 0.903563  0.161558
Q2G1K5   30 0.923077 -1.27278  0.943444
Q2G1L5   36 1.10769 0.903563  0.161558
Q2G1M9   41 1.26154 0.903563  0.161558
Q2FX67   29 0.892308 -1.27278  0.943444
Q2FZ32   28 0.861538 -1.27278  0.943444
Q2FWH7   25 0.769231 -1.27278  0.943444
Q2FXT8   41 1.24242 0.903563  0.161558
Q2FUQ3   29 0.878788 -1.27278  0.943444
Q2G1Y6   41 1.24242 0.903563  0.161558
Q2FX68   34 1.0303 0.903563  0.161558
Q2FWD1   36 1.09091 0.903563  0.161558
Q2FUZ8   34 1.0303 0.903563  0.161558
Q2G1F5   35 1.06061 0.903563  0.161558
Q2G2T6   34 1.0303 0.903563  0.161558
Q2FYD2   34 1.0303 0.903563  0.161558
Q2FYA1   31 0.939394 -1.27278  0.943444
Q2FY21   38 1.15152 0.903563  0.161558
Q2FZD3   23 0.69697 -1.27278  0.943444
Q2G1Z4   36 1.09091 0.903563  0.161558
Q2G0S3   29 0.865672 -1.27278  0.943444
Q2FVQ3   29 0.865672 -1.27278  0.943444
Q2G2J4   31 0.925373 -1.27278  0.943444
Q2G2B8   40 1.19403 0.903563  0.161558
Q2G0L5   19 0.567164 -1.27278  0.943444
Q2FW72   40 1.19403 0.903563  0.161558
Q2FYT8   35 1.04478 0.903563  0.161558
Q2FXM9   33 0.985075 -1.27278  0.943444
Q2G1Y0   28 0.835821 -1.27278  0.943444
Q2G2D0   29 0.865672 -1.27278  0.943444
Q2G2M2   37 1.10448 0.903563  0.161558
Q2G1B7   31 0.925373 -1.27278  0.943444
Q2G1B8   33 0.985075 -1.27278  0.943444
Q2G0M6   42 1.25373 0.903563  0.161558
Q2G1D8   44 1.29412 0.903563  0.161558
Q2FV70   38 1.11765 0.903563  0.161558
Q2FV72   34 1 0.903563  0.161558
Q2FVB2   39 1.14706 0.903563  0.161558
Q2G122   36 1.05882 0.903563  0.161558
Q2G1W2   34 0.985507 -1.27278  0.943444
Q2FWW1   22 0.637681 -1.27278  0.943444
Q2G1F4   61 1.76812 0.903563  0.161558
Q2G093   42 1.21739 0.903563  0.161558
Q2FXY7   39 1.13043 0.903563  0.161558
Q2G1C6   33 0.956522 -1.27278  0.943444
Q2FZ20   41 1.18841 0.903563  0.161558
O50581   29 0.828571 -1.27278  0.943444
Q2G1N1   32 0.914286 -1.27278  0.943444
Q2G188   35 0.985915 -1.27278  0.943444
Q2G296   35 0.985915 -1.27278  0.943444
Q2G2E9   36 1.01408 0.903563  0.161558
Q2G294   38 1.07042 0.903563  0.161558
Q2FWJ5   36 1.01408 0.903563  0.161558
Q2FW03   33 0.916667 -1.27278  0.943444
Q2G0N1   36 1 0.903563  0.161558
Q2FZJ0   43 1.19444 0.903563  0.161558
Q2FYZ9   31 0.861111 -1.27278  0.943444
Q2FV74   30 0.833333 -1.27278  0.943444
Q2FXP7   41 1.13889 0.903563  0.161558
Q2FXU1   25 0.694444 -1.27278  0.943444
Q2G1M8   32 0.888889 -1.27278  0.943444
Q2FXY4   42 1.16667 0.903563  0.161558
Q2FZ94   30 0.821918 -1.27278  0.943444
Q2FYI0   35 0.945946 -1.27278  0.943444
Q2FXT9   31 0.837838 -1.27278  0.943444
Q2G0D2   28 0.746667 -1.27278  0.943444
Q2FYB7   25 0.666667 -1.27278  0.943444
Q2FVN8   36 0.96 -1.27278  0.943444
Q2FZ49   24 0.64 -1.27278  0.943444
Q2FUW6   32 0.853333 -1.27278  0.943444
Q2G1P7   29 0.773333 -1.27278  0.943444
Q2FW70   36 0.947368 -1.27278  0.943444
Q2G0W1   30 0.789474 -1.27278  0.943444
Q2G024   35 0.921053 -1.27278  0.943444
Q2G1G8   30 0.789474 -1.27278  0.943444
Q2G1R9   27 0.710526 -1.27278  0.943444
O06446   33 0.868421 -1.27278  0.943444
Q2G1C9   35 0.921053 -1.27278  0.943444
Q2FXV8   32 0.831169 -1.27278  0.943444
Q2G0P5   27 0.701299 -1.27278  0.943444
Q2FV64   36 0.923077 -1.27278  0.943444
Q2FV87   47 1.18987 0.903563  0.161558
Q2G1K9   27 0.675 -1.27278  0.943444
Q2G266   29 0.725 -1.27278  0.943444
Q59801   37 0.91358 -1.27278  0.943444
Q2FXH2   27 0.666667 -1.27278  0.943444
Q53727   31 0.756098 -1.27278  0.943444
Q2G2Q0   30 0.731707 -1.27278  0.943444
Q2FZD8   33 0.795181 -1.27278  0.943444
Q2FYS4   30 0.722892 -1.27278  0.943444
Q2G1G2   36 0.86747 -1.27278  0.943444
Q2FXV9   28 0.666667 -1.27278  0.943444
Q2G0L4   18 0.428571 -1.27278  0.943444
Q2FXR8   31 0.738095 -1.27278  0.943444
Q2FYJ0   42 1 0.903563  0.161558
Q2FZS8   29 0.682353 -1.27278  0.943444
Q2FXN9   26 0.597701 -1.27278  0.943444
Q2FYM1   39 0.896552 -1.27278  0.943444
Q2FVZ5   30 0.689655 -1.27278  0.943444
Q2FVL8   31 0.704545 -1.27278  0.943444
Q2FZ40   35 0.795455 -1.27278  0.943444
Q2FYH5   32 0.719101 -1.27278  0.943444
Q2FXB3   31 0.681319 -1.27278  0.943444
Q2FYS9   32 0.688172 -1.27278  0.943444
Q2G1Q4   28 0.602151 -1.27278  0.943444
Q2FVC3   36 0.774194 -1.27278  0.943444
Q2G046   27 0.574468 -1.27278  0.943444
Q2FWU3   20 0.425532 -1.27278  0.943444
Q2FZ72   29 0.617021 -1.27278  0.943444
Q2FZ82   29 0.617021 -1.27278  0.943444
Q9F1K0   27 0.556701 -1.27278  0.943444
Q2FVV9   29 0.574257 -1.27278  0.943444
Q2FZT6   25 0.490196 -1.27278  0.943444
Q2FWU5   23 0.45098 -1.27278  0.943444
Q2FYC8   22 0.427184 -1.27278  0.943444
Q2FZK7   25 0.47619 -1.27278  0.943444
Q2G2C1   27 0.514286 -1.27278  0.943444
Q2FZT5   23 0.425926 -1.27278  0.943444
Q2G0R8   25 0.458716 -1.27278  0.943444
Q2FW95   27 0.495413 -1.27278  0.943444
Q2G0N5   22 0.389381 -1.27278  0.943444
P47768   26 0.452174 -1.27278  0.943444
Q2FXH4   26 0.448276 -1.27278  0.943444
Q2FVM1   26 0.448276 -1.27278  0.943444
```
