## Supplementary Data 3 for "Mining folded proteomes in the era of accurate structure prediction": PF19302.output

```
# cudaSaTabsearch LTYPE = T LORDER = F LSOLN = F
# QUERY ID = PF19302 
# DBFILE = ./tableaux.ascii.DB                                                             
Q2G0V6   0 0 -1.27278 0.943444
Q2G075   0 0 -1.27278 0.943444
Q2G083   0 0 -1.27278 0.943444
Q2FZN3   0 0 -1.27278 0.943444
Q2FY90   0 0 -1.27278 0.943444
Q2FX91   0 0 -1.27278 0.943444
Q2FX54   0 0 -1.27278 0.943444
Q2FYQ4   0 0 -1.27278 0.943444
Q2G284   0 0 -1.27278 0.943444
Q2G0S4   0 0 -1.27278 0.943444
Q2FWM3   0 0 -1.27278 0.943444
Q2FX81   0 0 -1.27278 0.943444
Q2FXC6   0 0 -1.27278 0.943444
Q2FWJ7   0 0 -1.27278 0.943444
Q2FYJ9   0 0 -1.27278 0.943444
Q2G2E6   0 0 -1.27278 0.943444
Q2FWV0   0 0 -1.27278 0.943444
Q2FZC3   0 0 -1.27278 0.943444
Q2FVH9   0 0 -1.27278 0.943444
Q2FXQ5   0 0 -1.27278 0.943444
Q2FZU4   0 0 -1.27278 0.943444
Q2FYF8   0 0 -1.27278 0.943444
Q2FUR4   0 0 -1.27278 0.943444
Q2FYI2   0 0 -1.27278 0.943444
Q2FYY2   0 0 -1.27278 0.943444
Q2FW58   0 0 -1.27278 0.943444
P0C7Z3   0 0 -1.27278 0.943444
Q2G0T2   0 0 -1.27278 0.943444
Q2G1G9   0 0 -1.27278 0.943444
Q2FVJ0   0 0 -1.27278 0.943444
Q2FZ80   0 0 -1.27278 0.943444
Q2G1R4   0 0 -1.27278 0.943444
Q2FW02   0 0 -1.27278 0.943444
Q2G1X3   0 0 -1.27278 0.943444
Q2FWW4   0 0 -1.27278 0.943444
Q2FZE1   0 0 -1.27278 0.943444
Q2FY31   0 0 -1.27278 0.943444
Q2G018   0 0 -1.27278 0.943444
Q2FZI0   0 0 -1.27278 0.943444
Q2FUZ7   0 0 -1.27278 0.943444
Q2G250   0 0 -1.27278 0.943444
Q2FWU8   0 0 -1.27278 0.943444
Q2FYX5   0 0 -1.27278 0.943444
Q2FZY2   0 0 -1.27278 0.943444
Q2FZX8   0 0 -1.27278 0.943444
Q2FUY8   0 0 -1.27278 0.943444
Q2FV73   0 0 -1.27278 0.943444
Q2G0C5   0 0 -1.27278 0.943444
Q2FZ52   0 0 -1.27278 0.943444
Q2FVK6   0 0 -1.27278 0.943444
Q2G0Z3   0 0 -1.27278 0.943444
Q2FZJ8   0 0 -1.27278 0.943444
Q2FY57   0 0 -1.27278 0.943444
Q2G0W3   0 0 -1.27278 0.943444
Q2G0I2   0 0 -1.27278 0.943444
Q2FYX1   0 0 -1.27278 0.943444
Q2G0H2   0 0 -1.27278 0.943444
Q2FWJ8   0 0 -1.27278 0.943444
Q2FWZ7   0 0 -1.27278 0.943444
Q2FV04   0 0 -1.27278 0.943444
Q2G0H6   0 0 -1.27278 0.943444
Q2G291   0 0 -1.27278 0.943444
Q2G1A7   0 0 -1.27278 0.943444
Q2FVS8   0 0 -1.27278 0.943444
Q2FZ26   0 0 -1.27278 0.943444
Q2FXJ3   0 0 -1.27278 0.943444
Q2G231   0 0 -1.27278 0.943444
Q2G2N0   0 0 -1.27278 0.943444
Q2G2I2   0 0 -1.27278 0.943444
Q2FYU3   0 0 -1.27278 0.943444
Q2FWY5   0 0 -1.27278 0.943444
Q2G2E3   0 0 -1.27278 0.943444
Q2FV09   0 0 -1.27278 0.943444
Q2FX72   0 0 -1.27278 0.943444
Q2FWA3   0 0 -1.27278 0.943444
Q2FWF2   0 0 -1.27278 0.943444
Q2G0E4   0 0 -1.27278 0.943444
Q2G251   0 0 -1.27278 0.943444
P0C818   0 0 -1.27278 0.943444
Q2FXQ2   0 0 -1.27278 0.943444
Q2FXD4   0 0 -1.27278 0.943444
Q2G014   0 0 -1.27278 0.943444
Q2FWI9   0 0 -1.27278 0.943444
Q2FX79   0 0 -1.27278 0.943444
Q2FVP7   0 0 -1.27278 0.943444
Q2FZN4   0 0 -1.27278 0.943444
Q2FWU6   0 0 -1.27278 0.943444
Q2G2Y1   0 0 -1.27278 0.943444
Q2FYF6   0 0 -1.27278 0.943444
Q2FXK0   0 0 -1.27278 0.943444
Q2FVI9   0 0 -1.27278 0.943444
Q2G246   0 0 -1.27278 0.943444
Q2G053   0 0 -1.27278 0.943444
Q2FWK8   0 0 -1.27278 0.943444
Q2FXL8   0 0 -1.27278 0.943444
Q2G0Q4   0 0 -1.27278 0.943444
Q2FVB7   0 0 -1.27278 0.943444
Q2FYD6   0 0 -1.27278 0.943444
Q2FXK9   0 0 -1.27278 0.943444
Q2FV78   0 0 -1.27278 0.943444
Q2FXG4   0 0 -1.27278 0.943444
Q2G0C8   0 0 -1.27278 0.943444
Q2FWU9   0 0 -1.27278 0.943444
Q2FUX2   0 0 -1.27278 0.943444
Q2FYI8   0 0 -1.27278 0.943444
Q2FXA1   0 0 -1.27278 0.943444
Q2FV49   0 0 -1.27278 0.943444
Q2G1S0   0 0 -1.27278 0.943444
Q2G0G0   0 0 -1.27278 0.943444
P0C805   0 0 -1.27278 0.943444
Q2FWV9   0 0 -1.27278 0.943444
Q2G152   0 0 -1.27278 0.943444
Q2FX48   0 0 -1.27278 0.943444
Q2FXS5   0 0 -1.27278 0.943444
Q2FWL4   0 0 -1.27278 0.943444
P0C7Y1   0 0 -1.27278 0.943444
Q2FXA2   0 0 -1.27278 0.943444
Q2FY96   0 0 -1.27278 0.943444
Q2FVJ3   0 0 -1.27278 0.943444
Q2FZ24   0 0 -1.27278 0.943444
Q2G1X4   0 0 -1.27278 0.943444
Q2FYM6   0 0 -1.27278 0.943444
Q2FWX6   0 0 -1.27278 0.943444
Q2G1D2   0 0 -1.27278 0.943444
Q2FWC0   0 0 -1.27278 0.943444
Q2FZG7   0 0 -1.27278 0.943444
Q2G2P1   0 0 -1.27278 0.943444
Q2G1M4   0 0 -1.27278 0.943444
Q2FX29   0 0 -1.27278 0.943444
Q2FUZ3   0 0 -1.27278 0.943444
Q2FVZ9   0 0 -1.27278 0.943444
Q2G2N3   0 0 -1.27278 0.943444
Q2G237   0 0 -1.27278 0.943444
Q2FXN5   0 0 -1.27278 0.943444
Q2FYP7   0 0 -1.27278 0.943444
Q2FWC8   0 0 -1.27278 0.943444
Q2G209   0 0 -1.27278 0.943444
Q2FXX7   0 0 -1.27278 0.943444
Q2FV05   0 0 -1.27278 0.943444
Q2FWM8   0 0 -1.27278 0.943444
Q2FV00   0 0 -1.27278 0.943444
Q2FZF2   0 0 -1.27278 0.943444
Q2FV80   0 0 -1.27278 0.943444
Q2FZZ7   0 0 -1.27278 0.943444
Q2FWH8   0 0 -1.27278 0.943444
Q2FVS5   0 0 -1.27278 0.943444
Q2FWY0   0 0 -1.27278 0.943444
Q2FZM3   0 0 -1.27278 0.943444
Q2FZW8   0 0 -1.27278 0.943444
Q2FVY7   0 0 -1.27278 0.943444
Q2FXJ1   0 0 -1.27278 0.943444
Q2G0T7   0 0 -1.27278 0.943444
Q2FW40   0 0 -1.27278 0.943444
Q2FYU9   0 0 -1.27278 0.943444
Q2FUR0   0 0 -1.27278 0.943444
Q2G215   0 0 -1.27278 0.943444
Q2G169   0 0 -1.27278 0.943444
Q2G034   0 0 -1.27278 0.943444
Q2FUV8   0 0 -1.27278 0.943444
Q2FW44   2 0.210526 -1.27278 0.943444
Q2FYJ8   0 0 -1.27278 0.943444
Q2FVR6   2 0.210526 -1.27278 0.943444
Q2G183   0 0 -1.27278 0.943444
Q2G0S1   0 0 -1.27278 0.943444
Q2FX83   0 0 -1.27278 0.943444
Q2FYF7   0 0 -1.27278 0.943444
Q2G166   2 0.210526 -1.27278 0.943444
Q2FX20   0 0 -1.27278 0.943444
Q2G020   1 0.105263 -1.27278 0.943444
Q2FVC0   1 0.105263 -1.27278 0.943444
Q2FVD1   0 0 -1.27278 0.943444
Q2FWH1   1 0.105263 -1.27278 0.943444
Q2FYX2   0 0 -1.27278 0.943444
Q2FZB5   0 0 -1.27278 0.943444
Q2G0G8   0 0 -1.27278 0.943444
P0A0I4   1 0.105263 -1.27278 0.943444
Q2G2C6   0 0 -1.27278 0.943444
Q2FVB1   1 0.105263 -1.27278 0.943444
Q2FYN1   1 0.105263 -1.27278 0.943444
Q2FV79   0 0 -1.27278 0.943444
Q2FVU9   0 0 -1.27278 0.943444
Q2G0W5   0 0 -1.27278 0.943444
Q2FW60   0 0 -1.27278 0.943444
Q2G269   0 0 -1.27278 0.943444
Q2FZS1   1 0.105263 -1.27278 0.943444
Q2G1Y3   1 0.105263 -1.27278 0.943444
Q2FWA4   2 0.210526 -1.27278 0.943444
Q2G0C0   0 0 -1.27278 0.943444
Q2G2J6   0 0 -1.27278 0.943444
Q2G1R2   1 0.105263 -1.27278 0.943444
Q2FXY8   1 0.105263 -1.27278 0.943444
Q2FYL2   1 0.105263 -1.27278 0.943444
Q2FYS3   0 0 -1.27278 0.943444
Q2FXS0   0 0 -1.27278 0.943444
Q2FWA7   0 0 -1.27278 0.943444
Q2FWV8   1 0.105263 -1.27278 0.943444
Q2G279   1 0.105263 -1.27278 0.943444
Q2FYB5   1 0.105263 -1.27278 0.943444
Q2G175   0 0 -1.27278 0.943444
Q2FZ07   1 0.105263 -1.27278 0.943444
Q2FVG7   1 0.105263 -1.27278 0.943444
Q2G2P3   1 0.105263 -1.27278 0.943444
Q2FZA3   1 0.105263 -1.27278 0.943444
Q2FYE1   1 0.105263 -1.27278 0.943444
Q2G2F8   0 0 -1.27278 0.943444
Q2FWS8   0 0 -1.27278 0.943444
Q2FXD8   1 0.105263 -1.27278 0.943444
Q2FX46   0 0 -1.27278 0.943444
Q2FYB4   0 0 -1.27278 0.943444
Q2FYC0   0 0 -1.27278 0.943444
Q2FUY5   0 0 -1.27278 0.943444
Q2FYF2   0 0 -1.27278 0.943444
Q2G0R4   0 0 -1.27278 0.943444
Q2G1L1   0 0 -1.27278 0.943444
Q2FYB0   0 0 -1.27278 0.943444
Q2FWW5   0 0 -1.27278 0.943444
Q2FX04   1 0.105263 -1.27278 0.943444
Q2FV33   0 0 -1.27278 0.943444
Q2FUX6   1 0.105263 -1.27278 0.943444
Q2FVP5   0 0 -1.27278 0.943444
Q2G0W7   0 0 -1.27278 0.943444
Q2FXV1   0 0 -1.27278 0.943444
Q2G096   0 0 -1.27278 0.943444
Q2FV68   2 0.210526 -1.27278 0.943444
Q2FVY6   0 0 -1.27278 0.943444
Q2FYY0   1 0.105263 -1.27278 0.943444
Q2G005   0 0 -1.27278 0.943444
Q2G2B4   0 0 -1.27278 0.943444
Q2FVZ7   0 0 -1.27278 0.943444
Q2FW55   0 0 -1.27278 0.943444
Q2FV92   0 0 -1.27278 0.943444
Q2FYV9   1 0.105263 -1.27278 0.943444
Q2FW74   0 0 -1.27278 0.943444
Q2FVK9   0 0 -1.27278 0.943444
Q2FZA4   0 0 -1.27278 0.943444
Q2FV25   0 0 -1.27278 0.943444
Q2FYG8   0 0 -1.27278 0.943444
Q2G216   0 0 -1.27278 0.943444
Q2FZ69   0 0 -1.27278 0.943444
Q2FV97   0 0 -1.27278 0.943444
Q2FZ95   2 0.210526 -1.27278 0.943444
Q2FZN8   0 0 -1.27278 0.943444
Q2FZG2   1 0.105263 -1.27278 0.943444
Q2G259   0 0 -1.27278 0.943444
Q2FYB6   0 0 -1.27278 0.943444
Q2FZD1   0 0 -1.27278 0.943444
Q2FYT6   2 0.210526 -1.27278 0.943444
Q2G0Y2   1 0.105263 -1.27278 0.943444
Q2FWZ1   2 0.210526 -1.27278 0.943444
Q2FVC8   0 0 -1.27278 0.943444
Q2G2H1   0 0 -1.27278 0.943444
Q2FY47   0 0 -1.27278 0.943444
Q2FX78   0 0 -1.27278 0.943444
Q2FX47   0 0 -1.27278 0.943444
Q2FZA7   0 0 -1.27278 0.943444
Q2FV32   0 0 -1.27278 0.943444
Q2FYE6   0 0 -1.27278 0.943444
Q2FZ41   0 0 -1.27278 0.943444
Q2FYG3   1 0.105263 -1.27278 0.943444
Q2FX01   2 0.210526 -1.27278 0.943444
Q2FXU6   0 0 -1.27278 0.943444
Q2FYL7   0 0 -1.27278 0.943444
Q2FWQ3   0 0 -1.27278 0.943444
Q2FZY9   0 0 -1.27278 0.943444
Q2FV50   0 0 -1.27278 0.943444
Q2FUY7   0 0 -1.27278 0.943444
Q2FXP6   0 0 -1.27278 0.943444
Q2G1S9   0 0 -1.27278 0.943444
Q2FX18   0 0 -1.27278 0.943444
Q2FYU0   0 0 -1.27278 0.943444
Q2FXZ7   1 0.1 -1.27278 0.943444
Q2G051   1 0.1 -1.27278 0.943444
Q2FWS3   1 0.1 -1.27278 0.943444
Q2FW14   2 0.2 -1.27278 0.943444
Q2FYD7   2 0.2 -1.27278 0.943444
Q9RQP8   0 0 -1.27278 0.943444
Q2FZK2   1 0.1 -1.27278 0.943444
Q2FWI7   1 0.1 -1.27278 0.943444
Q2G182   1 0.1 -1.27278 0.943444
Q2FYT7   3 0.3 -1.27278 0.943444
Q2FV46   1 0.1 -1.27278 0.943444
Q2FY58   0 0 -1.27278 0.943444
Q2FX06   0 0 -1.27278 0.943444
Q2FZH0   2 0.2 -1.27278 0.943444
Q2FUZ4   5 0.5 -1.27278 0.943444
Q2G102   1 0.1 -1.27278 0.943444
Q2G1R8   0 0 -1.27278 0.943444
Q2G2J1   2 0.2 -1.27278 0.943444
Q2FX71   2 0.2 -1.27278 0.943444
Q2FUZ5   4 0.4 -1.27278 0.943444
Q2FYP5   2 0.2 -1.27278 0.943444
Q2G048   0 0 -1.27278 0.943444
Q2FUQ0   3 0.3 -1.27278 0.943444
Q2FWS7   5 0.5 -1.27278 0.943444
Q2FV65   0 0 -1.27278 0.943444
Q2G125   0 0 -1.27278 0.943444
Q2FYT2   4 0.4 -1.27278 0.943444
Q2FVH7   0 0 -1.27278 0.943444
Q2G127   1 0.1 -1.27278 0.943444
Q2FYI5   1 0.1 -1.27278 0.943444
Q2FYX4   5 0.5 -1.27278 0.943444
Q2G0M3   6 0.6 -1.27278 0.943444
Q2FW87   0 0 -1.27278 0.943444
Q2G211   1 0.1 -1.27278 0.943444
Q2FXR5   3 0.3 -1.27278 0.943444
Q2FWR5   4 0.4 -1.27278 0.943444
Q2FYD5   2 0.2 -1.27278 0.943444
Q2FY94   1 0.1 -1.27278 0.943444
Q2G2W8   2 0.2 -1.27278 0.943444
Q2FZL9   6 0.6 -1.27278 0.943444
Q2FYT9   1 0.1 -1.27278 0.943444
Q2FX44   1 0.1 -1.27278 0.943444
Q2FXB2   0 0 -1.27278 0.943444
Q2FVF6   0 0 -1.27278 0.943444
Q2G2F6   0 0 -1.27278 0.943444
Q2G2C3   2 0.2 -1.27278 0.943444
Q2FYA5   2 0.2 -1.27278 0.943444
Q2FYB1   1 0.1 -1.27278 0.943444
Q2G011   2 0.2 -1.27278 0.943444
Q2FV29   2 0.2 -1.27278 0.943444
Q2FVW1   1 0.1 -1.27278 0.943444
Q2FYA4   1 0.1 -1.27278 0.943444
Q2FY26   2 0.2 -1.27278 0.943444
Q2FXC1   1 0.1 -1.27278 0.943444
Q2G2T0   3 0.3 -1.27278 0.943444
Q2FY62   0 0 -1.27278 0.943444
Q2G2K4   0 0 -1.27278 0.943444
Q2FW65   0 0 -1.27278 0.943444
Q2FY05   5 0.5 -1.27278 0.943444
Q2FV96   4 0.4 -1.27278 0.943444
Q2G1S7   1 0.1 -1.27278 0.943444
Q2FWS9   1 0.1 -1.27278 0.943444
Q2G180   0 0 -1.27278 0.943444
Q2G0L6   2 0.2 -1.27278 0.943444
Q2G189   0 0 -1.27278 0.943444
Q2FYD9   1 0.1 -1.27278 0.943444
Q2FWM6   0 0 -1.27278 0.943444
Q2FXA6   0 0 -1.27278 0.943444
Q2G0U8   2 0.2 -1.27278 0.943444
Q2FXD9   0 0 -1.27278 0.943444
Q2FWF9   0 0 -1.27278 0.943444
Q2FXS3   2 0.2 -1.27278 0.943444
Q2FXX6   1 0.1 -1.27278 0.943444
Q2FWU2   4 0.4 -1.27278 0.943444
Q2FXD5   3 0.3 -1.27278 0.943444
Q2FZK8   5 0.5 -1.27278 0.943444
Q2FV15   2 0.2 -1.27278 0.943444
Q2FZZ5   4 0.4 -1.27278 0.943444
Q2FW48   1 0.1 -1.27278 0.943444
Q2FYB3   3 0.3 -1.27278 0.943444
Q2FWT5   2 0.2 -1.27278 0.943444
Q2FVH4   4 0.4 -1.27278 0.943444
Q2FWP4   1 0.1 -1.27278 0.943444
Q2FYX9   2 0.2 -1.27278 0.943444
Q2G1U7   2 0.2 -1.27278 0.943444
Q2FXY6   0 0 -1.27278 0.943444
Q2FYT1   3 0.3 -1.27278 0.943444
Q2G244   2 0.2 -1.27278 0.943444
Q2FX30   1 0.1 -1.27278 0.943444
Q2FVZ3   1 0.1 -1.27278 0.943444
Q2FWP5   6 0.6 -1.27278 0.943444
Q2FX41   1 0.1 -1.27278 0.943444
Q2G2R5   1 0.1 -1.27278 0.943444
Q2G2S3   4 0.380952 -1.27278 0.943444
Q2G004   1 0.0952381 -1.27278 0.943444
Q2FWV1   1 0.0952381 -1.27278 0.943444
Q2G003   4 0.380952 -1.27278 0.943444
Q2FZV3   2 0.190476 -1.27278 0.943444
Q2G026   2 0.190476 -1.27278 0.943444
Q2FXG7   2 0.190476 -1.27278 0.943444
Q2FYL8   0 0 -1.27278 0.943444
Q2FZB6   0 0 -1.27278 0.943444
Q2FZE4   3 0.285714 -1.27278 0.943444
Q2FX11   0 0 -1.27278 0.943444
Q2G0Y3   3 0.285714 -1.27278 0.943444
Q2FZW7   2 0.190476 -1.27278 0.943444
Q2FX21   9 0.857143 -1.27278 0.943444
Q2G092   10 0.952381 -1.27278 0.943444
Q2FZB7   1 0.0952381 -1.27278 0.943444
Q2G0J9   11 1.04762 0.903563 0.161558
Q2G1X2   0 0 -1.27278 0.943444
Q2FZD6   8 0.761905 -1.27278 0.943444
Q2FW67   1 0.0952381 -1.27278 0.943444
Q2G111   3 0.285714 -1.27278 0.943444
Q2G2Y4   6 0.571429 -1.27278 0.943444
Q2FY38   0 0 -1.27278 0.943444
Q2FWJ0   3 0.285714 -1.27278 0.943444
Q2G2T5   1 0.0952381 -1.27278 0.943444
Q2FVG6   5 0.47619 -1.27278 0.943444
Q2G1V8   0 0 -1.27278 0.943444
Q2G1L0   2 0.190476 -1.27278 0.943444
Q2FXD6   2 0.190476 -1.27278 0.943444
P0C948   1 0.0952381 -1.27278 0.943444
Q2G1M2   1 0.0952381 -1.27278 0.943444
Q2FVW8   0 0 -1.27278 0.943444
Q2FX24   2 0.190476 -1.27278 0.943444
Q2FWS4   9 0.857143 -1.27278 0.943444
Q2FYQ3   1 0.0952381 -1.27278 0.943444
Q2G254   2 0.190476 -1.27278 0.943444
Q2FWB4   1 0.0952381 -1.27278 0.943444
Q2FUP8   2 0.190476 -1.27278 0.943444
Q2FZC2   0 0 -1.27278 0.943444
Q2FYE4   6 0.571429 -1.27278 0.943444
Q2FWS2   2 0.190476 -1.27278 0.943444
Q2FY03   2 0.190476 -1.27278 0.943444
Q2FVS6   2 0.190476 -1.27278 0.943444
Q2FXV2   0 0 -1.27278 0.943444
Q2G2L6   3 0.285714 -1.27278 0.943444
Q2G2I5   2 0.190476 -1.27278 0.943444
Q2FYA2   3 0.285714 -1.27278 0.943444
Q2FWV7   1 0.0952381 -1.27278 0.943444
Q2FXE7   3 0.285714 -1.27278 0.943444
Q2G0J6   0 0 -1.27278 0.943444
Q2FUU4   9 0.857143 -1.27278 0.943444
Q2FVJ4   1 0.0952381 -1.27278 0.943444
Q2FZM9   0 0 -1.27278 0.943444
Q2FZ51   2 0.190476 -1.27278 0.943444
Q2FY22   8 0.761905 -1.27278 0.943444
Q2G2Q1   2 0.190476 -1.27278 0.943444
Q2G109   4 0.380952 -1.27278 0.943444
Q2G1D6   3 0.285714 -1.27278 0.943444
Q2FVC9   2 0.190476 -1.27278 0.943444
Q2G2R6   8 0.761905 -1.27278 0.943444
Q2FZ85   1 0.0952381 -1.27278 0.943444
Q2FVK4   6 0.571429 -1.27278 0.943444
Q2G1V9   1 0.0952381 -1.27278 0.943444
Q2G2H6   1 0.0952381 -1.27278 0.943444
Q2FWS6   10 0.952381 -1.27278 0.943444
Q2FZW4   4 0.380952 -1.27278 0.943444
Q2G1M3   1 0.0952381 -1.27278 0.943444
Q2G1M0   7 0.666667 -1.27278 0.943444
Q2G1Y9   9 0.857143 -1.27278 0.943444
Q2FX45   3 0.285714 -1.27278 0.943444
Q2FWP8   2 0.190476 -1.27278 0.943444
Q2FYP4   2 0.190476 -1.27278 0.943444
Q2FYL1   4 0.380952 -1.27278 0.943444
Q2G1L4   3 0.285714 -1.27278 0.943444
Q2FUQ7   4 0.380952 -1.27278 0.943444
Q2G247   0 0 -1.27278 0.943444
Q2FVV0   2 0.190476 -1.27278 0.943444
Q2FYU6   7 0.666667 -1.27278 0.943444
Q2G2N6   4 0.380952 -1.27278 0.943444
Q2FXC9   1 0.0952381 -1.27278 0.943444
Q2FX42   2 0.190476 -1.27278 0.943444
Q2FX26   4 0.380952 -1.27278 0.943444
Q2FWF3   2 0.190476 -1.27278 0.943444
Q2FZY1   1 0.0952381 -1.27278 0.943444
Q2FW15   6 0.545455 -1.27278 0.943444
P0A0G2   6 0.545455 -1.27278 0.943444
Q2G2G5   1 0.0909091 -1.27278 0.943444
Q2FY39   1 0.0909091 -1.27278 0.943444
Q2G0B5   4 0.363636 -1.27278 0.943444
Q2FZI1   10 0.909091 -1.27278 0.943444
Q2FUQ6   3 0.272727 -1.27278 0.943444
Q2FVR5   5 0.454545 -1.27278 0.943444
Q2G2W6   2 0.181818 -1.27278 0.943444
Q2FZR8   6 0.545455 -1.27278 0.943444
Q2FVY8   10 0.909091 -1.27278 0.943444
Q2FZ60   5 0.454545 -1.27278 0.943444
Q2FV82   4 0.363636 -1.27278 0.943444
Q2FX23   5 0.454545 -1.27278 0.943444
Q2G1G3   1 0.0909091 -1.27278 0.943444
P68805   2 0.181818 -1.27278 0.943444
Q2FVL0   11 1 0.903563 0.161558
Q2G2J0   6 0.545455 -1.27278 0.943444
Q2FZF1   8 0.727273 -1.27278 0.943444
Q2FXU9   8 0.727273 -1.27278 0.943444
Q2G1A2   8 0.727273 -1.27278 0.943444
Q2G1C3   2 0.181818 -1.27278 0.943444
Q2G1D4   1 0.0909091 -1.27278 0.943444
Q2G0A8   2 0.181818 -1.27278 0.943444
Q2FVC7   4 0.363636 -1.27278 0.943444
Q2G133   2 0.181818 -1.27278 0.943444
Q2FY86   10 0.909091 -1.27278 0.943444
Q2FX92   8 0.727273 -1.27278 0.943444
Q2FW47   0 0 -1.27278 0.943444
Q2G1T9   3 0.272727 -1.27278 0.943444
Q2FVU8   2 0.181818 -1.27278 0.943444
Q2FVD7   9 0.818182 -1.27278 0.943444
Q2FX55   7 0.636364 -1.27278 0.943444
Q2FVD3   7 0.636364 -1.27278 0.943444
Q2G2B5   0 0 -1.27278 0.943444
Q2FWV6   2 0.181818 -1.27278 0.943444
Q2FW29   12 1.09091 0.903563 0.161558
Q2G0W6   1 0.0909091 -1.27278 0.943444
Q2FVD2   4 0.363636 -1.27278 0.943444
Q2FWR8   3 0.272727 -1.27278 0.943444
Q2FXA0   2 0.181818 -1.27278 0.943444
Q2FZB4   5 0.454545 -1.27278 0.943444
Q2FX37   5 0.454545 -1.27278 0.943444
Q2FX13   1 0.0909091 -1.27278 0.943444
Q2FWD8   5 0.454545 -1.27278 0.943444
Q2G108   4 0.363636 -1.27278 0.943444
Q2G2V4   5 0.454545 -1.27278 0.943444
Q2FZW2   10 0.909091 -1.27278 0.943444
Q2FYY4   4 0.363636 -1.27278 0.943444
Q2FYB8   4 0.363636 -1.27278 0.943444
Q2FWC2   4 0.363636 -1.27278 0.943444
Q2FYE8   4 0.363636 -1.27278 0.943444
Q2FXK5   6 0.545455 -1.27278 0.943444
Q2FWT0   3 0.272727 -1.27278 0.943444
Q2FW19   5 0.454545 -1.27278 0.943444
Q2G100   1 0.0909091 -1.27278 0.943444
Q2FYY3   4 0.363636 -1.27278 0.943444
Q2FZ01   2 0.181818 -1.27278 0.943444
Q2FYY1   4 0.363636 -1.27278 0.943444
Q2G103   7 0.636364 -1.27278 0.943444
Q2FV12   4 0.363636 -1.27278 0.943444
Q2FWQ1   8 0.727273 -1.27278 0.943444
Q2FYY5   4 0.363636 -1.27278 0.943444
Q2G207   3 0.272727 -1.27278 0.943444
Q2G1Y8   11 1 0.903563 0.161558
Q2FWZ8   2 0.181818 -1.27278 0.943444
Q2G0Z8   2 0.181818 -1.27278 0.943444
Q2G2F7   5 0.454545 -1.27278 0.943444
Q2FYH9   2 0.181818 -1.27278 0.943444
Q2FWB7   3 0.272727 -1.27278 0.943444
Q2FYN2   7 0.608696 -1.27278 0.943444
Q2FVQ6   4 0.347826 -1.27278 0.943444
Q2FWX3   4 0.347826 -1.27278 0.943444
Q2G187   3 0.26087 -1.27278 0.943444
Q2FW05   3 0.26087 -1.27278 0.943444
Q2FYC3   5 0.434783 -1.27278 0.943444
Q2FZJ2   9 0.782609 -1.27278 0.943444
Q2G0D6   2 0.173913 -1.27278 0.943444
Q2FWP7   5 0.434783 -1.27278 0.943444
Q2FX31   11 0.956522 -1.27278 0.943444
Q2FVZ6   2 0.173913 -1.27278 0.943444
Q2G2A2   11 0.956522 -1.27278 0.943444
Q2FWQ8   6 0.521739 -1.27278 0.943444
Q2FVM9   4 0.347826 -1.27278 0.943444
Q2FYD1   14 1.21739 0.903563 0.161558
Q2FYN3   2 0.173913 -1.27278 0.943444
Q2FYI3   4 0.347826 -1.27278 0.943444
Q2G022   11 0.956522 -1.27278 0.943444
Q2G1Q3   1 0.0869565 -1.27278 0.943444
Q2FX58   4 0.347826 -1.27278 0.943444
Q2G2V1   9 0.782609 -1.27278 0.943444
Q2FVV5   4 0.347826 -1.27278 0.943444
Q2FZC0   10 0.869565 -1.27278 0.943444
Q2FV63   14 1.21739 0.903563 0.161558
Q2FWG9   1 0.0869565 -1.27278 0.943444
Q2FZA5   4 0.347826 -1.27278 0.943444
Q2FX60   10 0.869565 -1.27278 0.943444
Q2G2I8   11 0.956522 -1.27278 0.943444
Q2G2Y5   9 0.782609 -1.27278 0.943444
Q2G2Y2   4 0.347826 -1.27278 0.943444
Q2FWA6   11 0.956522 -1.27278 0.943444
Q2FWL8   19 1.65217 0.903563 0.161558
Q2FY95   9 0.782609 -1.27278 0.943444
Q2FYC5   9 0.782609 -1.27278 0.943444
Q2FV43   4 0.347826 -1.27278 0.943444
Q2FVU0   10 0.869565 -1.27278 0.943444
Q2FZG5   1 0.0869565 -1.27278 0.943444
Q2G2H9   2 0.173913 -1.27278 0.943444
Q2G1D1   6 0.521739 -1.27278 0.943444
Q2FWU7   13 1.13043 0.903563 0.161558
P60647   2 0.173913 -1.27278 0.943444
Q2FUR7   2 0.173913 -1.27278 0.943444
Q2FWQ2   8 0.695652 -1.27278 0.943444
Q2G2M4   6 0.521739 -1.27278 0.943444
Q2G104   5 0.434783 -1.27278 0.943444
Q2FX76   3 0.26087 -1.27278 0.943444
Q2G2Q4   11 0.956522 -1.27278 0.943444
Q2FXQ1   5 0.434783 -1.27278 0.943444
Q2FX80   4 0.347826 -1.27278 0.943444
Q2FZN6   8 0.695652 -1.27278 0.943444
Q2G009   8 0.695652 -1.27278 0.943444
Q2G021   5 0.434783 -1.27278 0.943444
Q2FWH0   15 1.30435 0.903563 0.161558
Q2FXQ0   8 0.695652 -1.27278 0.943444
Q2FX64   2 0.173913 -1.27278 0.943444
Q2FY98   1 0.0869565 -1.27278 0.943444
Q2FWK5   14 1.21739 0.903563 0.161558
Q2FYK1   3 0.26087 -1.27278 0.943444
Q2FXF0   3 0.26087 -1.27278 0.943444
Q2FY70   12 1.04348 0.903563 0.161558
Q2G114   8 0.695652 -1.27278 0.943444
Q2FX38   4 0.347826 -1.27278 0.943444
Q2FUP9   7 0.608696 -1.27278 0.943444
Q2FVV3   6 0.521739 -1.27278 0.943444
Q2G113   12 1.04348 0.903563 0.161558
Q2FWB2   11 0.956522 -1.27278 0.943444
Q2FWT6   5 0.434783 -1.27278 0.943444
Q2FW28   11 0.956522 -1.27278 0.943444
Q2FUQ9   7 0.608696 -1.27278 0.943444
Q2FY00   2 0.173913 -1.27278 0.943444
Q2G040   1 0.0869565 -1.27278 0.943444
Q2FX35   9 0.782609 -1.27278 0.943444
Q2FYW9   8 0.666667 -1.27278 0.943444
Q2G2N8   4 0.333333 -1.27278 0.943444
Q2G1V7   10 0.833333 -1.27278 0.943444
Q2G0C3   3 0.25 -1.27278 0.943444
Q2FVW0   5 0.416667 -1.27278 0.943444
Q2FUS4   13 1.08333 0.903563 0.161558
Q2FVP6   1 0.0833333 -1.27278 0.943444
Q2FZK1   3 0.25 -1.27278 0.943444
Q2FXY2   22 1.83333 0.903563 0.161558
Q2FYX3   12 1 0.903563 0.161558
Q2FZ86   13 1.08333 0.903563 0.161558
Q2FUV7   4 0.333333 -1.27278 0.943444
Q2FX70   9 0.75 -1.27278 0.943444
Q2G1Y1   5 0.416667 -1.27278 0.943444
Q2FVT9   4 0.333333 -1.27278 0.943444
Q2G2K3   9 0.75 -1.27278 0.943444
P72358   4 0.333333 -1.27278 0.943444
Q2G192   2 0.166667 -1.27278 0.943444
Q2FYX6   15 1.25 0.903563 0.161558
Q2FXW0   3 0.25 -1.27278 0.943444
Q2G202   5 0.416667 -1.27278 0.943444
Q2FYW7   8 0.666667 -1.27278 0.943444
Q2G2M0   10 0.833333 -1.27278 0.943444
Q2FXT7   9 0.75 -1.27278 0.943444
Q2FX59   10 0.833333 -1.27278 0.943444
Q2G0X2   7 0.583333 -1.27278 0.943444
Q2FWR6   12 1 0.903563 0.161558
Q2FW22   23 1.91667 0.903563 0.161558
Q2FZH4   19 1.58333 0.903563 0.161558
Q2FYZ1   10 0.833333 -1.27278 0.943444
Q2G2W7   17 1.41667 0.903563 0.161558
Q2G2I4   10 0.833333 -1.27278 0.943444
Q2FZP5   14 1.16667 0.903563 0.161558
Q2FWQ7   12 1 0.903563 0.161558
Q2G1W9   13 1.08333 0.903563 0.161558
Q2FWF7   12 1 0.903563 0.161558
Q2FYM9   15 1.25 0.903563 0.161558
Q2FXV0   10 0.833333 -1.27278 0.943444
Q2FWW2   13 1.08333 0.903563 0.161558
Q2FVS2   4 0.333333 -1.27278 0.943444
Q2G007   16 1.33333 0.903563 0.161558
Q2FYA7   17 1.41667 0.903563 0.161558
Q2G0K0   12 1 0.903563 0.161558
Q2FXS9   13 1.08333 0.903563 0.161558
Q2G249   16 1.33333 0.903563 0.161558
Q2G008   15 1.25 0.903563 0.161558
Q2FZD5   4 0.333333 -1.27278 0.943444
Q2FZG0   1 0.0833333 -1.27278 0.943444
Q2FX28   9 0.75 -1.27278 0.943444
Q2FXI4   14 1.16667 0.903563 0.161558
Q2G176   3 0.25 -1.27278 0.943444
Q2G116   8 0.666667 -1.27278 0.943444
Q2FXF2   5 0.416667 -1.27278 0.943444
Q2G260   14 1.16667 0.903563 0.161558
Q2G213   6 0.5 -1.27278 0.943444
Q2G173   8 0.666667 -1.27278 0.943444
Q2FV71   15 1.25 0.903563 0.161558
Q2FWY8   8 0.666667 -1.27278 0.943444
Q2FWN3   11 0.916667 -1.27278 0.943444
Q2FYD4   9 0.75 -1.27278 0.943444
Q2FVQ2   15 1.25 0.903563 0.161558
Q2FVK0   9 0.75 -1.27278 0.943444
Q2G285   12 1 0.903563 0.161558
Q2FZH6   14 1.16667 0.903563 0.161558
Q2FZX1   5 0.416667 -1.27278 0.943444
Q2FZ83   2 0.166667 -1.27278 0.943444
Q2G0S9   10 0.833333 -1.27278 0.943444
Q2FZH7   5 0.416667 -1.27278 0.943444
Q2FZT3   10 0.833333 -1.27278 0.943444
Q2FX57   13 1.04 0.903563 0.161558
Q2G0B9   11 0.88 -1.27278 0.943444
Q2FY28   13 1.04 0.903563 0.161558
Q2G0R5   15 1.2 0.903563 0.161558
Q2FZG8   14 1.12 0.903563 0.161558
Q2G1X1   15 1.2 0.903563 0.161558
Q2FX93   3 0.24 -1.27278 0.943444
Q2FYU5   10 0.8 -1.27278 0.943444
Q2FWR9   12 0.96 -1.27278 0.943444
Q2FWS0   16 1.28 0.903563 0.161558
Q2G0P4   8 0.64 -1.27278 0.943444
Q2FX50   10 0.8 -1.27278 0.943444
Q2FZV0   13 1.04 0.903563 0.161558
Q2G0S5   14 1.12 0.903563 0.161558
Q2FY25   4 0.32 -1.27278 0.943444
Q2FXG6   7 0.56 -1.27278 0.943444
Q2FZJ7   17 1.36 0.903563 0.161558
Q2G0U7   19 1.52 0.903563 0.161558
Q2FZV2   10 0.8 -1.27278 0.943444
Q2FWT8   13 1.04 0.903563 0.161558
Q2G0D1   12 0.96 -1.27278 0.943444
Q2FVW5   7 0.56 -1.27278 0.943444
Q2FY97   12 0.96 -1.27278 0.943444
Q2FXF3   13 1.04 0.903563 0.161558
Q2G063   5 0.4 -1.27278 0.943444
Q2G0U5   5 0.4 -1.27278 0.943444
Q2G2B1   12 0.96 -1.27278 0.943444
Q2FVE3   6 0.48 -1.27278 0.943444
Q2FZW1   19 1.52 0.903563 0.161558
Q2FYK2   18 1.44 0.903563 0.161558
Q2FXW2   14 1.12 0.903563 0.161558
Q9F0R1   13 1.04 0.903563 0.161558
Q2FZG3   9 0.72 -1.27278 0.943444
Q2G2K0   16 1.28 0.903563 0.161558
Q2FVN4   13 1.04 0.903563 0.161558
Q2FYV0   12 0.96 -1.27278 0.943444
Q2G0A5   5 0.4 -1.27278 0.943444
Q2FZ03   16 1.28 0.903563 0.161558
Q2G1I8   11 0.88 -1.27278 0.943444
Q2FYX8   15 1.2 0.903563 0.161558
Q2FV18   6 0.48 -1.27278 0.943444
Q2FYI7   10 0.8 -1.27278 0.943444
Q2G0K1   16 1.28 0.903563 0.161558
Q2G2U9   14 1.12 0.903563 0.161558
Q2FW31   22 1.76 0.903563 0.161558
Q2FVB5   12 0.96 -1.27278 0.943444
Q2FVI8   5 0.4 -1.27278 0.943444
Q2FZT0   16 1.28 0.903563 0.161558
P48860   14 1.12 0.903563 0.161558
Q2FYC1   30 2.4 3.07991 0.0107511
Q2G286   14 1.12 0.903563 0.161558
Q2FXD3   12 0.96 -1.27278 0.943444
Q2G027   3 0.24 -1.27278 0.943444
Q2G0T4   8 0.64 -1.27278 0.943444
Q2FZJ5   13 1.04 0.903563 0.161558
Q2FW10   7 0.56 -1.27278 0.943444
Q2FY91   10 0.8 -1.27278 0.943444
Q2FVP0   15 1.2 0.903563 0.161558
P60070   19 1.52 0.903563 0.161558
Q2FWU1   11 0.88 -1.27278 0.943444
Q2FYA3   10 0.8 -1.27278 0.943444
Q2G0V8   3 0.24 -1.27278 0.943444
Q2G0Z2   13 1.04 0.903563 0.161558
Q2FZ47   4 0.32 -1.27278 0.943444
Q2G0V9   1 0.08 -1.27278 0.943444
Q2FZE2   12 0.96 -1.27278 0.943444
Q2FWB0   13 1.04 0.903563 0.161558
Q2G1J1   4 0.32 -1.27278 0.943444
Q2FYQ1   1 0.08 -1.27278 0.943444
Q2FZ45   12 0.96 -1.27278 0.943444
Q2FYW5   16 1.28 0.903563 0.161558
Q2G1A0   7 0.56 -1.27278 0.943444
Q2FZB9   6 0.48 -1.27278 0.943444
Q2FZX2   13 1.04 0.903563 0.161558
Q2FZY4   14 1.12 0.903563 0.161558
Q2FW56   6 0.48 -1.27278 0.943444
P0A0G6   17 1.36 0.903563 0.161558
Q2FW80   4 0.32 -1.27278 0.943444
Q2G2S4   12 0.96 -1.27278 0.943444
Q2G2H0   10 0.8 -1.27278 0.943444
Q2G2E1   2 0.16 -1.27278 0.943444
Q2G0I5   17 1.36 0.903563 0.161558
Q2FWW6   13 1.04 0.903563 0.161558
Q2G112   9 0.72 -1.27278 0.943444
Q2G214   15 1.2 0.903563 0.161558
Q2FYG2   15 1.2 0.903563 0.161558
Q2G0J5   2 0.16 -1.27278 0.943444
Q2FX27   10 0.8 -1.27278 0.943444
Q2FWV5   12 0.96 -1.27278 0.943444
Q2FX40   16 1.28 0.903563 0.161558
Q2FZM5   6 0.48 -1.27278 0.943444
Q2FXH8   9 0.72 -1.27278 0.943444
Q2FWS5   7 0.56 -1.27278 0.943444
Q2FW13   18 1.38462 0.903563 0.161558
Q2FY93   18 1.38462 0.903563 0.161558
Q2FZM8   20 1.53846 0.903563 0.161558
Q2FZV4   15 1.15385 0.903563 0.161558
Q2FVD4   16 1.23077 0.903563 0.161558
Q2G0J3   5 0.384615 -1.27278 0.943444
Q2FX61   18 1.38462 0.903563 0.161558
Q2FVD6   11 0.846154 -1.27278 0.943444
Q2FYY7   12 0.923077 -1.27278 0.943444
Q2G0W0   16 1.23077 0.903563 0.161558
Q2FXF7   15 1.15385 0.903563 0.161558
Q2G191   5 0.384615 -1.27278 0.943444
Q2FYT5   10 0.769231 -1.27278 0.943444
Q2G1P0   11 0.846154 -1.27278 0.943444
Q2FVF8   13 1 0.903563 0.161558
Q2G0Y1   5 0.384615 -1.27278 0.943444
Q2FZD2   27 2.07692 3.07991 0.0107511
Q2FZ59   14 1.07692 0.903563 0.161558
Q2G2G1   7 0.538462 -1.27278 0.943444
Q2G0F9   18 1.38462 0.903563 0.161558
Q2G1J2   12 0.923077 -1.27278 0.943444
Q2G0Q6   14 1.07692 0.903563 0.161558
Q2FYX0   19 1.46154 0.903563 0.161558
Q2FZU8   11 0.846154 -1.27278 0.943444
Q2G267   8 0.615385 -1.27278 0.943444
Q2G174   12 0.923077 -1.27278 0.943444
Q2FWC3   18 1.38462 0.903563 0.161558
Q2FVN6   12 0.923077 -1.27278 0.943444
Q2G2D1   15 1.15385 0.903563 0.161558
Q2FZK9   13 1 0.903563 0.161558
Q2G2C9   19 1.46154 0.903563 0.161558
Q2G2V8   13 1 0.903563 0.161558
Q2FVL6   12 0.923077 -1.27278 0.943444
Q2FY45   7 0.538462 -1.27278 0.943444
Q2G2R7   17 1.30769 0.903563 0.161558
Q2FWD5   11 0.846154 -1.27278 0.943444
Q2FWT3   10 0.769231 -1.27278 0.943444
Q2FY92   18 1.38462 0.903563 0.161558
Q2FZM2   7 0.538462 -1.27278 0.943444
Q2G2F0   18 1.38462 0.903563 0.161558
Q2FW30   10 0.769231 -1.27278 0.943444
Q2FZV9   23 1.76923 0.903563 0.161558
Q2FVA6   15 1.15385 0.903563 0.161558
Q2G229   17 1.30769 0.903563 0.161558
Q2FZZ3   26 2 3.07991 0.0107511
Q2G2F4   5 0.384615 -1.27278 0.943444
Q2FVA7   15 1.15385 0.903563 0.161558
Q2G0R3   14 1.07692 0.903563 0.161558
Q2G1R1   15 1.15385 0.903563 0.161558
Q2FZ79   12 0.923077 -1.27278 0.943444
Q2FZ12   5 0.384615 -1.27278 0.943444
Q2FX39   12 0.923077 -1.27278 0.943444
Q2G186   12 0.923077 -1.27278 0.943444
Q2FXE5   5 0.384615 -1.27278 0.943444
Q2G0A1   11 0.846154 -1.27278 0.943444
Q2G0E7   7 0.538462 -1.27278 0.943444
Q2G2V7   6 0.461538 -1.27278 0.943444
Q2FYA6   19 1.46154 0.903563 0.161558
Q2G276   16 1.23077 0.903563 0.161558
Q2G070   14 1.07692 0.903563 0.161558
Q2FVZ1   11 0.846154 -1.27278 0.943444
Q2FW84   11 0.846154 -1.27278 0.943444
Q2FVY9   13 1 0.903563 0.161558
Q2FVD9   12 0.923077 -1.27278 0.943444
Q2G1T2   15 1.15385 0.903563 0.161558
Q2G0I3   13 1 0.903563 0.161558
Q2G0E8   24 1.84615 0.903563 0.161558
Q2FW08   15 1.15385 0.903563 0.161558
Q2FVD8   12 0.923077 -1.27278 0.943444
Q2FXF5   22 1.69231 0.903563 0.161558
Q2FXW1   23 1.76923 0.903563 0.161558
Q2FW79   16 1.23077 0.903563 0.161558
Q2G2G0   14 1.07692 0.903563 0.161558
P48940   14 1.07692 0.903563 0.161558
Q2FYL6   5 0.384615 -1.27278 0.943444
Q2FZV8   20 1.53846 0.903563 0.161558
Q2FYM5   15 1.15385 0.903563 0.161558
Q2G2B6   21 1.61538 0.903563 0.161558
Q2G1L2   7 0.538462 -1.27278 0.943444
Q2G1V5   2 0.153846 -1.27278 0.943444
Q2FXT0   11 0.846154 -1.27278 0.943444
Q2FY02   20 1.53846 0.903563 0.161558
Q2FWQ4   7 0.538462 -1.27278 0.943444
Q2FYG4   6 0.461538 -1.27278 0.943444
Q2FW11   15 1.15385 0.903563 0.161558
Q2G257   13 0.962963 -1.27278 0.943444
Q2FWJ6   28 2.07407 3.07991 0.0107511
Q2FXS8   18 1.33333 0.903563 0.161558
Q2FX12   20 1.48148 0.903563 0.161558
Q2FYF1   11 0.814815 -1.27278 0.943444
Q2G2E8   11 0.814815 -1.27278 0.943444
Q2FXE6   6 0.444444 -1.27278 0.943444
Q2G2C0   3 0.222222 -1.27278 0.943444
Q2G1V6   6 0.444444 -1.27278 0.943444
Q2FWZ4   17 1.25926 0.903563 0.161558
Q2G2V0   8 0.592593 -1.27278 0.943444
Q9ZAH6   18 1.33333 0.903563 0.161558
Q2FVU2   24 1.77778 0.903563 0.161558
Q2FWI8   15 1.11111 0.903563 0.161558
P0A0H0   14 1.03704 0.903563 0.161558
Q2G0C1   22 1.62963 0.903563 0.161558
Q2FXH3   18 1.33333 0.903563 0.161558
Q2FXI6   29 2.14815 3.07991 0.0107511
Q2G1X5   22 1.62963 0.903563 0.161558
Q2FV08   14 1.03704 0.903563 0.161558
Q2FWT7   16 1.18519 0.903563 0.161558
Q2G210   14 1.03704 0.903563 0.161558
Q2FW66   14 1.03704 0.903563 0.161558
Q2FWD0   12 0.888889 -1.27278 0.943444
Q2FUQ1   19 1.40741 0.903563 0.161558
Q2FVI6   6 0.444444 -1.27278 0.943444
Q2FWM7   5 0.37037 -1.27278 0.943444
Q2FVN2   18 1.33333 0.903563 0.161558
Q2FWR2   13 0.962963 -1.27278 0.943444
Q2FYH4   4 0.296296 -1.27278 0.943444
Q2FYM8   4 0.296296 -1.27278 0.943444
Q9RFJ6   15 1.11111 0.903563 0.161558
Q2FZ42   8 0.592593 -1.27278 0.943444
Q2FVX9   22 1.62963 0.903563 0.161558
Q2G066   30 2.22222 3.07991 0.0107511
Q2FVM3   11 0.814815 -1.27278 0.943444
Q2FWT1   13 0.962963 -1.27278 0.943444
Q2FZB8   12 0.888889 -1.27278 0.943444
Q2FUQ8   9 0.666667 -1.27278 0.943444
Q2G2I7   14 1.03704 0.903563 0.161558
Q2FVF7   11 0.814815 -1.27278 0.943444
Q2FV52   12 0.888889 -1.27278 0.943444
Q2FWE3   19 1.40741 0.903563 0.161558
Q2G144   17 1.25926 0.903563 0.161558
Q2FXZ1   15 1.11111 0.903563 0.161558
Q2FX34   11 0.814815 -1.27278 0.943444
Q2FWV4   18 1.33333 0.903563 0.161558
Q2FZ11   12 0.888889 -1.27278 0.943444
Q2G141   12 0.888889 -1.27278 0.943444
Q2FWF5   16 1.18519 0.903563 0.161558
Q2FV34   15 1.11111 0.903563 0.161558
Q2FWQ0   22 1.62963 0.903563 0.161558
Q2FV88   22 1.62963 0.903563 0.161558
Q2G2P0   12 0.888889 -1.27278 0.943444
Q2FYW8   16 1.18519 0.903563 0.161558
Q2G1W1   19 1.40741 0.903563 0.161558
Q2FVC2   22 1.62963 0.903563 0.161558
Q2G0D3   3 0.222222 -1.27278 0.943444
Q2FV89   23 1.7037 0.903563 0.161558
Q2G1U2   18 1.33333 0.903563 0.161558
Q2FX32   12 0.888889 -1.27278 0.943444
Q2FXS7   12 0.888889 -1.27278 0.943444
Q2FVX1   5 0.37037 -1.27278 0.943444
Q2FVE0   6 0.444444 -1.27278 0.943444
Q2G270   13 0.962963 -1.27278 0.943444
Q9EYW6   18 1.33333 0.903563 0.161558
Q2FVB8   8 0.592593 -1.27278 0.943444
Q2FZT9   9 0.666667 -1.27278 0.943444
Q2G298   28 2.07407 3.07991 0.0107511
Q2FX49   9 0.666667 -1.27278 0.943444
Q2G0Z0   17 1.25926 0.903563 0.161558
Q2FW39   21 1.55556 0.903563 0.161558
Q2G252   24 1.77778 0.903563 0.161558
Q2G0A3   19 1.40741 0.903563 0.161558
Q2FYJ7   23 1.7037 0.903563 0.161558
Q2FWT2   13 0.962963 -1.27278 0.943444
Q2FWQ5   11 0.814815 -1.27278 0.943444
Q2G2J7   15 1.11111 0.903563 0.161558
Q2FY75   5 0.37037 -1.27278 0.943444
Q2G106   16 1.18519 0.903563 0.161558
Q2FVY3   19 1.40741 0.903563 0.161558
Q2FVP9   15 1.11111 0.903563 0.161558
Q2FW42   18 1.33333 0.903563 0.161558
Q2FUV9   18 1.33333 0.903563 0.161558
Q2FVR7   16 1.18519 0.903563 0.161558
Q2FZN1   14 1.03704 0.903563 0.161558
Q2G2Q7   21 1.5 0.903563 0.161558
Q2G150   19 1.35714 0.903563 0.161558
Q2G081   19 1.35714 0.903563 0.161558
Q2FV45   26 1.85714 0.903563 0.161558
Q2FX02   19 1.35714 0.903563 0.161558
P0A0Q4   14 1 0.903563 0.161558
Q2G0L9   21 1.5 0.903563 0.161558
Q2FY04   20 1.42857 0.903563 0.161558
Q2FV48   8 0.571429 -1.27278 0.943444
Q2FW64   18 1.28571 0.903563 0.161558
Q2FX63   17 1.21429 0.903563 0.161558
Q2G1T3   21 1.5 0.903563 0.161558
Q2G0K9   19 1.35714 0.903563 0.161558
Q2FZ00   13 0.928571 -1.27278 0.943444
Q2FVL9   22 1.57143 0.903563 0.161558
Q2FW33   21 1.5 0.903563 0.161558
Q2FWT9   15 1.07143 0.903563 0.161558
Q2FZF7   22 1.57143 0.903563 0.161558
Q2FWL1   27 1.92857 0.903563 0.161558
Q2FYS7   23 1.64286 0.903563 0.161558
Q2FZX3   17 1.21429 0.903563 0.161558
Q2FXR0   4 0.285714 -1.27278 0.943444
Q2G2I9   18 1.28571 0.903563 0.161558
Q2FWN1   5 0.357143 -1.27278 0.943444
Q2G297   8 0.571429 -1.27278 0.943444
Q2FVA0   6 0.428571 -1.27278 0.943444
Q2FXX0   24 1.71429 0.903563 0.161558
Q2G2P4   19 1.35714 0.903563 0.161558
Q2G0P8   17 1.21429 0.903563 0.161558
Q2FVN3   16 1.14286 0.903563 0.161558
Q2FXK7   21 1.5 0.903563 0.161558
Q2FZF8   12 0.857143 -1.27278 0.943444
Q2FWR0   14 1 0.903563 0.161558
Q2FXL2   5 0.357143 -1.27278 0.943444
Q2FWA9   13 0.928571 -1.27278 0.943444
Q2G282   16 1.14286 0.903563 0.161558
Q9RQQ0   6 0.428571 -1.27278 0.943444
Q2FXD7   19 1.35714 0.903563 0.161558
Q2FUY4   13 0.928571 -1.27278 0.943444
Q2G2W4   5 0.357143 -1.27278 0.943444
Q2FZF5   26 1.85714 0.903563 0.161558
Q2FY42   25 1.78571 0.903563 0.161558
Q2FUS3   10 0.714286 -1.27278 0.943444
Q2G2E7   6 0.428571 -1.27278 0.943444
Q2G0S6   20 1.42857 0.903563 0.161558
Q2G0C2   10 0.714286 -1.27278 0.943444
Q2FWF8   14 1 0.903563 0.161558
Q2G000   28 2 3.07991 0.0107511
Q2FWX2   21 1.5 0.903563 0.161558
Q2FZS2   26 1.85714 0.903563 0.161558
Q2FW16   15 1.07143 0.903563 0.161558
Q2FZI2   6 0.428571 -1.27278 0.943444
Q2G1Q5   10 0.714286 -1.27278 0.943444
Q2G1A5   29 2.07143 3.07991 0.0107511
Q2G0P7   11 0.785714 -1.27278 0.943444
Q2FWV3   20 1.42857 0.903563 0.161558
Q2FW51   20 1.42857 0.903563 0.161558
Q2FVI4   25 1.78571 0.903563 0.161558
Q2FVN7   24 1.71429 0.903563 0.161558
Q2FWP9   20 1.42857 0.903563 0.161558
Q2FXT2   19 1.35714 0.903563 0.161558
P0A0F4   17 1.21429 0.903563 0.161558
Q2G126   21 1.5 0.903563 0.161558
Q2FW82   5 0.357143 -1.27278 0.943444
Q2FY44   17 1.21429 0.903563 0.161558
Q2G0N9   21 1.5 0.903563 0.161558
Q2G0Z9   7 0.5 -1.27278 0.943444
Q2FV81   18 1.28571 0.903563 0.161558
Q2FYC4   14 1 0.903563 0.161558
Q2G178   18 1.28571 0.903563 0.161558
Q2G079   20 1.42857 0.903563 0.161558
Q2G2B7   18 1.28571 0.903563 0.161558
Q2FVF5   21 1.5 0.903563 0.161558
Q2G2W2   12 0.857143 -1.27278 0.943444
Q2G1I2   15 1.07143 0.903563 0.161558
Q2G245   11 0.785714 -1.27278 0.943444
Q2G1H7   16 1.10345 0.903563 0.161558
Q2FWF1   20 1.37931 0.903563 0.161558
Q2FZZ9   26 1.7931 0.903563 0.161558
Q2G1W3   25 1.72414 0.903563 0.161558
Q2G204   17 1.17241 0.903563 0.161558
Q2G1H1   18 1.24138 0.903563 0.161558
Q2FXK3   17 1.17241 0.903563 0.161558
Q2G2H8   14 0.965517 -1.27278 0.943444
Q2FZP9   24 1.65517 0.903563 0.161558
Q2FWI2   18 1.24138 0.903563 0.161558
Q2FYZ6   7 0.482759 -1.27278 0.943444
Q2FXS1   5 0.344828 -1.27278 0.943444
Q2G200   21 1.44828 0.903563 0.161558
Q2G2L5   6 0.413793 -1.27278 0.943444
Q2FY73   25 1.72414 0.903563 0.161558
Q2G177   6 0.413793 -1.27278 0.943444
Q2G2F9   9 0.62069 -1.27278 0.943444
Q2FV27   20 1.37931 0.903563 0.161558
Q2FZ56   21 1.44828 0.903563 0.161558
Q2FVF3   6 0.413793 -1.27278 0.943444
Q2G0B6   24 1.65517 0.903563 0.161558
Q2G2S5   20 1.37931 0.903563 0.161558
Q2FW68   15 1.03448 0.903563 0.161558
Q2FWX7   11 0.758621 -1.27278 0.943444
Q2FWB6   21 1.44828 0.903563 0.161558
Q2FXA9   24 1.65517 0.903563 0.161558
Q2FXP3   21 1.44828 0.903563 0.161558
Q2FUX5   22 1.51724 0.903563 0.161558
Q2FZZ4   26 1.7931 0.903563 0.161558
Q2FX98   18 1.24138 0.903563 0.161558
Q2FV23   22 1.51724 0.903563 0.161558
Q2FUR1   9 0.62069 -1.27278 0.943444
Q2FY49   21 1.44828 0.903563 0.161558
Q2G017   24 1.65517 0.903563 0.161558
Q2G2K9   12 0.827586 -1.27278 0.943444
Q2G2N9   22 1.51724 0.903563 0.161558
Q2G0E9   6 0.413793 -1.27278 0.943444
Q2FY19   19 1.31034 0.903563 0.161558
Q2G1E3   9 0.62069 -1.27278 0.943444
Q2FW17   19 1.31034 0.903563 0.161558
Q2FWK9   23 1.58621 0.903563 0.161558
Q2G2Q6   25 1.72414 0.903563 0.161558
Q2G2Q5   19 1.31034 0.903563 0.161558
Q2G1U9   26 1.7931 0.903563 0.161558
Q2G299   17 1.17241 0.903563 0.161558
Q2FX75   28 1.93103 0.903563 0.161558
Q2G058   20 1.37931 0.903563 0.161558
Q2G0E3   12 0.827586 -1.27278 0.943444
Q2FYK0   20 1.37931 0.903563 0.161558
Q2G2K6   16 1.10345 0.903563 0.161558
Q2FYN0   20 1.37931 0.903563 0.161558
Q2FVK7   14 0.965517 -1.27278 0.943444
Q2FX15   18 1.24138 0.903563 0.161558
Q2FVN9   7 0.482759 -1.27278 0.943444
Q2FWX0   6 0.413793 -1.27278 0.943444
Q2G143   18 1.24138 0.903563 0.161558
Q2G0C7   25 1.72414 0.903563 0.161558
Q2G0K6   19 1.31034 0.903563 0.161558
Q2FZZ1   6 0.413793 -1.27278 0.943444
Q2FV13   23 1.58621 0.903563 0.161558
Q2G128   12 0.827586 -1.27278 0.943444
Q2FXU2   27 1.86207 0.903563 0.161558
Q2G2R4   22 1.51724 0.903563 0.161558
Q2FXM1   27 1.86207 0.903563 0.161558
Q8KQR1   26 1.7931 0.903563 0.161558
Q2G2Q9   18 1.24138 0.903563 0.161558
Q2FVG9   7 0.482759 -1.27278 0.943444
Q2FV56   6 0.413793 -1.27278 0.943444
Q2FWG7   7 0.466667 -1.27278 0.943444
Q2G0T1   31 2.06667 3.07991 0.0107511
Q2FXB9   5 0.333333 -1.27278 0.943444
Q2FZP3   14 0.933333 -1.27278 0.943444
Q2FZQ2   6 0.4 -1.27278 0.943444
Q2FXS4   20 1.33333 0.903563 0.161558
Q2FZ21   19 1.26667 0.903563 0.161558
Q2G2X2   21 1.4 0.903563 0.161558
Q2FZF6   28 1.86667 0.903563 0.161558
Q2FYA0   18 1.2 0.903563 0.161558
Q2G2A9   6 0.4 -1.27278 0.943444
Q2FYB9   24 1.6 0.903563 0.161558
Q2FYI4   27 1.8 0.903563 0.161558
Q2FYL4   31 2.06667 3.07991 0.0107511
Q2G1T0   6 0.4 -1.27278 0.943444
Q2FXW7   16 1.06667 0.903563 0.161558
Q2FZA1   27 1.8 0.903563 0.161558
Q2FY76   13 0.866667 -1.27278 0.943444
Q2FZ97   25 1.66667 0.903563 0.161558
Q2G1I4   7 0.466667 -1.27278 0.943444
Q2FYQ6   5 0.333333 -1.27278 0.943444
Q2FXL6   25 1.66667 0.903563 0.161558
Q2G2G6   4 0.266667 -1.27278 0.943444
Q2FVH1   6 0.4 -1.27278 0.943444
Q2FYA8   29 1.93333 0.903563 0.161558
Q2G2M5   30 2 3.07991 0.0107511
Q2FV99   22 1.46667 0.903563 0.161558
Q2G105   19 1.26667 0.903563 0.161558
Q2FW23   29 1.93333 0.903563 0.161558
Q2G012   14 0.933333 -1.27278 0.943444
Q2G2V5   24 1.6 0.903563 0.161558
Q2FW07   23 1.53333 0.903563 0.161558
Q2G0F2   27 1.8 0.903563 0.161558
Q2FZC9   6 0.4 -1.27278 0.943444
Q2FXE9   7 0.466667 -1.27278 0.943444
Q2FV47   23 1.53333 0.903563 0.161558
Q2G2Q8   21 1.4 0.903563 0.161558
Q2FYE7   11 0.733333 -1.27278 0.943444
Q2FUT3   11 0.733333 -1.27278 0.943444
Q2G068   24 1.6 0.903563 0.161558
Q2G2D3   21 1.4 0.903563 0.161558
Q2FYK4   26 1.73333 0.903563 0.161558
Q2FX36   28 1.86667 0.903563 0.161558
Q2G0A4   6 0.4 -1.27278 0.943444
Q2G080   7 0.466667 -1.27278 0.943444
Q2FUT1   11 0.733333 -1.27278 0.943444
Q2FYH3   19 1.26667 0.903563 0.161558
Q2FXA7   25 1.66667 0.903563 0.161558
Q2G2Y6   21 1.4 0.903563 0.161558
Q2FY55   28 1.86667 0.903563 0.161558
Q2FY61   22 1.46667 0.903563 0.161558
Q2G0E2   26 1.73333 0.903563 0.161558
Q2FVY1   36 2.4 3.07991 0.0107511
Q2FUV1   21 1.4 0.903563 0.161558
Q2FUS9   22 1.46667 0.903563 0.161558
Q2G1A1   17 1.13333 0.903563 0.161558
P60639   6 0.4 -1.27278 0.943444
Q2FZE9   19 1.26667 0.903563 0.161558
Q2G1I9   12 0.8 -1.27278 0.943444
Q2FWN0   19 1.26667 0.903563 0.161558
Q2FZE3   26 1.73333 0.903563 0.161558
Q93Q23   8 0.533333 -1.27278 0.943444
Q2FWE9   23 1.53333 0.903563 0.161558
Q2FUS1   6 0.4 -1.27278 0.943444
Q2FVM5   18 1.2 0.903563 0.161558
Q2G2N7   19 1.26667 0.903563 0.161558
Q2FWG0   5 0.333333 -1.27278 0.943444
Q2FXV7   4 0.266667 -1.27278 0.943444
Q2FW69   8 0.533333 -1.27278 0.943444
P0A0F8   11 0.733333 -1.27278 0.943444
Q2G055   23 1.53333 0.903563 0.161558
Q2FV37   6 0.4 -1.27278 0.943444
Q2G225   7 0.466667 -1.27278 0.943444
Q2FXG2   23 1.53333 0.903563 0.161558
Q2FY87   19 1.26667 0.903563 0.161558
Q2FWR7   29 1.93333 0.903563 0.161558
Q2G1U6   16 1.06667 0.903563 0.161558
Q2G006   22 1.46667 0.903563 0.161558
Q2G2I6   7 0.451613 -1.27278 0.943444
Q2FWS1   18 1.16129 0.903563 0.161558
Q2FYF5   17 1.09677 0.903563 0.161558
Q2G0F1   13 0.83871 -1.27278 0.943444
Q2G0J2   16 1.03226 0.903563 0.161558
Q2FXE3   22 1.41935 0.903563 0.161558
Q2FYV8   22 1.41935 0.903563 0.161558
Q2G1X6   27 1.74194 0.903563 0.161558
Q2FUP5   18 1.16129 0.903563 0.161558
Q2G1A4   6 0.387097 -1.27278 0.943444
Q2G0H9   23 1.48387 0.903563 0.161558
Q2G0M0   24 1.54839 0.903563 0.161558
Q2FYK6   30 1.93548 0.903563 0.161558
Q2G023   27 1.74194 0.903563 0.161558
Q2G0G2   21 1.35484 0.903563 0.161558
Q2FXC0   25 1.6129 0.903563 0.161558
Q2FXF1   30 1.93548 0.903563 0.161558
Q2FW00   7 0.451613 -1.27278 0.943444
Q2G1E7   7 0.451613 -1.27278 0.943444
Q2FWE7   17 1.09677 0.903563 0.161558
Q2FY32   27 1.74194 0.903563 0.161558
Q2FUU0   30 1.93548 0.903563 0.161558
Q2FVU5   25 1.6129 0.903563 0.161558
Q2G062   11 0.709677 -1.27278 0.943444
Q2FV26   11 0.709677 -1.27278 0.943444
Q2FW97   18 1.16129 0.903563 0.161558
Q2FZY8   7 0.451613 -1.27278 0.943444
Q2G277   8 0.516129 -1.27278 0.943444
Q2G0V1   6 0.387097 -1.27278 0.943444
Q2FWJ3   27 1.74194 0.903563 0.161558
Q2G2J2   18 1.16129 0.903563 0.161558
Q2FVB0   7 0.451613 -1.27278 0.943444
Q2G278   22 1.41935 0.903563 0.161558
Q2G107   29 1.87097 0.903563 0.161558
P0A0M9   32 2.06452 3.07991 0.0107511
Q2G067   6 0.387097 -1.27278 0.943444
Q2FV55   22 1.41935 0.903563 0.161558
Q2G1L3   24 1.54839 0.903563 0.161558
Q2G2R0   24 1.54839 0.903563 0.161558
Q2G2T3   21 1.35484 0.903563 0.161558
Q2FWA8   6 0.387097 -1.27278 0.943444
Q2G056   24 1.54839 0.903563 0.161558
Q2FWR1   20 1.29032 0.903563 0.161558
Q2FXP9   39 2.51613 3.07991 0.0107511
Q2FZI4   14 0.903226 -1.27278 0.943444
Q2G2L7   20 1.29032 0.903563 0.161558
Q2FVG1   6 0.387097 -1.27278 0.943444
Q2G1I7   23 1.48387 0.903563 0.161558
Q2FVB6   7 0.451613 -1.27278 0.943444
Q2G001   17 1.09677 0.903563 0.161558
Q2FUX3   30 1.93548 0.903563 0.161558
Q2G1Q9   26 1.67742 0.903563 0.161558
Q2G2S9   21 1.35484 0.903563 0.161558
Q2FXZ8   11 0.709677 -1.27278 0.943444
Q2FZI7   26 1.67742 0.903563 0.161558
Q2FUS6   33 2.12903 3.07991 0.0107511
Q2FUZ6   26 1.67742 0.903563 0.161558
Q2FYQ9   15 0.967742 -1.27278 0.943444
Q2FYS8   28 1.80645 0.903563 0.161558
Q2FYS6   7 0.451613 -1.27278 0.943444
Q2FZG6   23 1.48387 0.903563 0.161558
Q2G1L9   9 0.580645 -1.27278 0.943444
Q2FXT3   24 1.54839 0.903563 0.161558
Q2FZN9   24 1.54839 0.903563 0.161558
Q2FW20   23 1.48387 0.903563 0.161558
Q2G0H3   19 1.22581 0.903563 0.161558
Q2FV98   25 1.6129 0.903563 0.161558
Q2FXR7   14 0.903226 -1.27278 0.943444
Q2G1T4   26 1.67742 0.903563 0.161558
Q2FW38   18 1.16129 0.903563 0.161558
Q2G2P6   10 0.645161 -1.27278 0.943444
Q2FVL7   32 2.06452 3.07991 0.0107511
Q2FVY2   28 1.80645 0.903563 0.161558
Q2FYZ0   22 1.41935 0.903563 0.161558
Q2FYW2   7 0.451613 -1.27278 0.943444
P60643   7 0.451613 -1.27278 0.943444
Q2G265   26 1.67742 0.903563 0.161558
Q2FV42   7 0.451613 -1.27278 0.943444
Q2FXN0   12 0.774194 -1.27278 0.943444
Q2G2D9   6 0.387097 -1.27278 0.943444
Q2FV75   20 1.29032 0.903563 0.161558
Q2FYE0   14 0.903226 -1.27278 0.943444
Q2FX03   7 0.451613 -1.27278 0.943444
Q2FX89   32 2.06452 3.07991 0.0107511
Q2FX43   31 2 3.07991 0.0107511
Q2FV69   15 0.9375 -1.27278 0.943444
P72360   4 0.25 -1.27278 0.943444
Q2FVQ1   27 1.6875 0.903563 0.161558
Q2FYG7   20 1.25 0.903563 0.161558
Q2G1J8   5 0.3125 -1.27278 0.943444
Q2FW77   6 0.375 -1.27278 0.943444
Q2FWI4   25 1.5625 0.903563 0.161558
Q2FX62   26 1.625 0.903563 0.161558
Q2G0U6   28 1.75 0.903563 0.161558
Q2G0P2   28 1.75 0.903563 0.161558
Q2G0B8   33 2.0625 3.07991 0.0107511
Q2FVL3   5 0.3125 -1.27278 0.943444
Q2G1K8   24 1.5 0.903563 0.161558
Q2G2R9   22 1.375 0.903563 0.161558
Q2G2I3   5 0.3125 -1.27278 0.943444
Q2FY56   6 0.375 -1.27278 0.943444
Q2G0B1   17 1.0625 0.903563 0.161558
Q2G1T1   21 1.3125 0.903563 0.161558
Q2FVX5   7 0.4375 -1.27278 0.943444
Q2G0H8   14 0.875 -1.27278 0.943444
Q2FVT3   20 1.25 0.903563 0.161558
Q2FWF6   23 1.4375 0.903563 0.161558
Q2FWZ6   21 1.3125 0.903563 0.161558
Q2FZ77   32 2 3.07991 0.0107511
Q2G0H0   16 1 0.903563 0.161558
Q2G2G7   23 1.4375 0.903563 0.161558
Q2G117   22 1.375 0.903563 0.161558
Q2FXG9   29 1.8125 0.903563 0.161558
Q2FWE4   32 2 3.07991 0.0107511
Q2FUS0   33 2.0625 3.07991 0.0107511
Q2FWR3   13 0.8125 -1.27278 0.943444
Q2FYA9   24 1.5 0.903563 0.161558
Q2G0Y5   32 2 3.07991 0.0107511
Q2FZZ8   32 2 3.07991 0.0107511
Q2G1Z6   16 1 0.903563 0.161558
Q2FX53   20 1.25 0.903563 0.161558
Q2FZC4   33 2.0625 3.07991 0.0107511
Q2FUS5   10 0.625 -1.27278 0.943444
Q2G1R0   6 0.375 -1.27278 0.943444
Q2G0D5   6 0.375 -1.27278 0.943444
Q2FY18   6 0.375 -1.27278 0.943444
Q2FYH8   9 0.5625 -1.27278 0.943444
Q2G1F2   27 1.6875 0.903563 0.161558
Q2G0Q5   31 1.9375 0.903563 0.161558
Q2FVR2   18 1.125 0.903563 0.161558
Q2FZE7   18 1.125 0.903563 0.161558
Q2G0I0   20 1.25 0.903563 0.161558
Q2G0R1   32 2 3.07991 0.0107511
Q2G0L7   30 1.875 0.903563 0.161558
Q2FWI1   17 1.0625 0.903563 0.161558
Q2G0F7   8 0.5 -1.27278 0.943444
Q2FXY3   27 1.6875 0.903563 0.161558
P0A084   25 1.5625 0.903563 0.161558
Q2G0G5   27 1.6875 0.903563 0.161558
Q2FZE5   5 0.3125 -1.27278 0.943444
Q2G0A2   6 0.375 -1.27278 0.943444
Q2FVE8   8 0.5 -1.27278 0.943444
Q2G2M8   27 1.6875 0.903563 0.161558
Q2FYH7   12 0.75 -1.27278 0.943444
Q2FVR8   28 1.75 0.903563 0.161558
Q2FZU9   19 1.1875 0.903563 0.161558
Q2FYX7   21 1.3125 0.903563 0.161558
Q2G280   35 2.1875 3.07991 0.0107511
Q2FVG5   23 1.4375 0.903563 0.161558
Q2FWX1   22 1.375 0.903563 0.161558
Q2FVB3   7 0.4375 -1.27278 0.943444
Q2G2A1   29 1.8125 0.903563 0.161558
Q2G1W7   22 1.375 0.903563 0.161558
Q2FW36   11 0.6875 -1.27278 0.943444
P31337   22 1.375 0.903563 0.161558
Q2FXB8   5 0.3125 -1.27278 0.943444
Q2G2F3   30 1.875 0.903563 0.161558
Q2FYM7   7 0.4375 -1.27278 0.943444
Q2FYB2   27 1.6875 0.903563 0.161558
Q2G2E2   20 1.21212 0.903563 0.161558
Q2G2G9   16 0.969697 -1.27278 0.943444
Q2FVC5   35 2.12121 3.07991 0.0107511
Q2G0T3   25 1.51515 0.903563 0.161558
Q2G074   6 0.363636 -1.27278 0.943444
Q2G016   30 1.81818 0.903563 0.161558
Q2G0G4   32 1.93939 0.903563 0.161558
Q2G2K1   29 1.75758 0.903563 0.161558
Q2FXE1   14 0.848485 -1.27278 0.943444
Q2FWD2   25 1.51515 0.903563 0.161558
Q2G1Q0   33 2 3.07991 0.0107511
Q2G073   5 0.30303 -1.27278 0.943444
Q2G1T7   20 1.21212 0.903563 0.161558
Q2FVI3   30 1.81818 0.903563 0.161558
Q2FZ93   15 0.909091 -1.27278 0.943444
Q2FVQ7   25 1.51515 0.903563 0.161558
Q2G2B9   7 0.424242 -1.27278 0.943444
Q2FZN5   8 0.484848 -1.27278 0.943444
Q2FY72   31 1.87879 0.903563 0.161558
Q2G0A0   25 1.51515 0.903563 0.161558
Q2FZQ8   6 0.363636 -1.27278 0.943444
Q2FXP1   26 1.57576 0.903563 0.161558
P0A0B7   28 1.69697 0.903563 0.161558
Q2FYW0   29 1.75758 0.903563 0.161558
Q2G230   28 1.69697 0.903563 0.161558
Q2G0H5   22 1.33333 0.903563 0.161558
Q2G0B7   32 1.93939 0.903563 0.161558
Q2G131   4 0.242424 -1.27278 0.943444
Q2G0Y4   20 1.21212 0.903563 0.161558
Q2G2L0   26 1.57576 0.903563 0.161558
Q2G101   24 1.45455 0.903563 0.161558
Q2G036   30 1.81818 0.903563 0.161558
Q2FXN3   6 0.363636 -1.27278 0.943444
Q2FWY2   27 1.63636 0.903563 0.161558
Q2FXK6   21 1.27273 0.903563 0.161558
Q2G2Y3   31 1.87879 0.903563 0.161558
Q2G1P8   33 2 3.07991 0.0107511
Q2G0N7   38 2.30303 3.07991 0.0107511
Q2FW43   23 1.39394 0.903563 0.161558
Q2G2N4   22 1.33333 0.903563 0.161558
Q2FW59   28 1.69697 0.903563 0.161558
Q2G1V0   7 0.424242 -1.27278 0.943444
Q2G010   22 1.33333 0.903563 0.161558
Q2FWJ4   12 0.727273 -1.27278 0.943444
Q2FUR3   25 1.51515 0.903563 0.161558
Q2FXE4   23 1.39394 0.903563 0.161558
Q2FY36   29 1.75758 0.903563 0.161558
Q2G1Q7   31 1.87879 0.903563 0.161558
Q2FX09   28 1.69697 0.903563 0.161558
Q2G0Z1   33 2 3.07991 0.0107511
Q2FWJ1   33 2 3.07991 0.0107511
Q2FUT4   28 1.69697 0.903563 0.161558
Q2FYI1   42 2.54545 3.07991 0.0107511
Q2FXQ8   32 1.93939 0.903563 0.161558
Q2FUZ0   22 1.33333 0.903563 0.161558
P0A086   28 1.69697 0.903563 0.161558
Q2FZM0   6 0.363636 -1.27278 0.943444
Q2FXL3   32 1.93939 0.903563 0.161558
Q2G2K7   6 0.363636 -1.27278 0.943444
Q2FVL1   5 0.30303 -1.27278 0.943444
Q2FW21   29 1.75758 0.903563 0.161558
Q2G201   29 1.75758 0.903563 0.161558
Q2FVV6   21 1.27273 0.903563 0.161558
Q2FV03   29 1.75758 0.903563 0.161558
Q2G2T2   9 0.545455 -1.27278 0.943444
Q2FZ44   27 1.63636 0.903563 0.161558
Q2G1N7   23 1.39394 0.903563 0.161558
Q2G172   9 0.545455 -1.27278 0.943444
Q2G208   14 0.848485 -1.27278 0.943444
Q2FZR7   7 0.424242 -1.27278 0.943444
Q2G2K2   27 1.63636 0.903563 0.161558
Q2FVA4   18 1.09091 0.903563 0.161558
Q2G0F5   5 0.30303 -1.27278 0.943444
Q2G0X0   32 1.93939 0.903563 0.161558
Q2FXU0   31 1.87879 0.903563 0.161558
Q2FXX9   27 1.63636 0.903563 0.161558
Q2G2K8   22 1.33333 0.903563 0.161558
Q2G0X1   31 1.82353 0.903563 0.161558
Q2FXI8   24 1.41176 0.903563 0.161558
Q2G0L1   33 1.94118 0.903563 0.161558
Q2FX07   28 1.64706 0.903563 0.161558
Q2G139   26 1.52941 0.903563 0.161558
Q2FUV5   30 1.76471 0.903563 0.161558
Q2FVD0   30 1.76471 0.903563 0.161558
Q2FX10   16 0.941176 -1.27278 0.943444
Q2G1W5   34 2 3.07991 0.0107511
Q2G1Y7   33 1.94118 0.903563 0.161558
Q2G190   31 1.82353 0.903563 0.161558
Q2FV59   5 0.294118 -1.27278 0.943444
Q2FZS3   30 1.76471 0.903563 0.161558
Q2FX90   28 1.64706 0.903563 0.161558
Q2FW85   5 0.294118 -1.27278 0.943444
Q2FZ65   34 2 3.07991 0.0107511
Q2FXJ7   28 1.64706 0.903563 0.161558
Q2FVW2   21 1.23529 0.903563 0.161558
Q2G0H4   21 1.23529 0.903563 0.161558
Q2FVV4   6 0.352941 -1.27278 0.943444
Q2FUR9   7 0.411765 -1.27278 0.943444
Q2FW06   23 1.35294 0.903563 0.161558
Q2FY84   18 1.05882 0.903563 0.161558
Q2G132   32 1.88235 0.903563 0.161558
Q2G0C9   30 1.76471 0.903563 0.161558
Q2G2N1   9 0.529412 -1.27278 0.943444
Q2FVF2   6 0.352941 -1.27278 0.943444
Q2FZ30   13 0.764706 -1.27278 0.943444
Q2FXX8   34 2 3.07991 0.0107511
Q2FZX6   18 1.05882 0.903563 0.161558
Q2G1Z2   6 0.352941 -1.27278 0.943444
Q2G0G7   27 1.58824 0.903563 0.161558
Q2FV53   23 1.35294 0.903563 0.161558
Q2FV28   25 1.47059 0.903563 0.161558
Q2G097   29 1.70588 0.903563 0.161558
Q2FZC5   32 1.88235 0.903563 0.161558
Q2FY77   28 1.64706 0.903563 0.161558
Q2FVA9   39 2.29412 3.07991 0.0107511
Q2G2W5   23 1.35294 0.903563 0.161558
Q2FX97   30 1.76471 0.903563 0.161558
Q2G1F3   30 1.76471 0.903563 0.161558
Q2FYU1   22 1.29412 0.903563 0.161558
Q2FUP6   19 1.11765 0.903563 0.161558
Q2G2U7   17 1 0.903563 0.161558
Q2FY09   27 1.58824 0.903563 0.161558
Q2G1J6   17 1 0.903563 0.161558
Q2G059   42 2.47059 3.07991 0.0107511
Q2FVK5   7 0.411765 -1.27278 0.943444
Q2G0H7   20 1.17647 0.903563 0.161558
Q2FWN2   6 0.352941 -1.27278 0.943444
Q2FYV7   41 2.41176 3.07991 0.0107511
Q2G236   20 1.17647 0.903563 0.161558
Q2FZR6   6 0.352941 -1.27278 0.943444
Q2G1P9   34 2 3.07991 0.0107511
Q2G0R9   36 2.11765 3.07991 0.0107511
Q2FUZ9   25 1.47059 0.903563 0.161558
Q2FVP2   27 1.58824 0.903563 0.161558
Q2FXC8   36 2.11765 3.07991 0.0107511
Q2FVC4   33 1.94118 0.903563 0.161558
Q2FZ29   36 2.11765 3.07991 0.0107511
Q2FYR8   34 1.94286 0.903563 0.161558
Q2FY23   38 2.17143 3.07991 0.0107511
Q2G0D4   32 1.82857 0.903563 0.161558
Q2FZ38   21 1.2 0.903563 0.161558
Q2FXH1   5 0.285714 -1.27278 0.943444
Q2FXZ9   22 1.25714 0.903563 0.161558
Q2G1V3   5 0.285714 -1.27278 0.943444
Q2FVZ0   7 0.4 -1.27278 0.943444
Q2FV95   7 0.4 -1.27278 0.943444
Q2G196   32 1.82857 0.903563 0.161558
Q2FZ61   44 2.51429 3.07991 0.0107511
Q2FW27   32 1.82857 0.903563 0.161558
Q2FWH2   13 0.742857 -1.27278 0.943444
Q2FZQ9   10 0.571429 -1.27278 0.943444
Q2FWQ9   32 1.82857 0.903563 0.161558
Q2G1N5   8 0.457143 -1.27278 0.943444
Q2FZP8   6 0.342857 -1.27278 0.943444
Q2FXC2   33 1.88571 0.903563 0.161558
Q2G0X9   28 1.6 0.903563 0.161558
Q2FX08   13 0.742857 -1.27278 0.943444
Q2FUV2   31 1.77143 0.903563 0.161558
Q2FZT8   24 1.37143 0.903563 0.161558
Q2G2N2   7 0.4 -1.27278 0.943444
Q2G0M1   23 1.31429 0.903563 0.161558
Q2FVX8   33 1.88571 0.903563 0.161558
Q2G220   32 1.82857 0.903563 0.161558
Q2FW37   29 1.65714 0.903563 0.161558
Q2G203   31 1.77143 0.903563 0.161558
Q2FY89   25 1.42857 0.903563 0.161558
Q2G1K7   30 1.71429 0.903563 0.161558
Q2G013   8 0.457143 -1.27278 0.943444
Q2FV91   7 0.4 -1.27278 0.943444
Q2FW92   31 1.77143 0.903563 0.161558
Q2G1U5   30 1.71429 0.903563 0.161558
Q2G2A6   30 1.71429 0.903563 0.161558
Q2G0G9   26 1.48571 0.903563 0.161558
P0A088   17 0.971429 -1.27278 0.943444
Q2G0B4   5 0.285714 -1.27278 0.943444
Q2G0X7   28 1.6 0.903563 0.161558
Q2G0S0   36 2.05714 3.07991 0.0107511
Q2FW12   25 1.42857 0.903563 0.161558
Q2G0J7   27 1.54286 0.903563 0.161558
Q2FW76   7 0.4 -1.27278 0.943444
Q2G1Z7   21 1.2 0.903563 0.161558
Q2G2S1   29 1.65714 0.903563 0.161558
Q2G1B1   31 1.77143 0.903563 0.161558
Q2FVP3   14 0.8 -1.27278 0.943444
Q2G1V1   30 1.71429 0.903563 0.161558
Q2G1H8   40 2.28571 3.07991 0.0107511
Q2G149   33 1.88571 0.903563 0.161558
Q2FXC7   28 1.6 0.903563 0.161558
Q2G019   33 1.88571 0.903563 0.161558
Q2FWL6   37 2.11429 3.07991 0.0107511
Q2G199   6 0.342857 -1.27278 0.943444
Q2FY41   23 1.31429 0.903563 0.161558
Q2FX33   33 1.88571 0.903563 0.161558
Q2G181   41 2.34286 3.07991 0.0107511
Q2FVT1   8 0.457143 -1.27278 0.943444
Q2G0Z5   17 0.971429 -1.27278 0.943444
Q2FZC7   23 1.31429 0.903563 0.161558
Q2G1U0   28 1.6 0.903563 0.161558
Q2FW18   20 1.14286 0.903563 0.161558
Q2G0H1   26 1.48571 0.903563 0.161558
Q2FX22   26 1.48571 0.903563 0.161558
Q2G157   28 1.6 0.903563 0.161558
Q2G2J5   20 1.14286 0.903563 0.161558
Q2FZH9   7 0.4 -1.27278 0.943444
Q2FZA6   5 0.285714 -1.27278 0.943444
Q2G1N6   5 0.285714 -1.27278 0.943444
Q2FVR4   23 1.31429 0.903563 0.161558
Q2FY13   31 1.77143 0.903563 0.161558
Q2G025   33 1.88571 0.903563 0.161558
Q2FV36   11 0.628571 -1.27278 0.943444
Q2G0W9   37 2.11429 3.07991 0.0107511
Q2G0L0   31 1.77143 0.903563 0.161558
Q2FUR2   30 1.71429 0.903563 0.161558
Q2FVJ9   36 2.05714 3.07991 0.0107511
Q2G1S8   31 1.72222 0.903563 0.161558
Q2FVJ5   33 1.83333 0.903563 0.161558
Q2FZ39   28 1.55556 0.903563 0.161558
Q2FWP6   25 1.38889 0.903563 0.161558
Q2FVB4   36 2 3.07991 0.0107511
Q2G0V7   28 1.55556 0.903563 0.161558
Q2FUV4   30 1.66667 0.903563 0.161558
Q2FYG5   38 2.11111 3.07991 0.0107511
Q2FW71   5 0.277778 -1.27278 0.943444
Q2FZB1   29 1.61111 0.903563 0.161558
Q2G0Y9   32 1.77778 0.903563 0.161558
Q2G0X4   32 1.77778 0.903563 0.161558
Q2FZL2   29 1.61111 0.903563 0.161558
Q2FVS1   25 1.38889 0.903563 0.161558
Q2G099   37 2.05556 3.07991 0.0107511
Q2FZN0   32 1.77778 0.903563 0.161558
Q2FZ50   20 1.11111 0.903563 0.161558
Q2G0X8   27 1.5 0.903563 0.161558
Q2G167   37 2.05556 3.07991 0.0107511
Q2G086   24 1.33333 0.903563 0.161558
Q2G0D0   32 1.77778 0.903563 0.161558
Q2FWG3   25 1.38889 0.903563 0.161558
Q2G228   37 2.05556 3.07991 0.0107511
Q2FWW8   21 1.16667 0.903563 0.161558
Q2FYL0   24 1.33333 0.903563 0.161558
Q2FXX2   29 1.61111 0.903563 0.161558
Q2G0C4   6 0.333333 -1.27278 0.943444
Q2FZA2   30 1.66667 0.903563 0.161558
Q2FWL0   32 1.77778 0.903563 0.161558
Q2FUY9   45 2.5 3.07991 0.0107511
Q2G0T8   30 1.66667 0.903563 0.161558
Q2FWK0   27 1.5 0.903563 0.161558
Q2G0D9   26 1.44444 0.903563 0.161558
Q2FZF3   30 1.66667 0.903563 0.161558
Q2FZ17   33 1.83333 0.903563 0.161558
Q2G0T6   29 1.61111 0.903563 0.161558
Q2G140   7 0.388889 -1.27278 0.943444
Q2G2F2   9 0.5 -1.27278 0.943444
Q2FXG0   29 1.61111 0.903563 0.161558
Q2FWR4   29 1.61111 0.903563 0.161558
Q2G195   18 1 0.903563 0.161558
Q2FVY4   34 1.88889 0.903563 0.161558
Q2G1I6   32 1.77778 0.903563 0.161558
Q2FVD5   26 1.44444 0.903563 0.161558
Q2FZM1   27 1.5 0.903563 0.161558
Q2FVG0   35 1.94444 0.903563 0.161558
Q2FZM7   40 2.22222 3.07991 0.0107511
Q2FZB2   30 1.66667 0.903563 0.161558
Q2G287   19 1.05556 0.903563 0.161558
Q2FWG4   11 0.611111 -1.27278 0.943444
Q2G2B3   6 0.333333 -1.27278 0.943444
Q2FY48   10 0.555556 -1.27278 0.943444
Q9ZNI1   23 1.27778 0.903563 0.161558
Q2FV94   43 2.38889 3.07991 0.0107511
Q2G2X5   7 0.388889 -1.27278 0.943444
Q2FVX6   32 1.77778 0.903563 0.161558
Q2G060   15 0.833333 -1.27278 0.943444
Q2FVG2   15 0.833333 -1.27278 0.943444
Q2G1Q1   34 1.88889 0.903563 0.161558
Q2G1F1   25 1.38889 0.903563 0.161558
Q2FXC5   31 1.72222 0.903563 0.161558
Q2G2B0   13 0.722222 -1.27278 0.943444
Q2FXR6   7 0.388889 -1.27278 0.943444
Q2FXE0   36 2 3.07991 0.0107511
Q2FUY3   31 1.72222 0.903563 0.161558
Q2G1S6   27 1.5 0.903563 0.161558
Q2FVE9   7 0.388889 -1.27278 0.943444
Q2FVU7   30 1.66667 0.903563 0.161558
Q2FVM7   27 1.5 0.903563 0.161558
Q2FVU6   7 0.388889 -1.27278 0.943444
Q2FVA1   30 1.66667 0.903563 0.161558
Q2FWB8   42 2.33333 3.07991 0.0107511
Q2FYR5   30 1.66667 0.903563 0.161558
Q2G261   16 0.888889 -1.27278 0.943444
Q2G264   32 1.77778 0.903563 0.161558
Q2G0U4   18 1 0.903563 0.161558
Q2G226   6 0.333333 -1.27278 0.943444
Q2FZT7   23 1.27778 0.903563 0.161558
Q2FXJ4   14 0.777778 -1.27278 0.943444
Q2G047   27 1.5 0.903563 0.161558
Q2FWD9   33 1.83333 0.903563 0.161558
Q2FZH2   25 1.38889 0.903563 0.161558
Q2G044   16 0.888889 -1.27278 0.943444
Q2FVZ8   5 0.277778 -1.27278 0.943444
Q2G1C5   7 0.388889 -1.27278 0.943444
Q2G1Z1   12 0.666667 -1.27278 0.943444
Q2G135   25 1.38889 0.903563 0.161558
Q2FVE5   28 1.55556 0.903563 0.161558
Q2FZ70   38 2.11111 3.07991 0.0107511
Q2G2A0   44 2.44444 3.07991 0.0107511
Q2G224   27 1.45946 0.903563 0.161558
P0A0K3   33 1.78378 0.903563 0.161558
Q2G1A8   35 1.89189 0.903563 0.161558
Q2G1P5   4 0.216216 -1.27278 0.943444
Q2FV93   9 0.486486 -1.27278 0.943444
Q2FXC4   38 2.05405 3.07991 0.0107511
Q2FY74   15 0.810811 -1.27278 0.943444
Q2G1M1   29 1.56757 0.903563 0.161558
Q9EZ11   37 2 3.07991 0.0107511
Q2FZB3   31 1.67568 0.903563 0.161558
Q2G1V2   30 1.62162 0.903563 0.161558
Q2FVM8   14 0.756757 -1.27278 0.943444
Q2FVR1   35 1.89189 0.903563 0.161558
Q2FXC3   36 1.94595 0.903563 0.161558
Q2FUV6   29 1.56757 0.903563 0.161558
Q2G1D7   30 1.62162 0.903563 0.161558
Q2FXR2   28 1.51351 0.903563 0.161558
Q2FW83   6 0.324324 -1.27278 0.943444
Q2G2X7   28 1.51351 0.903563 0.161558
Q2FVM4   10 0.540541 -1.27278 0.943444
P0A0J3   15 0.810811 -1.27278 0.943444
Q2G2L8   22 1.18919 0.903563 0.161558
Q2FZ27   28 1.51351 0.903563 0.161558
Q2FZ53   32 1.72973 0.903563 0.161558
Q2G154   32 1.72973 0.903563 0.161558
Q2FZS4   6 0.324324 -1.27278 0.943444
Q2FYQ5   6 0.324324 -1.27278 0.943444
Q2FZL6   29 1.56757 0.903563 0.161558
Q2FWB9   31 1.67568 0.903563 0.161558
Q2FUQ4   35 1.89189 0.903563 0.161558
Q2G293   31 1.67568 0.903563 0.161558
Q2FZS5   42 2.27027 3.07991 0.0107511
Q2FYP9   7 0.378378 -1.27278 0.943444
Q2G0K7   28 1.51351 0.903563 0.161558
Q2FVV2   24 1.2973 0.903563 0.161558
Q2FVN0   20 1.08108 0.903563 0.161558
Q2FX00   36 1.94595 0.903563 0.161558
Q2G1I0   12 0.648649 -1.27278 0.943444
Q2FXI2   32 1.72973 0.903563 0.161558
Q2G2X1   14 0.756757 -1.27278 0.943444
Q2FYG6   14 0.756757 -1.27278 0.943444
Q2FXH0   33 1.78378 0.903563 0.161558
Q2FXU7   29 1.56757 0.903563 0.161558
Q2G170   29 1.56757 0.903563 0.161558
Q2FVQ9   37 2 3.07991 0.0107511
Q2FWV2   26 1.40541 0.903563 0.161558
Q2FVI5   7 0.378378 -1.27278 0.943444
Q2FUW0   32 1.72973 0.903563 0.161558
Q2FXB7   40 2.16216 3.07991 0.0107511
Q2G0J8   33 1.78378 0.903563 0.161558
Q2FXB5   33 1.78378 0.903563 0.161558
Q2FYE9   8 0.432432 -1.27278 0.943444
Q2FVE2   22 1.18919 0.903563 0.161558
Q2G2V6   35 1.89189 0.903563 0.161558
O08387   13 0.702703 -1.27278 0.943444
Q2FZ14   28 1.51351 0.903563 0.161558
Q2FXW3   31 1.67568 0.903563 0.161558
Q2FYQ8   31 1.67568 0.903563 0.161558
Q2G2D6   29 1.56757 0.903563 0.161558
Q2G2T7   34 1.83784 0.903563 0.161558
Q2FYP8   12 0.648649 -1.27278 0.943444
Q2FZ25   22 1.18919 0.903563 0.161558
Q2FY65   29 1.56757 0.903563 0.161558
Q2G2T1   18 0.972973 -1.27278 0.943444
Q2G1N0   6 0.324324 -1.27278 0.943444
Q2G110   15 0.810811 -1.27278 0.943444
Q2G1E1   24 1.2973 0.903563 0.161558
Q2G2F1   37 2 3.07991 0.0107511
Q2FXE8   30 1.62162 0.903563 0.161558
Q2FZ06   37 2 3.07991 0.0107511
Q2FVH2   5 0.27027 -1.27278 0.943444
Q2FYV6   33 1.78378 0.903563 0.161558
Q2FZJ3   36 1.89474 0.903563 0.161558
Q2G095   35 1.84211 0.903563 0.161558
Q2G2Y0   28 1.47368 0.903563 0.161558
Q2G2W3   35 1.84211 0.903563 0.161558
Q2FY07   27 1.42105 0.903563 0.161558
Q2FXW8   29 1.52632 0.903563 0.161558
Q2FUR6   37 1.94737 0.903563 0.161558
Q2FVW6   8 0.421053 -1.27278 0.943444
Q2G1X0   22 1.15789 0.903563 0.161558
Q2G1F6   9 0.473684 -1.27278 0.943444
Q2FVK8   34 1.78947 0.903563 0.161558
Q2G158   24 1.26316 0.903563 0.161558
Q2G118   23 1.21053 0.903563 0.161558
Q2G077   9 0.473684 -1.27278 0.943444
Q2G0E0   38 2 3.07991 0.0107511
Q2G263   32 1.68421 0.903563 0.161558
Q2FUU1   40 2.10526 3.07991 0.0107511
Q2G1X7   29 1.52632 0.903563 0.161558
Q2G1C0   38 2 3.07991 0.0107511
Q2FVB9   4 0.210526 -1.27278 0.943444
Q2G273   32 1.68421 0.903563 0.161558
Q53726   35 1.84211 0.903563 0.161558
Q2G2W9   38 2 3.07991 0.0107511
Q2FZ22   42 2.21053 3.07991 0.0107511
Q2G2U1   25 1.31579 0.903563 0.161558
Q2FXW6   29 1.52632 0.903563 0.161558
Q2G0P9   8 0.421053 -1.27278 0.943444
Q2FYE3   34 1.78947 0.903563 0.161558
Q2FXU3   46 2.42105 3.07991 0.0107511
Q2G052   40 2.10526 3.07991 0.0107511
Q2FZM6   33 1.73684 0.903563 0.161558
Q2FX25   25 1.31579 0.903563 0.161558
Q2FX05   37 1.94737 0.903563 0.161558
Q2G1P2   7 0.368421 -1.27278 0.943444
Q2G2C4   34 1.78947 0.903563 0.161558
Q2G165   7 0.368421 -1.27278 0.943444
Q2FXK8   5 0.263158 -1.27278 0.943444
Q2FWP1   39 2.05263 3.07991 0.0107511
Q2FVU1   8 0.421053 -1.27278 0.943444
Q2FZ78   39 2.05263 3.07991 0.0107511
Q2G0P0   34 1.78947 0.903563 0.161558
Q2FXX3   7 0.368421 -1.27278 0.943444
Q2FVX2   38 2 3.07991 0.0107511
Q2G0Q7   27 1.42105 0.903563 0.161558
Q2FXS6   31 1.63158 0.903563 0.161558
Q2FUZ1   39 2.05263 3.07991 0.0107511
Q2FZ87   31 1.63158 0.903563 0.161558
Q2FXF4   25 1.31579 0.903563 0.161558
Q2G1G4   25 1.31579 0.903563 0.161558
Q2FWE6   42 2.21053 3.07991 0.0107511
Q2G2U2   36 1.89474 0.903563 0.161558
Q2FY17   39 2.05263 3.07991 0.0107511
Q2FVU3   27 1.42105 0.903563 0.161558
Q2FVK1   25 1.31579 0.903563 0.161558
Q2G0K5   39 2.05263 3.07991 0.0107511
Q2G2X8   31 1.63158 0.903563 0.161558
Q2FYZ7   31 1.63158 0.903563 0.161558
Q2FWG1   33 1.73684 0.903563 0.161558
Q2G1Q6   36 1.89474 0.903563 0.161558
Q2G2X9   38 2 3.07991 0.0107511
Q2FWN9   24 1.26316 0.903563 0.161558
Q2FYZ2   26 1.36842 0.903563 0.161558
Q2FZJ1   35 1.84211 0.903563 0.161558
Q2G002   29 1.52632 0.903563 0.161558
Q2FVL4   37 1.94737 0.903563 0.161558
Q2G2M7   27 1.42105 0.903563 0.161558
Q2FWH6   42 2.21053 3.07991 0.0107511
Q2FXQ3   28 1.47368 0.903563 0.161558
Q2G129   9 0.473684 -1.27278 0.943444
Q7BHL7   39 2.05263 3.07991 0.0107511
Q2FZ71   29 1.52632 0.903563 0.161558
Q2FZ88   28 1.4359 0.903563 0.161558
Q2FV22   29 1.48718 0.903563 0.161558
Q2FYM3   36 1.84615 0.903563 0.161558
Q2FY06   33 1.69231 0.903563 0.161558
Q2FXB0   25 1.28205 0.903563 0.161558
Q2FX87   35 1.79487 0.903563 0.161558
Q2FZ33   42 2.15385 3.07991 0.0107511
Q2G0J1   32 1.64103 0.903563 0.161558
Q2FUT7   40 2.05128 3.07991 0.0107511
Q2FZH1   44 2.25641 3.07991 0.0107511
Q2FVX3   39 2 3.07991 0.0107511
Q2FWC6   35 1.79487 0.903563 0.161558
Q2FXN6   41 2.10256 3.07991 0.0107511
Q2FY79   38 1.94872 0.903563 0.161558
Q2FZ23   28 1.4359 0.903563 0.161558
Q2FVF1   39 2 3.07991 0.0107511
Q2FWM5   24 1.23077 0.903563 0.161558
Q2G061   33 1.69231 0.903563 0.161558
Q2FWL7   15 0.769231 -1.27278 0.943444
Q2FVK3   27 1.38462 0.903563 0.161558
Q2FX19   16 0.820513 -1.27278 0.943444
Q2G2U6   41 2.10256 3.07991 0.0107511
Q2G1S5   33 1.69231 0.903563 0.161558
Q2FVS9   28 1.4359 0.903563 0.161558
Q2G1M7   29 1.48718 0.903563 0.161558
Q2FW50   32 1.64103 0.903563 0.161558
Q2G2L1   34 1.74359 0.903563 0.161558
Q2FWB1   41 2.10256 3.07991 0.0107511
Q2FXA8   42 2.15385 3.07991 0.0107511
Q2FV20   38 1.94872 0.903563 0.161558
Q2FUY1   31 1.58974 0.903563 0.161558
Q2FYJ1   27 1.38462 0.903563 0.161558
Q2G043   24 1.23077 0.903563 0.161558
Q2FZ43   33 1.69231 0.903563 0.161558
Q9KJN4   47 2.41026 3.07991 0.0107511
Q2G194   18 0.923077 -1.27278 0.943444
Q2G0F0   33 1.69231 0.903563 0.161558
Q2G2G2   43 2.20513 3.07991 0.0107511
Q2G0I8   37 1.89744 0.903563 0.161558
Q2FXG5   39 2 3.07991 0.0107511
Q2G2S6   19 0.974359 -1.27278 0.943444
Q53700   32 1.64103 0.903563 0.161558
Q2G0D8   35 1.79487 0.903563 0.161558
P60430   28 1.4359 0.903563 0.161558
Q2FV41   35 1.79487 0.903563 0.161558
Q2FXZ5   44 2.25641 3.07991 0.0107511
Q2FZL0   8 0.410256 -1.27278 0.943444
Q2FY99   21 1.07692 0.903563 0.161558
Q2FX95   36 1.84615 0.903563 0.161558
Q2FYR6   29 1.48718 0.903563 0.161558
Q2FUW2   15 0.769231 -1.27278 0.943444
Q2FVL2   42 2.15385 3.07991 0.0107511
Q2G2L4   7 0.358974 -1.27278 0.943444
Q2FXB1   24 1.23077 0.903563 0.161558
Q2FZY7   40 2.05128 3.07991 0.0107511
Q2FVN1   5 0.25641 -1.27278 0.943444
Q2G1S1   37 1.89744 0.903563 0.161558
Q2FXK4   27 1.38462 0.903563 0.161558
Q2FXM6   38 1.94872 0.903563 0.161558
Q2FZJ6   35 1.79487 0.903563 0.161558
Q2FVT4   31 1.58974 0.903563 0.161558
Q2FYW1   23 1.17949 0.903563 0.161558
Q2FYZ3   33 1.69231 0.903563 0.161558
Q2FXX5   36 1.84615 0.903563 0.161558
Q2FWM4   31 1.58974 0.903563 0.161558
Q2G2L3   29 1.48718 0.903563 0.161558
Q2FYR3   30 1.53846 0.903563 0.161558
Q2G0I9   46 2.35897 3.07991 0.0107511
Q2G0M2   34 1.74359 0.903563 0.161558
Q2G272   28 1.4359 0.903563 0.161558
Q2FXL4   35 1.79487 0.903563 0.161558
Q2G0U9   42 2.15385 3.07991 0.0107511
Q2FVE4   32 1.64103 0.903563 0.161558
Q2FVC6   32 1.64103 0.903563 0.161558
Q2FV19   35 1.79487 0.903563 0.161558
Q2G0S8   38 1.94872 0.903563 0.161558
Q2G2G3   7 0.358974 -1.27278 0.943444
Q2G2X0   38 1.9 0.903563 0.161558
Q2G0F3   33 1.65 0.903563 0.161558
Q2G037   30 1.5 0.903563 0.161558
Q2G1G6   31 1.55 0.903563 0.161558
Q2FWP0   25 1.25 0.903563 0.161558
Q2FY29   49 2.45 3.07991 0.0107511
Q2FXQ4   13 0.65 -1.27278 0.943444
Q2G0S7   36 1.8 0.903563 0.161558
Q2FZX7   28 1.4 0.903563 0.161558
Q2G0E6   7 0.35 -1.27278 0.943444
Q2FY37   43 2.15 3.07991 0.0107511
Q2FYQ0   34 1.7 0.903563 0.161558
Q2FUV3   29 1.45 0.903563 0.161558
Q2FYV2   40 2 3.07991 0.0107511
Q2FVS4   20 1 0.903563 0.161558
Q2G2M3   35 1.75 0.903563 0.161558
Q2FVM6   36 1.8 0.903563 0.161558
Q2G292   30 1.5 0.903563 0.161558
Q2FXH7   35 1.75 0.903563 0.161558
Q2FYQ7   36 1.8 0.903563 0.161558
Q2FWG2   40 2 3.07991 0.0107511
Q2G159   44 2.2 3.07991 0.0107511
Q2FX96   40 2 3.07991 0.0107511
Q2FV83   44 2.2 3.07991 0.0107511
Q2G2D8   32 1.6 0.903563 0.161558
Q2FYJ4   8 0.4 -1.27278 0.943444
Q2G1E8   8 0.4 -1.27278 0.943444
Q2FVK2   31 1.55 0.903563 0.161558
Q2FZP1   14 0.7 -1.27278 0.943444
Q2FXI0   37 1.85 0.903563 0.161558
Q2G134   5 0.25 -1.27278 0.943444
Q2FZZ6   37 1.85 0.903563 0.161558
Q2G1Z3   35 1.75 0.903563 0.161558
Q2G030   30 1.5 0.903563 0.161558
Q2FV21   29 1.45 0.903563 0.161558
Q9RQP6   8 0.4 -1.27278 0.943444
Q2FZ62   30 1.5 0.903563 0.161558
Q2FZQ7   21 1.05 0.903563 0.161558
Q2G0F4   29 1.45 0.903563 0.161558
Q2FWE0   40 2 3.07991 0.0107511
Q2FVS0   12 0.6 -1.27278 0.943444
Q2FUT6   39 1.95 0.903563 0.161558
Q2FUQ5   24 1.2 0.903563 0.161558
Q2FZJ9   39 1.95 0.903563 0.161558
Q2FY81   35 1.75 0.903563 0.161558
Q2G0K8   34 1.7 0.903563 0.161558
Q2G262   5 0.25 -1.27278 0.943444
Q2G0E1   41 2.05 3.07991 0.0107511
Q2FWD3   31 1.55 0.903563 0.161558
Q2FXA4   33 1.65 0.903563 0.161558
Q2FVF0   30 1.5 0.903563 0.161558
Q2FWW9   41 2.05 3.07991 0.0107511
Q2FZ54   33 1.65 0.903563 0.161558
P0A0J0   12 0.6 -1.27278 0.943444
Q2G1G1   24 1.2 0.903563 0.161558
Q2FWA1   34 1.7 0.903563 0.161558
Q2FXN1   40 2 3.07991 0.0107511
Q2G2T4   39 1.95 0.903563 0.161558
Q2FZW9   30 1.5 0.903563 0.161558
Q2FV90   35 1.75 0.903563 0.161558
Q2FWB3   31 1.55 0.903563 0.161558
Q2G0Q0   35 1.75 0.903563 0.161558
Q2FY10   32 1.6 0.903563 0.161558
Q2FXM0   38 1.9 0.903563 0.161558
Q2G1S2   25 1.25 0.903563 0.161558
Q2FXY5   24 1.17073 0.903563 0.161558
Q2FXV3   29 1.41463 0.903563 0.161558
Q2FXG3   28 1.36585 0.903563 0.161558
Q2FVA8   34 1.65854 0.903563 0.161558
Q2G2C2   15 0.731707 -1.27278 0.943444
Q2FYU2   37 1.80488 0.903563 0.161558
Q2FYK5   33 1.60976 0.903563 0.161558
Q2FW35   37 1.80488 0.903563 0.161558
Q2FY52   28 1.36585 0.903563 0.161558
Q9RQP9   33 1.60976 0.903563 0.161558
Q2G039   27 1.31707 0.903563 0.161558
Q2G1E4   28 1.36585 0.903563 0.161558
Q2G0B0   37 1.80488 0.903563 0.161558
Q2FXI7   35 1.70732 0.903563 0.161558
Q2FWN7   31 1.5122 0.903563 0.161558
Q2FV66   27 1.31707 0.903563 0.161558
Q2FYJ5   5 0.243902 -1.27278 0.943444
Q2FYC9   26 1.26829 0.903563 0.161558
Q2FZC6   37 1.80488 0.903563 0.161558
Q2FXW4   34 1.65854 0.903563 0.161558
Q2FXI1   35 1.70732 0.903563 0.161558
Q2FZF9   36 1.7561 0.903563 0.161558
Q2G171   7 0.341463 -1.27278 0.943444
Q2G2P8   39 1.90244 0.903563 0.161558
Q2G2V9   31 1.5122 0.903563 0.161558
Q2FV31   36 1.7561 0.903563 0.161558
Q9KJN3   28 1.36585 0.903563 0.161558
Q2FZV5   7 0.341463 -1.27278 0.943444
Q2FWC4   42 2.04878 3.07991 0.0107511
Q2FYT0   7 0.341463 -1.27278 0.943444
Q2G145   16 0.780488 -1.27278 0.943444
Q2G0J0   35 1.70732 0.903563 0.161558
Q2FZQ3   34 1.65854 0.903563 0.161558
Q2FYE5   34 1.65854 0.903563 0.161558
Q2FWN5   14 0.682927 -1.27278 0.943444
Q2FY24   28 1.36585 0.903563 0.161558
Q2FVW7   19 0.926829 -1.27278 0.943444
Q2FZ91   41 2 3.07991 0.0107511
Q2FWL2   34 1.65854 0.903563 0.161558
Q2FZQ6   31 1.5122 0.903563 0.161558
P02976   12 0.585366 -1.27278 0.943444
Q2G0R7   6 0.292683 -1.27278 0.943444
Q2FUU2   39 1.90244 0.903563 0.161558
Q2FZG1   40 1.95122 0.903563 0.161558
Q2G0Z4   6 0.292683 -1.27278 0.943444
Q2FZ81   35 1.70732 0.903563 0.161558
Q2G2J8   37 1.80488 0.903563 0.161558
Q2FZD7   32 1.56098 0.903563 0.161558
Q2G288   16 0.780488 -1.27278 0.943444
Q2FW52   42 2.04878 3.07991 0.0107511
Q2FVX4   33 1.60976 0.903563 0.161558
Q2FVN5   7 0.341463 -1.27278 0.943444
Q2FY88   35 1.70732 0.903563 0.161558
Q2FWC9   42 2.04878 3.07991 0.0107511
Q2FZS7   35 1.70732 0.903563 0.161558
Q2FZ63   41 2 3.07991 0.0107511
Q2G1L8   37 1.80488 0.903563 0.161558
Q2FV17   40 1.95122 0.903563 0.161558
Q2FVT8   31 1.5122 0.903563 0.161558
Q2G0W8   26 1.26829 0.903563 0.161558
Q2FV07   29 1.41463 0.903563 0.161558
Q2G0Q1   31 1.5122 0.903563 0.161558
Q2FY69   26 1.26829 0.903563 0.161558
Q2FZ75   30 1.46341 0.903563 0.161558
Q2G0E5   36 1.7561 0.903563 0.161558
Q2G233   44 2.14634 3.07991 0.0107511
Q2FWE1   42 2.04878 3.07991 0.0107511
Q2FVZ2   41 2 3.07991 0.0107511
Q2FYE2   36 1.7561 0.903563 0.161558
Q2G1K6   29 1.38095 0.903563 0.161558
Q2FVT0   40 1.90476 0.903563 0.161558
Q2G0Q9   48 2.28571 3.07991 0.0107511
Q2FZ89   39 1.85714 0.903563 0.161558
Q2FVR0   33 1.57143 0.903563 0.161558
Q2FZD9   24 1.14286 0.903563 0.161558
Q2FX85   13 0.619048 -1.27278 0.943444
Q2G1B0   32 1.52381 0.903563 0.161558
Q2G2E4   6 0.285714 -1.27278 0.943444
Q2FYK7   33 1.57143 0.903563 0.161558
Q2FZ13   42 2 3.07991 0.0107511
Q2FZE6   35 1.66667 0.903563 0.161558
Q2FVI2   42 2 3.07991 0.0107511
Q2FZE0   45 2.14286 3.07991 0.0107511
Q2FV38   41 1.95238 0.903563 0.161558
Q2FXE2   28 1.33333 0.903563 0.161558
Q2G1Q2   30 1.42857 0.903563 0.161558
Q2FYY8   45 2.14286 3.07991 0.0107511
Q2FYN6   35 1.66667 0.903563 0.161558
Q2FV39   31 1.47619 0.903563 0.161558
Q2G130   37 1.7619 0.903563 0.161558
Q2FUR8   38 1.80952 0.903563 0.161558
Q2FXZ3   30 1.42857 0.903563 0.161558
Q2FYM4   6 0.285714 -1.27278 0.943444
Q2FWY1   38 1.80952 0.903563 0.161558
Q2G1V4   38 1.80952 0.903563 0.161558
P0A011   30 1.42857 0.903563 0.161558
Q2FXZ0   32 1.52381 0.903563 0.161558
Q2G0V4   37 1.7619 0.903563 0.161558
Q2FW34   33 1.57143 0.903563 0.161558
Q2FWC7   37 1.7619 0.903563 0.161558
Q2G0F6   38 1.80952 0.903563 0.161558
Q2G0T0   37 1.7619 0.903563 0.161558
Q2FXM8   36 1.71429 0.903563 0.161558
Q2G0Q8   34 1.61905 0.903563 0.161558
Q2FZ08   34 1.61905 0.903563 0.161558
Q2G160   29 1.38095 0.903563 0.161558
Q2FY78   33 1.57143 0.903563 0.161558
Q2G2H7   15 0.714286 -1.27278 0.943444
Q2FW53   34 1.61905 0.903563 0.161558
Q2FVX0   34 1.61905 0.903563 0.161558
Q2G2U5   43 2.04762 3.07991 0.0107511
Q2FZR0   41 1.95238 0.903563 0.161558
Q2G1Z9   33 1.57143 0.903563 0.161558
Q2G1G0   33 1.57143 0.903563 0.161558
Q2FW57   29 1.38095 0.903563 0.161558
Q9RQP7   30 1.42857 0.903563 0.161558
Q2FXP0   35 1.66667 0.903563 0.161558
Q2FVV1   8 0.380952 -1.27278 0.943444
Q2FYU8   6 0.285714 -1.27278 0.943444
Q2FZ04   28 1.33333 0.903563 0.161558
Q2FVQ0   35 1.66667 0.903563 0.161558
Q2G151   28 1.33333 0.903563 0.161558
Q2FXF9   40 1.90476 0.903563 0.161558
Q2G242   34 1.61905 0.903563 0.161558
Q2FZQ0   33 1.57143 0.903563 0.161558
Q2G1Q8   38 1.80952 0.903563 0.161558
Q2FYG1   30 1.39535 0.903563 0.161558
Q2G1N3   37 1.72093 0.903563 0.161558
Q2FV44   42 1.95349 0.903563 0.161558
Q2FXV4   40 1.86047 0.903563 0.161558
Q2G0I1   16 0.744186 -1.27278 0.943444
Q2FZY0   27 1.25581 0.903563 0.161558
Q2G295   33 1.53488 0.903563 0.161558
Q2FWH3   43 2 3.07991 0.0107511
Q2G072   34 1.5814 0.903563 0.161558
Q2G217   40 1.86047 0.903563 0.161558
Q2FYP6   34 1.5814 0.903563 0.161558
Q9EZ12   32 1.48837 0.903563 0.161558
Q2FZ48   31 1.44186 0.903563 0.161558
Q2FY16   38 1.76744 0.903563 0.161558
Q2FZU3   30 1.39535 0.903563 0.161558
Q2FVV7   47 2.18605 3.07991 0.0107511
Q2FWU0   22 1.02326 0.903563 0.161558
P0A0Q0   35 1.62791 0.903563 0.161558
Q2FVS3   37 1.72093 0.903563 0.161558
Q2G0I6   44 2.04651 3.07991 0.0107511
Q2FYP3   34 1.5814 0.903563 0.161558
Q2FWM0   34 1.5814 0.903563 0.161558
Q2FZ36   34 1.5814 0.903563 0.161558
Q2G0Y8   11 0.511628 -1.27278 0.943444
Q2FXF6   7 0.325581 -1.27278 0.943444
Q2FXM7   35 1.62791 0.903563 0.161558
Q2G1A6   40 1.86047 0.903563 0.161558
Q2G138   5 0.232558 -1.27278 0.943444
Q2FZR4   37 1.72093 0.903563 0.161558
Q2G162   7 0.325581 -1.27278 0.943444
Q2FYH2   17 0.790698 -1.27278 0.943444
Q2FX56   36 1.67442 0.903563 0.161558
Q2FY68   27 1.25581 0.903563 0.161558
Q2G1K1   24 1.11628 0.903563 0.161558
Q2G1A3   34 1.5814 0.903563 0.161558
Q2FZX4   34 1.5814 0.903563 0.161558
Q2G1M5   38 1.76744 0.903563 0.161558
Q2FVA3   32 1.48837 0.903563 0.161558
Q2G2G4   41 1.90698 0.903563 0.161558
Q2G0U3   40 1.86047 0.903563 0.161558
Q2FXQ6   28 1.30233 0.903563 0.161558
Q2G0S2   36 1.67442 0.903563 0.161558
Q2G168   27 1.25581 0.903563 0.161558
Q2FZB0   30 1.39535 0.903563 0.161558
Q2G119   45 2.09302 3.07991 0.0107511
Q2FVJ7   38 1.76744 0.903563 0.161558
Q2FY30   47 2.18605 3.07991 0.0107511
Q2FXR3   33 1.53488 0.903563 0.161558
Q2G1Z0   40 1.86047 0.903563 0.161558
Q2G0A9   29 1.34884 0.903563 0.161558
O33599   28 1.30233 0.903563 0.161558
Q2FZ55   38 1.76744 0.903563 0.161558
Q2FYS0   38 1.76744 0.903563 0.161558
Q2G248   29 1.34884 0.903563 0.161558
Q2G049   29 1.34884 0.903563 0.161558
Q2FVA5   35 1.62791 0.903563 0.161558
Q2FUX8   30 1.39535 0.903563 0.161558
Q2G123   41 1.90698 0.903563 0.161558
Q2FVH0   36 1.67442 0.903563 0.161558
Q2FV01   7 0.325581 -1.27278 0.943444
Q2G2L2   36 1.67442 0.903563 0.161558
Q2FYW3   42 1.95349 0.903563 0.161558
Q2FZZ0   38 1.76744 0.903563 0.161558
Q2FVV8   38 1.76744 0.903563 0.161558
Q2G2W0   30 1.36364 0.903563 0.161558
Q2G041   35 1.59091 0.903563 0.161558
P0A0B9   44 2 3.07991 0.0107511
Q2FYI6   41 1.86364 0.903563 0.161558
Q2G2S2   41 1.86364 0.903563 0.161558
Q2FVQ8   26 1.18182 0.903563 0.161558
Q2FVT2   38 1.72727 0.903563 0.161558
Q2G1Z5   38 1.72727 0.903563 0.161558
Q2G2A4   35 1.59091 0.903563 0.161558
P60393   32 1.45455 0.903563 0.161558
Q2G0P6   38 1.72727 0.903563 0.161558
Q2FW04   18 0.818182 -1.27278 0.943444
Q2FYY9   37 1.68182 0.903563 0.161558
Q2FWP2   20 0.909091 -1.27278 0.943444
Q2FVW4   37 1.68182 0.903563 0.161558
Q2FY63   33 1.5 0.903563 0.161558
Q2FZ68   42 1.90909 0.903563 0.161558
Q2G1E2   16 0.727273 -1.27278 0.943444
Q2G2T8   28 1.27273 0.903563 0.161558
Q2FY71   32 1.45455 0.903563 0.161558
Q2FVI1   11 0.5 -1.27278 0.943444
Q2G0W2   11 0.5 -1.27278 0.943444
Q2G238   43 1.95455 0.903563 0.161558
Q2FZR1   37 1.68182 0.903563 0.161558
Q2FXN2   16 0.727273 -1.27278 0.943444
Q2FXH6   5 0.227273 -1.27278 0.943444
Q2FXM3   46 2.09091 3.07991 0.0107511
Q2FZW3   23 1.04545 0.903563 0.161558
Q2FWM9   42 1.90909 0.903563 0.161558
Q2FUW9   9 0.409091 -1.27278 0.943444
Q2FW91   32 1.45455 0.903563 0.161558
Q2G137   42 1.90909 0.903563 0.161558
Q2FVM0   42 1.90909 0.903563 0.161558
Q2G057   35 1.59091 0.903563 0.161558
Q2FXP5   29 1.31818 0.903563 0.161558
Q2G1H2   6 0.272727 -1.27278 0.943444
Q2FX99   9 0.409091 -1.27278 0.943444
Q2G0J4   16 0.727273 -1.27278 0.943444
Q2FX74   32 1.45455 0.903563 0.161558
Q2G1J9   22 1 0.903563 0.161558
Q2G1F7   8 0.363636 -1.27278 0.943444
Q2G2R8   42 1.90909 0.903563 0.161558
Q2FW32   37 1.68182 0.903563 0.161558
Q2FXZ4   46 2.09091 3.07991 0.0107511
Q2FUT0   42 1.90909 0.903563 0.161558
Q2G084   36 1.63636 0.903563 0.161558
Q2G148   36 1.63636 0.903563 0.161558
Q2FYR0   38 1.72727 0.903563 0.161558
Q2FW86   41 1.86364 0.903563 0.161558
Q2FW01   38 1.72727 0.903563 0.161558
Q2FUX9   13 0.590909 -1.27278 0.943444
Q2G212   15 0.681818 -1.27278 0.943444
Q2FZ84   40 1.81818 0.903563 0.161558
Q2G0Y0   39 1.77273 0.903563 0.161558
Q2FYU4   37 1.68182 0.903563 0.161558
Q2G223   32 1.45455 0.903563 0.161558
Q2G136   31 1.40909 0.903563 0.161558
Q2G0G6   32 1.45455 0.903563 0.161558
Q2FWY6   40 1.81818 0.903563 0.161558
Q2FWZ2   39 1.77273 0.903563 0.161558
Q2G240   37 1.68182 0.903563 0.161558
O05154   38 1.72727 0.903563 0.161558
Q2FXP4   17 0.772727 -1.27278 0.943444
Q2FVH5   39 1.77273 0.903563 0.161558
Q2FYP0   43 1.91111 0.903563 0.161558
Q2FUW5   36 1.6 0.903563 0.161558
Q2FX66   24 1.06667 0.903563 0.161558
Q2G1P4   8 0.355556 -1.27278 0.943444
Q2FYI9   31 1.37778 0.903563 0.161558
Q2G0I7   36 1.6 0.903563 0.161558
Q2FXQ9   37 1.64444 0.903563 0.161558
Q2FXL0   40 1.77778 0.903563 0.161558
Q2FYR7   30 1.33333 0.903563 0.161558
Q2G1W4   32 1.42222 0.903563 0.161558
Q2G2C8   22 0.977778 -1.27278 0.943444
Q2G163   32 1.42222 0.903563 0.161558
Q2FWL9   6 0.266667 -1.27278 0.943444
Q2FZH3   28 1.24444 0.903563 0.161558
Q2FZR5   36 1.6 0.903563 0.161558
Q2G1W6   37 1.64444 0.903563 0.161558
Q2FWA5   15 0.666667 -1.27278 0.943444
Q2FX17   33 1.46667 0.903563 0.161558
Q2FXY1   44 1.95556 0.903563 0.161558
Q2G2W1   13 0.577778 -1.27278 0.943444
Q2FV06   8 0.355556 -1.27278 0.943444
Q2FYW6   35 1.55556 0.903563 0.161558
Q2G281   37 1.64444 0.903563 0.161558
Q2G227   45 2 3.07991 0.0107511
Q2FWZ5   40 1.77778 0.903563 0.161558
Q2FZX0   36 1.6 0.903563 0.161558
Q2FV51   14 0.622222 -1.27278 0.943444
Q2G082   18 0.8 -1.27278 0.943444
Q2FWX4   20 0.888889 -1.27278 0.943444
Q2FZT1   38 1.68889 0.903563 0.161558
Q2FYF3   32 1.42222 0.903563 0.161558
Q2FXW9   32 1.42222 0.903563 0.161558
O34090   36 1.6 0.903563 0.161558
Q2FVE1   13 0.577778 -1.27278 0.943444
Q2FZL5   48 2.13333 3.07991 0.0107511
Q2G258   52 2.31111 3.07991 0.0107511
Q2FZW5   16 0.711111 -1.27278 0.943444
Q2FW63   12 0.533333 -1.27278 0.943444
Q2FXB4   23 1.02222 0.903563 0.161558
Q2G1T5   23 1.02222 0.903563 0.161558
Q2G1J5   37 1.64444 0.903563 0.161558
Q2G0V0   33 1.46667 0.903563 0.161558
Q2G0M7   46 2.04444 3.07991 0.0107511
Q2G1I5   43 1.91111 0.903563 0.161558
Q2G146   35 1.55556 0.903563 0.161558
Q2G1P6   45 2 3.07991 0.0107511
Q2G1W8   35 1.52174 0.903563 0.161558
Q2G035   37 1.6087 0.903563 0.161558
Q2G1I3   23 1 0.903563 0.161558
Q2FWM2   45 1.95652 0.903563 0.161558
Q2FYJ3   37 1.6087 0.903563 0.161558
Q2G0L8   42 1.82609 0.903563 0.161558
Q2G164   40 1.73913 0.903563 0.161558
Q2FVT7   38 1.65217 0.903563 0.161558
Q2G1R3   26 1.13043 0.903563 0.161558
Q2G1T6   35 1.52174 0.903563 0.161558
Q2FZN7   40 1.73913 0.903563 0.161558
Q2FY83   28 1.21739 0.903563 0.161558
Q2FZX9   33 1.43478 0.903563 0.161558
Q2FYL5   42 1.82609 0.903563 0.161558
Q2G218   43 1.86957 0.903563 0.161558
Q2G0M5   39 1.69565 0.903563 0.161558
Q2FW78   7 0.304348 -1.27278 0.943444
P52078   38 1.65217 0.903563 0.161558
Q7X2S2   38 1.65217 0.903563 0.161558
Q2FZG4   32 1.3913 0.903563 0.161558
Q2G0M4   37 1.6087 0.903563 0.161558
Q2FVA2   35 1.52174 0.903563 0.161558
Q2G115   37 1.6087 0.903563 0.161558
Q2G0M8   48 2.08696 3.07991 0.0107511
Q2G1U4   43 1.86957 0.903563 0.161558
Q2G1D0   38 1.65217 0.903563 0.161558
Q2G2S0   19 0.826087 -1.27278 0.943444
Q2G2N5   17 0.73913 -1.27278 0.943444
Q2G222   34 1.47826 0.903563 0.161558
Q2G1C8   23 1 0.903563 0.161558
Q2FV40   28 1.21739 0.903563 0.161558
Q2FXT1   34 1.47826 0.903563 0.161558
Q2FZZ2   42 1.82609 0.903563 0.161558
Q2FY01   45 1.95652 0.903563 0.161558
Q2FVJ8   43 1.86957 0.903563 0.161558
Q2FXK2   45 1.95652 0.903563 0.161558
Q2FUS7   45 1.95652 0.903563 0.161558
Q2FVP1   11 0.478261 -1.27278 0.943444
Q2FYN7   24 1.04348 0.903563 0.161558
P69848   40 1.73913 0.903563 0.161558
Q2FWN8   40 1.73913 0.903563 0.161558
Q2FV62   39 1.69565 0.903563 0.161558
Q2FWW7   46 2 3.07991 0.0107511
Q2G1Y5   37 1.6087 0.903563 0.161558
Q2FXA3   31 1.34783 0.903563 0.161558
Q2FYV3   34 1.47826 0.903563 0.161558
Q2G1H4   48 2.08696 3.07991 0.0107511
Q2G038   44 1.91304 0.903563 0.161558
Q2G161   8 0.347826 -1.27278 0.943444
Q2FYV1   38 1.65217 0.903563 0.161558
Q2FZ09   38 1.65217 0.903563 0.161558
Q2FW90   38 1.65217 0.903563 0.161558
Q2G290   42 1.82609 0.903563 0.161558
P60611   38 1.65217 0.903563 0.161558
Q2FV58   38 1.65217 0.903563 0.161558
Q2G0C6   43 1.86957 0.903563 0.161558
Q2G050   43 1.86957 0.903563 0.161558
Q2G0V2   44 1.91304 0.903563 0.161558
Q2FVQ4   12 0.521739 -1.27278 0.943444
Q2G094   33 1.40426 0.903563 0.161558
Q2FY59   36 1.53191 0.903563 0.161558
Q2FVX7   43 1.82979 0.903563 0.161558
Q2FVP4   30 1.2766 0.903563 0.161558
Q2G185   22 0.93617 -1.27278 0.943444
Q2FXP8   5 0.212766 -1.27278 0.943444
Q2G275   34 1.44681 0.903563 0.161558
Q2G1D9   37 1.57447 0.903563 0.161558
Q2FXI3   39 1.65957 0.903563 0.161558
Q2FYM2   36 1.53191 0.903563 0.161558
P14738   22 0.93617 -1.27278 0.943444
Q2G2Q2   40 1.70213 0.903563 0.161558
Q2G0M9   41 1.74468 0.903563 0.161558
Q2FY67   39 1.65957 0.903563 0.161558
Q2FWX8   27 1.14894 0.903563 0.161558
Q2FUT9   45 1.91489 0.903563 0.161558
Q2FZS0   45 1.91489 0.903563 0.161558
Q2G2A8   27 1.14894 0.903563 0.161558
Q2FUY2   24 1.02128 0.903563 0.161558
Q2FZL8   41 1.74468 0.903563 0.161558
Q2FW93   29 1.23404 0.903563 0.161558
Q2G1L7   40 1.70213 0.903563 0.161558
Q2FW41   37 1.57447 0.903563 0.161558
Q2FZY6   31 1.31915 0.903563 0.161558
Q2G042   8 0.340426 -1.27278 0.943444
Q2FWK2   34 1.44681 0.903563 0.161558
Q2FYF4   37 1.57447 0.903563 0.161558
Q2FZP2   34 1.44681 0.903563 0.161558
Q2G1G7   35 1.48936 0.903563 0.161558
Q2G1H5   40 1.70213 0.903563 0.161558
Q2G2S7   38 1.61702 0.903563 0.161558
Q2FY53   43 1.82979 0.903563 0.161558
Q2G1N2   40 1.70213 0.903563 0.161558
Q2G2V2   42 1.78723 0.903563 0.161558
Q2G1H6   41 1.74468 0.903563 0.161558
Q2FZA9   37 1.57447 0.903563 0.161558
Q2FXI5   41 1.74468 0.903563 0.161558
Q2G206   7 0.297872 -1.27278 0.943444
Q2FWN6   32 1.3617 0.903563 0.161558
Q2FUQ2   42 1.78723 0.903563 0.161558
Q2G1K3   40 1.70213 0.903563 0.161558
Q2FZ76   19 0.808511 -1.27278 0.943444
Q2FY54   31 1.31915 0.903563 0.161558
Q2G289   37 1.57447 0.903563 0.161558
Q2FY14   39 1.65957 0.903563 0.161558
Q2FV77   35 1.48936 0.903563 0.161558
Q2G064   39 1.65957 0.903563 0.161558
Q2G033   36 1.53191 0.903563 0.161558
Q2G198   38 1.61702 0.903563 0.161558
Q2G0K4   11 0.468085 -1.27278 0.943444
Q2G0V3   42 1.78723 0.903563 0.161558
Q2FWE2   41 1.70833 0.903563 0.161558
Q2G089   36 1.5 0.903563 0.161558
Q2FZL3   37 1.54167 0.903563 0.161558
Q2G087   41 1.70833 0.903563 0.161558
Q2G0A7   14 0.583333 -1.27278 0.943444
Q2FVF9   43 1.79167 0.903563 0.161558
Q2G071   36 1.5 0.903563 0.161558
Q2FUZ2   37 1.54167 0.903563 0.161558
Q2FY27   40 1.66667 0.903563 0.161558
Q2FXX4   26 1.08333 0.903563 0.161558
Q2G1E6   43 1.79167 0.903563 0.161558
Q2G1G5   18 0.75 -1.27278 0.943444
Q2G2Q3   44 1.83333 0.903563 0.161558
Q2FZF0   35 1.45833 0.903563 0.161558
Q2G2D2   34 1.41667 0.903563 0.161558
Q2FXT4   31 1.29167 0.903563 0.161558
Q2FZI8   43 1.79167 0.903563 0.161558
Q2FUS8   26 1.08333 0.903563 0.161558
Q2FVR9   33 1.375 0.903563 0.161558
Q2FXP2   44 1.83333 0.903563 0.161558
Q2FX94   25 1.04167 0.903563 0.161558
Q2G2A5   40 1.66667 0.903563 0.161558
Q2FZP7   38 1.58333 0.903563 0.161558
Q2G1R7   42 1.75 0.903563 0.161558
Q2G015   24 1 0.903563 0.161558
Q2FZF4   37 1.54167 0.903563 0.161558
Q2G1E5   45 1.875 0.903563 0.161558
Q2FWH9   15 0.625 -1.27278 0.943444
Q2G069   36 1.5 0.903563 0.161558
Q2FZK3   39 1.625 0.903563 0.161558
Q2FZU5   42 1.75 0.903563 0.161558
Q2FYT4   41 1.70833 0.903563 0.161558
Q2FWK4   30 1.25 0.903563 0.161558
Q2FY40   43 1.79167 0.903563 0.161558
Q2FWY4   7 0.291667 -1.27278 0.943444
Q2G156   13 0.541667 -1.27278 0.943444
Q2G045   44 1.83333 0.903563 0.161558
Q2FZS6   30 1.25 0.903563 0.161558
Q2FYC7   33 1.375 0.903563 0.161558
Q2FW73   43 1.79167 0.903563 0.161558
Q2G1H3   42 1.75 0.903563 0.161558
Q2FXJ6   34 1.41667 0.903563 0.161558
Q2FUS2   9 0.367347 -1.27278 0.943444
Q2G120   46 1.87755 0.903563 0.161558
Q2G2T9   43 1.7551 0.903563 0.161558
Q2G1N9   11 0.44898 -1.27278 0.943444
Q2FXL9   40 1.63265 0.903563 0.161558
Q2G0W4   36 1.46939 0.903563 0.161558
Q2G0R6   35 1.42857 0.903563 0.161558
Q2G1C4   43 1.7551 0.903563 0.161558
Q2FWY9   37 1.5102 0.903563 0.161558
Q2G1K4   40 1.63265 0.903563 0.161558
Q2FYK3   30 1.22449 0.903563 0.161558
Q2G1N4   36 1.46939 0.903563 0.161558
Q2G065   36 1.46939 0.903563 0.161558
Q2FX88   27 1.10204 0.903563 0.161558
Q2FVW9   40 1.63265 0.903563 0.161558
Q2G1E0   23 0.938776 -1.27278 0.943444
Q2G2P2   34 1.38776 0.903563 0.161558
Q2G0V5   6 0.244898 -1.27278 0.943444
Q2FWA2   37 1.5102 0.903563 0.161558
Q2FZU1   39 1.59184 0.903563 0.161558
Q2FX77   40 1.63265 0.903563 0.161558
Q2FW75   40 1.63265 0.903563 0.161558
Q2FUT5   38 1.55102 0.903563 0.161558
Q2G234   33 1.34694 0.903563 0.161558
Q2FZU6   36 1.46939 0.903563 0.161558
Q2G1Y2   14 0.571429 -1.27278 0.943444
Q2FXN7   27 1.10204 0.903563 0.161558
Q2G2J3   8 0.326531 -1.27278 0.943444
Q2G0G1   46 1.87755 0.903563 0.161558
Q2FW62   45 1.83673 0.903563 0.161558
Q2FUP7   37 1.5102 0.903563 0.161558
Q2G1J3   40 1.63265 0.903563 0.161558
Q2FZ15   56 2.28571 3.07991 0.0107511
Q2G1D3   30 1.22449 0.903563 0.161558
Q2G0K2   39 1.59184 0.903563 0.161558
Q2FWC1   39 1.59184 0.903563 0.161558
Q2FXM5   36 1.46939 0.903563 0.161558
Q2FY46   31 1.26531 0.903563 0.161558
Q2G1K0   40 1.63265 0.903563 0.161558
Q2FXT6   36 1.46939 0.903563 0.161558
Q2FZM4   36 1.46939 0.903563 0.161558
Q2FXG1   42 1.71429 0.903563 0.161558
Q2FXL1   44 1.79592 0.903563 0.161558
Q2FWX5   40 1.63265 0.903563 0.161558
# cudaSaTabsearch LTYPE = T LORDER = F LSOLN = F
# QUERY ID = PF19302 
# DBFILE = ./tableaux.ascii.DB                                                             
Q2G1I1   40 1.6 0.903563  0.161558
Q2G1K2   36 1.44 0.903563  0.161558
Q2FUU5   33 1.32 0.903563  0.161558
Q2FXB6   37 1.48 0.903563  0.161558
Q2FZU2   28 1.12 0.903563  0.161558
Q2FZK0   11 0.44 -1.27278  0.943444
Q2FY33   34 1.36 0.903563  0.161558
Q2G098   39 1.56 0.903563  0.161558
Q2FZ46   34 1.36 0.903563  0.161558
Q2FZQ5   29 1.16 0.903563  0.161558
Q2FXU8   28 1.12 0.903563  0.161558
Q9EZ08   37 1.48 0.903563  0.161558
Q2G1B9   37 1.48 0.903563  0.161558
Q2FZ73   45 1.8 0.903563  0.161558
Q2FY35   41 1.64 0.903563  0.161558
Q2FZ16   48 1.92 0.903563  0.161558
Q2FYR2   40 1.6 0.903563  0.161558
Q2FWY3   22 0.88 -1.27278  0.943444
Q2G2F5   42 1.68 0.903563  0.161558
Q2G032   45 1.8 0.903563  0.161558
Q2FZ10   44 1.76 0.903563  0.161558
Q2G255   41 1.64 0.903563  0.161558
Q2G0X6   40 1.6 0.903563  0.161558
Q2FYH0   35 1.4 0.903563  0.161558
Q2FXJ9   26 1.04 0.903563  0.161558
Q2FZT4   36 1.44 0.903563  0.161558
Q2FVE6   35 1.4 0.903563  0.161558
Q2FYD3   24 0.96 -1.27278  0.943444
Q2FXT5   36 1.44 0.903563  0.161558
Q2FY60   33 1.32 0.903563  0.161558
Q2G2D7   45 1.8 0.903563  0.161558
Q2FX16   38 1.52 0.903563  0.161558
Q2FZ34   39 1.56 0.903563  0.161558
Q2G1S4   33 1.32 0.903563  0.161558
Q2G147   43 1.72 0.903563  0.161558
Q2G1J7   40 1.6 0.903563  0.161558
Q2G2A7   37 1.48 0.903563  0.161558
Q2G2M6   38 1.52 0.903563  0.161558
Q2FV30   43 1.72 0.903563  0.161558
Q2FVL5   43 1.72 0.903563  0.161558
Q2FXY0   44 1.76 0.903563  0.161558
Q2FZL1   41 1.64 0.903563  0.161558
Q2FW45   34 1.36 0.903563  0.161558
Q2FZU0   32 1.2549 0.903563  0.161558
Q2FWZ0   39 1.52941 0.903563  0.161558
Q2G2H5   31 1.21569 0.903563  0.161558
Q2FYG9   31 1.21569 0.903563  0.161558
Q2G2X6   33 1.29412 0.903563  0.161558
Q2G155   36 1.41176 0.903563  0.161558
Q2FXY9   32 1.2549 0.903563  0.161558
Q2FZ37   41 1.60784 0.903563  0.161558
Q2FVI7   46 1.80392 0.903563  0.161558
Q2FYS1   37 1.45098 0.903563  0.161558
Q2FXL5   46 1.80392 0.903563  0.161558
Q2G1J4   36 1.41176 0.903563  0.161558
Q2FWZ3   51 2 3.07991  0.0107511
Q2G2P7   31 1.21569 0.903563  0.161558
Q2FVH3   43 1.68627 0.903563  0.161558
Q2FZ31   42 1.64706 0.903563  0.161558
Q2G283   42 1.64706 0.903563  0.161558
Q2FZ66   41 1.60784 0.903563  0.161558
Q2FWY7   8 0.313725 -1.27278  0.943444
Q2G1F9   36 1.41176 0.903563  0.161558
Q2FZJ4   41 1.60784 0.903563  0.161558
Q2FZQ1   17 0.666667 -1.27278  0.943444
Q2FY80   20 0.784314 -1.27278  0.943444
Q2G2D4   25 0.980392 -1.27278  0.943444
Q2FYP1   39 1.52941 0.903563  0.161558
Q2FYF9   32 1.2549 0.903563  0.161558
Q2G0B3   35 1.37255 0.903563  0.161558
Q2FUT8   47 1.84314 0.903563  0.161558
Q2FYR1   36 1.41176 0.903563  0.161558
Q2FYL3   42 1.64706 0.903563  0.161558
Q2FVG4   12 0.470588 -1.27278  0.943444
Q2FVP8   33 1.29412 0.903563  0.161558
Q2FZ28   35 1.34615 0.903563  0.161558
Q2G1F0   37 1.42308 0.903563  0.161558
P95689   40 1.53846 0.903563  0.161558
Q2FYH6   33 1.26923 0.903563  0.161558
Q2FXD1   39 1.5 0.903563  0.161558
Q2G0X5   43 1.65385 0.903563  0.161558
Q2FXN8   9 0.346154 -1.27278  0.943444
Q2G0N0   39 1.5 0.903563  0.161558
Q2G268   37 1.42308 0.903563  0.161558
Q2FV61   39 1.5 0.903563  0.161558
Q2FXL7   37 1.42308 0.903563  0.161558
Q2FUR5   33 1.26923 0.903563  0.161558
Q2FXV6   36 1.38462 0.903563  0.161558
Q2G2C5   43 1.65385 0.903563  0.161558
Q2FVJ6   37 1.42308 0.903563  0.161558
Q2G1Y4   40 1.53846 0.903563  0.161558
Q2FVI0   15 0.576923 -1.27278  0.943444
Q2FXJ8   18 0.692308 -1.27278  0.943444
Q2FZU7   37 1.42308 0.903563  0.161558
Q2G2X4   39 1.5 0.903563  0.161558
Q2FZA8   22 0.846154 -1.27278  0.943444
Q2FW96   38 1.46154 0.903563  0.161558
Q2FYV4   32 1.23077 0.903563  0.161558
O07325   37 1.42308 0.903563  0.161558
Q2G1C1   35 1.34615 0.903563  0.161558
Q2FZR9   35 1.34615 0.903563  0.161558
Q2FVW3   36 1.38462 0.903563  0.161558
Q2G124   38 1.46154 0.903563  0.161558
P0C0V7   39 1.5 0.903563  0.161558
Q2FX52   36 1.35849 0.903563  0.161558
Q2G2C7   43 1.62264 0.903563  0.161558
Q2G2D5   35 1.32075 0.903563  0.161558
Q2FXQ7   33 1.24528 0.903563  0.161558
Q2FZW0   35 1.32075 0.903563  0.161558
Q2FVG3   39 1.4717 0.903563  0.161558
Q2FXR4   41 1.54717 0.903563  0.161558
Q2FZ67   36 1.35849 0.903563  0.161558
Q2G243   38 1.43396 0.903563  0.161558
Q2FV76   46 1.73585 0.903563  0.161558
Q2FVZ4   43 1.62264 0.903563  0.161558
Q2FWC5   45 1.69811 0.903563  0.161558
Q2FZY3   34 1.28302 0.903563  0.161558
Q2FWH5   34 1.28302 0.903563  0.161558
Q2G241   36 1.35849 0.903563  0.161558
Q2FV35   37 1.39623 0.903563  0.161558
Q2G0T5   29 1.09434 0.903563  0.161558
Q2G1A9   33 1.24528 0.903563  0.161558
Q2FYU7   34 1.28302 0.903563  0.161558
Q2G2E0   15 0.566038 -1.27278  0.943444
Q2FVT6   35 1.32075 0.903563  0.161558
Q2G0D7   25 0.943396 -1.27278  0.943444
Q2G1M6   44 1.66038 0.903563  0.161558
Q2G0A6   23 0.867925 -1.27278  0.943444
Q2FUY6   41 1.54717 0.903563  0.161558
Q2FYJ2   33 1.24528 0.903563  0.161558
Q2G2E5   33 1.22222 0.903563  0.161558
Q2G2P5   44 1.62963 0.903563  0.161558
Q2G1R6   33 1.22222 0.903563  0.161558
Q2FYF0   35 1.2963 0.903563  0.161558
Q2FVH8   21 0.777778 -1.27278  0.943444
Q2FUU3   39 1.44444 0.903563  0.161558
Q2FVG8   36 1.33333 0.903563  0.161558
Q9ZAH5   38 1.40741 0.903563  0.161558
Q2G2U0   35 1.2963 0.903563  0.161558
Q2FYR4   36 1.33333 0.903563  0.161558
Q2G256   34 1.25926 0.903563  0.161558
Q2FVY0   36 1.33333 0.903563  0.161558
Q2G0Q2   45 1.66667 0.903563  0.161558
Q2G0R2   39 1.44444 0.903563  0.161558
Q2G0Q3   42 1.55556 0.903563  0.161558
Q2FWZ9   39 1.44444 0.903563  0.161558
Q53705   30 1.11111 0.903563  0.161558
Q2G2U3   37 1.37037 0.903563  0.161558
Q2FYY6   44 1.62963 0.903563  0.161558
Q2FWL3   34 1.25926 0.903563  0.161558
Q2FY50   34 1.25926 0.903563  0.161558
Q2FXN4   41 1.51852 0.903563  0.161558
Q2G179   31 1.14815 0.903563  0.161558
Q2G1L6   39 1.44444 0.903563  0.161558
Q2FXU4   40 1.48148 0.903563  0.161558
Q2G1E9   36 1.33333 0.903563  0.161558
Q2G232   40 1.48148 0.903563  0.161558
Q2FXH9   36 1.33333 0.903563  0.161558
Q2G0X3   28 1.03704 0.903563  0.161558
Q2FXD0   39 1.44444 0.903563  0.161558
Q2G0G3   35 1.2963 0.903563  0.161558
Q2FWW3   42 1.55556 0.903563  0.161558
Q2FYG0   39 1.41818 0.903563  0.161558
Q2FZS9   22 0.8 -1.27278  0.943444
Q2FYS2   41 1.49091 0.903563  0.161558
Q2G2U4   23 0.836364 -1.27278  0.943444
Q2FWJ9   36 1.30909 0.903563  0.161558
Q2FWF0   38 1.38182 0.903563  0.161558
Q2FXR9   38 1.38182 0.903563  0.161558
Q2FZV7   31 1.12727 0.903563  0.161558
Q2G1W0   35 1.27273 0.903563  0.161558
Q2G2I0   41 1.49091 0.903563  0.161558
Q2G153   40 1.45455 0.903563  0.161558
Q2FWD7   45 1.63636 0.903563  0.161558
Q2FY15   35 1.27273 0.903563  0.161558
Q2FV54   27 0.981818 -1.27278  0.943444
Q2FZ74   36 1.30909 0.903563  0.161558
Q2FYV5   35 1.27273 0.903563  0.161558
Q2G2I1   25 0.909091 -1.27278  0.943444
Q2FXZ6   36 1.30909 0.903563  0.161558
Q2G0U0   23 0.836364 -1.27278  0.943444
Q2G0Y6   37 1.34545 0.903563  0.161558
Q2FXJ0   41 1.49091 0.903563  0.161558
Q2FY43   36 1.28571 0.903563  0.161558
Q2FWM1   36 1.28571 0.903563  0.161558
Q2FVJ1   36 1.28571 0.903563  0.161558
Q2G0K3   44 1.57143 0.903563  0.161558
Q2FY66   42 1.5 0.903563  0.161558
Q2FW99   19 0.678571 -1.27278  0.943444
Q2FV10   36 1.28571 0.903563  0.161558
Q2FXJ5   37 1.32143 0.903563  0.161558
Q2FX69   17 0.607143 -1.27278  0.943444
Q2G0B2   31 1.10714 0.903563  0.161558
Q2FX14   33 1.17857 0.903563  0.161558
Q2FYD8   33 1.17857 0.903563  0.161558
Q2FWE5   40 1.42857 0.903563  0.161558
Q2G2A3   31 1.10714 0.903563  0.161558
Q2FZH8   42 1.5 0.903563  0.161558
Q2FX51   35 1.25 0.903563  0.161558
Q2FWE8   39 1.39286 0.903563  0.161558
Q2G088   47 1.67857 0.903563  0.161558
Q2G028   42 1.47368 0.903563  0.161558
Q2G1S3   36 1.26316 0.903563  0.161558
Q2FYN4   42 1.47368 0.903563  0.161558
Q2FX86   39 1.36842 0.903563  0.161558
Q2G2S8   31 1.08772 0.903563  0.161558
Q2FUW8   40 1.40351 0.903563  0.161558
Q2FWD4   36 1.26316 0.903563  0.161558
Q2FVH6   35 1.22807 0.903563  0.161558
Q2G029   42 1.47368 0.903563  0.161558
Q2G1R5   33 1.15789 0.903563  0.161558
Q2FX65   9 0.315789 -1.27278  0.943444
Q2FZV6   39 1.36842 0.903563  0.161558
Q2G1P1   38 1.33333 0.903563  0.161558
Q2FVU4   26 0.912281 -1.27278  0.943444
Q2FVT5   43 1.50877 0.903563  0.161558
Q2G2H4   35 1.22807 0.903563  0.161558
Q2FZ58   34 1.19298 0.903563  0.161558
Q2FVJ2   33 1.15789 0.903563  0.161558
Q2FXW5   41 1.4386 0.903563  0.161558
Q2FWK1   39 1.36842 0.903563  0.161558
Q2G031   45 1.57895 0.903563  0.161558
Q2G0U1   38 1.33333 0.903563  0.161558
Q2FW46   36 1.26316 0.903563  0.161558
Q2FZY5   44 1.54386 0.903563  0.161558
Q2FZI5   39 1.34483 0.903563  0.161558
Q2FYR9   38 1.31034 0.903563  0.161558
Q2FZ92   46 1.58621 0.903563  0.161558
Q2G1D5   37 1.27586 0.903563  0.161558
Q2FXM2   37 1.27586 0.903563  0.161558
Q2FVM2   38 1.31034 0.903563  0.161558
Q2FZN2   34 1.17241 0.903563  0.161558
Q2G1U8   38 1.31034 0.903563  0.161558
Q2FVS7   34 1.17241 0.903563  0.161558
Q2FWB5   38 1.31034 0.903563  0.161558
Q2FXX1   37 1.27586 0.903563  0.161558
Q2G2J9   40 1.37931 0.903563  0.161558
Q2G0Y7   39 1.34483 0.903563  0.161558
Q2FW81   42 1.44828 0.903563  0.161558
Q2FWK3   35 1.2069 0.903563  0.161558
Q2FY34   42 1.44828 0.903563  0.161558
Q2FXF8   30 1.03448 0.903563  0.161558
Q2FXI9   39 1.34483 0.903563  0.161558
Q05615   34 1.15254 0.903563  0.161558
Q2FUW4   36 1.22034 0.903563  0.161558
Q2FVF4   39 1.32203 0.903563  0.161558
Q2FWI3   37 1.25424 0.903563  0.161558
Q2FWG8   33 1.11864 0.903563  0.161558
Q2G0R0   29 0.983051 -1.27278  0.943444
Q2G0I4   33 1.11864 0.903563  0.161558
Q2FV67   47 1.59322 0.903563  0.161558
Q2G091   40 1.35593 0.903563  0.161558
Q2G1U1   34 1.15254 0.903563  0.161558
Q2FUX7   40 1.35593 0.903563  0.161558
Q2FY51   36 1.22034 0.903563  0.161558
Q2FYP2   37 1.25424 0.903563  0.161558
Q2G0F8   35 1.18644 0.903563  0.161558
Q2FXH5   32 1.08475 0.903563  0.161558
Q2G193   38 1.28814 0.903563  0.161558
Q2FWD6   37 1.25424 0.903563  0.161558
Q2FZ98   36 1.2 0.903563  0.161558
Q2FYQ2   21 0.7 -1.27278  0.943444
Q2FWL5   39 1.3 0.903563  0.161558
Q2FV16   36 1.2 0.903563  0.161558
Q2FWX9   38 1.26667 0.903563  0.161558
Q2G1J0   39 1.3 0.903563  0.161558
Q2G235   40 1.33333 0.903563  0.161558
Q2FXK1   36 1.2 0.903563  0.161558
Q2FWF4   34 1.13333 0.903563  0.161558
Q2FZC8   38 1.26667 0.903563  0.161558
Q2FZQ4   37 1.23333 0.903563  0.161558
O52582   39 1.3 0.903563  0.161558
Q2FZI6   39 1.3 0.903563  0.161558
Q2FUW7   40 1.33333 0.903563  0.161558
Q2G2M9   28 0.933333 -1.27278  0.943444
Q2FZD0   44 1.46667 0.903563  0.161558
Q2FWK7   42 1.4 0.903563  0.161558
Q2FWU4   28 0.933333 -1.27278  0.943444
Q2FUX4   38 1.26667 0.903563  0.161558
Q2G2V3   37 1.23333 0.903563  0.161558
O05204   41 1.36667 0.903563  0.161558
Q2FYC2   37 1.21311 0.903563  0.161558
Q2FZP6   38 1.2459 0.903563  0.161558
Q2G0L2   42 1.37705 0.903563  0.161558
Q2FZV1   11 0.360656 -1.27278  0.943444
Q2FVQ5   39 1.27869 0.903563  0.161558
Q2FZW6   39 1.27869 0.903563  0.161558
Q2FZI3   34 1.11475 0.903563  0.161558
Q2G219   32 1.04918 0.903563  0.161558
Q2FZR2   36 1.18033 0.903563  0.161558
Q2FXZ2   42 1.37705 0.903563  0.161558
Q2FYC6   40 1.31148 0.903563  0.161558
Q2FYZ5   41 1.32258 0.903563  0.161558
Q2FWN4   35 1.12903 0.903563  0.161558
Q2G221   21 0.677419 -1.27278  0.943444
Q2FZX5   35 1.12903 0.903563  0.161558
Q2FUW3   37 1.19355 0.903563  0.161558
Q2G2H3   32 1.03226 0.903563  0.161558
Q2FY08   45 1.45161 0.903563  0.161558
Q2FXU5   35 1.12903 0.903563  0.161558
Q2G1F8   39 1.25806 0.903563  0.161558
Q2FYW4   32 1.03226 0.903563  0.161558
Q2G142   32 1.03226 0.903563  0.161558
Q2G1U3   26 0.83871 -1.27278  0.943444
Q2FZ18   38 1.22581 0.903563  0.161558
Q2FV24   39 1.25806 0.903563  0.161558
Q2G1C2   42 1.35484 0.903563  0.161558
Q2FYZ4   35 1.12903 0.903563  0.161558
Q2FWT4   35 1.12903 0.903563  0.161558
Q2FUX1   39 1.25806 0.903563  0.161558
Q2FZG9   40 1.26984 0.903563  0.161558
Q2FVC1   38 1.20635 0.903563  0.161558
Q2FYT3   38 1.20635 0.903563  0.161558
Q2FY82   38 1.20635 0.903563  0.161558
Q2FV02   43 1.36508 0.903563  0.161558
Q2FXJ2   32 1.01587 0.903563  0.161558
Q2FZ02   39 1.2381 0.903563  0.161558
Q2G0L3   44 1.39683 0.903563  0.161558
Q2FZH5   32 1.01587 0.903563  0.161558
Q2FWH4   40 1.26984 0.903563  0.161558
Q2FW49   38 1.20635 0.903563  0.161558
Q93T05   49 1.55556 0.903563  0.161558
Q2FX73   32 1.01587 0.903563  0.161558
Q2G239   37 1.15625 0.903563  0.161558
Q2G121   35 1.09375 0.903563  0.161558
Q2FY11   39 1.21875 0.903563  0.161558
Q2FV11   32 1 0.903563  0.161558
Q2FZ05   41 1.28125 0.903563  0.161558
Q2G253   35 1.09375 0.903563  0.161558
Q2FW98   34 1.0625 0.903563  0.161558
Q2G205   36 1.125 0.903563  0.161558
Q2FVE7   38 1.1875 0.903563  0.161558
Q2FYD0   31 0.96875 -1.27278  0.943444
Q2FZ19   40 1.25 0.903563  0.161558
Q2G1C7   40 1.25 0.903563  0.161558
Q2FV60   45 1.40625 0.903563  0.161558
Q2FY64   32 1 0.903563  0.161558
Q2FZI9   43 1.34375 0.903563  0.161558
Q2FV57   39 1.2 0.903563  0.161558
Q2FXA5   37 1.13846 0.903563  0.161558
Q2G2U8   13 0.4 -1.27278  0.943444
Q2FZP0   36 1.10769 0.903563  0.161558
Q2FZL7   36 1.10769 0.903563  0.161558
Q2FZR3   34 1.04615 0.903563  0.161558
Q2FWA0   42 1.29231 0.903563  0.161558
Q2G090   36 1.10769 0.903563  0.161558
Q2G1H0   39 1.18182 0.903563  0.161558
Q2FZP4   40 1.21212 0.903563  0.161558
Q2FUX0   34 1.0303 0.903563  0.161558
Q2FV86   38 1.15152 0.903563  0.161558
Q2FV14   36 1.09091 0.903563  0.161558
Q2FUT2   33 1 0.903563  0.161558
Q2FZ64   33 1 0.903563  0.161558
Q2FUW1   30 0.895522 -1.27278  0.943444
Q2FWI0   42 1.25373 0.903563  0.161558
Q2G2K5   40 1.19403 0.903563  0.161558
Q2FWK6   35 1.04478 0.903563  0.161558
Q2G0T9   36 1.07463 0.903563  0.161558
Q2G078   40 1.19403 0.903563  0.161558
Q2G1P3   36 1.07463 0.903563  0.161558
Q2G274   37 1.08824 0.903563  0.161558
Q2FZD4   43 1.26471 0.903563  0.161558
Q2FYS5   40 1.17647 0.903563  0.161558
Q2G1K5   38 1.11765 0.903563  0.161558
Q2G1L5   35 1.02941 0.903563  0.161558
Q2G1M9   42 1.23529 0.903563  0.161558
Q2FX67   37 1.08824 0.903563  0.161558
Q2FZ32   42 1.23529 0.903563  0.161558
Q2FWH7   28 0.823529 -1.27278  0.943444
Q2FXT8   29 0.84058 -1.27278  0.943444
Q2FUQ3   34 0.985507 -1.27278  0.943444
Q2G1Y6   35 1.01449 0.903563  0.161558
Q2FX68   27 0.782609 -1.27278  0.943444
Q2FWD1   42 1.21739 0.903563  0.161558
Q2FUZ8   40 1.15942 0.903563  0.161558
Q2G1F5   31 0.898551 -1.27278  0.943444
Q2G2T6   41 1.18841 0.903563  0.161558
Q2FYD2   34 0.985507 -1.27278  0.943444
Q2FYA1   41 1.18841 0.903563  0.161558
Q2FY21   34 0.985507 -1.27278  0.943444
Q2FZD3   29 0.84058 -1.27278  0.943444
Q2G1Z4   33 0.956522 -1.27278  0.943444
Q2G0S3   44 1.25714 0.903563  0.161558
Q2FVQ3   37 1.05714 0.903563  0.161558
Q2G2J4   32 0.914286 -1.27278  0.943444
Q2G2B8   36 1.02857 0.903563  0.161558
Q2G0L5   25 0.714286 -1.27278  0.943444
Q2FW72   36 1.02857 0.903563  0.161558
Q2FYT8   42 1.2 0.903563  0.161558
Q2FXM9   34 0.971429 -1.27278  0.943444
Q2G1Y0   37 1.05714 0.903563  0.161558
Q2G2D0   39 1.11429 0.903563  0.161558
Q2G2M2   31 0.885714 -1.27278  0.943444
Q2G1B7   41 1.17143 0.903563  0.161558
Q2G1B8   38 1.08571 0.903563  0.161558
Q2G0M6   41 1.17143 0.903563  0.161558
Q2G1D8   39 1.09859 0.903563  0.161558
Q2FV70   31 0.873239 -1.27278  0.943444
Q2FV72   33 0.929577 -1.27278  0.943444
Q2FVB2   31 0.873239 -1.27278  0.943444
Q2G122   31 0.873239 -1.27278  0.943444
Q2G1W2   37 1.02778 0.903563  0.161558
Q2FWW1   34 0.944444 -1.27278  0.943444
Q2G1F4   40 1.11111 0.903563  0.161558
Q2G093   35 0.972222 -1.27278  0.943444
Q2FXY7   36 1 0.903563  0.161558
Q2G1C6   36 1 0.903563  0.161558
Q2FZ20   33 0.916667 -1.27278  0.943444
O50581   34 0.931507 -1.27278  0.943444
Q2G1N1   34 0.931507 -1.27278  0.943444
Q2G188   32 0.864865 -1.27278  0.943444
Q2G296   36 0.972973 -1.27278  0.943444
Q2G2E9   35 0.945946 -1.27278  0.943444
Q2G294   41 1.10811 0.903563  0.161558
Q2FWJ5   38 1.02703 0.903563  0.161558
Q2FW03   38 1.01333 0.903563  0.161558
Q2G0N1   34 0.906667 -1.27278  0.943444
Q2FZJ0   43 1.14667 0.903563  0.161558
Q2FYZ9   38 1.01333 0.903563  0.161558
Q2FV74   34 0.906667 -1.27278  0.943444
Q2FXP7   35 0.933333 -1.27278  0.943444
Q2FXU1   31 0.826667 -1.27278  0.943444
Q2G1M8   43 1.14667 0.903563  0.161558
Q2FXY4   39 1.04 0.903563  0.161558
Q2FZ94   34 0.894737 -1.27278  0.943444
Q2FYI0   34 0.883117 -1.27278  0.943444
Q2FXT9   35 0.909091 -1.27278  0.943444
Q2G0D2   38 0.974359 -1.27278  0.943444
Q2FYB7   27 0.692308 -1.27278  0.943444
Q2FVN8   39 1 0.903563  0.161558
Q2FZ49   28 0.717949 -1.27278  0.943444
Q2FUW6   35 0.897436 -1.27278  0.943444
Q2G1P7   36 0.923077 -1.27278  0.943444
Q2FW70   32 0.810127 -1.27278  0.943444
Q2G0W1   45 1.13924 0.903563  0.161558
Q2G024   39 0.987342 -1.27278  0.943444
Q2G1G8   36 0.911392 -1.27278  0.943444
Q2G1R9   34 0.860759 -1.27278  0.943444
O06446   33 0.835443 -1.27278  0.943444
Q2G1C9   37 0.936709 -1.27278  0.943444
Q2FXV8   32 0.8 -1.27278  0.943444
Q2G0P5   34 0.85 -1.27278  0.943444
Q2FV64   29 0.716049 -1.27278  0.943444
Q2FV87   31 0.756098 -1.27278  0.943444
Q2G1K9   34 0.819277 -1.27278  0.943444
Q2G266   35 0.843373 -1.27278  0.943444
Q59801   40 0.952381 -1.27278  0.943444
Q2FXH2   37 0.880952 -1.27278  0.943444
Q53727   34 0.8 -1.27278  0.943444
Q2G2Q0   30 0.705882 -1.27278  0.943444
Q2FZD8   31 0.72093 -1.27278  0.943444
Q2FYS4   29 0.674419 -1.27278  0.943444
Q2G1G2   40 0.930233 -1.27278  0.943444
Q2FXV9   29 0.666667 -1.27278  0.943444
Q2G0L4   22 0.505747 -1.27278  0.943444
Q2FXR8   31 0.712644 -1.27278  0.943444
Q2FYJ0   38 0.873563 -1.27278  0.943444
Q2FZS8   31 0.704545 -1.27278  0.943444
Q2FXN9   34 0.755556 -1.27278  0.943444
Q2FYM1   44 0.977778 -1.27278  0.943444
Q2FVZ5   35 0.777778 -1.27278  0.943444
Q2FVL8   34 0.747253 -1.27278  0.943444
Q2FZ40   32 0.703297 -1.27278  0.943444
Q2FYH5   38 0.826087 -1.27278  0.943444
Q2FXB3   35 0.744681 -1.27278  0.943444
Q2FYS9   34 0.708333 -1.27278  0.943444
Q2G1Q4   35 0.729167 -1.27278  0.943444
Q2FVC3   34 0.708333 -1.27278  0.943444
Q2G046   35 0.721649 -1.27278  0.943444
Q2FWU3   23 0.474227 -1.27278  0.943444
Q2FZ72   34 0.701031 -1.27278  0.943444
Q2FZ82   31 0.639175 -1.27278  0.943444
Q9F1K0   31 0.62 -1.27278  0.943444
Q2FVV9   36 0.692308 -1.27278  0.943444
Q2FZT6   27 0.514286 -1.27278  0.943444
Q2FWU5   30 0.571429 -1.27278  0.943444
Q2FYC8   27 0.509434 -1.27278  0.943444
Q2FZK7   35 0.648148 -1.27278  0.943444
Q2G2C1   35 0.648148 -1.27278  0.943444
Q2FZT5   32 0.576577 -1.27278  0.943444
Q2G0R8   33 0.589286 -1.27278  0.943444
Q2FW95   27 0.482143 -1.27278  0.943444
Q2G0N5   28 0.482759 -1.27278  0.943444
P47768   35 0.59322 -1.27278  0.943444
Q2FXH4   35 0.588235 -1.27278  0.943444
Q2FVM1   40 0.672269 -1.27278  0.943444
```
