## Supplementary Data 3 for "Mining folded proteomes in the era of accurate structure prediction": PF19306.output

```
# cudaSaTabsearch LTYPE = T LORDER = F LSOLN = F
# QUERY ID = PF19306 
# DBFILE = ./tableaux.ascii.DB                                                             
Q2G0V6   0 0 -1.27278 0.943444
Q2G075   0 0 -1.27278 0.943444
Q2G083   0 0 -1.27278 0.943444
Q2FZN3   0 0 -1.27278 0.943444
Q2FY90   0 0 -1.27278 0.943444
Q2FX91   0 0 -1.27278 0.943444
Q2FX54   0 0 -1.27278 0.943444
Q2FYQ4   0 0 -1.27278 0.943444
Q2G284   0 0 -1.27278 0.943444
Q2G0S4   0 0 -1.27278 0.943444
Q2FWM3   0 0 -1.27278 0.943444
Q2FX81   0 0 -1.27278 0.943444
Q2FXC6   0 0 -1.27278 0.943444
Q2FWJ7   0 0 -1.27278 0.943444
Q2FYJ9   0 0 -1.27278 0.943444
Q2G2E6   0 0 -1.27278 0.943444
Q2FWV0   0 0 -1.27278 0.943444
Q2FZC3   0 0 -1.27278 0.943444
Q2FVH9   0 0 -1.27278 0.943444
Q2FXQ5   0 0 -1.27278 0.943444
Q2FZU4   0 0 -1.27278 0.943444
Q2FYF8   0 0 -1.27278 0.943444
Q2FUR4   0 0 -1.27278 0.943444
Q2FYI2   0 0 -1.27278 0.943444
Q2FYY2   0 0 -1.27278 0.943444
Q2FW58   0 0 -1.27278 0.943444
P0C7Z3   0 0 -1.27278 0.943444
Q2G0T2   0 0 -1.27278 0.943444
Q2G1G9   0 0 -1.27278 0.943444
Q2FVJ0   0 0 -1.27278 0.943444
Q2FZ80   0 0 -1.27278 0.943444
Q2G1R4   0 0 -1.27278 0.943444
Q2FW02   0 0 -1.27278 0.943444
Q2G1X3   0 0 -1.27278 0.943444
Q2FWW4   0 0 -1.27278 0.943444
Q2FZE1   0 0 -1.27278 0.943444
Q2FY31   0 0 -1.27278 0.943444
Q2G018   0 0 -1.27278 0.943444
Q2FZI0   0 0 -1.27278 0.943444
Q2FUZ7   0 0 -1.27278 0.943444
Q2G250   0 0 -1.27278 0.943444
Q2FWU8   0 0 -1.27278 0.943444
Q2FYX5   0 0 -1.27278 0.943444
Q2FZY2   0 0 -1.27278 0.943444
Q2FZX8   0 0 -1.27278 0.943444
Q2FUY8   0 0 -1.27278 0.943444
Q2FV73   0 0 -1.27278 0.943444
Q2G0C5   0 0 -1.27278 0.943444
Q2FZ52   0 0 -1.27278 0.943444
Q2FVK6   0 0 -1.27278 0.943444
Q2G0Z3   0 0 -1.27278 0.943444
Q2FZJ8   0 0 -1.27278 0.943444
Q2FY57   0 0 -1.27278 0.943444
Q2G0W3   0 0 -1.27278 0.943444
Q2G0I2   0 0 -1.27278 0.943444
Q2FYX1   0 0 -1.27278 0.943444
Q2G0H2   0 0 -1.27278 0.943444
Q2FWJ8   0 0 -1.27278 0.943444
Q2FWZ7   0 0 -1.27278 0.943444
Q2FV04   0 0 -1.27278 0.943444
Q2G0H6   0 0 -1.27278 0.943444
Q2G291   0 0 -1.27278 0.943444
Q2G1A7   0 0 -1.27278 0.943444
Q2FVS8   0 0 -1.27278 0.943444
Q2FZ26   0 0 -1.27278 0.943444
Q2FXJ3   0 0 -1.27278 0.943444
Q2G231   0 0 -1.27278 0.943444
Q2G2N0   0 0 -1.27278 0.943444
Q2G2I2   0 0 -1.27278 0.943444
Q2FYU3   0 0 -1.27278 0.943444
Q2FWY5   0 0 -1.27278 0.943444
Q2G2E3   0 0 -1.27278 0.943444
Q2FV09   0 0 -1.27278 0.943444
Q2FX72   0 0 -1.27278 0.943444
Q2FWA3   0 0 -1.27278 0.943444
Q2FWF2   0 0 -1.27278 0.943444
Q2G0E4   0 0 -1.27278 0.943444
Q2G251   0 0 -1.27278 0.943444
P0C818   0 0 -1.27278 0.943444
Q2FXQ2   0 0 -1.27278 0.943444
Q2FXD4   0 0 -1.27278 0.943444
Q2G014   0 0 -1.27278 0.943444
Q2FWI9   0 0 -1.27278 0.943444
Q2FX79   0 0 -1.27278 0.943444
Q2FVP7   0 0 -1.27278 0.943444
Q2FZN4   0 0 -1.27278 0.943444
Q2FWU6   0 0 -1.27278 0.943444
Q2G2Y1   0 0 -1.27278 0.943444
Q2FYF6   0 0 -1.27278 0.943444
Q2FXK0   0 0 -1.27278 0.943444
Q2FVI9   0 0 -1.27278 0.943444
Q2G246   0 0 -1.27278 0.943444
Q2G053   0 0 -1.27278 0.943444
Q2FWK8   0 0 -1.27278 0.943444
Q2FXL8   0 0 -1.27278 0.943444
Q2G0Q4   0 0 -1.27278 0.943444
Q2FVB7   0 0 -1.27278 0.943444
Q2FYD6   0 0 -1.27278 0.943444
Q2FXK9   0 0 -1.27278 0.943444
Q2FV78   0 0 -1.27278 0.943444
Q2FXG4   0 0 -1.27278 0.943444
Q2G0C8   0 0 -1.27278 0.943444
Q2FWU9   0 0 -1.27278 0.943444
Q2FUX2   0 0 -1.27278 0.943444
Q2FYI8   0 0 -1.27278 0.943444
Q2FXA1   0 0 -1.27278 0.943444
Q2FV49   0 0 -1.27278 0.943444
Q2G1S0   0 0 -1.27278 0.943444
Q2G0G0   0 0 -1.27278 0.943444
P0C805   0 0 -1.27278 0.943444
Q2FWV9   0 0 -1.27278 0.943444
Q2G152   0 0 -1.27278 0.943444
Q2FX48   0 0 -1.27278 0.943444
Q2FXS5   0 0 -1.27278 0.943444
Q2FWL4   0 0 -1.27278 0.943444
P0C7Y1   0 0 -1.27278 0.943444
Q2FXA2   0 0 -1.27278 0.943444
Q2FY96   0 0 -1.27278 0.943444
Q2FVJ3   0 0 -1.27278 0.943444
Q2FZ24   0 0 -1.27278 0.943444
Q2G1X4   0 0 -1.27278 0.943444
Q2FYM6   0 0 -1.27278 0.943444
Q2FWX6   0 0 -1.27278 0.943444
Q2G1D2   0 0 -1.27278 0.943444
Q2FWC0   0 0 -1.27278 0.943444
Q2FZG7   0 0 -1.27278 0.943444
Q2G2P1   0 0 -1.27278 0.943444
Q2G1M4   0 0 -1.27278 0.943444
Q2FX29   0 0 -1.27278 0.943444
Q2FUZ3   0 0 -1.27278 0.943444
Q2FVZ9   0 0 -1.27278 0.943444
Q2G2N3   0 0 -1.27278 0.943444
Q2G237   0 0 -1.27278 0.943444
Q2FXN5   0 0 -1.27278 0.943444
Q2FYP7   0 0 -1.27278 0.943444
Q2FWC8   0 0 -1.27278 0.943444
Q2G209   0 0 -1.27278 0.943444
Q2FXX7   0 0 -1.27278 0.943444
Q2FV05   0 0 -1.27278 0.943444
Q2FWM8   0 0 -1.27278 0.943444
Q2FV00   0 0 -1.27278 0.943444
Q2FZF2   0 0 -1.27278 0.943444
Q2FV80   0 0 -1.27278 0.943444
Q2FZZ7   0 0 -1.27278 0.943444
Q2FWH8   0 0 -1.27278 0.943444
Q2FVS5   0 0 -1.27278 0.943444
Q2FWY0   0 0 -1.27278 0.943444
Q2FZM3   0 0 -1.27278 0.943444
Q2FZW8   0 0 -1.27278 0.943444
Q2FVY7   0 0 -1.27278 0.943444
Q2FXJ1   0 0 -1.27278 0.943444
Q2G0T7   0 0 -1.27278 0.943444
Q2FW40   0 0 -1.27278 0.943444
Q2FYU9   0 0 -1.27278 0.943444
Q2FUR0   0 0 -1.27278 0.943444
Q2G215   0 0 -1.27278 0.943444
Q2G169   0 0 -1.27278 0.943444
Q2G034   0 0 -1.27278 0.943444
Q2FUV8   0 0 -1.27278 0.943444
Q2FW44   0 0 -1.27278 0.943444
Q2FYJ8   0 0 -1.27278 0.943444
Q2FVR6   2 0.307692 -1.27278 0.943444
Q2G183   0 0 -1.27278 0.943444
Q2G0S1   1 0.153846 -1.27278 0.943444
Q2FX83   0 0 -1.27278 0.943444
Q2FYF7   0 0 -1.27278 0.943444
Q2G166   2 0.307692 -1.27278 0.943444
Q2FX20   0 0 -1.27278 0.943444
Q2G020   2 0.307692 -1.27278 0.943444
Q2FVC0   0 0 -1.27278 0.943444
Q2FVD1   0 0 -1.27278 0.943444
Q2FWH1   0 0 -1.27278 0.943444
Q2FYX2   0 0 -1.27278 0.943444
Q2FZB5   0 0 -1.27278 0.943444
Q2G0G8   1 0.153846 -1.27278 0.943444
P0A0I4   0 0 -1.27278 0.943444
Q2G2C6   0 0 -1.27278 0.943444
Q2FVB1   2 0.307692 -1.27278 0.943444
Q2FYN1   1 0.153846 -1.27278 0.943444
Q2FV79   1 0.153846 -1.27278 0.943444
Q2FVU9   1 0.153846 -1.27278 0.943444
Q2G0W5   1 0.153846 -1.27278 0.943444
Q2FW60   0 0 -1.27278 0.943444
Q2G269   1 0.153846 -1.27278 0.943444
Q2FZS1   2 0.307692 -1.27278 0.943444
Q2G1Y3   2 0.307692 -1.27278 0.943444
Q2FWA4   2 0.307692 -1.27278 0.943444
Q2G0C0   0 0 -1.27278 0.943444
Q2G2J6   0 0 -1.27278 0.943444
Q2G1R2   2 0.307692 -1.27278 0.943444
Q2FXY8   2 0.307692 -1.27278 0.943444
Q2FYL2   2 0.307692 -1.27278 0.943444
Q2FYS3   0 0 -1.27278 0.943444
Q2FXS0   0 0 -1.27278 0.943444
Q2FWA7   0 0 -1.27278 0.943444
Q2FWV8   0 0 -1.27278 0.943444
Q2G279   2 0.307692 -1.27278 0.943444
Q2FYB5   0 0 -1.27278 0.943444
Q2G175   0 0 -1.27278 0.943444
Q2FZ07   2 0.307692 -1.27278 0.943444
Q2FVG7   1 0.153846 -1.27278 0.943444
Q2G2P3   2 0.307692 -1.27278 0.943444
Q2FZA3   2 0.307692 -1.27278 0.943444
Q2FYE1   1 0.153846 -1.27278 0.943444
Q2G2F8   0 0 -1.27278 0.943444
Q2FWS8   0 0 -1.27278 0.943444
Q2FXD8   2 0.307692 -1.27278 0.943444
Q2FX46   1 0.153846 -1.27278 0.943444
Q2FYB4   1 0.153846 -1.27278 0.943444
Q2FYC0   2 0.307692 -1.27278 0.943444
Q2FUY5   1 0.153846 -1.27278 0.943444
Q2FYF2   0 0 -1.27278 0.943444
Q2G0R4   0 0 -1.27278 0.943444
Q2G1L1   0 0 -1.27278 0.943444
Q2FYB0   0 0 -1.27278 0.943444
Q2FWW5   1 0.153846 -1.27278 0.943444
Q2FX04   2 0.307692 -1.27278 0.943444
Q2FV33   1 0.153846 -1.27278 0.943444
Q2FUX6   2 0.307692 -1.27278 0.943444
Q2FVP5   0 0 -1.27278 0.943444
Q2G0W7   1 0.153846 -1.27278 0.943444
Q2FXV1   0 0 -1.27278 0.943444
Q2G096   1 0.153846 -1.27278 0.943444
Q2FV68   1 0.153846 -1.27278 0.943444
Q2FVY6   0 0 -1.27278 0.943444
Q2FYY0   1 0.153846 -1.27278 0.943444
Q2G005   1 0.153846 -1.27278 0.943444
Q2G2B4   0 0 -1.27278 0.943444
Q2FVZ7   1 0.153846 -1.27278 0.943444
Q2FW55   1 0.153846 -1.27278 0.943444
Q2FV92   0 0 -1.27278 0.943444
Q2FYV9   2 0.307692 -1.27278 0.943444
Q2FW74   0 0 -1.27278 0.943444
Q2FVK9   1 0.153846 -1.27278 0.943444
Q2FZA4   1 0.153846 -1.27278 0.943444
Q2FV25   0 0 -1.27278 0.943444
Q2FYG8   1 0.153846 -1.27278 0.943444
Q2G216   0 0 -1.27278 0.943444
Q2FZ69   1 0.153846 -1.27278 0.943444
Q2FV97   1 0.153846 -1.27278 0.943444
Q2FZ95   0 0 -1.27278 0.943444
Q2FZN8   0 0 -1.27278 0.943444
Q2FZG2   1 0.153846 -1.27278 0.943444
Q2G259   1 0.153846 -1.27278 0.943444
Q2FYB6   0 0 -1.27278 0.943444
Q2FZD1   2 0.307692 -1.27278 0.943444
Q2FYT6   2 0.307692 -1.27278 0.943444
Q2G0Y2   2 0.307692 -1.27278 0.943444
Q2FWZ1   2 0.307692 -1.27278 0.943444
Q2FVC8   1 0.153846 -1.27278 0.943444
Q2G2H1   1 0.153846 -1.27278 0.943444
Q2FY47   0 0 -1.27278 0.943444
Q2FX78   0 0 -1.27278 0.943444
Q2FX47   0 0 -1.27278 0.943444
Q2FZA7   1 0.153846 -1.27278 0.943444
Q2FV32   1 0.153846 -1.27278 0.943444
Q2FYE6   0 0 -1.27278 0.943444
Q2FZ41   0 0 -1.27278 0.943444
Q2FYG3   0 0 -1.27278 0.943444
Q2FX01   2 0.307692 -1.27278 0.943444
Q2FXU6   0 0 -1.27278 0.943444
Q2FYL7   1 0.153846 -1.27278 0.943444
Q2FWQ3   1 0.153846 -1.27278 0.943444
Q2FZY9   0 0 -1.27278 0.943444
Q2FV50   0 0 -1.27278 0.943444
Q2FUY7   0 0 -1.27278 0.943444
Q2FXP6   1 0.153846 -1.27278 0.943444
Q2G1S9   1 0.153846 -1.27278 0.943444
Q2FX18   1 0.153846 -1.27278 0.943444
Q2FYU0   0 0 -1.27278 0.943444
Q2FXZ7   2 0.285714 -1.27278 0.943444
Q2G051   5 0.714286 -1.27278 0.943444
Q2FWS3   2 0.285714 -1.27278 0.943444
Q2FW14   5 0.714286 -1.27278 0.943444
Q2FYD7   2 0.285714 -1.27278 0.943444
Q9RQP8   1 0.142857 -1.27278 0.943444
Q2FZK2   2 0.285714 -1.27278 0.943444
Q2FWI7   1 0.142857 -1.27278 0.943444
Q2G182   1 0.142857 -1.27278 0.943444
Q2FYT7   2 0.285714 -1.27278 0.943444
Q2FV46   2 0.285714 -1.27278 0.943444
Q2FY58   1 0.142857 -1.27278 0.943444
Q2FX06   1 0.142857 -1.27278 0.943444
Q2FZH0   2 0.285714 -1.27278 0.943444
Q2FUZ4   5 0.714286 -1.27278 0.943444
Q2G102   0 0 -1.27278 0.943444
Q2G1R8   1 0.142857 -1.27278 0.943444
Q2G2J1   6 0.857143 -1.27278 0.943444
Q2FX71   4 0.571429 -1.27278 0.943444
Q2FUZ5   2 0.285714 -1.27278 0.943444
Q2FYP5   0 0 -1.27278 0.943444
Q2G048   0 0 -1.27278 0.943444
Q2FUQ0   2 0.285714 -1.27278 0.943444
Q2FWS7   3 0.428571 -1.27278 0.943444
Q2FV65   0 0 -1.27278 0.943444
Q2G125   1 0.142857 -1.27278 0.943444
Q2FYT2   4 0.571429 -1.27278 0.943444
Q2FVH7   1 0.142857 -1.27278 0.943444
Q2G127   0 0 -1.27278 0.943444
Q2FYI5   0 0 -1.27278 0.943444
Q2FYX4   5 0.714286 -1.27278 0.943444
Q2G0M3   5 0.714286 -1.27278 0.943444
Q2FW87   1 0.142857 -1.27278 0.943444
Q2G211   0 0 -1.27278 0.943444
Q2FXR5   4 0.571429 -1.27278 0.943444
Q2FWR5   4 0.571429 -1.27278 0.943444
Q2FYD5   4 0.571429 -1.27278 0.943444
Q2FY94   2 0.285714 -1.27278 0.943444
Q2G2W8   1 0.142857 -1.27278 0.943444
Q2FZL9   4 0.571429 -1.27278 0.943444
Q2FYT9   2 0.285714 -1.27278 0.943444
Q2FX44   3 0.428571 -1.27278 0.943444
Q2FXB2   0 0 -1.27278 0.943444
Q2FVF6   1 0.142857 -1.27278 0.943444
Q2G2F6   1 0.142857 -1.27278 0.943444
Q2G2C3   2 0.285714 -1.27278 0.943444
Q2FYA5   4 0.571429 -1.27278 0.943444
Q2FYB1   2 0.285714 -1.27278 0.943444
Q2G011   2 0.285714 -1.27278 0.943444
Q2FV29   0 0 -1.27278 0.943444
Q2FVW1   2 0.285714 -1.27278 0.943444
Q2FYA4   3 0.428571 -1.27278 0.943444
Q2FY26   3 0.428571 -1.27278 0.943444
Q2FXC1   1 0.142857 -1.27278 0.943444
Q2G2T0   2 0.285714 -1.27278 0.943444
Q2FY62   0 0 -1.27278 0.943444
Q2G2K4   0 0 -1.27278 0.943444
Q2FW65   0 0 -1.27278 0.943444
Q2FY05   5 0.714286 -1.27278 0.943444
Q2FV96   2 0.285714 -1.27278 0.943444
Q2G1S7   0 0 -1.27278 0.943444
Q2FWS9   2 0.285714 -1.27278 0.943444
Q2G180   2 0.285714 -1.27278 0.943444
Q2G0L6   3 0.428571 -1.27278 0.943444
Q2G189   1 0.142857 -1.27278 0.943444
Q2FYD9   0 0 -1.27278 0.943444
Q2FWM6   0 0 -1.27278 0.943444
Q2FXA6   1 0.142857 -1.27278 0.943444
Q2G0U8   3 0.428571 -1.27278 0.943444
Q2FXD9   0 0 -1.27278 0.943444
Q2FWF9   0 0 -1.27278 0.943444
Q2FXS3   4 0.571429 -1.27278 0.943444
Q2FXX6   1 0.142857 -1.27278 0.943444
Q2FWU2   4 0.571429 -1.27278 0.943444
Q2FXD5   5 0.714286 -1.27278 0.943444
Q2FZK8   2 0.285714 -1.27278 0.943444
Q2FV15   2 0.285714 -1.27278 0.943444
Q2FZZ5   3 0.428571 -1.27278 0.943444
Q2FW48   3 0.428571 -1.27278 0.943444
Q2FYB3   2 0.285714 -1.27278 0.943444
Q2FWT5   4 0.571429 -1.27278 0.943444
Q2FVH4   0 0 -1.27278 0.943444
Q2FWP4   1 0.142857 -1.27278 0.943444
Q2FYX9   5 0.714286 -1.27278 0.943444
Q2G1U7   1 0.142857 -1.27278 0.943444
Q2FXY6   4 0.571429 -1.27278 0.943444
Q2FYT1   1 0.142857 -1.27278 0.943444
Q2G244   4 0.571429 -1.27278 0.943444
Q2FX30   0 0 -1.27278 0.943444
Q2FVZ3   2 0.285714 -1.27278 0.943444
Q2FWP5   3 0.428571 -1.27278 0.943444
Q2FX41   2 0.285714 -1.27278 0.943444
Q2G2R5   2 0.285714 -1.27278 0.943444
Q2G2S3   7 0.933333 -1.27278 0.943444
Q2G004   2 0.266667 -1.27278 0.943444
Q2FWV1   2 0.266667 -1.27278 0.943444
Q2G003   6 0.8 -1.27278 0.943444
Q2FZV3   2 0.266667 -1.27278 0.943444
Q2G026   2 0.266667 -1.27278 0.943444
Q2FXG7   0 0 -1.27278 0.943444
Q2FYL8   1 0.133333 -1.27278 0.943444
Q2FZB6   0 0 -1.27278 0.943444
Q2FZE4   3 0.4 -1.27278 0.943444
Q2FX11   0 0 -1.27278 0.943444
Q2G0Y3   6 0.8 -1.27278 0.943444
Q2FZW7   0 0 -1.27278 0.943444
Q2FX21   4 0.533333 -1.27278 0.943444
Q2G092   5 0.666667 -1.27278 0.943444
Q2FZB7   1 0.133333 -1.27278 0.943444
Q2G0J9   5 0.666667 -1.27278 0.943444
Q2G1X2   4 0.533333 -1.27278 0.943444
Q2FZD6   4 0.533333 -1.27278 0.943444
Q2FW67   3 0.4 -1.27278 0.943444
Q2G111   5 0.666667 -1.27278 0.943444
Q2G2Y4   4 0.533333 -1.27278 0.943444
Q2FY38   0 0 -1.27278 0.943444
Q2FWJ0   5 0.666667 -1.27278 0.943444
Q2G2T5   4 0.533333 -1.27278 0.943444
Q2FVG6   2 0.266667 -1.27278 0.943444
Q2G1V8   1 0.133333 -1.27278 0.943444
Q2G1L0   2 0.266667 -1.27278 0.943444
Q2FXD6   6 0.8 -1.27278 0.943444
P0C948   2 0.266667 -1.27278 0.943444
Q2G1M2   2 0.266667 -1.27278 0.943444
Q2FVW8   2 0.266667 -1.27278 0.943444
Q2FX24   3 0.4 -1.27278 0.943444
Q2FWS4   4 0.533333 -1.27278 0.943444
Q2FYQ3   2 0.266667 -1.27278 0.943444
Q2G254   5 0.666667 -1.27278 0.943444
Q2FWB4   1 0.133333 -1.27278 0.943444
Q2FUP8   3 0.4 -1.27278 0.943444
Q2FZC2   3 0.4 -1.27278 0.943444
Q2FYE4   5 0.666667 -1.27278 0.943444
Q2FWS2   2 0.266667 -1.27278 0.943444
Q2FY03   2 0.266667 -1.27278 0.943444
Q2FVS6   5 0.666667 -1.27278 0.943444
Q2FXV2   0 0 -1.27278 0.943444
Q2G2L6   2 0.266667 -1.27278 0.943444
Q2G2I5   1 0.133333 -1.27278 0.943444
Q2FYA2   2 0.266667 -1.27278 0.943444
Q2FWV7   2 0.266667 -1.27278 0.943444
Q2FXE7   3 0.4 -1.27278 0.943444
Q2G0J6   1 0.133333 -1.27278 0.943444
Q2FUU4   4 0.533333 -1.27278 0.943444
Q2FVJ4   4 0.533333 -1.27278 0.943444
Q2FZM9   4 0.533333 -1.27278 0.943444
Q2FZ51   5 0.666667 -1.27278 0.943444
Q2FY22   8 1.06667 0.903563 0.161558
Q2G2Q1   4 0.533333 -1.27278 0.943444
Q2G109   3 0.4 -1.27278 0.943444
Q2G1D6   5 0.666667 -1.27278 0.943444
Q2FVC9   0 0 -1.27278 0.943444
Q2G2R6   5 0.666667 -1.27278 0.943444
Q2FZ85   3 0.4 -1.27278 0.943444
Q2FVK4   7 0.933333 -1.27278 0.943444
Q2G1V9   2 0.266667 -1.27278 0.943444
Q2G2H6   2 0.266667 -1.27278 0.943444
Q2FWS6   6 0.8 -1.27278 0.943444
Q2FZW4   5 0.666667 -1.27278 0.943444
Q2G1M3   4 0.533333 -1.27278 0.943444
Q2G1M0   5 0.666667 -1.27278 0.943444
Q2G1Y9   8 1.06667 0.903563 0.161558
Q2FX45   3 0.4 -1.27278 0.943444
Q2FWP8   5 0.666667 -1.27278 0.943444
Q2FYP4   2 0.266667 -1.27278 0.943444
Q2FYL1   4 0.533333 -1.27278 0.943444
Q2G1L4   3 0.4 -1.27278 0.943444
Q2FUQ7   4 0.533333 -1.27278 0.943444
Q2G247   0 0 -1.27278 0.943444
Q2FVV0   5 0.666667 -1.27278 0.943444
Q2FYU6   8 1.06667 0.903563 0.161558
Q2G2N6   5 0.666667 -1.27278 0.943444
Q2FXC9   4 0.533333 -1.27278 0.943444
Q2FX42   3 0.4 -1.27278 0.943444
Q2FX26   5 0.666667 -1.27278 0.943444
Q2FWF3   2 0.266667 -1.27278 0.943444
Q2FZY1   2 0.266667 -1.27278 0.943444
Q2FW15   14 1.75 0.903563 0.161558
P0A0G2   6 0.75 -1.27278 0.943444
Q2G2G5   4 0.5 -1.27278 0.943444
Q2FY39   4 0.5 -1.27278 0.943444
Q2G0B5   0 0 -1.27278 0.943444
Q2FZI1   7 0.875 -1.27278 0.943444
Q2FUQ6   4 0.5 -1.27278 0.943444
Q2FVR5   7 0.875 -1.27278 0.943444
Q2G2W6   5 0.625 -1.27278 0.943444
Q2FZR8   5 0.625 -1.27278 0.943444
Q2FVY8   8 1 0.903563 0.161558
Q2FZ60   6 0.75 -1.27278 0.943444
Q2FV82   6 0.75 -1.27278 0.943444
Q2FX23   7 0.875 -1.27278 0.943444
Q2G1G3   2 0.25 -1.27278 0.943444
P68805   3 0.375 -1.27278 0.943444
Q2FVL0   10 1.25 0.903563 0.161558
Q2G2J0   6 0.75 -1.27278 0.943444
Q2FZF1   10 1.25 0.903563 0.161558
Q2FXU9   7 0.875 -1.27278 0.943444
Q2G1A2   10 1.25 0.903563 0.161558
Q2G1C3   5 0.625 -1.27278 0.943444
Q2G1D4   4 0.5 -1.27278 0.943444
Q2G0A8   2 0.25 -1.27278 0.943444
Q2FVC7   2 0.25 -1.27278 0.943444
Q2G133   6 0.75 -1.27278 0.943444
Q2FY86   4 0.5 -1.27278 0.943444
Q2FX92   6 0.75 -1.27278 0.943444
Q2FW47   1 0.125 -1.27278 0.943444
Q2G1T9   2 0.25 -1.27278 0.943444
Q2FVU8   3 0.375 -1.27278 0.943444
Q2FVD7   5 0.625 -1.27278 0.943444
Q2FX55   4 0.5 -1.27278 0.943444
Q2FVD3   6 0.75 -1.27278 0.943444
Q2G2B5   2 0.25 -1.27278 0.943444
Q2FWV6   3 0.375 -1.27278 0.943444
Q2FW29   10 1.25 0.903563 0.161558
Q2G0W6   0 0 -1.27278 0.943444
Q2FVD2   6 0.75 -1.27278 0.943444
Q2FWR8   2 0.25 -1.27278 0.943444
Q2FXA0   4 0.5 -1.27278 0.943444
Q2FZB4   5 0.625 -1.27278 0.943444
Q2FX37   2 0.25 -1.27278 0.943444
Q2FX13   2 0.25 -1.27278 0.943444
Q2FWD8   9 1.125 0.903563 0.161558
Q2G108   9 1.125 0.903563 0.161558
Q2G2V4   9 1.125 0.903563 0.161558
Q2FZW2   8 1 0.903563 0.161558
Q2FYY4   5 0.625 -1.27278 0.943444
Q2FYB8   2 0.25 -1.27278 0.943444
Q2FWC2   4 0.5 -1.27278 0.943444
Q2FYE8   5 0.625 -1.27278 0.943444
Q2FXK5   5 0.625 -1.27278 0.943444
Q2FWT0   3 0.375 -1.27278 0.943444
Q2FW19   5 0.625 -1.27278 0.943444
Q2G100   3 0.375 -1.27278 0.943444
Q2FYY3   7 0.875 -1.27278 0.943444
Q2FZ01   2 0.25 -1.27278 0.943444
Q2FYY1   7 0.875 -1.27278 0.943444
Q2G103   7 0.875 -1.27278 0.943444
Q2FV12   6 0.75 -1.27278 0.943444
Q2FWQ1   7 0.875 -1.27278 0.943444
Q2FYY5   8 1 0.903563 0.161558
Q2G207   5 0.625 -1.27278 0.943444
Q2G1Y8   7 0.875 -1.27278 0.943444
Q2FWZ8   3 0.375 -1.27278 0.943444
Q2G0Z8   2 0.25 -1.27278 0.943444
Q2G2F7   5 0.625 -1.27278 0.943444
Q2FYH9   3 0.375 -1.27278 0.943444
Q2FWB7   5 0.625 -1.27278 0.943444
Q2FYN2   14 1.64706 0.903563 0.161558
Q2FVQ6   6 0.705882 -1.27278 0.943444
Q2FWX3   5 0.588235 -1.27278 0.943444
Q2G187   1 0.117647 -1.27278 0.943444
Q2FW05   4 0.470588 -1.27278 0.943444
Q2FYC3   7 0.823529 -1.27278 0.943444
Q2FZJ2   6 0.705882 -1.27278 0.943444
Q2G0D6   4 0.470588 -1.27278 0.943444
Q2FWP7   5 0.588235 -1.27278 0.943444
Q2FX31   12 1.41176 0.903563 0.161558
Q2FVZ6   2 0.235294 -1.27278 0.943444
Q2G2A2   11 1.29412 0.903563 0.161558
Q2FWQ8   7 0.823529 -1.27278 0.943444
Q2FVM9   5 0.588235 -1.27278 0.943444
Q2FYD1   11 1.29412 0.903563 0.161558
Q2FYN3   4 0.470588 -1.27278 0.943444
Q2FYI3   4 0.470588 -1.27278 0.943444
Q2G022   16 1.88235 0.903563 0.161558
Q2G1Q3   5 0.588235 -1.27278 0.943444
Q2FX58   6 0.705882 -1.27278 0.943444
Q2G2V1   7 0.823529 -1.27278 0.943444
Q2FVV5   5 0.588235 -1.27278 0.943444
Q2FZC0   9 1.05882 0.903563 0.161558
Q2FV63   9 1.05882 0.903563 0.161558
Q2FWG9   4 0.470588 -1.27278 0.943444
Q2FZA5   7 0.823529 -1.27278 0.943444
Q2FX60   6 0.705882 -1.27278 0.943444
Q2G2I8   11 1.29412 0.903563 0.161558
Q2G2Y5   10 1.17647 0.903563 0.161558
Q2G2Y2   5 0.588235 -1.27278 0.943444
Q2FWA6   6 0.705882 -1.27278 0.943444
Q2FWL8   9 1.05882 0.903563 0.161558
Q2FY95   9 1.05882 0.903563 0.161558
Q2FYC5   8 0.941176 -1.27278 0.943444
Q2FV43   7 0.823529 -1.27278 0.943444
Q2FVU0   6 0.705882 -1.27278 0.943444
Q2FZG5   4 0.470588 -1.27278 0.943444
Q2G2H9   5 0.588235 -1.27278 0.943444
Q2G1D1   7 0.823529 -1.27278 0.943444
Q2FWU7   8 0.941176 -1.27278 0.943444
P60647   3 0.352941 -1.27278 0.943444
Q2FUR7   3 0.352941 -1.27278 0.943444
Q2FWQ2   10 1.17647 0.903563 0.161558
Q2G2M4   6 0.705882 -1.27278 0.943444
Q2G104   7 0.823529 -1.27278 0.943444
Q2FX76   3 0.352941 -1.27278 0.943444
Q2G2Q4   9 1.05882 0.903563 0.161558
Q2FXQ1   3 0.352941 -1.27278 0.943444
Q2FX80   7 0.823529 -1.27278 0.943444
Q2FZN6   15 1.76471 0.903563 0.161558
Q2G009   13 1.52941 0.903563 0.161558
Q2G021   7 0.823529 -1.27278 0.943444
Q2FWH0   10 1.17647 0.903563 0.161558
Q2FXQ0   12 1.41176 0.903563 0.161558
Q2FX64   3 0.352941 -1.27278 0.943444
Q2FY98   3 0.352941 -1.27278 0.943444
Q2FWK5   10 1.17647 0.903563 0.161558
Q2FYK1   3 0.352941 -1.27278 0.943444
Q2FXF0   7 0.823529 -1.27278 0.943444
Q2FY70   11 1.29412 0.903563 0.161558
Q2G114   10 1.17647 0.903563 0.161558
Q2FX38   7 0.823529 -1.27278 0.943444
Q2FUP9   4 0.470588 -1.27278 0.943444
Q2FVV3   8 0.941176 -1.27278 0.943444
Q2G113   12 1.41176 0.903563 0.161558
Q2FWB2   8 0.941176 -1.27278 0.943444
Q2FWT6   7 0.823529 -1.27278 0.943444
Q2FW28   14 1.64706 0.903563 0.161558
Q2FUQ9   12 1.41176 0.903563 0.161558
Q2FY00   2 0.235294 -1.27278 0.943444
Q2G040   1 0.117647 -1.27278 0.943444
Q2FX35   10 1.17647 0.903563 0.161558
Q2FYW9   12 1.33333 0.903563 0.161558
Q2G2N8   6 0.666667 -1.27278 0.943444
Q2G1V7   13 1.44444 0.903563 0.161558
Q2G0C3   5 0.555556 -1.27278 0.943444
Q2FVW0   4 0.444444 -1.27278 0.943444
Q2FUS4   14 1.55556 0.903563 0.161558
Q2FVP6   4 0.444444 -1.27278 0.943444
Q2FZK1   4 0.444444 -1.27278 0.943444
Q2FXY2   14 1.55556 0.903563 0.161558
Q2FYX3   12 1.33333 0.903563 0.161558
Q2FZ86   10 1.11111 0.903563 0.161558
Q2FUV7   3 0.333333 -1.27278 0.943444
Q2FX70   13 1.44444 0.903563 0.161558
Q2G1Y1   8 0.888889 -1.27278 0.943444
Q2FVT9   5 0.555556 -1.27278 0.943444
Q2G2K3   11 1.22222 0.903563 0.161558
P72358   6 0.666667 -1.27278 0.943444
Q2G192   5 0.555556 -1.27278 0.943444
Q2FYX6   12 1.33333 0.903563 0.161558
Q2FXW0   5 0.555556 -1.27278 0.943444
Q2G202   7 0.777778 -1.27278 0.943444
Q2FYW7   12 1.33333 0.903563 0.161558
Q2G2M0   7 0.777778 -1.27278 0.943444
Q2FXT7   16 1.77778 0.903563 0.161558
Q2FX59   12 1.33333 0.903563 0.161558
Q2G0X2   6 0.666667 -1.27278 0.943444
Q2FWR6   12 1.33333 0.903563 0.161558
Q2FW22   10 1.11111 0.903563 0.161558
Q2FZH4   13 1.44444 0.903563 0.161558
Q2FYZ1   14 1.55556 0.903563 0.161558
Q2G2W7   9 1 0.903563 0.161558
Q2G2I4   11 1.22222 0.903563 0.161558
Q2FZP5   10 1.11111 0.903563 0.161558
Q2FWQ7   12 1.33333 0.903563 0.161558
Q2G1W9   10 1.11111 0.903563 0.161558
Q2FWF7   16 1.77778 0.903563 0.161558
Q2FYM9   13 1.44444 0.903563 0.161558
Q2FXV0   19 2.11111 3.07991 0.0107511
Q2FWW2   11 1.22222 0.903563 0.161558
Q2FVS2   4 0.444444 -1.27278 0.943444
Q2G007   15 1.66667 0.903563 0.161558
Q2FYA7   13 1.44444 0.903563 0.161558
Q2G0K0   11 1.22222 0.903563 0.161558
Q2FXS9   12 1.33333 0.903563 0.161558
Q2G249   10 1.11111 0.903563 0.161558
Q2G008   12 1.33333 0.903563 0.161558
Q2FZD5   5 0.555556 -1.27278 0.943444
Q2FZG0   2 0.222222 -1.27278 0.943444
Q2FX28   10 1.11111 0.903563 0.161558
Q2FXI4   10 1.11111 0.903563 0.161558
Q2G176   7 0.777778 -1.27278 0.943444
Q2G116   14 1.55556 0.903563 0.161558
Q2FXF2   4 0.444444 -1.27278 0.943444
Q2G260   9 1 0.903563 0.161558
Q2G213   8 0.888889 -1.27278 0.943444
Q2G173   7 0.777778 -1.27278 0.943444
Q2FV71   14 1.55556 0.903563 0.161558
Q2FWY8   7 0.777778 -1.27278 0.943444
Q2FWN3   14 1.55556 0.903563 0.161558
Q2FYD4   13 1.44444 0.903563 0.161558
Q2FVQ2   13 1.44444 0.903563 0.161558
Q2FVK0   13 1.44444 0.903563 0.161558
Q2G285   12 1.33333 0.903563 0.161558
Q2FZH6   14 1.55556 0.903563 0.161558
Q2FZX1   5 0.555556 -1.27278 0.943444
Q2FZ83   4 0.444444 -1.27278 0.943444
Q2G0S9   15 1.66667 0.903563 0.161558
Q2FZH7   7 0.777778 -1.27278 0.943444
Q2FZT3   8 0.888889 -1.27278 0.943444
Q2FX57   11 1.15789 0.903563 0.161558
Q2G0B9   14 1.47368 0.903563 0.161558
Q2FY28   10 1.05263 0.903563 0.161558
Q2G0R5   16 1.68421 0.903563 0.161558
Q2FZG8   10 1.05263 0.903563 0.161558
Q2G1X1   14 1.47368 0.903563 0.161558
Q2FX93   5 0.526316 -1.27278 0.943444
Q2FYU5   8 0.842105 -1.27278 0.943444
Q2FWR9   8 0.842105 -1.27278 0.943444
Q2FWS0   15 1.57895 0.903563 0.161558
Q2G0P4   6 0.631579 -1.27278 0.943444
Q2FX50   11 1.15789 0.903563 0.161558
Q2FZV0   16 1.68421 0.903563 0.161558
Q2G0S5   13 1.36842 0.903563 0.161558
Q2FY25   3 0.315789 -1.27278 0.943444
Q2FXG6   7 0.736842 -1.27278 0.943444
Q2FZJ7   12 1.26316 0.903563 0.161558
Q2G0U7   12 1.26316 0.903563 0.161558
Q2FZV2   11 1.15789 0.903563 0.161558
Q2FWT8   8 0.842105 -1.27278 0.943444
Q2G0D1   20 2.10526 3.07991 0.0107511
Q2FVW5   9 0.947368 -1.27278 0.943444
Q2FY97   15 1.57895 0.903563 0.161558
Q2FXF3   12 1.26316 0.903563 0.161558
Q2G063   6 0.631579 -1.27278 0.943444
Q2G0U5   5 0.526316 -1.27278 0.943444
Q2G2B1   23 2.42105 3.07991 0.0107511
Q2FVE3   9 0.947368 -1.27278 0.943444
Q2FZW1   13 1.36842 0.903563 0.161558
Q2FYK2   13 1.36842 0.903563 0.161558
Q2FXW2   16 1.68421 0.903563 0.161558
Q9F0R1   23 2.42105 3.07991 0.0107511
Q2FZG3   9 0.947368 -1.27278 0.943444
Q2G2K0   14 1.47368 0.903563 0.161558
Q2FVN4   12 1.26316 0.903563 0.161558
Q2FYV0   12 1.26316 0.903563 0.161558
Q2G0A5   4 0.421053 -1.27278 0.943444
Q2FZ03   13 1.36842 0.903563 0.161558
Q2G1I8   14 1.47368 0.903563 0.161558
Q2FYX8   12 1.26316 0.903563 0.161558
Q2FV18   9 0.947368 -1.27278 0.943444
Q2FYI7   19 2 3.07991 0.0107511
Q2G0K1   12 1.26316 0.903563 0.161558
Q2G2U9   23 2.42105 3.07991 0.0107511
Q2FW31   11 1.15789 0.903563 0.161558
Q2FVB5   17 1.78947 0.903563 0.161558
Q2FVI8   6 0.631579 -1.27278 0.943444
Q2FZT0   11 1.15789 0.903563 0.161558
P48860   11 1.15789 0.903563 0.161558
Q2FYC1   13 1.36842 0.903563 0.161558
Q2G286   14 1.47368 0.903563 0.161558
Q2FXD3   11 1.15789 0.903563 0.161558
Q2G027   6 0.631579 -1.27278 0.943444
Q2G0T4   8 0.842105 -1.27278 0.943444
Q2FZJ5   8 0.842105 -1.27278 0.943444
Q2FW10   6 0.631579 -1.27278 0.943444
Q2FY91   10 1.05263 0.903563 0.161558
Q2FVP0   10 1.05263 0.903563 0.161558
P60070   10 1.05263 0.903563 0.161558
Q2FWU1   9 0.947368 -1.27278 0.943444
Q2FYA3   9 0.947368 -1.27278 0.943444
Q2G0V8   6 0.631579 -1.27278 0.943444
Q2G0Z2   11 1.15789 0.903563 0.161558
Q2FZ47   5 0.526316 -1.27278 0.943444
Q2G0V9   6 0.631579 -1.27278 0.943444
Q2FZE2   12 1.26316 0.903563 0.161558
Q2FWB0   18 1.89474 0.903563 0.161558
Q2G1J1   7 0.736842 -1.27278 0.943444
Q2FYQ1   4 0.421053 -1.27278 0.943444
Q2FZ45   13 1.36842 0.903563 0.161558
Q2FYW5   10 1.05263 0.903563 0.161558
Q2G1A0   7 0.736842 -1.27278 0.943444
Q2FZB9   5 0.526316 -1.27278 0.943444
Q2FZX2   11 1.15789 0.903563 0.161558
Q2FZY4   11 1.15789 0.903563 0.161558
Q2FW56   8 0.842105 -1.27278 0.943444
P0A0G6   10 1.05263 0.903563 0.161558
Q2FW80   4 0.421053 -1.27278 0.943444
Q2G2S4   12 1.26316 0.903563 0.161558
Q2G2H0   12 1.26316 0.903563 0.161558
Q2G2E1   3 0.315789 -1.27278 0.943444
Q2G0I5   14 1.47368 0.903563 0.161558
Q2FWW6   15 1.57895 0.903563 0.161558
Q2G112   15 1.57895 0.903563 0.161558
Q2G214   14 1.47368 0.903563 0.161558
Q2FYG2   12 1.26316 0.903563 0.161558
Q2G0J5   3 0.315789 -1.27278 0.943444
Q2FX27   7 0.736842 -1.27278 0.943444
Q2FWV5   12 1.26316 0.903563 0.161558
Q2FX40   15 1.57895 0.903563 0.161558
Q2FZM5   6 0.631579 -1.27278 0.943444
Q2FXH8   5 0.526316 -1.27278 0.943444
Q2FWS5   8 0.842105 -1.27278 0.943444
Q2FW13   15 1.5 0.903563 0.161558
Q2FY93   19 1.9 0.903563 0.161558
Q2FZM8   19 1.9 0.903563 0.161558
Q2FZV4   20 2 3.07991 0.0107511
Q2FVD4   10 1 0.903563 0.161558
Q2G0J3   5 0.5 -1.27278 0.943444
Q2FX61   17 1.7 0.903563 0.161558
Q2FVD6   14 1.4 0.903563 0.161558
Q2FYY7   15 1.5 0.903563 0.161558
Q2G0W0   15 1.5 0.903563 0.161558
Q2FXF7   17 1.7 0.903563 0.161558
Q2G191   4 0.4 -1.27278 0.943444
Q2FYT5   8 0.8 -1.27278 0.943444
Q2G1P0   6 0.6 -1.27278 0.943444
Q2FVF8   15 1.5 0.903563 0.161558
Q2G0Y1   4 0.4 -1.27278 0.943444
Q2FZD2   14 1.4 0.903563 0.161558
Q2FZ59   12 1.2 0.903563 0.161558
Q2G2G1   6 0.6 -1.27278 0.943444
Q2G0F9   17 1.7 0.903563 0.161558
Q2G1J2   11 1.1 0.903563 0.161558
Q2G0Q6   12 1.2 0.903563 0.161558
Q2FYX0   18 1.8 0.903563 0.161558
Q2FZU8   20 2 3.07991 0.0107511
Q2G267   9 0.9 -1.27278 0.943444
Q2G174   15 1.5 0.903563 0.161558
Q2FWC3   14 1.4 0.903563 0.161558
Q2FVN6   17 1.7 0.903563 0.161558
Q2G2D1   15 1.5 0.903563 0.161558
Q2FZK9   18 1.8 0.903563 0.161558
Q2G2C9   13 1.3 0.903563 0.161558
Q2G2V8   11 1.1 0.903563 0.161558
Q2FVL6   13 1.3 0.903563 0.161558
Q2FY45   7 0.7 -1.27278 0.943444
Q2G2R7   17 1.7 0.903563 0.161558
Q2FWD5   17 1.7 0.903563 0.161558
Q2FWT3   13 1.3 0.903563 0.161558
Q2FY92   13 1.3 0.903563 0.161558
Q2FZM2   8 0.8 -1.27278 0.943444
Q2G2F0   12 1.2 0.903563 0.161558
Q2FW30   10 1 0.903563 0.161558
Q2FZV9   16 1.6 0.903563 0.161558
Q2FVA6   12 1.2 0.903563 0.161558
Q2G229   13 1.3 0.903563 0.161558
Q2FZZ3   14 1.4 0.903563 0.161558
Q2G2F4   4 0.4 -1.27278 0.943444
Q2FVA7   22 2.2 3.07991 0.0107511
Q2G0R3   14 1.4 0.903563 0.161558
Q2G1R1   18 1.8 0.903563 0.161558
Q2FZ79   20 2 3.07991 0.0107511
Q2FZ12   6 0.6 -1.27278 0.943444
Q2FX39   7 0.7 -1.27278 0.943444
Q2G186   16 1.6 0.903563 0.161558
Q2FXE5   7 0.7 -1.27278 0.943444
Q2G0A1   15 1.5 0.903563 0.161558
Q2G0E7   6 0.6 -1.27278 0.943444
Q2G2V7   7 0.7 -1.27278 0.943444
Q2FYA6   15 1.5 0.903563 0.161558
Q2G276   16 1.6 0.903563 0.161558
Q2G070   11 1.1 0.903563 0.161558
Q2FVZ1   17 1.7 0.903563 0.161558
Q2FW84   12 1.2 0.903563 0.161558
Q2FVY9   24 2.4 3.07991 0.0107511
Q2FVD9   14 1.4 0.903563 0.161558
Q2G1T2   16 1.6 0.903563 0.161558
Q2G0I3   16 1.6 0.903563 0.161558
Q2G0E8   11 1.1 0.903563 0.161558
Q2FW08   17 1.7 0.903563 0.161558
Q2FVD8   14 1.4 0.903563 0.161558
Q2FXF5   11 1.1 0.903563 0.161558
Q2FXW1   15 1.5 0.903563 0.161558
Q2FW79   13 1.3 0.903563 0.161558
Q2G2G0   19 1.9 0.903563 0.161558
P48940   12 1.2 0.903563 0.161558
Q2FYL6   8 0.8 -1.27278 0.943444
Q2FZV8   21 2.1 3.07991 0.0107511
Q2FYM5   12 1.2 0.903563 0.161558
Q2G2B6   13 1.3 0.903563 0.161558
Q2G1L2   5 0.5 -1.27278 0.943444
Q2G1V5   3 0.3 -1.27278 0.943444
Q2FXT0   15 1.5 0.903563 0.161558
Q2FY02   12 1.2 0.903563 0.161558
Q2FWQ4   6 0.6 -1.27278 0.943444
Q2FYG4   9 0.9 -1.27278 0.943444
Q2FW11   16 1.6 0.903563 0.161558
Q2G257   12 1.14286 0.903563 0.161558
Q2FWJ6   24 2.28571 3.07991 0.0107511
Q2FXS8   20 1.90476 0.903563 0.161558
Q2FX12   11 1.04762 0.903563 0.161558
Q2FYF1   8 0.761905 -1.27278 0.943444
Q2G2E8   11 1.04762 0.903563 0.161558
Q2FXE6   7 0.666667 -1.27278 0.943444
Q2G2C0   6 0.571429 -1.27278 0.943444
Q2G1V6   6 0.571429 -1.27278 0.943444
Q2FWZ4   14 1.33333 0.903563 0.161558
Q2G2V0   9 0.857143 -1.27278 0.943444
Q9ZAH6   18 1.71429 0.903563 0.161558
Q2FVU2   18 1.71429 0.903563 0.161558
Q2FWI8   20 1.90476 0.903563 0.161558
P0A0H0   13 1.2381 0.903563 0.161558
Q2G0C1   15 1.42857 0.903563 0.161558
Q2FXH3   17 1.61905 0.903563 0.161558
Q2FXI6   15 1.42857 0.903563 0.161558
Q2G1X5   15 1.42857 0.903563 0.161558
Q2FV08   15 1.42857 0.903563 0.161558
Q2FWT7   16 1.52381 0.903563 0.161558
Q2G210   9 0.857143 -1.27278 0.943444
Q2FW66   11 1.04762 0.903563 0.161558
Q2FWD0   12 1.14286 0.903563 0.161558
Q2FUQ1   12 1.14286 0.903563 0.161558
Q2FVI6   4 0.380952 -1.27278 0.943444
Q2FWM7   5 0.47619 -1.27278 0.943444
Q2FVN2   13 1.2381 0.903563 0.161558
Q2FWR2   11 1.04762 0.903563 0.161558
Q2FYH4   6 0.571429 -1.27278 0.943444
Q2FYM8   2 0.190476 -1.27278 0.943444
Q9RFJ6   21 2 3.07991 0.0107511
Q2FZ42   12 1.14286 0.903563 0.161558
Q2FVX9   13 1.2381 0.903563 0.161558
Q2G066   16 1.52381 0.903563 0.161558
Q2FVM3   10 0.952381 -1.27278 0.943444
Q2FWT1   21 2 3.07991 0.0107511
Q2FZB8   16 1.52381 0.903563 0.161558
Q2FUQ8   7 0.666667 -1.27278 0.943444
Q2G2I7   14 1.33333 0.903563 0.161558
Q2FVF7   13 1.2381 0.903563 0.161558
Q2FV52   13 1.2381 0.903563 0.161558
Q2FWE3   12 1.14286 0.903563 0.161558
Q2G144   8 0.761905 -1.27278 0.943444
Q2FXZ1   14 1.33333 0.903563 0.161558
Q2FX34   20 1.90476 0.903563 0.161558
Q2FWV4   16 1.52381 0.903563 0.161558
Q2FZ11   10 0.952381 -1.27278 0.943444
Q2G141   17 1.61905 0.903563 0.161558
Q2FWF5   17 1.61905 0.903563 0.161558
Q2FV34   16 1.52381 0.903563 0.161558
Q2FWQ0   16 1.52381 0.903563 0.161558
Q2FV88   15 1.42857 0.903563 0.161558
Q2G2P0   13 1.2381 0.903563 0.161558
Q2FYW8   16 1.52381 0.903563 0.161558
Q2G1W1   17 1.61905 0.903563 0.161558
Q2FVC2   18 1.71429 0.903563 0.161558
Q2G0D3   4 0.380952 -1.27278 0.943444
Q2FV89   14 1.33333 0.903563 0.161558
Q2G1U2   13 1.2381 0.903563 0.161558
Q2FX32   11 1.04762 0.903563 0.161558
Q2FXS7   12 1.14286 0.903563 0.161558
Q2FVX1   6 0.571429 -1.27278 0.943444
Q2FVE0   7 0.666667 -1.27278 0.943444
Q2G270   19 1.80952 0.903563 0.161558
Q9EYW6   18 1.71429 0.903563 0.161558
Q2FVB8   9 0.857143 -1.27278 0.943444
Q2FZT9   7 0.666667 -1.27278 0.943444
Q2G298   16 1.52381 0.903563 0.161558
Q2FX49   10 0.952381 -1.27278 0.943444
Q2G0Z0   14 1.33333 0.903563 0.161558
Q2FW39   19 1.80952 0.903563 0.161558
Q2G252   9 0.857143 -1.27278 0.943444
Q2G0A3   13 1.2381 0.903563 0.161558
Q2FYJ7   13 1.2381 0.903563 0.161558
Q2FWT2   15 1.42857 0.903563 0.161558
Q2FWQ5   13 1.2381 0.903563 0.161558
Q2G2J7   19 1.80952 0.903563 0.161558
Q2FY75   6 0.571429 -1.27278 0.943444
Q2G106   18 1.71429 0.903563 0.161558
Q2FVY3   18 1.71429 0.903563 0.161558
Q2FVP9   11 1.04762 0.903563 0.161558
Q2FW42   13 1.2381 0.903563 0.161558
Q2FUV9   17 1.61905 0.903563 0.161558
Q2FVR7   17 1.61905 0.903563 0.161558
Q2FZN1   25 2.38095 3.07991 0.0107511
Q2G2Q7   14 1.27273 0.903563 0.161558
Q2G150   17 1.54545 0.903563 0.161558
Q2G081   13 1.18182 0.903563 0.161558
Q2FV45   19 1.72727 0.903563 0.161558
Q2FX02   18 1.63636 0.903563 0.161558
P0A0Q4   11 1 0.903563 0.161558
Q2G0L9   14 1.27273 0.903563 0.161558
Q2FY04   19 1.72727 0.903563 0.161558
Q2FV48   8 0.727273 -1.27278 0.943444
Q2FW64   17 1.54545 0.903563 0.161558
Q2FX63   18 1.63636 0.903563 0.161558
Q2G1T3   13 1.18182 0.903563 0.161558
Q2G0K9   15 1.36364 0.903563 0.161558
Q2FZ00   13 1.18182 0.903563 0.161558
Q2FVL9   20 1.81818 0.903563 0.161558
Q2FW33   14 1.27273 0.903563 0.161558
Q2FWT9   14 1.27273 0.903563 0.161558
Q2FZF7   12 1.09091 0.903563 0.161558
Q2FWL1   22 2 3.07991 0.0107511
Q2FYS7   20 1.81818 0.903563 0.161558
Q2FZX3   20 1.81818 0.903563 0.161558
Q2FXR0   7 0.636364 -1.27278 0.943444
Q2G2I9   18 1.63636 0.903563 0.161558
Q2FWN1   5 0.454545 -1.27278 0.943444
Q2G297   8 0.727273 -1.27278 0.943444
Q2FVA0   7 0.636364 -1.27278 0.943444
Q2FXX0   17 1.54545 0.903563 0.161558
Q2G2P4   10 0.909091 -1.27278 0.943444
Q2G0P8   19 1.72727 0.903563 0.161558
Q2FVN3   17 1.54545 0.903563 0.161558
Q2FXK7   22 2 3.07991 0.0107511
Q2FZF8   11 1 0.903563 0.161558
Q2FWR0   19 1.72727 0.903563 0.161558
Q2FXL2   7 0.636364 -1.27278 0.943444
Q2FWA9   14 1.27273 0.903563 0.161558
Q2G282   24 2.18182 3.07991 0.0107511
Q9RQQ0   9 0.818182 -1.27278 0.943444
Q2FXD7   19 1.72727 0.903563 0.161558
Q2FUY4   18 1.63636 0.903563 0.161558
Q2G2W4   7 0.636364 -1.27278 0.943444
Q2FZF5   11 1 0.903563 0.161558
Q2FY42   15 1.36364 0.903563 0.161558
Q2FUS3   8 0.727273 -1.27278 0.943444
Q2G2E7   8 0.727273 -1.27278 0.943444
Q2G0S6   10 0.909091 -1.27278 0.943444
Q2G0C2   8 0.727273 -1.27278 0.943444
Q2FWF8   14 1.27273 0.903563 0.161558
Q2G000   16 1.45455 0.903563 0.161558
Q2FWX2   17 1.54545 0.903563 0.161558
Q2FZS2   18 1.63636 0.903563 0.161558
Q2FW16   18 1.63636 0.903563 0.161558
Q2FZI2   7 0.636364 -1.27278 0.943444
Q2G1Q5   11 1 0.903563 0.161558
Q2G1A5   16 1.45455 0.903563 0.161558
Q2G0P7   11 1 0.903563 0.161558
Q2FWV3   12 1.09091 0.903563 0.161558
Q2FW51   20 1.81818 0.903563 0.161558
Q2FVI4   21 1.90909 0.903563 0.161558
Q2FVN7   22 2 3.07991 0.0107511
Q2FWP9   23 2.09091 3.07991 0.0107511
Q2FXT2   17 1.54545 0.903563 0.161558
P0A0F4   15 1.36364 0.903563 0.161558
Q2G126   17 1.54545 0.903563 0.161558
Q2FW82   5 0.454545 -1.27278 0.943444
Q2FY44   11 1 0.903563 0.161558
Q2G0N9   16 1.45455 0.903563 0.161558
Q2G0Z9   7 0.636364 -1.27278 0.943444
Q2FV81   21 1.90909 0.903563 0.161558
Q2FYC4   13 1.18182 0.903563 0.161558
Q2G178   14 1.27273 0.903563 0.161558
Q2G079   9 0.818182 -1.27278 0.943444
Q2G2B7   16 1.45455 0.903563 0.161558
Q2FVF5   16 1.45455 0.903563 0.161558
Q2G2W2   12 1.09091 0.903563 0.161558
Q2G1I2   12 1.09091 0.903563 0.161558
Q2G245   10 0.909091 -1.27278 0.943444
Q2G1H7   12 1.04348 0.903563 0.161558
Q2FWF1   21 1.82609 0.903563 0.161558
Q2FZZ9   16 1.3913 0.903563 0.161558
Q2G1W3   14 1.21739 0.903563 0.161558
Q2G204   20 1.73913 0.903563 0.161558
Q2G1H1   11 0.956522 -1.27278 0.943444
Q2FXK3   13 1.13043 0.903563 0.161558
Q2G2H8   14 1.21739 0.903563 0.161558
Q2FZP9   22 1.91304 0.903563 0.161558
Q2FWI2   22 1.91304 0.903563 0.161558
Q2FYZ6   7 0.608696 -1.27278 0.943444
Q2FXS1   7 0.608696 -1.27278 0.943444
Q2G200   24 2.08696 3.07991 0.0107511
Q2G2L5   4 0.347826 -1.27278 0.943444
Q2FY73   25 2.17391 3.07991 0.0107511
Q2G177   6 0.521739 -1.27278 0.943444
Q2G2F9   12 1.04348 0.903563 0.161558
Q2FV27   17 1.47826 0.903563 0.161558
Q2FZ56   27 2.34783 3.07991 0.0107511
Q2FVF3   6 0.521739 -1.27278 0.943444
Q2G0B6   12 1.04348 0.903563 0.161558
Q2G2S5   16 1.3913 0.903563 0.161558
Q2FW68   12 1.04348 0.903563 0.161558
Q2FWX7   14 1.21739 0.903563 0.161558
Q2FWB6   17 1.47826 0.903563 0.161558
Q2FXA9   16 1.3913 0.903563 0.161558
Q2FXP3   22 1.91304 0.903563 0.161558
Q2FUX5   23 2 3.07991 0.0107511
Q2FZZ4   11 0.956522 -1.27278 0.943444
Q2FX98   24 2.08696 3.07991 0.0107511
Q2FV23   21 1.82609 0.903563 0.161558
Q2FUR1   7 0.608696 -1.27278 0.943444
Q2FY49   22 1.91304 0.903563 0.161558
Q2G017   20 1.73913 0.903563 0.161558
Q2G2K9   15 1.30435 0.903563 0.161558
Q2G2N9   14 1.21739 0.903563 0.161558
Q2G0E9   8 0.695652 -1.27278 0.943444
Q2FY19   28 2.43478 3.07991 0.0107511
Q2G1E3   7 0.608696 -1.27278 0.943444
Q2FW17   15 1.30435 0.903563 0.161558
Q2FWK9   15 1.30435 0.903563 0.161558
Q2G2Q6   15 1.30435 0.903563 0.161558
Q2G2Q5   16 1.3913 0.903563 0.161558
Q2G1U9   23 2 3.07991 0.0107511
Q2G299   15 1.30435 0.903563 0.161558
Q2FX75   21 1.82609 0.903563 0.161558
Q2G058   15 1.30435 0.903563 0.161558
Q2G0E3   17 1.47826 0.903563 0.161558
Q2FYK0   10 0.869565 -1.27278 0.943444
Q2G2K6   14 1.21739 0.903563 0.161558
Q2FYN0   14 1.21739 0.903563 0.161558
Q2FVK7   18 1.56522 0.903563 0.161558
Q2FX15   16 1.3913 0.903563 0.161558
Q2FVN9   5 0.434783 -1.27278 0.943444
Q2FWX0   8 0.695652 -1.27278 0.943444
Q2G143   18 1.56522 0.903563 0.161558
Q2G0C7   23 2 3.07991 0.0107511
Q2G0K6   12 1.04348 0.903563 0.161558
Q2FZZ1   7 0.608696 -1.27278 0.943444
Q2FV13   22 1.91304 0.903563 0.161558
Q2G128   10 0.869565 -1.27278 0.943444
Q2FXU2   13 1.13043 0.903563 0.161558
Q2G2R4   8 0.695652 -1.27278 0.943444
Q2FXM1   12 1.04348 0.903563 0.161558
Q8KQR1   20 1.73913 0.903563 0.161558
Q2G2Q9   16 1.3913 0.903563 0.161558
Q2FVG9   6 0.521739 -1.27278 0.943444
Q2FV56   7 0.608696 -1.27278 0.943444
Q2FWG7   7 0.583333 -1.27278 0.943444
Q2G0T1   16 1.33333 0.903563 0.161558
Q2FXB9   6 0.5 -1.27278 0.943444
Q2FZP3   12 1 0.903563 0.161558
Q2FZQ2   6 0.5 -1.27278 0.943444
Q2FXS4   22 1.83333 0.903563 0.161558
Q2FZ21   21 1.75 0.903563 0.161558
Q2G2X2   11 0.916667 -1.27278 0.943444
Q2FZF6   12 1 0.903563 0.161558
Q2FYA0   24 2 3.07991 0.0107511
Q2G2A9   7 0.583333 -1.27278 0.943444
Q2FYB9   24 2 3.07991 0.0107511
Q2FYI4   14 1.16667 0.903563 0.161558
Q2FYL4   22 1.83333 0.903563 0.161558
Q2G1T0   7 0.583333 -1.27278 0.943444
Q2FXW7   22 1.83333 0.903563 0.161558
Q2FZA1   23 1.91667 0.903563 0.161558
Q2FY76   12 1 0.903563 0.161558
Q2FZ97   27 2.25 3.07991 0.0107511
Q2G1I4   6 0.5 -1.27278 0.943444
Q2FYQ6   8 0.666667 -1.27278 0.943444
Q2FXL6   15 1.25 0.903563 0.161558
Q2G2G6   6 0.5 -1.27278 0.943444
Q2FVH1   7 0.583333 -1.27278 0.943444
Q2FYA8   25 2.08333 3.07991 0.0107511
Q2G2M5   18 1.5 0.903563 0.161558
Q2FV99   25 2.08333 3.07991 0.0107511
Q2G105   16 1.33333 0.903563 0.161558
Q2FW23   19 1.58333 0.903563 0.161558
Q2G012   18 1.5 0.903563 0.161558
Q2G2V5   16 1.33333 0.903563 0.161558
Q2FW07   17 1.41667 0.903563 0.161558
Q2G0F2   16 1.33333 0.903563 0.161558
Q2FZC9   8 0.666667 -1.27278 0.943444
Q2FXE9   9 0.75 -1.27278 0.943444
Q2FV47   17 1.41667 0.903563 0.161558
Q2G2Q8   15 1.25 0.903563 0.161558
Q2FYE7   12 1 0.903563 0.161558
Q2FUT3   11 0.916667 -1.27278 0.943444
Q2G068   20 1.66667 0.903563 0.161558
Q2G2D3   24 2 3.07991 0.0107511
Q2FYK4   14 1.16667 0.903563 0.161558
Q2FX36   18 1.5 0.903563 0.161558
Q2G0A4   9 0.75 -1.27278 0.943444
Q2G080   8 0.666667 -1.27278 0.943444
Q2FUT1   10 0.833333 -1.27278 0.943444
Q2FYH3   18 1.5 0.903563 0.161558
Q2FXA7   10 0.833333 -1.27278 0.943444
Q2G2Y6   21 1.75 0.903563 0.161558
Q2FY55   16 1.33333 0.903563 0.161558
Q2FY61   21 1.75 0.903563 0.161558
Q2G0E2   22 1.83333 0.903563 0.161558
Q2FVY1   15 1.25 0.903563 0.161558
Q2FUV1   17 1.41667 0.903563 0.161558
Q2FUS9   24 2 3.07991 0.0107511
Q2G1A1   19 1.58333 0.903563 0.161558
P60639   7 0.583333 -1.27278 0.943444
Q2FZE9   15 1.25 0.903563 0.161558
Q2G1I9   15 1.25 0.903563 0.161558
Q2FWN0   15 1.25 0.903563 0.161558
Q2FZE3   30 2.5 3.07991 0.0107511
Q93Q23   6 0.5 -1.27278 0.943444
Q2FWE9   12 1 0.903563 0.161558
Q2FUS1   8 0.666667 -1.27278 0.943444
Q2FVM5   15 1.25 0.903563 0.161558
Q2G2N7   12 1 0.903563 0.161558
Q2FWG0   7 0.583333 -1.27278 0.943444
Q2FXV7   4 0.333333 -1.27278 0.943444
Q2FW69   8 0.666667 -1.27278 0.943444
P0A0F8   10 0.833333 -1.27278 0.943444
Q2G055   18 1.5 0.903563 0.161558
Q2FV37   6 0.5 -1.27278 0.943444
Q2G225   6 0.5 -1.27278 0.943444
Q2FXG2   10 0.833333 -1.27278 0.943444
Q2FY87   22 1.83333 0.903563 0.161558
Q2FWR7   20 1.66667 0.903563 0.161558
Q2G1U6   17 1.41667 0.903563 0.161558
Q2G006   24 2 3.07991 0.0107511
Q2G2I6   8 0.64 -1.27278 0.943444
Q2FWS1   17 1.36 0.903563 0.161558
Q2FYF5   12 0.96 -1.27278 0.943444
Q2G0F1   10 0.8 -1.27278 0.943444
Q2G0J2   16 1.28 0.903563 0.161558
Q2FXE3   19 1.52 0.903563 0.161558
Q2FYV8   23 1.84 0.903563 0.161558
Q2G1X6   14 1.12 0.903563 0.161558
Q2FUP5   21 1.68 0.903563 0.161558
Q2G1A4   10 0.8 -1.27278 0.943444
Q2G0H9   32 2.56 3.07991 0.0107511
Q2G0M0   12 0.96 -1.27278 0.943444
Q2FYK6   17 1.36 0.903563 0.161558
Q2G023   22 1.76 0.903563 0.161558
Q2G0G2   15 1.2 0.903563 0.161558
Q2FXC0   18 1.44 0.903563 0.161558
Q2FXF1   22 1.76 0.903563 0.161558
Q2FW00   8 0.64 -1.27278 0.943444
Q2G1E7   6 0.48 -1.27278 0.943444
Q2FWE7   22 1.76 0.903563 0.161558
Q2FY32   14 1.12 0.903563 0.161558
Q2FUU0   14 1.12 0.903563 0.161558
Q2FVU5   19 1.52 0.903563 0.161558
Q2G062   14 1.12 0.903563 0.161558
Q2FV26   15 1.2 0.903563 0.161558
Q2FW97   19 1.52 0.903563 0.161558
Q2FZY8   8 0.64 -1.27278 0.943444
Q2G277   7 0.56 -1.27278 0.943444
Q2G0V1   7 0.56 -1.27278 0.943444
Q2FWJ3   20 1.6 0.903563 0.161558
Q2G2J2   19 1.52 0.903563 0.161558
Q2FVB0   8 0.64 -1.27278 0.943444
Q2G278   32 2.56 3.07991 0.0107511
Q2G107   15 1.2 0.903563 0.161558
P0A0M9   23 1.84 0.903563 0.161558
Q2G067   5 0.4 -1.27278 0.943444
Q2FV55   19 1.52 0.903563 0.161558
Q2G1L3   19 1.52 0.903563 0.161558
Q2G2R0   11 0.88 -1.27278 0.943444
Q2G2T3   17 1.36 0.903563 0.161558
Q2FWA8   7 0.56 -1.27278 0.943444
Q2G056   17 1.36 0.903563 0.161558
Q2FWR1   21 1.68 0.903563 0.161558
Q2FXP9   21 1.68 0.903563 0.161558
Q2FZI4   9 0.72 -1.27278 0.943444
Q2G2L7   19 1.52 0.903563 0.161558
Q2FVG1   7 0.56 -1.27278 0.943444
Q2G1I7   24 1.92 0.903563 0.161558
Q2FVB6   7 0.56 -1.27278 0.943444
Q2G001   14 1.12 0.903563 0.161558
Q2FUX3   21 1.68 0.903563 0.161558
Q2G1Q9   12 0.96 -1.27278 0.943444
Q2G2S9   23 1.84 0.903563 0.161558
Q2FXZ8   21 1.68 0.903563 0.161558
Q2FZI7   13 1.04 0.903563 0.161558
Q2FUS6   19 1.52 0.903563 0.161558
Q2FUZ6   18 1.44 0.903563 0.161558
Q2FYQ9   13 1.04 0.903563 0.161558
Q2FYS8   22 1.76 0.903563 0.161558
Q2FYS6   8 0.64 -1.27278 0.943444
Q2FZG6   22 1.76 0.903563 0.161558
Q2G1L9   7 0.56 -1.27278 0.943444
Q2FXT3   30 2.4 3.07991 0.0107511
Q2FZN9   20 1.6 0.903563 0.161558
Q2FW20   15 1.2 0.903563 0.161558
Q2G0H3   23 1.84 0.903563 0.161558
Q2FV98   19 1.52 0.903563 0.161558
Q2FXR7   14 1.12 0.903563 0.161558
Q2G1T4   25 2 3.07991 0.0107511
Q2FW38   18 1.44 0.903563 0.161558
Q2G2P6   12 0.96 -1.27278 0.943444
Q2FVL7   18 1.44 0.903563 0.161558
Q2FVY2   19 1.52 0.903563 0.161558
Q2FYZ0   18 1.44 0.903563 0.161558
Q2FYW2   7 0.56 -1.27278 0.943444
P60643   10 0.8 -1.27278 0.943444
Q2G265   22 1.76 0.903563 0.161558
Q2FV42   8 0.64 -1.27278 0.943444
Q2FXN0   11 0.88 -1.27278 0.943444
Q2G2D9   10 0.8 -1.27278 0.943444
Q2FV75   20 1.6 0.903563 0.161558
Q2FYE0   13 1.04 0.903563 0.161558
Q2FX03   5 0.4 -1.27278 0.943444
Q2FX89   17 1.36 0.903563 0.161558
Q2FX43   21 1.68 0.903563 0.161558
Q2FV69   16 1.23077 0.903563 0.161558
P72360   6 0.461538 -1.27278 0.943444
Q2FVQ1   21 1.61538 0.903563 0.161558
Q2FYG7   15 1.15385 0.903563 0.161558
Q2G1J8   6 0.461538 -1.27278 0.943444
Q2FW77   8 0.615385 -1.27278 0.943444
Q2FWI4   26 2 3.07991 0.0107511
Q2FX62   27 2.07692 3.07991 0.0107511
Q2G0U6   20 1.53846 0.903563 0.161558
Q2G0P2   25 1.92308 0.903563 0.161558
Q2G0B8   25 1.92308 0.903563 0.161558
Q2FVL3   8 0.615385 -1.27278 0.943444
Q2G1K8   16 1.23077 0.903563 0.161558
Q2G2R9   15 1.15385 0.903563 0.161558
Q2G2I3   6 0.461538 -1.27278 0.943444
Q2FY56   4 0.307692 -1.27278 0.943444
Q2G0B1   28 2.15385 3.07991 0.0107511
Q2G1T1   16 1.23077 0.903563 0.161558
Q2FVX5   7 0.538462 -1.27278 0.943444
Q2G0H8   12 0.923077 -1.27278 0.943444
Q2FVT3   18 1.38462 0.903563 0.161558
Q2FWF6   23 1.76923 0.903563 0.161558
Q2FWZ6   23 1.76923 0.903563 0.161558
Q2FZ77   19 1.46154 0.903563 0.161558
Q2G0H0   15 1.15385 0.903563 0.161558
Q2G2G7   20 1.53846 0.903563 0.161558
Q2G117   24 1.84615 0.903563 0.161558
Q2FXG9   13 1 0.903563 0.161558
Q2FWE4   17 1.30769 0.903563 0.161558
Q2FUS0   29 2.23077 3.07991 0.0107511
Q2FWR3   15 1.15385 0.903563 0.161558
Q2FYA9   18 1.38462 0.903563 0.161558
Q2G0Y5   20 1.53846 0.903563 0.161558
Q2FZZ8   22 1.69231 0.903563 0.161558
Q2G1Z6   12 0.923077 -1.27278 0.943444
Q2FX53   14 1.07692 0.903563 0.161558
Q2FZC4   15 1.15385 0.903563 0.161558
Q2FUS5   11 0.846154 -1.27278 0.943444
Q2G1R0   6 0.461538 -1.27278 0.943444
Q2G0D5   7 0.538462 -1.27278 0.943444
Q2FY18   9 0.692308 -1.27278 0.943444
Q2FYH8   8 0.615385 -1.27278 0.943444
Q2G1F2   14 1.07692 0.903563 0.161558
Q2G0Q5   23 1.76923 0.903563 0.161558
Q2FVR2   17 1.30769 0.903563 0.161558
Q2FZE7   25 1.92308 0.903563 0.161558
Q2G0I0   23 1.76923 0.903563 0.161558
Q2G0R1   17 1.30769 0.903563 0.161558
Q2G0L7   16 1.23077 0.903563 0.161558
Q2FWI1   17 1.30769 0.903563 0.161558
Q2G0F7   8 0.615385 -1.27278 0.943444
Q2FXY3   17 1.30769 0.903563 0.161558
P0A084   27 2.07692 3.07991 0.0107511
Q2G0G5   13 1 0.903563 0.161558
Q2FZE5   8 0.615385 -1.27278 0.943444
Q2G0A2   6 0.461538 -1.27278 0.943444
Q2FVE8   7 0.538462 -1.27278 0.943444
Q2G2M8   21 1.61538 0.903563 0.161558
Q2FYH7   10 0.769231 -1.27278 0.943444
Q2FVR8   18 1.38462 0.903563 0.161558
Q2FZU9   24 1.84615 0.903563 0.161558
Q2FYX7   15 1.15385 0.903563 0.161558
Q2G280   20 1.53846 0.903563 0.161558
Q2FVG5   17 1.30769 0.903563 0.161558
Q2FWX1   18 1.38462 0.903563 0.161558
Q2FVB3   9 0.692308 -1.27278 0.943444
Q2G2A1   20 1.53846 0.903563 0.161558
Q2G1W7   30 2.30769 3.07991 0.0107511
Q2FW36   11 0.846154 -1.27278 0.943444
P31337   22 1.69231 0.903563 0.161558
Q2FXB8   7 0.538462 -1.27278 0.943444
Q2G2F3   22 1.69231 0.903563 0.161558
Q2FYM7   3 0.230769 -1.27278 0.943444
Q2FYB2   20 1.53846 0.903563 0.161558
Q2G2E2   18 1.33333 0.903563 0.161558
Q2G2G9   14 1.03704 0.903563 0.161558
Q2FVC5   21 1.55556 0.903563 0.161558
Q2G0T3   16 1.18519 0.903563 0.161558
Q2G074   8 0.592593 -1.27278 0.943444
Q2G016   28 2.07407 3.07991 0.0107511
Q2G0G4   26 1.92593 0.903563 0.161558
Q2G2K1   20 1.48148 0.903563 0.161558
Q2FXE1   9 0.666667 -1.27278 0.943444
Q2FWD2   16 1.18519 0.903563 0.161558
Q2G1Q0   22 1.62963 0.903563 0.161558
Q2G073   7 0.518519 -1.27278 0.943444
Q2G1T7   30 2.22222 3.07991 0.0107511
Q2FVI3   23 1.7037 0.903563 0.161558
Q2FZ93   12 0.888889 -1.27278 0.943444
Q2FVQ7   20 1.48148 0.903563 0.161558
Q2G2B9   7 0.518519 -1.27278 0.943444
Q2FZN5   8 0.592593 -1.27278 0.943444
Q2FY72   23 1.7037 0.903563 0.161558
Q2G0A0   26 1.92593 0.903563 0.161558
Q2FZQ8   6 0.444444 -1.27278 0.943444
Q2FXP1   18 1.33333 0.903563 0.161558
P0A0B7   19 1.40741 0.903563 0.161558
Q2FYW0   18 1.33333 0.903563 0.161558
Q2G230   15 1.11111 0.903563 0.161558
Q2G0H5   22 1.62963 0.903563 0.161558
Q2G0B7   16 1.18519 0.903563 0.161558
Q2G131   6 0.444444 -1.27278 0.943444
Q2G0Y4   20 1.48148 0.903563 0.161558
Q2G2L0   37 2.74074 3.07991 0.0107511
Q2G101   19 1.40741 0.903563 0.161558
Q2G036   17 1.25926 0.903563 0.161558
Q2FXN3   11 0.814815 -1.27278 0.943444
Q2FWY2   15 1.11111 0.903563 0.161558
Q2FXK6   20 1.48148 0.903563 0.161558
Q2G2Y3   23 1.7037 0.903563 0.161558
Q2G1P8   23 1.7037 0.903563 0.161558
Q2G0N7   13 0.962963 -1.27278 0.943444
Q2FW43   27 2 3.07991 0.0107511
Q2G2N4   27 2 3.07991 0.0107511
Q2FW59   21 1.55556 0.903563 0.161558
Q2G1V0   7 0.518519 -1.27278 0.943444
Q2G010   23 1.7037 0.903563 0.161558
Q2FWJ4   12 0.888889 -1.27278 0.943444
Q2FUR3   15 1.11111 0.903563 0.161558
Q2FXE4   22 1.62963 0.903563 0.161558
Q2FY36   16 1.18519 0.903563 0.161558
Q2G1Q7   22 1.62963 0.903563 0.161558
Q2FX09   16 1.18519 0.903563 0.161558
Q2G0Z1   27 2 3.07991 0.0107511
Q2FWJ1   21 1.55556 0.903563 0.161558
Q2FUT4   23 1.7037 0.903563 0.161558
Q2FYI1   23 1.7037 0.903563 0.161558
Q2FXQ8   16 1.18519 0.903563 0.161558
Q2FUZ0   20 1.48148 0.903563 0.161558
P0A086   28 2.07407 3.07991 0.0107511
Q2FZM0   7 0.518519 -1.27278 0.943444
Q2FXL3   22 1.62963 0.903563 0.161558
Q2G2K7   7 0.518519 -1.27278 0.943444
Q2FVL1   6 0.444444 -1.27278 0.943444
Q2FW21   18 1.33333 0.903563 0.161558
Q2G201   29 2.14815 3.07991 0.0107511
Q2FVV6   24 1.77778 0.903563 0.161558
Q2FV03   20 1.48148 0.903563 0.161558
Q2G2T2   8 0.592593 -1.27278 0.943444
Q2FZ44   22 1.62963 0.903563 0.161558
Q2G1N7   28 2.07407 3.07991 0.0107511
Q2G172   7 0.518519 -1.27278 0.943444
Q2G208   18 1.33333 0.903563 0.161558
Q2FZR7   8 0.592593 -1.27278 0.943444
Q2G2K2   15 1.11111 0.903563 0.161558
Q2FVA4   17 1.25926 0.903563 0.161558
Q2G0F5   6 0.444444 -1.27278 0.943444
Q2G0X0   24 1.77778 0.903563 0.161558
Q2FXU0   16 1.18519 0.903563 0.161558
Q2FXX9   14 1.03704 0.903563 0.161558
Q2G2K8   27 2 3.07991 0.0107511
Q2G0X1   21 1.5 0.903563 0.161558
Q2FXI8   25 1.78571 0.903563 0.161558
Q2G0L1   23 1.64286 0.903563 0.161558
Q2FX07   15 1.07143 0.903563 0.161558
Q2G139   23 1.64286 0.903563 0.161558
Q2FUV5   28 2 3.07991 0.0107511
Q2FVD0   21 1.5 0.903563 0.161558
Q2FX10   11 0.785714 -1.27278 0.943444
Q2G1W5   20 1.42857 0.903563 0.161558
Q2G1Y7   28 2 3.07991 0.0107511
Q2G190   24 1.71429 0.903563 0.161558
Q2FV59   8 0.571429 -1.27278 0.943444
Q2FZS3   25 1.78571 0.903563 0.161558
Q2FX90   18 1.28571 0.903563 0.161558
Q2FW85   6 0.428571 -1.27278 0.943444
Q2FZ65   23 1.64286 0.903563 0.161558
Q2FXJ7   21 1.5 0.903563 0.161558
Q2FVW2   16 1.14286 0.903563 0.161558
Q2G0H4   28 2 3.07991 0.0107511
Q2FVV4   9 0.642857 -1.27278 0.943444
Q2FUR9   8 0.571429 -1.27278 0.943444
Q2FW06   23 1.64286 0.903563 0.161558
Q2FY84   20 1.42857 0.903563 0.161558
Q2G132   24 1.71429 0.903563 0.161558
Q2G0C9   26 1.85714 0.903563 0.161558
Q2G2N1   6 0.428571 -1.27278 0.943444
Q2FVF2   7 0.5 -1.27278 0.943444
Q2FZ30   16 1.14286 0.903563 0.161558
Q2FXX8   20 1.42857 0.903563 0.161558
Q2FZX6   14 1 0.903563 0.161558
Q2G1Z2   9 0.642857 -1.27278 0.943444
Q2G0G7   35 2.5 3.07991 0.0107511
Q2FV53   24 1.71429 0.903563 0.161558
Q2FV28   15 1.07143 0.903563 0.161558
Q2G097   32 2.28571 3.07991 0.0107511
Q2FZC5   20 1.42857 0.903563 0.161558
Q2FY77   28 2 3.07991 0.0107511
Q2FVA9   15 1.07143 0.903563 0.161558
Q2G2W5   24 1.71429 0.903563 0.161558
Q2FX97   18 1.28571 0.903563 0.161558
Q2G1F3   24 1.71429 0.903563 0.161558
Q2FYU1   34 2.42857 3.07991 0.0107511
Q2FUP6   21 1.5 0.903563 0.161558
Q2G2U7   16 1.14286 0.903563 0.161558
Q2FY09   23 1.64286 0.903563 0.161558
Q2G1J6   12 0.857143 -1.27278 0.943444
Q2G059   24 1.71429 0.903563 0.161558
Q2FVK5   5 0.357143 -1.27278 0.943444
Q2G0H7   27 1.92857 0.903563 0.161558
Q2FWN2   9 0.642857 -1.27278 0.943444
Q2FYV7   22 1.57143 0.903563 0.161558
Q2G236   15 1.07143 0.903563 0.161558
Q2FZR6   7 0.5 -1.27278 0.943444
Q2G1P9   22 1.57143 0.903563 0.161558
Q2G0R9   21 1.5 0.903563 0.161558
Q2FUZ9   15 1.07143 0.903563 0.161558
Q2FVP2   21 1.5 0.903563 0.161558
Q2FXC8   27 1.92857 0.903563 0.161558
Q2FVC4   25 1.78571 0.903563 0.161558
Q2FZ29   19 1.35714 0.903563 0.161558
Q2FYR8   19 1.31034 0.903563 0.161558
Q2FY23   18 1.24138 0.903563 0.161558
Q2G0D4   28 1.93103 0.903563 0.161558
Q2FZ38   22 1.51724 0.903563 0.161558
Q2FXH1   7 0.482759 -1.27278 0.943444
Q2FXZ9   17 1.17241 0.903563 0.161558
Q2G1V3   5 0.344828 -1.27278 0.943444
Q2FVZ0   7 0.482759 -1.27278 0.943444
Q2FV95   9 0.62069 -1.27278 0.943444
Q2G196   18 1.24138 0.903563 0.161558
Q2FZ61   23 1.58621 0.903563 0.161558
Q2FW27   18 1.24138 0.903563 0.161558
Q2FWH2   13 0.896552 -1.27278 0.943444
Q2FZQ9   7 0.482759 -1.27278 0.943444
Q2FWQ9   22 1.51724 0.903563 0.161558
Q2G1N5   6 0.413793 -1.27278 0.943444
Q2FZP8   6 0.413793 -1.27278 0.943444
Q2FXC2   28 1.93103 0.903563 0.161558
Q2G0X9   20 1.37931 0.903563 0.161558
Q2FX08   11 0.758621 -1.27278 0.943444
Q2FUV2   17 1.17241 0.903563 0.161558
Q2FZT8   19 1.31034 0.903563 0.161558
Q2G2N2   7 0.482759 -1.27278 0.943444
Q2G0M1   14 0.965517 -1.27278 0.943444
Q2FVX8   17 1.17241 0.903563 0.161558
Q2G220   13 0.896552 -1.27278 0.943444
Q2FW37   21 1.44828 0.903563 0.161558
Q2G203   31 2.13793 3.07991 0.0107511
Q2FY89   27 1.86207 0.903563 0.161558
Q2G1K7   19 1.31034 0.903563 0.161558
Q2G013   6 0.413793 -1.27278 0.943444
Q2FV91   8 0.551724 -1.27278 0.943444
Q2FW92   31 2.13793 3.07991 0.0107511
Q2G1U5   27 1.86207 0.903563 0.161558
Q2G2A6   24 1.65517 0.903563 0.161558
Q2G0G9   31 2.13793 3.07991 0.0107511
P0A088   19 1.31034 0.903563 0.161558
Q2G0B4   9 0.62069 -1.27278 0.943444
Q2G0X7   22 1.51724 0.903563 0.161558
Q2G0S0   21 1.44828 0.903563 0.161558
Q2FW12   28 1.93103 0.903563 0.161558
Q2G0J7   15 1.03448 0.903563 0.161558
Q2FW76   8 0.551724 -1.27278 0.943444
Q2G1Z7   15 1.03448 0.903563 0.161558
Q2G2S1   20 1.37931 0.903563 0.161558
Q2G1B1   30 2.06897 3.07991 0.0107511
Q2FVP3   11 0.758621 -1.27278 0.943444
Q2G1V1   22 1.51724 0.903563 0.161558
Q2G1H8   22 1.51724 0.903563 0.161558
Q2G149   29 2 3.07991 0.0107511
Q2FXC7   25 1.72414 0.903563 0.161558
Q2G019   20 1.37931 0.903563 0.161558
Q2FWL6   23 1.58621 0.903563 0.161558
Q2G199   6 0.413793 -1.27278 0.943444
Q2FY41   18 1.24138 0.903563 0.161558
Q2FX33   21 1.44828 0.903563 0.161558
Q2G181   24 1.65517 0.903563 0.161558
Q2FVT1   7 0.482759 -1.27278 0.943444
Q2G0Z5   15 1.03448 0.903563 0.161558
Q2FZC7   26 1.7931 0.903563 0.161558
Q2G1U0   18 1.24138 0.903563 0.161558
Q2FW18   19 1.31034 0.903563 0.161558
Q2G0H1   34 2.34483 3.07991 0.0107511
Q2FX22   23 1.58621 0.903563 0.161558
Q2G157   17 1.17241 0.903563 0.161558
Q2G2J5   26 1.7931 0.903563 0.161558
Q2FZH9   6 0.413793 -1.27278 0.943444
Q2FZA6   5 0.344828 -1.27278 0.943444
Q2G1N6   7 0.482759 -1.27278 0.943444
Q2FVR4   15 1.03448 0.903563 0.161558
Q2FY13   22 1.51724 0.903563 0.161558
Q2G025   17 1.17241 0.903563 0.161558
Q2FV36   10 0.689655 -1.27278 0.943444
Q2G0W9   26 1.7931 0.903563 0.161558
Q2G0L0   20 1.37931 0.903563 0.161558
Q2FUR2   17 1.17241 0.903563 0.161558
Q2FVJ9   22 1.51724 0.903563 0.161558
Q2G1S8   26 1.73333 0.903563 0.161558
Q2FVJ5   18 1.2 0.903563 0.161558
Q2FZ39   21 1.4 0.903563 0.161558
Q2FWP6   22 1.46667 0.903563 0.161558
Q2FVB4   21 1.4 0.903563 0.161558
Q2G0V7   17 1.13333 0.903563 0.161558
Q2FUV4   26 1.73333 0.903563 0.161558
Q2FYG5   17 1.13333 0.903563 0.161558
Q2FW71   6 0.4 -1.27278 0.943444
Q2FZB1   21 1.4 0.903563 0.161558
Q2G0Y9   17 1.13333 0.903563 0.161558
Q2G0X4   23 1.53333 0.903563 0.161558
Q2FZL2   26 1.73333 0.903563 0.161558
Q2FVS1   25 1.66667 0.903563 0.161558
Q2G099   16 1.06667 0.903563 0.161558
Q2FZN0   16 1.06667 0.903563 0.161558
Q2FZ50   13 0.866667 -1.27278 0.943444
Q2G0X8   23 1.53333 0.903563 0.161558
Q2G167   24 1.6 0.903563 0.161558
Q2G086   15 1 0.903563 0.161558
Q2G0D0   25 1.66667 0.903563 0.161558
Q2FWG3   17 1.13333 0.903563 0.161558
Q2G228   22 1.46667 0.903563 0.161558
Q2FWW8   18 1.2 0.903563 0.161558
Q2FYL0   18 1.2 0.903563 0.161558
Q2FXX2   15 1 0.903563 0.161558
Q2G0C4   7 0.466667 -1.27278 0.943444
Q2FZA2   14 0.933333 -1.27278 0.943444
Q2FWL0   22 1.46667 0.903563 0.161558
Q2FUY9   28 1.86667 0.903563 0.161558
Q2G0T8   28 1.86667 0.903563 0.161558
Q2FWK0   23 1.53333 0.903563 0.161558
Q2G0D9   21 1.4 0.903563 0.161558
Q2FZF3   22 1.46667 0.903563 0.161558
Q2FZ17   30 2 3.07991 0.0107511
Q2G0T6   26 1.73333 0.903563 0.161558
Q2G140   6 0.4 -1.27278 0.943444
Q2G2F2   6 0.4 -1.27278 0.943444
Q2FXG0   28 1.86667 0.903563 0.161558
Q2FWR4   23 1.53333 0.903563 0.161558
Q2G195   16 1.06667 0.903563 0.161558
Q2FVY4   22 1.46667 0.903563 0.161558
Q2G1I6   18 1.2 0.903563 0.161558
Q2FVD5   10 0.666667 -1.27278 0.943444
Q2FZM1   25 1.66667 0.903563 0.161558
Q2FVG0   21 1.4 0.903563 0.161558
Q2FZM7   22 1.46667 0.903563 0.161558
Q2FZB2   23 1.53333 0.903563 0.161558
Q2G287   14 0.933333 -1.27278 0.943444
Q2FWG4   12 0.8 -1.27278 0.943444
Q2G2B3   6 0.4 -1.27278 0.943444
Q2FY48   11 0.733333 -1.27278 0.943444
Q9ZNI1   23 1.53333 0.903563 0.161558
Q2FV94   22 1.46667 0.903563 0.161558
Q2G2X5   8 0.533333 -1.27278 0.943444
Q2FVX6   17 1.13333 0.903563 0.161558
Q2G060   17 1.13333 0.903563 0.161558
Q2FVG2   13 0.866667 -1.27278 0.943444
Q2G1Q1   25 1.66667 0.903563 0.161558
Q2G1F1   19 1.26667 0.903563 0.161558
Q2FXC5   24 1.6 0.903563 0.161558
Q2G2B0   8 0.533333 -1.27278 0.943444
Q2FXR6   9 0.6 -1.27278 0.943444
Q2FXE0   26 1.73333 0.903563 0.161558
Q2FUY3   16 1.06667 0.903563 0.161558
Q2G1S6   22 1.46667 0.903563 0.161558
Q2FVE9   6 0.4 -1.27278 0.943444
Q2FVU7   16 1.06667 0.903563 0.161558
Q2FVM7   19 1.26667 0.903563 0.161558
Q2FVU6   8 0.533333 -1.27278 0.943444
Q2FVA1   20 1.33333 0.903563 0.161558
Q2FWB8   22 1.46667 0.903563 0.161558
Q2FYR5   14 0.933333 -1.27278 0.943444
Q2G261   13 0.866667 -1.27278 0.943444
Q2G264   22 1.46667 0.903563 0.161558
Q2G0U4   24 1.6 0.903563 0.161558
Q2G226   8 0.533333 -1.27278 0.943444
Q2FZT7   18 1.2 0.903563 0.161558
Q2FXJ4   13 0.866667 -1.27278 0.943444
Q2G047   18 1.2 0.903563 0.161558
Q2FWD9   14 0.933333 -1.27278 0.943444
Q2FZH2   16 1.06667 0.903563 0.161558
Q2G044   17 1.13333 0.903563 0.161558
Q2FVZ8   8 0.533333 -1.27278 0.943444
Q2G1C5   8 0.533333 -1.27278 0.943444
Q2G1Z1   13 0.866667 -1.27278 0.943444
Q2G135   14 0.933333 -1.27278 0.943444
Q2FVE5   18 1.2 0.903563 0.161558
Q2FZ70   23 1.53333 0.903563 0.161558
Q2G2A0   20 1.33333 0.903563 0.161558
Q2G224   14 0.903226 -1.27278 0.943444
P0A0K3   21 1.35484 0.903563 0.161558
Q2G1A8   20 1.29032 0.903563 0.161558
Q2G1P5   8 0.516129 -1.27278 0.943444
Q2FV93   8 0.516129 -1.27278 0.943444
Q2FXC4   25 1.6129 0.903563 0.161558
Q2FY74   18 1.16129 0.903563 0.161558
Q2G1M1   13 0.83871 -1.27278 0.943444
Q9EZ11   24 1.54839 0.903563 0.161558
Q2FZB3   23 1.48387 0.903563 0.161558
Q2G1V2   16 1.03226 0.903563 0.161558
Q2FVM8   15 0.967742 -1.27278 0.943444
Q2FVR1   24 1.54839 0.903563 0.161558
Q2FXC3   27 1.74194 0.903563 0.161558
Q2FUV6   21 1.35484 0.903563 0.161558
Q2G1D7   18 1.16129 0.903563 0.161558
Q2FXR2   19 1.22581 0.903563 0.161558
Q2FW83   7 0.451613 -1.27278 0.943444
Q2G2X7   24 1.54839 0.903563 0.161558
Q2FVM4   5 0.322581 -1.27278 0.943444
P0A0J3   13 0.83871 -1.27278 0.943444
Q2G2L8   24 1.54839 0.903563 0.161558
Q2FZ27   35 2.25806 3.07991 0.0107511
Q2FZ53   14 0.903226 -1.27278 0.943444
Q2G154   25 1.6129 0.903563 0.161558
Q2FZS4   7 0.451613 -1.27278 0.943444
Q2FYQ5   8 0.516129 -1.27278 0.943444
Q2FZL6   17 1.09677 0.903563 0.161558
Q2FWB9   14 0.903226 -1.27278 0.943444
Q2FUQ4   18 1.16129 0.903563 0.161558
Q2G293   23 1.48387 0.903563 0.161558
Q2FZS5   26 1.67742 0.903563 0.161558
Q2FYP9   10 0.645161 -1.27278 0.943444
Q2G0K7   16 1.03226 0.903563 0.161558
Q2FVV2   12 0.774194 -1.27278 0.943444
Q2FVN0   16 1.03226 0.903563 0.161558
Q2FX00   22 1.41935 0.903563 0.161558
Q2G1I0   13 0.83871 -1.27278 0.943444
Q2FXI2   21 1.35484 0.903563 0.161558
Q2G2X1   14 0.903226 -1.27278 0.943444
Q2FYG6   12 0.774194 -1.27278 0.943444
Q2FXH0   19 1.22581 0.903563 0.161558
Q2FXU7   19 1.22581 0.903563 0.161558
Q2G170   17 1.09677 0.903563 0.161558
Q2FVQ9   27 1.74194 0.903563 0.161558
Q2FWV2   23 1.48387 0.903563 0.161558
Q2FVI5   8 0.516129 -1.27278 0.943444
Q2FUW0   26 1.67742 0.903563 0.161558
Q2FXB7   21 1.35484 0.903563 0.161558
Q2G0J8   19 1.22581 0.903563 0.161558
Q2FXB5   19 1.22581 0.903563 0.161558
Q2FYE9   8 0.516129 -1.27278 0.943444
Q2FVE2   12 0.774194 -1.27278 0.943444
Q2G2V6   20 1.29032 0.903563 0.161558
O08387   20 1.29032 0.903563 0.161558
Q2FZ14   18 1.16129 0.903563 0.161558
Q2FXW3   15 0.967742 -1.27278 0.943444
Q2FYQ8   20 1.29032 0.903563 0.161558
Q2G2D6   19 1.22581 0.903563 0.161558
Q2G2T7   20 1.29032 0.903563 0.161558
Q2FYP8   10 0.645161 -1.27278 0.943444
Q2FZ25   18 1.16129 0.903563 0.161558
Q2FY65   26 1.67742 0.903563 0.161558
Q2G2T1   25 1.6129 0.903563 0.161558
Q2G1N0   7 0.451613 -1.27278 0.943444
Q2G110   12 0.774194 -1.27278 0.943444
Q2G1E1   16 1.03226 0.903563 0.161558
Q2G2F1   19 1.22581 0.903563 0.161558
Q2FXE8   20 1.29032 0.903563 0.161558
Q2FZ06   18 1.16129 0.903563 0.161558
Q2FVH2   7 0.451613 -1.27278 0.943444
Q2FYV6   23 1.48387 0.903563 0.161558
Q2FZJ3   27 1.6875 0.903563 0.161558
Q2G095   23 1.4375 0.903563 0.161558
Q2G2Y0   27 1.6875 0.903563 0.161558
Q2G2W3   19 1.1875 0.903563 0.161558
Q2FY07   31 1.9375 0.903563 0.161558
Q2FXW8   26 1.625 0.903563 0.161558
Q2FUR6   24 1.5 0.903563 0.161558
Q2FVW6   10 0.625 -1.27278 0.943444
Q2G1X0   16 1 0.903563 0.161558
Q2G1F6   7 0.4375 -1.27278 0.943444
Q2FVK8   14 0.875 -1.27278 0.943444
Q2G158   16 1 0.903563 0.161558
Q2G118   23 1.4375 0.903563 0.161558
Q2G077   7 0.4375 -1.27278 0.943444
Q2G0E0   25 1.5625 0.903563 0.161558
Q2G263   35 2.1875 3.07991 0.0107511
Q2FUU1   22 1.375 0.903563 0.161558
Q2G1X7   20 1.25 0.903563 0.161558
Q2G1C0   26 1.625 0.903563 0.161558
Q2FVB9   6 0.375 -1.27278 0.943444
Q2G273   15 0.9375 -1.27278 0.943444
Q53726   16 1 0.903563 0.161558
Q2G2W9   24 1.5 0.903563 0.161558
Q2FZ22   20 1.25 0.903563 0.161558
Q2G2U1   25 1.5625 0.903563 0.161558
Q2FXW6   16 1 0.903563 0.161558
Q2G0P9   9 0.5625 -1.27278 0.943444
Q2FYE3   22 1.375 0.903563 0.161558
Q2FXU3   29 1.8125 0.903563 0.161558
Q2G052   23 1.4375 0.903563 0.161558
Q2FZM6   21 1.3125 0.903563 0.161558
Q2FX25   28 1.75 0.903563 0.161558
Q2FX05   17 1.0625 0.903563 0.161558
Q2G1P2   7 0.4375 -1.27278 0.943444
Q2G2C4   20 1.25 0.903563 0.161558
Q2G165   7 0.4375 -1.27278 0.943444
Q2FXK8   4 0.25 -1.27278 0.943444
Q2FWP1   20 1.25 0.903563 0.161558
Q2FVU1   7 0.4375 -1.27278 0.943444
Q2FZ78   30 1.875 0.903563 0.161558
Q2G0P0   22 1.375 0.903563 0.161558
Q2FXX3   8 0.5 -1.27278 0.943444
Q2FVX2   23 1.4375 0.903563 0.161558
Q2G0Q7   15 0.9375 -1.27278 0.943444
Q2FXS6   25 1.5625 0.903563 0.161558
Q2FUZ1   27 1.6875 0.903563 0.161558
Q2FZ87   16 1 0.903563 0.161558
Q2FXF4   22 1.375 0.903563 0.161558
Q2G1G4   19 1.1875 0.903563 0.161558
Q2FWE6   22 1.375 0.903563 0.161558
Q2G2U2   22 1.375 0.903563 0.161558
Q2FY17   21 1.3125 0.903563 0.161558
Q2FVU3   18 1.125 0.903563 0.161558
Q2FVK1   16 1 0.903563 0.161558
Q2G0K5   17 1.0625 0.903563 0.161558
Q2G2X8   25 1.5625 0.903563 0.161558
Q2FYZ7   14 0.875 -1.27278 0.943444
Q2FWG1   19 1.1875 0.903563 0.161558
Q2G1Q6   26 1.625 0.903563 0.161558
Q2G2X9   24 1.5 0.903563 0.161558
Q2FWN9   17 1.0625 0.903563 0.161558
Q2FYZ2   19 1.1875 0.903563 0.161558
Q2FZJ1   24 1.5 0.903563 0.161558
Q2G002   16 1 0.903563 0.161558
Q2FVL4   19 1.1875 0.903563 0.161558
Q2G2M7   24 1.5 0.903563 0.161558
Q2FWH6   23 1.4375 0.903563 0.161558
Q2FXQ3   25 1.5625 0.903563 0.161558
Q2G129   6 0.375 -1.27278 0.943444
Q7BHL7   27 1.6875 0.903563 0.161558
Q2FZ71   16 1 0.903563 0.161558
Q2FZ88   18 1.09091 0.903563 0.161558
Q2FV22   21 1.27273 0.903563 0.161558
Q2FYM3   25 1.51515 0.903563 0.161558
Q2FY06   29 1.75758 0.903563 0.161558
Q2FXB0   18 1.09091 0.903563 0.161558
Q2FX87   21 1.27273 0.903563 0.161558
Q2FZ33   21 1.27273 0.903563 0.161558
Q2G0J1   26 1.57576 0.903563 0.161558
Q2FUT7   22 1.33333 0.903563 0.161558
Q2FZH1   22 1.33333 0.903563 0.161558
Q2FVX3   24 1.45455 0.903563 0.161558
Q2FWC6   25 1.51515 0.903563 0.161558
Q2FXN6   25 1.51515 0.903563 0.161558
Q2FY79   20 1.21212 0.903563 0.161558
Q2FZ23   21 1.27273 0.903563 0.161558
Q2FVF1   20 1.21212 0.903563 0.161558
Q2FWM5   19 1.15152 0.903563 0.161558
Q2G061   19 1.15152 0.903563 0.161558
Q2FWL7   15 0.909091 -1.27278 0.943444
Q2FVK3   15 0.909091 -1.27278 0.943444
Q2FX19   17 1.0303 0.903563 0.161558
Q2G2U6   23 1.39394 0.903563 0.161558
Q2G1S5   28 1.69697 0.903563 0.161558
Q2FVS9   24 1.45455 0.903563 0.161558
Q2G1M7   16 0.969697 -1.27278 0.943444
Q2FW50   22 1.33333 0.903563 0.161558
Q2G2L1   22 1.33333 0.903563 0.161558
Q2FWB1   20 1.21212 0.903563 0.161558
Q2FXA8   25 1.51515 0.903563 0.161558
Q2FV20   26 1.57576 0.903563 0.161558
Q2FUY1   31 1.87879 0.903563 0.161558
Q2FYJ1   18 1.09091 0.903563 0.161558
Q2G043   19 1.15152 0.903563 0.161558
Q2FZ43   18 1.09091 0.903563 0.161558
Q9KJN4   32 1.93939 0.903563 0.161558
Q2G194   16 0.969697 -1.27278 0.943444
Q2G0F0   23 1.39394 0.903563 0.161558
Q2G2G2   25 1.51515 0.903563 0.161558
Q2G0I8   22 1.33333 0.903563 0.161558
Q2FXG5   17 1.0303 0.903563 0.161558
Q2G2S6   22 1.33333 0.903563 0.161558
Q53700   22 1.33333 0.903563 0.161558
Q2G0D8   21 1.27273 0.903563 0.161558
P60430   20 1.21212 0.903563 0.161558
Q2FV41   16 0.969697 -1.27278 0.943444
Q2FXZ5   25 1.51515 0.903563 0.161558
Q2FZL0   7 0.424242 -1.27278 0.943444
Q2FY99   25 1.51515 0.903563 0.161558
Q2FX95   23 1.39394 0.903563 0.161558
Q2FYR6   19 1.15152 0.903563 0.161558
Q2FUW2   18 1.09091 0.903563 0.161558
Q2FVL2   24 1.45455 0.903563 0.161558
Q2G2L4   7 0.424242 -1.27278 0.943444
Q2FXB1   18 1.09091 0.903563 0.161558
Q2FZY7   22 1.33333 0.903563 0.161558
Q2FVN1   8 0.484848 -1.27278 0.943444
Q2G1S1   23 1.39394 0.903563 0.161558
Q2FXK4   19 1.15152 0.903563 0.161558
Q2FXM6   20 1.21212 0.903563 0.161558
Q2FZJ6   19 1.15152 0.903563 0.161558
Q2FVT4   22 1.33333 0.903563 0.161558
Q2FYW1   17 1.0303 0.903563 0.161558
Q2FYZ3   15 0.909091 -1.27278 0.943444
Q2FXX5   22 1.33333 0.903563 0.161558
Q2FWM4   16 0.969697 -1.27278 0.943444
Q2G2L3   19 1.15152 0.903563 0.161558
Q2FYR3   18 1.09091 0.903563 0.161558
Q2G0I9   23 1.39394 0.903563 0.161558
Q2G0M2   17 1.0303 0.903563 0.161558
Q2G272   14 0.848485 -1.27278 0.943444
Q2FXL4   18 1.09091 0.903563 0.161558
Q2G0U9   30 1.81818 0.903563 0.161558
Q2FVE4   23 1.39394 0.903563 0.161558
Q2FVC6   22 1.33333 0.903563 0.161558
Q2FV19   23 1.39394 0.903563 0.161558
Q2G0S8   21 1.27273 0.903563 0.161558
Q2G2G3   7 0.424242 -1.27278 0.943444
Q2G2X0   14 0.823529 -1.27278 0.943444
Q2G0F3   18 1.05882 0.903563 0.161558
Q2G037   27 1.58824 0.903563 0.161558
Q2G1G6   16 0.941176 -1.27278 0.943444
Q2FWP0   17 1 0.903563 0.161558
Q2FY29   20 1.17647 0.903563 0.161558
Q2FXQ4   11 0.647059 -1.27278 0.943444
Q2G0S7   29 1.70588 0.903563 0.161558
Q2FZX7   18 1.05882 0.903563 0.161558
Q2G0E6   7 0.411765 -1.27278 0.943444
Q2FY37   25 1.47059 0.903563 0.161558
Q2FYQ0   23 1.35294 0.903563 0.161558
Q2FUV3   20 1.17647 0.903563 0.161558
Q2FYV2   24 1.41176 0.903563 0.161558
Q2FVS4   16 0.941176 -1.27278 0.943444
Q2G2M3   21 1.23529 0.903563 0.161558
Q2FVM6   24 1.41176 0.903563 0.161558
Q2G292   16 0.941176 -1.27278 0.943444
Q2FXH7   26 1.52941 0.903563 0.161558
Q2FYQ7   23 1.35294 0.903563 0.161558
Q2FWG2   22 1.29412 0.903563 0.161558
Q2G159   26 1.52941 0.903563 0.161558
Q2FX96   26 1.52941 0.903563 0.161558
Q2FV83   24 1.41176 0.903563 0.161558
Q2G2D8   21 1.23529 0.903563 0.161558
Q2FYJ4   8 0.470588 -1.27278 0.943444
Q2G1E8   8 0.470588 -1.27278 0.943444
Q2FVK2   16 0.941176 -1.27278 0.943444
Q2FZP1   14 0.823529 -1.27278 0.943444
Q2FXI0   31 1.82353 0.903563 0.161558
Q2G134   7 0.411765 -1.27278 0.943444
Q2FZZ6   30 1.76471 0.903563 0.161558
Q2G1Z3   23 1.35294 0.903563 0.161558
Q2G030   17 1 0.903563 0.161558
Q2FV21   17 1 0.903563 0.161558
Q9RQP6   8 0.470588 -1.27278 0.943444
Q2FZ62   16 0.941176 -1.27278 0.943444
Q2FZQ7   17 1 0.903563 0.161558
Q2G0F4   17 1 0.903563 0.161558
Q2FWE0   21 1.23529 0.903563 0.161558
Q2FVS0   13 0.764706 -1.27278 0.943444
Q2FUT6   27 1.58824 0.903563 0.161558
Q2FUQ5   23 1.35294 0.903563 0.161558
Q2FZJ9   26 1.52941 0.903563 0.161558
Q2FY81   25 1.47059 0.903563 0.161558
Q2G0K8   20 1.17647 0.903563 0.161558
Q2G262   7 0.411765 -1.27278 0.943444
Q2G0E1   23 1.35294 0.903563 0.161558
Q2FWD3   16 0.941176 -1.27278 0.943444
Q2FXA4   19 1.11765 0.903563 0.161558
Q2FVF0   19 1.11765 0.903563 0.161558
Q2FWW9   26 1.52941 0.903563 0.161558
Q2FZ54   29 1.70588 0.903563 0.161558
P0A0J0   9 0.529412 -1.27278 0.943444
Q2G1G1   23 1.35294 0.903563 0.161558
Q2FWA1   22 1.29412 0.903563 0.161558
Q2FXN1   33 1.94118 0.903563 0.161558
Q2G2T4   26 1.52941 0.903563 0.161558
Q2FZW9   18 1.05882 0.903563 0.161558
Q2FV90   20 1.17647 0.903563 0.161558
Q2FWB3   22 1.29412 0.903563 0.161558
Q2G0Q0   22 1.29412 0.903563 0.161558
Q2FY10   26 1.52941 0.903563 0.161558
Q2FXM0   18 1.05882 0.903563 0.161558
Q2G1S2   16 0.941176 -1.27278 0.943444
Q2FXY5   22 1.25714 0.903563 0.161558
Q2FXV3   19 1.08571 0.903563 0.161558
Q2FXG3   17 0.971429 -1.27278 0.943444
Q2FVA8   19 1.08571 0.903563 0.161558
Q2G2C2   18 1.02857 0.903563 0.161558
Q2FYU2   26 1.48571 0.903563 0.161558
Q2FYK5   25 1.42857 0.903563 0.161558
Q2FW35   24 1.37143 0.903563 0.161558
Q2FY52   21 1.2 0.903563 0.161558
Q9RQP9   23 1.31429 0.903563 0.161558
Q2G039   19 1.08571 0.903563 0.161558
Q2G1E4   19 1.08571 0.903563 0.161558
Q2G0B0   19 1.08571 0.903563 0.161558
Q2FXI7   28 1.6 0.903563 0.161558
Q2FWN7   21 1.2 0.903563 0.161558
Q2FV66   21 1.2 0.903563 0.161558
Q2FYJ5   6 0.342857 -1.27278 0.943444
Q2FYC9   16 0.914286 -1.27278 0.943444
Q2FZC6   21 1.2 0.903563 0.161558
Q2FXW4   20 1.14286 0.903563 0.161558
Q2FXI1   29 1.65714 0.903563 0.161558
Q2FZF9   20 1.14286 0.903563 0.161558
Q2G171   9 0.514286 -1.27278 0.943444
Q2G2P8   19 1.08571 0.903563 0.161558
Q2G2V9   32 1.82857 0.903563 0.161558
Q2FV31   32 1.82857 0.903563 0.161558
Q9KJN3   16 0.914286 -1.27278 0.943444
Q2FZV5   8 0.457143 -1.27278 0.943444
Q2FWC4   25 1.42857 0.903563 0.161558
Q2FYT0   8 0.457143 -1.27278 0.943444
Q2G145   13 0.742857 -1.27278 0.943444
Q2G0J0   21 1.2 0.903563 0.161558
Q2FZQ3   14 0.8 -1.27278 0.943444
Q2FYE5   24 1.37143 0.903563 0.161558
Q2FWN5   18 1.02857 0.903563 0.161558
Q2FY24   21 1.2 0.903563 0.161558
Q2FVW7   29 1.65714 0.903563 0.161558
Q2FZ91   27 1.54286 0.903563 0.161558
Q2FWL2   22 1.25714 0.903563 0.161558
Q2FZQ6   25 1.42857 0.903563 0.161558
P02976   9 0.514286 -1.27278 0.943444
Q2G0R7   8 0.457143 -1.27278 0.943444
Q2FUU2   20 1.14286 0.903563 0.161558
Q2FZG1   24 1.37143 0.903563 0.161558
Q2G0Z4   6 0.342857 -1.27278 0.943444
Q2FZ81   28 1.6 0.903563 0.161558
Q2G2J8   21 1.2 0.903563 0.161558
Q2FZD7   33 1.88571 0.903563 0.161558
Q2G288   15 0.857143 -1.27278 0.943444
Q2FW52   21 1.2 0.903563 0.161558
Q2FVX4   23 1.31429 0.903563 0.161558
Q2FVN5   8 0.457143 -1.27278 0.943444
Q2FY88   23 1.31429 0.903563 0.161558
Q2FWC9   33 1.88571 0.903563 0.161558
Q2FZS7   24 1.37143 0.903563 0.161558
Q2FZ63   26 1.48571 0.903563 0.161558
Q2G1L8   23 1.31429 0.903563 0.161558
Q2FV17   21 1.2 0.903563 0.161558
Q2FVT8   11 0.628571 -1.27278 0.943444
Q2G0W8   20 1.14286 0.903563 0.161558
Q2FV07   18 1.02857 0.903563 0.161558
Q2G0Q1   20 1.14286 0.903563 0.161558
Q2FY69   19 1.08571 0.903563 0.161558
Q2FZ75   19 1.08571 0.903563 0.161558
Q2G0E5   20 1.14286 0.903563 0.161558
Q2G233   25 1.42857 0.903563 0.161558
Q2FWE1   22 1.25714 0.903563 0.161558
Q2FVZ2   30 1.71429 0.903563 0.161558
Q2FYE2   29 1.65714 0.903563 0.161558
Q2G1K6   22 1.22222 0.903563 0.161558
Q2FVT0   21 1.16667 0.903563 0.161558
Q2G0Q9   27 1.5 0.903563 0.161558
Q2FZ89   21 1.16667 0.903563 0.161558
Q2FVR0   35 1.94444 0.903563 0.161558
Q2FZD9   16 0.888889 -1.27278 0.943444
Q2FX85   10 0.555556 -1.27278 0.943444
Q2G1B0   25 1.38889 0.903563 0.161558
Q2G2E4   8 0.444444 -1.27278 0.943444
Q2FYK7   22 1.22222 0.903563 0.161558
Q2FZ13   23 1.27778 0.903563 0.161558
Q2FZE6   28 1.55556 0.903563 0.161558
Q2FVI2   24 1.33333 0.903563 0.161558
Q2FZE0   22 1.22222 0.903563 0.161558
Q2FV38   21 1.16667 0.903563 0.161558
Q2FXE2   20 1.11111 0.903563 0.161558
Q2G1Q2   21 1.16667 0.903563 0.161558
Q2FYY8   23 1.27778 0.903563 0.161558
Q2FYN6   23 1.27778 0.903563 0.161558
Q2FV39   27 1.5 0.903563 0.161558
Q2G130   24 1.33333 0.903563 0.161558
Q2FUR8   29 1.61111 0.903563 0.161558
Q2FXZ3   24 1.33333 0.903563 0.161558
Q2FYM4   7 0.388889 -1.27278 0.943444
Q2FWY1   21 1.16667 0.903563 0.161558
Q2G1V4   21 1.16667 0.903563 0.161558
P0A011   17 0.944444 -1.27278 0.943444
Q2FXZ0   33 1.83333 0.903563 0.161558
Q2G0V4   22 1.22222 0.903563 0.161558
Q2FW34   20 1.11111 0.903563 0.161558
Q2FWC7   23 1.27778 0.903563 0.161558
Q2G0F6   23 1.27778 0.903563 0.161558
Q2G0T0   19 1.05556 0.903563 0.161558
Q2FXM8   24 1.33333 0.903563 0.161558
Q2G0Q8   21 1.16667 0.903563 0.161558
Q2FZ08   29 1.61111 0.903563 0.161558
Q2G160   16 0.888889 -1.27278 0.943444
Q2FY78   23 1.27778 0.903563 0.161558
Q2G2H7   13 0.722222 -1.27278 0.943444
Q2FW53   25 1.38889 0.903563 0.161558
Q2FVX0   20 1.11111 0.903563 0.161558
Q2G2U5   22 1.22222 0.903563 0.161558
Q2FZR0   23 1.27778 0.903563 0.161558
Q2G1Z9   25 1.38889 0.903563 0.161558
Q2G1G0   18 1 0.903563 0.161558
Q2FW57   23 1.27778 0.903563 0.161558
Q9RQP7   21 1.16667 0.903563 0.161558
Q2FXP0   25 1.38889 0.903563 0.161558
Q2FVV1   9 0.5 -1.27278 0.943444
Q2FYU8   8 0.444444 -1.27278 0.943444
Q2FZ04   16 0.888889 -1.27278 0.943444
Q2FVQ0   21 1.16667 0.903563 0.161558
Q2G151   18 1 0.903563 0.161558
Q2FXF9   21 1.16667 0.903563 0.161558
Q2G242   30 1.66667 0.903563 0.161558
Q2FZQ0   18 1 0.903563 0.161558
Q2G1Q8   32 1.77778 0.903563 0.161558
Q2FYG1   20 1.08108 0.903563 0.161558
Q2G1N3   26 1.40541 0.903563 0.161558
Q2FV44   27 1.45946 0.903563 0.161558
Q2FXV4   25 1.35135 0.903563 0.161558
Q2G0I1   25 1.35135 0.903563 0.161558
Q2FZY0   26 1.40541 0.903563 0.161558
Q2G295   22 1.18919 0.903563 0.161558
Q2FWH3   28 1.51351 0.903563 0.161558
Q2G072   27 1.45946 0.903563 0.161558
Q2G217   24 1.2973 0.903563 0.161558
Q2FYP6   24 1.2973 0.903563 0.161558
Q9EZ12   18 0.972973 -1.27278 0.943444
Q2FZ48   19 1.02703 0.903563 0.161558
Q2FY16   21 1.13514 0.903563 0.161558
Q2FZU3   21 1.13514 0.903563 0.161558
Q2FVV7   28 1.51351 0.903563 0.161558
Q2FWU0   19 1.02703 0.903563 0.161558
P0A0Q0   31 1.67568 0.903563 0.161558
Q2FVS3   24 1.2973 0.903563 0.161558
Q2G0I6   22 1.18919 0.903563 0.161558
Q2FYP3   28 1.51351 0.903563 0.161558
Q2FWM0   23 1.24324 0.903563 0.161558
Q2FZ36   17 0.918919 -1.27278 0.943444
Q2G0Y8   14 0.756757 -1.27278 0.943444
Q2FXF6   8 0.432432 -1.27278 0.943444
Q2FXM7   22 1.18919 0.903563 0.161558
Q2G1A6   24 1.2973 0.903563 0.161558
Q2G138   6 0.324324 -1.27278 0.943444
Q2FZR4   24 1.2973 0.903563 0.161558
Q2G162   9 0.486486 -1.27278 0.943444
Q2FYH2   14 0.756757 -1.27278 0.943444
Q2FX56   25 1.35135 0.903563 0.161558
Q2FY68   20 1.08108 0.903563 0.161558
Q2G1K1   21 1.13514 0.903563 0.161558
Q2G1A3   20 1.08108 0.903563 0.161558
Q2FZX4   23 1.24324 0.903563 0.161558
Q2G1M5   30 1.62162 0.903563 0.161558
Q2FVA3   19 1.02703 0.903563 0.161558
Q2G2G4   26 1.40541 0.903563 0.161558
Q2G0U3   29 1.56757 0.903563 0.161558
Q2FXQ6   27 1.45946 0.903563 0.161558
Q2G0S2   24 1.2973 0.903563 0.161558
Q2G168   24 1.2973 0.903563 0.161558
Q2FZB0   21 1.13514 0.903563 0.161558
Q2G119   25 1.35135 0.903563 0.161558
Q2FVJ7   18 0.972973 -1.27278 0.943444
Q2FY30   25 1.35135 0.903563 0.161558
Q2FXR3   20 1.08108 0.903563 0.161558
Q2G1Z0   26 1.40541 0.903563 0.161558
Q2G0A9   19 1.02703 0.903563 0.161558
O33599   22 1.18919 0.903563 0.161558
Q2FZ55   25 1.35135 0.903563 0.161558
Q2FYS0   35 1.89189 0.903563 0.161558
Q2G248   16 0.864865 -1.27278 0.943444
Q2G049   27 1.45946 0.903563 0.161558
Q2FVA5   24 1.2973 0.903563 0.161558
Q2FUX8   22 1.18919 0.903563 0.161558
Q2G123   29 1.56757 0.903563 0.161558
Q2FVH0   26 1.40541 0.903563 0.161558
Q2FV01   8 0.432432 -1.27278 0.943444
Q2G2L2   20 1.08108 0.903563 0.161558
Q2FYW3   22 1.18919 0.903563 0.161558
Q2FZZ0   22 1.18919 0.903563 0.161558
Q2FVV8   26 1.40541 0.903563 0.161558
Q2G2W0   28 1.47368 0.903563 0.161558
Q2G041   24 1.26316 0.903563 0.161558
P0A0B9   25 1.31579 0.903563 0.161558
Q2FYI6   27 1.42105 0.903563 0.161558
Q2G2S2   28 1.47368 0.903563 0.161558
Q2FVQ8   20 1.05263 0.903563 0.161558
Q2FVT2   20 1.05263 0.903563 0.161558
Q2G1Z5   23 1.21053 0.903563 0.161558
Q2G2A4   22 1.15789 0.903563 0.161558
P60393   18 0.947368 -1.27278 0.943444
Q2G0P6   24 1.26316 0.903563 0.161558
Q2FW04   15 0.789474 -1.27278 0.943444
Q2FYY9   22 1.15789 0.903563 0.161558
Q2FWP2   23 1.21053 0.903563 0.161558
Q2FVW4   21 1.10526 0.903563 0.161558
Q2FY63   19 1 0.903563 0.161558
Q2FZ68   30 1.57895 0.903563 0.161558
Q2G1E2   15 0.789474 -1.27278 0.943444
Q2G2T8   21 1.10526 0.903563 0.161558
Q2FY71   22 1.15789 0.903563 0.161558
Q2FVI1   13 0.684211 -1.27278 0.943444
Q2G0W2   11 0.578947 -1.27278 0.943444
Q2G238   21 1.10526 0.903563 0.161558
Q2FZR1   20 1.05263 0.903563 0.161558
Q2FXN2   16 0.842105 -1.27278 0.943444
Q2FXH6   6 0.315789 -1.27278 0.943444
Q2FXM3   29 1.52632 0.903563 0.161558
Q2FZW3   17 0.894737 -1.27278 0.943444
Q2FWM9   20 1.05263 0.903563 0.161558
Q2FUW9   7 0.368421 -1.27278 0.943444
Q2FW91   18 0.947368 -1.27278 0.943444
Q2G137   26 1.36842 0.903563 0.161558
Q2FVM0   28 1.47368 0.903563 0.161558
Q2G057   20 1.05263 0.903563 0.161558
Q2FXP5   19 1 0.903563 0.161558
Q2G1H2   6 0.315789 -1.27278 0.943444
Q2FX99   9 0.473684 -1.27278 0.943444
Q2G0J4   15 0.789474 -1.27278 0.943444
Q2FX74   24 1.26316 0.903563 0.161558
Q2G1J9   17 0.894737 -1.27278 0.943444
Q2G1F7   6 0.315789 -1.27278 0.943444
Q2G2R8   28 1.47368 0.903563 0.161558
Q2FW32   25 1.31579 0.903563 0.161558
Q2FXZ4   19 1 0.903563 0.161558
Q2FUT0   26 1.36842 0.903563 0.161558
Q2G084   22 1.15789 0.903563 0.161558
Q2G148   24 1.26316 0.903563 0.161558
Q2FYR0   20 1.05263 0.903563 0.161558
Q2FW86   25 1.31579 0.903563 0.161558
Q2FW01   25 1.31579 0.903563 0.161558
Q2FUX9   13 0.684211 -1.27278 0.943444
Q2G212   13 0.684211 -1.27278 0.943444
Q2FZ84   27 1.42105 0.903563 0.161558
Q2G0Y0   20 1.05263 0.903563 0.161558
Q2FYU4   23 1.21053 0.903563 0.161558
Q2G223   34 1.78947 0.903563 0.161558
Q2G136   18 0.947368 -1.27278 0.943444
Q2G0G6   21 1.10526 0.903563 0.161558
Q2FWY6   25 1.31579 0.903563 0.161558
Q2FWZ2   21 1.10526 0.903563 0.161558
Q2G240   32 1.68421 0.903563 0.161558
O05154   22 1.15789 0.903563 0.161558
Q2FXP4   24 1.26316 0.903563 0.161558
Q2FVH5   23 1.21053 0.903563 0.161558
Q2FYP0   27 1.38462 0.903563 0.161558
Q2FUW5   21 1.07692 0.903563 0.161558
Q2FX66   17 0.871795 -1.27278 0.943444
Q2G1P4   7 0.358974 -1.27278 0.943444
Q2FYI9   26 1.33333 0.903563 0.161558
Q2G0I7   27 1.38462 0.903563 0.161558
Q2FXQ9   24 1.23077 0.903563 0.161558
Q2FXL0   26 1.33333 0.903563 0.161558
Q2FYR7   25 1.28205 0.903563 0.161558
Q2G1W4   24 1.23077 0.903563 0.161558
Q2G2C8   19 0.974359 -1.27278 0.943444
Q2G163   25 1.28205 0.903563 0.161558
Q2FWL9   9 0.461538 -1.27278 0.943444
Q2FZH3   25 1.28205 0.903563 0.161558
Q2FZR5   21 1.07692 0.903563 0.161558
Q2G1W6   25 1.28205 0.903563 0.161558
Q2FWA5   17 0.871795 -1.27278 0.943444
Q2FX17   23 1.17949 0.903563 0.161558
Q2FXY1   19 0.974359 -1.27278 0.943444
Q2G2W1   14 0.717949 -1.27278 0.943444
Q2FV06   10 0.512821 -1.27278 0.943444
Q2FYW6   28 1.4359 0.903563 0.161558
Q2G281   19 0.974359 -1.27278 0.943444
Q2G227   27 1.38462 0.903563 0.161558
Q2FWZ5   30 1.53846 0.903563 0.161558
Q2FZX0   19 0.974359 -1.27278 0.943444
Q2FV51   12 0.615385 -1.27278 0.943444
Q2G082   18 0.923077 -1.27278 0.943444
Q2FWX4   11 0.564103 -1.27278 0.943444
Q2FZT1   20 1.02564 0.903563 0.161558
Q2FYF3   21 1.07692 0.903563 0.161558
Q2FXW9   25 1.28205 0.903563 0.161558
O34090   26 1.33333 0.903563 0.161558
Q2FVE1   10 0.512821 -1.27278 0.943444
Q2FZL5   23 1.17949 0.903563 0.161558
Q2G258   32 1.64103 0.903563 0.161558
Q2FZW5   17 0.871795 -1.27278 0.943444
Q2FW63   12 0.615385 -1.27278 0.943444
Q2FXB4   22 1.12821 0.903563 0.161558
Q2G1T5   18 0.923077 -1.27278 0.943444
Q2G1J5   23 1.17949 0.903563 0.161558
Q2G0V0   23 1.17949 0.903563 0.161558
Q2G0M7   23 1.17949 0.903563 0.161558
Q2G1I5   26 1.33333 0.903563 0.161558
Q2G146   20 1.02564 0.903563 0.161558
Q2G1P6   24 1.23077 0.903563 0.161558
Q2G1W8   29 1.45 0.903563 0.161558
Q2G035   22 1.1 0.903563 0.161558
Q2G1I3   31 1.55 0.903563 0.161558
Q2FWM2   26 1.3 0.903563 0.161558
Q2FYJ3   23 1.15 0.903563 0.161558
Q2G0L8   24 1.2 0.903563 0.161558
Q2G164   22 1.1 0.903563 0.161558
Q2FVT7   20 1 0.903563 0.161558
Q2G1R3   19 0.95 -1.27278 0.943444
Q2G1T6   26 1.3 0.903563 0.161558
Q2FZN7   28 1.4 0.903563 0.161558
Q2FY83   23 1.15 0.903563 0.161558
Q2FZX9   22 1.1 0.903563 0.161558
Q2FYL5   23 1.15 0.903563 0.161558
Q2G218   23 1.15 0.903563 0.161558
Q2G0M5   21 1.05 0.903563 0.161558
Q2FW78   7 0.35 -1.27278 0.943444
P52078   26 1.3 0.903563 0.161558
Q7X2S2   22 1.1 0.903563 0.161558
Q2FZG4   19 0.95 -1.27278 0.943444
Q2G0M4   31 1.55 0.903563 0.161558
Q2FVA2   20 1 0.903563 0.161558
Q2G115   28 1.4 0.903563 0.161558
Q2G0M8   25 1.25 0.903563 0.161558
Q2G1U4   24 1.2 0.903563 0.161558
Q2G1D0   26 1.3 0.903563 0.161558
Q2G2S0   19 0.95 -1.27278 0.943444
Q2G2N5   15 0.75 -1.27278 0.943444
Q2G222   34 1.7 0.903563 0.161558
Q2G1C8   26 1.3 0.903563 0.161558
Q2FV40   21 1.05 0.903563 0.161558
Q2FXT1   21 1.05 0.903563 0.161558
Q2FZZ2   25 1.25 0.903563 0.161558
Q2FY01   24 1.2 0.903563 0.161558
Q2FVJ8   26 1.3 0.903563 0.161558
Q2FXK2   27 1.35 0.903563 0.161558
Q2FUS7   24 1.2 0.903563 0.161558
Q2FVP1   13 0.65 -1.27278 0.943444
Q2FYN7   18 0.9 -1.27278 0.943444
P69848   24 1.2 0.903563 0.161558
Q2FWN8   29 1.45 0.903563 0.161558
Q2FV62   20 1 0.903563 0.161558
Q2FWW7   21 1.05 0.903563 0.161558
Q2G1Y5   23 1.15 0.903563 0.161558
Q2FXA3   18 0.9 -1.27278 0.943444
Q2FYV3   24 1.2 0.903563 0.161558
Q2G1H4   26 1.3 0.903563 0.161558
Q2G038   24 1.2 0.903563 0.161558
Q2G161   7 0.35 -1.27278 0.943444
Q2FYV1   22 1.1 0.903563 0.161558
Q2FZ09   25 1.25 0.903563 0.161558
Q2FW90   24 1.2 0.903563 0.161558
Q2G290   20 1 0.903563 0.161558
P60611   22 1.1 0.903563 0.161558
Q2FV58   27 1.35 0.903563 0.161558
Q2G0C6   30 1.5 0.903563 0.161558
Q2G050   29 1.45 0.903563 0.161558
Q2G0V2   22 1.1 0.903563 0.161558
Q2FVQ4   12 0.6 -1.27278 0.943444
Q2G094   28 1.36585 0.903563 0.161558
Q2FY59   27 1.31707 0.903563 0.161558
Q2FVX7   25 1.21951 0.903563 0.161558
Q2FVP4   20 0.97561 -1.27278 0.943444
Q2G185   24 1.17073 0.903563 0.161558
Q2FXP8   10 0.487805 -1.27278 0.943444
Q2G275   27 1.31707 0.903563 0.161558
Q2G1D9   19 0.926829 -1.27278 0.943444
Q2FXI3   25 1.21951 0.903563 0.161558
Q2FYM2   25 1.21951 0.903563 0.161558
P14738   16 0.780488 -1.27278 0.943444
Q2G2Q2   30 1.46341 0.903563 0.161558
Q2G0M9   22 1.07317 0.903563 0.161558
Q2FY67   25 1.21951 0.903563 0.161558
Q2FWX8   14 0.682927 -1.27278 0.943444
Q2FUT9   27 1.31707 0.903563 0.161558
Q2FZS0   19 0.926829 -1.27278 0.943444
Q2G2A8   19 0.926829 -1.27278 0.943444
Q2FUY2   20 0.97561 -1.27278 0.943444
Q2FZL8   25 1.21951 0.903563 0.161558
Q2FW93   23 1.12195 0.903563 0.161558
Q2G1L7   22 1.07317 0.903563 0.161558
Q2FW41   32 1.56098 0.903563 0.161558
Q2FZY6   20 0.97561 -1.27278 0.943444
Q2G042   6 0.292683 -1.27278 0.943444
Q2FWK2   22 1.07317 0.903563 0.161558
Q2FYF4   25 1.21951 0.903563 0.161558
Q2FZP2   29 1.41463 0.903563 0.161558
Q2G1G7   20 0.97561 -1.27278 0.943444
Q2G1H5   26 1.26829 0.903563 0.161558
Q2G2S7   17 0.829268 -1.27278 0.943444
Q2FY53   22 1.07317 0.903563 0.161558
Q2G1N2   30 1.46341 0.903563 0.161558
Q2G2V2   24 1.17073 0.903563 0.161558
Q2G1H6   22 1.07317 0.903563 0.161558
Q2FZA9   25 1.21951 0.903563 0.161558
Q2FXI5   25 1.21951 0.903563 0.161558
Q2G206   8 0.390244 -1.27278 0.943444
Q2FWN6   21 1.02439 0.903563 0.161558
Q2FUQ2   24 1.17073 0.903563 0.161558
Q2G1K3   29 1.41463 0.903563 0.161558
Q2FZ76   24 1.17073 0.903563 0.161558
Q2FY54   23 1.12195 0.903563 0.161558
Q2G289   19 0.926829 -1.27278 0.943444
Q2FY14   25 1.21951 0.903563 0.161558
Q2FV77   31 1.5122 0.903563 0.161558
Q2G064   27 1.31707 0.903563 0.161558
Q2G033   24 1.17073 0.903563 0.161558
Q2G198   25 1.21951 0.903563 0.161558
Q2G0K4   12 0.585366 -1.27278 0.943444
Q2G0V3   28 1.36585 0.903563 0.161558
Q2FWE2   27 1.28571 0.903563 0.161558
Q2G089   24 1.14286 0.903563 0.161558
Q2FZL3   29 1.38095 0.903563 0.161558
Q2G087   27 1.28571 0.903563 0.161558
Q2G0A7   10 0.47619 -1.27278 0.943444
Q2FVF9   31 1.47619 0.903563 0.161558
Q2G071   25 1.19048 0.903563 0.161558
Q2FUZ2   26 1.2381 0.903563 0.161558
Q2FY27   22 1.04762 0.903563 0.161558
Q2FXX4   30 1.42857 0.903563 0.161558
Q2G1E6   22 1.04762 0.903563 0.161558
Q2G1G5   20 0.952381 -1.27278 0.943444
Q2G2Q3   23 1.09524 0.903563 0.161558
Q2FZF0   27 1.28571 0.903563 0.161558
Q2G2D2   27 1.28571 0.903563 0.161558
Q2FXT4   28 1.33333 0.903563 0.161558
Q2FZI8   28 1.33333 0.903563 0.161558
Q2FUS8   15 0.714286 -1.27278 0.943444
Q2FVR9   24 1.14286 0.903563 0.161558
Q2FXP2   27 1.28571 0.903563 0.161558
Q2FX94   21 1 0.903563 0.161558
Q2G2A5   22 1.04762 0.903563 0.161558
Q2FZP7   21 1 0.903563 0.161558
Q2G1R7   23 1.09524 0.903563 0.161558
Q2G015   18 0.857143 -1.27278 0.943444
Q2FZF4   29 1.38095 0.903563 0.161558
Q2G1E5   23 1.09524 0.903563 0.161558
Q2FWH9   18 0.857143 -1.27278 0.943444
Q2G069   25 1.19048 0.903563 0.161558
Q2FZK3   29 1.38095 0.903563 0.161558
Q2FZU5   25 1.19048 0.903563 0.161558
Q2FYT4   16 0.761905 -1.27278 0.943444
Q2FWK4   23 1.09524 0.903563 0.161558
Q2FY40   22 1.04762 0.903563 0.161558
Q2FWY4   7 0.333333 -1.27278 0.943444
Q2G156   15 0.714286 -1.27278 0.943444
Q2G045   26 1.2381 0.903563 0.161558
Q2FZS6   15 0.714286 -1.27278 0.943444
Q2FYC7   21 1 0.903563 0.161558
Q2FW73   27 1.28571 0.903563 0.161558
Q2G1H3   26 1.2381 0.903563 0.161558
Q2FXJ6   27 1.28571 0.903563 0.161558
Q2FUS2   6 0.27907 -1.27278 0.943444
Q2G120   24 1.11628 0.903563 0.161558
Q2G2T9   30 1.39535 0.903563 0.161558
Q2G1N9   13 0.604651 -1.27278 0.943444
Q2FXL9   21 0.976744 -1.27278 0.943444
Q2G0W4   24 1.11628 0.903563 0.161558
Q2G0R6   30 1.39535 0.903563 0.161558
Q2G1C4   24 1.11628 0.903563 0.161558
Q2FWY9   25 1.16279 0.903563 0.161558
Q2G1K4   23 1.06977 0.903563 0.161558
Q2FYK3   29 1.34884 0.903563 0.161558
Q2G1N4   22 1.02326 0.903563 0.161558
Q2G065   21 0.976744 -1.27278 0.943444
Q2FX88   28 1.30233 0.903563 0.161558
Q2FVW9   23 1.06977 0.903563 0.161558
Q2G1E0   17 0.790698 -1.27278 0.943444
Q2G2P2   28 1.30233 0.903563 0.161558
Q2G0V5   8 0.372093 -1.27278 0.943444
Q2FWA2   25 1.16279 0.903563 0.161558
Q2FZU1   25 1.16279 0.903563 0.161558
Q2FX77   27 1.25581 0.903563 0.161558
Q2FW75   23 1.06977 0.903563 0.161558
Q2FUT5   22 1.02326 0.903563 0.161558
Q2G234   26 1.2093 0.903563 0.161558
Q2FZU6   29 1.34884 0.903563 0.161558
Q2G1Y2   13 0.604651 -1.27278 0.943444
Q2FXN7   21 0.976744 -1.27278 0.943444
Q2G2J3   6 0.27907 -1.27278 0.943444
Q2G0G1   27 1.25581 0.903563 0.161558
Q2FW62   24 1.11628 0.903563 0.161558
Q2FUP7   20 0.930233 -1.27278 0.943444
Q2G1J3   20 0.930233 -1.27278 0.943444
Q2FZ15   31 1.44186 0.903563 0.161558
Q2G1D3   23 1.06977 0.903563 0.161558
Q2G0K2   24 1.11628 0.903563 0.161558
Q2FWC1   27 1.25581 0.903563 0.161558
Q2FXM5   22 1.02326 0.903563 0.161558
Q2FY46   19 0.883721 -1.27278 0.943444
Q2G1K0   25 1.16279 0.903563 0.161558
Q2FXT6   22 1.02326 0.903563 0.161558
Q2FZM4   23 1.06977 0.903563 0.161558
Q2FXG1   23 1.06977 0.903563 0.161558
Q2FXL1   27 1.25581 0.903563 0.161558
Q2FWX5   22 1.02326 0.903563 0.161558
# cudaSaTabsearch LTYPE = T LORDER = F LSOLN = F
# QUERY ID = PF19306 
# DBFILE = ./tableaux.ascii.DB                                                             
Q2G1I1   23 1.04545 0.903563  0.161558
Q2G1K2   24 1.09091 0.903563  0.161558
Q2FUU5   21 0.954545 -1.27278  0.943444
Q2FXB6   29 1.31818 0.903563  0.161558
Q2FZU2   22 1 0.903563  0.161558
Q2FZK0   12 0.545455 -1.27278  0.943444
Q2FY33   26 1.18182 0.903563  0.161558
Q2G098   26 1.18182 0.903563  0.161558
Q2FZ46   19 0.863636 -1.27278  0.943444
Q2FZQ5   26 1.18182 0.903563  0.161558
Q2FXU8   19 0.863636 -1.27278  0.943444
Q9EZ08   30 1.36364 0.903563  0.161558
Q2G1B9   25 1.13636 0.903563  0.161558
Q2FZ73   23 1.04545 0.903563  0.161558
Q2FY35   22 1 0.903563  0.161558
Q2FZ16   28 1.27273 0.903563  0.161558
Q2FYR2   29 1.31818 0.903563  0.161558
Q2FWY3   14 0.636364 -1.27278  0.943444
Q2G2F5   23 1.04545 0.903563  0.161558
Q2G032   23 1.04545 0.903563  0.161558
Q2FZ10   22 1 0.903563  0.161558
Q2G255   26 1.18182 0.903563  0.161558
Q2G0X6   24 1.09091 0.903563  0.161558
Q2FYH0   25 1.13636 0.903563  0.161558
Q2FXJ9   18 0.818182 -1.27278  0.943444
Q2FZT4   25 1.13636 0.903563  0.161558
Q2FVE6   27 1.22727 0.903563  0.161558
Q2FYD3   18 0.818182 -1.27278  0.943444
Q2FXT5   27 1.22727 0.903563  0.161558
Q2FY60   29 1.31818 0.903563  0.161558
Q2G2D7   23 1.04545 0.903563  0.161558
Q2FX16   23 1.04545 0.903563  0.161558
Q2FZ34   25 1.13636 0.903563  0.161558
Q2G1S4   20 0.909091 -1.27278  0.943444
Q2G147   24 1.09091 0.903563  0.161558
Q2G1J7   26 1.18182 0.903563  0.161558
Q2G2A7   25 1.13636 0.903563  0.161558
Q2G2M6   21 0.954545 -1.27278  0.943444
Q2FV30   27 1.22727 0.903563  0.161558
Q2FVL5   25 1.13636 0.903563  0.161558
Q2FXY0   27 1.22727 0.903563  0.161558
Q2FZL1   28 1.27273 0.903563  0.161558
Q2FW45   22 1 0.903563  0.161558
Q2FZU0   28 1.24444 0.903563  0.161558
Q2FWZ0   29 1.28889 0.903563  0.161558
Q2G2H5   22 0.977778 -1.27278  0.943444
Q2FYG9   30 1.33333 0.903563  0.161558
Q2G2X6   29 1.28889 0.903563  0.161558
Q2G155   25 1.11111 0.903563  0.161558
Q2FXY9   28 1.24444 0.903563  0.161558
Q2FZ37   26 1.15556 0.903563  0.161558
Q2FVI7   23 1.02222 0.903563  0.161558
Q2FYS1   26 1.15556 0.903563  0.161558
Q2FXL5   24 1.06667 0.903563  0.161558
Q2G1J4   21 0.933333 -1.27278  0.943444
Q2FWZ3   22 0.977778 -1.27278  0.943444
Q2G2P7   22 0.977778 -1.27278  0.943444
Q2FVH3   22 0.977778 -1.27278  0.943444
Q2FZ31   31 1.37778 0.903563  0.161558
Q2G283   26 1.15556 0.903563  0.161558
Q2FZ66   27 1.2 0.903563  0.161558
Q2FWY7   7 0.311111 -1.27278  0.943444
Q2G1F9   29 1.28889 0.903563  0.161558
Q2FZJ4   26 1.15556 0.903563  0.161558
Q2FZQ1   20 0.888889 -1.27278  0.943444
Q2FY80   16 0.711111 -1.27278  0.943444
Q2G2D4   16 0.711111 -1.27278  0.943444
Q2FYP1   23 1.02222 0.903563  0.161558
Q2FYF9   19 0.844444 -1.27278  0.943444
Q2G0B3   20 0.888889 -1.27278  0.943444
Q2FUT8   23 1.02222 0.903563  0.161558
Q2FYR1   23 1.02222 0.903563  0.161558
Q2FYL3   27 1.2 0.903563  0.161558
Q2FVG4   14 0.622222 -1.27278  0.943444
Q2FVP8   22 0.977778 -1.27278  0.943444
Q2FZ28   23 1 0.903563  0.161558
Q2G1F0   23 1 0.903563  0.161558
P95689   24 1.04348 0.903563  0.161558
Q2FYH6   23 1 0.903563  0.161558
Q2FXD1   28 1.21739 0.903563  0.161558
Q2G0X5   27 1.17391 0.903563  0.161558
Q2FXN8   10 0.434783 -1.27278  0.943444
Q2G0N0   29 1.26087 0.903563  0.161558
Q2G268   23 1 0.903563  0.161558
Q2FV61   30 1.30435 0.903563  0.161558
Q2FXL7   30 1.30435 0.903563  0.161558
Q2FUR5   26 1.13043 0.903563  0.161558
Q2FXV6   27 1.17391 0.903563  0.161558
Q2G2C5   24 1.04348 0.903563  0.161558
Q2FVJ6   24 1.04348 0.903563  0.161558
Q2G1Y4   26 1.13043 0.903563  0.161558
Q2FVI0   13 0.565217 -1.27278  0.943444
Q2FXJ8   24 1.04348 0.903563  0.161558
Q2FZU7   20 0.869565 -1.27278  0.943444
Q2G2X4   20 0.869565 -1.27278  0.943444
Q2FZA8   23 1 0.903563  0.161558
Q2FW96   22 0.956522 -1.27278  0.943444
Q2FYV4   24 1.04348 0.903563  0.161558
O07325   25 1.08696 0.903563  0.161558
Q2G1C1   20 0.869565 -1.27278  0.943444
Q2FZR9   25 1.08696 0.903563  0.161558
Q2FVW3   24 1.04348 0.903563  0.161558
Q2G124   28 1.21739 0.903563  0.161558
P0C0V7   26 1.13043 0.903563  0.161558
Q2FX52   23 0.978723 -1.27278  0.943444
Q2G2C7   25 1.06383 0.903563  0.161558
Q2G2D5   26 1.10638 0.903563  0.161558
Q2FXQ7   23 0.978723 -1.27278  0.943444
Q2FZW0   23 0.978723 -1.27278  0.943444
Q2FVG3   26 1.10638 0.903563  0.161558
Q2FXR4   24 1.02128 0.903563  0.161558
Q2FZ67   24 1.02128 0.903563  0.161558
Q2G243   24 1.02128 0.903563  0.161558
Q2FV76   23 0.978723 -1.27278  0.943444
Q2FVZ4   28 1.19149 0.903563  0.161558
Q2FWC5   24 1.02128 0.903563  0.161558
Q2FZY3   23 0.978723 -1.27278  0.943444
Q2FWH5   22 0.93617 -1.27278  0.943444
Q2G241   22 0.93617 -1.27278  0.943444
Q2FV35   24 1.02128 0.903563  0.161558
Q2G0T5   25 1.06383 0.903563  0.161558
Q2G1A9   21 0.893617 -1.27278  0.943444
Q2FYU7   36 1.53191 0.903563  0.161558
Q2G2E0   12 0.510638 -1.27278  0.943444
Q2FVT6   23 0.978723 -1.27278  0.943444
Q2G0D7   26 1.10638 0.903563  0.161558
Q2G1M6   28 1.19149 0.903563  0.161558
Q2G0A6   17 0.723404 -1.27278  0.943444
Q2FUY6   22 0.93617 -1.27278  0.943444
Q2FYJ2   21 0.893617 -1.27278  0.943444
Q2G2E5   22 0.916667 -1.27278  0.943444
Q2G2P5   26 1.08333 0.903563  0.161558
Q2G1R6   22 0.916667 -1.27278  0.943444
Q2FYF0   21 0.875 -1.27278  0.943444
Q2FVH8   15 0.625 -1.27278  0.943444
Q2FUU3   26 1.08333 0.903563  0.161558
Q2FVG8   22 0.916667 -1.27278  0.943444
Q9ZAH5   24 1 0.903563  0.161558
Q2G2U0   21 0.875 -1.27278  0.943444
Q2FYR4   24 1 0.903563  0.161558
Q2G256   24 1 0.903563  0.161558
Q2FVY0   24 1 0.903563  0.161558
Q2G0Q2   28 1.16667 0.903563  0.161558
Q2G0R2   24 1 0.903563  0.161558
Q2G0Q3   23 0.958333 -1.27278  0.943444
Q2FWZ9   24 1 0.903563  0.161558
Q53705   20 0.833333 -1.27278  0.943444
Q2G2U3   23 0.958333 -1.27278  0.943444
Q2FYY6   28 1.16667 0.903563  0.161558
Q2FWL3   21 0.875 -1.27278  0.943444
Q2FY50   27 1.125 0.903563  0.161558
Q2FXN4   27 1.125 0.903563  0.161558
Q2G179   24 1 0.903563  0.161558
Q2G1L6   25 1.04167 0.903563  0.161558
Q2FXU4   21 0.875 -1.27278  0.943444
Q2G1E9   25 1.04167 0.903563  0.161558
Q2G232   27 1.125 0.903563  0.161558
Q2FXH9   24 1 0.903563  0.161558
Q2G0X3   20 0.833333 -1.27278  0.943444
Q2FXD0   23 0.958333 -1.27278  0.943444
Q2G0G3   30 1.25 0.903563  0.161558
Q2FWW3   23 0.958333 -1.27278  0.943444
Q2FYG0   24 0.979592 -1.27278  0.943444
Q2FZS9   14 0.571429 -1.27278  0.943444
Q2FYS2   30 1.22449 0.903563  0.161558
Q2G2U4   13 0.530612 -1.27278  0.943444
Q2FWJ9   24 0.979592 -1.27278  0.943444
Q2FWF0   27 1.10204 0.903563  0.161558
Q2FXR9   25 1.02041 0.903563  0.161558
Q2FZV7   22 0.897959 -1.27278  0.943444
Q2G1W0   25 1.02041 0.903563  0.161558
Q2G2I0   28 1.14286 0.903563  0.161558
Q2G153   20 0.816327 -1.27278  0.943444
Q2FWD7   26 1.06122 0.903563  0.161558
Q2FY15   21 0.857143 -1.27278  0.943444
Q2FV54   14 0.571429 -1.27278  0.943444
Q2FZ74   21 0.857143 -1.27278  0.943444
Q2FYV5   31 1.26531 0.903563  0.161558
Q2G2I1   25 1.02041 0.903563  0.161558
Q2FXZ6   25 1.02041 0.903563  0.161558
Q2G0U0   28 1.14286 0.903563  0.161558
Q2G0Y6   24 0.979592 -1.27278  0.943444
Q2FXJ0   23 0.938776 -1.27278  0.943444
Q2FY43   26 1.04 0.903563  0.161558
Q2FWM1   23 0.92 -1.27278  0.943444
Q2FVJ1   21 0.84 -1.27278  0.943444
Q2G0K3   24 0.96 -1.27278  0.943444
Q2FY66   27 1.08 0.903563  0.161558
Q2FW99   16 0.64 -1.27278  0.943444
Q2FV10   24 0.96 -1.27278  0.943444
Q2FXJ5   30 1.2 0.903563  0.161558
Q2FX69   13 0.52 -1.27278  0.943444
Q2G0B2   20 0.8 -1.27278  0.943444
Q2FX14   24 0.96 -1.27278  0.943444
Q2FYD8   22 0.88 -1.27278  0.943444
Q2FWE5   25 1 0.903563  0.161558
Q2G2A3   24 0.96 -1.27278  0.943444
Q2FZH8   23 0.92 -1.27278  0.943444
Q2FX51   22 0.88 -1.27278  0.943444
Q2FWE8   31 1.24 0.903563  0.161558
Q2G088   26 1.04 0.903563  0.161558
Q2G028   30 1.17647 0.903563  0.161558
Q2G1S3   23 0.901961 -1.27278  0.943444
Q2FYN4   26 1.01961 0.903563  0.161558
Q2FX86   22 0.862745 -1.27278  0.943444
Q2G2S8   24 0.941176 -1.27278  0.943444
Q2FUW8   22 0.862745 -1.27278  0.943444
Q2FWD4   23 0.901961 -1.27278  0.943444
Q2FVH6   24 0.941176 -1.27278  0.943444
Q2G029   18 0.705882 -1.27278  0.943444
Q2G1R5   25 0.980392 -1.27278  0.943444
Q2FX65   7 0.27451 -1.27278  0.943444
Q2FZV6   24 0.941176 -1.27278  0.943444
Q2G1P1   24 0.941176 -1.27278  0.943444
Q2FVU4   20 0.784314 -1.27278  0.943444
Q2FVT5   19 0.745098 -1.27278  0.943444
Q2G2H4   25 0.980392 -1.27278  0.943444
Q2FZ58   24 0.941176 -1.27278  0.943444
Q2FVJ2   19 0.745098 -1.27278  0.943444
Q2FXW5   23 0.901961 -1.27278  0.943444
Q2FWK1   25 0.980392 -1.27278  0.943444
Q2G031   23 0.901961 -1.27278  0.943444
Q2G0U1   25 0.980392 -1.27278  0.943444
Q2FW46   24 0.941176 -1.27278  0.943444
Q2FZY5   28 1.09804 0.903563  0.161558
Q2FZI5   24 0.923077 -1.27278  0.943444
Q2FYR9   22 0.846154 -1.27278  0.943444
Q2FZ92   21 0.807692 -1.27278  0.943444
Q2G1D5   24 0.923077 -1.27278  0.943444
Q2FXM2   24 0.923077 -1.27278  0.943444
Q2FVM2   24 0.923077 -1.27278  0.943444
Q2FZN2   25 0.961538 -1.27278  0.943444
Q2G1U8   28 1.07692 0.903563  0.161558
Q2FVS7   25 0.961538 -1.27278  0.943444
Q2FWB5   25 0.961538 -1.27278  0.943444
Q2FXX1   25 0.961538 -1.27278  0.943444
Q2G2J9   25 0.961538 -1.27278  0.943444
Q2G0Y7   25 0.961538 -1.27278  0.943444
Q2FW81   29 1.11538 0.903563  0.161558
Q2FWK3   20 0.769231 -1.27278  0.943444
Q2FY34   25 0.961538 -1.27278  0.943444
Q2FXF8   26 1 0.903563  0.161558
Q2FXI9   26 1 0.903563  0.161558
Q05615   22 0.830189 -1.27278  0.943444
Q2FUW4   23 0.867925 -1.27278  0.943444
Q2FVF4   24 0.90566 -1.27278  0.943444
Q2FWI3   29 1.09434 0.903563  0.161558
Q2FWG8   26 0.981132 -1.27278  0.943444
Q2G0R0   20 0.754717 -1.27278  0.943444
Q2G0I4   23 0.867925 -1.27278  0.943444
Q2FV67   25 0.943396 -1.27278  0.943444
Q2G091   25 0.943396 -1.27278  0.943444
Q2G1U1   24 0.90566 -1.27278  0.943444
Q2FUX7   29 1.09434 0.903563  0.161558
Q2FY51   22 0.830189 -1.27278  0.943444
Q2FYP2   24 0.90566 -1.27278  0.943444
Q2G0F8   24 0.90566 -1.27278  0.943444
Q2FXH5   27 1.01887 0.903563  0.161558
Q2G193   33 1.24528 0.903563  0.161558
Q2FWD6   24 0.90566 -1.27278  0.943444
Q2FZ98   27 1 0.903563  0.161558
Q2FYQ2   23 0.851852 -1.27278  0.943444
Q2FWL5   28 1.03704 0.903563  0.161558
Q2FV16   24 0.888889 -1.27278  0.943444
Q2FWX9   21 0.777778 -1.27278  0.943444
Q2G1J0   24 0.888889 -1.27278  0.943444
Q2G235   28 1.03704 0.903563  0.161558
Q2FXK1   20 0.740741 -1.27278  0.943444
Q2FWF4   24 0.888889 -1.27278  0.943444
Q2FZC8   26 0.962963 -1.27278  0.943444
Q2FZQ4   18 0.666667 -1.27278  0.943444
O52582   21 0.777778 -1.27278  0.943444
Q2FZI6   21 0.777778 -1.27278  0.943444
Q2FUW7   19 0.703704 -1.27278  0.943444
Q2G2M9   19 0.703704 -1.27278  0.943444
Q2FZD0   23 0.851852 -1.27278  0.943444
Q2FWK7   31 1.14815 0.903563  0.161558
Q2FWU4   17 0.62963 -1.27278  0.943444
Q2FUX4   25 0.925926 -1.27278  0.943444
Q2G2V3   26 0.962963 -1.27278  0.943444
O05204   25 0.925926 -1.27278  0.943444
Q2FYC2   26 0.945455 -1.27278  0.943444
Q2FZP6   21 0.763636 -1.27278  0.943444
Q2G0L2   23 0.836364 -1.27278  0.943444
Q2FZV1   11 0.4 -1.27278  0.943444
Q2FVQ5   25 0.909091 -1.27278  0.943444
Q2FZW6   27 0.981818 -1.27278  0.943444
Q2FZI3   23 0.836364 -1.27278  0.943444
Q2G219   27 0.981818 -1.27278  0.943444
Q2FZR2   25 0.909091 -1.27278  0.943444
Q2FXZ2   30 1.09091 0.903563  0.161558
Q2FYC6   28 1.01818 0.903563  0.161558
Q2FYZ5   27 0.964286 -1.27278  0.943444
Q2FWN4   26 0.928571 -1.27278  0.943444
Q2G221   18 0.642857 -1.27278  0.943444
Q2FZX5   29 1.03571 0.903563  0.161558
Q2FUW3   22 0.785714 -1.27278  0.943444
Q2G2H3   25 0.892857 -1.27278  0.943444
Q2FY08   25 0.892857 -1.27278  0.943444
Q2FXU5   24 0.857143 -1.27278  0.943444
Q2G1F8   29 1.03571 0.903563  0.161558
Q2FYW4   26 0.928571 -1.27278  0.943444
Q2G142   27 0.964286 -1.27278  0.943444
Q2G1U3   20 0.714286 -1.27278  0.943444
Q2FZ18   23 0.821429 -1.27278  0.943444
Q2FV24   24 0.857143 -1.27278  0.943444
Q2G1C2   21 0.75 -1.27278  0.943444
Q2FYZ4   26 0.928571 -1.27278  0.943444
Q2FWT4   20 0.714286 -1.27278  0.943444
Q2FUX1   32 1.14286 0.903563  0.161558
Q2FZG9   23 0.807018 -1.27278  0.943444
Q2FVC1   23 0.807018 -1.27278  0.943444
Q2FYT3   25 0.877193 -1.27278  0.943444
Q2FY82   23 0.807018 -1.27278  0.943444
Q2FV02   30 1.05263 0.903563  0.161558
Q2FXJ2   29 1.01754 0.903563  0.161558
Q2FZ02   25 0.877193 -1.27278  0.943444
Q2G0L3   24 0.842105 -1.27278  0.943444
Q2FZH5   25 0.877193 -1.27278  0.943444
Q2FWH4   22 0.77193 -1.27278  0.943444
Q2FW49   20 0.701754 -1.27278  0.943444
Q93T05   26 0.912281 -1.27278  0.943444
Q2FX73   32 1.12281 0.903563  0.161558
Q2G239   24 0.827586 -1.27278  0.943444
Q2G121   24 0.827586 -1.27278  0.943444
Q2FY11   24 0.827586 -1.27278  0.943444
Q2FV11   22 0.758621 -1.27278  0.943444
Q2FZ05   22 0.758621 -1.27278  0.943444
Q2G253   26 0.896552 -1.27278  0.943444
Q2FW98   23 0.793103 -1.27278  0.943444
Q2G205   25 0.862069 -1.27278  0.943444
Q2FVE7   26 0.896552 -1.27278  0.943444
Q2FYD0   22 0.758621 -1.27278  0.943444
Q2FZ19   27 0.931034 -1.27278  0.943444
Q2G1C7   23 0.793103 -1.27278  0.943444
Q2FV60   32 1.10345 0.903563  0.161558
Q2FY64   25 0.862069 -1.27278  0.943444
Q2FZI9   23 0.793103 -1.27278  0.943444
Q2FV57   24 0.813559 -1.27278  0.943444
Q2FXA5   25 0.847458 -1.27278  0.943444
Q2G2U8   11 0.372881 -1.27278  0.943444
Q2FZP0   26 0.881356 -1.27278  0.943444
Q2FZL7   20 0.677966 -1.27278  0.943444
Q2FZR3   22 0.745763 -1.27278  0.943444
Q2FWA0   21 0.711864 -1.27278  0.943444
Q2G090   23 0.779661 -1.27278  0.943444
Q2G1H0   22 0.733333 -1.27278  0.943444
Q2FZP4   28 0.933333 -1.27278  0.943444
Q2FUX0   24 0.8 -1.27278  0.943444
Q2FV86   21 0.7 -1.27278  0.943444
Q2FV14   25 0.833333 -1.27278  0.943444
Q2FUT2   25 0.833333 -1.27278  0.943444
Q2FZ64   25 0.833333 -1.27278  0.943444
Q2FUW1   19 0.622951 -1.27278  0.943444
Q2FWI0   25 0.819672 -1.27278  0.943444
Q2G2K5   23 0.754098 -1.27278  0.943444
Q2FWK6   22 0.721311 -1.27278  0.943444
Q2G0T9   23 0.754098 -1.27278  0.943444
Q2G078   26 0.852459 -1.27278  0.943444
Q2G1P3   28 0.918033 -1.27278  0.943444
Q2G274   24 0.774194 -1.27278  0.943444
Q2FZD4   23 0.741935 -1.27278  0.943444
Q2FYS5   24 0.774194 -1.27278  0.943444
Q2G1K5   23 0.741935 -1.27278  0.943444
Q2G1L5   25 0.806452 -1.27278  0.943444
Q2G1M9   29 0.935484 -1.27278  0.943444
Q2FX67   19 0.612903 -1.27278  0.943444
Q2FZ32   23 0.741935 -1.27278  0.943444
Q2FWH7   21 0.677419 -1.27278  0.943444
Q2FXT8   26 0.825397 -1.27278  0.943444
Q2FUQ3   28 0.888889 -1.27278  0.943444
Q2G1Y6   29 0.920635 -1.27278  0.943444
Q2FX68   21 0.666667 -1.27278  0.943444
Q2FWD1   23 0.730159 -1.27278  0.943444
Q2FUZ8   26 0.825397 -1.27278  0.943444
Q2G1F5   22 0.698413 -1.27278  0.943444
Q2G2T6   24 0.761905 -1.27278  0.943444
Q2FYD2   22 0.698413 -1.27278  0.943444
Q2FYA1   25 0.793651 -1.27278  0.943444
Q2FY21   25 0.793651 -1.27278  0.943444
Q2FZD3   18 0.571429 -1.27278  0.943444
Q2G1Z4   24 0.761905 -1.27278  0.943444
Q2G0S3   19 0.59375 -1.27278  0.943444
Q2FVQ3   22 0.6875 -1.27278  0.943444
Q2G2J4   26 0.8125 -1.27278  0.943444
Q2G2B8   33 1.03125 0.903563  0.161558
Q2G0L5   21 0.65625 -1.27278  0.943444
Q2FW72   29 0.90625 -1.27278  0.943444
Q2FYT8   20 0.625 -1.27278  0.943444
Q2FXM9   20 0.625 -1.27278  0.943444
Q2G1Y0   23 0.71875 -1.27278  0.943444
Q2G2D0   23 0.71875 -1.27278  0.943444
Q2G2M2   24 0.75 -1.27278  0.943444
Q2G1B7   23 0.71875 -1.27278  0.943444
Q2G1B8   29 0.90625 -1.27278  0.943444
Q2G0M6   24 0.75 -1.27278  0.943444
Q2G1D8   30 0.923077 -1.27278  0.943444
Q2FV70   19 0.584615 -1.27278  0.943444
Q2FV72   26 0.8 -1.27278  0.943444
Q2FVB2   23 0.707692 -1.27278  0.943444
Q2G122   26 0.8 -1.27278  0.943444
Q2G1W2   26 0.787879 -1.27278  0.943444
Q2FWW1   29 0.878788 -1.27278  0.943444
Q2G1F4   24 0.727273 -1.27278  0.943444
Q2G093   19 0.575758 -1.27278  0.943444
Q2FXY7   23 0.69697 -1.27278  0.943444
Q2G1C6   23 0.69697 -1.27278  0.943444
Q2FZ20   21 0.636364 -1.27278  0.943444
O50581   22 0.656716 -1.27278  0.943444
Q2G1N1   24 0.716418 -1.27278  0.943444
Q2G188   23 0.676471 -1.27278  0.943444
Q2G296   23 0.676471 -1.27278  0.943444
Q2G2E9   25 0.735294 -1.27278  0.943444
Q2G294   24 0.705882 -1.27278  0.943444
Q2FWJ5   31 0.911765 -1.27278  0.943444
Q2FW03   27 0.782609 -1.27278  0.943444
Q2G0N1   24 0.695652 -1.27278  0.943444
Q2FZJ0   28 0.811594 -1.27278  0.943444
Q2FYZ9   21 0.608696 -1.27278  0.943444
Q2FV74   21 0.608696 -1.27278  0.943444
Q2FXP7   21 0.608696 -1.27278  0.943444
Q2FXU1   19 0.550725 -1.27278  0.943444
Q2G1M8   27 0.782609 -1.27278  0.943444
Q2FXY4   25 0.724638 -1.27278  0.943444
Q2FZ94   22 0.628571 -1.27278  0.943444
Q2FYI0   24 0.676056 -1.27278  0.943444
Q2FXT9   25 0.704225 -1.27278  0.943444
Q2G0D2   22 0.611111 -1.27278  0.943444
Q2FYB7   22 0.611111 -1.27278  0.943444
Q2FVN8   24 0.666667 -1.27278  0.943444
Q2FZ49   18 0.5 -1.27278  0.943444
Q2FUW6   23 0.638889 -1.27278  0.943444
Q2G1P7   23 0.638889 -1.27278  0.943444
Q2FW70   28 0.767123 -1.27278  0.943444
Q2G0W1   27 0.739726 -1.27278  0.943444
Q2G024   26 0.712329 -1.27278  0.943444
Q2G1G8   23 0.630137 -1.27278  0.943444
Q2G1R9   22 0.60274 -1.27278  0.943444
O06446   23 0.630137 -1.27278  0.943444
Q2G1C9   23 0.630137 -1.27278  0.943444
Q2FXV8   26 0.702703 -1.27278  0.943444
Q2G0P5   22 0.594595 -1.27278  0.943444
Q2FV64   21 0.56 -1.27278  0.943444
Q2FV87   22 0.578947 -1.27278  0.943444
Q2G1K9   17 0.441558 -1.27278  0.943444
Q2G266   22 0.571429 -1.27278  0.943444
Q59801   22 0.564103 -1.27278  0.943444
Q2FXH2   22 0.564103 -1.27278  0.943444
Q53727   21 0.531646 -1.27278  0.943444
Q2G2Q0   22 0.556962 -1.27278  0.943444
Q2FZD8   33 0.825 -1.27278  0.943444
Q2FYS4   27 0.675 -1.27278  0.943444
Q2G1G2   26 0.65 -1.27278  0.943444
Q2FXV9   25 0.617284 -1.27278  0.943444
Q2G0L4   13 0.320988 -1.27278  0.943444
Q2FXR8   27 0.666667 -1.27278  0.943444
Q2FYJ0   21 0.518519 -1.27278  0.943444
Q2FZS8   22 0.536585 -1.27278  0.943444
Q2FXN9   24 0.571429 -1.27278  0.943444
Q2FYM1   25 0.595238 -1.27278  0.943444
Q2FVZ5   26 0.619048 -1.27278  0.943444
Q2FVL8   22 0.517647 -1.27278  0.943444
Q2FZ40   27 0.635294 -1.27278  0.943444
Q2FYH5   23 0.534884 -1.27278  0.943444
Q2FXB3   22 0.5 -1.27278  0.943444
Q2FYS9   24 0.533333 -1.27278  0.943444
Q2G1Q4   26 0.577778 -1.27278  0.943444
Q2FVC3   25 0.555556 -1.27278  0.943444
Q2G046   23 0.505495 -1.27278  0.943444
Q2FWU3   15 0.32967 -1.27278  0.943444
Q2FZ72   24 0.527473 -1.27278  0.943444
Q2FZ82   21 0.461538 -1.27278  0.943444
Q9F1K0   24 0.510638 -1.27278  0.943444
Q2FVV9   29 0.591837 -1.27278  0.943444
Q2FZT6   20 0.40404 -1.27278  0.943444
Q2FWU5   18 0.363636 -1.27278  0.943444
Q2FYC8   18 0.36 -1.27278  0.943444
Q2FZK7   23 0.45098 -1.27278  0.943444
Q2G2C1   19 0.372549 -1.27278  0.943444
Q2FZT5   20 0.380952 -1.27278  0.943444
Q2G0R8   26 0.490566 -1.27278  0.943444
Q2FW95   20 0.377358 -1.27278  0.943444
Q2G0N5   27 0.490909 -1.27278  0.943444
P47768   21 0.375 -1.27278  0.943444
Q2FXH4   20 0.353982 -1.27278  0.943444
Q2FVM1   23 0.40708 -1.27278  0.943444
```
