## Supplementary Data 3 for "Mining folded proteomes in the era of accurate structure prediction": PF19318.output

```
# cudaSaTabsearch LTYPE = T LORDER = F LSOLN = F
# QUERY ID = PF19318 
# DBFILE = ./tableaux.ascii.DB                                                             
Q2G0V6   0 0 -1.27278 0.943444
Q2G075   0 0 -1.27278 0.943444
Q2G083   0 0 -1.27278 0.943444
Q2FZN3   0 0 -1.27278 0.943444
Q2FY90   0 0 -1.27278 0.943444
Q2FX91   0 0 -1.27278 0.943444
Q2FX54   0 0 -1.27278 0.943444
Q2FYQ4   0 0 -1.27278 0.943444
Q2G284   0 0 -1.27278 0.943444
Q2G0S4   0 0 -1.27278 0.943444
Q2FWM3   0 0 -1.27278 0.943444
Q2FX81   0 0 -1.27278 0.943444
Q2FXC6   0 0 -1.27278 0.943444
Q2FWJ7   0 0 -1.27278 0.943444
Q2FYJ9   0 0 -1.27278 0.943444
Q2G2E6   0 0 -1.27278 0.943444
Q2FWV0   0 0 -1.27278 0.943444
Q2FZC3   0 0 -1.27278 0.943444
Q2FVH9   0 0 -1.27278 0.943444
Q2FXQ5   0 0 -1.27278 0.943444
Q2FZU4   0 0 -1.27278 0.943444
Q2FYF8   0 0 -1.27278 0.943444
Q2FUR4   0 0 -1.27278 0.943444
Q2FYI2   0 0 -1.27278 0.943444
Q2FYY2   0 0 -1.27278 0.943444
Q2FW58   0 0 -1.27278 0.943444
P0C7Z3   0 0 -1.27278 0.943444
Q2G0T2   0 0 -1.27278 0.943444
Q2G1G9   0 0 -1.27278 0.943444
Q2FVJ0   0 0 -1.27278 0.943444
Q2FZ80   0 0 -1.27278 0.943444
Q2G1R4   0 0 -1.27278 0.943444
Q2FW02   0 0 -1.27278 0.943444
Q2G1X3   0 0 -1.27278 0.943444
Q2FWW4   0 0 -1.27278 0.943444
Q2FZE1   0 0 -1.27278 0.943444
Q2FY31   0 0 -1.27278 0.943444
Q2G018   0 0 -1.27278 0.943444
Q2FZI0   0 0 -1.27278 0.943444
Q2FUZ7   0 0 -1.27278 0.943444
Q2G250   0 0 -1.27278 0.943444
Q2FWU8   0 0 -1.27278 0.943444
Q2FYX5   0 0 -1.27278 0.943444
Q2FZY2   0 0 -1.27278 0.943444
Q2FZX8   0 0 -1.27278 0.943444
Q2FUY8   0 0 -1.27278 0.943444
Q2FV73   0 0 -1.27278 0.943444
Q2G0C5   0 0 -1.27278 0.943444
Q2FZ52   0 0 -1.27278 0.943444
Q2FVK6   0 0 -1.27278 0.943444
Q2G0Z3   0 0 -1.27278 0.943444
Q2FZJ8   0 0 -1.27278 0.943444
Q2FY57   0 0 -1.27278 0.943444
Q2G0W3   0 0 -1.27278 0.943444
Q2G0I2   0 0 -1.27278 0.943444
Q2FYX1   0 0 -1.27278 0.943444
Q2G0H2   0 0 -1.27278 0.943444
Q2FWJ8   0 0 -1.27278 0.943444
Q2FWZ7   0 0 -1.27278 0.943444
Q2FV04   0 0 -1.27278 0.943444
Q2G0H6   0 0 -1.27278 0.943444
Q2G291   0 0 -1.27278 0.943444
Q2G1A7   0 0 -1.27278 0.943444
Q2FVS8   0 0 -1.27278 0.943444
Q2FZ26   0 0 -1.27278 0.943444
Q2FXJ3   0 0 -1.27278 0.943444
Q2G231   0 0 -1.27278 0.943444
Q2G2N0   0 0 -1.27278 0.943444
Q2G2I2   0 0 -1.27278 0.943444
Q2FYU3   0 0 -1.27278 0.943444
Q2FWY5   0 0 -1.27278 0.943444
Q2G2E3   0 0 -1.27278 0.943444
Q2FV09   0 0 -1.27278 0.943444
Q2FX72   0 0 -1.27278 0.943444
Q2FWA3   0 0 -1.27278 0.943444
Q2FWF2   0 0 -1.27278 0.943444
Q2G0E4   0 0 -1.27278 0.943444
Q2G251   0 0 -1.27278 0.943444
P0C818   0 0 -1.27278 0.943444
Q2FXQ2   0 0 -1.27278 0.943444
Q2FXD4   0 0 -1.27278 0.943444
Q2G014   0 0 -1.27278 0.943444
Q2FWI9   0 0 -1.27278 0.943444
Q2FX79   0 0 -1.27278 0.943444
Q2FVP7   0 0 -1.27278 0.943444
Q2FZN4   0 0 -1.27278 0.943444
Q2FWU6   0 0 -1.27278 0.943444
Q2G2Y1   0 0 -1.27278 0.943444
Q2FYF6   0 0 -1.27278 0.943444
Q2FXK0   0 0 -1.27278 0.943444
Q2FVI9   0 0 -1.27278 0.943444
Q2G246   0 0 -1.27278 0.943444
Q2G053   0 0 -1.27278 0.943444
Q2FWK8   0 0 -1.27278 0.943444
Q2FXL8   0 0 -1.27278 0.943444
Q2G0Q4   0 0 -1.27278 0.943444
Q2FVB7   0 0 -1.27278 0.943444
Q2FYD6   0 0 -1.27278 0.943444
Q2FXK9   0 0 -1.27278 0.943444
Q2FV78   0 0 -1.27278 0.943444
Q2FXG4   0 0 -1.27278 0.943444
Q2G0C8   0 0 -1.27278 0.943444
Q2FWU9   0 0 -1.27278 0.943444
Q2FUX2   0 0 -1.27278 0.943444
Q2FYI8   0 0 -1.27278 0.943444
Q2FXA1   0 0 -1.27278 0.943444
Q2FV49   0 0 -1.27278 0.943444
Q2G1S0   0 0 -1.27278 0.943444
Q2G0G0   0 0 -1.27278 0.943444
P0C805   0 0 -1.27278 0.943444
Q2FWV9   0 0 -1.27278 0.943444
Q2G152   0 0 -1.27278 0.943444
Q2FX48   0 0 -1.27278 0.943444
Q2FXS5   0 0 -1.27278 0.943444
Q2FWL4   0 0 -1.27278 0.943444
P0C7Y1   0 0 -1.27278 0.943444
Q2FXA2   0 0 -1.27278 0.943444
Q2FY96   0 0 -1.27278 0.943444
Q2FVJ3   0 0 -1.27278 0.943444
Q2FZ24   0 0 -1.27278 0.943444
Q2G1X4   0 0 -1.27278 0.943444
Q2FYM6   0 0 -1.27278 0.943444
Q2FWX6   0 0 -1.27278 0.943444
Q2G1D2   0 0 -1.27278 0.943444
Q2FWC0   0 0 -1.27278 0.943444
Q2FZG7   0 0 -1.27278 0.943444
Q2G2P1   0 0 -1.27278 0.943444
Q2G1M4   0 0 -1.27278 0.943444
Q2FX29   0 0 -1.27278 0.943444
Q2FUZ3   0 0 -1.27278 0.943444
Q2FVZ9   0 0 -1.27278 0.943444
Q2G2N3   0 0 -1.27278 0.943444
Q2G237   0 0 -1.27278 0.943444
Q2FXN5   0 0 -1.27278 0.943444
Q2FYP7   0 0 -1.27278 0.943444
Q2FWC8   0 0 -1.27278 0.943444
Q2G209   0 0 -1.27278 0.943444
Q2FXX7   0 0 -1.27278 0.943444
Q2FV05   0 0 -1.27278 0.943444
Q2FWM8   0 0 -1.27278 0.943444
Q2FV00   0 0 -1.27278 0.943444
Q2FZF2   0 0 -1.27278 0.943444
Q2FV80   0 0 -1.27278 0.943444
Q2FZZ7   0 0 -1.27278 0.943444
Q2FWH8   0 0 -1.27278 0.943444
Q2FVS5   0 0 -1.27278 0.943444
Q2FWY0   0 0 -1.27278 0.943444
Q2FZM3   0 0 -1.27278 0.943444
Q2FZW8   0 0 -1.27278 0.943444
Q2FVY7   0 0 -1.27278 0.943444
Q2FXJ1   0 0 -1.27278 0.943444
Q2G0T7   0 0 -1.27278 0.943444
Q2FW40   0 0 -1.27278 0.943444
Q2FYU9   0 0 -1.27278 0.943444
Q2FUR0   0 0 -1.27278 0.943444
Q2G215   0 0 -1.27278 0.943444
Q2G169   0 0 -1.27278 0.943444
Q2G034   0 0 -1.27278 0.943444
Q2FUV8   0 0 -1.27278 0.943444
Q2FW44   0 0 -1.27278 0.943444
Q2FYJ8   0 0 -1.27278 0.943444
Q2FVR6   0 0 -1.27278 0.943444
Q2G183   0 0 -1.27278 0.943444
Q2G0S1   1 0.142857 -1.27278 0.943444
Q2FX83   0 0 -1.27278 0.943444
Q2FYF7   1 0.142857 -1.27278 0.943444
Q2G166   2 0.285714 -1.27278 0.943444
Q2FX20   0 0 -1.27278 0.943444
Q2G020   0 0 -1.27278 0.943444
Q2FVC0   0 0 -1.27278 0.943444
Q2FVD1   0 0 -1.27278 0.943444
Q2FWH1   0 0 -1.27278 0.943444
Q2FYX2   0 0 -1.27278 0.943444
Q2FZB5   0 0 -1.27278 0.943444
Q2G0G8   0 0 -1.27278 0.943444
P0A0I4   0 0 -1.27278 0.943444
Q2G2C6   2 0.285714 -1.27278 0.943444
Q2FVB1   0 0 -1.27278 0.943444
Q2FYN1   0 0 -1.27278 0.943444
Q2FV79   0 0 -1.27278 0.943444
Q2FVU9   0 0 -1.27278 0.943444
Q2G0W5   0 0 -1.27278 0.943444
Q2FW60   0 0 -1.27278 0.943444
Q2G269   0 0 -1.27278 0.943444
Q2FZS1   0 0 -1.27278 0.943444
Q2G1Y3   0 0 -1.27278 0.943444
Q2FWA4   2 0.285714 -1.27278 0.943444
Q2G0C0   0 0 -1.27278 0.943444
Q2G2J6   0 0 -1.27278 0.943444
Q2G1R2   0 0 -1.27278 0.943444
Q2FXY8   0 0 -1.27278 0.943444
Q2FYL2   0 0 -1.27278 0.943444
Q2FYS3   0 0 -1.27278 0.943444
Q2FXS0   2 0.285714 -1.27278 0.943444
Q2FWA7   0 0 -1.27278 0.943444
Q2FWV8   0 0 -1.27278 0.943444
Q2G279   0 0 -1.27278 0.943444
Q2FYB5   0 0 -1.27278 0.943444
Q2G175   0 0 -1.27278 0.943444
Q2FZ07   0 0 -1.27278 0.943444
Q2FVG7   0 0 -1.27278 0.943444
Q2G2P3   0 0 -1.27278 0.943444
Q2FZA3   0 0 -1.27278 0.943444
Q2FYE1   0 0 -1.27278 0.943444
Q2G2F8   0 0 -1.27278 0.943444
Q2FWS8   0 0 -1.27278 0.943444
Q2FXD8   0 0 -1.27278 0.943444
Q2FX46   0 0 -1.27278 0.943444
Q2FYB4   0 0 -1.27278 0.943444
Q2FYC0   0 0 -1.27278 0.943444
Q2FUY5   1 0.142857 -1.27278 0.943444
Q2FYF2   0 0 -1.27278 0.943444
Q2G0R4   0 0 -1.27278 0.943444
Q2G1L1   0 0 -1.27278 0.943444
Q2FYB0   0 0 -1.27278 0.943444
Q2FWW5   0 0 -1.27278 0.943444
Q2FX04   0 0 -1.27278 0.943444
Q2FV33   0 0 -1.27278 0.943444
Q2FUX6   0 0 -1.27278 0.943444
Q2FVP5   0 0 -1.27278 0.943444
Q2G0W7   0 0 -1.27278 0.943444
Q2FXV1   0 0 -1.27278 0.943444
Q2G096   0 0 -1.27278 0.943444
Q2FV68   0 0 -1.27278 0.943444
Q2FVY6   0 0 -1.27278 0.943444
Q2FYY0   0 0 -1.27278 0.943444
Q2G005   0 0 -1.27278 0.943444
Q2G2B4   0 0 -1.27278 0.943444
Q2FVZ7   0 0 -1.27278 0.943444
Q2FW55   0 0 -1.27278 0.943444
Q2FV92   2 0.285714 -1.27278 0.943444
Q2FYV9   0 0 -1.27278 0.943444
Q2FW74   0 0 -1.27278 0.943444
Q2FVK9   0 0 -1.27278 0.943444
Q2FZA4   0 0 -1.27278 0.943444
Q2FV25   0 0 -1.27278 0.943444
Q2FYG8   0 0 -1.27278 0.943444
Q2G216   0 0 -1.27278 0.943444
Q2FZ69   0 0 -1.27278 0.943444
Q2FV97   0 0 -1.27278 0.943444
Q2FZ95   0 0 -1.27278 0.943444
Q2FZN8   0 0 -1.27278 0.943444
Q2FZG2   0 0 -1.27278 0.943444
Q2G259   0 0 -1.27278 0.943444
Q2FYB6   0 0 -1.27278 0.943444
Q2FZD1   2 0.285714 -1.27278 0.943444
Q2FYT6   0 0 -1.27278 0.943444
Q2G0Y2   0 0 -1.27278 0.943444
Q2FWZ1   0 0 -1.27278 0.943444
Q2FVC8   0 0 -1.27278 0.943444
Q2G2H1   0 0 -1.27278 0.943444
Q2FY47   0 0 -1.27278 0.943444
Q2FX78   1 0.142857 -1.27278 0.943444
Q2FX47   0 0 -1.27278 0.943444
Q2FZA7   0 0 -1.27278 0.943444
Q2FV32   0 0 -1.27278 0.943444
Q2FYE6   0 0 -1.27278 0.943444
Q2FZ41   0 0 -1.27278 0.943444
Q2FYG3   0 0 -1.27278 0.943444
Q2FX01   2 0.285714 -1.27278 0.943444
Q2FXU6   0 0 -1.27278 0.943444
Q2FYL7   0 0 -1.27278 0.943444
Q2FWQ3   0 0 -1.27278 0.943444
Q2FZY9   0 0 -1.27278 0.943444
Q2FV50   1 0.142857 -1.27278 0.943444
Q2FUY7   0 0 -1.27278 0.943444
Q2FXP6   0 0 -1.27278 0.943444
Q2G1S9   0 0 -1.27278 0.943444
Q2FX18   0 0 -1.27278 0.943444
Q2FYU0   0 0 -1.27278 0.943444
Q2FXZ7   2 0.266667 -1.27278 0.943444
Q2G051   0 0 -1.27278 0.943444
Q2FWS3   1 0.133333 -1.27278 0.943444
Q2FW14   0 0 -1.27278 0.943444
Q2FYD7   0 0 -1.27278 0.943444
Q9RQP8   2 0.266667 -1.27278 0.943444
Q2FZK2   1 0.133333 -1.27278 0.943444
Q2FWI7   1 0.133333 -1.27278 0.943444
Q2G182   0 0 -1.27278 0.943444
Q2FYT7   0 0 -1.27278 0.943444
Q2FV46   2 0.266667 -1.27278 0.943444
Q2FY58   0 0 -1.27278 0.943444
Q2FX06   0 0 -1.27278 0.943444
Q2FZH0   2 0.266667 -1.27278 0.943444
Q2FUZ4   6 0.8 -1.27278 0.943444
Q2G102   2 0.266667 -1.27278 0.943444
Q2G1R8   2 0.266667 -1.27278 0.943444
Q2G2J1   0 0 -1.27278 0.943444
Q2FX71   0 0 -1.27278 0.943444
Q2FUZ5   2 0.266667 -1.27278 0.943444
Q2FYP5   1 0.133333 -1.27278 0.943444
Q2G048   0 0 -1.27278 0.943444
Q2FUQ0   1 0.133333 -1.27278 0.943444
Q2FWS7   5 0.666667 -1.27278 0.943444
Q2FV65   1 0.133333 -1.27278 0.943444
Q2G125   0 0 -1.27278 0.943444
Q2FYT2   4 0.533333 -1.27278 0.943444
Q2FVH7   1 0.133333 -1.27278 0.943444
Q2G127   1 0.133333 -1.27278 0.943444
Q2FYI5   0 0 -1.27278 0.943444
Q2FYX4   5 0.666667 -1.27278 0.943444
Q2G0M3   4 0.533333 -1.27278 0.943444
Q2FW87   2 0.266667 -1.27278 0.943444
Q2G211   0 0 -1.27278 0.943444
Q2FXR5   3 0.4 -1.27278 0.943444
Q2FWR5   0 0 -1.27278 0.943444
Q2FYD5   0 0 -1.27278 0.943444
Q2FY94   0 0 -1.27278 0.943444
Q2G2W8   0 0 -1.27278 0.943444
Q2FZL9   4 0.533333 -1.27278 0.943444
Q2FYT9   2 0.266667 -1.27278 0.943444
Q2FX44   1 0.133333 -1.27278 0.943444
Q2FXB2   0 0 -1.27278 0.943444
Q2FVF6   2 0.266667 -1.27278 0.943444
Q2G2F6   0 0 -1.27278 0.943444
Q2G2C3   0 0 -1.27278 0.943444
Q2FYA5   0 0 -1.27278 0.943444
Q2FYB1   0 0 -1.27278 0.943444
Q2G011   0 0 -1.27278 0.943444
Q2FV29   0 0 -1.27278 0.943444
Q2FVW1   0 0 -1.27278 0.943444
Q2FYA4   1 0.133333 -1.27278 0.943444
Q2FY26   0 0 -1.27278 0.943444
Q2FXC1   1 0.133333 -1.27278 0.943444
Q2G2T0   2 0.266667 -1.27278 0.943444
Q2FY62   0 0 -1.27278 0.943444
Q2G2K4   3 0.4 -1.27278 0.943444
Q2FW65   1 0.133333 -1.27278 0.943444
Q2FY05   6 0.8 -1.27278 0.943444
Q2FV96   5 0.666667 -1.27278 0.943444
Q2G1S7   0 0 -1.27278 0.943444
Q2FWS9   0 0 -1.27278 0.943444
Q2G180   1 0.133333 -1.27278 0.943444
Q2G0L6   0 0 -1.27278 0.943444
Q2G189   0 0 -1.27278 0.943444
Q2FYD9   0 0 -1.27278 0.943444
Q2FWM6   0 0 -1.27278 0.943444
Q2FXA6   0 0 -1.27278 0.943444
Q2G0U8   0 0 -1.27278 0.943444
Q2FXD9   1 0.133333 -1.27278 0.943444
Q2FWF9   0 0 -1.27278 0.943444
Q2FXS3   0 0 -1.27278 0.943444
Q2FXX6   0 0 -1.27278 0.943444
Q2FWU2   0 0 -1.27278 0.943444
Q2FXD5   0 0 -1.27278 0.943444
Q2FZK8   6 0.8 -1.27278 0.943444
Q2FV15   0 0 -1.27278 0.943444
Q2FZZ5   4 0.533333 -1.27278 0.943444
Q2FW48   2 0.266667 -1.27278 0.943444
Q2FYB3   5 0.666667 -1.27278 0.943444
Q2FWT5   0 0 -1.27278 0.943444
Q2FVH4   0 0 -1.27278 0.943444
Q2FWP4   4 0.533333 -1.27278 0.943444
Q2FYX9   0 0 -1.27278 0.943444
Q2G1U7   0 0 -1.27278 0.943444
Q2FXY6   0 0 -1.27278 0.943444
Q2FYT1   0 0 -1.27278 0.943444
Q2G244   0 0 -1.27278 0.943444
Q2FX30   0 0 -1.27278 0.943444
Q2FVZ3   0 0 -1.27278 0.943444
Q2FWP5   3 0.4 -1.27278 0.943444
Q2FX41   0 0 -1.27278 0.943444
Q2G2R5   0 0 -1.27278 0.943444
Q2G2S3   2 0.25 -1.27278 0.943444
Q2G004   0 0 -1.27278 0.943444
Q2FWV1   3 0.375 -1.27278 0.943444
Q2G003   0 0 -1.27278 0.943444
Q2FZV3   0 0 -1.27278 0.943444
Q2G026   0 0 -1.27278 0.943444
Q2FXG7   0 0 -1.27278 0.943444
Q2FYL8   0 0 -1.27278 0.943444
Q2FZB6   0 0 -1.27278 0.943444
Q2FZE4   1 0.125 -1.27278 0.943444
Q2FX11   2 0.25 -1.27278 0.943444
Q2G0Y3   2 0.25 -1.27278 0.943444
Q2FZW7   0 0 -1.27278 0.943444
Q2FX21   6 0.75 -1.27278 0.943444
Q2G092   6 0.75 -1.27278 0.943444
Q2FZB7   0 0 -1.27278 0.943444
Q2G0J9   6 0.75 -1.27278 0.943444
Q2G1X2   0 0 -1.27278 0.943444
Q2FZD6   5 0.625 -1.27278 0.943444
Q2FW67   2 0.25 -1.27278 0.943444
Q2G111   0 0 -1.27278 0.943444
Q2G2Y4   2 0.25 -1.27278 0.943444
Q2FY38   2 0.25 -1.27278 0.943444
Q2FWJ0   0 0 -1.27278 0.943444
Q2G2T5   0 0 -1.27278 0.943444
Q2FVG6   5 0.625 -1.27278 0.943444
Q2G1V8   2 0.25 -1.27278 0.943444
Q2G1L0   3 0.375 -1.27278 0.943444
Q2FXD6   3 0.375 -1.27278 0.943444
P0C948   0 0 -1.27278 0.943444
Q2G1M2   0 0 -1.27278 0.943444
Q2FVW8   0 0 -1.27278 0.943444
Q2FX24   0 0 -1.27278 0.943444
Q2FWS4   6 0.75 -1.27278 0.943444
Q2FYQ3   1 0.125 -1.27278 0.943444
Q2G254   2 0.25 -1.27278 0.943444
Q2FWB4   0 0 -1.27278 0.943444
Q2FUP8   2 0.25 -1.27278 0.943444
Q2FZC2   2 0.25 -1.27278 0.943444
Q2FYE4   2 0.25 -1.27278 0.943444
Q2FWS2   0 0 -1.27278 0.943444
Q2FY03   2 0.25 -1.27278 0.943444
Q2FVS6   1 0.125 -1.27278 0.943444
Q2FXV2   2 0.25 -1.27278 0.943444
Q2G2L6   0 0 -1.27278 0.943444
Q2G2I5   0 0 -1.27278 0.943444
Q2FYA2   6 0.75 -1.27278 0.943444
Q2FWV7   0 0 -1.27278 0.943444
Q2FXE7   2 0.25 -1.27278 0.943444
Q2G0J6   0 0 -1.27278 0.943444
Q2FUU4   7 0.875 -1.27278 0.943444
Q2FVJ4   0 0 -1.27278 0.943444
Q2FZM9   0 0 -1.27278 0.943444
Q2FZ51   2 0.25 -1.27278 0.943444
Q2FY22   9 1.125 0.903563 0.161558
Q2G2Q1   1 0.125 -1.27278 0.943444
Q2G109   2 0.25 -1.27278 0.943444
Q2G1D6   1 0.125 -1.27278 0.943444
Q2FVC9   0 0 -1.27278 0.943444
Q2G2R6   8 1 0.903563 0.161558
Q2FZ85   1 0.125 -1.27278 0.943444
Q2FVK4   12 1.5 0.903563 0.161558
Q2G1V9   0 0 -1.27278 0.943444
Q2G2H6   0 0 -1.27278 0.943444
Q2FWS6   5 0.625 -1.27278 0.943444
Q2FZW4   1 0.125 -1.27278 0.943444
Q2G1M3   0 0 -1.27278 0.943444
Q2G1M0   8 1 0.903563 0.161558
Q2G1Y9   5 0.625 -1.27278 0.943444
Q2FX45   6 0.75 -1.27278 0.943444
Q2FWP8   0 0 -1.27278 0.943444
Q2FYP4   2 0.25 -1.27278 0.943444
Q2FYL1   0 0 -1.27278 0.943444
Q2G1L4   1 0.125 -1.27278 0.943444
Q2FUQ7   2 0.25 -1.27278 0.943444
Q2G247   0 0 -1.27278 0.943444
Q2FVV0   1 0.125 -1.27278 0.943444
Q2FYU6   9 1.125 0.903563 0.161558
Q2G2N6   0 0 -1.27278 0.943444
Q2FXC9   0 0 -1.27278 0.943444
Q2FX42   0 0 -1.27278 0.943444
Q2FX26   7 0.875 -1.27278 0.943444
Q2FWF3   0 0 -1.27278 0.943444
Q2FZY1   0 0 -1.27278 0.943444
Q2FW15   7 0.823529 -1.27278 0.943444
P0A0G2   6 0.705882 -1.27278 0.943444
Q2G2G5   0 0 -1.27278 0.943444
Q2FY39   0 0 -1.27278 0.943444
Q2G0B5   1 0.117647 -1.27278 0.943444
Q2FZI1   13 1.52941 0.903563 0.161558
Q2FUQ6   2 0.235294 -1.27278 0.943444
Q2FVR5   3 0.352941 -1.27278 0.943444
Q2G2W6   1 0.117647 -1.27278 0.943444
Q2FZR8   1 0.117647 -1.27278 0.943444
Q2FVY8   7 0.823529 -1.27278 0.943444
Q2FZ60   6 0.705882 -1.27278 0.943444
Q2FV82   0 0 -1.27278 0.943444
Q2FX23   1 0.117647 -1.27278 0.943444
Q2G1G3   0 0 -1.27278 0.943444
P68805   1 0.117647 -1.27278 0.943444
Q2FVL0   15 1.76471 0.903563 0.161558
Q2G2J0   7 0.823529 -1.27278 0.943444
Q2FZF1   8 0.941176 -1.27278 0.943444
Q2FXU9   6 0.705882 -1.27278 0.943444
Q2G1A2   15 1.76471 0.903563 0.161558
Q2G1C3   0 0 -1.27278 0.943444
Q2G1D4   0 0 -1.27278 0.943444
Q2G0A8   2 0.235294 -1.27278 0.943444
Q2FVC7   0 0 -1.27278 0.943444
Q2G133   1 0.117647 -1.27278 0.943444
Q2FY86   7 0.823529 -1.27278 0.943444
Q2FX92   8 0.941176 -1.27278 0.943444
Q2FW47   0 0 -1.27278 0.943444
Q2G1T9   0 0 -1.27278 0.943444
Q2FVU8   1 0.117647 -1.27278 0.943444
Q2FVD7   6 0.705882 -1.27278 0.943444
Q2FX55   1 0.117647 -1.27278 0.943444
Q2FVD3   4 0.470588 -1.27278 0.943444
Q2G2B5   0 0 -1.27278 0.943444
Q2FWV6   0 0 -1.27278 0.943444
Q2FW29   10 1.17647 0.903563 0.161558
Q2G0W6   0 0 -1.27278 0.943444
Q2FVD2   0 0 -1.27278 0.943444
Q2FWR8   6 0.705882 -1.27278 0.943444
Q2FXA0   2 0.235294 -1.27278 0.943444
Q2FZB4   1 0.117647 -1.27278 0.943444
Q2FX37   6 0.705882 -1.27278 0.943444
Q2FX13   0 0 -1.27278 0.943444
Q2FWD8   3 0.352941 -1.27278 0.943444
Q2G108   5 0.588235 -1.27278 0.943444
Q2G2V4   5 0.588235 -1.27278 0.943444
Q2FZW2   6 0.705882 -1.27278 0.943444
Q2FYY4   1 0.117647 -1.27278 0.943444
Q2FYB8   0 0 -1.27278 0.943444
Q2FWC2   1 0.117647 -1.27278 0.943444
Q2FYE8   4 0.470588 -1.27278 0.943444
Q2FXK5   4 0.470588 -1.27278 0.943444
Q2FWT0   2 0.235294 -1.27278 0.943444
Q2FW19   4 0.470588 -1.27278 0.943444
Q2G100   2 0.235294 -1.27278 0.943444
Q2FYY3   0 0 -1.27278 0.943444
Q2FZ01   3 0.352941 -1.27278 0.943444
Q2FYY1   0 0 -1.27278 0.943444
Q2G103   6 0.705882 -1.27278 0.943444
Q2FV12   0 0 -1.27278 0.943444
Q2FWQ1   5 0.588235 -1.27278 0.943444
Q2FYY5   0 0 -1.27278 0.943444
Q2G207   0 0 -1.27278 0.943444
Q2G1Y8   15 1.76471 0.903563 0.161558
Q2FWZ8   2 0.235294 -1.27278 0.943444
Q2G0Z8   0 0 -1.27278 0.943444
Q2G2F7   1 0.117647 -1.27278 0.943444
Q2FYH9   0 0 -1.27278 0.943444
Q2FWB7   2 0.235294 -1.27278 0.943444
Q2FYN2   5 0.555556 -1.27278 0.943444
Q2FVQ6   4 0.444444 -1.27278 0.943444
Q2FWX3   0 0 -1.27278 0.943444
Q2G187   0 0 -1.27278 0.943444
Q2FW05   2 0.222222 -1.27278 0.943444
Q2FYC3   2 0.222222 -1.27278 0.943444
Q2FZJ2   9 1 0.903563 0.161558
Q2G0D6   0 0 -1.27278 0.943444
Q2FWP7   1 0.111111 -1.27278 0.943444
Q2FX31   14 1.55556 0.903563 0.161558
Q2FVZ6   0 0 -1.27278 0.943444
Q2G2A2   6 0.666667 -1.27278 0.943444
Q2FWQ8   5 0.555556 -1.27278 0.943444
Q2FVM9   1 0.111111 -1.27278 0.943444
Q2FYD1   12 1.33333 0.903563 0.161558
Q2FYN3   2 0.222222 -1.27278 0.943444
Q2FYI3   2 0.222222 -1.27278 0.943444
Q2G022   16 1.77778 0.903563 0.161558
Q2G1Q3   2 0.222222 -1.27278 0.943444
Q2FX58   1 0.111111 -1.27278 0.943444
Q2G2V1   12 1.33333 0.903563 0.161558
Q2FVV5   1 0.111111 -1.27278 0.943444
Q2FZC0   10 1.11111 0.903563 0.161558
Q2FV63   11 1.22222 0.903563 0.161558
Q2FWG9   2 0.222222 -1.27278 0.943444
Q2FZA5   0 0 -1.27278 0.943444
Q2FX60   8 0.888889 -1.27278 0.943444
Q2G2I8   10 1.11111 0.903563 0.161558
Q2G2Y5   11 1.22222 0.903563 0.161558
Q2G2Y2   1 0.111111 -1.27278 0.943444
Q2FWA6   5 0.555556 -1.27278 0.943444
Q2FWL8   13 1.44444 0.903563 0.161558
Q2FY95   6 0.666667 -1.27278 0.943444
Q2FYC5   5 0.555556 -1.27278 0.943444
Q2FV43   0 0 -1.27278 0.943444
Q2FVU0   7 0.777778 -1.27278 0.943444
Q2FZG5   2 0.222222 -1.27278 0.943444
Q2G2H9   2 0.222222 -1.27278 0.943444
Q2G1D1   12 1.33333 0.903563 0.161558
Q2FWU7   9 1 0.903563 0.161558
P60647   3 0.333333 -1.27278 0.943444
Q2FUR7   3 0.333333 -1.27278 0.943444
Q2FWQ2   8 0.888889 -1.27278 0.943444
Q2G2M4   2 0.222222 -1.27278 0.943444
Q2G104   3 0.333333 -1.27278 0.943444
Q2FX76   1 0.111111 -1.27278 0.943444
Q2G2Q4   7 0.777778 -1.27278 0.943444
Q2FXQ1   2 0.222222 -1.27278 0.943444
Q2FX80   0 0 -1.27278 0.943444
Q2FZN6   6 0.666667 -1.27278 0.943444
Q2G009   5 0.555556 -1.27278 0.943444
Q2G021   2 0.222222 -1.27278 0.943444
Q2FWH0   9 1 0.903563 0.161558
Q2FXQ0   6 0.666667 -1.27278 0.943444
Q2FX64   3 0.333333 -1.27278 0.943444
Q2FY98   1 0.111111 -1.27278 0.943444
Q2FWK5   12 1.33333 0.903563 0.161558
Q2FYK1   2 0.222222 -1.27278 0.943444
Q2FXF0   2 0.222222 -1.27278 0.943444
Q2FY70   7 0.777778 -1.27278 0.943444
Q2G114   7 0.777778 -1.27278 0.943444
Q2FX38   0 0 -1.27278 0.943444
Q2FUP9   1 0.111111 -1.27278 0.943444
Q2FVV3   3 0.333333 -1.27278 0.943444
Q2G113   12 1.33333 0.903563 0.161558
Q2FWB2   16 1.77778 0.903563 0.161558
Q2FWT6   2 0.222222 -1.27278 0.943444
Q2FW28   9 1 0.903563 0.161558
Q2FUQ9   5 0.555556 -1.27278 0.943444
Q2FY00   0 0 -1.27278 0.943444
Q2G040   3 0.333333 -1.27278 0.943444
Q2FX35   10 1.11111 0.903563 0.161558
Q2FYW9   5 0.526316 -1.27278 0.943444
Q2G2N8   2 0.210526 -1.27278 0.943444
Q2G1V7   5 0.526316 -1.27278 0.943444
Q2G0C3   3 0.315789 -1.27278 0.943444
Q2FVW0   4 0.421053 -1.27278 0.943444
Q2FUS4   10 1.05263 0.903563 0.161558
Q2FVP6   0 0 -1.27278 0.943444
Q2FZK1   2 0.210526 -1.27278 0.943444
Q2FXY2   11 1.15789 0.903563 0.161558
Q2FYX3   12 1.26316 0.903563 0.161558
Q2FZ86   13 1.36842 0.903563 0.161558
Q2FUV7   1 0.105263 -1.27278 0.943444
Q2FX70   9 0.947368 -1.27278 0.943444
Q2G1Y1   4 0.421053 -1.27278 0.943444
Q2FVT9   2 0.210526 -1.27278 0.943444
Q2G2K3   6 0.631579 -1.27278 0.943444
P72358   3 0.315789 -1.27278 0.943444
Q2G192   3 0.315789 -1.27278 0.943444
Q2FYX6   14 1.47368 0.903563 0.161558
Q2FXW0   0 0 -1.27278 0.943444
Q2G202   2 0.210526 -1.27278 0.943444
Q2FYW7   4 0.421053 -1.27278 0.943444
Q2G2M0   5 0.526316 -1.27278 0.943444
Q2FXT7   6 0.631579 -1.27278 0.943444
Q2FX59   11 1.15789 0.903563 0.161558
Q2G0X2   9 0.947368 -1.27278 0.943444
Q2FWR6   16 1.68421 0.903563 0.161558
Q2FW22   14 1.47368 0.903563 0.161558
Q2FZH4   14 1.47368 0.903563 0.161558
Q2FYZ1   7 0.736842 -1.27278 0.943444
Q2G2W7   9 0.947368 -1.27278 0.943444
Q2G2I4   8 0.842105 -1.27278 0.943444
Q2FZP5   13 1.36842 0.903563 0.161558
Q2FWQ7   14 1.47368 0.903563 0.161558
Q2G1W9   10 1.05263 0.903563 0.161558
Q2FWF7   9 0.947368 -1.27278 0.943444
Q2FYM9   20 2.10526 3.07991 0.0107511
Q2FXV0   5 0.526316 -1.27278 0.943444
Q2FWW2   11 1.15789 0.903563 0.161558
Q2FVS2   3 0.315789 -1.27278 0.943444
Q2G007   7 0.736842 -1.27278 0.943444
Q2FYA7   16 1.68421 0.903563 0.161558
Q2G0K0   12 1.26316 0.903563 0.161558
Q2FXS9   19 2 3.07991 0.0107511
Q2G249   21 2.21053 3.07991 0.0107511
Q2G008   35 3.68421 5.25625 0.000662855
Q2FZD5   2 0.210526 -1.27278 0.943444
Q2FZG0   2 0.210526 -1.27278 0.943444
Q2FX28   7 0.736842 -1.27278 0.943444
Q2FXI4   14 1.47368 0.903563 0.161558
Q2G176   2 0.210526 -1.27278 0.943444
Q2G116   8 0.842105 -1.27278 0.943444
Q2FXF2   4 0.421053 -1.27278 0.943444
Q2G260   11 1.15789 0.903563 0.161558
Q2G213   6 0.631579 -1.27278 0.943444
Q2G173   6 0.631579 -1.27278 0.943444
Q2FV71   7 0.736842 -1.27278 0.943444
Q2FWY8   5 0.526316 -1.27278 0.943444
Q2FWN3   7 0.736842 -1.27278 0.943444
Q2FYD4   8 0.842105 -1.27278 0.943444
Q2FVQ2   9 0.947368 -1.27278 0.943444
Q2FVK0   6 0.631579 -1.27278 0.943444
Q2G285   7 0.736842 -1.27278 0.943444
Q2FZH6   13 1.36842 0.903563 0.161558
Q2FZX1   1 0.105263 -1.27278 0.943444
Q2FZ83   0 0 -1.27278 0.943444
Q2G0S9   7 0.736842 -1.27278 0.943444
Q2FZH7   3 0.315789 -1.27278 0.943444
Q2FZT3   8 0.842105 -1.27278 0.943444
Q2FX57   10 1 0.903563 0.161558
Q2G0B9   13 1.3 0.903563 0.161558
Q2FY28   11 1.1 0.903563 0.161558
Q2G0R5   17 1.7 0.903563 0.161558
Q2FZG8   8 0.8 -1.27278 0.943444
Q2G1X1   36 3.6 5.25625 0.000662855
Q2FX93   2 0.2 -1.27278 0.943444
Q2FYU5   5 0.5 -1.27278 0.943444
Q2FWR9   5 0.5 -1.27278 0.943444
Q2FWS0   19 1.9 0.903563 0.161558
Q2G0P4   1 0.1 -1.27278 0.943444
Q2FX50   7 0.7 -1.27278 0.943444
Q2FZV0   9 0.9 -1.27278 0.943444
Q2G0S5   15 1.5 0.903563 0.161558
Q2FY25   3 0.3 -1.27278 0.943444
Q2FXG6   2 0.2 -1.27278 0.943444
Q2FZJ7   27 2.7 3.07991 0.0107511
Q2G0U7   15 1.5 0.903563 0.161558
Q2FZV2   7 0.7 -1.27278 0.943444
Q2FWT8   15 1.5 0.903563 0.161558
Q2G0D1   9 0.9 -1.27278 0.943444
Q2FVW5   7 0.7 -1.27278 0.943444
Q2FY97   7 0.7 -1.27278 0.943444
Q2FXF3   12 1.2 0.903563 0.161558
Q2G063   2 0.2 -1.27278 0.943444
Q2G0U5   4 0.4 -1.27278 0.943444
Q2G2B1   8 0.8 -1.27278 0.943444
Q2FVE3   4 0.4 -1.27278 0.943444
Q2FZW1   12 1.2 0.903563 0.161558
Q2FYK2   16 1.6 0.903563 0.161558
Q2FXW2   14 1.4 0.903563 0.161558
Q9F0R1   7 0.7 -1.27278 0.943444
Q2FZG3   5 0.5 -1.27278 0.943444
Q2G2K0   19 1.9 0.903563 0.161558
Q2FVN4   18 1.8 0.903563 0.161558
Q2FYV0   17 1.7 0.903563 0.161558
Q2G0A5   2 0.2 -1.27278 0.943444
Q2FZ03   13 1.3 0.903563 0.161558
Q2G1I8   9 0.9 -1.27278 0.943444
Q2FYX8   16 1.6 0.903563 0.161558
Q2FV18   2 0.2 -1.27278 0.943444
Q2FYI7   13 1.3 0.903563 0.161558
Q2G0K1   16 1.6 0.903563 0.161558
Q2G2U9   9 0.9 -1.27278 0.943444
Q2FW31   17 1.7 0.903563 0.161558
Q2FVB5   8 0.8 -1.27278 0.943444
Q2FVI8   2 0.2 -1.27278 0.943444
Q2FZT0   20 2 3.07991 0.0107511
P48860   14 1.4 0.903563 0.161558
Q2FYC1   12 1.2 0.903563 0.161558
Q2G286   13 1.3 0.903563 0.161558
Q2FXD3   17 1.7 0.903563 0.161558
Q2G027   2 0.2 -1.27278 0.943444
Q2G0T4   10 1 0.903563 0.161558
Q2FZJ5   9 0.9 -1.27278 0.943444
Q2FW10   6 0.6 -1.27278 0.943444
Q2FY91   6 0.6 -1.27278 0.943444
Q2FVP0   12 1.2 0.903563 0.161558
P60070   15 1.5 0.903563 0.161558
Q2FWU1   7 0.7 -1.27278 0.943444
Q2FYA3   3 0.3 -1.27278 0.943444
Q2G0V8   4 0.4 -1.27278 0.943444
Q2G0Z2   9 0.9 -1.27278 0.943444
Q2FZ47   1 0.1 -1.27278 0.943444
Q2G0V9   1 0.1 -1.27278 0.943444
Q2FZE2   16 1.6 0.903563 0.161558
Q2FWB0   8 0.8 -1.27278 0.943444
Q2G1J1   4 0.4 -1.27278 0.943444
Q2FYQ1   3 0.3 -1.27278 0.943444
Q2FZ45   19 1.9 0.903563 0.161558
Q2FYW5   14 1.4 0.903563 0.161558
Q2G1A0   1 0.1 -1.27278 0.943444
Q2FZB9   2 0.2 -1.27278 0.943444
Q2FZX2   10 1 0.903563 0.161558
Q2FZY4   11 1.1 0.903563 0.161558
Q2FW56   3 0.3 -1.27278 0.943444
P0A0G6   13 1.3 0.903563 0.161558
Q2FW80   2 0.2 -1.27278 0.943444
Q2G2S4   6 0.6 -1.27278 0.943444
Q2G2H0   10 1 0.903563 0.161558
Q2G2E1   4 0.4 -1.27278 0.943444
Q2G0I5   10 1 0.903563 0.161558
Q2FWW6   8 0.8 -1.27278 0.943444
Q2G112   8 0.8 -1.27278 0.943444
Q2G214   5 0.5 -1.27278 0.943444
Q2FYG2   11 1.1 0.903563 0.161558
Q2G0J5   1 0.1 -1.27278 0.943444
Q2FX27   11 1.1 0.903563 0.161558
Q2FWV5   15 1.5 0.903563 0.161558
Q2FX40   19 1.9 0.903563 0.161558
Q2FZM5   0 0 -1.27278 0.943444
Q2FXH8   6 0.6 -1.27278 0.943444
Q2FWS5   4 0.4 -1.27278 0.943444
Q2FW13   16 1.52381 0.903563 0.161558
Q2FY93   8 0.761905 -1.27278 0.943444
Q2FZM8   27 2.57143 3.07991 0.0107511
Q2FZV4   22 2.09524 3.07991 0.0107511
Q2FVD4   12 1.14286 0.903563 0.161558
Q2G0J3   2 0.190476 -1.27278 0.943444
Q2FX61   22 2.09524 3.07991 0.0107511
Q2FVD6   12 1.14286 0.903563 0.161558
Q2FYY7   13 1.2381 0.903563 0.161558
Q2G0W0   15 1.42857 0.903563 0.161558
Q2FXF7   10 0.952381 -1.27278 0.943444
Q2G191   3 0.285714 -1.27278 0.943444
Q2FYT5   10 0.952381 -1.27278 0.943444
Q2G1P0   8 0.761905 -1.27278 0.943444
Q2FVF8   13 1.2381 0.903563 0.161558
Q2G0Y1   3 0.285714 -1.27278 0.943444
Q2FZD2   18 1.71429 0.903563 0.161558
Q2FZ59   15 1.42857 0.903563 0.161558
Q2G2G1   3 0.285714 -1.27278 0.943444
Q2G0F9   36 3.42857 5.25625 0.000662855
Q2G1J2   16 1.52381 0.903563 0.161558
Q2G0Q6   15 1.42857 0.903563 0.161558
Q2FYX0   21 2 3.07991 0.0107511
Q2FZU8   13 1.2381 0.903563 0.161558
Q2G267   8 0.761905 -1.27278 0.943444
Q2G174   16 1.52381 0.903563 0.161558
Q2FWC3   18 1.71429 0.903563 0.161558
Q2FVN6   12 1.14286 0.903563 0.161558
Q2G2D1   10 0.952381 -1.27278 0.943444
Q2FZK9   8 0.761905 -1.27278 0.943444
Q2G2C9   12 1.14286 0.903563 0.161558
Q2G2V8   20 1.90476 0.903563 0.161558
Q2FVL6   17 1.61905 0.903563 0.161558
Q2FY45   2 0.190476 -1.27278 0.943444
Q2G2R7   21 2 3.07991 0.0107511
Q2FWD5   7 0.666667 -1.27278 0.943444
Q2FWT3   6 0.571429 -1.27278 0.943444
Q2FY92   14 1.33333 0.903563 0.161558
Q2FZM2   7 0.666667 -1.27278 0.943444
Q2G2F0   19 1.80952 0.903563 0.161558
Q2FW30   8 0.761905 -1.27278 0.943444
Q2FZV9   9 0.857143 -1.27278 0.943444
Q2FVA6   15 1.42857 0.903563 0.161558
Q2G229   14 1.33333 0.903563 0.161558
Q2FZZ3   13 1.2381 0.903563 0.161558
Q2G2F4   4 0.380952 -1.27278 0.943444
Q2FVA7   8 0.761905 -1.27278 0.943444
Q2G0R3   8 0.761905 -1.27278 0.943444
Q2G1R1   18 1.71429 0.903563 0.161558
Q2FZ79   15 1.42857 0.903563 0.161558
Q2FZ12   2 0.190476 -1.27278 0.943444
Q2FX39   5 0.47619 -1.27278 0.943444
Q2G186   10 0.952381 -1.27278 0.943444
Q2FXE5   1 0.0952381 -1.27278 0.943444
Q2G0A1   8 0.761905 -1.27278 0.943444
Q2G0E7   4 0.380952 -1.27278 0.943444
Q2G2V7   3 0.285714 -1.27278 0.943444
Q2FYA6   18 1.71429 0.903563 0.161558
Q2G276   17 1.61905 0.903563 0.161558
Q2G070   12 1.14286 0.903563 0.161558
Q2FVZ1   8 0.761905 -1.27278 0.943444
Q2FW84   4 0.380952 -1.27278 0.943444
Q2FVY9   7 0.666667 -1.27278 0.943444
Q2FVD9   13 1.2381 0.903563 0.161558
Q2G1T2   11 1.04762 0.903563 0.161558
Q2G0I3   8 0.761905 -1.27278 0.943444
Q2G0E8   12 1.14286 0.903563 0.161558
Q2FW08   12 1.14286 0.903563 0.161558
Q2FVD8   12 1.14286 0.903563 0.161558
Q2FXF5   14 1.33333 0.903563 0.161558
Q2FXW1   15 1.42857 0.903563 0.161558
Q2FW79   15 1.42857 0.903563 0.161558
Q2G2G0   32 3.04762 5.25625 0.000662855
P48940   9 0.857143 -1.27278 0.943444
Q2FYL6   5 0.47619 -1.27278 0.943444
Q2FZV8   26 2.47619 3.07991 0.0107511
Q2FYM5   17 1.61905 0.903563 0.161558
Q2G2B6   9 0.857143 -1.27278 0.943444
Q2G1L2   8 0.761905 -1.27278 0.943444
Q2G1V5   3 0.285714 -1.27278 0.943444
Q2FXT0   22 2.09524 3.07991 0.0107511
Q2FY02   16 1.52381 0.903563 0.161558
Q2FWQ4   4 0.380952 -1.27278 0.943444
Q2FYG4   2 0.190476 -1.27278 0.943444
Q2FW11   13 1.2381 0.903563 0.161558
Q2G257   11 1 0.903563 0.161558
Q2FWJ6   12 1.09091 0.903563 0.161558
Q2FXS8   21 1.90909 0.903563 0.161558
Q2FX12   14 1.27273 0.903563 0.161558
Q2FYF1   10 0.909091 -1.27278 0.943444
Q2G2E8   10 0.909091 -1.27278 0.943444
Q2FXE6   3 0.272727 -1.27278 0.943444
Q2G2C0   3 0.272727 -1.27278 0.943444
Q2G1V6   1 0.0909091 -1.27278 0.943444
Q2FWZ4   18 1.63636 0.903563 0.161558
Q2G2V0   4 0.363636 -1.27278 0.943444
Q9ZAH6   20 1.81818 0.903563 0.161558
Q2FVU2   30 2.72727 3.07991 0.0107511
Q2FWI8   12 1.09091 0.903563 0.161558
P0A0H0   10 0.909091 -1.27278 0.943444
Q2G0C1   20 1.81818 0.903563 0.161558
Q2FXH3   13 1.18182 0.903563 0.161558
Q2FXI6   19 1.72727 0.903563 0.161558
Q2G1X5   19 1.72727 0.903563 0.161558
Q2FV08   8 0.727273 -1.27278 0.943444
Q2FWT7   11 1 0.903563 0.161558
Q2G210   12 1.09091 0.903563 0.161558
Q2FW66   13 1.18182 0.903563 0.161558
Q2FWD0   10 0.909091 -1.27278 0.943444
Q2FUQ1   11 1 0.903563 0.161558
Q2FVI6   4 0.363636 -1.27278 0.943444
Q2FWM7   2 0.181818 -1.27278 0.943444
Q2FVN2   41 3.72727 5.25625 0.000662855
Q2FWR2   16 1.45455 0.903563 0.161558
Q2FYH4   3 0.272727 -1.27278 0.943444
Q2FYM8   3 0.272727 -1.27278 0.943444
Q9RFJ6   7 0.636364 -1.27278 0.943444
Q2FZ42   8 0.727273 -1.27278 0.943444
Q2FVX9   23 2.09091 3.07991 0.0107511
Q2G066   19 1.72727 0.903563 0.161558
Q2FVM3   8 0.727273 -1.27278 0.943444
Q2FWT1   7 0.636364 -1.27278 0.943444
Q2FZB8   9 0.818182 -1.27278 0.943444
Q2FUQ8   1 0.0909091 -1.27278 0.943444
Q2G2I7   21 1.90909 0.903563 0.161558
Q2FVF7   7 0.636364 -1.27278 0.943444
Q2FV52   11 1 0.903563 0.161558
Q2FWE3   12 1.09091 0.903563 0.161558
Q2G144   11 1 0.903563 0.161558
Q2FXZ1   12 1.09091 0.903563 0.161558
Q2FX34   14 1.27273 0.903563 0.161558
Q2FWV4   15 1.36364 0.903563 0.161558
Q2FZ11   8 0.727273 -1.27278 0.943444
Q2G141   5 0.454545 -1.27278 0.943444
Q2FWF5   24 2.18182 3.07991 0.0107511
Q2FV34   9 0.818182 -1.27278 0.943444
Q2FWQ0   16 1.45455 0.903563 0.161558
Q2FV88   20 1.81818 0.903563 0.161558
Q2G2P0   12 1.09091 0.903563 0.161558
Q2FYW8   14 1.27273 0.903563 0.161558
Q2G1W1   20 1.81818 0.903563 0.161558
Q2FVC2   19 1.72727 0.903563 0.161558
Q2G0D3   4 0.363636 -1.27278 0.943444
Q2FV89   20 1.81818 0.903563 0.161558
Q2G1U2   22 2 3.07991 0.0107511
Q2FX32   8 0.727273 -1.27278 0.943444
Q2FXS7   10 0.909091 -1.27278 0.943444
Q2FVX1   2 0.181818 -1.27278 0.943444
Q2FVE0   4 0.363636 -1.27278 0.943444
Q2G270   15 1.36364 0.903563 0.161558
Q9EYW6   20 1.81818 0.903563 0.161558
Q2FVB8   4 0.363636 -1.27278 0.943444
Q2FZT9   4 0.363636 -1.27278 0.943444
Q2G298   26 2.36364 3.07991 0.0107511
Q2FX49   8 0.727273 -1.27278 0.943444
Q2G0Z0   12 1.09091 0.903563 0.161558
Q2FW39   21 1.90909 0.903563 0.161558
Q2G252   17 1.54545 0.903563 0.161558
Q2G0A3   13 1.18182 0.903563 0.161558
Q2FYJ7   17 1.54545 0.903563 0.161558
Q2FWT2   7 0.636364 -1.27278 0.943444
Q2FWQ5   10 0.909091 -1.27278 0.943444
Q2G2J7   8 0.727273 -1.27278 0.943444
Q2FY75   4 0.363636 -1.27278 0.943444
Q2G106   17 1.54545 0.903563 0.161558
Q2FVY3   15 1.36364 0.903563 0.161558
Q2FVP9   13 1.18182 0.903563 0.161558
Q2FW42   11 1 0.903563 0.161558
Q2FUV9   21 1.90909 0.903563 0.161558
Q2FVR7   19 1.72727 0.903563 0.161558
Q2FZN1   18 1.63636 0.903563 0.161558
Q2G2Q7   22 1.91304 0.903563 0.161558
Q2G150   24 2.08696 3.07991 0.0107511
Q2G081   22 1.91304 0.903563 0.161558
Q2FV45   26 2.26087 3.07991 0.0107511
Q2FX02   20 1.73913 0.903563 0.161558
P0A0Q4   9 0.782609 -1.27278 0.943444
Q2G0L9   24 2.08696 3.07991 0.0107511
Q2FY04   18 1.56522 0.903563 0.161558
Q2FV48   4 0.347826 -1.27278 0.943444
Q2FW64   11 0.956522 -1.27278 0.943444
Q2FX63   11 0.956522 -1.27278 0.943444
Q2G1T3   16 1.3913 0.903563 0.161558
Q2G0K9   27 2.34783 3.07991 0.0107511
Q2FZ00   11 0.956522 -1.27278 0.943444
Q2FVL9   30 2.6087 3.07991 0.0107511
Q2FW33   13 1.13043 0.903563 0.161558
Q2FWT9   17 1.47826 0.903563 0.161558
Q2FZF7   17 1.47826 0.903563 0.161558
Q2FWL1   22 1.91304 0.903563 0.161558
Q2FYS7   28 2.43478 3.07991 0.0107511
Q2FZX3   18 1.56522 0.903563 0.161558
Q2FXR0   4 0.347826 -1.27278 0.943444
Q2G2I9   24 2.08696 3.07991 0.0107511
Q2FWN1   1 0.0869565 -1.27278 0.943444
Q2G297   3 0.26087 -1.27278 0.943444
Q2FVA0   4 0.347826 -1.27278 0.943444
Q2FXX0   21 1.82609 0.903563 0.161558
Q2G2P4   14 1.21739 0.903563 0.161558
Q2G0P8   15 1.30435 0.903563 0.161558
Q2FVN3   10 0.869565 -1.27278 0.943444
Q2FXK7   25 2.17391 3.07991 0.0107511
Q2FZF8   10 0.869565 -1.27278 0.943444
Q2FWR0   17 1.47826 0.903563 0.161558
Q2FXL2   3 0.26087 -1.27278 0.943444
Q2FWA9   6 0.521739 -1.27278 0.943444
Q2G282   21 1.82609 0.903563 0.161558
Q9RQQ0   4 0.347826 -1.27278 0.943444
Q2FXD7   12 1.04348 0.903563 0.161558
Q2FUY4   10 0.869565 -1.27278 0.943444
Q2G2W4   4 0.347826 -1.27278 0.943444
Q2FZF5   14 1.21739 0.903563 0.161558
Q2FY42   18 1.56522 0.903563 0.161558
Q2FUS3   7 0.608696 -1.27278 0.943444
Q2G2E7   2 0.173913 -1.27278 0.943444
Q2G0S6   23 2 3.07991 0.0107511
Q2G0C2   9 0.782609 -1.27278 0.943444
Q2FWF8   11 0.956522 -1.27278 0.943444
Q2G000   15 1.30435 0.903563 0.161558
Q2FWX2   29 2.52174 3.07991 0.0107511
Q2FZS2   26 2.26087 3.07991 0.0107511
Q2FW16   20 1.73913 0.903563 0.161558
Q2FZI2   3 0.26087 -1.27278 0.943444
Q2G1Q5   7 0.608696 -1.27278 0.943444
Q2G1A5   21 1.82609 0.903563 0.161558
Q2G0P7   8 0.695652 -1.27278 0.943444
Q2FWV3   20 1.73913 0.903563 0.161558
Q2FW51   24 2.08696 3.07991 0.0107511
Q2FVI4   25 2.17391 3.07991 0.0107511
Q2FVN7   21 1.82609 0.903563 0.161558
Q2FWP9   32 2.78261 3.07991 0.0107511
Q2FXT2   14 1.21739 0.903563 0.161558
P0A0F4   14 1.21739 0.903563 0.161558
Q2G126   28 2.43478 3.07991 0.0107511
Q2FW82   3 0.26087 -1.27278 0.943444
Q2FY44   16 1.3913 0.903563 0.161558
Q2G0N9   25 2.17391 3.07991 0.0107511
Q2G0Z9   1 0.0869565 -1.27278 0.943444
Q2FV81   19 1.65217 0.903563 0.161558
Q2FYC4   7 0.608696 -1.27278 0.943444
Q2G178   21 1.82609 0.903563 0.161558
Q2G079   18 1.56522 0.903563 0.161558
Q2G2B7   17 1.47826 0.903563 0.161558
Q2FVF5   27 2.34783 3.07991 0.0107511
Q2G2W2   11 0.956522 -1.27278 0.943444
Q2G1I2   21 1.82609 0.903563 0.161558
Q2G245   7 0.608696 -1.27278 0.943444
Q2G1H7   9 0.75 -1.27278 0.943444
Q2FWF1   31 2.58333 3.07991 0.0107511
Q2FZZ9   19 1.58333 0.903563 0.161558
Q2G1W3   21 1.75 0.903563 0.161558
Q2G204   21 1.75 0.903563 0.161558
Q2G1H1   16 1.33333 0.903563 0.161558
Q2FXK3   27 2.25 3.07991 0.0107511
Q2G2H8   11 0.916667 -1.27278 0.943444
Q2FZP9   26 2.16667 3.07991 0.0107511
Q2FWI2   24 2 3.07991 0.0107511
Q2FYZ6   4 0.333333 -1.27278 0.943444
Q2FXS1   2 0.166667 -1.27278 0.943444
Q2G200   28 2.33333 3.07991 0.0107511
Q2G2L5   4 0.333333 -1.27278 0.943444
Q2FY73   28 2.33333 3.07991 0.0107511
Q2G177   4 0.333333 -1.27278 0.943444
Q2G2F9   8 0.666667 -1.27278 0.943444
Q2FV27   28 2.33333 3.07991 0.0107511
Q2FZ56   33 2.75 3.07991 0.0107511
Q2FVF3   5 0.416667 -1.27278 0.943444
Q2G0B6   14 1.16667 0.903563 0.161558
Q2G2S5   24 2 3.07991 0.0107511
Q2FW68   10 0.833333 -1.27278 0.943444
Q2FWX7   10 0.833333 -1.27278 0.943444
Q2FWB6   13 1.08333 0.903563 0.161558
Q2FXA9   26 2.16667 3.07991 0.0107511
Q2FXP3   14 1.16667 0.903563 0.161558
Q2FUX5   22 1.83333 0.903563 0.161558
Q2FZZ4   12 1 0.903563 0.161558
Q2FX98   14 1.16667 0.903563 0.161558
Q2FV23   20 1.66667 0.903563 0.161558
Q2FUR1   6 0.5 -1.27278 0.943444
Q2FY49   19 1.58333 0.903563 0.161558
Q2G017   48 4 7.4326 4.06742e-05
Q2G2K9   11 0.916667 -1.27278 0.943444
Q2G2N9   19 1.58333 0.903563 0.161558
Q2G0E9   3 0.25 -1.27278 0.943444
Q2FY19   23 1.91667 0.903563 0.161558
Q2G1E3   7 0.583333 -1.27278 0.943444
Q2FW17   21 1.75 0.903563 0.161558
Q2FWK9   24 2 3.07991 0.0107511
Q2G2Q6   22 1.83333 0.903563 0.161558
Q2G2Q5   23 1.91667 0.903563 0.161558
Q2G1U9   31 2.58333 3.07991 0.0107511
Q2G299   9 0.75 -1.27278 0.943444
Q2FX75   37 3.08333 5.25625 0.000662855
Q2G058   25 2.08333 3.07991 0.0107511
Q2G0E3   13 1.08333 0.903563 0.161558
Q2FYK0   8 0.666667 -1.27278 0.943444
Q2G2K6   15 1.25 0.903563 0.161558
Q2FYN0   30 2.5 3.07991 0.0107511
Q2FVK7   7 0.583333 -1.27278 0.943444
Q2FX15   25 2.08333 3.07991 0.0107511
Q2FVN9   3 0.25 -1.27278 0.943444
Q2FWX0   3 0.25 -1.27278 0.943444
Q2G143   19 1.58333 0.903563 0.161558
Q2G0C7   37 3.08333 5.25625 0.000662855
Q2G0K6   14 1.16667 0.903563 0.161558
Q2FZZ1   3 0.25 -1.27278 0.943444
Q2FV13   29 2.41667 3.07991 0.0107511
Q2G128   5 0.416667 -1.27278 0.943444
Q2FXU2   23 1.91667 0.903563 0.161558
Q2G2R4   14 1.16667 0.903563 0.161558
Q2FXM1   15 1.25 0.903563 0.161558
Q8KQR1   42 3.5 5.25625 0.000662855
Q2G2Q9   23 1.91667 0.903563 0.161558
Q2FVG9   3 0.25 -1.27278 0.943444
Q2FV56   4 0.333333 -1.27278 0.943444
Q2FWG7   4 0.32 -1.27278 0.943444
Q2G0T1   14 1.12 0.903563 0.161558
Q2FXB9   3 0.24 -1.27278 0.943444
Q2FZP3   9 0.72 -1.27278 0.943444
Q2FZQ2   5 0.4 -1.27278 0.943444
Q2FXS4   24 1.92 0.903563 0.161558
Q2FZ21   25 2 3.07991 0.0107511
Q2G2X2   20 1.6 0.903563 0.161558
Q2FZF6   26 2.08 3.07991 0.0107511
Q2FYA0   22 1.76 0.903563 0.161558
Q2G2A9   5 0.4 -1.27278 0.943444
Q2FYB9   15 1.2 0.903563 0.161558
Q2FYI4   18 1.44 0.903563 0.161558
Q2FYL4   21 1.68 0.903563 0.161558
Q2G1T0   3 0.24 -1.27278 0.943444
Q2FXW7   14 1.12 0.903563 0.161558
Q2FZA1   23 1.84 0.903563 0.161558
Q2FY76   6 0.48 -1.27278 0.943444
Q2FZ97   32 2.56 3.07991 0.0107511
Q2G1I4   4 0.32 -1.27278 0.943444
Q2FYQ6   3 0.24 -1.27278 0.943444
Q2FXL6   15 1.2 0.903563 0.161558
Q2G2G6   2 0.16 -1.27278 0.943444
Q2FVH1   4 0.32 -1.27278 0.943444
Q2FYA8   21 1.68 0.903563 0.161558
Q2G2M5   28 2.24 3.07991 0.0107511
Q2FV99   30 2.4 3.07991 0.0107511
Q2G105   27 2.16 3.07991 0.0107511
Q2FW23   28 2.24 3.07991 0.0107511
Q2G012   20 1.6 0.903563 0.161558
Q2G2V5   22 1.76 0.903563 0.161558
Q2FW07   19 1.52 0.903563 0.161558
Q2G0F2   42 3.36 5.25625 0.000662855
Q2FZC9   4 0.32 -1.27278 0.943444
Q2FXE9   3 0.24 -1.27278 0.943444
Q2FV47   25 2 3.07991 0.0107511
Q2G2Q8   23 1.84 0.903563 0.161558
Q2FYE7   10 0.8 -1.27278 0.943444
Q2FUT3   9 0.72 -1.27278 0.943444
Q2G068   21 1.68 0.903563 0.161558
Q2G2D3   12 0.96 -1.27278 0.943444
Q2FYK4   24 1.92 0.903563 0.161558
Q2FX36   23 1.84 0.903563 0.161558
Q2G0A4   2 0.16 -1.27278 0.943444
Q2G080   4 0.32 -1.27278 0.943444
Q2FUT1   13 1.04 0.903563 0.161558
Q2FYH3   26 2.08 3.07991 0.0107511
Q2FXA7   20 1.6 0.903563 0.161558
Q2G2Y6   26 2.08 3.07991 0.0107511
Q2FY55   18 1.44 0.903563 0.161558
Q2FY61   25 2 3.07991 0.0107511
Q2G0E2   27 2.16 3.07991 0.0107511
Q2FVY1   20 1.6 0.903563 0.161558
Q2FUV1   19 1.52 0.903563 0.161558
Q2FUS9   36 2.88 3.07991 0.0107511
Q2G1A1   17 1.36 0.903563 0.161558
P60639   4 0.32 -1.27278 0.943444
Q2FZE9   34 2.72 3.07991 0.0107511
Q2G1I9   7 0.56 -1.27278 0.943444
Q2FWN0   17 1.36 0.903563 0.161558
Q2FZE3   37 2.96 3.07991 0.0107511
Q93Q23   4 0.32 -1.27278 0.943444
Q2FWE9   29 2.32 3.07991 0.0107511
Q2FUS1   4 0.32 -1.27278 0.943444
Q2FVM5   19 1.52 0.903563 0.161558
Q2G2N7   6 0.48 -1.27278 0.943444
Q2FWG0   5 0.4 -1.27278 0.943444
Q2FXV7   4 0.32 -1.27278 0.943444
Q2FW69   3 0.24 -1.27278 0.943444
P0A0F8   18 1.44 0.903563 0.161558
Q2G055   19 1.52 0.903563 0.161558
Q2FV37   3 0.24 -1.27278 0.943444
Q2G225   4 0.32 -1.27278 0.943444
Q2FXG2   16 1.28 0.903563 0.161558
Q2FY87   19 1.52 0.903563 0.161558
Q2FWR7   21 1.68 0.903563 0.161558
Q2G1U6   15 1.2 0.903563 0.161558
Q2G006   19 1.52 0.903563 0.161558
Q2G2I6   5 0.384615 -1.27278 0.943444
Q2FWS1   18 1.38462 0.903563 0.161558
Q2FYF5   18 1.38462 0.903563 0.161558
Q2G0F1   11 0.846154 -1.27278 0.943444
Q2G0J2   13 1 0.903563 0.161558
Q2FXE3   18 1.38462 0.903563 0.161558
Q2FYV8   15 1.15385 0.903563 0.161558
Q2G1X6   18 1.38462 0.903563 0.161558
Q2FUP5   13 1 0.903563 0.161558
Q2G1A4   4 0.307692 -1.27278 0.943444
Q2G0H9   18 1.38462 0.903563 0.161558
Q2G0M0   22 1.69231 0.903563 0.161558
Q2FYK6   23 1.76923 0.903563 0.161558
Q2G023   32 2.46154 3.07991 0.0107511
Q2G0G2   26 2 3.07991 0.0107511
Q2FXC0   28 2.15385 3.07991 0.0107511
Q2FXF1   34 2.61538 3.07991 0.0107511
Q2FW00   3 0.230769 -1.27278 0.943444
Q2G1E7   4 0.307692 -1.27278 0.943444
Q2FWE7   12 0.923077 -1.27278 0.943444
Q2FY32   21 1.61538 0.903563 0.161558
Q2FUU0   26 2 3.07991 0.0107511
Q2FVU5   22 1.69231 0.903563 0.161558
Q2G062   11 0.846154 -1.27278 0.943444
Q2FV26   8 0.615385 -1.27278 0.943444
Q2FW97   15 1.15385 0.903563 0.161558
Q2FZY8   4 0.307692 -1.27278 0.943444
Q2G277   3 0.230769 -1.27278 0.943444
Q2G0V1   3 0.230769 -1.27278 0.943444
Q2FWJ3   28 2.15385 3.07991 0.0107511
Q2G2J2   20 1.53846 0.903563 0.161558
Q2FVB0   4 0.307692 -1.27278 0.943444
Q2G278   22 1.69231 0.903563 0.161558
Q2G107   35 2.69231 3.07991 0.0107511
P0A0M9   25 1.92308 0.903563 0.161558
Q2G067   3 0.230769 -1.27278 0.943444
Q2FV55   21 1.61538 0.903563 0.161558
Q2G1L3   19 1.46154 0.903563 0.161558
Q2G2R0   14 1.07692 0.903563 0.161558
Q2G2T3   21 1.61538 0.903563 0.161558
Q2FWA8   3 0.230769 -1.27278 0.943444
Q2G056   27 2.07692 3.07991 0.0107511
Q2FWR1   14 1.07692 0.903563 0.161558
Q2FXP9   16 1.23077 0.903563 0.161558
Q2FZI4   7 0.538462 -1.27278 0.943444
Q2G2L7   24 1.84615 0.903563 0.161558
Q2FVG1   3 0.230769 -1.27278 0.943444
Q2G1I7   19 1.46154 0.903563 0.161558
Q2FVB6   4 0.307692 -1.27278 0.943444
Q2G001   18 1.38462 0.903563 0.161558
Q2FUX3   33 2.53846 3.07991 0.0107511
Q2G1Q9   21 1.61538 0.903563 0.161558
Q2G2S9   25 1.92308 0.903563 0.161558
Q2FXZ8   10 0.769231 -1.27278 0.943444
Q2FZI7   22 1.69231 0.903563 0.161558
Q2FUS6   21 1.61538 0.903563 0.161558
Q2FUZ6   16 1.23077 0.903563 0.161558
Q2FYQ9   13 1 0.903563 0.161558
Q2FYS8   22 1.69231 0.903563 0.161558
Q2FYS6   4 0.307692 -1.27278 0.943444
Q2FZG6   13 1 0.903563 0.161558
Q2G1L9   4 0.307692 -1.27278 0.943444
Q2FXT3   12 0.923077 -1.27278 0.943444
Q2FZN9   26 2 3.07991 0.0107511
Q2FW20   25 1.92308 0.903563 0.161558
Q2G0H3   21 1.61538 0.903563 0.161558
Q2FV98   23 1.76923 0.903563 0.161558
Q2FXR7   11 0.846154 -1.27278 0.943444
Q2G1T4   24 1.84615 0.903563 0.161558
Q2FW38   14 1.07692 0.903563 0.161558
Q2G2P6   9 0.692308 -1.27278 0.943444
Q2FVL7   19 1.46154 0.903563 0.161558
Q2FVY2   20 1.53846 0.903563 0.161558
Q2FYZ0   16 1.23077 0.903563 0.161558
Q2FYW2   4 0.307692 -1.27278 0.943444
P60643   4 0.307692 -1.27278 0.943444
Q2G265   20 1.53846 0.903563 0.161558
Q2FV42   6 0.461538 -1.27278 0.943444
Q2FXN0   7 0.538462 -1.27278 0.943444
Q2G2D9   4 0.307692 -1.27278 0.943444
Q2FV75   18 1.38462 0.903563 0.161558
Q2FYE0   9 0.692308 -1.27278 0.943444
Q2FX03   5 0.384615 -1.27278 0.943444
Q2FX89   17 1.30769 0.903563 0.161558
Q2FX43   36 2.76923 3.07991 0.0107511
Q2FV69   9 0.666667 -1.27278 0.943444
P72360   4 0.296296 -1.27278 0.943444
Q2FVQ1   28 2.07407 3.07991 0.0107511
Q2FYG7   16 1.18519 0.903563 0.161558
Q2G1J8   4 0.296296 -1.27278 0.943444
Q2FW77   4 0.296296 -1.27278 0.943444
Q2FWI4   20 1.48148 0.903563 0.161558
Q2FX62   19 1.40741 0.903563 0.161558
Q2G0U6   26 1.92593 0.903563 0.161558
Q2G0P2   18 1.33333 0.903563 0.161558
Q2G0B8   27 2 3.07991 0.0107511
Q2FVL3   4 0.296296 -1.27278 0.943444
Q2G1K8   19 1.40741 0.903563 0.161558
Q2G2R9   15 1.11111 0.903563 0.161558
Q2G2I3   3 0.222222 -1.27278 0.943444
Q2FY56   3 0.222222 -1.27278 0.943444
Q2G0B1   12 0.888889 -1.27278 0.943444
Q2G1T1   18 1.33333 0.903563 0.161558
Q2FVX5   3 0.222222 -1.27278 0.943444
Q2G0H8   14 1.03704 0.903563 0.161558
Q2FVT3   19 1.40741 0.903563 0.161558
Q2FWF6   25 1.85185 0.903563 0.161558
Q2FWZ6   20 1.48148 0.903563 0.161558
Q2FZ77   25 1.85185 0.903563 0.161558
Q2G0H0   15 1.11111 0.903563 0.161558
Q2G2G7   24 1.77778 0.903563 0.161558
Q2G117   16 1.18519 0.903563 0.161558
Q2FXG9   28 2.07407 3.07991 0.0107511
Q2FWE4   28 2.07407 3.07991 0.0107511
Q2FUS0   35 2.59259 3.07991 0.0107511
Q2FWR3   10 0.740741 -1.27278 0.943444
Q2FYA9   22 1.62963 0.903563 0.161558
Q2G0Y5   32 2.37037 3.07991 0.0107511
Q2FZZ8   40 2.96296 3.07991 0.0107511
Q2G1Z6   10 0.740741 -1.27278 0.943444
Q2FX53   14 1.03704 0.903563 0.161558
Q2FZC4   50 3.7037 5.25625 0.000662855
Q2FUS5   11 0.814815 -1.27278 0.943444
Q2G1R0   4 0.296296 -1.27278 0.943444
Q2G0D5   3 0.222222 -1.27278 0.943444
Q2FY18   4 0.296296 -1.27278 0.943444
Q2FYH8   4 0.296296 -1.27278 0.943444
Q2G1F2   23 1.7037 0.903563 0.161558
Q2G0Q5   32 2.37037 3.07991 0.0107511
Q2FVR2   24 1.77778 0.903563 0.161558
Q2FZE7   31 2.2963 3.07991 0.0107511
Q2G0I0   14 1.03704 0.903563 0.161558
Q2G0R1   27 2 3.07991 0.0107511
Q2G0L7   21 1.55556 0.903563 0.161558
Q2FWI1   14 1.03704 0.903563 0.161558
Q2G0F7   4 0.296296 -1.27278 0.943444
Q2FXY3   20 1.48148 0.903563 0.161558
P0A084   28 2.07407 3.07991 0.0107511
Q2G0G5   21 1.55556 0.903563 0.161558
Q2FZE5   5 0.37037 -1.27278 0.943444
Q2G0A2   4 0.296296 -1.27278 0.943444
Q2FVE8   3 0.222222 -1.27278 0.943444
Q2G2M8   29 2.14815 3.07991 0.0107511
Q2FYH7   6 0.444444 -1.27278 0.943444
Q2FVR8   34 2.51852 3.07991 0.0107511
Q2FZU9   26 1.92593 0.903563 0.161558
Q2FYX7   12 0.888889 -1.27278 0.943444
Q2G280   27 2 3.07991 0.0107511
Q2FVG5   23 1.7037 0.903563 0.161558
Q2FWX1   26 1.92593 0.903563 0.161558
Q2FVB3   4 0.296296 -1.27278 0.943444
Q2G2A1   32 2.37037 3.07991 0.0107511
Q2G1W7   24 1.77778 0.903563 0.161558
Q2FW36   9 0.666667 -1.27278 0.943444
P31337   19 1.40741 0.903563 0.161558
Q2FXB8   3 0.222222 -1.27278 0.943444
Q2G2F3   21 1.55556 0.903563 0.161558
Q2FYM7   1 0.0740741 -1.27278 0.943444
Q2FYB2   36 2.66667 3.07991 0.0107511
Q2G2E2   15 1.07143 0.903563 0.161558
Q2G2G9   14 1 0.903563 0.161558
Q2FVC5   40 2.85714 3.07991 0.0107511
Q2G0T3   19 1.35714 0.903563 0.161558
Q2G074   4 0.285714 -1.27278 0.943444
Q2G016   26 1.85714 0.903563 0.161558
Q2G0G4   31 2.21429 3.07991 0.0107511
Q2G2K1   26 1.85714 0.903563 0.161558
Q2FXE1   12 0.857143 -1.27278 0.943444
Q2FWD2   19 1.35714 0.903563 0.161558
Q2G1Q0   41 2.92857 3.07991 0.0107511
Q2G073   5 0.357143 -1.27278 0.943444
Q2G1T7   16 1.14286 0.903563 0.161558
Q2FVI3   22 1.57143 0.903563 0.161558
Q2FZ93   9 0.642857 -1.27278 0.943444
Q2FVQ7   19 1.35714 0.903563 0.161558
Q2G2B9   4 0.285714 -1.27278 0.943444
Q2FZN5   4 0.285714 -1.27278 0.943444
Q2FY72   27 1.92857 0.903563 0.161558
Q2G0A0   27 1.92857 0.903563 0.161558
Q2FZQ8   4 0.285714 -1.27278 0.943444
Q2FXP1   15 1.07143 0.903563 0.161558
P0A0B7   33 2.35714 3.07991 0.0107511
Q2FYW0   18 1.28571 0.903563 0.161558
Q2G230   21 1.5 0.903563 0.161558
Q2G0H5   16 1.14286 0.903563 0.161558
Q2G0B7   18 1.28571 0.903563 0.161558
Q2G131   3 0.214286 -1.27278 0.943444
Q2G0Y4   15 1.07143 0.903563 0.161558
Q2G2L0   16 1.14286 0.903563 0.161558
Q2G101   20 1.42857 0.903563 0.161558
Q2G036   21 1.5 0.903563 0.161558
Q2FXN3   3 0.214286 -1.27278 0.943444
Q2FWY2   19 1.35714 0.903563 0.161558
Q2FXK6   22 1.57143 0.903563 0.161558
Q2G2Y3   43 3.07143 5.25625 0.000662855
Q2G1P8   40 2.85714 3.07991 0.0107511
Q2G0N7   30 2.14286 3.07991 0.0107511
Q2FW43   13 0.928571 -1.27278 0.943444
Q2G2N4   17 1.21429 0.903563 0.161558
Q2FW59   33 2.35714 3.07991 0.0107511
Q2G1V0   4 0.285714 -1.27278 0.943444
Q2G010   17 1.21429 0.903563 0.161558
Q2FWJ4   6 0.428571 -1.27278 0.943444
Q2FUR3   16 1.14286 0.903563 0.161558
Q2FXE4   18 1.28571 0.903563 0.161558
Q2FY36   21 1.5 0.903563 0.161558
Q2G1Q7   33 2.35714 3.07991 0.0107511
Q2FX09   15 1.07143 0.903563 0.161558
Q2G0Z1   26 1.85714 0.903563 0.161558
Q2FWJ1   55 3.92857 5.25625 0.000662855
Q2FUT4   29 2.07143 3.07991 0.0107511
Q2FYI1   30 2.14286 3.07991 0.0107511
Q2FXQ8   24 1.71429 0.903563 0.161558
Q2FUZ0   28 2 3.07991 0.0107511
P0A086   22 1.57143 0.903563 0.161558
Q2FZM0   4 0.285714 -1.27278 0.943444
Q2FXL3   26 1.85714 0.903563 0.161558
Q2G2K7   5 0.357143 -1.27278 0.943444
Q2FVL1   3 0.214286 -1.27278 0.943444
Q2FW21   23 1.64286 0.903563 0.161558
Q2G201   30 2.14286 3.07991 0.0107511
Q2FVV6   11 0.785714 -1.27278 0.943444
Q2FV03   28 2 3.07991 0.0107511
Q2G2T2   4 0.285714 -1.27278 0.943444
Q2FZ44   16 1.14286 0.903563 0.161558
Q2G1N7   16 1.14286 0.903563 0.161558
Q2G172   4 0.285714 -1.27278 0.943444
Q2G208   12 0.857143 -1.27278 0.943444
Q2FZR7   4 0.285714 -1.27278 0.943444
Q2G2K2   33 2.35714 3.07991 0.0107511
Q2FVA4   14 1 0.903563 0.161558
Q2G0F5   4 0.285714 -1.27278 0.943444
Q2G0X0   35 2.5 3.07991 0.0107511
Q2FXU0   24 1.71429 0.903563 0.161558
Q2FXX9   16 1.14286 0.903563 0.161558
Q2G2K8   20 1.42857 0.903563 0.161558
Q2G0X1   39 2.68966 3.07991 0.0107511
Q2FXI8   26 1.7931 0.903563 0.161558
Q2G0L1   43 2.96552 3.07991 0.0107511
Q2FX07   42 2.89655 3.07991 0.0107511
Q2G139   32 2.2069 3.07991 0.0107511
Q2FUV5   23 1.58621 0.903563 0.161558
Q2FVD0   40 2.75862 3.07991 0.0107511
Q2FX10   8 0.551724 -1.27278 0.943444
Q2G1W5   40 2.75862 3.07991 0.0107511
Q2G1Y7   36 2.48276 3.07991 0.0107511
Q2G190   21 1.44828 0.903563 0.161558
Q2FV59   4 0.275862 -1.27278 0.943444
Q2FZS3   46 3.17241 5.25625 0.000662855
Q2FX90   20 1.37931 0.903563 0.161558
Q2FW85   3 0.206897 -1.27278 0.943444
Q2FZ65   58 4 7.4326 4.06742e-05
Q2FXJ7   31 2.13793 3.07991 0.0107511
Q2FVW2   14 0.965517 -1.27278 0.943444
Q2G0H4   22 1.51724 0.903563 0.161558
Q2FVV4   4 0.275862 -1.27278 0.943444
Q2FUR9   4 0.275862 -1.27278 0.943444
Q2FW06   18 1.24138 0.903563 0.161558
Q2FY84   14 0.965517 -1.27278 0.943444
Q2G132   30 2.06897 3.07991 0.0107511
Q2G0C9   45 3.10345 5.25625 0.000662855
Q2G2N1   3 0.206897 -1.27278 0.943444
Q2FVF2   4 0.275862 -1.27278 0.943444
Q2FZ30   11 0.758621 -1.27278 0.943444
Q2FXX8   24 1.65517 0.903563 0.161558
Q2FZX6   10 0.689655 -1.27278 0.943444
Q2G1Z2   4 0.275862 -1.27278 0.943444
Q2G0G7   23 1.58621 0.903563 0.161558
Q2FV53   23 1.58621 0.903563 0.161558
Q2FV28   21 1.44828 0.903563 0.161558
Q2G097   23 1.58621 0.903563 0.161558
Q2FZC5   18 1.24138 0.903563 0.161558
Q2FY77   17 1.17241 0.903563 0.161558
Q2FVA9   32 2.2069 3.07991 0.0107511
Q2G2W5   17 1.17241 0.903563 0.161558
Q2FX97   18 1.24138 0.903563 0.161558
Q2G1F3   39 2.68966 3.07991 0.0107511
Q2FYU1   16 1.10345 0.903563 0.161558
Q2FUP6   8 0.551724 -1.27278 0.943444
Q2G2U7   8 0.551724 -1.27278 0.943444
Q2FY09   33 2.27586 3.07991 0.0107511
Q2G1J6   20 1.37931 0.903563 0.161558
Q2G059   28 1.93103 0.903563 0.161558
Q2FVK5   2 0.137931 -1.27278 0.943444
Q2G0H7   21 1.44828 0.903563 0.161558
Q2FWN2   3 0.206897 -1.27278 0.943444
Q2FYV7   30 2.06897 3.07991 0.0107511
Q2G236   15 1.03448 0.903563 0.161558
Q2FZR6   3 0.206897 -1.27278 0.943444
Q2G1P9   45 3.10345 5.25625 0.000662855
Q2G0R9   31 2.13793 3.07991 0.0107511
Q2FUZ9   20 1.37931 0.903563 0.161558
Q2FVP2   35 2.41379 3.07991 0.0107511
Q2FXC8   40 2.75862 3.07991 0.0107511
Q2FVC4   36 2.48276 3.07991 0.0107511
Q2FZ29   44 3.03448 5.25625 0.000662855
Q2FYR8   31 2.06667 3.07991 0.0107511
Q2FY23   24 1.6 0.903563 0.161558
Q2G0D4   22 1.46667 0.903563 0.161558
Q2FZ38   24 1.6 0.903563 0.161558
Q2FXH1   3 0.2 -1.27278 0.943444
Q2FXZ9   14 0.933333 -1.27278 0.943444
Q2G1V3   4 0.266667 -1.27278 0.943444
Q2FVZ0   3 0.2 -1.27278 0.943444
Q2FV95   5 0.333333 -1.27278 0.943444
Q2G196   31 2.06667 3.07991 0.0107511
Q2FZ61   42 2.8 3.07991 0.0107511
Q2FW27   25 1.66667 0.903563 0.161558
Q2FWH2   10 0.666667 -1.27278 0.943444
Q2FZQ9   4 0.266667 -1.27278 0.943444
Q2FWQ9   27 1.8 0.903563 0.161558
Q2G1N5   4 0.266667 -1.27278 0.943444
Q2FZP8   4 0.266667 -1.27278 0.943444
Q2FXC2   36 2.4 3.07991 0.0107511
Q2G0X9   25 1.66667 0.903563 0.161558
Q2FX08   8 0.533333 -1.27278 0.943444
Q2FUV2   25 1.66667 0.903563 0.161558
Q2FZT8   25 1.66667 0.903563 0.161558
Q2G2N2   6 0.4 -1.27278 0.943444
Q2G0M1   22 1.46667 0.903563 0.161558
Q2FVX8   23 1.53333 0.903563 0.161558
Q2G220   16 1.06667 0.903563 0.161558
Q2FW37   34 2.26667 3.07991 0.0107511
Q2G203   30 2 3.07991 0.0107511
Q2FY89   11 0.733333 -1.27278 0.943444
Q2G1K7   26 1.73333 0.903563 0.161558
Q2G013   5 0.333333 -1.27278 0.943444
Q2FV91   4 0.266667 -1.27278 0.943444
Q2FW92   31 2.06667 3.07991 0.0107511
Q2G1U5   28 1.86667 0.903563 0.161558
Q2G2A6   41 2.73333 3.07991 0.0107511
Q2G0G9   17 1.13333 0.903563 0.161558
P0A088   14 0.933333 -1.27278 0.943444
Q2G0B4   4 0.266667 -1.27278 0.943444
Q2G0X7   32 2.13333 3.07991 0.0107511
Q2G0S0   32 2.13333 3.07991 0.0107511
Q2FW12   25 1.66667 0.903563 0.161558
Q2G0J7   19 1.26667 0.903563 0.161558
Q2FW76   4 0.266667 -1.27278 0.943444
Q2G1Z7   19 1.26667 0.903563 0.161558
Q2G2S1   25 1.66667 0.903563 0.161558
Q2G1B1   26 1.73333 0.903563 0.161558
Q2FVP3   11 0.733333 -1.27278 0.943444
Q2G1V1   27 1.8 0.903563 0.161558
Q2G1H8   49 3.26667 5.25625 0.000662855
Q2G149   33 2.2 3.07991 0.0107511
Q2FXC7   42 2.8 3.07991 0.0107511
Q2G019   44 2.93333 3.07991 0.0107511
Q2FWL6   18 1.2 0.903563 0.161558
Q2G199   4 0.266667 -1.27278 0.943444
Q2FY41   14 0.933333 -1.27278 0.943444
Q2FX33   26 1.73333 0.903563 0.161558
Q2G181   35 2.33333 3.07991 0.0107511
Q2FVT1   4 0.266667 -1.27278 0.943444
Q2G0Z5   20 1.33333 0.903563 0.161558
Q2FZC7   19 1.26667 0.903563 0.161558
Q2G1U0   25 1.66667 0.903563 0.161558
Q2FW18   26 1.73333 0.903563 0.161558
Q2G0H1   21 1.4 0.903563 0.161558
Q2FX22   14 0.933333 -1.27278 0.943444
Q2G157   18 1.2 0.903563 0.161558
Q2G2J5   17 1.13333 0.903563 0.161558
Q2FZH9   6 0.4 -1.27278 0.943444
Q2FZA6   4 0.266667 -1.27278 0.943444
Q2G1N6   4 0.266667 -1.27278 0.943444
Q2FVR4   16 1.06667 0.903563 0.161558
Q2FY13   30 2 3.07991 0.0107511
Q2G025   29 1.93333 0.903563 0.161558
Q2FV36   6 0.4 -1.27278 0.943444
Q2G0W9   38 2.53333 3.07991 0.0107511
Q2G0L0   21 1.4 0.903563 0.161558
Q2FUR2   42 2.8 3.07991 0.0107511
Q2FVJ9   38 2.53333 3.07991 0.0107511
Q2G1S8   32 2.06452 3.07991 0.0107511
Q2FVJ5   18 1.16129 0.903563 0.161558
Q2FZ39   24 1.54839 0.903563 0.161558
Q2FWP6   11 0.709677 -1.27278 0.943444
Q2FVB4   39 2.51613 3.07991 0.0107511
Q2G0V7   28 1.80645 0.903563 0.161558
Q2FUV4   22 1.41935 0.903563 0.161558
Q2FYG5   25 1.6129 0.903563 0.161558
Q2FW71   4 0.258065 -1.27278 0.943444
Q2FZB1   32 2.06452 3.07991 0.0107511
Q2G0Y9   30 1.93548 0.903563 0.161558
Q2G0X4   33 2.12903 3.07991 0.0107511
Q2FZL2   29 1.87097 0.903563 0.161558
Q2FVS1   26 1.67742 0.903563 0.161558
Q2G099   33 2.12903 3.07991 0.0107511
Q2FZN0   29 1.87097 0.903563 0.161558
Q2FZ50   12 0.774194 -1.27278 0.943444
Q2G0X8   32 2.06452 3.07991 0.0107511
Q2G167   29 1.87097 0.903563 0.161558
Q2G086   17 1.09677 0.903563 0.161558
Q2G0D0   32 2.06452 3.07991 0.0107511
Q2FWG3   15 0.967742 -1.27278 0.943444
Q2G228   28 1.80645 0.903563 0.161558
Q2FWW8   13 0.83871 -1.27278 0.943444
Q2FYL0   41 2.64516 3.07991 0.0107511
Q2FXX2   19 1.22581 0.903563 0.161558
Q2G0C4   4 0.258065 -1.27278 0.943444
Q2FZA2   20 1.29032 0.903563 0.161558
Q2FWL0   25 1.6129 0.903563 0.161558
Q2FUY9   28 1.80645 0.903563 0.161558
Q2G0T8   32 2.06452 3.07991 0.0107511
Q2FWK0   29 1.87097 0.903563 0.161558
Q2G0D9   26 1.67742 0.903563 0.161558
Q2FZF3   33 2.12903 3.07991 0.0107511
Q2FZ17   32 2.06452 3.07991 0.0107511
Q2G0T6   26 1.67742 0.903563 0.161558
Q2G140   4 0.258065 -1.27278 0.943444
Q2G2F2   3 0.193548 -1.27278 0.943444
Q2FXG0   21 1.35484 0.903563 0.161558
Q2FWR4   21 1.35484 0.903563 0.161558
Q2G195   16 1.03226 0.903563 0.161558
Q2FVY4   26 1.67742 0.903563 0.161558
Q2G1I6   37 2.3871 3.07991 0.0107511
Q2FVD5   21 1.35484 0.903563 0.161558
Q2FZM1   28 1.80645 0.903563 0.161558
Q2FVG0   31 2 3.07991 0.0107511
Q2FZM7   40 2.58065 3.07991 0.0107511
Q2FZB2   27 1.74194 0.903563 0.161558
Q2G287   17 1.09677 0.903563 0.161558
Q2FWG4   7 0.451613 -1.27278 0.943444
Q2G2B3   4 0.258065 -1.27278 0.943444
Q2FY48   13 0.83871 -1.27278 0.943444
Q9ZNI1   22 1.41935 0.903563 0.161558
Q2FV94   44 2.83871 3.07991 0.0107511
Q2G2X5   4 0.258065 -1.27278 0.943444
Q2FVX6   27 1.74194 0.903563 0.161558
Q2G060   13 0.83871 -1.27278 0.943444
Q2FVG2   10 0.645161 -1.27278 0.943444
Q2G1Q1   41 2.64516 3.07991 0.0107511
Q2G1F1   42 2.70968 3.07991 0.0107511
Q2FXC5   34 2.19355 3.07991 0.0107511
Q2G2B0   4 0.258065 -1.27278 0.943444
Q2FXR6   4 0.258065 -1.27278 0.943444
Q2FXE0   28 1.80645 0.903563 0.161558
Q2FUY3   23 1.48387 0.903563 0.161558
Q2G1S6   33 2.12903 3.07991 0.0107511
Q2FVE9   3 0.193548 -1.27278 0.943444
Q2FVU7   22 1.41935 0.903563 0.161558
Q2FVM7   19 1.22581 0.903563 0.161558
Q2FVU6   5 0.322581 -1.27278 0.943444
Q2FVA1   38 2.45161 3.07991 0.0107511
Q2FWB8   28 1.80645 0.903563 0.161558
Q2FYR5   20 1.29032 0.903563 0.161558
Q2G261   12 0.774194 -1.27278 0.943444
Q2G264   42 2.70968 3.07991 0.0107511
Q2G0U4   13 0.83871 -1.27278 0.943444
Q2G226   4 0.258065 -1.27278 0.943444
Q2FZT7   28 1.80645 0.903563 0.161558
Q2FXJ4   10 0.645161 -1.27278 0.943444
Q2G047   20 1.29032 0.903563 0.161558
Q2FWD9   24 1.54839 0.903563 0.161558
Q2FZH2   13 0.83871 -1.27278 0.943444
Q2G044   14 0.903226 -1.27278 0.943444
Q2FVZ8   4 0.258065 -1.27278 0.943444
Q2G1C5   5 0.322581 -1.27278 0.943444
Q2G1Z1   10 0.645161 -1.27278 0.943444
Q2G135   27 1.74194 0.903563 0.161558
Q2FVE5   22 1.41935 0.903563 0.161558
Q2FZ70   20 1.29032 0.903563 0.161558
Q2G2A0   31 2 3.07991 0.0107511
Q2G224   22 1.375 0.903563 0.161558
P0A0K3   25 1.5625 0.903563 0.161558
Q2G1A8   27 1.6875 0.903563 0.161558
Q2G1P5   4 0.25 -1.27278 0.943444
Q2FV93   6 0.375 -1.27278 0.943444
Q2FXC4   33 2.0625 3.07991 0.0107511
Q2FY74   13 0.8125 -1.27278 0.943444
Q2G1M1   22 1.375 0.903563 0.161558
Q9EZ11   26 1.625 0.903563 0.161558
Q2FZB3   37 2.3125 3.07991 0.0107511
Q2G1V2   24 1.5 0.903563 0.161558
Q2FVM8   10 0.625 -1.27278 0.943444
Q2FVR1   32 2 3.07991 0.0107511
Q2FXC3   31 1.9375 0.903563 0.161558
Q2FUV6   28 1.75 0.903563 0.161558
Q2G1D7   28 1.75 0.903563 0.161558
Q2FXR2   30 1.875 0.903563 0.161558
Q2FW83   4 0.25 -1.27278 0.943444
Q2G2X7   27 1.6875 0.903563 0.161558
Q2FVM4   5 0.3125 -1.27278 0.943444
P0A0J3   12 0.75 -1.27278 0.943444
Q2G2L8   15 0.9375 -1.27278 0.943444
Q2FZ27   27 1.6875 0.903563 0.161558
Q2FZ53   21 1.3125 0.903563 0.161558
Q2G154   25 1.5625 0.903563 0.161558
Q2FZS4   4 0.25 -1.27278 0.943444
Q2FYQ5   4 0.25 -1.27278 0.943444
Q2FZL6   26 1.625 0.903563 0.161558
Q2FWB9   20 1.25 0.903563 0.161558
Q2FUQ4   28 1.75 0.903563 0.161558
Q2G293   35 2.1875 3.07991 0.0107511
Q2FZS5   27 1.6875 0.903563 0.161558
Q2FYP9   6 0.375 -1.27278 0.943444
Q2G0K7   17 1.0625 0.903563 0.161558
Q2FVV2   19 1.1875 0.903563 0.161558
Q2FVN0   20 1.25 0.903563 0.161558
Q2FX00   23 1.4375 0.903563 0.161558
Q2G1I0   8 0.5 -1.27278 0.943444
Q2FXI2   22 1.375 0.903563 0.161558
Q2G2X1   10 0.625 -1.27278 0.943444
Q2FYG6   13 0.8125 -1.27278 0.943444
Q2FXH0   22 1.375 0.903563 0.161558
Q2FXU7   28 1.75 0.903563 0.161558
Q2G170   26 1.625 0.903563 0.161558
Q2FVQ9   25 1.5625 0.903563 0.161558
Q2FWV2   22 1.375 0.903563 0.161558
Q2FVI5   4 0.25 -1.27278 0.943444
Q2FUW0   34 2.125 3.07991 0.0107511
Q2FXB7   44 2.75 3.07991 0.0107511
Q2G0J8   30 1.875 0.903563 0.161558
Q2FXB5   23 1.4375 0.903563 0.161558
Q2FYE9   4 0.25 -1.27278 0.943444
Q2FVE2   17 1.0625 0.903563 0.161558
Q2G2V6   28 1.75 0.903563 0.161558
O08387   13 0.8125 -1.27278 0.943444
Q2FZ14   21 1.3125 0.903563 0.161558
Q2FXW3   26 1.625 0.903563 0.161558
Q2FYQ8   34 2.125 3.07991 0.0107511
Q2G2D6   22 1.375 0.903563 0.161558
Q2G2T7   31 1.9375 0.903563 0.161558
Q2FYP8   10 0.625 -1.27278 0.943444
Q2FZ25   20 1.25 0.903563 0.161558
Q2FY65   26 1.625 0.903563 0.161558
Q2G2T1   10 0.625 -1.27278 0.943444
Q2G1N0   4 0.25 -1.27278 0.943444
Q2G110   7 0.4375 -1.27278 0.943444
Q2G1E1   27 1.6875 0.903563 0.161558
Q2G2F1   36 2.25 3.07991 0.0107511
Q2FXE8   20 1.25 0.903563 0.161558
Q2FZ06   47 2.9375 3.07991 0.0107511
Q2FVH2   4 0.25 -1.27278 0.943444
Q2FYV6   33 2.0625 3.07991 0.0107511
Q2FZJ3   36 2.18182 3.07991 0.0107511
Q2G095   26 1.57576 0.903563 0.161558
Q2G2Y0   30 1.81818 0.903563 0.161558
Q2G2W3   26 1.57576 0.903563 0.161558
Q2FY07   15 0.909091 -1.27278 0.943444
Q2FXW8   30 1.81818 0.903563 0.161558
Q2FUR6   36 2.18182 3.07991 0.0107511
Q2FVW6   3 0.181818 -1.27278 0.943444
Q2G1X0   34 2.06061 3.07991 0.0107511
Q2G1F6   6 0.363636 -1.27278 0.943444
Q2FVK8   25 1.51515 0.903563 0.161558
Q2G158   21 1.27273 0.903563 0.161558
Q2G118   12 0.727273 -1.27278 0.943444
Q2G077   4 0.242424 -1.27278 0.943444
Q2G0E0   32 1.93939 0.903563 0.161558
Q2G263   24 1.45455 0.903563 0.161558
Q2FUU1   34 2.06061 3.07991 0.0107511
Q2G1X7   25 1.51515 0.903563 0.161558
Q2G1C0   26 1.57576 0.903563 0.161558
Q2FVB9   3 0.181818 -1.27278 0.943444
Q2G273   18 1.09091 0.903563 0.161558
Q53726   17 1.0303 0.903563 0.161558
Q2G2W9   25 1.51515 0.903563 0.161558
Q2FZ22   29 1.75758 0.903563 0.161558
Q2G2U1   32 1.93939 0.903563 0.161558
Q2FXW6   22 1.33333 0.903563 0.161558
Q2G0P9   4 0.242424 -1.27278 0.943444
Q2FYE3   30 1.81818 0.903563 0.161558
Q2FXU3   27 1.63636 0.903563 0.161558
Q2G052   32 1.93939 0.903563 0.161558
Q2FZM6   22 1.33333 0.903563 0.161558
Q2FX25   24 1.45455 0.903563 0.161558
Q2FX05   51 3.09091 5.25625 0.000662855
Q2G1P2   5 0.30303 -1.27278 0.943444
Q2G2C4   25 1.51515 0.903563 0.161558
Q2G165   6 0.363636 -1.27278 0.943444
Q2FXK8   3 0.181818 -1.27278 0.943444
Q2FWP1   50 3.0303 5.25625 0.000662855
Q2FVU1   5 0.30303 -1.27278 0.943444
Q2FZ78   32 1.93939 0.903563 0.161558
Q2G0P0   30 1.81818 0.903563 0.161558
Q2FXX3   5 0.30303 -1.27278 0.943444
Q2FVX2   52 3.15152 5.25625 0.000662855
Q2G0Q7   21 1.27273 0.903563 0.161558
Q2FXS6   27 1.63636 0.903563 0.161558
Q2FUZ1   30 1.81818 0.903563 0.161558
Q2FZ87   21 1.27273 0.903563 0.161558
Q2FXF4   13 0.787879 -1.27278 0.943444
Q2G1G4   18 1.09091 0.903563 0.161558
Q2FWE6   30 1.81818 0.903563 0.161558
Q2G2U2   33 2 3.07991 0.0107511
Q2FY17   39 2.36364 3.07991 0.0107511
Q2FVU3   21 1.27273 0.903563 0.161558
Q2FVK1   37 2.24242 3.07991 0.0107511
Q2G0K5   26 1.57576 0.903563 0.161558
Q2G2X8   32 1.93939 0.903563 0.161558
Q2FYZ7   17 1.0303 0.903563 0.161558
Q2FWG1   24 1.45455 0.903563 0.161558
Q2G1Q6   30 1.81818 0.903563 0.161558
Q2G2X9   31 1.87879 0.903563 0.161558
Q2FWN9   40 2.42424 3.07991 0.0107511
Q2FYZ2   16 0.969697 -1.27278 0.943444
Q2FZJ1   32 1.93939 0.903563 0.161558
Q2G002   16 0.969697 -1.27278 0.943444
Q2FVL4   35 2.12121 3.07991 0.0107511
Q2G2M7   44 2.66667 3.07991 0.0107511
Q2FWH6   26 1.57576 0.903563 0.161558
Q2FXQ3   25 1.51515 0.903563 0.161558
Q2G129   6 0.363636 -1.27278 0.943444
Q7BHL7   25 1.51515 0.903563 0.161558
Q2FZ71   19 1.15152 0.903563 0.161558
Q2FZ88   45 2.64706 3.07991 0.0107511
Q2FV22   20 1.17647 0.903563 0.161558
Q2FYM3   41 2.41176 3.07991 0.0107511
Q2FY06   25 1.47059 0.903563 0.161558
Q2FXB0   48 2.82353 3.07991 0.0107511
Q2FX87   35 2.05882 3.07991 0.0107511
Q2FZ33   23 1.35294 0.903563 0.161558
Q2G0J1   22 1.29412 0.903563 0.161558
Q2FUT7   31 1.82353 0.903563 0.161558
Q2FZH1   27 1.58824 0.903563 0.161558
Q2FVX3   31 1.82353 0.903563 0.161558
Q2FWC6   18 1.05882 0.903563 0.161558
Q2FXN6   26 1.52941 0.903563 0.161558
Q2FY79   23 1.35294 0.903563 0.161558
Q2FZ23   28 1.64706 0.903563 0.161558
Q2FVF1   32 1.88235 0.903563 0.161558
Q2FWM5   21 1.23529 0.903563 0.161558
Q2G061   25 1.47059 0.903563 0.161558
Q2FWL7   11 0.647059 -1.27278 0.943444
Q2FVK3   42 2.47059 3.07991 0.0107511
Q2FX19   19 1.11765 0.903563 0.161558
Q2G2U6   27 1.58824 0.903563 0.161558
Q2G1S5   30 1.76471 0.903563 0.161558
Q2FVS9   25 1.47059 0.903563 0.161558
Q2G1M7   22 1.29412 0.903563 0.161558
Q2FW50   34 2 3.07991 0.0107511
Q2G2L1   33 1.94118 0.903563 0.161558
Q2FWB1   26 1.52941 0.903563 0.161558
Q2FXA8   34 2 3.07991 0.0107511
Q2FV20   32 1.88235 0.903563 0.161558
Q2FUY1   37 2.17647 3.07991 0.0107511
Q2FYJ1   33 1.94118 0.903563 0.161558
Q2G043   29 1.70588 0.903563 0.161558
Q2FZ43   21 1.23529 0.903563 0.161558
Q9KJN4   23 1.35294 0.903563 0.161558
Q2G194   14 0.823529 -1.27278 0.943444
Q2G0F0   23 1.35294 0.903563 0.161558
Q2G2G2   30 1.76471 0.903563 0.161558
Q2G0I8   31 1.82353 0.903563 0.161558
Q2FXG5   27 1.58824 0.903563 0.161558
Q2G2S6   17 1 0.903563 0.161558
Q53700   30 1.76471 0.903563 0.161558
Q2G0D8   33 1.94118 0.903563 0.161558
P60430   20 1.17647 0.903563 0.161558
Q2FV41   21 1.23529 0.903563 0.161558
Q2FXZ5   19 1.11765 0.903563 0.161558
Q2FZL0   6 0.352941 -1.27278 0.943444
Q2FY99   15 0.882353 -1.27278 0.943444
Q2FX95   34 2 3.07991 0.0107511
Q2FYR6   21 1.23529 0.903563 0.161558
Q2FUW2   16 0.941176 -1.27278 0.943444
Q2FVL2   33 1.94118 0.903563 0.161558
Q2G2L4   4 0.235294 -1.27278 0.943444
Q2FXB1   40 2.35294 3.07991 0.0107511
Q2FZY7   46 2.70588 3.07991 0.0107511
Q2FVN1   4 0.235294 -1.27278 0.943444
Q2G1S1   28 1.64706 0.903563 0.161558
Q2FXK4   22 1.29412 0.903563 0.161558
Q2FXM6   30 1.76471 0.903563 0.161558
Q2FZJ6   34 2 3.07991 0.0107511
Q2FVT4   30 1.76471 0.903563 0.161558
Q2FYW1   23 1.35294 0.903563 0.161558
Q2FYZ3   25 1.47059 0.903563 0.161558
Q2FXX5   34 2 3.07991 0.0107511
Q2FWM4   27 1.58824 0.903563 0.161558
Q2G2L3   18 1.05882 0.903563 0.161558
Q2FYR3   19 1.11765 0.903563 0.161558
Q2G0I9   40 2.35294 3.07991 0.0107511
Q2G0M2   17 1 0.903563 0.161558
Q2G272   48 2.82353 3.07991 0.0107511
Q2FXL4   25 1.47059 0.903563 0.161558
Q2G0U9   24 1.41176 0.903563 0.161558
Q2FVE4   24 1.41176 0.903563 0.161558
Q2FVC6   27 1.58824 0.903563 0.161558
Q2FV19   35 2.05882 3.07991 0.0107511
Q2G0S8   31 1.82353 0.903563 0.161558
Q2G2G3   4 0.235294 -1.27278 0.943444
Q2G2X0   34 1.94286 0.903563 0.161558
Q2G0F3   28 1.6 0.903563 0.161558
Q2G037   29 1.65714 0.903563 0.161558
Q2G1G6   20 1.14286 0.903563 0.161558
Q2FWP0   40 2.28571 3.07991 0.0107511
Q2FY29   54 3.08571 5.25625 0.000662855
Q2FXQ4   9 0.514286 -1.27278 0.943444
Q2G0S7   32 1.82857 0.903563 0.161558
Q2FZX7   20 1.14286 0.903563 0.161558
Q2G0E6   5 0.285714 -1.27278 0.943444
Q2FY37   38 2.17143 3.07991 0.0107511
Q2FYQ0   38 2.17143 3.07991 0.0107511
Q2FUV3   17 0.971429 -1.27278 0.943444
Q2FYV2   30 1.71429 0.903563 0.161558
Q2FVS4   16 0.914286 -1.27278 0.943444
Q2G2M3   25 1.42857 0.903563 0.161558
Q2FVM6   31 1.77143 0.903563 0.161558
Q2G292   26 1.48571 0.903563 0.161558
Q2FXH7   34 1.94286 0.903563 0.161558
Q2FYQ7   41 2.34286 3.07991 0.0107511
Q2FWG2   32 1.82857 0.903563 0.161558
Q2G159   31 1.77143 0.903563 0.161558
Q2FX96   34 1.94286 0.903563 0.161558
Q2FV83   31 1.77143 0.903563 0.161558
Q2G2D8   22 1.25714 0.903563 0.161558
Q2FYJ4   6 0.342857 -1.27278 0.943444
Q2G1E8   4 0.228571 -1.27278 0.943444
Q2FVK2   44 2.51429 3.07991 0.0107511
Q2FZP1   8 0.457143 -1.27278 0.943444
Q2FXI0   34 1.94286 0.903563 0.161558
Q2G134   5 0.285714 -1.27278 0.943444
Q2FZZ6   48 2.74286 3.07991 0.0107511
Q2G1Z3   42 2.4 3.07991 0.0107511
Q2G030   18 1.02857 0.903563 0.161558
Q2FV21   19 1.08571 0.903563 0.161558
Q9RQP6   4 0.228571 -1.27278 0.943444
Q2FZ62   16 0.914286 -1.27278 0.943444
Q2FZQ7   23 1.31429 0.903563 0.161558
Q2G0F4   21 1.2 0.903563 0.161558
Q2FWE0   29 1.65714 0.903563 0.161558
Q2FVS0   8 0.457143 -1.27278 0.943444
Q2FUT6   42 2.4 3.07991 0.0107511
Q2FUQ5   14 0.8 -1.27278 0.943444
Q2FZJ9   51 2.91429 3.07991 0.0107511
Q2FY81   26 1.48571 0.903563 0.161558
Q2G0K8   20 1.14286 0.903563 0.161558
Q2G262   4 0.228571 -1.27278 0.943444
Q2G0E1   34 1.94286 0.903563 0.161558
Q2FWD3   19 1.08571 0.903563 0.161558
Q2FXA4   23 1.31429 0.903563 0.161558
Q2FVF0   39 2.22857 3.07991 0.0107511
Q2FWW9   38 2.17143 3.07991 0.0107511
Q2FZ54   25 1.42857 0.903563 0.161558
P0A0J0   10 0.571429 -1.27278 0.943444
Q2G1G1   19 1.08571 0.903563 0.161558
Q2FWA1   41 2.34286 3.07991 0.0107511
Q2FXN1   25 1.42857 0.903563 0.161558
Q2G2T4   26 1.48571 0.903563 0.161558
Q2FZW9   25 1.42857 0.903563 0.161558
Q2FV90   26 1.48571 0.903563 0.161558
Q2FWB3   51 2.91429 3.07991 0.0107511
Q2G0Q0   34 1.94286 0.903563 0.161558
Q2FY10   23 1.31429 0.903563 0.161558
Q2FXM0   41 2.34286 3.07991 0.0107511
Q2G1S2   15 0.857143 -1.27278 0.943444
Q2FXY5   17 0.944444 -1.27278 0.943444
Q2FXV3   22 1.22222 0.903563 0.161558
Q2FXG3   19 1.05556 0.903563 0.161558
Q2FVA8   35 1.94444 0.903563 0.161558
Q2G2C2   12 0.666667 -1.27278 0.943444
Q2FYU2   36 2 3.07991 0.0107511
Q2FYK5   35 1.94444 0.903563 0.161558
Q2FW35   41 2.27778 3.07991 0.0107511
Q2FY52   27 1.5 0.903563 0.161558
Q9RQP9   34 1.88889 0.903563 0.161558
Q2G039   31 1.72222 0.903563 0.161558
Q2G1E4   21 1.16667 0.903563 0.161558
Q2G0B0   31 1.72222 0.903563 0.161558
Q2FXI7   27 1.5 0.903563 0.161558
Q2FWN7   29 1.61111 0.903563 0.161558
Q2FV66   42 2.33333 3.07991 0.0107511
Q2FYJ5   4 0.222222 -1.27278 0.943444
Q2FYC9   33 1.83333 0.903563 0.161558
Q2FZC6   24 1.33333 0.903563 0.161558
Q2FXW4   27 1.5 0.903563 0.161558
Q2FXI1   32 1.77778 0.903563 0.161558
Q2FZF9   26 1.44444 0.903563 0.161558
Q2G171   6 0.333333 -1.27278 0.943444
Q2G2P8   28 1.55556 0.903563 0.161558
Q2G2V9   30 1.66667 0.903563 0.161558
Q2FV31   28 1.55556 0.903563 0.161558
Q9KJN3   31 1.72222 0.903563 0.161558
Q2FZV5   4 0.222222 -1.27278 0.943444
Q2FWC4   25 1.38889 0.903563 0.161558
Q2FYT0   4 0.222222 -1.27278 0.943444
Q2G145   16 0.888889 -1.27278 0.943444
Q2G0J0   35 1.94444 0.903563 0.161558
Q2FZQ3   21 1.16667 0.903563 0.161558
Q2FYE5   34 1.88889 0.903563 0.161558
Q2FWN5   9 0.5 -1.27278 0.943444
Q2FY24   22 1.22222 0.903563 0.161558
Q2FVW7   25 1.38889 0.903563 0.161558
Q2FZ91   27 1.5 0.903563 0.161558
Q2FWL2   27 1.5 0.903563 0.161558
Q2FZQ6   38 2.11111 3.07991 0.0107511
P02976   6 0.333333 -1.27278 0.943444
Q2G0R7   5 0.277778 -1.27278 0.943444
Q2FUU2   23 1.27778 0.903563 0.161558
Q2FZG1   37 2.05556 3.07991 0.0107511
Q2G0Z4   5 0.277778 -1.27278 0.943444
Q2FZ81   45 2.5 3.07991 0.0107511
Q2G2J8   21 1.16667 0.903563 0.161558
Q2FZD7   33 1.83333 0.903563 0.161558
Q2G288   18 1 0.903563 0.161558
Q2FW52   29 1.61111 0.903563 0.161558
Q2FVX4   35 1.94444 0.903563 0.161558
Q2FVN5   5 0.277778 -1.27278 0.943444
Q2FY88   27 1.5 0.903563 0.161558
Q2FWC9   36 2 3.07991 0.0107511
Q2FZS7   29 1.61111 0.903563 0.161558
Q2FZ63   33 1.83333 0.903563 0.161558
Q2G1L8   35 1.94444 0.903563 0.161558
Q2FV17   24 1.33333 0.903563 0.161558
Q2FVT8   23 1.27778 0.903563 0.161558
Q2G0W8   23 1.27778 0.903563 0.161558
Q2FV07   34 1.88889 0.903563 0.161558
Q2G0Q1   19 1.05556 0.903563 0.161558
Q2FY69   24 1.33333 0.903563 0.161558
Q2FZ75   26 1.44444 0.903563 0.161558
Q2G0E5   35 1.94444 0.903563 0.161558
Q2G233   37 2.05556 3.07991 0.0107511
Q2FWE1   29 1.61111 0.903563 0.161558
Q2FVZ2   34 1.88889 0.903563 0.161558
Q2FYE2   35 1.94444 0.903563 0.161558
Q2G1K6   17 0.918919 -1.27278 0.943444
Q2FVT0   31 1.67568 0.903563 0.161558
Q2G0Q9   45 2.43243 3.07991 0.0107511
Q2FZ89   34 1.83784 0.903563 0.161558
Q2FVR0   25 1.35135 0.903563 0.161558
Q2FZD9   18 0.972973 -1.27278 0.943444
Q2FX85   10 0.540541 -1.27278 0.943444
Q2G1B0   39 2.10811 3.07991 0.0107511
Q2G2E4   5 0.27027 -1.27278 0.943444
Q2FYK7   36 1.94595 0.903563 0.161558
Q2FZ13   25 1.35135 0.903563 0.161558
Q2FZE6   35 1.89189 0.903563 0.161558
Q2FVI2   41 2.21622 3.07991 0.0107511
Q2FZE0   32 1.72973 0.903563 0.161558
Q2FV38   32 1.72973 0.903563 0.161558
Q2FXE2   18 0.972973 -1.27278 0.943444
Q2G1Q2   28 1.51351 0.903563 0.161558
Q2FYY8   32 1.72973 0.903563 0.161558
Q2FYN6   28 1.51351 0.903563 0.161558
Q2FV39   26 1.40541 0.903563 0.161558
Q2G130   31 1.67568 0.903563 0.161558
Q2FUR8   43 2.32432 3.07991 0.0107511
Q2FXZ3   30 1.62162 0.903563 0.161558
Q2FYM4   6 0.324324 -1.27278 0.943444
Q2FWY1   30 1.62162 0.903563 0.161558
Q2G1V4   34 1.83784 0.903563 0.161558
P0A011   22 1.18919 0.903563 0.161558
Q2FXZ0   30 1.62162 0.903563 0.161558
Q2G0V4   35 1.89189 0.903563 0.161558
Q2FW34   40 2.16216 3.07991 0.0107511
Q2FWC7   26 1.40541 0.903563 0.161558
Q2G0F6   28 1.51351 0.903563 0.161558
Q2G0T0   36 1.94595 0.903563 0.161558
Q2FXM8   31 1.67568 0.903563 0.161558
Q2G0Q8   28 1.51351 0.903563 0.161558
Q2FZ08   23 1.24324 0.903563 0.161558
Q2G160   21 1.13514 0.903563 0.161558
Q2FY78   28 1.51351 0.903563 0.161558
Q2G2H7   11 0.594595 -1.27278 0.943444
Q2FW53   37 2 3.07991 0.0107511
Q2FVX0   18 0.972973 -1.27278 0.943444
Q2G2U5   45 2.43243 3.07991 0.0107511
Q2FZR0   46 2.48649 3.07991 0.0107511
Q2G1Z9   45 2.43243 3.07991 0.0107511
Q2G1G0   25 1.35135 0.903563 0.161558
Q2FW57   22 1.18919 0.903563 0.161558
Q9RQP7   17 0.918919 -1.27278 0.943444
Q2FXP0   30 1.62162 0.903563 0.161558
Q2FVV1   5 0.27027 -1.27278 0.943444
Q2FYU8   4 0.216216 -1.27278 0.943444
Q2FZ04   28 1.51351 0.903563 0.161558
Q2FVQ0   29 1.56757 0.903563 0.161558
Q2G151   19 1.02703 0.903563 0.161558
Q2FXF9   27 1.45946 0.903563 0.161558
Q2G242   17 0.918919 -1.27278 0.943444
Q2FZQ0   30 1.62162 0.903563 0.161558
Q2G1Q8   31 1.67568 0.903563 0.161558
Q2FYG1   31 1.63158 0.903563 0.161558
Q2G1N3   31 1.63158 0.903563 0.161558
Q2FV44   21 1.10526 0.903563 0.161558
Q2FXV4   24 1.26316 0.903563 0.161558
Q2G0I1   13 0.684211 -1.27278 0.943444
Q2FZY0   30 1.57895 0.903563 0.161558
Q2G295   38 2 3.07991 0.0107511
Q2FWH3   32 1.68421 0.903563 0.161558
Q2G072   39 2.05263 3.07991 0.0107511
Q2G217   27 1.42105 0.903563 0.161558
Q2FYP6   38 2 3.07991 0.0107511
Q9EZ12   21 1.10526 0.903563 0.161558
Q2FZ48   26 1.36842 0.903563 0.161558
Q2FY16   19 1 0.903563 0.161558
Q2FZU3   18 0.947368 -1.27278 0.943444
Q2FVV7   45 2.36842 3.07991 0.0107511
Q2FWU0   32 1.68421 0.903563 0.161558
P0A0Q0   26 1.36842 0.903563 0.161558
Q2FVS3   41 2.15789 3.07991 0.0107511
Q2G0I6   28 1.47368 0.903563 0.161558
Q2FYP3   16 0.842105 -1.27278 0.943444
Q2FWM0   41 2.15789 3.07991 0.0107511
Q2FZ36   28 1.47368 0.903563 0.161558
Q2G0Y8   11 0.578947 -1.27278 0.943444
Q2FXF6   4 0.210526 -1.27278 0.943444
Q2FXM7   27 1.42105 0.903563 0.161558
Q2G1A6   32 1.68421 0.903563 0.161558
Q2G138   4 0.210526 -1.27278 0.943444
Q2FZR4   46 2.42105 3.07991 0.0107511
Q2G162   4 0.210526 -1.27278 0.943444
Q2FYH2   12 0.631579 -1.27278 0.943444
Q2FX56   25 1.31579 0.903563 0.161558
Q2FY68   30 1.57895 0.903563 0.161558
Q2G1K1   32 1.68421 0.903563 0.161558
Q2G1A3   35 1.84211 0.903563 0.161558
Q2FZX4   27 1.42105 0.903563 0.161558
Q2G1M5   32 1.68421 0.903563 0.161558
Q2FVA3   26 1.36842 0.903563 0.161558
Q2G2G4   46 2.42105 3.07991 0.0107511
Q2G0U3   29 1.52632 0.903563 0.161558
Q2FXQ6   24 1.26316 0.903563 0.161558
Q2G0S2   38 2 3.07991 0.0107511
Q2G168   20 1.05263 0.903563 0.161558
Q2FZB0   28 1.47368 0.903563 0.161558
Q2G119   33 1.73684 0.903563 0.161558
Q2FVJ7   22 1.15789 0.903563 0.161558
Q2FY30   33 1.73684 0.903563 0.161558
Q2FXR3   24 1.26316 0.903563 0.161558
Q2G1Z0   33 1.73684 0.903563 0.161558
Q2G0A9   25 1.31579 0.903563 0.161558
O33599   41 2.15789 3.07991 0.0107511
Q2FZ55   34 1.78947 0.903563 0.161558
Q2FYS0   33 1.73684 0.903563 0.161558
Q2G248   20 1.05263 0.903563 0.161558
Q2G049   20 1.05263 0.903563 0.161558
Q2FVA5   37 1.94737 0.903563 0.161558
Q2FUX8   27 1.42105 0.903563 0.161558
Q2G123   35 1.84211 0.903563 0.161558
Q2FVH0   33 1.73684 0.903563 0.161558
Q2FV01   5 0.263158 -1.27278 0.943444
Q2G2L2   37 1.94737 0.903563 0.161558
Q2FYW3   38 2 3.07991 0.0107511
Q2FZZ0   33 1.73684 0.903563 0.161558
Q2FVV8   30 1.57895 0.903563 0.161558
Q2G2W0   19 0.974359 -1.27278 0.943444
Q2G041   28 1.4359 0.903563 0.161558
P0A0B9   35 1.79487 0.903563 0.161558
Q2FYI6   27 1.38462 0.903563 0.161558
Q2G2S2   26 1.33333 0.903563 0.161558
Q2FVQ8   26 1.33333 0.903563 0.161558
Q2FVT2   27 1.38462 0.903563 0.161558
Q2G1Z5   21 1.07692 0.903563 0.161558
Q2G2A4   22 1.12821 0.903563 0.161558
P60393   28 1.4359 0.903563 0.161558
Q2G0P6   35 1.79487 0.903563 0.161558
Q2FW04   14 0.717949 -1.27278 0.943444
Q2FYY9   29 1.48718 0.903563 0.161558
Q2FWP2   20 1.02564 0.903563 0.161558
Q2FVW4   31 1.58974 0.903563 0.161558
Q2FY63   38 1.94872 0.903563 0.161558
Q2FZ68   28 1.4359 0.903563 0.161558
Q2G1E2   5 0.25641 -1.27278 0.943444
Q2G2T8   22 1.12821 0.903563 0.161558
Q2FY71   19 0.974359 -1.27278 0.943444
Q2FVI1   8 0.410256 -1.27278 0.943444
Q2G0W2   9 0.461538 -1.27278 0.943444
Q2G238   30 1.53846 0.903563 0.161558
Q2FZR1   47 2.41026 3.07991 0.0107511
Q2FXN2   7 0.358974 -1.27278 0.943444
Q2FXH6   4 0.205128 -1.27278 0.943444
Q2FXM3   30 1.53846 0.903563 0.161558
Q2FZW3   23 1.17949 0.903563 0.161558
Q2FWM9   52 2.66667 3.07991 0.0107511
Q2FUW9   4 0.205128 -1.27278 0.943444
Q2FW91   28 1.4359 0.903563 0.161558
Q2G137   40 2.05128 3.07991 0.0107511
Q2FVM0   29 1.48718 0.903563 0.161558
Q2G057   35 1.79487 0.903563 0.161558
Q2FXP5   24 1.23077 0.903563 0.161558
Q2G1H2   6 0.307692 -1.27278 0.943444
Q2FX99   7 0.358974 -1.27278 0.943444
Q2G0J4   9 0.461538 -1.27278 0.943444
Q2FX74   41 2.10256 3.07991 0.0107511
Q2G1J9   14 0.717949 -1.27278 0.943444
Q2G1F7   5 0.25641 -1.27278 0.943444
Q2G2R8   40 2.05128 3.07991 0.0107511
Q2FW32   36 1.84615 0.903563 0.161558
Q2FXZ4   26 1.33333 0.903563 0.161558
Q2FUT0   35 1.79487 0.903563 0.161558
Q2G084   41 2.10256 3.07991 0.0107511
Q2G148   27 1.38462 0.903563 0.161558
Q2FYR0   35 1.79487 0.903563 0.161558
Q2FW86   25 1.28205 0.903563 0.161558
Q2FW01   33 1.69231 0.903563 0.161558
Q2FUX9   10 0.512821 -1.27278 0.943444
Q2G212   9 0.461538 -1.27278 0.943444
Q2FZ84   28 1.4359 0.903563 0.161558
Q2G0Y0   25 1.28205 0.903563 0.161558
Q2FYU4   21 1.07692 0.903563 0.161558
Q2G223   41 2.10256 3.07991 0.0107511
Q2G136   27 1.38462 0.903563 0.161558
Q2G0G6   20 1.02564 0.903563 0.161558
Q2FWY6   36 1.84615 0.903563 0.161558
Q2FWZ2   37 1.89744 0.903563 0.161558
Q2G240   30 1.53846 0.903563 0.161558
O05154   39 2 3.07991 0.0107511
Q2FXP4   15 0.769231 -1.27278 0.943444
Q2FVH5   27 1.38462 0.903563 0.161558
Q2FYP0   31 1.55 0.903563 0.161558
Q2FUW5   56 2.8 3.07991 0.0107511
Q2FX66   33 1.65 0.903563 0.161558
Q2G1P4   5 0.25 -1.27278 0.943444
Q2FYI9   30 1.5 0.903563 0.161558
Q2G0I7   24 1.2 0.903563 0.161558
Q2FXQ9   25 1.25 0.903563 0.161558
Q2FXL0   27 1.35 0.903563 0.161558
Q2FYR7   27 1.35 0.903563 0.161558
Q2G1W4   27 1.35 0.903563 0.161558
Q2G2C8   20 1 0.903563 0.161558
Q2G163   30 1.5 0.903563 0.161558
Q2FWL9   5 0.25 -1.27278 0.943444
Q2FZH3   25 1.25 0.903563 0.161558
Q2FZR5   49 2.45 3.07991 0.0107511
Q2G1W6   23 1.15 0.903563 0.161558
Q2FWA5   8 0.4 -1.27278 0.943444
Q2FX17   21 1.05 0.903563 0.161558
Q2FXY1   32 1.6 0.903563 0.161558
Q2G2W1   11 0.55 -1.27278 0.943444
Q2FV06   4 0.2 -1.27278 0.943444
Q2FYW6   24 1.2 0.903563 0.161558
Q2G281   31 1.55 0.903563 0.161558
Q2G227   34 1.7 0.903563 0.161558
Q2FWZ5   28 1.4 0.903563 0.161558
Q2FZX0   29 1.45 0.903563 0.161558
Q2FV51   10 0.5 -1.27278 0.943444
Q2G082   11 0.55 -1.27278 0.943444
Q2FWX4   34 1.7 0.903563 0.161558
Q2FZT1   39 1.95 0.903563 0.161558
Q2FYF3   27 1.35 0.903563 0.161558
Q2FXW9   32 1.6 0.903563 0.161558
O34090   29 1.45 0.903563 0.161558
Q2FVE1   8 0.4 -1.27278 0.943444
Q2FZL5   33 1.65 0.903563 0.161558
Q2G258   45 2.25 3.07991 0.0107511
Q2FZW5   13 0.65 -1.27278 0.943444
Q2FW63   6 0.3 -1.27278 0.943444
Q2FXB4   20 1 0.903563 0.161558
Q2G1T5   41 2.05 3.07991 0.0107511
Q2G1J5   30 1.5 0.903563 0.161558
Q2G0V0   33 1.65 0.903563 0.161558
Q2G0M7   24 1.2 0.903563 0.161558
Q2G1I5   45 2.25 3.07991 0.0107511
Q2G146   28 1.4 0.903563 0.161558
Q2G1P6   33 1.65 0.903563 0.161558
Q2G1W8   27 1.31707 0.903563 0.161558
Q2G035   35 1.70732 0.903563 0.161558
Q2G1I3   26 1.26829 0.903563 0.161558
Q2FWM2   30 1.46341 0.903563 0.161558
Q2FYJ3   30 1.46341 0.903563 0.161558
Q2G0L8   31 1.5122 0.903563 0.161558
Q2G164   26 1.26829 0.903563 0.161558
Q2FVT7   28 1.36585 0.903563 0.161558
Q2G1R3   17 0.829268 -1.27278 0.943444
Q2G1T6   31 1.5122 0.903563 0.161558
Q2FZN7   31 1.5122 0.903563 0.161558
Q2FY83   17 0.829268 -1.27278 0.943444
Q2FZX9   26 1.26829 0.903563 0.161558
Q2FYL5   34 1.65854 0.903563 0.161558
Q2G218   30 1.46341 0.903563 0.161558
Q2G0M5   27 1.31707 0.903563 0.161558
Q2FW78   5 0.243902 -1.27278 0.943444
P52078   32 1.56098 0.903563 0.161558
Q7X2S2   31 1.5122 0.903563 0.161558
Q2FZG4   26 1.26829 0.903563 0.161558
Q2G0M4   33 1.60976 0.903563 0.161558
Q2FVA2   32 1.56098 0.903563 0.161558
Q2G115   26 1.26829 0.903563 0.161558
Q2G0M8   29 1.41463 0.903563 0.161558
Q2G1U4   25 1.21951 0.903563 0.161558
Q2G1D0   28 1.36585 0.903563 0.161558
Q2G2S0   15 0.731707 -1.27278 0.943444
Q2G2N5   10 0.487805 -1.27278 0.943444
Q2G222   26 1.26829 0.903563 0.161558
Q2G1C8   25 1.21951 0.903563 0.161558
Q2FV40   17 0.829268 -1.27278 0.943444
Q2FXT1   30 1.46341 0.903563 0.161558
Q2FZZ2   37 1.80488 0.903563 0.161558
Q2FY01   25 1.21951 0.903563 0.161558
Q2FVJ8   27 1.31707 0.903563 0.161558
Q2FXK2   29 1.41463 0.903563 0.161558
Q2FUS7   35 1.70732 0.903563 0.161558
Q2FVP1   8 0.390244 -1.27278 0.943444
Q2FYN7   33 1.60976 0.903563 0.161558
P69848   28 1.36585 0.903563 0.161558
Q2FWN8   31 1.5122 0.903563 0.161558
Q2FV62   28 1.36585 0.903563 0.161558
Q2FWW7   36 1.7561 0.903563 0.161558
Q2G1Y5   31 1.5122 0.903563 0.161558
Q2FXA3   23 1.12195 0.903563 0.161558
Q2FYV3   31 1.5122 0.903563 0.161558
Q2G1H4   36 1.7561 0.903563 0.161558
Q2G038   28 1.36585 0.903563 0.161558
Q2G161   6 0.292683 -1.27278 0.943444
Q2FYV1   33 1.60976 0.903563 0.161558
Q2FZ09   45 2.19512 3.07991 0.0107511
Q2FW90   30 1.46341 0.903563 0.161558
Q2G290   36 1.7561 0.903563 0.161558
P60611   25 1.21951 0.903563 0.161558
Q2FV58   32 1.56098 0.903563 0.161558
Q2G0C6   32 1.56098 0.903563 0.161558
Q2G050   30 1.46341 0.903563 0.161558
Q2G0V2   42 2.04878 3.07991 0.0107511
Q2FVQ4   11 0.536585 -1.27278 0.943444
Q2G094   37 1.7619 0.903563 0.161558
Q2FY59   32 1.52381 0.903563 0.161558
Q2FVX7   39 1.85714 0.903563 0.161558
Q2FVP4   23 1.09524 0.903563 0.161558
Q2G185   23 1.09524 0.903563 0.161558
Q2FXP8   5 0.238095 -1.27278 0.943444
Q2G275   35 1.66667 0.903563 0.161558
Q2G1D9   33 1.57143 0.903563 0.161558
Q2FXI3   36 1.71429 0.903563 0.161558
Q2FYM2   29 1.38095 0.903563 0.161558
P14738   43 2.04762 3.07991 0.0107511
Q2G2Q2   31 1.47619 0.903563 0.161558
Q2G0M9   27 1.28571 0.903563 0.161558
Q2FY67   49 2.33333 3.07991 0.0107511
Q2FWX8   41 1.95238 0.903563 0.161558
Q2FUT9   32 1.52381 0.903563 0.161558
Q2FZS0   31 1.47619 0.903563 0.161558
Q2G2A8   29 1.38095 0.903563 0.161558
Q2FUY2   38 1.80952 0.903563 0.161558
Q2FZL8   41 1.95238 0.903563 0.161558
Q2FW93   24 1.14286 0.903563 0.161558
Q2G1L7   38 1.80952 0.903563 0.161558
Q2FW41   39 1.85714 0.903563 0.161558
Q2FZY6   47 2.2381 3.07991 0.0107511
Q2G042   4 0.190476 -1.27278 0.943444
Q2FWK2   46 2.19048 3.07991 0.0107511
Q2FYF4   28 1.33333 0.903563 0.161558
Q2FZP2   27 1.28571 0.903563 0.161558
Q2G1G7   22 1.04762 0.903563 0.161558
Q2G1H5   37 1.7619 0.903563 0.161558
Q2G2S7   46 2.19048 3.07991 0.0107511
Q2FY53   37 1.7619 0.903563 0.161558
Q2G1N2   34 1.61905 0.903563 0.161558
Q2G2V2   23 1.09524 0.903563 0.161558
Q2G1H6   36 1.71429 0.903563 0.161558
Q2FZA9   29 1.38095 0.903563 0.161558
Q2FXI5   31 1.47619 0.903563 0.161558
Q2G206   5 0.238095 -1.27278 0.943444
Q2FWN6   29 1.38095 0.903563 0.161558
Q2FUQ2   33 1.57143 0.903563 0.161558
Q2G1K3   43 2.04762 3.07991 0.0107511
Q2FZ76   18 0.857143 -1.27278 0.943444
Q2FY54   24 1.14286 0.903563 0.161558
Q2G289   28 1.33333 0.903563 0.161558
Q2FY14   25 1.19048 0.903563 0.161558
Q2FV77   23 1.09524 0.903563 0.161558
Q2G064   37 1.7619 0.903563 0.161558
Q2G033   28 1.33333 0.903563 0.161558
Q2G198   49 2.33333 3.07991 0.0107511
Q2G0K4   7 0.333333 -1.27278 0.943444
Q2G0V3   29 1.38095 0.903563 0.161558
Q2FWE2   26 1.2093 0.903563 0.161558
Q2G089   36 1.67442 0.903563 0.161558
Q2FZL3   36 1.67442 0.903563 0.161558
Q2G087   27 1.25581 0.903563 0.161558
Q2G0A7   8 0.372093 -1.27278 0.943444
Q2FVF9   32 1.48837 0.903563 0.161558
Q2G071   30 1.39535 0.903563 0.161558
Q2FUZ2   26 1.2093 0.903563 0.161558
Q2FY27   35 1.62791 0.903563 0.161558
Q2FXX4   29 1.34884 0.903563 0.161558
Q2G1E6   35 1.62791 0.903563 0.161558
Q2G1G5   18 0.837209 -1.27278 0.943444
Q2G2Q3   25 1.16279 0.903563 0.161558
Q2FZF0   41 1.90698 0.903563 0.161558
Q2G2D2   28 1.30233 0.903563 0.161558
Q2FXT4   25 1.16279 0.903563 0.161558
Q2FZI8   30 1.39535 0.903563 0.161558
Q2FUS8   43 2 3.07991 0.0107511
Q2FVR9   26 1.2093 0.903563 0.161558
Q2FXP2   32 1.48837 0.903563 0.161558
Q2FX94   15 0.697674 -1.27278 0.943444
Q2G2A5   37 1.72093 0.903563 0.161558
Q2FZP7   35 1.62791 0.903563 0.161558
Q2G1R7   26 1.2093 0.903563 0.161558
Q2G015   39 1.81395 0.903563 0.161558
Q2FZF4   36 1.67442 0.903563 0.161558
Q2G1E5   34 1.5814 0.903563 0.161558
Q2FWH9   9 0.418605 -1.27278 0.943444
Q2G069   33 1.53488 0.903563 0.161558
Q2FZK3   29 1.34884 0.903563 0.161558
Q2FZU5   30 1.39535 0.903563 0.161558
Q2FYT4   36 1.67442 0.903563 0.161558
Q2FWK4   29 1.34884 0.903563 0.161558
Q2FY40   43 2 3.07991 0.0107511
Q2FWY4   4 0.186047 -1.27278 0.943444
Q2G156   12 0.55814 -1.27278 0.943444
Q2G045   22 1.02326 0.903563 0.161558
Q2FZS6   22 1.02326 0.903563 0.161558
Q2FYC7   22 1.02326 0.903563 0.161558
Q2FW73   31 1.44186 0.903563 0.161558
Q2G1H3   28 1.30233 0.903563 0.161558
Q2FXJ6   33 1.53488 0.903563 0.161558
Q2FUS2   4 0.181818 -1.27278 0.943444
Q2G120   34 1.54545 0.903563 0.161558
Q2G2T9   31 1.40909 0.903563 0.161558
Q2G1N9   11 0.5 -1.27278 0.943444
Q2FXL9   41 1.86364 0.903563 0.161558
Q2G0W4   28 1.27273 0.903563 0.161558
Q2G0R6   23 1.04545 0.903563 0.161558
Q2G1C4   25 1.13636 0.903563 0.161558
Q2FWY9   39 1.77273 0.903563 0.161558
Q2G1K4   28 1.27273 0.903563 0.161558
Q2FYK3   29 1.31818 0.903563 0.161558
Q2G1N4   36 1.63636 0.903563 0.161558
Q2G065   32 1.45455 0.903563 0.161558
Q2FX88   29 1.31818 0.903563 0.161558
Q2FVW9   31 1.40909 0.903563 0.161558
Q2G1E0   24 1.09091 0.903563 0.161558
Q2G2P2   23 1.04545 0.903563 0.161558
Q2G0V5   4 0.181818 -1.27278 0.943444
Q2FWA2   30 1.36364 0.903563 0.161558
Q2FZU1   26 1.18182 0.903563 0.161558
Q2FX77   22 1 0.903563 0.161558
Q2FW75   26 1.18182 0.903563 0.161558
Q2FUT5   36 1.63636 0.903563 0.161558
Q2G234   32 1.45455 0.903563 0.161558
Q2FZU6   27 1.22727 0.903563 0.161558
Q2G1Y2   9 0.409091 -1.27278 0.943444
Q2FXN7   26 1.18182 0.903563 0.161558
Q2G2J3   5 0.227273 -1.27278 0.943444
Q2G0G1   27 1.22727 0.903563 0.161558
Q2FW62   23 1.04545 0.903563 0.161558
Q2FUP7   36 1.63636 0.903563 0.161558
Q2G1J3   35 1.59091 0.903563 0.161558
Q2FZ15   41 1.86364 0.903563 0.161558
Q2G1D3   46 2.09091 3.07991 0.0107511
Q2G0K2   23 1.04545 0.903563 0.161558
Q2FWC1   29 1.31818 0.903563 0.161558
Q2FXM5   34 1.54545 0.903563 0.161558
Q2FY46   23 1.04545 0.903563 0.161558
Q2G1K0   30 1.36364 0.903563 0.161558
Q2FXT6   28 1.27273 0.903563 0.161558
Q2FZM4   27 1.22727 0.903563 0.161558
Q2FXG1   25 1.13636 0.903563 0.161558
Q2FXL1   27 1.22727 0.903563 0.161558
Q2FWX5   58 2.63636 3.07991 0.0107511
# cudaSaTabsearch LTYPE = T LORDER = F LSOLN = F
# QUERY ID = PF19318 
# DBFILE = ./tableaux.ascii.DB                                                             
Q2G1I1   31 1.37778 0.903563  0.161558
Q2G1K2   33 1.46667 0.903563  0.161558
Q2FUU5   24 1.06667 0.903563  0.161558
Q2FXB6   28 1.24444 0.903563  0.161558
Q2FZU2   17 0.755556 -1.27278  0.943444
Q2FZK0   12 0.533333 -1.27278  0.943444
Q2FY33   39 1.73333 0.903563  0.161558
Q2G098   41 1.82222 0.903563  0.161558
Q2FZ46   23 1.02222 0.903563  0.161558
Q2FZQ5   26 1.15556 0.903563  0.161558
Q2FXU8   22 0.977778 -1.27278  0.943444
Q9EZ08   23 1.02222 0.903563  0.161558
Q2G1B9   28 1.24444 0.903563  0.161558
Q2FZ73   30 1.33333 0.903563  0.161558
Q2FY35   34 1.51111 0.903563  0.161558
Q2FZ16   34 1.51111 0.903563  0.161558
Q2FYR2   31 1.37778 0.903563  0.161558
Q2FWY3   28 1.24444 0.903563  0.161558
Q2G2F5   35 1.55556 0.903563  0.161558
Q2G032   27 1.2 0.903563  0.161558
Q2FZ10   33 1.46667 0.903563  0.161558
Q2G255   28 1.24444 0.903563  0.161558
Q2G0X6   38 1.68889 0.903563  0.161558
Q2FYH0   32 1.42222 0.903563  0.161558
Q2FXJ9   19 0.844444 -1.27278  0.943444
Q2FZT4   38 1.68889 0.903563  0.161558
Q2FVE6   30 1.33333 0.903563  0.161558
Q2FYD3   30 1.33333 0.903563  0.161558
Q2FXT5   36 1.6 0.903563  0.161558
Q2FY60   21 0.933333 -1.27278  0.943444
Q2G2D7   28 1.24444 0.903563  0.161558
Q2FX16   24 1.06667 0.903563  0.161558
Q2FZ34   36 1.6 0.903563  0.161558
Q2G1S4   32 1.42222 0.903563  0.161558
Q2G147   37 1.64444 0.903563  0.161558
Q2G1J7   33 1.46667 0.903563  0.161558
Q2G2A7   38 1.68889 0.903563  0.161558
Q2G2M6   24 1.06667 0.903563  0.161558
Q2FV30   24 1.06667 0.903563  0.161558
Q2FVL5   37 1.64444 0.903563  0.161558
Q2FXY0   46 2.04444 3.07991  0.0107511
Q2FZL1   29 1.28889 0.903563  0.161558
Q2FW45   26 1.15556 0.903563  0.161558
Q2FZU0   29 1.26087 0.903563  0.161558
Q2FWZ0   31 1.34783 0.903563  0.161558
Q2G2H5   24 1.04348 0.903563  0.161558
Q2FYG9   30 1.30435 0.903563  0.161558
Q2G2X6   32 1.3913 0.903563  0.161558
Q2G155   27 1.17391 0.903563  0.161558
Q2FXY9   35 1.52174 0.903563  0.161558
Q2FZ37   33 1.43478 0.903563  0.161558
Q2FVI7   31 1.34783 0.903563  0.161558
Q2FYS1   34 1.47826 0.903563  0.161558
Q2FXL5   38 1.65217 0.903563  0.161558
Q2G1J4   29 1.26087 0.903563  0.161558
Q2FWZ3   30 1.30435 0.903563  0.161558
Q2G2P7   21 0.913043 -1.27278  0.943444
Q2FVH3   44 1.91304 0.903563  0.161558
Q2FZ31   36 1.56522 0.903563  0.161558
Q2G283   27 1.17391 0.903563  0.161558
Q2FZ66   39 1.69565 0.903563  0.161558
Q2FWY7   4 0.173913 -1.27278  0.943444
Q2G1F9   24 1.04348 0.903563  0.161558
Q2FZJ4   33 1.43478 0.903563  0.161558
Q2FZQ1   12 0.521739 -1.27278  0.943444
Q2FY80   22 0.956522 -1.27278  0.943444
Q2G2D4   17 0.73913 -1.27278  0.943444
Q2FYP1   39 1.69565 0.903563  0.161558
Q2FYF9   21 0.913043 -1.27278  0.943444
Q2G0B3   38 1.65217 0.903563  0.161558
Q2FUT8   29 1.26087 0.903563  0.161558
Q2FYR1   36 1.56522 0.903563  0.161558
Q2FYL3   29 1.26087 0.903563  0.161558
Q2FVG4   11 0.478261 -1.27278  0.943444
Q2FVP8   23 1 0.903563  0.161558
Q2FZ28   23 0.978723 -1.27278  0.943444
Q2G1F0   33 1.40426 0.903563  0.161558
P95689   40 1.70213 0.903563  0.161558
Q2FYH6   30 1.2766 0.903563  0.161558
Q2FXD1   29 1.23404 0.903563  0.161558
Q2G0X5   29 1.23404 0.903563  0.161558
Q2FXN8   9 0.382979 -1.27278  0.943444
Q2G0N0   28 1.19149 0.903563  0.161558
Q2G268   28 1.19149 0.903563  0.161558
Q2FV61   29 1.23404 0.903563  0.161558
Q2FXL7   30 1.2766 0.903563  0.161558
Q2FUR5   25 1.06383 0.903563  0.161558
Q2FXV6   26 1.10638 0.903563  0.161558
Q2G2C5   25 1.06383 0.903563  0.161558
Q2FVJ6   27 1.14894 0.903563  0.161558
Q2G1Y4   32 1.3617 0.903563  0.161558
Q2FVI0   8 0.340426 -1.27278  0.943444
Q2FXJ8   14 0.595745 -1.27278  0.943444
Q2FZU7   25 1.06383 0.903563  0.161558
Q2G2X4   28 1.19149 0.903563  0.161558
Q2FZA8   19 0.808511 -1.27278  0.943444
Q2FW96   33 1.40426 0.903563  0.161558
Q2FYV4   29 1.23404 0.903563  0.161558
O07325   29 1.23404 0.903563  0.161558
Q2G1C1   29 1.23404 0.903563  0.161558
Q2FZR9   31 1.31915 0.903563  0.161558
Q2FVW3   32 1.3617 0.903563  0.161558
Q2G124   30 1.2766 0.903563  0.161558
P0C0V7   29 1.23404 0.903563  0.161558
Q2FX52   22 0.916667 -1.27278  0.943444
Q2G2C7   27 1.125 0.903563  0.161558
Q2G2D5   28 1.16667 0.903563  0.161558
Q2FXQ7   22 0.916667 -1.27278  0.943444
Q2FZW0   33 1.375 0.903563  0.161558
Q2FVG3   31 1.29167 0.903563  0.161558
Q2FXR4   30 1.25 0.903563  0.161558
Q2FZ67   30 1.25 0.903563  0.161558
Q2G243   38 1.58333 0.903563  0.161558
Q2FV76   31 1.29167 0.903563  0.161558
Q2FVZ4   34 1.41667 0.903563  0.161558
Q2FWC5   33 1.375 0.903563  0.161558
Q2FZY3   50 2.08333 3.07991  0.0107511
Q2FWH5   34 1.41667 0.903563  0.161558
Q2G241   26 1.08333 0.903563  0.161558
Q2FV35   30 1.25 0.903563  0.161558
Q2G0T5   25 1.04167 0.903563  0.161558
Q2G1A9   24 1 0.903563  0.161558
Q2FYU7   40 1.66667 0.903563  0.161558
Q2G2E0   8 0.333333 -1.27278  0.943444
Q2FVT6   30 1.25 0.903563  0.161558
Q2G0D7   19 0.791667 -1.27278  0.943444
Q2G1M6   28 1.16667 0.903563  0.161558
Q2G0A6   19 0.791667 -1.27278  0.943444
Q2FUY6   33 1.375 0.903563  0.161558
Q2FYJ2   36 1.5 0.903563  0.161558
Q2G2E5   40 1.63265 0.903563  0.161558
Q2G2P5   32 1.30612 0.903563  0.161558
Q2G1R6   36 1.46939 0.903563  0.161558
Q2FYF0   34 1.38776 0.903563  0.161558
Q2FVH8   15 0.612245 -1.27278  0.943444
Q2FUU3   25 1.02041 0.903563  0.161558
Q2FVG8   39 1.59184 0.903563  0.161558
Q9ZAH5   30 1.22449 0.903563  0.161558
Q2G2U0   29 1.18367 0.903563  0.161558
Q2FYR4   29 1.18367 0.903563  0.161558
Q2G256   22 0.897959 -1.27278  0.943444
Q2FVY0   29 1.18367 0.903563  0.161558
Q2G0Q2   30 1.22449 0.903563  0.161558
Q2G0R2   37 1.5102 0.903563  0.161558
Q2G0Q3   39 1.59184 0.903563  0.161558
Q2FWZ9   33 1.34694 0.903563  0.161558
Q53705   29 1.18367 0.903563  0.161558
Q2G2U3   32 1.30612 0.903563  0.161558
Q2FYY6   32 1.30612 0.903563  0.161558
Q2FWL3   41 1.67347 0.903563  0.161558
Q2FY50   35 1.42857 0.903563  0.161558
Q2FXN4   40 1.63265 0.903563  0.161558
Q2G179   45 1.83673 0.903563  0.161558
Q2G1L6   31 1.26531 0.903563  0.161558
Q2FXU4   37 1.5102 0.903563  0.161558
Q2G1E9   32 1.30612 0.903563  0.161558
Q2G232   30 1.22449 0.903563  0.161558
Q2FXH9   31 1.26531 0.903563  0.161558
Q2G0X3   39 1.59184 0.903563  0.161558
Q2FXD0   32 1.30612 0.903563  0.161558
Q2G0G3   19 0.77551 -1.27278  0.943444
Q2FWW3   27 1.10204 0.903563  0.161558
Q2FYG0   31 1.24 0.903563  0.161558
Q2FZS9   21 0.84 -1.27278  0.943444
Q2FYS2   31 1.24 0.903563  0.161558
Q2G2U4   22 0.88 -1.27278  0.943444
Q2FWJ9   29 1.16 0.903563  0.161558
Q2FWF0   33 1.32 0.903563  0.161558
Q2FXR9   37 1.48 0.903563  0.161558
Q2FZV7   29 1.16 0.903563  0.161558
Q2G1W0   39 1.56 0.903563  0.161558
Q2G2I0   29 1.16 0.903563  0.161558
Q2G153   27 1.08 0.903563  0.161558
Q2FWD7   35 1.4 0.903563  0.161558
Q2FY15   32 1.28 0.903563  0.161558
Q2FV54   21 0.84 -1.27278  0.943444
Q2FZ74   27 1.08 0.903563  0.161558
Q2FYV5   32 1.28 0.903563  0.161558
Q2G2I1   30 1.2 0.903563  0.161558
Q2FXZ6   30 1.2 0.903563  0.161558
Q2G0U0   19 0.76 -1.27278  0.943444
Q2G0Y6   31 1.24 0.903563  0.161558
Q2FXJ0   33 1.32 0.903563  0.161558
Q2FY43   29 1.13725 0.903563  0.161558
Q2FWM1   44 1.72549 0.903563  0.161558
Q2FVJ1   40 1.56863 0.903563  0.161558
Q2G0K3   30 1.17647 0.903563  0.161558
Q2FY66   33 1.29412 0.903563  0.161558
Q2FW99   15 0.588235 -1.27278  0.943444
Q2FV10   28 1.09804 0.903563  0.161558
Q2FXJ5   28 1.09804 0.903563  0.161558
Q2FX69   26 1.01961 0.903563  0.161558
Q2G0B2   36 1.41176 0.903563  0.161558
Q2FX14   31 1.21569 0.903563  0.161558
Q2FYD8   28 1.09804 0.903563  0.161558
Q2FWE5   31 1.21569 0.903563  0.161558
Q2G2A3   30 1.17647 0.903563  0.161558
Q2FZH8   30 1.17647 0.903563  0.161558
Q2FX51   30 1.17647 0.903563  0.161558
Q2FWE8   35 1.37255 0.903563  0.161558
Q2G088   34 1.33333 0.903563  0.161558
Q2G028   27 1.03846 0.903563  0.161558
Q2G1S3   34 1.30769 0.903563  0.161558
Q2FYN4   25 0.961538 -1.27278  0.943444
Q2FX86   26 1 0.903563  0.161558
Q2G2S8   33 1.26923 0.903563  0.161558
Q2FUW8   34 1.30769 0.903563  0.161558
Q2FWD4   29 1.11538 0.903563  0.161558
Q2FVH6   34 1.30769 0.903563  0.161558
Q2G029   37 1.42308 0.903563  0.161558
Q2G1R5   26 1 0.903563  0.161558
Q2FX65   5 0.192308 -1.27278  0.943444
Q2FZV6   36 1.38462 0.903563  0.161558
Q2G1P1   24 0.923077 -1.27278  0.943444
Q2FVU4   18 0.692308 -1.27278  0.943444
Q2FVT5   43 1.65385 0.903563  0.161558
Q2G2H4   35 1.34615 0.903563  0.161558
Q2FZ58   36 1.38462 0.903563  0.161558
Q2FVJ2   38 1.46154 0.903563  0.161558
Q2FXW5   26 1 0.903563  0.161558
Q2FWK1   30 1.15385 0.903563  0.161558
Q2G031   24 0.923077 -1.27278  0.943444
Q2G0U1   30 1.15385 0.903563  0.161558
Q2FW46   29 1.11538 0.903563  0.161558
Q2FZY5   29 1.11538 0.903563  0.161558
Q2FZI5   29 1.09434 0.903563  0.161558
Q2FYR9   34 1.28302 0.903563  0.161558
Q2FZ92   26 0.981132 -1.27278  0.943444
Q2G1D5   27 1.01887 0.903563  0.161558
Q2FXM2   32 1.20755 0.903563  0.161558
Q2FVM2   30 1.13208 0.903563  0.161558
Q2FZN2   30 1.13208 0.903563  0.161558
Q2G1U8   25 0.943396 -1.27278  0.943444
Q2FVS7   44 1.66038 0.903563  0.161558
Q2FWB5   23 0.867925 -1.27278  0.943444
Q2FXX1   29 1.09434 0.903563  0.161558
Q2G2J9   28 1.0566 0.903563  0.161558
Q2G0Y7   25 0.943396 -1.27278  0.943444
Q2FW81   33 1.24528 0.903563  0.161558
Q2FWK3   29 1.09434 0.903563  0.161558
Q2FY34   32 1.20755 0.903563  0.161558
Q2FXF8   24 0.90566 -1.27278  0.943444
Q2FXI9   34 1.28302 0.903563  0.161558
Q05615   30 1.11111 0.903563  0.161558
Q2FUW4   32 1.18519 0.903563  0.161558
Q2FVF4   24 0.888889 -1.27278  0.943444
Q2FWI3   30 1.11111 0.903563  0.161558
Q2FWG8   39 1.44444 0.903563  0.161558
Q2G0R0   26 0.962963 -1.27278  0.943444
Q2G0I4   30 1.11111 0.903563  0.161558
Q2FV67   30 1.11111 0.903563  0.161558
Q2G091   36 1.33333 0.903563  0.161558
Q2G1U1   22 0.814815 -1.27278  0.943444
Q2FUX7   43 1.59259 0.903563  0.161558
Q2FY51   29 1.07407 0.903563  0.161558
Q2FYP2   39 1.44444 0.903563  0.161558
Q2G0F8   22 0.814815 -1.27278  0.943444
Q2FXH5   24 0.888889 -1.27278  0.943444
Q2G193   37 1.37037 0.903563  0.161558
Q2FWD6   32 1.18519 0.903563  0.161558
Q2FZ98   24 0.872727 -1.27278  0.943444
Q2FYQ2   14 0.509091 -1.27278  0.943444
Q2FWL5   38 1.38182 0.903563  0.161558
Q2FV16   33 1.2 0.903563  0.161558
Q2FWX9   30 1.09091 0.903563  0.161558
Q2G1J0   29 1.05455 0.903563  0.161558
Q2G235   31 1.12727 0.903563  0.161558
Q2FXK1   38 1.38182 0.903563  0.161558
Q2FWF4   24 0.872727 -1.27278  0.943444
Q2FZC8   29 1.05455 0.903563  0.161558
Q2FZQ4   26 0.945455 -1.27278  0.943444
O52582   31 1.12727 0.903563  0.161558
Q2FZI6   35 1.27273 0.903563  0.161558
Q2FUW7   33 1.2 0.903563  0.161558
Q2G2M9   35 1.27273 0.903563  0.161558
Q2FZD0   26 0.945455 -1.27278  0.943444
Q2FWK7   39 1.41818 0.903563  0.161558
Q2FWU4   38 1.38182 0.903563  0.161558
Q2FUX4   25 0.909091 -1.27278  0.943444
Q2G2V3   28 1.01818 0.903563  0.161558
O05204   29 1.05455 0.903563  0.161558
Q2FYC2   29 1.03571 0.903563  0.161558
Q2FZP6   31 1.10714 0.903563  0.161558
Q2G0L2   38 1.35714 0.903563  0.161558
Q2FZV1   11 0.392857 -1.27278  0.943444
Q2FVQ5   30 1.07143 0.903563  0.161558
Q2FZW6   28 1 0.903563  0.161558
Q2FZI3   42 1.5 0.903563  0.161558
Q2G219   20 0.714286 -1.27278  0.943444
Q2FZR2   28 1 0.903563  0.161558
Q2FXZ2   33 1.17857 0.903563  0.161558
Q2FYC6   29 1.03571 0.903563  0.161558
Q2FYZ5   33 1.15789 0.903563  0.161558
Q2FWN4   27 0.947368 -1.27278  0.943444
Q2G221   22 0.77193 -1.27278  0.943444
Q2FZX5   40 1.40351 0.903563  0.161558
Q2FUW3   33 1.15789 0.903563  0.161558
Q2G2H3   34 1.19298 0.903563  0.161558
Q2FY08   32 1.12281 0.903563  0.161558
Q2FXU5   32 1.12281 0.903563  0.161558
Q2G1F8   39 1.36842 0.903563  0.161558
Q2FYW4   42 1.47368 0.903563  0.161558
Q2G142   19 0.666667 -1.27278  0.943444
Q2G1U3   19 0.666667 -1.27278  0.943444
Q2FZ18   32 1.12281 0.903563  0.161558
Q2FV24   50 1.75439 0.903563  0.161558
Q2G1C2   26 0.912281 -1.27278  0.943444
Q2FYZ4   32 1.12281 0.903563  0.161558
Q2FWT4   30 1.05263 0.903563  0.161558
Q2FUX1   23 0.807018 -1.27278  0.943444
Q2FZG9   43 1.48276 0.903563  0.161558
Q2FVC1   33 1.13793 0.903563  0.161558
Q2FYT3   33 1.13793 0.903563  0.161558
Q2FY82   30 1.03448 0.903563  0.161558
Q2FV02   40 1.37931 0.903563  0.161558
Q2FXJ2   37 1.27586 0.903563  0.161558
Q2FZ02   29 1 0.903563  0.161558
Q2G0L3   36 1.24138 0.903563  0.161558
Q2FZH5   28 0.965517 -1.27278  0.943444
Q2FWH4   27 0.931034 -1.27278  0.943444
Q2FW49   26 0.896552 -1.27278  0.943444
Q93T05   48 1.65517 0.903563  0.161558
Q2FX73   26 0.896552 -1.27278  0.943444
Q2G239   30 1.01695 0.903563  0.161558
Q2G121   29 0.983051 -1.27278  0.943444
Q2FY11   29 0.983051 -1.27278  0.943444
Q2FV11   28 0.949153 -1.27278  0.943444
Q2FZ05   32 1.08475 0.903563  0.161558
Q2G253   34 1.15254 0.903563  0.161558
Q2FW98   24 0.813559 -1.27278  0.943444
Q2G205   35 1.18644 0.903563  0.161558
Q2FVE7   26 0.881356 -1.27278  0.943444
Q2FYD0   27 0.915254 -1.27278  0.943444
Q2FZ19   45 1.52542 0.903563  0.161558
Q2G1C7   36 1.22034 0.903563  0.161558
Q2FV60   46 1.55932 0.903563  0.161558
Q2FY64   29 0.983051 -1.27278  0.943444
Q2FZI9   47 1.59322 0.903563  0.161558
Q2FV57   47 1.56667 0.903563  0.161558
Q2FXA5   39 1.3 0.903563  0.161558
Q2G2U8   8 0.266667 -1.27278  0.943444
Q2FZP0   37 1.23333 0.903563  0.161558
Q2FZL7   29 0.966667 -1.27278  0.943444
Q2FZR3   33 1.1 0.903563  0.161558
Q2FWA0   44 1.46667 0.903563  0.161558
Q2G090   28 0.933333 -1.27278  0.943444
Q2G1H0   27 0.885246 -1.27278  0.943444
Q2FZP4   23 0.754098 -1.27278  0.943444
Q2FUX0   24 0.786885 -1.27278  0.943444
Q2FV86   27 0.885246 -1.27278  0.943444
Q2FV14   26 0.852459 -1.27278  0.943444
Q2FUT2   36 1.18033 0.903563  0.161558
Q2FZ64   23 0.754098 -1.27278  0.943444
Q2FUW1   38 1.22581 0.903563  0.161558
Q2FWI0   27 0.870968 -1.27278  0.943444
Q2G2K5   30 0.967742 -1.27278  0.943444
Q2FWK6   28 0.903226 -1.27278  0.943444
Q2G0T9   28 0.903226 -1.27278  0.943444
Q2G078   41 1.32258 0.903563  0.161558
Q2G1P3   35 1.12903 0.903563  0.161558
Q2G274   33 1.04762 0.903563  0.161558
Q2FZD4   28 0.888889 -1.27278  0.943444
Q2FYS5   39 1.2381 0.903563  0.161558
Q2G1K5   27 0.857143 -1.27278  0.943444
Q2G1L5   34 1.07937 0.903563  0.161558
Q2G1M9   29 0.920635 -1.27278  0.943444
Q2FX67   26 0.825397 -1.27278  0.943444
Q2FZ32   19 0.603175 -1.27278  0.943444
Q2FWH7   28 0.888889 -1.27278  0.943444
Q2FXT8   23 0.71875 -1.27278  0.943444
Q2FUQ3   32 1 0.903563  0.161558
Q2G1Y6   28 0.875 -1.27278  0.943444
Q2FX68   34 1.0625 0.903563  0.161558
Q2FWD1   38 1.1875 0.903563  0.161558
Q2FUZ8   28 0.875 -1.27278  0.943444
Q2G1F5   27 0.84375 -1.27278  0.943444
Q2G2T6   28 0.875 -1.27278  0.943444
Q2FYD2   36 1.125 0.903563  0.161558
Q2FYA1   27 0.84375 -1.27278  0.943444
Q2FY21   33 1.03125 0.903563  0.161558
Q2FZD3   34 1.0625 0.903563  0.161558
Q2G1Z4   26 0.8125 -1.27278  0.943444
Q2G0S3   28 0.861538 -1.27278  0.943444
Q2FVQ3   31 0.953846 -1.27278  0.943444
Q2G2J4   44 1.35385 0.903563  0.161558
Q2G2B8   23 0.707692 -1.27278  0.943444
Q2G0L5   26 0.8 -1.27278  0.943444
Q2FW72   34 1.04615 0.903563  0.161558
Q2FYT8   25 0.769231 -1.27278  0.943444
Q2FXM9   25 0.769231 -1.27278  0.943444
Q2G1Y0   22 0.676923 -1.27278  0.943444
Q2G2D0   23 0.707692 -1.27278  0.943444
Q2G2M2   34 1.04615 0.903563  0.161558
Q2G1B7   29 0.892308 -1.27278  0.943444
Q2G1B8   39 1.2 0.903563  0.161558
Q2G0M6   35 1.07692 0.903563  0.161558
Q2G1D8   46 1.39394 0.903563  0.161558
Q2FV70   32 0.969697 -1.27278  0.943444
Q2FV72   27 0.818182 -1.27278  0.943444
Q2FVB2   33 1 0.903563  0.161558
Q2G122   24 0.727273 -1.27278  0.943444
Q2G1W2   30 0.895522 -1.27278  0.943444
Q2FWW1   21 0.626866 -1.27278  0.943444
Q2G1F4   48 1.43284 0.903563  0.161558
Q2G093   37 1.10448 0.903563  0.161558
Q2FXY7   24 0.716418 -1.27278  0.943444
Q2G1C6   28 0.835821 -1.27278  0.943444
Q2FZ20   26 0.776119 -1.27278  0.943444
O50581   23 0.676471 -1.27278  0.943444
Q2G1N1   27 0.794118 -1.27278  0.943444
Q2G188   43 1.24638 0.903563  0.161558
Q2G296   25 0.724638 -1.27278  0.943444
Q2G2E9   31 0.898551 -1.27278  0.943444
Q2G294   27 0.782609 -1.27278  0.943444
Q2FWJ5   28 0.811594 -1.27278  0.943444
Q2FW03   24 0.685714 -1.27278  0.943444
Q2G0N1   25 0.714286 -1.27278  0.943444
Q2FZJ0   48 1.37143 0.903563  0.161558
Q2FYZ9   25 0.714286 -1.27278  0.943444
Q2FV74   30 0.857143 -1.27278  0.943444
Q2FXP7   29 0.828571 -1.27278  0.943444
Q2FXU1   24 0.685714 -1.27278  0.943444
Q2G1M8   37 1.05714 0.903563  0.161558
Q2FXY4   37 1.05714 0.903563  0.161558
Q2FZ94   23 0.647887 -1.27278  0.943444
Q2FYI0   30 0.833333 -1.27278  0.943444
Q2FXT9   20 0.555556 -1.27278  0.943444
Q2G0D2   31 0.849315 -1.27278  0.943444
Q2FYB7   21 0.575342 -1.27278  0.943444
Q2FVN8   32 0.876712 -1.27278  0.943444
Q2FZ49   33 0.90411 -1.27278  0.943444
Q2FUW6   25 0.684932 -1.27278  0.943444
Q2G1P7   36 0.986301 -1.27278  0.943444
Q2FW70   26 0.702703 -1.27278  0.943444
Q2G0W1   25 0.675676 -1.27278  0.943444
Q2G024   20 0.540541 -1.27278  0.943444
Q2G1G8   42 1.13514 0.903563  0.161558
Q2G1R9   22 0.594595 -1.27278  0.943444
O06446   29 0.783784 -1.27278  0.943444
Q2G1C9   25 0.675676 -1.27278  0.943444
Q2FXV8   23 0.613333 -1.27278  0.943444
Q2G0P5   22 0.586667 -1.27278  0.943444
Q2FV64   26 0.684211 -1.27278  0.943444
Q2FV87   42 1.09091 0.903563  0.161558
Q2G1K9   26 0.666667 -1.27278  0.943444
Q2G266   28 0.717949 -1.27278  0.943444
Q59801   45 1.13924 0.903563  0.161558
Q2FXH2   19 0.481013 -1.27278  0.943444
Q53727   26 0.65 -1.27278  0.943444
Q2G2Q0   20 0.5 -1.27278  0.943444
Q2FZD8   30 0.740741 -1.27278  0.943444
Q2FYS4   26 0.641975 -1.27278  0.943444
Q2G1G2   29 0.716049 -1.27278  0.943444
Q2FXV9   26 0.634146 -1.27278  0.943444
Q2G0L4   24 0.585366 -1.27278  0.943444
Q2FXR8   23 0.560976 -1.27278  0.943444
Q2FYJ0   30 0.731707 -1.27278  0.943444
Q2FZS8   22 0.53012 -1.27278  0.943444
Q2FXN9   24 0.564706 -1.27278  0.943444
Q2FYM1   31 0.729412 -1.27278  0.943444
Q2FVZ5   22 0.517647 -1.27278  0.943444
Q2FVL8   27 0.627907 -1.27278  0.943444
Q2FZ40   29 0.674419 -1.27278  0.943444
Q2FYH5   26 0.597701 -1.27278  0.943444
Q2FXB3   25 0.561798 -1.27278  0.943444
Q2FYS9   30 0.659341 -1.27278  0.943444
Q2G1Q4   28 0.615385 -1.27278  0.943444
Q2FVC3   29 0.637363 -1.27278  0.943444
Q2G046   31 0.673913 -1.27278  0.943444
Q2FWU3   25 0.543478 -1.27278  0.943444
Q2FZ72   22 0.478261 -1.27278  0.943444
Q2FZ82   25 0.543478 -1.27278  0.943444
Q9F1K0   23 0.484211 -1.27278  0.943444
Q2FVV9   23 0.464646 -1.27278  0.943444
Q2FZT6   24 0.48 -1.27278  0.943444
Q2FWU5   16 0.32 -1.27278  0.943444
Q2FYC8   29 0.574257 -1.27278  0.943444
Q2FZK7   17 0.330097 -1.27278  0.943444
Q2G2C1   21 0.407767 -1.27278  0.943444
Q2FZT5   21 0.396226 -1.27278  0.943444
Q2G0R8   24 0.448598 -1.27278  0.943444
Q2FW95   42 0.785047 -1.27278  0.943444
Q2G0N5   16 0.288288 -1.27278  0.943444
P47768   20 0.353982 -1.27278  0.943444
Q2FXH4   34 0.596491 -1.27278  0.943444
Q2FVM1   22 0.385965 -1.27278  0.943444
```
