## Supplementary Data 3 for "Mining folded proteomes in the era of accurate structure prediction": PF19334.output

```
# cudaSaTabsearch LTYPE = T LORDER = F LSOLN = F
# QUERY ID = PF19334 
# DBFILE = ./tableaux.ascii.DB                                                             
Q2G0V6   0 0 -1.27278 0.943444
Q2G075   0 0 -1.27278 0.943444
Q2G083   0 0 -1.27278 0.943444
Q2FZN3   0 0 -1.27278 0.943444
Q2FY90   0 0 -1.27278 0.943444
Q2FX91   0 0 -1.27278 0.943444
Q2FX54   0 0 -1.27278 0.943444
Q2FYQ4   0 0 -1.27278 0.943444
Q2G284   0 0 -1.27278 0.943444
Q2G0S4   0 0 -1.27278 0.943444
Q2FWM3   0 0 -1.27278 0.943444
Q2FX81   0 0 -1.27278 0.943444
Q2FXC6   0 0 -1.27278 0.943444
Q2FWJ7   0 0 -1.27278 0.943444
Q2FYJ9   0 0 -1.27278 0.943444
Q2G2E6   0 0 -1.27278 0.943444
Q2FWV0   0 0 -1.27278 0.943444
Q2FZC3   0 0 -1.27278 0.943444
Q2FVH9   0 0 -1.27278 0.943444
Q2FXQ5   0 0 -1.27278 0.943444
Q2FZU4   0 0 -1.27278 0.943444
Q2FYF8   0 0 -1.27278 0.943444
Q2FUR4   0 0 -1.27278 0.943444
Q2FYI2   0 0 -1.27278 0.943444
Q2FYY2   0 0 -1.27278 0.943444
Q2FW58   0 0 -1.27278 0.943444
P0C7Z3   0 0 -1.27278 0.943444
Q2G0T2   0 0 -1.27278 0.943444
Q2G1G9   0 0 -1.27278 0.943444
Q2FVJ0   0 0 -1.27278 0.943444
Q2FZ80   0 0 -1.27278 0.943444
Q2G1R4   0 0 -1.27278 0.943444
Q2FW02   0 0 -1.27278 0.943444
Q2G1X3   0 0 -1.27278 0.943444
Q2FWW4   0 0 -1.27278 0.943444
Q2FZE1   0 0 -1.27278 0.943444
Q2FY31   0 0 -1.27278 0.943444
Q2G018   0 0 -1.27278 0.943444
Q2FZI0   0 0 -1.27278 0.943444
Q2FUZ7   0 0 -1.27278 0.943444
Q2G250   0 0 -1.27278 0.943444
Q2FWU8   0 0 -1.27278 0.943444
Q2FYX5   0 0 -1.27278 0.943444
Q2FZY2   0 0 -1.27278 0.943444
Q2FZX8   0 0 -1.27278 0.943444
Q2FUY8   0 0 -1.27278 0.943444
Q2FV73   0 0 -1.27278 0.943444
Q2G0C5   0 0 -1.27278 0.943444
Q2FZ52   0 0 -1.27278 0.943444
Q2FVK6   0 0 -1.27278 0.943444
Q2G0Z3   0 0 -1.27278 0.943444
Q2FZJ8   0 0 -1.27278 0.943444
Q2FY57   0 0 -1.27278 0.943444
Q2G0W3   0 0 -1.27278 0.943444
Q2G0I2   0 0 -1.27278 0.943444
Q2FYX1   0 0 -1.27278 0.943444
Q2G0H2   0 0 -1.27278 0.943444
Q2FWJ8   0 0 -1.27278 0.943444
Q2FWZ7   0 0 -1.27278 0.943444
Q2FV04   0 0 -1.27278 0.943444
Q2G0H6   0 0 -1.27278 0.943444
Q2G291   0 0 -1.27278 0.943444
Q2G1A7   0 0 -1.27278 0.943444
Q2FVS8   0 0 -1.27278 0.943444
Q2FZ26   0 0 -1.27278 0.943444
Q2FXJ3   0 0 -1.27278 0.943444
Q2G231   0 0 -1.27278 0.943444
Q2G2N0   0 0 -1.27278 0.943444
Q2G2I2   0 0 -1.27278 0.943444
Q2FYU3   0 0 -1.27278 0.943444
Q2FWY5   0 0 -1.27278 0.943444
Q2G2E3   0 0 -1.27278 0.943444
Q2FV09   0 0 -1.27278 0.943444
Q2FX72   0 0 -1.27278 0.943444
Q2FWA3   0 0 -1.27278 0.943444
Q2FWF2   0 0 -1.27278 0.943444
Q2G0E4   0 0 -1.27278 0.943444
Q2G251   0 0 -1.27278 0.943444
P0C818   0 0 -1.27278 0.943444
Q2FXQ2   0 0 -1.27278 0.943444
Q2FXD4   0 0 -1.27278 0.943444
Q2G014   0 0 -1.27278 0.943444
Q2FWI9   0 0 -1.27278 0.943444
Q2FX79   0 0 -1.27278 0.943444
Q2FVP7   0 0 -1.27278 0.943444
Q2FZN4   0 0 -1.27278 0.943444
Q2FWU6   0 0 -1.27278 0.943444
Q2G2Y1   0 0 -1.27278 0.943444
Q2FYF6   0 0 -1.27278 0.943444
Q2FXK0   0 0 -1.27278 0.943444
Q2FVI9   0 0 -1.27278 0.943444
Q2G246   0 0 -1.27278 0.943444
Q2G053   0 0 -1.27278 0.943444
Q2FWK8   0 0 -1.27278 0.943444
Q2FXL8   0 0 -1.27278 0.943444
Q2G0Q4   0 0 -1.27278 0.943444
Q2FVB7   0 0 -1.27278 0.943444
Q2FYD6   0 0 -1.27278 0.943444
Q2FXK9   0 0 -1.27278 0.943444
Q2FV78   0 0 -1.27278 0.943444
Q2FXG4   0 0 -1.27278 0.943444
Q2G0C8   0 0 -1.27278 0.943444
Q2FWU9   0 0 -1.27278 0.943444
Q2FUX2   0 0 -1.27278 0.943444
Q2FYI8   0 0 -1.27278 0.943444
Q2FXA1   0 0 -1.27278 0.943444
Q2FV49   0 0 -1.27278 0.943444
Q2G1S0   0 0 -1.27278 0.943444
Q2G0G0   0 0 -1.27278 0.943444
P0C805   0 0 -1.27278 0.943444
Q2FWV9   0 0 -1.27278 0.943444
Q2G152   0 0 -1.27278 0.943444
Q2FX48   0 0 -1.27278 0.943444
Q2FXS5   0 0 -1.27278 0.943444
Q2FWL4   0 0 -1.27278 0.943444
P0C7Y1   0 0 -1.27278 0.943444
Q2FXA2   0 0 -1.27278 0.943444
Q2FY96   0 0 -1.27278 0.943444
Q2FVJ3   0 0 -1.27278 0.943444
Q2FZ24   0 0 -1.27278 0.943444
Q2G1X4   0 0 -1.27278 0.943444
Q2FYM6   0 0 -1.27278 0.943444
Q2FWX6   0 0 -1.27278 0.943444
Q2G1D2   0 0 -1.27278 0.943444
Q2FWC0   0 0 -1.27278 0.943444
Q2FZG7   0 0 -1.27278 0.943444
Q2G2P1   0 0 -1.27278 0.943444
Q2G1M4   0 0 -1.27278 0.943444
Q2FX29   0 0 -1.27278 0.943444
Q2FUZ3   0 0 -1.27278 0.943444
Q2FVZ9   0 0 -1.27278 0.943444
Q2G2N3   0 0 -1.27278 0.943444
Q2G237   0 0 -1.27278 0.943444
Q2FXN5   0 0 -1.27278 0.943444
Q2FYP7   0 0 -1.27278 0.943444
Q2FWC8   0 0 -1.27278 0.943444
Q2G209   0 0 -1.27278 0.943444
Q2FXX7   0 0 -1.27278 0.943444
Q2FV05   0 0 -1.27278 0.943444
Q2FWM8   0 0 -1.27278 0.943444
Q2FV00   0 0 -1.27278 0.943444
Q2FZF2   0 0 -1.27278 0.943444
Q2FV80   0 0 -1.27278 0.943444
Q2FZZ7   0 0 -1.27278 0.943444
Q2FWH8   0 0 -1.27278 0.943444
Q2FVS5   0 0 -1.27278 0.943444
Q2FWY0   0 0 -1.27278 0.943444
Q2FZM3   0 0 -1.27278 0.943444
Q2FZW8   0 0 -1.27278 0.943444
Q2FVY7   0 0 -1.27278 0.943444
Q2FXJ1   0 0 -1.27278 0.943444
Q2G0T7   0 0 -1.27278 0.943444
Q2FW40   0 0 -1.27278 0.943444
Q2FYU9   0 0 -1.27278 0.943444
Q2FUR0   0 0 -1.27278 0.943444
Q2G215   0 0 -1.27278 0.943444
Q2G169   0 0 -1.27278 0.943444
Q2G034   0 0 -1.27278 0.943444
Q2FUV8   0 0 -1.27278 0.943444
Q2FW44   2 0.307692 -1.27278 0.943444
Q2FYJ8   0 0 -1.27278 0.943444
Q2FVR6   2 0.307692 -1.27278 0.943444
Q2G183   0 0 -1.27278 0.943444
Q2G0S1   2 0.307692 -1.27278 0.943444
Q2FX83   0 0 -1.27278 0.943444
Q2FYF7   2 0.307692 -1.27278 0.943444
Q2G166   2 0.307692 -1.27278 0.943444
Q2FX20   2 0.307692 -1.27278 0.943444
Q2G020   1 0.153846 -1.27278 0.943444
Q2FVC0   0 0 -1.27278 0.943444
Q2FVD1   0 0 -1.27278 0.943444
Q2FWH1   0 0 -1.27278 0.943444
Q2FYX2   0 0 -1.27278 0.943444
Q2FZB5   2 0.307692 -1.27278 0.943444
Q2G0G8   0 0 -1.27278 0.943444
P0A0I4   0 0 -1.27278 0.943444
Q2G2C6   0 0 -1.27278 0.943444
Q2FVB1   1 0.153846 -1.27278 0.943444
Q2FYN1   1 0.153846 -1.27278 0.943444
Q2FV79   0 0 -1.27278 0.943444
Q2FVU9   0 0 -1.27278 0.943444
Q2G0W5   0 0 -1.27278 0.943444
Q2FW60   0 0 -1.27278 0.943444
Q2G269   0 0 -1.27278 0.943444
Q2FZS1   1 0.153846 -1.27278 0.943444
Q2G1Y3   1 0.153846 -1.27278 0.943444
Q2FWA4   2 0.307692 -1.27278 0.943444
Q2G0C0   1 0.153846 -1.27278 0.943444
Q2G2J6   0 0 -1.27278 0.943444
Q2G1R2   1 0.153846 -1.27278 0.943444
Q2FXY8   0 0 -1.27278 0.943444
Q2FYL2   0 0 -1.27278 0.943444
Q2FYS3   0 0 -1.27278 0.943444
Q2FXS0   2 0.307692 -1.27278 0.943444
Q2FWA7   0 0 -1.27278 0.943444
Q2FWV8   0 0 -1.27278 0.943444
Q2G279   1 0.153846 -1.27278 0.943444
Q2FYB5   0 0 -1.27278 0.943444
Q2G175   0 0 -1.27278 0.943444
Q2FZ07   0 0 -1.27278 0.943444
Q2FVG7   2 0.307692 -1.27278 0.943444
Q2G2P3   1 0.153846 -1.27278 0.943444
Q2FZA3   1 0.153846 -1.27278 0.943444
Q2FYE1   1 0.153846 -1.27278 0.943444
Q2G2F8   0 0 -1.27278 0.943444
Q2FWS8   0 0 -1.27278 0.943444
Q2FXD8   1 0.153846 -1.27278 0.943444
Q2FX46   0 0 -1.27278 0.943444
Q2FYB4   0 0 -1.27278 0.943444
Q2FYC0   1 0.153846 -1.27278 0.943444
Q2FUY5   2 0.307692 -1.27278 0.943444
Q2FYF2   0 0 -1.27278 0.943444
Q2G0R4   0 0 -1.27278 0.943444
Q2G1L1   0 0 -1.27278 0.943444
Q2FYB0   0 0 -1.27278 0.943444
Q2FWW5   0 0 -1.27278 0.943444
Q2FX04   1 0.153846 -1.27278 0.943444
Q2FV33   0 0 -1.27278 0.943444
Q2FUX6   1 0.153846 -1.27278 0.943444
Q2FVP5   0 0 -1.27278 0.943444
Q2G0W7   0 0 -1.27278 0.943444
Q2FXV1   0 0 -1.27278 0.943444
Q2G096   0 0 -1.27278 0.943444
Q2FV68   2 0.307692 -1.27278 0.943444
Q2FVY6   1 0.153846 -1.27278 0.943444
Q2FYY0   2 0.307692 -1.27278 0.943444
Q2G005   0 0 -1.27278 0.943444
Q2G2B4   0 0 -1.27278 0.943444
Q2FVZ7   0 0 -1.27278 0.943444
Q2FW55   0 0 -1.27278 0.943444
Q2FV92   2 0.307692 -1.27278 0.943444
Q2FYV9   1 0.153846 -1.27278 0.943444
Q2FW74   2 0.307692 -1.27278 0.943444
Q2FVK9   0 0 -1.27278 0.943444
Q2FZA4   0 0 -1.27278 0.943444
Q2FV25   0 0 -1.27278 0.943444
Q2FYG8   0 0 -1.27278 0.943444
Q2G216   0 0 -1.27278 0.943444
Q2FZ69   1 0.153846 -1.27278 0.943444
Q2FV97   0 0 -1.27278 0.943444
Q2FZ95   0 0 -1.27278 0.943444
Q2FZN8   0 0 -1.27278 0.943444
Q2FZG2   1 0.153846 -1.27278 0.943444
Q2G259   0 0 -1.27278 0.943444
Q2FYB6   2 0.307692 -1.27278 0.943444
Q2FZD1   1 0.153846 -1.27278 0.943444
Q2FYT6   2 0.307692 -1.27278 0.943444
Q2G0Y2   1 0.153846 -1.27278 0.943444
Q2FWZ1   2 0.307692 -1.27278 0.943444
Q2FVC8   0 0 -1.27278 0.943444
Q2G2H1   0 0 -1.27278 0.943444
Q2FY47   0 0 -1.27278 0.943444
Q2FX78   1 0.153846 -1.27278 0.943444
Q2FX47   0 0 -1.27278 0.943444
Q2FZA7   0 0 -1.27278 0.943444
Q2FV32   0 0 -1.27278 0.943444
Q2FYE6   0 0 -1.27278 0.943444
Q2FZ41   0 0 -1.27278 0.943444
Q2FYG3   0 0 -1.27278 0.943444
Q2FX01   2 0.307692 -1.27278 0.943444
Q2FXU6   1 0.153846 -1.27278 0.943444
Q2FYL7   0 0 -1.27278 0.943444
Q2FWQ3   0 0 -1.27278 0.943444
Q2FZY9   0 0 -1.27278 0.943444
Q2FV50   1 0.153846 -1.27278 0.943444
Q2FUY7   0 0 -1.27278 0.943444
Q2FXP6   0 0 -1.27278 0.943444
Q2G1S9   0 0 -1.27278 0.943444
Q2FX18   0 0 -1.27278 0.943444
Q2FYU0   0 0 -1.27278 0.943444
Q2FXZ7   3 0.428571 -1.27278 0.943444
Q2G051   2 0.285714 -1.27278 0.943444
Q2FWS3   2 0.285714 -1.27278 0.943444
Q2FW14   2 0.285714 -1.27278 0.943444
Q2FYD7   1 0.142857 -1.27278 0.943444
Q9RQP8   0 0 -1.27278 0.943444
Q2FZK2   3 0.428571 -1.27278 0.943444
Q2FWI7   4 0.571429 -1.27278 0.943444
Q2G182   0 0 -1.27278 0.943444
Q2FYT7   0 0 -1.27278 0.943444
Q2FV46   2 0.285714 -1.27278 0.943444
Q2FY58   0 0 -1.27278 0.943444
Q2FX06   0 0 -1.27278 0.943444
Q2FZH0   4 0.571429 -1.27278 0.943444
Q2FUZ4   4 0.571429 -1.27278 0.943444
Q2G102   3 0.428571 -1.27278 0.943444
Q2G1R8   1 0.142857 -1.27278 0.943444
Q2G2J1   3 0.428571 -1.27278 0.943444
Q2FX71   3 0.428571 -1.27278 0.943444
Q2FUZ5   2 0.285714 -1.27278 0.943444
Q2FYP5   0 0 -1.27278 0.943444
Q2G048   0 0 -1.27278 0.943444
Q2FUQ0   3 0.428571 -1.27278 0.943444
Q2FWS7   3 0.428571 -1.27278 0.943444
Q2FV65   0 0 -1.27278 0.943444
Q2G125   0 0 -1.27278 0.943444
Q2FYT2   3 0.428571 -1.27278 0.943444
Q2FVH7   2 0.285714 -1.27278 0.943444
Q2G127   2 0.285714 -1.27278 0.943444
Q2FYI5   0 0 -1.27278 0.943444
Q2FYX4   3 0.428571 -1.27278 0.943444
Q2G0M3   4 0.571429 -1.27278 0.943444
Q2FW87   3 0.428571 -1.27278 0.943444
Q2G211   0 0 -1.27278 0.943444
Q2FXR5   3 0.428571 -1.27278 0.943444
Q2FWR5   4 0.571429 -1.27278 0.943444
Q2FYD5   3 0.428571 -1.27278 0.943444
Q2FY94   0 0 -1.27278 0.943444
Q2G2W8   0 0 -1.27278 0.943444
Q2FZL9   5 0.714286 -1.27278 0.943444
Q2FYT9   3 0.428571 -1.27278 0.943444
Q2FX44   2 0.285714 -1.27278 0.943444
Q2FXB2   0 0 -1.27278 0.943444
Q2FVF6   3 0.428571 -1.27278 0.943444
Q2G2F6   0 0 -1.27278 0.943444
Q2G2C3   3 0.428571 -1.27278 0.943444
Q2FYA5   5 0.714286 -1.27278 0.943444
Q2FYB1   2 0.285714 -1.27278 0.943444
Q2G011   2 0.285714 -1.27278 0.943444
Q2FV29   0 0 -1.27278 0.943444
Q2FVW1   1 0.142857 -1.27278 0.943444
Q2FYA4   2 0.285714 -1.27278 0.943444
Q2FY26   1 0.142857 -1.27278 0.943444
Q2FXC1   2 0.285714 -1.27278 0.943444
Q2G2T0   4 0.571429 -1.27278 0.943444
Q2FY62   0 0 -1.27278 0.943444
Q2G2K4   4 0.571429 -1.27278 0.943444
Q2FW65   1 0.142857 -1.27278 0.943444
Q2FY05   4 0.571429 -1.27278 0.943444
Q2FV96   3 0.428571 -1.27278 0.943444
Q2G1S7   1 0.142857 -1.27278 0.943444
Q2FWS9   3 0.428571 -1.27278 0.943444
Q2G180   2 0.285714 -1.27278 0.943444
Q2G0L6   2 0.285714 -1.27278 0.943444
Q2G189   0 0 -1.27278 0.943444
Q2FYD9   0 0 -1.27278 0.943444
Q2FWM6   0 0 -1.27278 0.943444
Q2FXA6   0 0 -1.27278 0.943444
Q2G0U8   2 0.285714 -1.27278 0.943444
Q2FXD9   2 0.285714 -1.27278 0.943444
Q2FWF9   0 0 -1.27278 0.943444
Q2FXS3   3 0.428571 -1.27278 0.943444
Q2FXX6   0 0 -1.27278 0.943444
Q2FWU2   2 0.285714 -1.27278 0.943444
Q2FXD5   2 0.285714 -1.27278 0.943444
Q2FZK8   6 0.857143 -1.27278 0.943444
Q2FV15   1 0.142857 -1.27278 0.943444
Q2FZZ5   3 0.428571 -1.27278 0.943444
Q2FW48   3 0.428571 -1.27278 0.943444
Q2FYB3   6 0.857143 -1.27278 0.943444
Q2FWT5   4 0.571429 -1.27278 0.943444
Q2FVH4   0 0 -1.27278 0.943444
Q2FWP4   4 0.571429 -1.27278 0.943444
Q2FYX9   3 0.428571 -1.27278 0.943444
Q2G1U7   2 0.285714 -1.27278 0.943444
Q2FXY6   1 0.142857 -1.27278 0.943444
Q2FYT1   1 0.142857 -1.27278 0.943444
Q2G244   3 0.428571 -1.27278 0.943444
Q2FX30   0 0 -1.27278 0.943444
Q2FVZ3   2 0.285714 -1.27278 0.943444
Q2FWP5   6 0.857143 -1.27278 0.943444
Q2FX41   2 0.285714 -1.27278 0.943444
Q2G2R5   2 0.285714 -1.27278 0.943444
Q2G2S3   4 0.533333 -1.27278 0.943444
Q2G004   2 0.266667 -1.27278 0.943444
Q2FWV1   4 0.533333 -1.27278 0.943444
Q2G003   3 0.4 -1.27278 0.943444
Q2FZV3   3 0.4 -1.27278 0.943444
Q2G026   1 0.133333 -1.27278 0.943444
Q2FXG7   1 0.133333 -1.27278 0.943444
Q2FYL8   0 0 -1.27278 0.943444
Q2FZB6   0 0 -1.27278 0.943444
Q2FZE4   3 0.4 -1.27278 0.943444
Q2FX11   4 0.533333 -1.27278 0.943444
Q2G0Y3   3 0.4 -1.27278 0.943444
Q2FZW7   0 0 -1.27278 0.943444
Q2FX21   9 1.2 0.903563 0.161558
Q2G092   10 1.33333 0.903563 0.161558
Q2FZB7   1 0.133333 -1.27278 0.943444
Q2G0J9   9 1.2 0.903563 0.161558
Q2G1X2   1 0.133333 -1.27278 0.943444
Q2FZD6   11 1.46667 0.903563 0.161558
Q2FW67   5 0.666667 -1.27278 0.943444
Q2G111   1 0.133333 -1.27278 0.943444
Q2G2Y4   3 0.4 -1.27278 0.943444
Q2FY38   2 0.266667 -1.27278 0.943444
Q2FWJ0   5 0.666667 -1.27278 0.943444
Q2G2T5   4 0.533333 -1.27278 0.943444
Q2FVG6   3 0.4 -1.27278 0.943444
Q2G1V8   1 0.133333 -1.27278 0.943444
Q2G1L0   4 0.533333 -1.27278 0.943444
Q2FXD6   5 0.666667 -1.27278 0.943444
P0C948   3 0.4 -1.27278 0.943444
Q2G1M2   1 0.133333 -1.27278 0.943444
Q2FVW8   2 0.266667 -1.27278 0.943444
Q2FX24   2 0.266667 -1.27278 0.943444
Q2FWS4   10 1.33333 0.903563 0.161558
Q2FYQ3   2 0.266667 -1.27278 0.943444
Q2G254   5 0.666667 -1.27278 0.943444
Q2FWB4   2 0.266667 -1.27278 0.943444
Q2FUP8   4 0.533333 -1.27278 0.943444
Q2FZC2   1 0.133333 -1.27278 0.943444
Q2FYE4   4 0.533333 -1.27278 0.943444
Q2FWS2   2 0.266667 -1.27278 0.943444
Q2FY03   4 0.533333 -1.27278 0.943444
Q2FVS6   4 0.533333 -1.27278 0.943444
Q2FXV2   2 0.266667 -1.27278 0.943444
Q2G2L6   3 0.4 -1.27278 0.943444
Q2G2I5   2 0.266667 -1.27278 0.943444
Q2FYA2   6 0.8 -1.27278 0.943444
Q2FWV7   1 0.133333 -1.27278 0.943444
Q2FXE7   6 0.8 -1.27278 0.943444
Q2G0J6   0 0 -1.27278 0.943444
Q2FUU4   9 1.2 0.903563 0.161558
Q2FVJ4   2 0.266667 -1.27278 0.943444
Q2FZM9   1 0.133333 -1.27278 0.943444
Q2FZ51   4 0.533333 -1.27278 0.943444
Q2FY22   5 0.666667 -1.27278 0.943444
Q2G2Q1   3 0.4 -1.27278 0.943444
Q2G109   5 0.666667 -1.27278 0.943444
Q2G1D6   4 0.533333 -1.27278 0.943444
Q2FVC9   0 0 -1.27278 0.943444
Q2G2R6   9 1.2 0.903563 0.161558
Q2FZ85   4 0.533333 -1.27278 0.943444
Q2FVK4   5 0.666667 -1.27278 0.943444
Q2G1V9   1 0.133333 -1.27278 0.943444
Q2G2H6   3 0.4 -1.27278 0.943444
Q2FWS6   8 1.06667 0.903563 0.161558
Q2FZW4   6 0.8 -1.27278 0.943444
Q2G1M3   2 0.266667 -1.27278 0.943444
Q2G1M0   7 0.933333 -1.27278 0.943444
Q2G1Y9   3 0.4 -1.27278 0.943444
Q2FX45   5 0.666667 -1.27278 0.943444
Q2FWP8   4 0.533333 -1.27278 0.943444
Q2FYP4   4 0.533333 -1.27278 0.943444
Q2FYL1   2 0.266667 -1.27278 0.943444
Q2G1L4   3 0.4 -1.27278 0.943444
Q2FUQ7   3 0.4 -1.27278 0.943444
Q2G247   0 0 -1.27278 0.943444
Q2FVV0   5 0.666667 -1.27278 0.943444
Q2FYU6   5 0.666667 -1.27278 0.943444
Q2G2N6   4 0.533333 -1.27278 0.943444
Q2FXC9   2 0.266667 -1.27278 0.943444
Q2FX42   4 0.533333 -1.27278 0.943444
Q2FX26   6 0.8 -1.27278 0.943444
Q2FWF3   2 0.266667 -1.27278 0.943444
Q2FZY1   2 0.266667 -1.27278 0.943444
Q2FW15   3 0.375 -1.27278 0.943444
P0A0G2   7 0.875 -1.27278 0.943444
Q2G2G5   3 0.375 -1.27278 0.943444
Q2FY39   2 0.25 -1.27278 0.943444
Q2G0B5   2 0.25 -1.27278 0.943444
Q2FZI1   10 1.25 0.903563 0.161558
Q2FUQ6   6 0.75 -1.27278 0.943444
Q2FVR5   7 0.875 -1.27278 0.943444
Q2G2W6   5 0.625 -1.27278 0.943444
Q2FZR8   3 0.375 -1.27278 0.943444
Q2FVY8   9 1.125 0.903563 0.161558
Q2FZ60   7 0.875 -1.27278 0.943444
Q2FV82   3 0.375 -1.27278 0.943444
Q2FX23   7 0.875 -1.27278 0.943444
Q2G1G3   3 0.375 -1.27278 0.943444
P68805   6 0.75 -1.27278 0.943444
Q2FVL0   10 1.25 0.903563 0.161558
Q2G2J0   6 0.75 -1.27278 0.943444
Q2FZF1   6 0.75 -1.27278 0.943444
Q2FXU9   7 0.875 -1.27278 0.943444
Q2G1A2   8 1 0.903563 0.161558
Q2G1C3   4 0.5 -1.27278 0.943444
Q2G1D4   3 0.375 -1.27278 0.943444
Q2G0A8   3 0.375 -1.27278 0.943444
Q2FVC7   0 0 -1.27278 0.943444
Q2G133   4 0.5 -1.27278 0.943444
Q2FY86   9 1.125 0.903563 0.161558
Q2FX92   11 1.375 0.903563 0.161558
Q2FW47   0 0 -1.27278 0.943444
Q2G1T9   2 0.25 -1.27278 0.943444
Q2FVU8   4 0.5 -1.27278 0.943444
Q2FVD7   8 1 0.903563 0.161558
Q2FX55   2 0.25 -1.27278 0.943444
Q2FVD3   6 0.75 -1.27278 0.943444
Q2G2B5   1 0.125 -1.27278 0.943444
Q2FWV6   3 0.375 -1.27278 0.943444
Q2FW29   7 0.875 -1.27278 0.943444
Q2G0W6   0 0 -1.27278 0.943444
Q2FVD2   3 0.375 -1.27278 0.943444
Q2FWR8   6 0.75 -1.27278 0.943444
Q2FXA0   6 0.75 -1.27278 0.943444
Q2FZB4   5 0.625 -1.27278 0.943444
Q2FX37   6 0.75 -1.27278 0.943444
Q2FX13   2 0.25 -1.27278 0.943444
Q2FWD8   3 0.375 -1.27278 0.943444
Q2G108   3 0.375 -1.27278 0.943444
Q2G2V4   5 0.625 -1.27278 0.943444
Q2FZW2   12 1.5 0.903563 0.161558
Q2FYY4   4 0.5 -1.27278 0.943444
Q2FYB8   3 0.375 -1.27278 0.943444
Q2FWC2   4 0.5 -1.27278 0.943444
Q2FYE8   4 0.5 -1.27278 0.943444
Q2FXK5   4 0.5 -1.27278 0.943444
Q2FWT0   8 1 0.903563 0.161558
Q2FW19   4 0.5 -1.27278 0.943444
Q2G100   2 0.25 -1.27278 0.943444
Q2FYY3   3 0.375 -1.27278 0.943444
Q2FZ01   5 0.625 -1.27278 0.943444
Q2FYY1   4 0.5 -1.27278 0.943444
Q2G103   7 0.875 -1.27278 0.943444
Q2FV12   3 0.375 -1.27278 0.943444
Q2FWQ1   4 0.5 -1.27278 0.943444
Q2FYY5   3 0.375 -1.27278 0.943444
Q2G207   5 0.625 -1.27278 0.943444
Q2G1Y8   8 1 0.903563 0.161558
Q2FWZ8   3 0.375 -1.27278 0.943444
Q2G0Z8   3 0.375 -1.27278 0.943444
Q2G2F7   3 0.375 -1.27278 0.943444
Q2FYH9   3 0.375 -1.27278 0.943444
Q2FWB7   5 0.625 -1.27278 0.943444
Q2FYN2   4 0.470588 -1.27278 0.943444
Q2FVQ6   7 0.823529 -1.27278 0.943444
Q2FWX3   4 0.470588 -1.27278 0.943444
Q2G187   2 0.235294 -1.27278 0.943444
Q2FW05   5 0.588235 -1.27278 0.943444
Q2FYC3   8 0.941176 -1.27278 0.943444
Q2FZJ2   14 1.64706 0.903563 0.161558
Q2G0D6   4 0.470588 -1.27278 0.943444
Q2FWP7   3 0.352941 -1.27278 0.943444
Q2FX31   15 1.76471 0.903563 0.161558
Q2FVZ6   3 0.352941 -1.27278 0.943444
Q2G2A2   9 1.05882 0.903563 0.161558
Q2FWQ8   4 0.470588 -1.27278 0.943444
Q2FVM9   4 0.470588 -1.27278 0.943444
Q2FYD1   10 1.17647 0.903563 0.161558
Q2FYN3   7 0.823529 -1.27278 0.943444
Q2FYI3   4 0.470588 -1.27278 0.943444
Q2G022   12 1.41176 0.903563 0.161558
Q2G1Q3   4 0.470588 -1.27278 0.943444
Q2FX58   5 0.588235 -1.27278 0.943444
Q2G2V1   9 1.05882 0.903563 0.161558
Q2FVV5   7 0.823529 -1.27278 0.943444
Q2FZC0   8 0.941176 -1.27278 0.943444
Q2FV63   17 2 3.07991 0.0107511
Q2FWG9   3 0.352941 -1.27278 0.943444
Q2FZA5   3 0.352941 -1.27278 0.943444
Q2FX60   21 2.47059 3.07991 0.0107511
Q2G2I8   6 0.705882 -1.27278 0.943444
Q2G2Y5   12 1.41176 0.903563 0.161558
Q2G2Y2   6 0.705882 -1.27278 0.943444
Q2FWA6   16 1.88235 0.903563 0.161558
Q2FWL8   18 2.11765 3.07991 0.0107511
Q2FY95   6 0.705882 -1.27278 0.943444
Q2FYC5   6 0.705882 -1.27278 0.943444
Q2FV43   6 0.705882 -1.27278 0.943444
Q2FVU0   10 1.17647 0.903563 0.161558
Q2FZG5   2 0.235294 -1.27278 0.943444
Q2G2H9   6 0.705882 -1.27278 0.943444
Q2G1D1   5 0.588235 -1.27278 0.943444
Q2FWU7   9 1.05882 0.903563 0.161558
P60647   4 0.470588 -1.27278 0.943444
Q2FUR7   6 0.705882 -1.27278 0.943444
Q2FWQ2   10 1.17647 0.903563 0.161558
Q2G2M4   9 1.05882 0.903563 0.161558
Q2G104   8 0.941176 -1.27278 0.943444
Q2FX76   3 0.352941 -1.27278 0.943444
Q2G2Q4   13 1.52941 0.903563 0.161558
Q2FXQ1   5 0.588235 -1.27278 0.943444
Q2FX80   4 0.470588 -1.27278 0.943444
Q2FZN6   5 0.588235 -1.27278 0.943444
Q2G009   4 0.470588 -1.27278 0.943444
Q2G021   7 0.823529 -1.27278 0.943444
Q2FWH0   16 1.88235 0.903563 0.161558
Q2FXQ0   8 0.941176 -1.27278 0.943444
Q2FX64   5 0.588235 -1.27278 0.943444
Q2FY98   2 0.235294 -1.27278 0.943444
Q2FWK5   19 2.23529 3.07991 0.0107511
Q2FYK1   3 0.352941 -1.27278 0.943444
Q2FXF0   5 0.588235 -1.27278 0.943444
Q2FY70   10 1.17647 0.903563 0.161558
Q2G114   6 0.705882 -1.27278 0.943444
Q2FX38   5 0.588235 -1.27278 0.943444
Q2FUP9   6 0.705882 -1.27278 0.943444
Q2FVV3   4 0.470588 -1.27278 0.943444
Q2G113   15 1.76471 0.903563 0.161558
Q2FWB2   8 0.941176 -1.27278 0.943444
Q2FWT6   5 0.588235 -1.27278 0.943444
Q2FW28   10 1.17647 0.903563 0.161558
Q2FUQ9   4 0.470588 -1.27278 0.943444
Q2FY00   5 0.588235 -1.27278 0.943444
Q2G040   4 0.470588 -1.27278 0.943444
Q2FX35   7 0.823529 -1.27278 0.943444
Q2FYW9   6 0.666667 -1.27278 0.943444
Q2G2N8   6 0.666667 -1.27278 0.943444
Q2G1V7   10 1.11111 0.903563 0.161558
Q2G0C3   7 0.777778 -1.27278 0.943444
Q2FVW0   9 1 0.903563 0.161558
Q2FUS4   11 1.22222 0.903563 0.161558
Q2FVP6   2 0.222222 -1.27278 0.943444
Q2FZK1   7 0.777778 -1.27278 0.943444
Q2FXY2   27 3 5.25625 0.000662855
Q2FYX3   17 1.88889 0.903563 0.161558
Q2FZ86   17 1.88889 0.903563 0.161558
Q2FUV7   5 0.555556 -1.27278 0.943444
Q2FX70   5 0.555556 -1.27278 0.943444
Q2G1Y1   8 0.888889 -1.27278 0.943444
Q2FVT9   7 0.777778 -1.27278 0.943444
Q2G2K3   8 0.888889 -1.27278 0.943444
P72358   6 0.666667 -1.27278 0.943444
Q2G192   7 0.777778 -1.27278 0.943444
Q2FYX6   12 1.33333 0.903563 0.161558
Q2FXW0   4 0.444444 -1.27278 0.943444
Q2G202   11 1.22222 0.903563 0.161558
Q2FYW7   4 0.444444 -1.27278 0.943444
Q2G2M0   11 1.22222 0.903563 0.161558
Q2FXT7   6 0.666667 -1.27278 0.943444
Q2FX59   7 0.777778 -1.27278 0.943444
Q2G0X2   6 0.666667 -1.27278 0.943444
Q2FWR6   14 1.55556 0.903563 0.161558
Q2FW22   29 3.22222 5.25625 0.000662855
Q2FZH4   18 2 3.07991 0.0107511
Q2FYZ1   4 0.444444 -1.27278 0.943444
Q2G2W7   20 2.22222 3.07991 0.0107511
Q2G2I4   13 1.44444 0.903563 0.161558
Q2FZP5   17 1.88889 0.903563 0.161558
Q2FWQ7   15 1.66667 0.903563 0.161558
Q2G1W9   10 1.11111 0.903563 0.161558
Q2FWF7   9 1 0.903563 0.161558
Q2FYM9   21 2.33333 3.07991 0.0107511
Q2FXV0   7 0.777778 -1.27278 0.943444
Q2FWW2   10 1.11111 0.903563 0.161558
Q2FVS2   8 0.888889 -1.27278 0.943444
Q2G007   12 1.33333 0.903563 0.161558
Q2FYA7   18 2 3.07991 0.0107511
Q2G0K0   9 1 0.903563 0.161558
Q2FXS9   14 1.55556 0.903563 0.161558
Q2G249   14 1.55556 0.903563 0.161558
Q2G008   12 1.33333 0.903563 0.161558
Q2FZD5   9 1 0.903563 0.161558
Q2FZG0   5 0.555556 -1.27278 0.943444
Q2FX28   9 1 0.903563 0.161558
Q2FXI4   14 1.55556 0.903563 0.161558
Q2G176   8 0.888889 -1.27278 0.943444
Q2G116   7 0.777778 -1.27278 0.943444
Q2FXF2   9 1 0.903563 0.161558
Q2G260   7 0.777778 -1.27278 0.943444
Q2G213   3 0.333333 -1.27278 0.943444
Q2G173   8 0.888889 -1.27278 0.943444
Q2FV71   11 1.22222 0.903563 0.161558
Q2FWY8   4 0.444444 -1.27278 0.943444
Q2FWN3   4 0.444444 -1.27278 0.943444
Q2FYD4   6 0.666667 -1.27278 0.943444
Q2FVQ2   15 1.66667 0.903563 0.161558
Q2FVK0   11 1.22222 0.903563 0.161558
Q2G285   10 1.11111 0.903563 0.161558
Q2FZH6   20 2.22222 3.07991 0.0107511
Q2FZX1   5 0.555556 -1.27278 0.943444
Q2FZ83   3 0.333333 -1.27278 0.943444
Q2G0S9   9 1 0.903563 0.161558
Q2FZH7   10 1.11111 0.903563 0.161558
Q2FZT3   10 1.11111 0.903563 0.161558
Q2FX57   9 0.947368 -1.27278 0.943444
Q2G0B9   12 1.26316 0.903563 0.161558
Q2FY28   16 1.68421 0.903563 0.161558
Q2G0R5   14 1.47368 0.903563 0.161558
Q2FZG8   10 1.05263 0.903563 0.161558
Q2G1X1   11 1.15789 0.903563 0.161558
Q2FX93   7 0.736842 -1.27278 0.943444
Q2FYU5   8 0.842105 -1.27278 0.943444
Q2FWR9   11 1.15789 0.903563 0.161558
Q2FWS0   21 2.21053 3.07991 0.0107511
Q2G0P4   5 0.526316 -1.27278 0.943444
Q2FX50   12 1.26316 0.903563 0.161558
Q2FZV0   7 0.736842 -1.27278 0.943444
Q2G0S5   13 1.36842 0.903563 0.161558
Q2FY25   6 0.631579 -1.27278 0.943444
Q2FXG6   9 0.947368 -1.27278 0.943444
Q2FZJ7   12 1.26316 0.903563 0.161558
Q2G0U7   12 1.26316 0.903563 0.161558
Q2FZV2   9 0.947368 -1.27278 0.943444
Q2FWT8   20 2.10526 3.07991 0.0107511
Q2G0D1   11 1.15789 0.903563 0.161558
Q2FVW5   13 1.36842 0.903563 0.161558
Q2FY97   8 0.842105 -1.27278 0.943444
Q2FXF3   11 1.15789 0.903563 0.161558
Q2G063   7 0.736842 -1.27278 0.943444
Q2G0U5   10 1.05263 0.903563 0.161558
Q2G2B1   10 1.05263 0.903563 0.161558
Q2FVE3   7 0.736842 -1.27278 0.943444
Q2FZW1   26 2.73684 3.07991 0.0107511
Q2FYK2   17 1.78947 0.903563 0.161558
Q2FXW2   10 1.05263 0.903563 0.161558
Q9F0R1   10 1.05263 0.903563 0.161558
Q2FZG3   13 1.36842 0.903563 0.161558
Q2G2K0   22 2.31579 3.07991 0.0107511
Q2FVN4   12 1.26316 0.903563 0.161558
Q2FYV0   15 1.57895 0.903563 0.161558
Q2G0A5   6 0.631579 -1.27278 0.943444
Q2FZ03   18 1.89474 0.903563 0.161558
Q2G1I8   9 0.947368 -1.27278 0.943444
Q2FYX8   13 1.36842 0.903563 0.161558
Q2FV18   9 0.947368 -1.27278 0.943444
Q2FYI7   11 1.15789 0.903563 0.161558
Q2G0K1   18 1.89474 0.903563 0.161558
Q2G2U9   10 1.05263 0.903563 0.161558
Q2FW31   30 3.15789 5.25625 0.000662855
Q2FVB5   10 1.05263 0.903563 0.161558
Q2FVI8   6 0.631579 -1.27278 0.943444
Q2FZT0   20 2.10526 3.07991 0.0107511
P48860   16 1.68421 0.903563 0.161558
Q2FYC1   23 2.42105 3.07991 0.0107511
Q2G286   15 1.57895 0.903563 0.161558
Q2FXD3   14 1.47368 0.903563 0.161558
Q2G027   3 0.315789 -1.27278 0.943444
Q2G0T4   8 0.842105 -1.27278 0.943444
Q2FZJ5   25 2.63158 3.07991 0.0107511
Q2FW10   6 0.631579 -1.27278 0.943444
Q2FY91   17 1.78947 0.903563 0.161558
Q2FVP0   16 1.68421 0.903563 0.161558
P60070   24 2.52632 3.07991 0.0107511
Q2FWU1   9 0.947368 -1.27278 0.943444
Q2FYA3   5 0.526316 -1.27278 0.943444
Q2G0V8   10 1.05263 0.903563 0.161558
Q2G0Z2   9 0.947368 -1.27278 0.943444
Q2FZ47   6 0.631579 -1.27278 0.943444
Q2G0V9   5 0.526316 -1.27278 0.943444
Q2FZE2   16 1.68421 0.903563 0.161558
Q2FWB0   9 0.947368 -1.27278 0.943444
Q2G1J1   9 0.947368 -1.27278 0.943444
Q2FYQ1   6 0.631579 -1.27278 0.943444
Q2FZ45   14 1.47368 0.903563 0.161558
Q2FYW5   11 1.15789 0.903563 0.161558
Q2G1A0   8 0.842105 -1.27278 0.943444
Q2FZB9   10 1.05263 0.903563 0.161558
Q2FZX2   15 1.57895 0.903563 0.161558
Q2FZY4   15 1.57895 0.903563 0.161558
Q2FW56   7 0.736842 -1.27278 0.943444
P0A0G6   21 2.21053 3.07991 0.0107511
Q2FW80   8 0.842105 -1.27278 0.943444
Q2G2S4   7 0.736842 -1.27278 0.943444
Q2G2H0   6 0.631579 -1.27278 0.943444
Q2G2E1   7 0.736842 -1.27278 0.943444
Q2G0I5   28 2.94737 3.07991 0.0107511
Q2FWW6   12 1.26316 0.903563 0.161558
Q2G112   6 0.631579 -1.27278 0.943444
Q2G214   9 0.947368 -1.27278 0.943444
Q2FYG2   9 0.947368 -1.27278 0.943444
Q2G0J5   6 0.631579 -1.27278 0.943444
Q2FX27   12 1.26316 0.903563 0.161558
Q2FWV5   14 1.47368 0.903563 0.161558
Q2FX40   20 2.10526 3.07991 0.0107511
Q2FZM5   5 0.526316 -1.27278 0.943444
Q2FXH8   8 0.842105 -1.27278 0.943444
Q2FWS5   11 1.15789 0.903563 0.161558
Q2FW13   19 1.9 0.903563 0.161558
Q2FY93   14 1.4 0.903563 0.161558
Q2FZM8   21 2.1 3.07991 0.0107511
Q2FZV4   18 1.8 0.903563 0.161558
Q2FVD4   13 1.3 0.903563 0.161558
Q2G0J3   10 1 0.903563 0.161558
Q2FX61   22 2.2 3.07991 0.0107511
Q2FVD6   10 1 0.903563 0.161558
Q2FYY7   12 1.2 0.903563 0.161558
Q2G0W0   22 2.2 3.07991 0.0107511
Q2FXF7   11 1.1 0.903563 0.161558
Q2G191   10 1 0.903563 0.161558
Q2FYT5   14 1.4 0.903563 0.161558
Q2G1P0   11 1.1 0.903563 0.161558
Q2FVF8   14 1.4 0.903563 0.161558
Q2G0Y1   7 0.7 -1.27278 0.943444
Q2FZD2   29 2.9 3.07991 0.0107511
Q2FZ59   14 1.4 0.903563 0.161558
Q2G2G1   9 0.9 -1.27278 0.943444
Q2G0F9   16 1.6 0.903563 0.161558
Q2G1J2   18 1.8 0.903563 0.161558
Q2G0Q6   19 1.9 0.903563 0.161558
Q2FYX0   18 1.8 0.903563 0.161558
Q2FZU8   7 0.7 -1.27278 0.943444
Q2G267   6 0.6 -1.27278 0.943444
Q2G174   12 1.2 0.903563 0.161558
Q2FWC3   16 1.6 0.903563 0.161558
Q2FVN6   9 0.9 -1.27278 0.943444
Q2G2D1   16 1.6 0.903563 0.161558
Q2FZK9   13 1.3 0.903563 0.161558
Q2G2C9   17 1.7 0.903563 0.161558
Q2G2V8   12 1.2 0.903563 0.161558
Q2FVL6   12 1.2 0.903563 0.161558
Q2FY45   10 1 0.903563 0.161558
Q2G2R7   14 1.4 0.903563 0.161558
Q2FWD5   11 1.1 0.903563 0.161558
Q2FWT3   9 0.9 -1.27278 0.943444
Q2FY92   14 1.4 0.903563 0.161558
Q2FZM2   10 1 0.903563 0.161558
Q2G2F0   20 2 3.07991 0.0107511
Q2FW30   18 1.8 0.903563 0.161558
Q2FZV9   25 2.5 3.07991 0.0107511
Q2FVA6   16 1.6 0.903563 0.161558
Q2G229   18 1.8 0.903563 0.161558
Q2FZZ3   21 2.1 3.07991 0.0107511
Q2G2F4   12 1.2 0.903563 0.161558
Q2FVA7   13 1.3 0.903563 0.161558
Q2G0R3   12 1.2 0.903563 0.161558
Q2G1R1   15 1.5 0.903563 0.161558
Q2FZ79   11 1.1 0.903563 0.161558
Q2FZ12   5 0.5 -1.27278 0.943444
Q2FX39   11 1.1 0.903563 0.161558
Q2G186   12 1.2 0.903563 0.161558
Q2FXE5   10 1 0.903563 0.161558
Q2G0A1   12 1.2 0.903563 0.161558
Q2G0E7   11 1.1 0.903563 0.161558
Q2G2V7   9 0.9 -1.27278 0.943444
Q2FYA6   19 1.9 0.903563 0.161558
Q2G276   12 1.2 0.903563 0.161558
Q2G070   12 1.2 0.903563 0.161558
Q2FVZ1   9 0.9 -1.27278 0.943444
Q2FW84   6 0.6 -1.27278 0.943444
Q2FVY9   8 0.8 -1.27278 0.943444
Q2FVD9   9 0.9 -1.27278 0.943444
Q2G1T2   8 0.8 -1.27278 0.943444
Q2G0I3   6 0.6 -1.27278 0.943444
Q2G0E8   37 3.7 5.25625 0.000662855
Q2FW08   12 1.2 0.903563 0.161558
Q2FVD8   10 1 0.903563 0.161558
Q2FXF5   30 3 5.25625 0.000662855
Q2FXW1   32 3.2 5.25625 0.000662855
Q2FW79   11 1.1 0.903563 0.161558
Q2G2G0   11 1.1 0.903563 0.161558
P48940   9 0.9 -1.27278 0.943444
Q2FYL6   10 1 0.903563 0.161558
Q2FZV8   14 1.4 0.903563 0.161558
Q2FYM5   11 1.1 0.903563 0.161558
Q2G2B6   30 3 5.25625 0.000662855
Q2G1L2   10 1 0.903563 0.161558
Q2G1V5   7 0.7 -1.27278 0.943444
Q2FXT0   8 0.8 -1.27278 0.943444
Q2FY02   32 3.2 5.25625 0.000662855
Q2FWQ4   9 0.9 -1.27278 0.943444
Q2FYG4   11 1.1 0.903563 0.161558
Q2FW11   18 1.8 0.903563 0.161558
Q2G257   18 1.71429 0.903563 0.161558
Q2FWJ6   20 1.90476 0.903563 0.161558
Q2FXS8   12 1.14286 0.903563 0.161558
Q2FX12   36 3.42857 5.25625 0.000662855
Q2FYF1   14 1.33333 0.903563 0.161558
Q2G2E8   13 1.2381 0.903563 0.161558
Q2FXE6   12 1.14286 0.903563 0.161558
Q2G2C0   7 0.666667 -1.27278 0.943444
Q2G1V6   10 0.952381 -1.27278 0.943444
Q2FWZ4   25 2.38095 3.07991 0.0107511
Q2G2V0   11 1.04762 0.903563 0.161558
Q9ZAH6   16 1.52381 0.903563 0.161558
Q2FVU2   30 2.85714 3.07991 0.0107511
Q2FWI8   10 0.952381 -1.27278 0.943444
P0A0H0   7 0.666667 -1.27278 0.943444
Q2G0C1   25 2.38095 3.07991 0.0107511
Q2FXH3   18 1.71429 0.903563 0.161558
Q2FXI6   38 3.61905 5.25625 0.000662855
Q2G1X5   19 1.80952 0.903563 0.161558
Q2FV08   13 1.2381 0.903563 0.161558
Q2FWT7   8 0.761905 -1.27278 0.943444
Q2G210   17 1.61905 0.903563 0.161558
Q2FW66   17 1.61905 0.903563 0.161558
Q2FWD0   10 0.952381 -1.27278 0.943444
Q2FUQ1   24 2.28571 3.07991 0.0107511
Q2FVI6   8 0.761905 -1.27278 0.943444
Q2FWM7   8 0.761905 -1.27278 0.943444
Q2FVN2   16 1.52381 0.903563 0.161558
Q2FWR2   20 1.90476 0.903563 0.161558
Q2FYH4   10 0.952381 -1.27278 0.943444
Q2FYM8   5 0.47619 -1.27278 0.943444
Q9RFJ6   11 1.04762 0.903563 0.161558
Q2FZ42   4 0.380952 -1.27278 0.943444
Q2FVX9   19 1.80952 0.903563 0.161558
Q2G066   28 2.66667 3.07991 0.0107511
Q2FVM3   14 1.33333 0.903563 0.161558
Q2FWT1   10 0.952381 -1.27278 0.943444
Q2FZB8   5 0.47619 -1.27278 0.943444
Q2FUQ8   7 0.666667 -1.27278 0.943444
Q2G2I7   13 1.2381 0.903563 0.161558
Q2FVF7   12 1.14286 0.903563 0.161558
Q2FV52   16 1.52381 0.903563 0.161558
Q2FWE3   23 2.19048 3.07991 0.0107511
Q2G144   24 2.28571 3.07991 0.0107511
Q2FXZ1   11 1.04762 0.903563 0.161558
Q2FX34   9 0.857143 -1.27278 0.943444
Q2FWV4   10 0.952381 -1.27278 0.943444
Q2FZ11   11 1.04762 0.903563 0.161558
Q2G141   12 1.14286 0.903563 0.161558
Q2FWF5   13 1.2381 0.903563 0.161558
Q2FV34   12 1.14286 0.903563 0.161558
Q2FWQ0   18 1.71429 0.903563 0.161558
Q2FV88   21 2 3.07991 0.0107511
Q2G2P0   8 0.761905 -1.27278 0.943444
Q2FYW8   16 1.52381 0.903563 0.161558
Q2G1W1   15 1.42857 0.903563 0.161558
Q2FVC2   15 1.42857 0.903563 0.161558
Q2G0D3   9 0.857143 -1.27278 0.943444
Q2FV89   28 2.66667 3.07991 0.0107511
Q2G1U2   15 1.42857 0.903563 0.161558
Q2FX32   4 0.380952 -1.27278 0.943444
Q2FXS7   14 1.33333 0.903563 0.161558
Q2FVX1   10 0.952381 -1.27278 0.943444
Q2FVE0   10 0.952381 -1.27278 0.943444
Q2G270   9 0.857143 -1.27278 0.943444
Q9EYW6   14 1.33333 0.903563 0.161558
Q2FVB8   12 1.14286 0.903563 0.161558
Q2FZT9   13 1.2381 0.903563 0.161558
Q2G298   34 3.2381 5.25625 0.000662855
Q2FX49   11 1.04762 0.903563 0.161558
Q2G0Z0   29 2.7619 3.07991 0.0107511
Q2FW39   18 1.71429 0.903563 0.161558
Q2G252   41 3.90476 5.25625 0.000662855
Q2G0A3   14 1.33333 0.903563 0.161558
Q2FYJ7   37 3.52381 5.25625 0.000662855
Q2FWT2   12 1.14286 0.903563 0.161558
Q2FWQ5   13 1.2381 0.903563 0.161558
Q2G2J7   8 0.761905 -1.27278 0.943444
Q2FY75   10 0.952381 -1.27278 0.943444
Q2G106   21 2 3.07991 0.0107511
Q2FVY3   16 1.52381 0.903563 0.161558
Q2FVP9   17 1.61905 0.903563 0.161558
Q2FW42   15 1.42857 0.903563 0.161558
Q2FUV9   26 2.47619 3.07991 0.0107511
Q2FVR7   23 2.19048 3.07991 0.0107511
Q2FZN1   12 1.14286 0.903563 0.161558
Q2G2Q7   28 2.54545 3.07991 0.0107511
Q2G150   21 1.90909 0.903563 0.161558
Q2G081   21 1.90909 0.903563 0.161558
Q2FV45   20 1.81818 0.903563 0.161558
Q2FX02   15 1.36364 0.903563 0.161558
P0A0Q4   21 1.90909 0.903563 0.161558
Q2G0L9   34 3.09091 5.25625 0.000662855
Q2FY04   22 2 3.07991 0.0107511
Q2FV48   10 0.909091 -1.27278 0.943444
Q2FW64   15 1.36364 0.903563 0.161558
Q2FX63   13 1.18182 0.903563 0.161558
Q2G1T3   20 1.81818 0.903563 0.161558
Q2G0K9   13 1.18182 0.903563 0.161558
Q2FZ00   19 1.72727 0.903563 0.161558
Q2FVL9   13 1.18182 0.903563 0.161558
Q2FW33   18 1.63636 0.903563 0.161558
Q2FWT9   22 2 3.07991 0.0107511
Q2FZF7   28 2.54545 3.07991 0.0107511
Q2FWL1   29 2.63636 3.07991 0.0107511
Q2FYS7   18 1.63636 0.903563 0.161558
Q2FZX3   21 1.90909 0.903563 0.161558
Q2FXR0   9 0.818182 -1.27278 0.943444
Q2G2I9   12 1.09091 0.903563 0.161558
Q2FWN1   7 0.636364 -1.27278 0.943444
Q2G297   9 0.818182 -1.27278 0.943444
Q2FVA0   13 1.18182 0.903563 0.161558
Q2FXX0   12 1.09091 0.903563 0.161558
Q2G2P4   33 3 5.25625 0.000662855
Q2G0P8   21 1.90909 0.903563 0.161558
Q2FVN3   12 1.09091 0.903563 0.161558
Q2FXK7   26 2.36364 3.07991 0.0107511
Q2FZF8   15 1.36364 0.903563 0.161558
Q2FWR0   12 1.09091 0.903563 0.161558
Q2FXL2   11 1 0.903563 0.161558
Q2FWA9   15 1.36364 0.903563 0.161558
Q2G282   18 1.63636 0.903563 0.161558
Q9RQQ0   11 1 0.903563 0.161558
Q2FXD7   17 1.54545 0.903563 0.161558
Q2FUY4   10 0.909091 -1.27278 0.943444
Q2G2W4   12 1.09091 0.903563 0.161558
Q2FZF5   35 3.18182 5.25625 0.000662855
Q2FY42   9 0.818182 -1.27278 0.943444
Q2FUS3   14 1.27273 0.903563 0.161558
Q2G2E7   11 1 0.903563 0.161558
Q2G0S6   27 2.45455 3.07991 0.0107511
Q2G0C2   15 1.36364 0.903563 0.161558
Q2FWF8   15 1.36364 0.903563 0.161558
Q2G000   29 2.63636 3.07991 0.0107511
Q2FWX2   18 1.63636 0.903563 0.161558
Q2FZS2   20 1.81818 0.903563 0.161558
Q2FW16   13 1.18182 0.903563 0.161558
Q2FZI2   17 1.54545 0.903563 0.161558
Q2G1Q5   11 1 0.903563 0.161558
Q2G1A5   32 2.90909 3.07991 0.0107511
Q2G0P7   13 1.18182 0.903563 0.161558
Q2FWV3   14 1.27273 0.903563 0.161558
Q2FW51   17 1.54545 0.903563 0.161558
Q2FVI4   30 2.72727 3.07991 0.0107511
Q2FVN7   13 1.18182 0.903563 0.161558
Q2FWP9   17 1.54545 0.903563 0.161558
Q2FXT2   25 2.27273 3.07991 0.0107511
P0A0F4   20 1.81818 0.903563 0.161558
Q2G126   23 2.09091 3.07991 0.0107511
Q2FW82   8 0.727273 -1.27278 0.943444
Q2FY44   17 1.54545 0.903563 0.161558
Q2G0N9   21 1.90909 0.903563 0.161558
Q2G0Z9   9 0.818182 -1.27278 0.943444
Q2FV81   14 1.27273 0.903563 0.161558
Q2FYC4   13 1.18182 0.903563 0.161558
Q2G178   25 2.27273 3.07991 0.0107511
Q2G079   37 3.36364 5.25625 0.000662855
Q2G2B7   20 1.81818 0.903563 0.161558
Q2FVF5   20 1.81818 0.903563 0.161558
Q2G2W2   17 1.54545 0.903563 0.161558
Q2G1I2   21 1.90909 0.903563 0.161558
Q2G245   4 0.363636 -1.27278 0.943444
Q2G1H7   13 1.13043 0.903563 0.161558
Q2FWF1   16 1.3913 0.903563 0.161558
Q2FZZ9   23 2 3.07991 0.0107511
Q2G1W3   22 1.91304 0.903563 0.161558
Q2G204   23 2 3.07991 0.0107511
Q2G1H1   34 2.95652 3.07991 0.0107511
Q2FXK3   23 2 3.07991 0.0107511
Q2G2H8   17 1.47826 0.903563 0.161558
Q2FZP9   21 1.82609 0.903563 0.161558
Q2FWI2   15 1.30435 0.903563 0.161558
Q2FYZ6   15 1.30435 0.903563 0.161558
Q2FXS1   16 1.3913 0.903563 0.161558
Q2G200   19 1.65217 0.903563 0.161558
Q2G2L5   8 0.695652 -1.27278 0.943444
Q2FY73   20 1.73913 0.903563 0.161558
Q2G177   12 1.04348 0.903563 0.161558
Q2G2F9   10 0.869565 -1.27278 0.943444
Q2FV27   21 1.82609 0.903563 0.161558
Q2FZ56   19 1.65217 0.903563 0.161558
Q2FVF3   16 1.3913 0.903563 0.161558
Q2G0B6   36 3.13043 5.25625 0.000662855
Q2G2S5   23 2 3.07991 0.0107511
Q2FW68   25 2.17391 3.07991 0.0107511
Q2FWX7   8 0.695652 -1.27278 0.943444
Q2FWB6   19 1.65217 0.903563 0.161558
Q2FXA9   25 2.17391 3.07991 0.0107511
Q2FXP3   13 1.13043 0.903563 0.161558
Q2FUX5   21 1.82609 0.903563 0.161558
Q2FZZ4   30 2.6087 3.07991 0.0107511
Q2FX98   24 2.08696 3.07991 0.0107511
Q2FV23   17 1.47826 0.903563 0.161558
Q2FUR1   15 1.30435 0.903563 0.161558
Q2FY49   15 1.30435 0.903563 0.161558
Q2G017   17 1.47826 0.903563 0.161558
Q2G2K9   20 1.73913 0.903563 0.161558
Q2G2N9   25 2.17391 3.07991 0.0107511
Q2G0E9   14 1.21739 0.903563 0.161558
Q2FY19   18 1.56522 0.903563 0.161558
Q2G1E3   10 0.869565 -1.27278 0.943444
Q2FW17   10 0.869565 -1.27278 0.943444
Q2FWK9   43 3.73913 5.25625 0.000662855
Q2G2Q6   27 2.34783 3.07991 0.0107511
Q2G2Q5   26 2.26087 3.07991 0.0107511
Q2G1U9   25 2.17391 3.07991 0.0107511
Q2G299   13 1.13043 0.903563 0.161558
Q2FX75   13 1.13043 0.903563 0.161558
Q2G058   28 2.43478 3.07991 0.0107511
Q2G0E3   12 1.04348 0.903563 0.161558
Q2FYK0   15 1.30435 0.903563 0.161558
Q2G2K6   12 1.04348 0.903563 0.161558
Q2FYN0   19 1.65217 0.903563 0.161558
Q2FVK7   13 1.13043 0.903563 0.161558
Q2FX15   21 1.82609 0.903563 0.161558
Q2FVN9   10 0.869565 -1.27278 0.943444
Q2FWX0   11 0.956522 -1.27278 0.943444
Q2G143   25 2.17391 3.07991 0.0107511
Q2G0C7   20 1.73913 0.903563 0.161558
Q2G0K6   33 2.86957 3.07991 0.0107511
Q2FZZ1   13 1.13043 0.903563 0.161558
Q2FV13   20 1.73913 0.903563 0.161558
Q2G128   14 1.21739 0.903563 0.161558
Q2FXU2   24 2.08696 3.07991 0.0107511
Q2G2R4   40 3.47826 5.25625 0.000662855
Q2FXM1   46 4 7.4326 4.06742e-05
Q8KQR1   15 1.30435 0.903563 0.161558
Q2G2Q9   25 2.17391 3.07991 0.0107511
Q2FVG9   10 0.869565 -1.27278 0.943444
Q2FV56   10 0.869565 -1.27278 0.943444
Q2FWG7   13 1.08333 0.903563 0.161558
Q2G0T1   34 2.83333 3.07991 0.0107511
Q2FXB9   14 1.16667 0.903563 0.161558
Q2FZP3   13 1.08333 0.903563 0.161558
Q2FZQ2   12 1 0.903563 0.161558
Q2FXS4   19 1.58333 0.903563 0.161558
Q2FZ21   17 1.41667 0.903563 0.161558
Q2G2X2   37 3.08333 5.25625 0.000662855
Q2FZF6   58 4.83333 7.4326 4.06742e-05
Q2FYA0   15 1.25 0.903563 0.161558
Q2G2A9   11 0.916667 -1.27278 0.943444
Q2FYB9   19 1.58333 0.903563 0.161558
Q2FYI4   38 3.16667 5.25625 0.000662855
Q2FYL4   25 2.08333 3.07991 0.0107511
Q2G1T0   13 1.08333 0.903563 0.161558
Q2FXW7   13 1.08333 0.903563 0.161558
Q2FZA1   21 1.75 0.903563 0.161558
Q2FY76   10 0.833333 -1.27278 0.943444
Q2FZ97   20 1.66667 0.903563 0.161558
Q2G1I4   11 0.916667 -1.27278 0.943444
Q2FYQ6   9 0.75 -1.27278 0.943444
Q2FXL6   37 3.08333 5.25625 0.000662855
Q2G2G6   7 0.583333 -1.27278 0.943444
Q2FVH1   12 1 0.903563 0.161558
Q2FYA8   16 1.33333 0.903563 0.161558
Q2G2M5   46 3.83333 5.25625 0.000662855
Q2FV99   20 1.66667 0.903563 0.161558
Q2G105   25 2.08333 3.07991 0.0107511
Q2FW23   29 2.41667 3.07991 0.0107511
Q2G012   13 1.08333 0.903563 0.161558
Q2G2V5   19 1.58333 0.903563 0.161558
Q2FW07   36 3 5.25625 0.000662855
Q2G0F2   31 2.58333 3.07991 0.0107511
Q2FZC9   12 1 0.903563 0.161558
Q2FXE9   11 0.916667 -1.27278 0.943444
Q2FV47   27 2.25 3.07991 0.0107511
Q2G2Q8   23 1.91667 0.903563 0.161558
Q2FYE7   20 1.66667 0.903563 0.161558
Q2FUT3   16 1.33333 0.903563 0.161558
Q2G068   25 2.08333 3.07991 0.0107511
Q2G2D3   17 1.41667 0.903563 0.161558
Q2FYK4   38 3.16667 5.25625 0.000662855
Q2FX36   22 1.83333 0.903563 0.161558
Q2G0A4   10 0.833333 -1.27278 0.943444
Q2G080   14 1.16667 0.903563 0.161558
Q2FUT1   22 1.83333 0.903563 0.161558
Q2FYH3   18 1.5 0.903563 0.161558
Q2FXA7   50 4.16667 7.4326 4.06742e-05
Q2G2Y6   10 0.833333 -1.27278 0.943444
Q2FY55   34 2.83333 3.07991 0.0107511
Q2FY61   20 1.66667 0.903563 0.161558
Q2G0E2   26 2.16667 3.07991 0.0107511
Q2FVY1   43 3.58333 5.25625 0.000662855
Q2FUV1   24 2 3.07991 0.0107511
Q2FUS9   14 1.16667 0.903563 0.161558
Q2G1A1   16 1.33333 0.903563 0.161558
P60639   11 0.916667 -1.27278 0.943444
Q2FZE9   14 1.16667 0.903563 0.161558
Q2G1I9   16 1.33333 0.903563 0.161558
Q2FWN0   21 1.75 0.903563 0.161558
Q2FZE3   18 1.5 0.903563 0.161558
Q93Q23   14 1.16667 0.903563 0.161558
Q2FWE9   39 3.25 5.25625 0.000662855
Q2FUS1   16 1.33333 0.903563 0.161558
Q2FVM5   23 1.91667 0.903563 0.161558
Q2G2N7   16 1.33333 0.903563 0.161558
Q2FWG0   12 1 0.903563 0.161558
Q2FXV7   9 0.75 -1.27278 0.943444
Q2FW69   12 1 0.903563 0.161558
P0A0F8   11 0.916667 -1.27278 0.943444
Q2G055   18 1.5 0.903563 0.161558
Q2FV37   17 1.41667 0.903563 0.161558
Q2G225   11 0.916667 -1.27278 0.943444
Q2FXG2   36 3 5.25625 0.000662855
Q2FY87   13 1.08333 0.903563 0.161558
Q2FWR7   25 2.08333 3.07991 0.0107511
Q2G1U6   20 1.66667 0.903563 0.161558
Q2G006   19 1.58333 0.903563 0.161558
Q2G2I6   10 0.8 -1.27278 0.943444
Q2FWS1   11 0.88 -1.27278 0.943444
Q2FYF5   23 1.84 0.903563 0.161558
Q2G0F1   12 0.96 -1.27278 0.943444
Q2G0J2   18 1.44 0.903563 0.161558
Q2FXE3   18 1.44 0.903563 0.161558
Q2FYV8   18 1.44 0.903563 0.161558
Q2G1X6   40 3.2 5.25625 0.000662855
Q2FUP5   15 1.2 0.903563 0.161558
Q2G1A4   16 1.28 0.903563 0.161558
Q2G0H9   22 1.76 0.903563 0.161558
Q2G0M0   37 2.96 3.07991 0.0107511
Q2FYK6   26 2.08 3.07991 0.0107511
Q2G023   20 1.6 0.903563 0.161558
Q2G0G2   23 1.84 0.903563 0.161558
Q2FXC0   21 1.68 0.903563 0.161558
Q2FXF1   24 1.92 0.903563 0.161558
Q2FW00   15 1.2 0.903563 0.161558
Q2G1E7   11 0.88 -1.27278 0.943444
Q2FWE7   17 1.36 0.903563 0.161558
Q2FY32   39 3.12 5.25625 0.000662855
Q2FUU0   36 2.88 3.07991 0.0107511
Q2FVU5   21 1.68 0.903563 0.161558
Q2G062   20 1.6 0.903563 0.161558
Q2FV26   13 1.04 0.903563 0.161558
Q2FW97   26 2.08 3.07991 0.0107511
Q2FZY8   12 0.96 -1.27278 0.943444
Q2G277   14 1.12 0.903563 0.161558
Q2G0V1   11 0.88 -1.27278 0.943444
Q2FWJ3   29 2.32 3.07991 0.0107511
Q2G2J2   12 0.96 -1.27278 0.943444
Q2FVB0   11 0.88 -1.27278 0.943444
Q2G278   13 1.04 0.903563 0.161558
Q2G107   16 1.28 0.903563 0.161558
P0A0M9   27 2.16 3.07991 0.0107511
Q2G067   7 0.56 -1.27278 0.943444
Q2FV55   14 1.12 0.903563 0.161558
Q2G1L3   14 1.12 0.903563 0.161558
Q2G2R0   43 3.44 5.25625 0.000662855
Q2G2T3   12 0.96 -1.27278 0.943444
Q2FWA8   17 1.36 0.903563 0.161558
Q2G056   43 3.44 5.25625 0.000662855
Q2FWR1   15 1.2 0.903563 0.161558
Q2FXP9   22 1.76 0.903563 0.161558
Q2FZI4   13 1.04 0.903563 0.161558
Q2G2L7   24 1.92 0.903563 0.161558
Q2FVG1   12 0.96 -1.27278 0.943444
Q2G1I7   27 2.16 3.07991 0.0107511
Q2FVB6   15 1.2 0.903563 0.161558
Q2G001   21 1.68 0.903563 0.161558
Q2FUX3   21 1.68 0.903563 0.161558
Q2G1Q9   45 3.6 5.25625 0.000662855
Q2G2S9   25 2 3.07991 0.0107511
Q2FXZ8   10 0.8 -1.27278 0.943444
Q2FZI7   51 4.08 7.4326 4.06742e-05
Q2FUS6   46 3.68 5.25625 0.000662855
Q2FUZ6   19 1.52 0.903563 0.161558
Q2FYQ9   13 1.04 0.903563 0.161558
Q2FYS8   19 1.52 0.903563 0.161558
Q2FYS6   14 1.12 0.903563 0.161558
Q2FZG6   19 1.52 0.903563 0.161558
Q2G1L9   10 0.8 -1.27278 0.943444
Q2FXT3   22 1.76 0.903563 0.161558
Q2FZN9   24 1.92 0.903563 0.161558
Q2FW20   25 2 3.07991 0.0107511
Q2G0H3   11 0.88 -1.27278 0.943444
Q2FV98   29 2.32 3.07991 0.0107511
Q2FXR7   16 1.28 0.903563 0.161558
Q2G1T4   29 2.32 3.07991 0.0107511
Q2FW38   27 2.16 3.07991 0.0107511
Q2G2P6   15 1.2 0.903563 0.161558
Q2FVL7   31 2.48 3.07991 0.0107511
Q2FVY2   29 2.32 3.07991 0.0107511
Q2FYZ0   24 1.92 0.903563 0.161558
Q2FYW2   14 1.12 0.903563 0.161558
P60643   12 0.96 -1.27278 0.943444
Q2G265   25 2 3.07991 0.0107511
Q2FV42   12 0.96 -1.27278 0.943444
Q2FXN0   12 0.96 -1.27278 0.943444
Q2G2D9   14 1.12 0.903563 0.161558
Q2FV75   21 1.68 0.903563 0.161558
Q2FYE0   14 1.12 0.903563 0.161558
Q2FX03   9 0.72 -1.27278 0.943444
Q2FX89   36 2.88 3.07991 0.0107511
Q2FX43   18 1.44 0.903563 0.161558
Q2FV69   14 1.07692 0.903563 0.161558
P72360   13 1 0.903563 0.161558
Q2FVQ1   31 2.38462 3.07991 0.0107511
Q2FYG7   25 1.92308 0.903563 0.161558
Q2G1J8   13 1 0.903563 0.161558
Q2FW77   11 0.846154 -1.27278 0.943444
Q2FWI4   17 1.30769 0.903563 0.161558
Q2FX62   16 1.23077 0.903563 0.161558
Q2G0U6   38 2.92308 3.07991 0.0107511
Q2G0P2   17 1.30769 0.903563 0.161558
Q2G0B8   33 2.53846 3.07991 0.0107511
Q2FVL3   11 0.846154 -1.27278 0.943444
Q2G1K8   23 1.76923 0.903563 0.161558
Q2G2R9   21 1.61538 0.903563 0.161558
Q2G2I3   10 0.769231 -1.27278 0.943444
Q2FY56   9 0.692308 -1.27278 0.943444
Q2G0B1   13 1 0.903563 0.161558
Q2G1T1   47 3.61538 5.25625 0.000662855
Q2FVX5   15 1.15385 0.903563 0.161558
Q2G0H8   10 0.769231 -1.27278 0.943444
Q2FVT3   16 1.23077 0.903563 0.161558
Q2FWF6   16 1.23077 0.903563 0.161558
Q2FWZ6   31 2.38462 3.07991 0.0107511
Q2FZ77   46 3.53846 5.25625 0.000662855
Q2G0H0   14 1.07692 0.903563 0.161558
Q2G2G7   28 2.15385 3.07991 0.0107511
Q2G117   16 1.23077 0.903563 0.161558
Q2FXG9   62 4.76923 7.4326 4.06742e-05
Q2FWE4   30 2.30769 3.07991 0.0107511
Q2FUS0   35 2.69231 3.07991 0.0107511
Q2FWR3   15 1.15385 0.903563 0.161558
Q2FYA9   12 0.923077 -1.27278 0.943444
Q2G0Y5   46 3.53846 5.25625 0.000662855
Q2FZZ8   28 2.15385 3.07991 0.0107511
Q2G1Z6   16 1.23077 0.903563 0.161558
Q2FX53   18 1.38462 0.903563 0.161558
Q2FZC4   33 2.53846 3.07991 0.0107511
Q2FUS5   15 1.15385 0.903563 0.161558
Q2G1R0   16 1.23077 0.903563 0.161558
Q2G0D5   16 1.23077 0.903563 0.161558
Q2FY18   15 1.15385 0.903563 0.161558
Q2FYH8   11 0.846154 -1.27278 0.943444
Q2G1F2   40 3.07692 5.25625 0.000662855
Q2G0Q5   32 2.46154 3.07991 0.0107511
Q2FVR2   18 1.38462 0.903563 0.161558
Q2FZE7   15 1.15385 0.903563 0.161558
Q2G0I0   13 1 0.903563 0.161558
Q2G0R1   41 3.15385 5.25625 0.000662855
Q2G0L7   46 3.53846 5.25625 0.000662855
Q2FWI1   19 1.46154 0.903563 0.161558
Q2G0F7   12 0.923077 -1.27278 0.943444
Q2FXY3   37 2.84615 3.07991 0.0107511
P0A084   31 2.38462 3.07991 0.0107511
Q2G0G5   46 3.53846 5.25625 0.000662855
Q2FZE5   13 1 0.903563 0.161558
Q2G0A2   14 1.07692 0.903563 0.161558
Q2FVE8   11 0.846154 -1.27278 0.943444
Q2G2M8   21 1.61538 0.903563 0.161558
Q2FYH7   11 0.846154 -1.27278 0.943444
Q2FVR8   21 1.61538 0.903563 0.161558
Q2FZU9   18 1.38462 0.903563 0.161558
Q2FYX7   18 1.38462 0.903563 0.161558
Q2G280   45 3.46154 5.25625 0.000662855
Q2FVG5   26 2 3.07991 0.0107511
Q2FWX1   32 2.46154 3.07991 0.0107511
Q2FVB3   11 0.846154 -1.27278 0.943444
Q2G2A1   39 3 5.25625 0.000662855
Q2G1W7   13 1 0.903563 0.161558
Q2FW36   16 1.23077 0.903563 0.161558
P31337   29 2.23077 3.07991 0.0107511
Q2FXB8   19 1.46154 0.903563 0.161558
Q2G2F3   25 1.92308 0.903563 0.161558
Q2FYM7   9 0.692308 -1.27278 0.943444
Q2FYB2   22 1.69231 0.903563 0.161558
Q2G2E2   24 1.77778 0.903563 0.161558
Q2G2G9   15 1.11111 0.903563 0.161558
Q2FVC5   23 1.7037 0.903563 0.161558
Q2G0T3   33 2.44444 3.07991 0.0107511
Q2G074   12 0.888889 -1.27278 0.943444
Q2G016   27 2 3.07991 0.0107511
Q2G0G4   30 2.22222 3.07991 0.0107511
Q2G2K1   21 1.55556 0.903563 0.161558
Q2FXE1   15 1.11111 0.903563 0.161558
Q2FWD2   42 3.11111 5.25625 0.000662855
Q2G1Q0   25 1.85185 0.903563 0.161558
Q2G073   11 0.814815 -1.27278 0.943444
Q2G1T7   15 1.11111 0.903563 0.161558
Q2FVI3   25 1.85185 0.903563 0.161558
Q2FZ93   16 1.18519 0.903563 0.161558
Q2FVQ7   18 1.33333 0.903563 0.161558
Q2G2B9   13 0.962963 -1.27278 0.943444
Q2FZN5   15 1.11111 0.903563 0.161558
Q2FY72   22 1.62963 0.903563 0.161558
Q2G0A0   29 2.14815 3.07991 0.0107511
Q2FZQ8   14 1.03704 0.903563 0.161558
Q2FXP1   41 3.03704 5.25625 0.000662855
P0A0B7   28 2.07407 3.07991 0.0107511
Q2FYW0   40 2.96296 3.07991 0.0107511
Q2G230   41 3.03704 5.25625 0.000662855
Q2G0H5   14 1.03704 0.903563 0.161558
Q2G0B7   39 2.88889 3.07991 0.0107511
Q2G131   8 0.592593 -1.27278 0.943444
Q2G0Y4   13 0.962963 -1.27278 0.943444
Q2G2L0   19 1.40741 0.903563 0.161558
Q2G101   46 3.40741 5.25625 0.000662855
Q2G036   33 2.44444 3.07991 0.0107511
Q2FXN3   19 1.40741 0.903563 0.161558
Q2FWY2   33 2.44444 3.07991 0.0107511
Q2FXK6   16 1.18519 0.903563 0.161558
Q2G2Y3   20 1.48148 0.903563 0.161558
Q2G1P8   22 1.62963 0.903563 0.161558
Q2G0N7   60 4.44444 7.4326 4.06742e-05
Q2FW43   14 1.03704 0.903563 0.161558
Q2G2N4   16 1.18519 0.903563 0.161558
Q2FW59   28 2.07407 3.07991 0.0107511
Q2G1V0   14 1.03704 0.903563 0.161558
Q2G010   19 1.40741 0.903563 0.161558
Q2FWJ4   13 0.962963 -1.27278 0.943444
Q2FUR3   41 3.03704 5.25625 0.000662855
Q2FXE4   17 1.25926 0.903563 0.161558
Q2FY36   30 2.22222 3.07991 0.0107511
Q2G1Q7   25 1.85185 0.903563 0.161558
Q2FX09   48 3.55556 5.25625 0.000662855
Q2G0Z1   36 2.66667 3.07991 0.0107511
Q2FWJ1   30 2.22222 3.07991 0.0107511
Q2FUT4   27 2 3.07991 0.0107511
Q2FYI1   33 2.44444 3.07991 0.0107511
Q2FXQ8   41 3.03704 5.25625 0.000662855
Q2FUZ0   29 2.14815 3.07991 0.0107511
P0A086   33 2.44444 3.07991 0.0107511
Q2FZM0   13 0.962963 -1.27278 0.943444
Q2FXL3   34 2.51852 3.07991 0.0107511
Q2G2K7   14 1.03704 0.903563 0.161558
Q2FVL1   13 0.962963 -1.27278 0.943444
Q2FW21   17 1.25926 0.903563 0.161558
Q2G201   22 1.62963 0.903563 0.161558
Q2FVV6   11 0.814815 -1.27278 0.943444
Q2FV03   39 2.88889 3.07991 0.0107511
Q2G2T2   9 0.666667 -1.27278 0.943444
Q2FZ44   12 0.888889 -1.27278 0.943444
Q2G1N7   14 1.03704 0.903563 0.161558
Q2G172   16 1.18519 0.903563 0.161558
Q2G208   18 1.33333 0.903563 0.161558
Q2FZR7   10 0.740741 -1.27278 0.943444
Q2G2K2   10 0.740741 -1.27278 0.943444
Q2FVA4   20 1.48148 0.903563 0.161558
Q2G0F5   14 1.03704 0.903563 0.161558
Q2G0X0   24 1.77778 0.903563 0.161558
Q2FXU0   43 3.18519 5.25625 0.000662855
Q2FXX9   46 3.40741 5.25625 0.000662855
Q2G2K8   13 0.962963 -1.27278 0.943444
Q2G0X1   26 1.85714 0.903563 0.161558
Q2FXI8   12 0.857143 -1.27278 0.943444
Q2G0L1   33 2.35714 3.07991 0.0107511
Q2FX07   22 1.57143 0.903563 0.161558
Q2G139   17 1.21429 0.903563 0.161558
Q2FUV5   29 2.07143 3.07991 0.0107511
Q2FVD0   22 1.57143 0.903563 0.161558
Q2FX10   16 1.14286 0.903563 0.161558
Q2G1W5   43 3.07143 5.25625 0.000662855
Q2G1Y7   22 1.57143 0.903563 0.161558
Q2G190   20 1.42857 0.903563 0.161558
Q2FV59   11 0.785714 -1.27278 0.943444
Q2FZS3   19 1.35714 0.903563 0.161558
Q2FX90   34 2.42857 3.07991 0.0107511
Q2FW85   15 1.07143 0.903563 0.161558
Q2FZ65   34 2.42857 3.07991 0.0107511
Q2FXJ7   59 4.21429 7.4326 4.06742e-05
Q2FVW2   17 1.21429 0.903563 0.161558
Q2G0H4   19 1.35714 0.903563 0.161558
Q2FVV4   13 0.928571 -1.27278 0.943444
Q2FUR9   11 0.785714 -1.27278 0.943444
Q2FW06   11 0.785714 -1.27278 0.943444
Q2FY84   18 1.28571 0.903563 0.161558
Q2G132   34 2.42857 3.07991 0.0107511
Q2G0C9   20 1.42857 0.903563 0.161558
Q2G2N1   9 0.642857 -1.27278 0.943444
Q2FVF2   17 1.21429 0.903563 0.161558
Q2FZ30   13 0.928571 -1.27278 0.943444
Q2FXX8   48 3.42857 5.25625 0.000662855
Q2FZX6   18 1.28571 0.903563 0.161558
Q2G1Z2   14 1 0.903563 0.161558
Q2G0G7   18 1.28571 0.903563 0.161558
Q2FV53   22 1.57143 0.903563 0.161558
Q2FV28   48 3.42857 5.25625 0.000662855
Q2G097   24 1.71429 0.903563 0.161558
Q2FZC5   41 2.92857 3.07991 0.0107511
Q2FY77   19 1.35714 0.903563 0.161558
Q2FVA9   44 3.14286 5.25625 0.000662855
Q2G2W5   9 0.642857 -1.27278 0.943444
Q2FX97   41 2.92857 3.07991 0.0107511
Q2G1F3   26 1.85714 0.903563 0.161558
Q2FYU1   11 0.785714 -1.27278 0.943444
Q2FUP6   16 1.14286 0.903563 0.161558
Q2G2U7   15 1.07143 0.903563 0.161558
Q2FY09   24 1.71429 0.903563 0.161558
Q2G1J6   32 2.28571 3.07991 0.0107511
Q2G059   30 2.14286 3.07991 0.0107511
Q2FVK5   8 0.571429 -1.27278 0.943444
Q2G0H7   15 1.07143 0.903563 0.161558
Q2FWN2   12 0.857143 -1.27278 0.943444
Q2FYV7   40 2.85714 3.07991 0.0107511
Q2G236   42 3 5.25625 0.000662855
Q2FZR6   12 0.857143 -1.27278 0.943444
Q2G1P9   27 1.92857 0.903563 0.161558
Q2G0R9   57 4.07143 7.4326 4.06742e-05
Q2FUZ9   32 2.28571 3.07991 0.0107511
Q2FVP2   30 2.14286 3.07991 0.0107511
Q2FXC8   19 1.35714 0.903563 0.161558
Q2FVC4   24 1.71429 0.903563 0.161558
Q2FZ29   32 2.28571 3.07991 0.0107511
Q2FYR8   37 2.55172 3.07991 0.0107511
Q2FY23   34 2.34483 3.07991 0.0107511
Q2G0D4   19 1.31034 0.903563 0.161558
Q2FZ38   44 3.03448 5.25625 0.000662855
Q2FXH1   17 1.17241 0.903563 0.161558
Q2FXZ9   20 1.37931 0.903563 0.161558
Q2G1V3   10 0.689655 -1.27278 0.943444
Q2FVZ0   14 0.965517 -1.27278 0.943444
Q2FV95   14 0.965517 -1.27278 0.943444
Q2G196   49 3.37931 5.25625 0.000662855
Q2FZ61   43 2.96552 3.07991 0.0107511
Q2FW27   45 3.10345 5.25625 0.000662855
Q2FWH2   18 1.24138 0.903563 0.161558
Q2FZQ9   12 0.827586 -1.27278 0.943444
Q2FWQ9   39 2.68966 3.07991 0.0107511
Q2G1N5   13 0.896552 -1.27278 0.943444
Q2FZP8   13 0.896552 -1.27278 0.943444
Q2FXC2   19 1.31034 0.903563 0.161558
Q2G0X9   15 1.03448 0.903563 0.161558
Q2FX08   12 0.827586 -1.27278 0.943444
Q2FUV2   59 4.06897 7.4326 4.06742e-05
Q2FZT8   18 1.24138 0.903563 0.161558
Q2G2N2   9 0.62069 -1.27278 0.943444
Q2G0M1   35 2.41379 3.07991 0.0107511
Q2FVX8   61 4.2069 7.4326 4.06742e-05
Q2G220   35 2.41379 3.07991 0.0107511
Q2FW37   25 1.72414 0.903563 0.161558
Q2G203   39 2.68966 3.07991 0.0107511
Q2FY89   14 0.965517 -1.27278 0.943444
Q2G1K7   54 3.72414 5.25625 0.000662855
Q2G013   11 0.758621 -1.27278 0.943444
Q2FV91   16 1.10345 0.903563 0.161558
Q2FW92   30 2.06897 3.07991 0.0107511
Q2G1U5   23 1.58621 0.903563 0.161558
Q2G2A6   19 1.31034 0.903563 0.161558
Q2G0G9   16 1.10345 0.903563 0.161558
P0A088   9 0.62069 -1.27278 0.943444
Q2G0B4   15 1.03448 0.903563 0.161558
Q2G0X7   19 1.31034 0.903563 0.161558
Q2G0S0   20 1.37931 0.903563 0.161558
Q2FW12   30 2.06897 3.07991 0.0107511
Q2G0J7   51 3.51724 5.25625 0.000662855
Q2FW76   13 0.896552 -1.27278 0.943444
Q2G1Z7   42 2.89655 3.07991 0.0107511
Q2G2S1   46 3.17241 5.25625 0.000662855
Q2G1B1   24 1.65517 0.903563 0.161558
Q2FVP3   13 0.896552 -1.27278 0.943444
Q2G1V1   30 2.06897 3.07991 0.0107511
Q2G1H8   33 2.27586 3.07991 0.0107511
Q2G149   45 3.10345 5.25625 0.000662855
Q2FXC7   19 1.31034 0.903563 0.161558
Q2G019   28 1.93103 0.903563 0.161558
Q2FWL6   36 2.48276 3.07991 0.0107511
Q2G199   16 1.10345 0.903563 0.161558
Q2FY41   7 0.482759 -1.27278 0.943444
Q2FX33   42 2.89655 3.07991 0.0107511
Q2G181   27 1.86207 0.903563 0.161558
Q2FVT1   16 1.10345 0.903563 0.161558
Q2G0Z5   25 1.72414 0.903563 0.161558
Q2FZC7   22 1.51724 0.903563 0.161558
Q2G1U0   43 2.96552 3.07991 0.0107511
Q2FW18   22 1.51724 0.903563 0.161558
Q2G0H1   17 1.17241 0.903563 0.161558
Q2FX22   14 0.965517 -1.27278 0.943444
Q2G157   44 3.03448 5.25625 0.000662855
Q2G2J5   21 1.44828 0.903563 0.161558
Q2FZH9   10 0.689655 -1.27278 0.943444
Q2FZA6   10 0.689655 -1.27278 0.943444
Q2G1N6   12 0.827586 -1.27278 0.943444
Q2FVR4   34 2.34483 3.07991 0.0107511
Q2FY13   60 4.13793 7.4326 4.06742e-05
Q2G025   50 3.44828 5.25625 0.000662855
Q2FV36   13 0.896552 -1.27278 0.943444
Q2G0W9   25 1.72414 0.903563 0.161558
Q2G0L0   48 3.31034 5.25625 0.000662855
Q2FUR2   27 1.86207 0.903563 0.161558
Q2FVJ9   36 2.48276 3.07991 0.0107511
Q2G1S8   17 1.13333 0.903563 0.161558
Q2FVJ5   54 3.6 5.25625 0.000662855
Q2FZ39   45 3 5.25625 0.000662855
Q2FWP6   14 0.933333 -1.27278 0.943444
Q2FVB4   58 3.86667 5.25625 0.000662855
Q2G0V7   47 3.13333 5.25625 0.000662855
Q2FUV4   31 2.06667 3.07991 0.0107511
Q2FYG5   51 3.4 5.25625 0.000662855
Q2FW71   14 0.933333 -1.27278 0.943444
Q2FZB1   16 1.06667 0.903563 0.161558
Q2G0Y9   47 3.13333 5.25625 0.000662855
Q2G0X4   15 1 0.903563 0.161558
Q2FZL2   24 1.6 0.903563 0.161558
Q2FVS1   23 1.53333 0.903563 0.161558
Q2G099   47 3.13333 5.25625 0.000662855
Q2FZN0   43 2.86667 3.07991 0.0107511
Q2FZ50   26 1.73333 0.903563 0.161558
Q2G0X8   16 1.06667 0.903563 0.161558
Q2G167   40 2.66667 3.07991 0.0107511
Q2G086   33 2.2 3.07991 0.0107511
Q2G0D0   33 2.2 3.07991 0.0107511
Q2FWG3   41 2.73333 3.07991 0.0107511
Q2G228   52 3.46667 5.25625 0.000662855
Q2FWW8   21 1.4 0.903563 0.161558
Q2FYL0   17 1.13333 0.903563 0.161558
Q2FXX2   41 2.73333 3.07991 0.0107511
Q2G0C4   14 0.933333 -1.27278 0.943444
Q2FZA2   45 3 5.25625 0.000662855
Q2FWL0   30 2 3.07991 0.0107511
Q2FUY9   55 3.66667 5.25625 0.000662855
Q2G0T8   30 2 3.07991 0.0107511
Q2FWK0   30 2 3.07991 0.0107511
Q2G0D9   22 1.46667 0.903563 0.161558
Q2FZF3   28 1.86667 0.903563 0.161558
Q2FZ17   31 2.06667 3.07991 0.0107511
Q2G0T6   25 1.66667 0.903563 0.161558
Q2G140   15 1 0.903563 0.161558
Q2G2F2   9 0.6 -1.27278 0.943444
Q2FXG0   18 1.2 0.903563 0.161558
Q2FWR4   32 2.13333 3.07991 0.0107511
Q2G195   28 1.86667 0.903563 0.161558
Q2FVY4   40 2.66667 3.07991 0.0107511
Q2G1I6   47 3.13333 5.25625 0.000662855
Q2FVD5   45 3 5.25625 0.000662855
Q2FZM1   34 2.26667 3.07991 0.0107511
Q2FVG0   45 3 5.25625 0.000662855
Q2FZM7   29 1.93333 0.903563 0.161558
Q2FZB2   16 1.06667 0.903563 0.161558
Q2G287   33 2.2 3.07991 0.0107511
Q2FWG4   17 1.13333 0.903563 0.161558
Q2G2B3   14 0.933333 -1.27278 0.943444
Q2FY48   21 1.4 0.903563 0.161558
Q9ZNI1   17 1.13333 0.903563 0.161558
Q2FV94   44 2.93333 3.07991 0.0107511
Q2G2X5   15 1 0.903563 0.161558
Q2FVX6   48 3.2 5.25625 0.000662855
Q2G060   18 1.2 0.903563 0.161558
Q2FVG2   20 1.33333 0.903563 0.161558
Q2G1Q1   23 1.53333 0.903563 0.161558
Q2G1F1   21 1.4 0.903563 0.161558
Q2FXC5   20 1.33333 0.903563 0.161558
Q2G2B0   12 0.8 -1.27278 0.943444
Q2FXR6   17 1.13333 0.903563 0.161558
Q2FXE0   31 2.06667 3.07991 0.0107511
Q2FUY3   53 3.53333 5.25625 0.000662855
Q2G1S6   18 1.2 0.903563 0.161558
Q2FVE9   13 0.866667 -1.27278 0.943444
Q2FVU7   40 2.66667 3.07991 0.0107511
Q2FVM7   42 2.8 3.07991 0.0107511
Q2FVU6   14 0.933333 -1.27278 0.943444
Q2FVA1   48 3.2 5.25625 0.000662855
Q2FWB8   56 3.73333 5.25625 0.000662855
Q2FYR5   45 3 5.25625 0.000662855
Q2G261   25 1.66667 0.903563 0.161558
Q2G264   41 2.73333 3.07991 0.0107511
Q2G0U4   17 1.13333 0.903563 0.161558
Q2G226   16 1.06667 0.903563 0.161558
Q2FZT7   16 1.06667 0.903563 0.161558
Q2FXJ4   18 1.2 0.903563 0.161558
Q2G047   43 2.86667 3.07991 0.0107511
Q2FWD9   25 1.66667 0.903563 0.161558
Q2FZH2   22 1.46667 0.903563 0.161558
Q2G044   21 1.4 0.903563 0.161558
Q2FVZ8   13 0.866667 -1.27278 0.943444
Q2G1C5   15 1 0.903563 0.161558
Q2G1Z1   20 1.33333 0.903563 0.161558
Q2G135   45 3 5.25625 0.000662855
Q2FVE5   56 3.73333 5.25625 0.000662855
Q2FZ70   53 3.53333 5.25625 0.000662855
Q2G2A0   57 3.8 5.25625 0.000662855
Q2G224   44 2.83871 3.07991 0.0107511
P0A0K3   37 2.3871 3.07991 0.0107511
Q2G1A8   55 3.54839 5.25625 0.000662855
Q2G1P5   15 0.967742 -1.27278 0.943444
Q2FV93   13 0.83871 -1.27278 0.943444
Q2FXC4   17 1.09677 0.903563 0.161558
Q2FY74   12 0.774194 -1.27278 0.943444
Q2G1M1   50 3.22581 5.25625 0.000662855
Q9EZ11   40 2.58065 3.07991 0.0107511
Q2FZB3   18 1.16129 0.903563 0.161558
Q2G1V2   43 2.77419 3.07991 0.0107511
Q2FVM8   14 0.903226 -1.27278 0.943444
Q2FVR1   43 2.77419 3.07991 0.0107511
Q2FXC3   19 1.22581 0.903563 0.161558
Q2FUV6   23 1.48387 0.903563 0.161558
Q2G1D7   47 3.03226 5.25625 0.000662855
Q2FXR2   35 2.25806 3.07991 0.0107511
Q2FW83   15 0.967742 -1.27278 0.943444
Q2G2X7   22 1.41935 0.903563 0.161558
Q2FVM4   10 0.645161 -1.27278 0.943444
P0A0J3   26 1.67742 0.903563 0.161558
Q2G2L8   15 0.967742 -1.27278 0.943444
Q2FZ27   31 2 3.07991 0.0107511
Q2FZ53   57 3.67742 5.25625 0.000662855
Q2G154   52 3.35484 5.25625 0.000662855
Q2FZS4   14 0.903226 -1.27278 0.943444
Q2FYQ5   10 0.645161 -1.27278 0.943444
Q2FZL6   57 3.67742 5.25625 0.000662855
Q2FWB9   40 2.58065 3.07991 0.0107511
Q2FUQ4   58 3.74194 5.25625 0.000662855
Q2G293   29 1.87097 0.903563 0.161558
Q2FZS5   33 2.12903 3.07991 0.0107511
Q2FYP9   12 0.774194 -1.27278 0.943444
Q2G0K7   46 2.96774 3.07991 0.0107511
Q2FVV2   43 2.77419 3.07991 0.0107511
Q2FVN0   42 2.70968 3.07991 0.0107511
Q2FX00   36 2.32258 3.07991 0.0107511
Q2G1I0   19 1.22581 0.903563 0.161558
Q2FXI2   54 3.48387 5.25625 0.000662855
Q2G2X1   23 1.48387 0.903563 0.161558
Q2FYG6   22 1.41935 0.903563 0.161558
Q2FXH0   33 2.12903 3.07991 0.0107511
Q2FXU7   54 3.48387 5.25625 0.000662855
Q2G170   48 3.09677 5.25625 0.000662855
Q2FVQ9   43 2.77419 3.07991 0.0107511
Q2FWV2   23 1.48387 0.903563 0.161558
Q2FVI5   14 0.903226 -1.27278 0.943444
Q2FUW0   22 1.41935 0.903563 0.161558
Q2FXB7   56 3.6129 5.25625 0.000662855
Q2G0J8   62 4 7.4326 4.06742e-05
Q2FXB5   46 2.96774 3.07991 0.0107511
Q2FYE9   12 0.774194 -1.27278 0.943444
Q2FVE2   39 2.51613 3.07991 0.0107511
Q2G2V6   46 2.96774 3.07991 0.0107511
O08387   22 1.41935 0.903563 0.161558
Q2FZ14   45 2.90323 3.07991 0.0107511
Q2FXW3   67 4.32258 7.4326 4.06742e-05
Q2FYQ8   53 3.41935 5.25625 0.000662855
Q2G2D6   43 2.77419 3.07991 0.0107511
Q2G2T7   49 3.16129 5.25625 0.000662855
Q2FYP8   15 0.967742 -1.27278 0.943444
Q2FZ25   37 2.3871 3.07991 0.0107511
Q2FY65   29 1.87097 0.903563 0.161558
Q2G2T1   16 1.03226 0.903563 0.161558
Q2G1N0   17 1.09677 0.903563 0.161558
Q2G110   13 0.83871 -1.27278 0.943444
Q2G1E1   44 2.83871 3.07991 0.0107511
Q2G2F1   60 3.87097 5.25625 0.000662855
Q2FXE8   46 2.96774 3.07991 0.0107511
Q2FZ06   39 2.51613 3.07991 0.0107511
Q2FVH2   16 1.03226 0.903563 0.161558
Q2FYV6   24 1.54839 0.903563 0.161558
Q2FZJ3   26 1.625 0.903563 0.161558
Q2G095   21 1.3125 0.903563 0.161558
Q2G2Y0   19 1.1875 0.903563 0.161558
Q2G2W3   57 3.5625 5.25625 0.000662855
Q2FY07   21 1.3125 0.903563 0.161558
Q2FXW8   21 1.3125 0.903563 0.161558
Q2FUR6   59 3.6875 5.25625 0.000662855
Q2FVW6   17 1.0625 0.903563 0.161558
Q2G1X0   17 1.0625 0.903563 0.161558
Q2G1F6   12 0.75 -1.27278 0.943444
Q2FVK8   50 3.125 5.25625 0.000662855
Q2G158   41 2.5625 3.07991 0.0107511
Q2G118   18 1.125 0.903563 0.161558
Q2G077   12 0.75 -1.27278 0.943444
Q2G0E0   50 3.125 5.25625 0.000662855
Q2G263   22 1.375 0.903563 0.161558
Q2FUU1   40 2.5 3.07991 0.0107511
Q2G1X7   41 2.5625 3.07991 0.0107511
Q2G1C0   41 2.5625 3.07991 0.0107511
Q2FVB9   17 1.0625 0.903563 0.161558
Q2G273   40 2.5 3.07991 0.0107511
Q53726   33 2.0625 3.07991 0.0107511
Q2G2W9   20 1.25 0.903563 0.161558
Q2FZ22   53 3.3125 5.25625 0.000662855
Q2G2U1   29 1.8125 0.903563 0.161558
Q2FXW6   38 2.375 3.07991 0.0107511
Q2G0P9   16 1 0.903563 0.161558
Q2FYE3   35 2.1875 3.07991 0.0107511
Q2FXU3   45 2.8125 3.07991 0.0107511
Q2G052   29 1.8125 0.903563 0.161558
Q2FZM6   36 2.25 3.07991 0.0107511
Q2FX25   20 1.25 0.903563 0.161558
Q2FX05   27 1.6875 0.903563 0.161558
Q2G1P2   16 1 0.903563 0.161558
Q2G2C4   41 2.5625 3.07991 0.0107511
Q2G165   15 0.9375 -1.27278 0.943444
Q2FXK8   8 0.5 -1.27278 0.943444
Q2FWP1   34 2.125 3.07991 0.0107511
Q2FVU1   17 1.0625 0.903563 0.161558
Q2FZ78   23 1.4375 0.903563 0.161558
Q2G0P0   34 2.125 3.07991 0.0107511
Q2FXX3   12 0.75 -1.27278 0.943444
Q2FVX2   27 1.6875 0.903563 0.161558
Q2G0Q7   41 2.5625 3.07991 0.0107511
Q2FXS6   13 0.8125 -1.27278 0.943444
Q2FUZ1   53 3.3125 5.25625 0.000662855
Q2FZ87   34 2.125 3.07991 0.0107511
Q2FXF4   20 1.25 0.903563 0.161558
Q2G1G4   41 2.5625 3.07991 0.0107511
Q2FWE6   51 3.1875 5.25625 0.000662855
Q2G2U2   22 1.375 0.903563 0.161558
Q2FY17   49 3.0625 5.25625 0.000662855
Q2FVU3   54 3.375 5.25625 0.000662855
Q2FVK1   14 0.875 -1.27278 0.943444
Q2G0K5   53 3.3125 5.25625 0.000662855
Q2G2X8   22 1.375 0.903563 0.161558
Q2FYZ7   40 2.5 3.07991 0.0107511
Q2FWG1   63 3.9375 5.25625 0.000662855
Q2G1Q6   32 2 3.07991 0.0107511
Q2G2X9   25 1.5625 0.903563 0.161558
Q2FWN9   15 0.9375 -1.27278 0.943444
Q2FYZ2   39 2.4375 3.07991 0.0107511
Q2FZJ1   32 2 3.07991 0.0107511
Q2G002   38 2.375 3.07991 0.0107511
Q2FVL4   47 2.9375 3.07991 0.0107511
Q2G2M7   19 1.1875 0.903563 0.161558
Q2FWH6   48 3 5.25625 0.000662855
Q2FXQ3   22 1.375 0.903563 0.161558
Q2G129   10 0.625 -1.27278 0.943444
Q7BHL7   32 2 3.07991 0.0107511
Q2FZ71   45 2.8125 3.07991 0.0107511
Q2FZ88   32 1.93939 0.903563 0.161558
Q2FV22   46 2.78788 3.07991 0.0107511
Q2FYM3   24 1.45455 0.903563 0.161558
Q2FY06   39 2.36364 3.07991 0.0107511
Q2FXB0   14 0.848485 -1.27278 0.943444
Q2FX87   44 2.66667 3.07991 0.0107511
Q2FZ33   51 3.09091 5.25625 0.000662855
Q2G0J1   32 1.93939 0.903563 0.161558
Q2FUT7   37 2.24242 3.07991 0.0107511
Q2FZH1   49 2.9697 3.07991 0.0107511
Q2FVX3   40 2.42424 3.07991 0.0107511
Q2FWC6   19 1.15152 0.903563 0.161558
Q2FXN6   51 3.09091 5.25625 0.000662855
Q2FY79   50 3.0303 5.25625 0.000662855
Q2FZ23   22 1.33333 0.903563 0.161558
Q2FVF1   49 2.9697 3.07991 0.0107511
Q2FWM5   26 1.57576 0.903563 0.161558
Q2G061   32 1.93939 0.903563 0.161558
Q2FWL7   20 1.21212 0.903563 0.161558
Q2FVK3   15 0.909091 -1.27278 0.943444
Q2FX19   23 1.39394 0.903563 0.161558
Q2G2U6   50 3.0303 5.25625 0.000662855
Q2G1S5   15 0.909091 -1.27278 0.943444
Q2FVS9   21 1.27273 0.903563 0.161558
Q2G1M7   45 2.72727 3.07991 0.0107511
Q2FW50   25 1.51515 0.903563 0.161558
Q2G2L1   46 2.78788 3.07991 0.0107511
Q2FWB1   49 2.9697 3.07991 0.0107511
Q2FXA8   35 2.12121 3.07991 0.0107511
Q2FV20   35 2.12121 3.07991 0.0107511
Q2FUY1   19 1.15152 0.903563 0.161558
Q2FYJ1   49 2.9697 3.07991 0.0107511
Q2G043   20 1.21212 0.903563 0.161558
Q2FZ43   45 2.72727 3.07991 0.0107511
Q9KJN4   42 2.54545 3.07991 0.0107511
Q2G194   33 2 3.07991 0.0107511
Q2G0F0   45 2.72727 3.07991 0.0107511
Q2G2G2   49 2.9697 3.07991 0.0107511
Q2G0I8   36 2.18182 3.07991 0.0107511
Q2FXG5   57 3.45455 5.25625 0.000662855
Q2G2S6   19 1.15152 0.903563 0.161558
Q53700   33 2 3.07991 0.0107511
Q2G0D8   56 3.39394 5.25625 0.000662855
P60430   11 0.666667 -1.27278 0.943444
Q2FV41   57 3.45455 5.25625 0.000662855
Q2FXZ5   53 3.21212 5.25625 0.000662855
Q2FZL0   17 1.0303 0.903563 0.161558
Q2FY99   23 1.39394 0.903563 0.161558
Q2FX95   21 1.27273 0.903563 0.161558
Q2FYR6   43 2.60606 3.07991 0.0107511
Q2FUW2   21 1.27273 0.903563 0.161558
Q2FVL2   34 2.06061 3.07991 0.0107511
Q2G2L4   13 0.787879 -1.27278 0.943444
Q2FXB1   13 0.787879 -1.27278 0.943444
Q2FZY7   47 2.84848 3.07991 0.0107511
Q2FVN1   15 0.909091 -1.27278 0.943444
Q2G1S1   33 2 3.07991 0.0107511
Q2FXK4   40 2.42424 3.07991 0.0107511
Q2FXM6   54 3.27273 5.25625 0.000662855
Q2FZJ6   47 2.84848 3.07991 0.0107511
Q2FVT4   33 2 3.07991 0.0107511
Q2FYW1   29 1.75758 0.903563 0.161558
Q2FYZ3   64 3.87879 5.25625 0.000662855
Q2FXX5   21 1.27273 0.903563 0.161558
Q2FWM4   33 2 3.07991 0.0107511
Q2G2L3   43 2.60606 3.07991 0.0107511
Q2FYR3   41 2.48485 3.07991 0.0107511
Q2G0I9   36 2.18182 3.07991 0.0107511
Q2G0M2   45 2.72727 3.07991 0.0107511
Q2G272   26 1.57576 0.903563 0.161558
Q2FXL4   58 3.51515 5.25625 0.000662855
Q2G0U9   22 1.33333 0.903563 0.161558
Q2FVE4   23 1.39394 0.903563 0.161558
Q2FVC6   50 3.0303 5.25625 0.000662855
Q2FV19   23 1.39394 0.903563 0.161558
Q2G0S8   33 2 3.07991 0.0107511
Q2G2G3   11 0.666667 -1.27278 0.943444
Q2G2X0   59 3.47059 5.25625 0.000662855
Q2G0F3   50 2.94118 3.07991 0.0107511
Q2G037   24 1.41176 0.903563 0.161558
Q2G1G6   46 2.70588 3.07991 0.0107511
Q2FWP0   19 1.11765 0.903563 0.161558
Q2FY29   36 2.11765 3.07991 0.0107511
Q2FXQ4   14 0.823529 -1.27278 0.943444
Q2G0S7   33 1.94118 0.903563 0.161558
Q2FZX7   40 2.35294 3.07991 0.0107511
Q2G0E6   12 0.705882 -1.27278 0.943444
Q2FY37   37 2.17647 3.07991 0.0107511
Q2FYQ0   46 2.70588 3.07991 0.0107511
Q2FUV3   33 1.94118 0.903563 0.161558
Q2FYV2   31 1.82353 0.903563 0.161558
Q2FVS4   37 2.17647 3.07991 0.0107511
Q2G2M3   43 2.52941 3.07991 0.0107511
Q2FVM6   33 1.94118 0.903563 0.161558
Q2G292   57 3.35294 5.25625 0.000662855
Q2FXH7   24 1.41176 0.903563 0.161558
Q2FYQ7   46 2.70588 3.07991 0.0107511
Q2FWG2   62 3.64706 5.25625 0.000662855
Q2G159   37 2.17647 3.07991 0.0107511
Q2FX96   38 2.23529 3.07991 0.0107511
Q2FV83   28 1.64706 0.903563 0.161558
Q2G2D8   36 2.11765 3.07991 0.0107511
Q2FYJ4   13 0.764706 -1.27278 0.943444
Q2G1E8   10 0.588235 -1.27278 0.943444
Q2FVK2   15 0.882353 -1.27278 0.943444
Q2FZP1   14 0.823529 -1.27278 0.943444
Q2FXI0   33 1.94118 0.903563 0.161558
Q2G134   15 0.882353 -1.27278 0.943444
Q2FZZ6   27 1.58824 0.903563 0.161558
Q2G1Z3   44 2.58824 3.07991 0.0107511
Q2G030   42 2.47059 3.07991 0.0107511
Q2FV21   43 2.52941 3.07991 0.0107511
Q9RQP6   14 0.823529 -1.27278 0.943444
Q2FZ62   43 2.52941 3.07991 0.0107511
Q2FZQ7   41 2.41176 3.07991 0.0107511
Q2G0F4   47 2.76471 3.07991 0.0107511
Q2FWE0   25 1.47059 0.903563 0.161558
Q2FVS0   16 0.941176 -1.27278 0.943444
Q2FUT6   36 2.11765 3.07991 0.0107511
Q2FUQ5   14 0.823529 -1.27278 0.943444
Q2FZJ9   28 1.64706 0.903563 0.161558
Q2FY81   33 1.94118 0.903563 0.161558
Q2G0K8   37 2.17647 3.07991 0.0107511
Q2G262   14 0.823529 -1.27278 0.943444
Q2G0E1   39 2.29412 3.07991 0.0107511
Q2FWD3   40 2.35294 3.07991 0.0107511
Q2FXA4   41 2.41176 3.07991 0.0107511
Q2FVF0   49 2.88235 3.07991 0.0107511
Q2FWW9   48 2.82353 3.07991 0.0107511
Q2FZ54   39 2.29412 3.07991 0.0107511
P0A0J0   20 1.17647 0.903563 0.161558
Q2G1G1   36 2.11765 3.07991 0.0107511
Q2FWA1   40 2.35294 3.07991 0.0107511
Q2FXN1   35 2.05882 3.07991 0.0107511
Q2G2T4   53 3.11765 5.25625 0.000662855
Q2FZW9   50 2.94118 3.07991 0.0107511
Q2FV90   58 3.41176 5.25625 0.000662855
Q2FWB3   19 1.11765 0.903563 0.161558
Q2G0Q0   35 2.05882 3.07991 0.0107511
Q2FY10   36 2.11765 3.07991 0.0107511
Q2FXM0   45 2.64706 3.07991 0.0107511
Q2G1S2   39 2.29412 3.07991 0.0107511
Q2FXY5   34 1.94286 0.903563 0.161558
Q2FXV3   39 2.22857 3.07991 0.0107511
Q2FXG3   36 2.05714 3.07991 0.0107511
Q2FVA8   25 1.42857 0.903563 0.161558
Q2G2C2   19 1.08571 0.903563 0.161558
Q2FYU2   29 1.65714 0.903563 0.161558
Q2FYK5   39 2.22857 3.07991 0.0107511
Q2FW35   49 2.8 3.07991 0.0107511
Q2FY52   57 3.25714 5.25625 0.000662855
Q9RQP9   47 2.68571 3.07991 0.0107511
Q2G039   47 2.68571 3.07991 0.0107511
Q2G1E4   43 2.45714 3.07991 0.0107511
Q2G0B0   45 2.57143 3.07991 0.0107511
Q2FXI7   27 1.54286 0.903563 0.161558
Q2FWN7   66 3.77143 5.25625 0.000662855
Q2FV66   20 1.14286 0.903563 0.161558
Q2FYJ5   16 0.914286 -1.27278 0.943444
Q2FYC9   14 0.8 -1.27278 0.943444
Q2FZC6   46 2.62857 3.07991 0.0107511
Q2FXW4   46 2.62857 3.07991 0.0107511
Q2FXI1   24 1.37143 0.903563 0.161558
Q2FZF9   40 2.28571 3.07991 0.0107511
Q2G171   10 0.571429 -1.27278 0.943444
Q2G2P8   61 3.48571 5.25625 0.000662855
Q2G2V9   27 1.54286 0.903563 0.161558
Q2FV31   27 1.54286 0.903563 0.161558
Q9KJN3   20 1.14286 0.903563 0.161558
Q2FZV5   13 0.742857 -1.27278 0.943444
Q2FWC4   50 2.85714 3.07991 0.0107511
Q2FYT0   13 0.742857 -1.27278 0.943444
Q2G145   28 1.6 0.903563 0.161558
Q2G0J0   45 2.57143 3.07991 0.0107511
Q2FZQ3   47 2.68571 3.07991 0.0107511
Q2FYE5   34 1.94286 0.903563 0.161558
Q2FWN5   16 0.914286 -1.27278 0.943444
Q2FY24   46 2.62857 3.07991 0.0107511
Q2FVW7   23 1.31429 0.903563 0.161558
Q2FZ91   39 2.22857 3.07991 0.0107511
Q2FWL2   46 2.62857 3.07991 0.0107511
Q2FZQ6   26 1.48571 0.903563 0.161558
P02976   12 0.685714 -1.27278 0.943444
Q2G0R7   15 0.857143 -1.27278 0.943444
Q2FUU2   44 2.51429 3.07991 0.0107511
Q2FZG1   34 1.94286 0.903563 0.161558
Q2G0Z4   13 0.742857 -1.27278 0.943444
Q2FZ81   25 1.42857 0.903563 0.161558
Q2G2J8   37 2.11429 3.07991 0.0107511
Q2FZD7   40 2.28571 3.07991 0.0107511
Q2G288   19 1.08571 0.903563 0.161558
Q2FW52   60 3.42857 5.25625 0.000662855
Q2FVX4   39 2.22857 3.07991 0.0107511
Q2FVN5   15 0.857143 -1.27278 0.943444
Q2FY88   32 1.82857 0.903563 0.161558
Q2FWC9   33 1.88571 0.903563 0.161558
Q2FZS7   33 1.88571 0.903563 0.161558
Q2FZ63   41 2.34286 3.07991 0.0107511
Q2G1L8   53 3.02857 5.25625 0.000662855
Q2FV17   44 2.51429 3.07991 0.0107511
Q2FVT8   51 2.91429 3.07991 0.0107511
Q2G0W8   36 2.05714 3.07991 0.0107511
Q2FV07   21 1.2 0.903563 0.161558
Q2G0Q1   39 2.22857 3.07991 0.0107511
Q2FY69   50 2.85714 3.07991 0.0107511
Q2FZ75   41 2.34286 3.07991 0.0107511
Q2G0E5   54 3.08571 5.25625 0.000662855
Q2G233   33 1.88571 0.903563 0.161558
Q2FWE1   69 3.94286 5.25625 0.000662855
Q2FVZ2   26 1.48571 0.903563 0.161558
Q2FYE2   32 1.82857 0.903563 0.161558
Q2G1K6   32 1.77778 0.903563 0.161558
Q2FVT0   40 2.22222 3.07991 0.0107511
Q2G0Q9   48 2.66667 3.07991 0.0107511
Q2FZ89   52 2.88889 3.07991 0.0107511
Q2FVR0   20 1.11111 0.903563 0.161558
Q2FZD9   26 1.44444 0.903563 0.161558
Q2FX85   18 1 0.903563 0.161558
Q2G1B0   26 1.44444 0.903563 0.161558
Q2G2E4   16 0.888889 -1.27278 0.943444
Q2FYK7   45 2.5 3.07991 0.0107511
Q2FZ13   41 2.27778 3.07991 0.0107511
Q2FZE6   37 2.05556 3.07991 0.0107511
Q2FVI2   48 2.66667 3.07991 0.0107511
Q2FZE0   46 2.55556 3.07991 0.0107511
Q2FV38   50 2.77778 3.07991 0.0107511
Q2FXE2   44 2.44444 3.07991 0.0107511
Q2G1Q2   46 2.55556 3.07991 0.0107511
Q2FYY8   60 3.33333 5.25625 0.000662855
Q2FYN6   54 3 5.25625 0.000662855
Q2FV39   51 2.83333 3.07991 0.0107511
Q2G130   30 1.66667 0.903563 0.161558
Q2FUR8   30 1.66667 0.903563 0.161558
Q2FXZ3   18 1 0.903563 0.161558
Q2FYM4   12 0.666667 -1.27278 0.943444
Q2FWY1   39 2.16667 3.07991 0.0107511
Q2G1V4   53 2.94444 3.07991 0.0107511
P0A011   42 2.33333 3.07991 0.0107511
Q2FXZ0   40 2.22222 3.07991 0.0107511
Q2G0V4   48 2.66667 3.07991 0.0107511
Q2FW34   46 2.55556 3.07991 0.0107511
Q2FWC7   37 2.05556 3.07991 0.0107511
Q2G0F6   37 2.05556 3.07991 0.0107511
Q2G0T0   61 3.38889 5.25625 0.000662855
Q2FXM8   46 2.55556 3.07991 0.0107511
Q2G0Q8   43 2.38889 3.07991 0.0107511
Q2FZ08   27 1.5 0.903563 0.161558
Q2G160   41 2.27778 3.07991 0.0107511
Q2FY78   24 1.33333 0.903563 0.161558
Q2G2H7   17 0.944444 -1.27278 0.943444
Q2FW53   20 1.11111 0.903563 0.161558
Q2FVX0   54 3 5.25625 0.000662855
Q2G2U5   48 2.66667 3.07991 0.0107511
Q2FZR0   50 2.77778 3.07991 0.0107511
Q2G1Z9   29 1.61111 0.903563 0.161558
Q2G1G0   40 2.22222 3.07991 0.0107511
Q2FW57   39 2.16667 3.07991 0.0107511
Q9RQP7   31 1.72222 0.903563 0.161558
Q2FXP0   25 1.38889 0.903563 0.161558
Q2FVV1   11 0.611111 -1.27278 0.943444
Q2FYU8   11 0.611111 -1.27278 0.943444
Q2FZ04   51 2.83333 3.07991 0.0107511
Q2FVQ0   39 2.16667 3.07991 0.0107511
Q2G151   42 2.33333 3.07991 0.0107511
Q2FXF9   46 2.55556 3.07991 0.0107511
Q2G242   31 1.72222 0.903563 0.161558
Q2FZQ0   47 2.61111 3.07991 0.0107511
Q2G1Q8   29 1.61111 0.903563 0.161558
Q2FYG1   44 2.37838 3.07991 0.0107511
Q2G1N3   45 2.43243 3.07991 0.0107511
Q2FV44   49 2.64865 3.07991 0.0107511
Q2FXV4   51 2.75676 3.07991 0.0107511
Q2G0I1   13 0.702703 -1.27278 0.943444
Q2FZY0   25 1.35135 0.903563 0.161558
Q2G295   50 2.7027 3.07991 0.0107511
Q2FWH3   32 1.72973 0.903563 0.161558
Q2G072   46 2.48649 3.07991 0.0107511
Q2G217   53 2.86486 3.07991 0.0107511
Q2FYP6   33 1.78378 0.903563 0.161558
Q9EZ12   44 2.37838 3.07991 0.0107511
Q2FZ48   49 2.64865 3.07991 0.0107511
Q2FY16   41 2.21622 3.07991 0.0107511
Q2FZU3   39 2.10811 3.07991 0.0107511
Q2FVV7   38 2.05405 3.07991 0.0107511
Q2FWU0   16 0.864865 -1.27278 0.943444
P0A0Q0   38 2.05405 3.07991 0.0107511
Q2FVS3   55 2.97297 3.07991 0.0107511
Q2G0I6   36 1.94595 0.903563 0.161558
Q2FYP3   17 0.918919 -1.27278 0.943444
Q2FWM0   53 2.86486 3.07991 0.0107511
Q2FZ36   52 2.81081 3.07991 0.0107511
Q2G0Y8   27 1.45946 0.903563 0.161558
Q2FXF6   17 0.918919 -1.27278 0.943444
Q2FXM7   50 2.7027 3.07991 0.0107511
Q2G1A6   60 3.24324 5.25625 0.000662855
Q2G138   15 0.810811 -1.27278 0.943444
Q2FZR4   53 2.86486 3.07991 0.0107511
Q2G162   16 0.864865 -1.27278 0.943444
Q2FYH2   12 0.648649 -1.27278 0.943444
Q2FX56   29 1.56757 0.903563 0.161558
Q2FY68   44 2.37838 3.07991 0.0107511
Q2G1K1   16 0.864865 -1.27278 0.943444
Q2G1A3   48 2.59459 3.07991 0.0107511
Q2FZX4   58 3.13514 5.25625 0.000662855
Q2G1M5   29 1.56757 0.903563 0.161558
Q2FVA3   43 2.32432 3.07991 0.0107511
Q2G2G4   36 1.94595 0.903563 0.161558
Q2G0U3   31 1.67568 0.903563 0.161558
Q2FXQ6   19 1.02703 0.903563 0.161558
Q2G0S2   49 2.64865 3.07991 0.0107511
Q2G168   23 1.24324 0.903563 0.161558
Q2FZB0   50 2.7027 3.07991 0.0107511
Q2G119   60 3.24324 5.25625 0.000662855
Q2FVJ7   38 2.05405 3.07991 0.0107511
Q2FY30   46 2.48649 3.07991 0.0107511
Q2FXR3   45 2.43243 3.07991 0.0107511
Q2G1Z0   46 2.48649 3.07991 0.0107511
Q2G0A9   37 2 3.07991 0.0107511
O33599   15 0.810811 -1.27278 0.943444
Q2FZ55   50 2.7027 3.07991 0.0107511
Q2FYS0   35 1.89189 0.903563 0.161558
Q2G248   51 2.75676 3.07991 0.0107511
Q2G049   33 1.78378 0.903563 0.161558
Q2FVA5   27 1.45946 0.903563 0.161558
Q2FUX8   41 2.21622 3.07991 0.0107511
Q2G123   36 1.94595 0.903563 0.161558
Q2FVH0   36 1.94595 0.903563 0.161558
Q2FV01   14 0.756757 -1.27278 0.943444
Q2G2L2   49 2.64865 3.07991 0.0107511
Q2FYW3   50 2.7027 3.07991 0.0107511
Q2FZZ0   39 2.10811 3.07991 0.0107511
Q2FVV8   38 2.05405 3.07991 0.0107511
Q2G2W0   26 1.36842 0.903563 0.161558
Q2G041   27 1.42105 0.903563 0.161558
P0A0B9   58 3.05263 5.25625 0.000662855
Q2FYI6   46 2.42105 3.07991 0.0107511
Q2G2S2   25 1.31579 0.903563 0.161558
Q2FVQ8   31 1.63158 0.903563 0.161558
Q2FVT2   59 3.10526 5.25625 0.000662855
Q2G1Z5   23 1.21053 0.903563 0.161558
Q2G2A4   26 1.36842 0.903563 0.161558
P60393   60 3.15789 5.25625 0.000662855
Q2G0P6   32 1.68421 0.903563 0.161558
Q2FW04   23 1.21053 0.903563 0.161558
Q2FYY9   42 2.21053 3.07991 0.0107511
Q2FWP2   20 1.05263 0.903563 0.161558
Q2FVW4   41 2.15789 3.07991 0.0107511
Q2FY63   55 2.89474 3.07991 0.0107511
Q2FZ68   41 2.15789 3.07991 0.0107511
Q2G1E2   18 0.947368 -1.27278 0.943444
Q2G2T8   43 2.26316 3.07991 0.0107511
Q2FY71   35 1.84211 0.903563 0.161558
Q2FVI1   15 0.789474 -1.27278 0.943444
Q2G0W2   13 0.684211 -1.27278 0.943444
Q2G238   56 2.94737 3.07991 0.0107511
Q2FZR1   43 2.26316 3.07991 0.0107511
Q2FXN2   13 0.684211 -1.27278 0.943444
Q2FXH6   13 0.684211 -1.27278 0.943444
Q2FXM3   36 1.89474 0.903563 0.161558
Q2FZW3   53 2.78947 3.07991 0.0107511
Q2FWM9   42 2.21053 3.07991 0.0107511
Q2FUW9   10 0.526316 -1.27278 0.943444
Q2FW91   53 2.78947 3.07991 0.0107511
Q2G137   34 1.78947 0.903563 0.161558
Q2FVM0   36 1.89474 0.903563 0.161558
Q2G057   41 2.15789 3.07991 0.0107511
Q2FXP5   35 1.84211 0.903563 0.161558
Q2G1H2   12 0.631579 -1.27278 0.943444
Q2FX99   10 0.526316 -1.27278 0.943444
Q2G0J4   16 0.842105 -1.27278 0.943444
Q2FX74   24 1.26316 0.903563 0.161558
Q2G1J9   17 0.894737 -1.27278 0.943444
Q2G1F7   13 0.684211 -1.27278 0.943444
Q2G2R8   31 1.63158 0.903563 0.161558
Q2FW32   25 1.31579 0.903563 0.161558
Q2FXZ4   52 2.73684 3.07991 0.0107511
Q2FUT0   41 2.15789 3.07991 0.0107511
Q2G084   41 2.15789 3.07991 0.0107511
Q2G148   44 2.31579 3.07991 0.0107511
Q2FYR0   48 2.52632 3.07991 0.0107511
Q2FW86   48 2.52632 3.07991 0.0107511
Q2FW01   27 1.42105 0.903563 0.161558
Q2FUX9   13 0.684211 -1.27278 0.943444
Q2G212   18 0.947368 -1.27278 0.943444
Q2FZ84   24 1.26316 0.903563 0.161558
Q2G0Y0   49 2.57895 3.07991 0.0107511
Q2FYU4   44 2.31579 3.07991 0.0107511
Q2G223   19 1 0.903563 0.161558
Q2G136   43 2.26316 3.07991 0.0107511
Q2G0G6   37 1.94737 0.903563 0.161558
Q2FWY6   39 2.05263 3.07991 0.0107511
Q2FWZ2   45 2.36842 3.07991 0.0107511
Q2G240   39 2.05263 3.07991 0.0107511
O05154   47 2.47368 3.07991 0.0107511
Q2FXP4   13 0.684211 -1.27278 0.943444
Q2FVH5   55 2.89474 3.07991 0.0107511
Q2FYP0   43 2.20513 3.07991 0.0107511
Q2FUW5   42 2.15385 3.07991 0.0107511
Q2FX66   14 0.717949 -1.27278 0.943444
Q2G1P4   15 0.769231 -1.27278 0.943444
Q2FYI9   28 1.4359 0.903563 0.161558
Q2G0I7   29 1.48718 0.903563 0.161558
Q2FXQ9   44 2.25641 3.07991 0.0107511
Q2FXL0   56 2.87179 3.07991 0.0107511
Q2FYR7   58 2.97436 3.07991 0.0107511
Q2G1W4   29 1.48718 0.903563 0.161558
Q2G2C8   28 1.4359 0.903563 0.161558
Q2G163   41 2.10256 3.07991 0.0107511
Q2FWL9   16 0.820513 -1.27278 0.943444
Q2FZH3   20 1.02564 0.903563 0.161558
Q2FZR5   51 2.61538 3.07991 0.0107511
Q2G1W6   27 1.38462 0.903563 0.161558
Q2FWA5   12 0.615385 -1.27278 0.943444
Q2FX17   27 1.38462 0.903563 0.161558
Q2FXY1   44 2.25641 3.07991 0.0107511
Q2G2W1   15 0.769231 -1.27278 0.943444
Q2FV06   10 0.512821 -1.27278 0.943444
Q2FYW6   58 2.97436 3.07991 0.0107511
Q2G281   41 2.10256 3.07991 0.0107511
Q2G227   57 2.92308 3.07991 0.0107511
Q2FWZ5   33 1.69231 0.903563 0.161558
Q2FZX0   46 2.35897 3.07991 0.0107511
Q2FV51   20 1.02564 0.903563 0.161558
Q2G082   16 0.820513 -1.27278 0.943444
Q2FWX4   12 0.615385 -1.27278 0.943444
Q2FZT1   48 2.46154 3.07991 0.0107511
Q2FYF3   37 1.89744 0.903563 0.161558
Q2FXW9   23 1.17949 0.903563 0.161558
O34090   33 1.69231 0.903563 0.161558
Q2FVE1   16 0.820513 -1.27278 0.943444
Q2FZL5   41 2.10256 3.07991 0.0107511
Q2G258   44 2.25641 3.07991 0.0107511
Q2FZW5   17 0.871795 -1.27278 0.943444
Q2FW63   14 0.717949 -1.27278 0.943444
Q2FXB4   18 0.923077 -1.27278 0.943444
Q2G1T5   12 0.615385 -1.27278 0.943444
Q2G1J5   61 3.12821 5.25625 0.000662855
Q2G0V0   33 1.69231 0.903563 0.161558
Q2G0M7   54 2.76923 3.07991 0.0107511
Q2G1I5   36 1.84615 0.903563 0.161558
Q2G146   49 2.51282 3.07991 0.0107511
Q2G1P6   54 2.76923 3.07991 0.0107511
Q2G1W8   27 1.35 0.903563 0.161558
Q2G035   48 2.4 3.07991 0.0107511
Q2G1I3   23 1.15 0.903563 0.161558
Q2FWM2   60 3 5.25625 0.000662855
Q2FYJ3   49 2.45 3.07991 0.0107511
Q2G0L8   48 2.4 3.07991 0.0107511
Q2G164   54 2.7 3.07991 0.0107511
Q2FVT7   55 2.75 3.07991 0.0107511
Q2G1R3   37 1.85 0.903563 0.161558
Q2G1T6   45 2.25 3.07991 0.0107511
Q2FZN7   38 1.9 0.903563 0.161558
Q2FY83   25 1.25 0.903563 0.161558
Q2FZX9   43 2.15 3.07991 0.0107511
Q2FYL5   48 2.4 3.07991 0.0107511
Q2G218   44 2.2 3.07991 0.0107511
Q2G0M5   50 2.5 3.07991 0.0107511
Q2FW78   16 0.8 -1.27278 0.943444
P52078   32 1.6 0.903563 0.161558
Q7X2S2   50 2.5 3.07991 0.0107511
Q2FZG4   39 1.95 0.903563 0.161558
Q2G0M4   30 1.5 0.903563 0.161558
Q2FVA2   46 2.3 3.07991 0.0107511
Q2G115   38 1.9 0.903563 0.161558
Q2G0M8   55 2.75 3.07991 0.0107511
Q2G1U4   35 1.75 0.903563 0.161558
Q2G1D0   36 1.8 0.903563 0.161558
Q2G2S0   19 0.95 -1.27278 0.943444
Q2G2N5   17 0.85 -1.27278 0.943444
Q2G222   21 1.05 0.903563 0.161558
Q2G1C8   24 1.2 0.903563 0.161558
Q2FV40   34 1.7 0.903563 0.161558
Q2FXT1   36 1.8 0.903563 0.161558
Q2FZZ2   51 2.55 3.07991 0.0107511
Q2FY01   45 2.25 3.07991 0.0107511
Q2FVJ8   53 2.65 3.07991 0.0107511
Q2FXK2   46 2.3 3.07991 0.0107511
Q2FUS7   27 1.35 0.903563 0.161558
Q2FVP1   14 0.7 -1.27278 0.943444
Q2FYN7   13 0.65 -1.27278 0.943444
P69848   52 2.6 3.07991 0.0107511
Q2FWN8   49 2.45 3.07991 0.0107511
Q2FV62   42 2.1 3.07991 0.0107511
Q2FWW7   47 2.35 3.07991 0.0107511
Q2G1Y5   48 2.4 3.07991 0.0107511
Q2FXA3   45 2.25 3.07991 0.0107511
Q2FYV3   48 2.4 3.07991 0.0107511
Q2G1H4   42 2.1 3.07991 0.0107511
Q2G038   46 2.3 3.07991 0.0107511
Q2G161   10 0.5 -1.27278 0.943444
Q2FYV1   54 2.7 3.07991 0.0107511
Q2FZ09   44 2.2 3.07991 0.0107511
Q2FW90   41 2.05 3.07991 0.0107511
Q2G290   43 2.15 3.07991 0.0107511
P60611   53 2.65 3.07991 0.0107511
Q2FV58   44 2.2 3.07991 0.0107511
Q2G0C6   28 1.4 0.903563 0.161558
Q2G050   33 1.65 0.903563 0.161558
Q2G0V2   42 2.1 3.07991 0.0107511
Q2FVQ4   22 1.1 0.903563 0.161558
Q2G094   26 1.26829 0.903563 0.161558
Q2FY59   48 2.34146 3.07991 0.0107511
Q2FVX7   72 3.5122 5.25625 0.000662855
Q2FVP4   27 1.31707 0.903563 0.161558
Q2G185   21 1.02439 0.903563 0.161558
Q2FXP8   11 0.536585 -1.27278 0.943444
Q2G275   38 1.85366 0.903563 0.161558
Q2G1D9   32 1.56098 0.903563 0.161558
Q2FXI3   31 1.5122 0.903563 0.161558
Q2FYM2   28 1.36585 0.903563 0.161558
P14738   14 0.682927 -1.27278 0.943444
Q2G2Q2   37 1.80488 0.903563 0.161558
Q2G0M9   49 2.39024 3.07991 0.0107511
Q2FY67   44 2.14634 3.07991 0.0107511
Q2FWX8   16 0.780488 -1.27278 0.943444
Q2FUT9   54 2.63415 3.07991 0.0107511
Q2FZS0   41 2 3.07991 0.0107511
Q2G2A8   36 1.7561 0.903563 0.161558
Q2FUY2   16 0.780488 -1.27278 0.943444
Q2FZL8   39 1.90244 0.903563 0.161558
Q2FW93   13 0.634146 -1.27278 0.943444
Q2G1L7   42 2.04878 3.07991 0.0107511
Q2FW41   28 1.36585 0.903563 0.161558
Q2FZY6   30 1.46341 0.903563 0.161558
Q2G042   10 0.487805 -1.27278 0.943444
Q2FWK2   44 2.14634 3.07991 0.0107511
Q2FYF4   56 2.73171 3.07991 0.0107511
Q2FZP2   21 1.02439 0.903563 0.161558
Q2G1G7   40 1.95122 0.903563 0.161558
Q2G1H5   34 1.65854 0.903563 0.161558
Q2G2S7   32 1.56098 0.903563 0.161558
Q2FY53   45 2.19512 3.07991 0.0107511
Q2G1N2   35 1.70732 0.903563 0.161558
Q2G2V2   36 1.7561 0.903563 0.161558
Q2G1H6   59 2.87805 3.07991 0.0107511
Q2FZA9   67 3.26829 5.25625 0.000662855
Q2FXI5   43 2.09756 3.07991 0.0107511
Q2G206   16 0.780488 -1.27278 0.943444
Q2FWN6   34 1.65854 0.903563 0.161558
Q2FUQ2   35 1.70732 0.903563 0.161558
Q2G1K3   43 2.09756 3.07991 0.0107511
Q2FZ76   24 1.17073 0.903563 0.161558
Q2FY54   25 1.21951 0.903563 0.161558
Q2G289   51 2.4878 3.07991 0.0107511
Q2FY14   39 1.90244 0.903563 0.161558
Q2FV77   24 1.17073 0.903563 0.161558
Q2G064   45 2.19512 3.07991 0.0107511
Q2G033   49 2.39024 3.07991 0.0107511
Q2G198   32 1.56098 0.903563 0.161558
Q2G0K4   20 0.97561 -1.27278 0.943444
Q2G0V3   50 2.43902 3.07991 0.0107511
Q2FWE2   28 1.33333 0.903563 0.161558
Q2G089   46 2.19048 3.07991 0.0107511
Q2FZL3   33 1.57143 0.903563 0.161558
Q2G087   58 2.7619 3.07991 0.0107511
Q2G0A7   18 0.857143 -1.27278 0.943444
Q2FVF9   49 2.33333 3.07991 0.0107511
Q2G071   45 2.14286 3.07991 0.0107511
Q2FUZ2   29 1.38095 0.903563 0.161558
Q2FY27   40 1.90476 0.903563 0.161558
Q2FXX4   23 1.09524 0.903563 0.161558
Q2G1E6   44 2.09524 3.07991 0.0107511
Q2G1G5   23 1.09524 0.903563 0.161558
Q2G2Q3   30 1.42857 0.903563 0.161558
Q2FZF0   25 1.19048 0.903563 0.161558
Q2G2D2   28 1.33333 0.903563 0.161558
Q2FXT4   39 1.85714 0.903563 0.161558
Q2FZI8   44 2.09524 3.07991 0.0107511
Q2FUS8   16 0.761905 -1.27278 0.943444
Q2FVR9   49 2.33333 3.07991 0.0107511
Q2FXP2   45 2.14286 3.07991 0.0107511
Q2FX94   21 1 0.903563 0.161558
Q2G2A5   45 2.14286 3.07991 0.0107511
Q2FZP7   44 2.09524 3.07991 0.0107511
Q2G1R7   33 1.57143 0.903563 0.161558
Q2G015   14 0.666667 -1.27278 0.943444
Q2FZF4   45 2.14286 3.07991 0.0107511
Q2G1E5   44 2.09524 3.07991 0.0107511
Q2FWH9   16 0.761905 -1.27278 0.943444
Q2G069   30 1.42857 0.903563 0.161558
Q2FZK3   34 1.61905 0.903563 0.161558
Q2FZU5   41 1.95238 0.903563 0.161558
Q2FYT4   43 2.04762 3.07991 0.0107511
Q2FWK4   43 2.04762 3.07991 0.0107511
Q2FY40   39 1.85714 0.903563 0.161558
Q2FWY4   15 0.714286 -1.27278 0.943444
Q2G156   25 1.19048 0.903563 0.161558
Q2G045   27 1.28571 0.903563 0.161558
Q2FZS6   40 1.90476 0.903563 0.161558
Q2FYC7   30 1.42857 0.903563 0.161558
Q2FW73   44 2.09524 3.07991 0.0107511
Q2G1H3   45 2.14286 3.07991 0.0107511
Q2FXJ6   22 1.04762 0.903563 0.161558
Q2FUS2   15 0.697674 -1.27278 0.943444
Q2G120   63 2.93023 3.07991 0.0107511
Q2G2T9   22 1.02326 0.903563 0.161558
Q2G1N9   24 1.11628 0.903563 0.161558
Q2FXL9   36 1.67442 0.903563 0.161558
Q2G0W4   40 1.86047 0.903563 0.161558
Q2G0R6   29 1.34884 0.903563 0.161558
Q2G1C4   42 1.95349 0.903563 0.161558
Q2FWY9   45 2.09302 3.07991 0.0107511
Q2G1K4   44 2.04651 3.07991 0.0107511
Q2FYK3   28 1.30233 0.903563 0.161558
Q2G1N4   42 1.95349 0.903563 0.161558
Q2G065   50 2.32558 3.07991 0.0107511
Q2FX88   31 1.44186 0.903563 0.161558
Q2FVW9   38 1.76744 0.903563 0.161558
Q2G1E0   20 0.930233 -1.27278 0.943444
Q2G2P2   44 2.04651 3.07991 0.0107511
Q2G0V5   12 0.55814 -1.27278 0.943444
Q2FWA2   48 2.23256 3.07991 0.0107511
Q2FZU1   45 2.09302 3.07991 0.0107511
Q2FX77   28 1.30233 0.903563 0.161558
Q2FW75   39 1.81395 0.903563 0.161558
Q2FUT5   43 2 3.07991 0.0107511
Q2G234   25 1.16279 0.903563 0.161558
Q2FZU6   50 2.32558 3.07991 0.0107511
Q2G1Y2   18 0.837209 -1.27278 0.943444
Q2FXN7   21 0.976744 -1.27278 0.943444
Q2G2J3   15 0.697674 -1.27278 0.943444
Q2G0G1   45 2.09302 3.07991 0.0107511
Q2FW62   46 2.13953 3.07991 0.0107511
Q2FUP7   48 2.23256 3.07991 0.0107511
Q2G1J3   52 2.4186 3.07991 0.0107511
Q2FZ15   42 1.95349 0.903563 0.161558
Q2G1D3   25 1.16279 0.903563 0.161558
Q2G0K2   44 2.04651 3.07991 0.0107511
Q2FWC1   53 2.46512 3.07991 0.0107511
Q2FXM5   54 2.51163 3.07991 0.0107511
Q2FY46   44 2.04651 3.07991 0.0107511
Q2G1K0   40 1.86047 0.903563 0.161558
Q2FXT6   47 2.18605 3.07991 0.0107511
Q2FZM4   42 1.95349 0.903563 0.161558
Q2FXG1   36 1.67442 0.903563 0.161558
Q2FXL1   33 1.53488 0.903563 0.161558
Q2FWX5   34 1.5814 0.903563 0.161558
# cudaSaTabsearch LTYPE = T LORDER = F LSOLN = F
# QUERY ID = PF19334 
# DBFILE = ./tableaux.ascii.DB                                                             
Q2G1I1   50 2.27273 3.07991  0.0107511
Q2G1K2   42 1.90909 0.903563  0.161558
Q2FUU5   44 2 3.07991  0.0107511
Q2FXB6   46 2.09091 3.07991  0.0107511
Q2FZU2   21 0.954545 -1.27278  0.943444
Q2FZK0   14 0.636364 -1.27278  0.943444
Q2FY33   26 1.18182 0.903563  0.161558
Q2G098   33 1.5 0.903563  0.161558
Q2FZ46   49 2.22727 3.07991  0.0107511
Q2FZQ5   22 1 0.903563  0.161558
Q2FXU8   41 1.86364 0.903563  0.161558
Q9EZ08   43 1.95455 0.903563  0.161558
Q2G1B9   43 1.95455 0.903563  0.161558
Q2FZ73   50 2.27273 3.07991  0.0107511
Q2FY35   42 1.90909 0.903563  0.161558
Q2FZ16   39 1.77273 0.903563  0.161558
Q2FYR2   32 1.45455 0.903563  0.161558
Q2FWY3   15 0.681818 -1.27278  0.943444
Q2G2F5   49 2.22727 3.07991  0.0107511
Q2G032   38 1.72727 0.903563  0.161558
Q2FZ10   42 1.90909 0.903563  0.161558
Q2G255   42 1.90909 0.903563  0.161558
Q2G0X6   47 2.13636 3.07991  0.0107511
Q2FYH0   48 2.18182 3.07991  0.0107511
Q2FXJ9   45 2.04545 3.07991  0.0107511
Q2FZT4   23 1.04545 0.903563  0.161558
Q2FVE6   38 1.72727 0.903563  0.161558
Q2FYD3   17 0.772727 -1.27278  0.943444
Q2FXT5   46 2.09091 3.07991  0.0107511
Q2FY60   47 2.13636 3.07991  0.0107511
Q2G2D7   45 2.04545 3.07991  0.0107511
Q2FX16   47 2.13636 3.07991  0.0107511
Q2FZ34   30 1.36364 0.903563  0.161558
Q2G1S4   43 1.95455 0.903563  0.161558
Q2G147   31 1.40909 0.903563  0.161558
Q2G1J7   45 2.04545 3.07991  0.0107511
Q2G2A7   41 1.86364 0.903563  0.161558
Q2G2M6   37 1.68182 0.903563  0.161558
Q2FV30   46 2.09091 3.07991  0.0107511
Q2FVL5   30 1.36364 0.903563  0.161558
Q2FXY0   50 2.27273 3.07991  0.0107511
Q2FZL1   60 2.72727 3.07991  0.0107511
Q2FW45   40 1.81818 0.903563  0.161558
Q2FZU0   41 1.82222 0.903563  0.161558
Q2FWZ0   27 1.2 0.903563  0.161558
Q2G2H5   28 1.24444 0.903563  0.161558
Q2FYG9   28 1.24444 0.903563  0.161558
Q2G2X6   27 1.2 0.903563  0.161558
Q2G155   44 1.95556 0.903563  0.161558
Q2FXY9   46 2.04444 3.07991  0.0107511
Q2FZ37   48 2.13333 3.07991  0.0107511
Q2FVI7   52 2.31111 3.07991  0.0107511
Q2FYS1   56 2.48889 3.07991  0.0107511
Q2FXL5   39 1.73333 0.903563  0.161558
Q2G1J4   37 1.64444 0.903563  0.161558
Q2FWZ3   49 2.17778 3.07991  0.0107511
Q2G2P7   25 1.11111 0.903563  0.161558
Q2FVH3   52 2.31111 3.07991  0.0107511
Q2FZ31   36 1.6 0.903563  0.161558
Q2G283   44 1.95556 0.903563  0.161558
Q2FZ66   47 2.08889 3.07991  0.0107511
Q2FWY7   10 0.444444 -1.27278  0.943444
Q2G1F9   27 1.2 0.903563  0.161558
Q2FZJ4   34 1.51111 0.903563  0.161558
Q2FZQ1   17 0.755556 -1.27278  0.943444
Q2FY80   19 0.844444 -1.27278  0.943444
Q2G2D4   27 1.2 0.903563  0.161558
Q2FYP1   43 1.91111 0.903563  0.161558
Q2FYF9   16 0.711111 -1.27278  0.943444
Q2G0B3   38 1.68889 0.903563  0.161558
Q2FUT8   45 2 3.07991  0.0107511
Q2FYR1   39 1.73333 0.903563  0.161558
Q2FYL3   34 1.51111 0.903563  0.161558
Q2FVG4   15 0.666667 -1.27278  0.943444
Q2FVP8   26 1.15556 0.903563  0.161558
Q2FZ28   43 1.86957 0.903563  0.161558
Q2G1F0   44 1.91304 0.903563  0.161558
P95689   30 1.30435 0.903563  0.161558
Q2FYH6   32 1.3913 0.903563  0.161558
Q2FXD1   23 1 0.903563  0.161558
Q2G0X5   26 1.13043 0.903563  0.161558
Q2FXN8   16 0.695652 -1.27278  0.943444
Q2G0N0   52 2.26087 3.07991  0.0107511
Q2G268   42 1.82609 0.903563  0.161558
Q2FV61   45 1.95652 0.903563  0.161558
Q2FXL7   44 1.91304 0.903563  0.161558
Q2FUR5   23 1 0.903563  0.161558
Q2FXV6   46 2 3.07991  0.0107511
Q2G2C5   44 1.91304 0.903563  0.161558
Q2FVJ6   51 2.21739 3.07991  0.0107511
Q2G1Y4   45 1.95652 0.903563  0.161558
Q2FVI0   14 0.608696 -1.27278  0.943444
Q2FXJ8   21 0.913043 -1.27278  0.943444
Q2FZU7   43 1.86957 0.903563  0.161558
Q2G2X4   39 1.69565 0.903563  0.161558
Q2FZA8   25 1.08696 0.903563  0.161558
Q2FW96   36 1.56522 0.903563  0.161558
Q2FYV4   39 1.69565 0.903563  0.161558
O07325   33 1.43478 0.903563  0.161558
Q2G1C1   42 1.82609 0.903563  0.161558
Q2FZR9   43 1.86957 0.903563  0.161558
Q2FVW3   28 1.21739 0.903563  0.161558
Q2G124   36 1.56522 0.903563  0.161558
P0C0V7   43 1.86957 0.903563  0.161558
Q2FX52   27 1.14894 0.903563  0.161558
Q2G2C7   43 1.82979 0.903563  0.161558
Q2G2D5   44 1.87234 0.903563  0.161558
Q2FXQ7   45 1.91489 0.903563  0.161558
Q2FZW0   33 1.40426 0.903563  0.161558
Q2FVG3   44 1.87234 0.903563  0.161558
Q2FXR4   38 1.61702 0.903563  0.161558
Q2FZ67   47 2 3.07991  0.0107511
Q2G243   35 1.48936 0.903563  0.161558
Q2FV76   34 1.44681 0.903563  0.161558
Q2FVZ4   31 1.31915 0.903563  0.161558
Q2FWC5   41 1.74468 0.903563  0.161558
Q2FZY3   29 1.23404 0.903563  0.161558
Q2FWH5   38 1.61702 0.903563  0.161558
Q2G241   33 1.40426 0.903563  0.161558
Q2FV35   28 1.19149 0.903563  0.161558
Q2G0T5   29 1.23404 0.903563  0.161558
Q2G1A9   39 1.65957 0.903563  0.161558
Q2FYU7   28 1.19149 0.903563  0.161558
Q2G2E0   15 0.638298 -1.27278  0.943444
Q2FVT6   39 1.65957 0.903563  0.161558
Q2G0D7   22 0.93617 -1.27278  0.943444
Q2G1M6   41 1.74468 0.903563  0.161558
Q2G0A6   38 1.61702 0.903563  0.161558
Q2FUY6   45 1.91489 0.903563  0.161558
Q2FYJ2   45 1.91489 0.903563  0.161558
Q2G2E5   47 1.95833 0.903563  0.161558
Q2G2P5   31 1.29167 0.903563  0.161558
Q2G1R6   29 1.20833 0.903563  0.161558
Q2FYF0   36 1.5 0.903563  0.161558
Q2FVH8   36 1.5 0.903563  0.161558
Q2FUU3   37 1.54167 0.903563  0.161558
Q2FVG8   39 1.625 0.903563  0.161558
Q9ZAH5   40 1.66667 0.903563  0.161558
Q2G2U0   37 1.54167 0.903563  0.161558
Q2FYR4   41 1.70833 0.903563  0.161558
Q2G256   25 1.04167 0.903563  0.161558
Q2FVY0   54 2.25 3.07991  0.0107511
Q2G0Q2   41 1.70833 0.903563  0.161558
Q2G0R2   31 1.29167 0.903563  0.161558
Q2G0Q3   36 1.5 0.903563  0.161558
Q2FWZ9   45 1.875 0.903563  0.161558
Q53705   24 1 0.903563  0.161558
Q2G2U3   30 1.25 0.903563  0.161558
Q2FYY6   31 1.29167 0.903563  0.161558
Q2FWL3   40 1.66667 0.903563  0.161558
Q2FY50   29 1.20833 0.903563  0.161558
Q2FXN4   42 1.75 0.903563  0.161558
Q2G179   23 0.958333 -1.27278  0.943444
Q2G1L6   46 1.91667 0.903563  0.161558
Q2FXU4   39 1.625 0.903563  0.161558
Q2G1E9   38 1.58333 0.903563  0.161558
Q2G232   47 1.95833 0.903563  0.161558
Q2FXH9   40 1.66667 0.903563  0.161558
Q2G0X3   16 0.666667 -1.27278  0.943444
Q2FXD0   42 1.75 0.903563  0.161558
Q2G0G3   27 1.125 0.903563  0.161558
Q2FWW3   56 2.33333 3.07991  0.0107511
Q2FYG0   40 1.63265 0.903563  0.161558
Q2FZS9   54 2.20408 3.07991  0.0107511
Q2FYS2   36 1.46939 0.903563  0.161558
Q2G2U4   20 0.816327 -1.27278  0.943444
Q2FWJ9   40 1.63265 0.903563  0.161558
Q2FWF0   51 2.08163 3.07991  0.0107511
Q2FXR9   43 1.7551 0.903563  0.161558
Q2FZV7   37 1.5102 0.903563  0.161558
Q2G1W0   40 1.63265 0.903563  0.161558
Q2G2I0   33 1.34694 0.903563  0.161558
Q2G153   45 1.83673 0.903563  0.161558
Q2FWD7   48 1.95918 0.903563  0.161558
Q2FY15   39 1.59184 0.903563  0.161558
Q2FV54   48 1.95918 0.903563  0.161558
Q2FZ74   35 1.42857 0.903563  0.161558
Q2FYV5   40 1.63265 0.903563  0.161558
Q2G2I1   19 0.77551 -1.27278  0.943444
Q2FXZ6   35 1.42857 0.903563  0.161558
Q2G0U0   21 0.857143 -1.27278  0.943444
Q2G0Y6   37 1.5102 0.903563  0.161558
Q2FXJ0   48 1.95918 0.903563  0.161558
Q2FY43   44 1.76 0.903563  0.161558
Q2FWM1   20 0.8 -1.27278  0.943444
Q2FVJ1   43 1.72 0.903563  0.161558
Q2G0K3   45 1.8 0.903563  0.161558
Q2FY66   46 1.84 0.903563  0.161558
Q2FW99   29 1.16 0.903563  0.161558
Q2FV10   42 1.68 0.903563  0.161558
Q2FXJ5   39 1.56 0.903563  0.161558
Q2FX69   13 0.52 -1.27278  0.943444
Q2G0B2   35 1.4 0.903563  0.161558
Q2FX14   36 1.44 0.903563  0.161558
Q2FYD8   39 1.56 0.903563  0.161558
Q2FWE5   47 1.88 0.903563  0.161558
Q2G2A3   30 1.2 0.903563  0.161558
Q2FZH8   53 2.12 3.07991  0.0107511
Q2FX51   45 1.8 0.903563  0.161558
Q2FWE8   43 1.72 0.903563  0.161558
Q2G088   33 1.32 0.903563  0.161558
Q2G028   49 1.92157 0.903563  0.161558
Q2G1S3   38 1.4902 0.903563  0.161558
Q2FYN4   38 1.4902 0.903563  0.161558
Q2FX86   30 1.17647 0.903563  0.161558
Q2G2S8   29 1.13725 0.903563  0.161558
Q2FUW8   37 1.45098 0.903563  0.161558
Q2FWD4   34 1.33333 0.903563  0.161558
Q2FVH6   33 1.29412 0.903563  0.161558
Q2G029   51 2 3.07991  0.0107511
Q2G1R5   32 1.2549 0.903563  0.161558
Q2FX65   10 0.392157 -1.27278  0.943444
Q2FZV6   57 2.23529 3.07991  0.0107511
Q2G1P1   45 1.76471 0.903563  0.161558
Q2FVU4   23 0.901961 -1.27278  0.943444
Q2FVT5   36 1.41176 0.903563  0.161558
Q2G2H4   19 0.745098 -1.27278  0.943444
Q2FZ58   42 1.64706 0.903563  0.161558
Q2FVJ2   38 1.4902 0.903563  0.161558
Q2FXW5   40 1.56863 0.903563  0.161558
Q2FWK1   39 1.52941 0.903563  0.161558
Q2G031   40 1.56863 0.903563  0.161558
Q2G0U1   36 1.41176 0.903563  0.161558
Q2FW46   24 0.941176 -1.27278  0.943444
Q2FZY5   52 2.03922 3.07991  0.0107511
Q2FZI5   40 1.53846 0.903563  0.161558
Q2FYR9   31 1.19231 0.903563  0.161558
Q2FZ92   42 1.61538 0.903563  0.161558
Q2G1D5   39 1.5 0.903563  0.161558
Q2FXM2   27 1.03846 0.903563  0.161558
Q2FVM2   30 1.15385 0.903563  0.161558
Q2FZN2   28 1.07692 0.903563  0.161558
Q2G1U8   28 1.07692 0.903563  0.161558
Q2FVS7   24 0.923077 -1.27278  0.943444
Q2FWB5   34 1.30769 0.903563  0.161558
Q2FXX1   42 1.61538 0.903563  0.161558
Q2G2J9   52 2 3.07991  0.0107511
Q2G0Y7   42 1.61538 0.903563  0.161558
Q2FW81   38 1.46154 0.903563  0.161558
Q2FWK3   41 1.57692 0.903563  0.161558
Q2FY34   47 1.80769 0.903563  0.161558
Q2FXF8   30 1.15385 0.903563  0.161558
Q2FXI9   37 1.42308 0.903563  0.161558
Q05615   38 1.43396 0.903563  0.161558
Q2FUW4   37 1.39623 0.903563  0.161558
Q2FVF4   37 1.39623 0.903563  0.161558
Q2FWI3   24 0.90566 -1.27278  0.943444
Q2FWG8   31 1.16981 0.903563  0.161558
Q2G0R0   32 1.20755 0.903563  0.161558
Q2G0I4   26 0.981132 -1.27278  0.943444
Q2FV67   41 1.54717 0.903563  0.161558
Q2G091   30 1.13208 0.903563  0.161558
Q2G1U1   22 0.830189 -1.27278  0.943444
Q2FUX7   32 1.20755 0.903563  0.161558
Q2FY51   35 1.32075 0.903563  0.161558
Q2FYP2   39 1.4717 0.903563  0.161558
Q2G0F8   33 1.24528 0.903563  0.161558
Q2FXH5   27 1.01887 0.903563  0.161558
Q2G193   29 1.09434 0.903563  0.161558
Q2FWD6   43 1.62264 0.903563  0.161558
Q2FZ98   37 1.37037 0.903563  0.161558
Q2FYQ2   26 0.962963 -1.27278  0.943444
Q2FWL5   43 1.59259 0.903563  0.161558
Q2FV16   36 1.33333 0.903563  0.161558
Q2FWX9   48 1.77778 0.903563  0.161558
Q2G1J0   39 1.44444 0.903563  0.161558
Q2G235   33 1.22222 0.903563  0.161558
Q2FXK1   49 1.81481 0.903563  0.161558
Q2FWF4   41 1.51852 0.903563  0.161558
Q2FZC8   35 1.2963 0.903563  0.161558
Q2FZQ4   42 1.55556 0.903563  0.161558
O52582   33 1.22222 0.903563  0.161558
Q2FZI6   43 1.59259 0.903563  0.161558
Q2FUW7   42 1.55556 0.903563  0.161558
Q2G2M9   40 1.48148 0.903563  0.161558
Q2FZD0   29 1.07407 0.903563  0.161558
Q2FWK7   34 1.25926 0.903563  0.161558
Q2FWU4   13 0.481481 -1.27278  0.943444
Q2FUX4   32 1.18519 0.903563  0.161558
Q2G2V3   37 1.37037 0.903563  0.161558
O05204   31 1.14815 0.903563  0.161558
Q2FYC2   40 1.45455 0.903563  0.161558
Q2FZP6   45 1.63636 0.903563  0.161558
Q2G0L2   38 1.38182 0.903563  0.161558
Q2FZV1   11 0.4 -1.27278  0.943444
Q2FVQ5   28 1.01818 0.903563  0.161558
Q2FZW6   37 1.34545 0.903563  0.161558
Q2FZI3   39 1.41818 0.903563  0.161558
Q2G219   22 0.8 -1.27278  0.943444
Q2FZR2   30 1.09091 0.903563  0.161558
Q2FXZ2   33 1.2 0.903563  0.161558
Q2FYC6   37 1.34545 0.903563  0.161558
Q2FYZ5   34 1.21429 0.903563  0.161558
Q2FWN4   31 1.10714 0.903563  0.161558
Q2G221   23 0.821429 -1.27278  0.943444
Q2FZX5   37 1.32143 0.903563  0.161558
Q2FUW3   34 1.21429 0.903563  0.161558
Q2G2H3   40 1.42857 0.903563  0.161558
Q2FY08   37 1.32143 0.903563  0.161558
Q2FXU5   29 1.03571 0.903563  0.161558
Q2G1F8   42 1.5 0.903563  0.161558
Q2FYW4   33 1.17857 0.903563  0.161558
Q2G142   27 0.964286 -1.27278  0.943444
Q2G1U3   27 0.964286 -1.27278  0.943444
Q2FZ18   33 1.17857 0.903563  0.161558
Q2FV24   37 1.32143 0.903563  0.161558
Q2G1C2   36 1.28571 0.903563  0.161558
Q2FYZ4   29 1.03571 0.903563  0.161558
Q2FWT4   42 1.5 0.903563  0.161558
Q2FUX1   29 1.03571 0.903563  0.161558
Q2FZG9   32 1.12281 0.903563  0.161558
Q2FVC1   40 1.40351 0.903563  0.161558
Q2FYT3   25 0.877193 -1.27278  0.943444
Q2FY82   38 1.33333 0.903563  0.161558
Q2FV02   32 1.12281 0.903563  0.161558
Q2FXJ2   20 0.701754 -1.27278  0.943444
Q2FZ02   42 1.47368 0.903563  0.161558
Q2G0L3   44 1.54386 0.903563  0.161558
Q2FZH5   35 1.22807 0.903563  0.161558
Q2FWH4   47 1.64912 0.903563  0.161558
Q2FW49   35 1.22807 0.903563  0.161558
Q93T05   33 1.15789 0.903563  0.161558
Q2FX73   25 0.877193 -1.27278  0.943444
Q2G239   31 1.06897 0.903563  0.161558
Q2G121   40 1.37931 0.903563  0.161558
Q2FY11   29 1 0.903563  0.161558
Q2FV11   34 1.17241 0.903563  0.161558
Q2FZ05   41 1.41379 0.903563  0.161558
Q2G253   41 1.41379 0.903563  0.161558
Q2FW98   27 0.931034 -1.27278  0.943444
Q2G205   36 1.24138 0.903563  0.161558
Q2FVE7   26 0.896552 -1.27278  0.943444
Q2FYD0   17 0.586207 -1.27278  0.943444
Q2FZ19   39 1.34483 0.903563  0.161558
Q2G1C7   35 1.2069 0.903563  0.161558
Q2FV60   32 1.10345 0.903563  0.161558
Q2FY64   48 1.65517 0.903563  0.161558
Q2FZI9   39 1.34483 0.903563  0.161558
Q2FV57   30 1.01695 0.903563  0.161558
Q2FXA5   38 1.28814 0.903563  0.161558
Q2G2U8   14 0.474576 -1.27278  0.943444
Q2FZP0   41 1.38983 0.903563  0.161558
Q2FZL7   39 1.32203 0.903563  0.161558
Q2FZR3   29 0.983051 -1.27278  0.943444
Q2FWA0   38 1.28814 0.903563  0.161558
Q2G090   43 1.45763 0.903563  0.161558
Q2G1H0   40 1.33333 0.903563  0.161558
Q2FZP4   46 1.53333 0.903563  0.161558
Q2FUX0   28 0.933333 -1.27278  0.943444
Q2FV86   35 1.16667 0.903563  0.161558
Q2FV14   36 1.2 0.903563  0.161558
Q2FUT2   44 1.46667 0.903563  0.161558
Q2FZ64   22 0.733333 -1.27278  0.943444
Q2FUW1   16 0.52459 -1.27278  0.943444
Q2FWI0   38 1.2459 0.903563  0.161558
Q2G2K5   34 1.11475 0.903563  0.161558
Q2FWK6   39 1.27869 0.903563  0.161558
Q2G0T9   37 1.21311 0.903563  0.161558
Q2G078   37 1.21311 0.903563  0.161558
Q2G1P3   26 0.852459 -1.27278  0.943444
Q2G274   36 1.16129 0.903563  0.161558
Q2FZD4   28 0.903226 -1.27278  0.943444
Q2FYS5   30 0.967742 -1.27278  0.943444
Q2G1K5   47 1.51613 0.903563  0.161558
Q2G1L5   35 1.12903 0.903563  0.161558
Q2G1M9   25 0.806452 -1.27278  0.943444
Q2FX67   30 0.967742 -1.27278  0.943444
Q2FZ32   26 0.83871 -1.27278  0.943444
Q2FWH7   35 1.12903 0.903563  0.161558
Q2FXT8   24 0.761905 -1.27278  0.943444
Q2FUQ3   32 1.01587 0.903563  0.161558
Q2G1Y6   32 1.01587 0.903563  0.161558
Q2FX68   17 0.539683 -1.27278  0.943444
Q2FWD1   49 1.55556 0.903563  0.161558
Q2FUZ8   28 0.888889 -1.27278  0.943444
Q2G1F5   26 0.825397 -1.27278  0.943444
Q2G2T6   25 0.793651 -1.27278  0.943444
Q2FYD2   20 0.634921 -1.27278  0.943444
Q2FYA1   26 0.825397 -1.27278  0.943444
Q2FY21   39 1.2381 0.903563  0.161558
Q2FZD3   20 0.634921 -1.27278  0.943444
Q2G1Z4   31 0.984127 -1.27278  0.943444
Q2G0S3   39 1.21875 0.903563  0.161558
Q2FVQ3   30 0.9375 -1.27278  0.943444
Q2G2J4   27 0.84375 -1.27278  0.943444
Q2G2B8   27 0.84375 -1.27278  0.943444
Q2G0L5   12 0.375 -1.27278  0.943444
Q2FW72   25 0.78125 -1.27278  0.943444
Q2FYT8   38 1.1875 0.903563  0.161558
Q2FXM9   35 1.09375 0.903563  0.161558
Q2G1Y0   23 0.71875 -1.27278  0.943444
Q2G2D0   30 0.9375 -1.27278  0.943444
Q2G2M2   26 0.8125 -1.27278  0.943444
Q2G1B7   34 1.0625 0.903563  0.161558
Q2G1B8   43 1.34375 0.903563  0.161558
Q2G0M6   32 1 0.903563  0.161558
Q2G1D8   34 1.04615 0.903563  0.161558
Q2FV70   23 0.707692 -1.27278  0.943444
Q2FV72   48 1.47692 0.903563  0.161558
Q2FVB2   36 1.10769 0.903563  0.161558
Q2G122   40 1.23077 0.903563  0.161558
Q2G1W2   32 0.969697 -1.27278  0.943444
Q2FWW1   16 0.484848 -1.27278  0.943444
Q2G1F4   39 1.18182 0.903563  0.161558
Q2G093   50 1.51515 0.903563  0.161558
Q2FXY7   33 1 0.903563  0.161558
Q2G1C6   31 0.939394 -1.27278  0.943444
Q2FZ20   28 0.848485 -1.27278  0.943444
O50581   38 1.13433 0.903563  0.161558
Q2G1N1   27 0.80597 -1.27278  0.943444
Q2G188   25 0.735294 -1.27278  0.943444
Q2G296   35 1.02941 0.903563  0.161558
Q2G2E9   27 0.794118 -1.27278  0.943444
Q2G294   40 1.17647 0.903563  0.161558
Q2FWJ5   28 0.823529 -1.27278  0.943444
Q2FW03   31 0.898551 -1.27278  0.943444
Q2G0N1   36 1.04348 0.903563  0.161558
Q2FZJ0   46 1.33333 0.903563  0.161558
Q2FYZ9   36 1.04348 0.903563  0.161558
Q2FV74   29 0.84058 -1.27278  0.943444
Q2FXP7   25 0.724638 -1.27278  0.943444
Q2FXU1   20 0.57971 -1.27278  0.943444
Q2G1M8   22 0.637681 -1.27278  0.943444
Q2FXY4   36 1.04348 0.903563  0.161558
Q2FZ94   26 0.742857 -1.27278  0.943444
Q2FYI0   25 0.704225 -1.27278  0.943444
Q2FXT9   27 0.760563 -1.27278  0.943444
Q2G0D2   34 0.944444 -1.27278  0.943444
Q2FYB7   18 0.5 -1.27278  0.943444
Q2FVN8   32 0.888889 -1.27278  0.943444
Q2FZ49   24 0.666667 -1.27278  0.943444
Q2FUW6   35 0.972222 -1.27278  0.943444
Q2G1P7   27 0.75 -1.27278  0.943444
Q2FW70   26 0.712329 -1.27278  0.943444
Q2G0W1   24 0.657534 -1.27278  0.943444
Q2G024   16 0.438356 -1.27278  0.943444
Q2G1G8   22 0.60274 -1.27278  0.943444
Q2G1R9   34 0.931507 -1.27278  0.943444
O06446   30 0.821918 -1.27278  0.943444
Q2G1C9   35 0.958904 -1.27278  0.943444
Q2FXV8   31 0.837838 -1.27278  0.943444
Q2G0P5   33 0.891892 -1.27278  0.943444
Q2FV64   31 0.826667 -1.27278  0.943444
Q2FV87   25 0.657895 -1.27278  0.943444
Q2G1K9   32 0.831169 -1.27278  0.943444
Q2G266   26 0.675325 -1.27278  0.943444
Q59801   25 0.641026 -1.27278  0.943444
Q2FXH2   29 0.74359 -1.27278  0.943444
Q53727   27 0.683544 -1.27278  0.943444
Q2G2Q0   16 0.405063 -1.27278  0.943444
Q2FZD8   25 0.625 -1.27278  0.943444
Q2FYS4   20 0.5 -1.27278  0.943444
Q2G1G2   31 0.775 -1.27278  0.943444
Q2FXV9   20 0.493827 -1.27278  0.943444
Q2G0L4   16 0.395062 -1.27278  0.943444
Q2FXR8   31 0.765432 -1.27278  0.943444
Q2FYJ0   37 0.91358 -1.27278  0.943444
Q2FZS8   31 0.756098 -1.27278  0.943444
Q2FXN9   29 0.690476 -1.27278  0.943444
Q2FYM1   42 1 0.903563  0.161558
Q2FVZ5   22 0.52381 -1.27278  0.943444
Q2FVL8   28 0.658824 -1.27278  0.943444
Q2FZ40   24 0.564706 -1.27278  0.943444
Q2FYH5   32 0.744186 -1.27278  0.943444
Q2FXB3   19 0.431818 -1.27278  0.943444
Q2FYS9   30 0.666667 -1.27278  0.943444
Q2G1Q4   29 0.644444 -1.27278  0.943444
Q2FVC3   31 0.688889 -1.27278  0.943444
Q2G046   25 0.549451 -1.27278  0.943444
Q2FWU3   13 0.285714 -1.27278  0.943444
Q2FZ72   33 0.725275 -1.27278  0.943444
Q2FZ82   23 0.505495 -1.27278  0.943444
Q9F1K0   29 0.617021 -1.27278  0.943444
Q2FVV9   25 0.510204 -1.27278  0.943444
Q2FZT6   25 0.505051 -1.27278  0.943444
Q2FWU5   15 0.30303 -1.27278  0.943444
Q2FYC8   17 0.34 -1.27278  0.943444
Q2FZK7   19 0.372549 -1.27278  0.943444
Q2G2C1   30 0.588235 -1.27278  0.943444
Q2FZT5   24 0.457143 -1.27278  0.943444
Q2G0R8   28 0.528302 -1.27278  0.943444
Q2FW95   18 0.339623 -1.27278  0.943444
Q2G0N5   17 0.309091 -1.27278  0.943444
P47768   20 0.357143 -1.27278  0.943444
Q2FXH4   17 0.300885 -1.27278  0.943444
Q2FVM1   32 0.566372 -1.27278  0.943444
```
