## Supplementary Data 3 for "Mining folded proteomes in the era of accurate structure prediction": PF19361.output

```
# cudaSaTabsearch LTYPE = T LORDER = F LSOLN = F
# QUERY ID = PF19361 
# DBFILE = ./tableaux.ascii.DB                                                             
Q2G0V6   0 0 -1.27278 0.943444
Q2G075   0 0 -1.27278 0.943444
Q2G083   0 0 -1.27278 0.943444
Q2FZN3   0 0 -1.27278 0.943444
Q2FY90   0 0 -1.27278 0.943444
Q2FX91   0 0 -1.27278 0.943444
Q2FX54   0 0 -1.27278 0.943444
Q2FYQ4   0 0 -1.27278 0.943444
Q2G284   0 0 -1.27278 0.943444
Q2G0S4   0 0 -1.27278 0.943444
Q2FWM3   0 0 -1.27278 0.943444
Q2FX81   0 0 -1.27278 0.943444
Q2FXC6   0 0 -1.27278 0.943444
Q2FWJ7   0 0 -1.27278 0.943444
Q2FYJ9   0 0 -1.27278 0.943444
Q2G2E6   0 0 -1.27278 0.943444
Q2FWV0   0 0 -1.27278 0.943444
Q2FZC3   0 0 -1.27278 0.943444
Q2FVH9   0 0 -1.27278 0.943444
Q2FXQ5   0 0 -1.27278 0.943444
Q2FZU4   0 0 -1.27278 0.943444
Q2FYF8   0 0 -1.27278 0.943444
Q2FUR4   0 0 -1.27278 0.943444
Q2FYI2   0 0 -1.27278 0.943444
Q2FYY2   0 0 -1.27278 0.943444
Q2FW58   0 0 -1.27278 0.943444
P0C7Z3   0 0 -1.27278 0.943444
Q2G0T2   0 0 -1.27278 0.943444
Q2G1G9   0 0 -1.27278 0.943444
Q2FVJ0   0 0 -1.27278 0.943444
Q2FZ80   0 0 -1.27278 0.943444
Q2G1R4   0 0 -1.27278 0.943444
Q2FW02   0 0 -1.27278 0.943444
Q2G1X3   0 0 -1.27278 0.943444
Q2FWW4   0 0 -1.27278 0.943444
Q2FZE1   0 0 -1.27278 0.943444
Q2FY31   0 0 -1.27278 0.943444
Q2G018   0 0 -1.27278 0.943444
Q2FZI0   0 0 -1.27278 0.943444
Q2FUZ7   0 0 -1.27278 0.943444
Q2G250   0 0 -1.27278 0.943444
Q2FWU8   0 0 -1.27278 0.943444
Q2FYX5   0 0 -1.27278 0.943444
Q2FZY2   0 0 -1.27278 0.943444
Q2FZX8   0 0 -1.27278 0.943444
Q2FUY8   0 0 -1.27278 0.943444
Q2FV73   0 0 -1.27278 0.943444
Q2G0C5   0 0 -1.27278 0.943444
Q2FZ52   0 0 -1.27278 0.943444
Q2FVK6   0 0 -1.27278 0.943444
Q2G0Z3   0 0 -1.27278 0.943444
Q2FZJ8   0 0 -1.27278 0.943444
Q2FY57   0 0 -1.27278 0.943444
Q2G0W3   0 0 -1.27278 0.943444
Q2G0I2   0 0 -1.27278 0.943444
Q2FYX1   0 0 -1.27278 0.943444
Q2G0H2   0 0 -1.27278 0.943444
Q2FWJ8   0 0 -1.27278 0.943444
Q2FWZ7   0 0 -1.27278 0.943444
Q2FV04   0 0 -1.27278 0.943444
Q2G0H6   0 0 -1.27278 0.943444
Q2G291   0 0 -1.27278 0.943444
Q2G1A7   0 0 -1.27278 0.943444
Q2FVS8   0 0 -1.27278 0.943444
Q2FZ26   0 0 -1.27278 0.943444
Q2FXJ3   0 0 -1.27278 0.943444
Q2G231   0 0 -1.27278 0.943444
Q2G2N0   0 0 -1.27278 0.943444
Q2G2I2   0 0 -1.27278 0.943444
Q2FYU3   0 0 -1.27278 0.943444
Q2FWY5   0 0 -1.27278 0.943444
Q2G2E3   0 0 -1.27278 0.943444
Q2FV09   0 0 -1.27278 0.943444
Q2FX72   0 0 -1.27278 0.943444
Q2FWA3   0 0 -1.27278 0.943444
Q2FWF2   0 0 -1.27278 0.943444
Q2G0E4   0 0 -1.27278 0.943444
Q2G251   0 0 -1.27278 0.943444
P0C818   0 0 -1.27278 0.943444
Q2FXQ2   0 0 -1.27278 0.943444
Q2FXD4   0 0 -1.27278 0.943444
Q2G014   0 0 -1.27278 0.943444
Q2FWI9   0 0 -1.27278 0.943444
Q2FX79   0 0 -1.27278 0.943444
Q2FVP7   0 0 -1.27278 0.943444
Q2FZN4   0 0 -1.27278 0.943444
Q2FWU6   0 0 -1.27278 0.943444
Q2G2Y1   0 0 -1.27278 0.943444
Q2FYF6   0 0 -1.27278 0.943444
Q2FXK0   0 0 -1.27278 0.943444
Q2FVI9   0 0 -1.27278 0.943444
Q2G246   0 0 -1.27278 0.943444
Q2G053   0 0 -1.27278 0.943444
Q2FWK8   0 0 -1.27278 0.943444
Q2FXL8   0 0 -1.27278 0.943444
Q2G0Q4   0 0 -1.27278 0.943444
Q2FVB7   0 0 -1.27278 0.943444
Q2FYD6   0 0 -1.27278 0.943444
Q2FXK9   0 0 -1.27278 0.943444
Q2FV78   0 0 -1.27278 0.943444
Q2FXG4   0 0 -1.27278 0.943444
Q2G0C8   0 0 -1.27278 0.943444
Q2FWU9   0 0 -1.27278 0.943444
Q2FUX2   0 0 -1.27278 0.943444
Q2FYI8   0 0 -1.27278 0.943444
Q2FXA1   0 0 -1.27278 0.943444
Q2FV49   0 0 -1.27278 0.943444
Q2G1S0   0 0 -1.27278 0.943444
Q2G0G0   0 0 -1.27278 0.943444
P0C805   0 0 -1.27278 0.943444
Q2FWV9   0 0 -1.27278 0.943444
Q2G152   0 0 -1.27278 0.943444
Q2FX48   0 0 -1.27278 0.943444
Q2FXS5   0 0 -1.27278 0.943444
Q2FWL4   0 0 -1.27278 0.943444
P0C7Y1   0 0 -1.27278 0.943444
Q2FXA2   0 0 -1.27278 0.943444
Q2FY96   0 0 -1.27278 0.943444
Q2FVJ3   0 0 -1.27278 0.943444
Q2FZ24   0 0 -1.27278 0.943444
Q2G1X4   0 0 -1.27278 0.943444
Q2FYM6   0 0 -1.27278 0.943444
Q2FWX6   0 0 -1.27278 0.943444
Q2G1D2   0 0 -1.27278 0.943444
Q2FWC0   0 0 -1.27278 0.943444
Q2FZG7   0 0 -1.27278 0.943444
Q2G2P1   0 0 -1.27278 0.943444
Q2G1M4   0 0 -1.27278 0.943444
Q2FX29   0 0 -1.27278 0.943444
Q2FUZ3   0 0 -1.27278 0.943444
Q2FVZ9   0 0 -1.27278 0.943444
Q2G2N3   0 0 -1.27278 0.943444
Q2G237   0 0 -1.27278 0.943444
Q2FXN5   0 0 -1.27278 0.943444
Q2FYP7   0 0 -1.27278 0.943444
Q2FWC8   0 0 -1.27278 0.943444
Q2G209   0 0 -1.27278 0.943444
Q2FXX7   0 0 -1.27278 0.943444
Q2FV05   0 0 -1.27278 0.943444
Q2FWM8   0 0 -1.27278 0.943444
Q2FV00   0 0 -1.27278 0.943444
Q2FZF2   0 0 -1.27278 0.943444
Q2FV80   0 0 -1.27278 0.943444
Q2FZZ7   0 0 -1.27278 0.943444
Q2FWH8   0 0 -1.27278 0.943444
Q2FVS5   0 0 -1.27278 0.943444
Q2FWY0   0 0 -1.27278 0.943444
Q2FZM3   0 0 -1.27278 0.943444
Q2FZW8   0 0 -1.27278 0.943444
Q2FVY7   0 0 -1.27278 0.943444
Q2FXJ1   0 0 -1.27278 0.943444
Q2G0T7   0 0 -1.27278 0.943444
Q2FW40   0 0 -1.27278 0.943444
Q2FYU9   0 0 -1.27278 0.943444
Q2FUR0   0 0 -1.27278 0.943444
Q2G215   0 0 -1.27278 0.943444
Q2G169   0 0 -1.27278 0.943444
Q2G034   0 0 -1.27278 0.943444
Q2FUV8   2 0.190476 -1.27278 0.943444
Q2FW44   2 0.190476 -1.27278 0.943444
Q2FYJ8   0 0 -1.27278 0.943444
Q2FVR6   2 0.190476 -1.27278 0.943444
Q2G183   2 0.190476 -1.27278 0.943444
Q2G0S1   2 0.190476 -1.27278 0.943444
Q2FX83   0 0 -1.27278 0.943444
Q2FYF7   2 0.190476 -1.27278 0.943444
Q2G166   2 0.190476 -1.27278 0.943444
Q2FX20   2 0.190476 -1.27278 0.943444
Q2G020   2 0.190476 -1.27278 0.943444
Q2FVC0   0 0 -1.27278 0.943444
Q2FVD1   0 0 -1.27278 0.943444
Q2FWH1   2 0.190476 -1.27278 0.943444
Q2FYX2   2 0.190476 -1.27278 0.943444
Q2FZB5   2 0.190476 -1.27278 0.943444
Q2G0G8   2 0.190476 -1.27278 0.943444
P0A0I4   1 0.0952381 -1.27278 0.943444
Q2G2C6   1 0.0952381 -1.27278 0.943444
Q2FVB1   2 0.190476 -1.27278 0.943444
Q2FYN1   2 0.190476 -1.27278 0.943444
Q2FV79   2 0.190476 -1.27278 0.943444
Q2FVU9   2 0.190476 -1.27278 0.943444
Q2G0W5   2 0.190476 -1.27278 0.943444
Q2FW60   2 0.190476 -1.27278 0.943444
Q2G269   2 0.190476 -1.27278 0.943444
Q2FZS1   2 0.190476 -1.27278 0.943444
Q2G1Y3   2 0.190476 -1.27278 0.943444
Q2FWA4   2 0.190476 -1.27278 0.943444
Q2G0C0   1 0.0952381 -1.27278 0.943444
Q2G2J6   0 0 -1.27278 0.943444
Q2G1R2   2 0.190476 -1.27278 0.943444
Q2FXY8   2 0.190476 -1.27278 0.943444
Q2FYL2   2 0.190476 -1.27278 0.943444
Q2FYS3   0 0 -1.27278 0.943444
Q2FXS0   2 0.190476 -1.27278 0.943444
Q2FWA7   0 0 -1.27278 0.943444
Q2FWV8   2 0.190476 -1.27278 0.943444
Q2G279   2 0.190476 -1.27278 0.943444
Q2FYB5   0 0 -1.27278 0.943444
Q2G175   2 0.190476 -1.27278 0.943444
Q2FZ07   2 0.190476 -1.27278 0.943444
Q2FVG7   2 0.190476 -1.27278 0.943444
Q2G2P3   2 0.190476 -1.27278 0.943444
Q2FZA3   2 0.190476 -1.27278 0.943444
Q2FYE1   2 0.190476 -1.27278 0.943444
Q2G2F8   0 0 -1.27278 0.943444
Q2FWS8   0 0 -1.27278 0.943444
Q2FXD8   2 0.190476 -1.27278 0.943444
Q2FX46   2 0.190476 -1.27278 0.943444
Q2FYB4   2 0.190476 -1.27278 0.943444
Q2FYC0   1 0.0952381 -1.27278 0.943444
Q2FUY5   2 0.190476 -1.27278 0.943444
Q2FYF2   0 0 -1.27278 0.943444
Q2G0R4   0 0 -1.27278 0.943444
Q2G1L1   2 0.190476 -1.27278 0.943444
Q2FYB0   2 0.190476 -1.27278 0.943444
Q2FWW5   2 0.190476 -1.27278 0.943444
Q2FX04   2 0.190476 -1.27278 0.943444
Q2FV33   2 0.190476 -1.27278 0.943444
Q2FUX6   2 0.190476 -1.27278 0.943444
Q2FVP5   0 0 -1.27278 0.943444
Q2G0W7   2 0.190476 -1.27278 0.943444
Q2FXV1   2 0.190476 -1.27278 0.943444
Q2G096   2 0.190476 -1.27278 0.943444
Q2FV68   1 0.0952381 -1.27278 0.943444
Q2FVY6   2 0.190476 -1.27278 0.943444
Q2FYY0   2 0.190476 -1.27278 0.943444
Q2G005   1 0.0952381 -1.27278 0.943444
Q2G2B4   1 0.0952381 -1.27278 0.943444
Q2FVZ7   2 0.190476 -1.27278 0.943444
Q2FW55   2 0.190476 -1.27278 0.943444
Q2FV92   2 0.190476 -1.27278 0.943444
Q2FYV9   2 0.190476 -1.27278 0.943444
Q2FW74   2 0.190476 -1.27278 0.943444
Q2FVK9   2 0.190476 -1.27278 0.943444
Q2FZA4   2 0.190476 -1.27278 0.943444
Q2FV25   0 0 -1.27278 0.943444
Q2FYG8   2 0.190476 -1.27278 0.943444
Q2G216   1 0.0952381 -1.27278 0.943444
Q2FZ69   2 0.190476 -1.27278 0.943444
Q2FV97   2 0.190476 -1.27278 0.943444
Q2FZ95   0 0 -1.27278 0.943444
Q2FZN8   2 0.190476 -1.27278 0.943444
Q2FZG2   1 0.0952381 -1.27278 0.943444
Q2G259   2 0.190476 -1.27278 0.943444
Q2FYB6   2 0.190476 -1.27278 0.943444
Q2FZD1   1 0.0952381 -1.27278 0.943444
Q2FYT6   2 0.190476 -1.27278 0.943444
Q2G0Y2   2 0.190476 -1.27278 0.943444
Q2FWZ1   2 0.190476 -1.27278 0.943444
Q2FVC8   2 0.190476 -1.27278 0.943444
Q2G2H1   2 0.190476 -1.27278 0.943444
Q2FY47   1 0.0952381 -1.27278 0.943444
Q2FX78   2 0.190476 -1.27278 0.943444
Q2FX47   2 0.190476 -1.27278 0.943444
Q2FZA7   2 0.190476 -1.27278 0.943444
Q2FV32   2 0.190476 -1.27278 0.943444
Q2FYE6   0 0 -1.27278 0.943444
Q2FZ41   2 0.190476 -1.27278 0.943444
Q2FYG3   0 0 -1.27278 0.943444
Q2FX01   2 0.190476 -1.27278 0.943444
Q2FXU6   2 0.190476 -1.27278 0.943444
Q2FYL7   2 0.190476 -1.27278 0.943444
Q2FWQ3   2 0.190476 -1.27278 0.943444
Q2FZY9   2 0.190476 -1.27278 0.943444
Q2FV50   2 0.190476 -1.27278 0.943444
Q2FUY7   2 0.190476 -1.27278 0.943444
Q2FXP6   2 0.190476 -1.27278 0.943444
Q2G1S9   2 0.190476 -1.27278 0.943444
Q2FX18   2 0.190476 -1.27278 0.943444
Q2FYU0   0 0 -1.27278 0.943444
Q2FXZ7   4 0.363636 -1.27278 0.943444
Q2G051   5 0.454545 -1.27278 0.943444
Q2FWS3   4 0.363636 -1.27278 0.943444
Q2FW14   5 0.454545 -1.27278 0.943444
Q2FYD7   5 0.454545 -1.27278 0.943444
Q9RQP8   4 0.363636 -1.27278 0.943444
Q2FZK2   5 0.454545 -1.27278 0.943444
Q2FWI7   3 0.272727 -1.27278 0.943444
Q2G182   4 0.363636 -1.27278 0.943444
Q2FYT7   2 0.181818 -1.27278 0.943444
Q2FV46   4 0.363636 -1.27278 0.943444
Q2FY58   2 0.181818 -1.27278 0.943444
Q2FX06   1 0.0909091 -1.27278 0.943444
Q2FZH0   5 0.454545 -1.27278 0.943444
Q2FUZ4   6 0.545455 -1.27278 0.943444
Q2G102   4 0.363636 -1.27278 0.943444
Q2G1R8   3 0.272727 -1.27278 0.943444
Q2G2J1   5 0.454545 -1.27278 0.943444
Q2FX71   4 0.363636 -1.27278 0.943444
Q2FUZ5   2 0.181818 -1.27278 0.943444
Q2FYP5   3 0.272727 -1.27278 0.943444
Q2G048   0 0 -1.27278 0.943444
Q2FUQ0   5 0.454545 -1.27278 0.943444
Q2FWS7   5 0.454545 -1.27278 0.943444
Q2FV65   2 0.181818 -1.27278 0.943444
Q2G125   2 0.181818 -1.27278 0.943444
Q2FYT2   4 0.363636 -1.27278 0.943444
Q2FVH7   2 0.181818 -1.27278 0.943444
Q2G127   6 0.545455 -1.27278 0.943444
Q2FYI5   2 0.181818 -1.27278 0.943444
Q2FYX4   5 0.454545 -1.27278 0.943444
Q2G0M3   6 0.545455 -1.27278 0.943444
Q2FW87   4 0.363636 -1.27278 0.943444
Q2G211   0 0 -1.27278 0.943444
Q2FXR5   4 0.363636 -1.27278 0.943444
Q2FWR5   4 0.363636 -1.27278 0.943444
Q2FYD5   4 0.363636 -1.27278 0.943444
Q2FY94   2 0.181818 -1.27278 0.943444
Q2G2W8   3 0.272727 -1.27278 0.943444
Q2FZL9   5 0.454545 -1.27278 0.943444
Q2FYT9   4 0.363636 -1.27278 0.943444
Q2FX44   4 0.363636 -1.27278 0.943444
Q2FXB2   2 0.181818 -1.27278 0.943444
Q2FVF6   4 0.363636 -1.27278 0.943444
Q2G2F6   2 0.181818 -1.27278 0.943444
Q2G2C3   3 0.272727 -1.27278 0.943444
Q2FYA5   4 0.363636 -1.27278 0.943444
Q2FYB1   4 0.363636 -1.27278 0.943444
Q2G011   3 0.272727 -1.27278 0.943444
Q2FV29   1 0.0909091 -1.27278 0.943444
Q2FVW1   4 0.363636 -1.27278 0.943444
Q2FYA4   4 0.363636 -1.27278 0.943444
Q2FY26   4 0.363636 -1.27278 0.943444
Q2FXC1   4 0.363636 -1.27278 0.943444
Q2G2T0   6 0.545455 -1.27278 0.943444
Q2FY62   1 0.0909091 -1.27278 0.943444
Q2G2K4   4 0.363636 -1.27278 0.943444
Q2FW65   4 0.363636 -1.27278 0.943444
Q2FY05   6 0.545455 -1.27278 0.943444
Q2FV96   4 0.363636 -1.27278 0.943444
Q2G1S7   1 0.0909091 -1.27278 0.943444
Q2FWS9   4 0.363636 -1.27278 0.943444
Q2G180   4 0.363636 -1.27278 0.943444
Q2G0L6   4 0.363636 -1.27278 0.943444
Q2G189   2 0.181818 -1.27278 0.943444
Q2FYD9   0 0 -1.27278 0.943444
Q2FWM6   2 0.181818 -1.27278 0.943444
Q2FXA6   2 0.181818 -1.27278 0.943444
Q2G0U8   4 0.363636 -1.27278 0.943444
Q2FXD9   2 0.181818 -1.27278 0.943444
Q2FWF9   0 0 -1.27278 0.943444
Q2FXS3   4 0.363636 -1.27278 0.943444
Q2FXX6   4 0.363636 -1.27278 0.943444
Q2FWU2   5 0.454545 -1.27278 0.943444
Q2FXD5   6 0.545455 -1.27278 0.943444
Q2FZK8   6 0.545455 -1.27278 0.943444
Q2FV15   2 0.181818 -1.27278 0.943444
Q2FZZ5   4 0.363636 -1.27278 0.943444
Q2FW48   4 0.363636 -1.27278 0.943444
Q2FYB3   5 0.454545 -1.27278 0.943444
Q2FWT5   5 0.454545 -1.27278 0.943444
Q2FVH4   1 0.0909091 -1.27278 0.943444
Q2FWP4   5 0.454545 -1.27278 0.943444
Q2FYX9   6 0.545455 -1.27278 0.943444
Q2G1U7   1 0.0909091 -1.27278 0.943444
Q2FXY6   4 0.363636 -1.27278 0.943444
Q2FYT1   4 0.363636 -1.27278 0.943444
Q2G244   3 0.272727 -1.27278 0.943444
Q2FX30   2 0.181818 -1.27278 0.943444
Q2FVZ3   4 0.363636 -1.27278 0.943444
Q2FWP5   4 0.363636 -1.27278 0.943444
Q2FX41   4 0.363636 -1.27278 0.943444
Q2G2R5   4 0.363636 -1.27278 0.943444
Q2G2S3   8 0.695652 -1.27278 0.943444
Q2G004   4 0.347826 -1.27278 0.943444
Q2FWV1   8 0.695652 -1.27278 0.943444
Q2G003   8 0.695652 -1.27278 0.943444
Q2FZV3   3 0.26087 -1.27278 0.943444
Q2G026   8 0.695652 -1.27278 0.943444
Q2FXG7   2 0.173913 -1.27278 0.943444
Q2FYL8   2 0.173913 -1.27278 0.943444
Q2FZB6   2 0.173913 -1.27278 0.943444
Q2FZE4   8 0.695652 -1.27278 0.943444
Q2FX11   6 0.521739 -1.27278 0.943444
Q2G0Y3   7 0.608696 -1.27278 0.943444
Q2FZW7   2 0.173913 -1.27278 0.943444
Q2FX21   9 0.782609 -1.27278 0.943444
Q2G092   9 0.782609 -1.27278 0.943444
Q2FZB7   4 0.347826 -1.27278 0.943444
Q2G0J9   9 0.782609 -1.27278 0.943444
Q2G1X2   4 0.347826 -1.27278 0.943444
Q2FZD6   9 0.782609 -1.27278 0.943444
Q2FW67   6 0.521739 -1.27278 0.943444
Q2G111   6 0.521739 -1.27278 0.943444
Q2G2Y4   4 0.347826 -1.27278 0.943444
Q2FY38   4 0.347826 -1.27278 0.943444
Q2FWJ0   8 0.695652 -1.27278 0.943444
Q2G2T5   6 0.521739 -1.27278 0.943444
Q2FVG6   6 0.521739 -1.27278 0.943444
Q2G1V8   5 0.434783 -1.27278 0.943444
Q2G1L0   3 0.26087 -1.27278 0.943444
Q2FXD6   8 0.695652 -1.27278 0.943444
P0C948   3 0.26087 -1.27278 0.943444
Q2G1M2   6 0.521739 -1.27278 0.943444
Q2FVW8   6 0.521739 -1.27278 0.943444
Q2FX24   4 0.347826 -1.27278 0.943444
Q2FWS4   8 0.695652 -1.27278 0.943444
Q2FYQ3   4 0.347826 -1.27278 0.943444
Q2G254   8 0.695652 -1.27278 0.943444
Q2FWB4   3 0.26087 -1.27278 0.943444
Q2FUP8   6 0.521739 -1.27278 0.943444
Q2FZC2   3 0.26087 -1.27278 0.943444
Q2FYE4   7 0.608696 -1.27278 0.943444
Q2FWS2   4 0.347826 -1.27278 0.943444
Q2FY03   6 0.521739 -1.27278 0.943444
Q2FVS6   8 0.695652 -1.27278 0.943444
Q2FXV2   2 0.173913 -1.27278 0.943444
Q2G2L6   4 0.347826 -1.27278 0.943444
Q2G2I5   4 0.347826 -1.27278 0.943444
Q2FYA2   6 0.521739 -1.27278 0.943444
Q2FWV7   4 0.347826 -1.27278 0.943444
Q2FXE7   8 0.695652 -1.27278 0.943444
Q2G0J6   5 0.434783 -1.27278 0.943444
Q2FUU4   9 0.782609 -1.27278 0.943444
Q2FVJ4   4 0.347826 -1.27278 0.943444
Q2FZM9   4 0.347826 -1.27278 0.943444
Q2FZ51   8 0.695652 -1.27278 0.943444
Q2FY22   5 0.434783 -1.27278 0.943444
Q2G2Q1   6 0.521739 -1.27278 0.943444
Q2G109   6 0.521739 -1.27278 0.943444
Q2G1D6   8 0.695652 -1.27278 0.943444
Q2FVC9   2 0.173913 -1.27278 0.943444
Q2G2R6   9 0.782609 -1.27278 0.943444
Q2FZ85   7 0.608696 -1.27278 0.943444
Q2FVK4   8 0.695652 -1.27278 0.943444
Q2G1V9   5 0.434783 -1.27278 0.943444
Q2G2H6   3 0.26087 -1.27278 0.943444
Q2FWS6   8 0.695652 -1.27278 0.943444
Q2FZW4   8 0.695652 -1.27278 0.943444
Q2G1M3   7 0.608696 -1.27278 0.943444
Q2G1M0   11 0.956522 -1.27278 0.943444
Q2G1Y9   4 0.347826 -1.27278 0.943444
Q2FX45   6 0.521739 -1.27278 0.943444
Q2FWP8   5 0.434783 -1.27278 0.943444
Q2FYP4   7 0.608696 -1.27278 0.943444
Q2FYL1   8 0.695652 -1.27278 0.943444
Q2G1L4   7 0.608696 -1.27278 0.943444
Q2FUQ7   7 0.608696 -1.27278 0.943444
Q2G247   2 0.173913 -1.27278 0.943444
Q2FVV0   6 0.521739 -1.27278 0.943444
Q2FYU6   6 0.521739 -1.27278 0.943444
Q2G2N6   7 0.608696 -1.27278 0.943444
Q2FXC9   4 0.347826 -1.27278 0.943444
Q2FX42   8 0.695652 -1.27278 0.943444
Q2FX26   8 0.695652 -1.27278 0.943444
Q2FWF3   2 0.173913 -1.27278 0.943444
Q2FZY1   5 0.434783 -1.27278 0.943444
Q2FW15   14 1.16667 0.903563 0.161558
P0A0G2   11 0.916667 -1.27278 0.943444
Q2G2G5   8 0.666667 -1.27278 0.943444
Q2FY39   7 0.583333 -1.27278 0.943444
Q2G0B5   6 0.5 -1.27278 0.943444
Q2FZI1   11 0.916667 -1.27278 0.943444
Q2FUQ6   10 0.833333 -1.27278 0.943444
Q2FVR5   10 0.833333 -1.27278 0.943444
Q2G2W6   6 0.5 -1.27278 0.943444
Q2FZR8   7 0.583333 -1.27278 0.943444
Q2FVY8   14 1.16667 0.903563 0.161558
Q2FZ60   9 0.75 -1.27278 0.943444
Q2FV82   10 0.833333 -1.27278 0.943444
Q2FX23   10 0.833333 -1.27278 0.943444
Q2G1G3   5 0.416667 -1.27278 0.943444
P68805   6 0.5 -1.27278 0.943444
Q2FVL0   11 0.916667 -1.27278 0.943444
Q2G2J0   8 0.666667 -1.27278 0.943444
Q2FZF1   11 0.916667 -1.27278 0.943444
Q2FXU9   7 0.583333 -1.27278 0.943444
Q2G1A2   10 0.833333 -1.27278 0.943444
Q2G1C3   10 0.833333 -1.27278 0.943444
Q2G1D4   5 0.416667 -1.27278 0.943444
Q2G0A8   6 0.5 -1.27278 0.943444
Q2FVC7   2 0.166667 -1.27278 0.943444
Q2G133   10 0.833333 -1.27278 0.943444
Q2FY86   9 0.75 -1.27278 0.943444
Q2FX92   9 0.75 -1.27278 0.943444
Q2FW47   2 0.166667 -1.27278 0.943444
Q2G1T9   4 0.333333 -1.27278 0.943444
Q2FVU8   6 0.5 -1.27278 0.943444
Q2FVD7   9 0.75 -1.27278 0.943444
Q2FX55   6 0.5 -1.27278 0.943444
Q2FVD3   9 0.75 -1.27278 0.943444
Q2G2B5   4 0.333333 -1.27278 0.943444
Q2FWV6   5 0.416667 -1.27278 0.943444
Q2FW29   9 0.75 -1.27278 0.943444
Q2G0W6   2 0.166667 -1.27278 0.943444
Q2FVD2   10 0.833333 -1.27278 0.943444
Q2FWR8   5 0.416667 -1.27278 0.943444
Q2FXA0   8 0.666667 -1.27278 0.943444
Q2FZB4   8 0.666667 -1.27278 0.943444
Q2FX37   6 0.5 -1.27278 0.943444
Q2FX13   4 0.333333 -1.27278 0.943444
Q2FWD8   9 0.75 -1.27278 0.943444
Q2G108   6 0.5 -1.27278 0.943444
Q2G2V4   9 0.75 -1.27278 0.943444
Q2FZW2   11 0.916667 -1.27278 0.943444
Q2FYY4   8 0.666667 -1.27278 0.943444
Q2FYB8   6 0.5 -1.27278 0.943444
Q2FWC2   10 0.833333 -1.27278 0.943444
Q2FYE8   6 0.5 -1.27278 0.943444
Q2FXK5   7 0.583333 -1.27278 0.943444
Q2FWT0   9 0.75 -1.27278 0.943444
Q2FW19   8 0.666667 -1.27278 0.943444
Q2G100   9 0.75 -1.27278 0.943444
Q2FYY3   9 0.75 -1.27278 0.943444
Q2FZ01   8 0.666667 -1.27278 0.943444
Q2FYY1   7 0.583333 -1.27278 0.943444
Q2G103   9 0.75 -1.27278 0.943444
Q2FV12   10 0.833333 -1.27278 0.943444
Q2FWQ1   7 0.583333 -1.27278 0.943444
Q2FYY5   8 0.666667 -1.27278 0.943444
Q2G207   9 0.75 -1.27278 0.943444
Q2G1Y8   9 0.75 -1.27278 0.943444
Q2FWZ8   7 0.583333 -1.27278 0.943444
Q2G0Z8   4 0.333333 -1.27278 0.943444
Q2G2F7   7 0.583333 -1.27278 0.943444
Q2FYH9   7 0.583333 -1.27278 0.943444
Q2FWB7   11 0.916667 -1.27278 0.943444
Q2FYN2   16 1.28 0.903563 0.161558
Q2FVQ6   10 0.8 -1.27278 0.943444
Q2FWX3   7 0.56 -1.27278 0.943444
Q2G187   4 0.32 -1.27278 0.943444
Q2FW05   9 0.72 -1.27278 0.943444
Q2FYC3   13 1.04 0.903563 0.161558
Q2FZJ2   12 0.96 -1.27278 0.943444
Q2G0D6   9 0.72 -1.27278 0.943444
Q2FWP7   10 0.8 -1.27278 0.943444
Q2FX31   14 1.12 0.903563 0.161558
Q2FVZ6   6 0.48 -1.27278 0.943444
Q2G2A2   14 1.12 0.903563 0.161558
Q2FWQ8   10 0.8 -1.27278 0.943444
Q2FVM9   10 0.8 -1.27278 0.943444
Q2FYD1   15 1.2 0.903563 0.161558
Q2FYN3   8 0.64 -1.27278 0.943444
Q2FYI3   9 0.72 -1.27278 0.943444
Q2G022   14 1.12 0.903563 0.161558
Q2G1Q3   10 0.8 -1.27278 0.943444
Q2FX58   7 0.56 -1.27278 0.943444
Q2G2V1   8 0.64 -1.27278 0.943444
Q2FVV5   11 0.88 -1.27278 0.943444
Q2FZC0   14 1.12 0.903563 0.161558
Q2FV63   11 0.88 -1.27278 0.943444
Q2FWG9   7 0.56 -1.27278 0.943444
Q2FZA5   7 0.56 -1.27278 0.943444
Q2FX60   14 1.12 0.903563 0.161558
Q2G2I8   13 1.04 0.903563 0.161558
Q2G2Y5   12 0.96 -1.27278 0.943444
Q2G2Y2   10 0.8 -1.27278 0.943444
Q2FWA6   11 0.88 -1.27278 0.943444
Q2FWL8   17 1.36 0.903563 0.161558
Q2FY95   9 0.72 -1.27278 0.943444
Q2FYC5   14 1.12 0.903563 0.161558
Q2FV43   6 0.48 -1.27278 0.943444
Q2FVU0   10 0.8 -1.27278 0.943444
Q2FZG5   10 0.8 -1.27278 0.943444
Q2G2H9   8 0.64 -1.27278 0.943444
Q2G1D1   8 0.64 -1.27278 0.943444
Q2FWU7   13 1.04 0.903563 0.161558
P60647   7 0.56 -1.27278 0.943444
Q2FUR7   11 0.88 -1.27278 0.943444
Q2FWQ2   10 0.8 -1.27278 0.943444
Q2G2M4   16 1.28 0.903563 0.161558
Q2G104   8 0.64 -1.27278 0.943444
Q2FX76   6 0.48 -1.27278 0.943444
Q2G2Q4   16 1.28 0.903563 0.161558
Q2FXQ1   6 0.48 -1.27278 0.943444
Q2FX80   8 0.64 -1.27278 0.943444
Q2FZN6   15 1.2 0.903563 0.161558
Q2G009   14 1.12 0.903563 0.161558
Q2G021   14 1.12 0.903563 0.161558
Q2FWH0   15 1.2 0.903563 0.161558
Q2FXQ0   12 0.96 -1.27278 0.943444
Q2FX64   8 0.64 -1.27278 0.943444
Q2FY98   5 0.4 -1.27278 0.943444
Q2FWK5   14 1.12 0.903563 0.161558
Q2FYK1   6 0.48 -1.27278 0.943444
Q2FXF0   10 0.8 -1.27278 0.943444
Q2FY70   11 0.88 -1.27278 0.943444
Q2G114   10 0.8 -1.27278 0.943444
Q2FX38   8 0.64 -1.27278 0.943444
Q2FUP9   8 0.64 -1.27278 0.943444
Q2FVV3   10 0.8 -1.27278 0.943444
Q2G113   14 1.12 0.903563 0.161558
Q2FWB2   9 0.72 -1.27278 0.943444
Q2FWT6   11 0.88 -1.27278 0.943444
Q2FW28   13 1.04 0.903563 0.161558
Q2FUQ9   15 1.2 0.903563 0.161558
Q2FY00   8 0.64 -1.27278 0.943444
Q2G040   6 0.48 -1.27278 0.943444
Q2FX35   11 0.88 -1.27278 0.943444
Q2FYW9   17 1.30769 0.903563 0.161558
Q2G2N8   12 0.923077 -1.27278 0.943444
Q2G1V7   15 1.15385 0.903563 0.161558
Q2G0C3   10 0.769231 -1.27278 0.943444
Q2FVW0   9 0.692308 -1.27278 0.943444
Q2FUS4   14 1.07692 0.903563 0.161558
Q2FVP6   7 0.538462 -1.27278 0.943444
Q2FZK1   11 0.846154 -1.27278 0.943444
Q2FXY2   19 1.46154 0.903563 0.161558
Q2FYX3   16 1.23077 0.903563 0.161558
Q2FZ86   15 1.15385 0.903563 0.161558
Q2FUV7   9 0.692308 -1.27278 0.943444
Q2FX70   23 1.76923 0.903563 0.161558
Q2G1Y1   14 1.07692 0.903563 0.161558
Q2FVT9   12 0.923077 -1.27278 0.943444
Q2G2K3   14 1.07692 0.903563 0.161558
P72358   10 0.769231 -1.27278 0.943444
Q2G192   10 0.769231 -1.27278 0.943444
Q2FYX6   14 1.07692 0.903563 0.161558
Q2FXW0   9 0.692308 -1.27278 0.943444
Q2G202   14 1.07692 0.903563 0.161558
Q2FYW7   17 1.30769 0.903563 0.161558
Q2G2M0   12 0.923077 -1.27278 0.943444
Q2FXT7   23 1.76923 0.903563 0.161558
Q2FX59   21 1.61538 0.903563 0.161558
Q2G0X2   12 0.923077 -1.27278 0.943444
Q2FWR6   13 1 0.903563 0.161558
Q2FW22   19 1.46154 0.903563 0.161558
Q2FZH4   16 1.23077 0.903563 0.161558
Q2FYZ1   20 1.53846 0.903563 0.161558
Q2G2W7   14 1.07692 0.903563 0.161558
Q2G2I4   16 1.23077 0.903563 0.161558
Q2FZP5   13 1 0.903563 0.161558
Q2FWQ7   12 0.923077 -1.27278 0.943444
Q2G1W9   13 1 0.903563 0.161558
Q2FWF7   14 1.07692 0.903563 0.161558
Q2FYM9   18 1.38462 0.903563 0.161558
Q2FXV0   13 1 0.903563 0.161558
Q2FWW2   16 1.23077 0.903563 0.161558
Q2FVS2   12 0.923077 -1.27278 0.943444
Q2G007   17 1.30769 0.903563 0.161558
Q2FYA7   14 1.07692 0.903563 0.161558
Q2G0K0   14 1.07692 0.903563 0.161558
Q2FXS9   17 1.30769 0.903563 0.161558
Q2G249   15 1.15385 0.903563 0.161558
Q2G008   15 1.15385 0.903563 0.161558
Q2FZD5   14 1.07692 0.903563 0.161558
Q2FZG0   8 0.615385 -1.27278 0.943444
Q2FX28   13 1 0.903563 0.161558
Q2FXI4   14 1.07692 0.903563 0.161558
Q2G176   12 0.923077 -1.27278 0.943444
Q2G116   16 1.23077 0.903563 0.161558
Q2FXF2   12 0.923077 -1.27278 0.943444
Q2G260   10 0.769231 -1.27278 0.943444
Q2G213   9 0.692308 -1.27278 0.943444
Q2G173   10 0.769231 -1.27278 0.943444
Q2FV71   20 1.53846 0.903563 0.161558
Q2FWY8   7 0.538462 -1.27278 0.943444
Q2FWN3   17 1.30769 0.903563 0.161558
Q2FYD4   24 1.84615 0.903563 0.161558
Q2FVQ2   16 1.23077 0.903563 0.161558
Q2FVK0   16 1.23077 0.903563 0.161558
Q2G285   14 1.07692 0.903563 0.161558
Q2FZH6   17 1.30769 0.903563 0.161558
Q2FZX1   13 1 0.903563 0.161558
Q2FZ83   2 0.153846 -1.27278 0.943444
Q2G0S9   21 1.61538 0.903563 0.161558
Q2FZH7   15 1.15385 0.903563 0.161558
Q2FZT3   17 1.30769 0.903563 0.161558
Q2FX57   17 1.25926 0.903563 0.161558
Q2G0B9   18 1.33333 0.903563 0.161558
Q2FY28   12 0.888889 -1.27278 0.943444
Q2G0R5   20 1.48148 0.903563 0.161558
Q2FZG8   13 0.962963 -1.27278 0.943444
Q2G1X1   14 1.03704 0.903563 0.161558
Q2FX93   13 0.962963 -1.27278 0.943444
Q2FYU5   10 0.740741 -1.27278 0.943444
Q2FWR9   11 0.814815 -1.27278 0.943444
Q2FWS0   17 1.25926 0.903563 0.161558
Q2G0P4   10 0.740741 -1.27278 0.943444
Q2FX50   14 1.03704 0.903563 0.161558
Q2FZV0   15 1.11111 0.903563 0.161558
Q2G0S5   19 1.40741 0.903563 0.161558
Q2FY25   15 1.11111 0.903563 0.161558
Q2FXG6   16 1.18519 0.903563 0.161558
Q2FZJ7   14 1.03704 0.903563 0.161558
Q2G0U7   16 1.18519 0.903563 0.161558
Q2FZV2   17 1.25926 0.903563 0.161558
Q2FWT8   16 1.18519 0.903563 0.161558
Q2G0D1   17 1.25926 0.903563 0.161558
Q2FVW5   12 0.888889 -1.27278 0.943444
Q2FY97   18 1.33333 0.903563 0.161558
Q2FXF3   14 1.03704 0.903563 0.161558
Q2G063   12 0.888889 -1.27278 0.943444
Q2G0U5   14 1.03704 0.903563 0.161558
Q2G2B1   19 1.40741 0.903563 0.161558
Q2FVE3   14 1.03704 0.903563 0.161558
Q2FZW1   20 1.48148 0.903563 0.161558
Q2FYK2   15 1.11111 0.903563 0.161558
Q2FXW2   16 1.18519 0.903563 0.161558
Q9F0R1   15 1.11111 0.903563 0.161558
Q2FZG3   15 1.11111 0.903563 0.161558
Q2G2K0   19 1.40741 0.903563 0.161558
Q2FVN4   22 1.62963 0.903563 0.161558
Q2FYV0   14 1.03704 0.903563 0.161558
Q2G0A5   8 0.592593 -1.27278 0.943444
Q2FZ03   12 0.888889 -1.27278 0.943444
Q2G1I8   26 1.92593 0.903563 0.161558
Q2FYX8   15 1.11111 0.903563 0.161558
Q2FV18   13 0.962963 -1.27278 0.943444
Q2FYI7   14 1.03704 0.903563 0.161558
Q2G0K1   16 1.18519 0.903563 0.161558
Q2G2U9   18 1.33333 0.903563 0.161558
Q2FW31   18 1.33333 0.903563 0.161558
Q2FVB5   15 1.11111 0.903563 0.161558
Q2FVI8   11 0.814815 -1.27278 0.943444
Q2FZT0   17 1.25926 0.903563 0.161558
P48860   17 1.25926 0.903563 0.161558
Q2FYC1   18 1.33333 0.903563 0.161558
Q2G286   13 0.962963 -1.27278 0.943444
Q2FXD3   16 1.18519 0.903563 0.161558
Q2G027   8 0.592593 -1.27278 0.943444
Q2G0T4   13 0.962963 -1.27278 0.943444
Q2FZJ5   18 1.33333 0.903563 0.161558
Q2FW10   6 0.444444 -1.27278 0.943444
Q2FY91   16 1.18519 0.903563 0.161558
Q2FVP0   13 0.962963 -1.27278 0.943444
P60070   18 1.33333 0.903563 0.161558
Q2FWU1   14 1.03704 0.903563 0.161558
Q2FYA3   6 0.444444 -1.27278 0.943444
Q2G0V8   17 1.25926 0.903563 0.161558
Q2G0Z2   13 0.962963 -1.27278 0.943444
Q2FZ47   11 0.814815 -1.27278 0.943444
Q2G0V9   10 0.740741 -1.27278 0.943444
Q2FZE2   17 1.25926 0.903563 0.161558
Q2FWB0   17 1.25926 0.903563 0.161558
Q2G1J1   14 1.03704 0.903563 0.161558
Q2FYQ1   11 0.814815 -1.27278 0.943444
Q2FZ45   19 1.40741 0.903563 0.161558
Q2FYW5   18 1.33333 0.903563 0.161558
Q2G1A0   14 1.03704 0.903563 0.161558
Q2FZB9   20 1.48148 0.903563 0.161558
Q2FZX2   11 0.814815 -1.27278 0.943444
Q2FZY4   16 1.18519 0.903563 0.161558
Q2FW56   9 0.666667 -1.27278 0.943444
P0A0G6   17 1.25926 0.903563 0.161558
Q2FW80   10 0.740741 -1.27278 0.943444
Q2G2S4   23 1.7037 0.903563 0.161558
Q2G2H0   17 1.25926 0.903563 0.161558
Q2G2E1   10 0.740741 -1.27278 0.943444
Q2G0I5   21 1.55556 0.903563 0.161558
Q2FWW6   15 1.11111 0.903563 0.161558
Q2G112   17 1.25926 0.903563 0.161558
Q2G214   18 1.33333 0.903563 0.161558
Q2FYG2   15 1.11111 0.903563 0.161558
Q2G0J5   8 0.592593 -1.27278 0.943444
Q2FX27   14 1.03704 0.903563 0.161558
Q2FWV5   18 1.33333 0.903563 0.161558
Q2FX40   19 1.40741 0.903563 0.161558
Q2FZM5   10 0.740741 -1.27278 0.943444
Q2FXH8   10 0.740741 -1.27278 0.943444
Q2FWS5   16 1.18519 0.903563 0.161558
Q2FW13   16 1.14286 0.903563 0.161558
Q2FY93   23 1.64286 0.903563 0.161558
Q2FZM8   23 1.64286 0.903563 0.161558
Q2FZV4   15 1.07143 0.903563 0.161558
Q2FVD4   22 1.57143 0.903563 0.161558
Q2G0J3   12 0.857143 -1.27278 0.943444
Q2FX61   16 1.14286 0.903563 0.161558
Q2FVD6   19 1.35714 0.903563 0.161558
Q2FYY7   20 1.42857 0.903563 0.161558
Q2G0W0   20 1.42857 0.903563 0.161558
Q2FXF7   20 1.42857 0.903563 0.161558
Q2G191   13 0.928571 -1.27278 0.943444
Q2FYT5   16 1.14286 0.903563 0.161558
Q2G1P0   12 0.857143 -1.27278 0.943444
Q2FVF8   14 1 0.903563 0.161558
Q2G0Y1   12 0.857143 -1.27278 0.943444
Q2FZD2   21 1.5 0.903563 0.161558
Q2FZ59   20 1.42857 0.903563 0.161558
Q2G2G1   17 1.21429 0.903563 0.161558
Q2G0F9   18 1.28571 0.903563 0.161558
Q2G1J2   17 1.21429 0.903563 0.161558
Q2G0Q6   22 1.57143 0.903563 0.161558
Q2FYX0   23 1.64286 0.903563 0.161558
Q2FZU8   15 1.07143 0.903563 0.161558
Q2G267   11 0.785714 -1.27278 0.943444
Q2G174   14 1 0.903563 0.161558
Q2FWC3   19 1.35714 0.903563 0.161558
Q2FVN6   16 1.14286 0.903563 0.161558
Q2G2D1   26 1.85714 0.903563 0.161558
Q2FZK9   20 1.42857 0.903563 0.161558
Q2G2C9   20 1.42857 0.903563 0.161558
Q2G2V8   10 0.714286 -1.27278 0.943444
Q2FVL6   14 1 0.903563 0.161558
Q2FY45   15 1.07143 0.903563 0.161558
Q2G2R7   25 1.78571 0.903563 0.161558
Q2FWD5   17 1.21429 0.903563 0.161558
Q2FWT3   13 0.928571 -1.27278 0.943444
Q2FY92   19 1.35714 0.903563 0.161558
Q2FZM2   10 0.714286 -1.27278 0.943444
Q2G2F0   16 1.14286 0.903563 0.161558
Q2FW30   22 1.57143 0.903563 0.161558
Q2FZV9   19 1.35714 0.903563 0.161558
Q2FVA6   13 0.928571 -1.27278 0.943444
Q2G229   17 1.21429 0.903563 0.161558
Q2FZZ3   22 1.57143 0.903563 0.161558
Q2G2F4   9 0.642857 -1.27278 0.943444
Q2FVA7   20 1.42857 0.903563 0.161558
Q2G0R3   14 1 0.903563 0.161558
Q2G1R1   18 1.28571 0.903563 0.161558
Q2FZ79   18 1.28571 0.903563 0.161558
Q2FZ12   13 0.928571 -1.27278 0.943444
Q2FX39   18 1.28571 0.903563 0.161558
Q2G186   20 1.42857 0.903563 0.161558
Q2FXE5   10 0.714286 -1.27278 0.943444
Q2G0A1   16 1.14286 0.903563 0.161558
Q2G0E7   13 0.928571 -1.27278 0.943444
Q2G2V7   15 1.07143 0.903563 0.161558
Q2FYA6   17 1.21429 0.903563 0.161558
Q2G276   22 1.57143 0.903563 0.161558
Q2G070   16 1.14286 0.903563 0.161558
Q2FVZ1   20 1.42857 0.903563 0.161558
Q2FW84   11 0.785714 -1.27278 0.943444
Q2FVY9   16 1.14286 0.903563 0.161558
Q2FVD9   17 1.21429 0.903563 0.161558
Q2G1T2   14 1 0.903563 0.161558
Q2G0I3   15 1.07143 0.903563 0.161558
Q2G0E8   20 1.42857 0.903563 0.161558
Q2FW08   16 1.14286 0.903563 0.161558
Q2FVD8   16 1.14286 0.903563 0.161558
Q2FXF5   22 1.57143 0.903563 0.161558
Q2FXW1   26 1.85714 0.903563 0.161558
Q2FW79   35 2.5 3.07991 0.0107511
Q2G2G0   18 1.28571 0.903563 0.161558
P48940   19 1.35714 0.903563 0.161558
Q2FYL6   22 1.57143 0.903563 0.161558
Q2FZV8   18 1.28571 0.903563 0.161558
Q2FYM5   18 1.28571 0.903563 0.161558
Q2G2B6   18 1.28571 0.903563 0.161558
Q2G1L2   10 0.714286 -1.27278 0.943444
Q2G1V5   12 0.857143 -1.27278 0.943444
Q2FXT0   27 1.92857 0.903563 0.161558
Q2FY02   31 2.21429 3.07991 0.0107511
Q2FWQ4   15 1.07143 0.903563 0.161558
Q2FYG4   16 1.14286 0.903563 0.161558
Q2FW11   15 1.07143 0.903563 0.161558
Q2G257   20 1.37931 0.903563 0.161558
Q2FWJ6   23 1.58621 0.903563 0.161558
Q2FXS8   16 1.10345 0.903563 0.161558
Q2FX12   23 1.58621 0.903563 0.161558
Q2FYF1   15 1.03448 0.903563 0.161558
Q2G2E8   20 1.37931 0.903563 0.161558
Q2FXE6   10 0.689655 -1.27278 0.943444
Q2G2C0   14 0.965517 -1.27278 0.943444
Q2G1V6   13 0.896552 -1.27278 0.943444
Q2FWZ4   25 1.72414 0.903563 0.161558
Q2G2V0   19 1.31034 0.903563 0.161558
Q9ZAH6   21 1.44828 0.903563 0.161558
Q2FVU2   24 1.65517 0.903563 0.161558
Q2FWI8   24 1.65517 0.903563 0.161558
P0A0H0   13 0.896552 -1.27278 0.943444
Q2G0C1   24 1.65517 0.903563 0.161558
Q2FXH3   17 1.17241 0.903563 0.161558
Q2FXI6   24 1.65517 0.903563 0.161558
Q2G1X5   14 0.965517 -1.27278 0.943444
Q2FV08   22 1.51724 0.903563 0.161558
Q2FWT7   21 1.44828 0.903563 0.161558
Q2G210   15 1.03448 0.903563 0.161558
Q2FW66   17 1.17241 0.903563 0.161558
Q2FWD0   19 1.31034 0.903563 0.161558
Q2FUQ1   23 1.58621 0.903563 0.161558
Q2FVI6   13 0.896552 -1.27278 0.943444
Q2FWM7   17 1.17241 0.903563 0.161558
Q2FVN2   22 1.51724 0.903563 0.161558
Q2FWR2   19 1.31034 0.903563 0.161558
Q2FYH4   13 0.896552 -1.27278 0.943444
Q2FYM8   8 0.551724 -1.27278 0.943444
Q9RFJ6   18 1.24138 0.903563 0.161558
Q2FZ42   16 1.10345 0.903563 0.161558
Q2FVX9   29 2 3.07991 0.0107511
Q2G066   22 1.51724 0.903563 0.161558
Q2FVM3   20 1.37931 0.903563 0.161558
Q2FWT1   32 2.2069 3.07991 0.0107511
Q2FZB8   10 0.689655 -1.27278 0.943444
Q2FUQ8   15 1.03448 0.903563 0.161558
Q2G2I7   20 1.37931 0.903563 0.161558
Q2FVF7   13 0.896552 -1.27278 0.943444
Q2FV52   20 1.37931 0.903563 0.161558
Q2FWE3   19 1.31034 0.903563 0.161558
Q2G144   16 1.10345 0.903563 0.161558
Q2FXZ1   16 1.10345 0.903563 0.161558
Q2FX34   21 1.44828 0.903563 0.161558
Q2FWV4   23 1.58621 0.903563 0.161558
Q2FZ11   21 1.44828 0.903563 0.161558
Q2G141   20 1.37931 0.903563 0.161558
Q2FWF5   14 0.965517 -1.27278 0.943444
Q2FV34   25 1.72414 0.903563 0.161558
Q2FWQ0   19 1.31034 0.903563 0.161558
Q2FV88   20 1.37931 0.903563 0.161558
Q2G2P0   16 1.10345 0.903563 0.161558
Q2FYW8   26 1.7931 0.903563 0.161558
Q2G1W1   20 1.37931 0.903563 0.161558
Q2FVC2   20 1.37931 0.903563 0.161558
Q2G0D3   14 0.965517 -1.27278 0.943444
Q2FV89   18 1.24138 0.903563 0.161558
Q2G1U2   35 2.41379 3.07991 0.0107511
Q2FX32   13 0.896552 -1.27278 0.943444
Q2FXS7   23 1.58621 0.903563 0.161558
Q2FVX1   15 1.03448 0.903563 0.161558
Q2FVE0   17 1.17241 0.903563 0.161558
Q2G270   26 1.7931 0.903563 0.161558
Q9EYW6   25 1.72414 0.903563 0.161558
Q2FVB8   19 1.31034 0.903563 0.161558
Q2FZT9   21 1.44828 0.903563 0.161558
Q2G298   25 1.72414 0.903563 0.161558
Q2FX49   17 1.17241 0.903563 0.161558
Q2G0Z0   17 1.17241 0.903563 0.161558
Q2FW39   25 1.72414 0.903563 0.161558
Q2G252   24 1.65517 0.903563 0.161558
Q2G0A3   14 0.965517 -1.27278 0.943444
Q2FYJ7   21 1.44828 0.903563 0.161558
Q2FWT2   18 1.24138 0.903563 0.161558
Q2FWQ5   18 1.24138 0.903563 0.161558
Q2G2J7   20 1.37931 0.903563 0.161558
Q2FY75   16 1.10345 0.903563 0.161558
Q2G106   17 1.17241 0.903563 0.161558
Q2FVY3   31 2.13793 3.07991 0.0107511
Q2FVP9   16 1.10345 0.903563 0.161558
Q2FW42   15 1.03448 0.903563 0.161558
Q2FUV9   19 1.31034 0.903563 0.161558
Q2FVR7   17 1.17241 0.903563 0.161558
Q2FZN1   21 1.44828 0.903563 0.161558
Q2G2Q7   30 2 3.07991 0.0107511
Q2G150   24 1.6 0.903563 0.161558
Q2G081   24 1.6 0.903563 0.161558
Q2FV45   40 2.66667 3.07991 0.0107511
Q2FX02   30 2 3.07991 0.0107511
P0A0Q4   20 1.33333 0.903563 0.161558
Q2G0L9   24 1.6 0.903563 0.161558
Q2FY04   24 1.6 0.903563 0.161558
Q2FV48   20 1.33333 0.903563 0.161558
Q2FW64   21 1.4 0.903563 0.161558
Q2FX63   25 1.66667 0.903563 0.161558
Q2G1T3   24 1.6 0.903563 0.161558
Q2G0K9   30 2 3.07991 0.0107511
Q2FZ00   27 1.8 0.903563 0.161558
Q2FVL9   16 1.06667 0.903563 0.161558
Q2FW33   20 1.33333 0.903563 0.161558
Q2FWT9   16 1.06667 0.903563 0.161558
Q2FZF7   21 1.4 0.903563 0.161558
Q2FWL1   27 1.8 0.903563 0.161558
Q2FYS7   18 1.2 0.903563 0.161558
Q2FZX3   18 1.2 0.903563 0.161558
Q2FXR0   16 1.06667 0.903563 0.161558
Q2G2I9   22 1.46667 0.903563 0.161558
Q2FWN1   10 0.666667 -1.27278 0.943444
Q2G297   19 1.26667 0.903563 0.161558
Q2FVA0   23 1.53333 0.903563 0.161558
Q2FXX0   20 1.33333 0.903563 0.161558
Q2G2P4   21 1.4 0.903563 0.161558
Q2G0P8   26 1.73333 0.903563 0.161558
Q2FVN3   21 1.4 0.903563 0.161558
Q2FXK7   27 1.8 0.903563 0.161558
Q2FZF8   17 1.13333 0.903563 0.161558
Q2FWR0   26 1.73333 0.903563 0.161558
Q2FXL2   13 0.866667 -1.27278 0.943444
Q2FWA9   17 1.13333 0.903563 0.161558
Q2G282   27 1.8 0.903563 0.161558
Q9RQQ0   17 1.13333 0.903563 0.161558
Q2FXD7   22 1.46667 0.903563 0.161558
Q2FUY4   21 1.4 0.903563 0.161558
Q2G2W4   18 1.2 0.903563 0.161558
Q2FZF5   26 1.73333 0.903563 0.161558
Q2FY42   19 1.26667 0.903563 0.161558
Q2FUS3   20 1.33333 0.903563 0.161558
Q2G2E7   16 1.06667 0.903563 0.161558
Q2G0S6   19 1.26667 0.903563 0.161558
Q2G0C2   19 1.26667 0.903563 0.161558
Q2FWF8   27 1.8 0.903563 0.161558
Q2G000   20 1.33333 0.903563 0.161558
Q2FWX2   22 1.46667 0.903563 0.161558
Q2FZS2   25 1.66667 0.903563 0.161558
Q2FW16   21 1.4 0.903563 0.161558
Q2FZI2   17 1.13333 0.903563 0.161558
Q2G1Q5   18 1.2 0.903563 0.161558
Q2G1A5   24 1.6 0.903563 0.161558
Q2G0P7   19 1.26667 0.903563 0.161558
Q2FWV3   17 1.13333 0.903563 0.161558
Q2FW51   21 1.4 0.903563 0.161558
Q2FVI4   24 1.6 0.903563 0.161558
Q2FVN7   23 1.53333 0.903563 0.161558
Q2FWP9   22 1.46667 0.903563 0.161558
Q2FXT2   19 1.26667 0.903563 0.161558
P0A0F4   23 1.53333 0.903563 0.161558
Q2G126   24 1.6 0.903563 0.161558
Q2FW82   16 1.06667 0.903563 0.161558
Q2FY44   22 1.46667 0.903563 0.161558
Q2G0N9   23 1.53333 0.903563 0.161558
Q2G0Z9   12 0.8 -1.27278 0.943444
Q2FV81   25 1.66667 0.903563 0.161558
Q2FYC4   14 0.933333 -1.27278 0.943444
Q2G178   24 1.6 0.903563 0.161558
Q2G079   21 1.4 0.903563 0.161558
Q2G2B7   26 1.73333 0.903563 0.161558
Q2FVF5   22 1.46667 0.903563 0.161558
Q2G2W2   20 1.33333 0.903563 0.161558
Q2G1I2   22 1.46667 0.903563 0.161558
Q2G245   11 0.733333 -1.27278 0.943444
Q2G1H7   25 1.6129 0.903563 0.161558
Q2FWF1   29 1.87097 0.903563 0.161558
Q2FZZ9   28 1.80645 0.903563 0.161558
Q2G1W3   23 1.48387 0.903563 0.161558
Q2G204   24 1.54839 0.903563 0.161558
Q2G1H1   17 1.09677 0.903563 0.161558
Q2FXK3   26 1.67742 0.903563 0.161558
Q2G2H8   19 1.22581 0.903563 0.161558
Q2FZP9   23 1.48387 0.903563 0.161558
Q2FWI2   34 2.19355 3.07991 0.0107511
Q2FYZ6   26 1.67742 0.903563 0.161558
Q2FXS1   17 1.09677 0.903563 0.161558
Q2G200   21 1.35484 0.903563 0.161558
Q2G2L5   15 0.967742 -1.27278 0.943444
Q2FY73   29 1.87097 0.903563 0.161558
Q2G177   17 1.09677 0.903563 0.161558
Q2G2F9   16 1.03226 0.903563 0.161558
Q2FV27   33 2.12903 3.07991 0.0107511
Q2FZ56   24 1.54839 0.903563 0.161558
Q2FVF3   19 1.22581 0.903563 0.161558
Q2G0B6   25 1.6129 0.903563 0.161558
Q2G2S5   27 1.74194 0.903563 0.161558
Q2FW68   22 1.41935 0.903563 0.161558
Q2FWX7   16 1.03226 0.903563 0.161558
Q2FWB6   23 1.48387 0.903563 0.161558
Q2FXA9   29 1.87097 0.903563 0.161558
Q2FXP3   20 1.29032 0.903563 0.161558
Q2FUX5   25 1.6129 0.903563 0.161558
Q2FZZ4   17 1.09677 0.903563 0.161558
Q2FX98   30 1.93548 0.903563 0.161558
Q2FV23   34 2.19355 3.07991 0.0107511
Q2FUR1   16 1.03226 0.903563 0.161558
Q2FY49   24 1.54839 0.903563 0.161558
Q2G017   21 1.35484 0.903563 0.161558
Q2G2K9   24 1.54839 0.903563 0.161558
Q2G2N9   22 1.41935 0.903563 0.161558
Q2G0E9   20 1.29032 0.903563 0.161558
Q2FY19   28 1.80645 0.903563 0.161558
Q2G1E3   13 0.83871 -1.27278 0.943444
Q2FW17   20 1.29032 0.903563 0.161558
Q2FWK9   27 1.74194 0.903563 0.161558
Q2G2Q6   29 1.87097 0.903563 0.161558
Q2G2Q5   32 2.06452 3.07991 0.0107511
Q2G1U9   28 1.80645 0.903563 0.161558
Q2G299   15 0.967742 -1.27278 0.943444
Q2FX75   19 1.22581 0.903563 0.161558
Q2G058   29 1.87097 0.903563 0.161558
Q2G0E3   21 1.35484 0.903563 0.161558
Q2FYK0   22 1.41935 0.903563 0.161558
Q2G2K6   22 1.41935 0.903563 0.161558
Q2FYN0   18 1.16129 0.903563 0.161558
Q2FVK7   20 1.29032 0.903563 0.161558
Q2FX15   20 1.29032 0.903563 0.161558
Q2FVN9   15 0.967742 -1.27278 0.943444
Q2FWX0   26 1.67742 0.903563 0.161558
Q2G143   33 2.12903 3.07991 0.0107511
Q2G0C7   20 1.29032 0.903563 0.161558
Q2G0K6   19 1.22581 0.903563 0.161558
Q2FZZ1   19 1.22581 0.903563 0.161558
Q2FV13   28 1.80645 0.903563 0.161558
Q2G128   16 1.03226 0.903563 0.161558
Q2FXU2   24 1.54839 0.903563 0.161558
Q2G2R4   21 1.35484 0.903563 0.161558
Q2FXM1   25 1.6129 0.903563 0.161558
Q8KQR1   23 1.48387 0.903563 0.161558
Q2G2Q9   30 1.93548 0.903563 0.161558
Q2FVG9   15 0.967742 -1.27278 0.943444
Q2FV56   13 0.83871 -1.27278 0.943444
Q2FWG7   18 1.125 0.903563 0.161558
Q2G0T1   23 1.4375 0.903563 0.161558
Q2FXB9   21 1.3125 0.903563 0.161558
Q2FZP3   19 1.1875 0.903563 0.161558
Q2FZQ2   18 1.125 0.903563 0.161558
Q2FXS4   21 1.3125 0.903563 0.161558
Q2FZ21   19 1.1875 0.903563 0.161558
Q2G2X2   24 1.5 0.903563 0.161558
Q2FZF6   27 1.6875 0.903563 0.161558
Q2FYA0   35 2.1875 3.07991 0.0107511
Q2G2A9   17 1.0625 0.903563 0.161558
Q2FYB9   30 1.875 0.903563 0.161558
Q2FYI4   22 1.375 0.903563 0.161558
Q2FYL4   23 1.4375 0.903563 0.161558
Q2G1T0   21 1.3125 0.903563 0.161558
Q2FXW7   29 1.8125 0.903563 0.161558
Q2FZA1   24 1.5 0.903563 0.161558
Q2FY76   16 1 0.903563 0.161558
Q2FZ97   32 2 3.07991 0.0107511
Q2G1I4   21 1.3125 0.903563 0.161558
Q2FYQ6   18 1.125 0.903563 0.161558
Q2FXL6   27 1.6875 0.903563 0.161558
Q2G2G6   11 0.6875 -1.27278 0.943444
Q2FVH1   20 1.25 0.903563 0.161558
Q2FYA8   21 1.3125 0.903563 0.161558
Q2G2M5   34 2.125 3.07991 0.0107511
Q2FV99   21 1.3125 0.903563 0.161558
Q2G105   22 1.375 0.903563 0.161558
Q2FW23   33 2.0625 3.07991 0.0107511
Q2G012   16 1 0.903563 0.161558
Q2G2V5   23 1.4375 0.903563 0.161558
Q2FW07   30 1.875 0.903563 0.161558
Q2G0F2   39 2.4375 3.07991 0.0107511
Q2FZC9   18 1.125 0.903563 0.161558
Q2FXE9   21 1.3125 0.903563 0.161558
Q2FV47   25 1.5625 0.903563 0.161558
Q2G2Q8   32 2 3.07991 0.0107511
Q2FYE7   23 1.4375 0.903563 0.161558
Q2FUT3   23 1.4375 0.903563 0.161558
Q2G068   29 1.8125 0.903563 0.161558
Q2G2D3   30 1.875 0.903563 0.161558
Q2FYK4   22 1.375 0.903563 0.161558
Q2FX36   20 1.25 0.903563 0.161558
Q2G0A4   16 1 0.903563 0.161558
Q2G080   18 1.125 0.903563 0.161558
Q2FUT1   23 1.4375 0.903563 0.161558
Q2FYH3   33 2.0625 3.07991 0.0107511
Q2FXA7   23 1.4375 0.903563 0.161558
Q2G2Y6   19 1.1875 0.903563 0.161558
Q2FY55   21 1.3125 0.903563 0.161558
Q2FY61   37 2.3125 3.07991 0.0107511
Q2G0E2   27 1.6875 0.903563 0.161558
Q2FVY1   25 1.5625 0.903563 0.161558
Q2FUV1   31 1.9375 0.903563 0.161558
Q2FUS9   22 1.375 0.903563 0.161558
Q2G1A1   40 2.5 3.07991 0.0107511
P60639   22 1.375 0.903563 0.161558
Q2FZE9   17 1.0625 0.903563 0.161558
Q2G1I9   17 1.0625 0.903563 0.161558
Q2FWN0   27 1.6875 0.903563 0.161558
Q2FZE3   32 2 3.07991 0.0107511
Q93Q23   23 1.4375 0.903563 0.161558
Q2FWE9   22 1.375 0.903563 0.161558
Q2FUS1   18 1.125 0.903563 0.161558
Q2FVM5   35 2.1875 3.07991 0.0107511
Q2G2N7   18 1.125 0.903563 0.161558
Q2FWG0   21 1.3125 0.903563 0.161558
Q2FXV7   17 1.0625 0.903563 0.161558
Q2FW69   20 1.25 0.903563 0.161558
P0A0F8   20 1.25 0.903563 0.161558
Q2G055   21 1.3125 0.903563 0.161558
Q2FV37   19 1.1875 0.903563 0.161558
Q2G225   16 1 0.903563 0.161558
Q2FXG2   24 1.5 0.903563 0.161558
Q2FY87   21 1.3125 0.903563 0.161558
Q2FWR7   26 1.625 0.903563 0.161558
Q2G1U6   20 1.25 0.903563 0.161558
Q2G006   26 1.625 0.903563 0.161558
Q2G2I6   17 1.0303 0.903563 0.161558
Q2FWS1   19 1.15152 0.903563 0.161558
Q2FYF5   33 2 3.07991 0.0107511
Q2G0F1   21 1.27273 0.903563 0.161558
Q2G0J2   27 1.63636 0.903563 0.161558
Q2FXE3   32 1.93939 0.903563 0.161558
Q2FYV8   26 1.57576 0.903563 0.161558
Q2G1X6   30 1.81818 0.903563 0.161558
Q2FUP5   23 1.39394 0.903563 0.161558
Q2G1A4   24 1.45455 0.903563 0.161558
Q2G0H9   36 2.18182 3.07991 0.0107511
Q2G0M0   30 1.81818 0.903563 0.161558
Q2FYK6   20 1.21212 0.903563 0.161558
Q2G023   37 2.24242 3.07991 0.0107511
Q2G0G2   28 1.69697 0.903563 0.161558
Q2FXC0   26 1.57576 0.903563 0.161558
Q2FXF1   30 1.81818 0.903563 0.161558
Q2FW00   19 1.15152 0.903563 0.161558
Q2G1E7   18 1.09091 0.903563 0.161558
Q2FWE7   30 1.81818 0.903563 0.161558
Q2FY32   25 1.51515 0.903563 0.161558
Q2FUU0   25 1.51515 0.903563 0.161558
Q2FVU5   27 1.63636 0.903563 0.161558
Q2G062   26 1.57576 0.903563 0.161558
Q2FV26   26 1.57576 0.903563 0.161558
Q2FW97   32 1.93939 0.903563 0.161558
Q2FZY8   25 1.51515 0.903563 0.161558
Q2G277   20 1.21212 0.903563 0.161558
Q2G0V1   24 1.45455 0.903563 0.161558
Q2FWJ3   29 1.75758 0.903563 0.161558
Q2G2J2   21 1.27273 0.903563 0.161558
Q2FVB0   24 1.45455 0.903563 0.161558
Q2G278   26 1.57576 0.903563 0.161558
Q2G107   34 2.06061 3.07991 0.0107511
P0A0M9   28 1.69697 0.903563 0.161558
Q2G067   13 0.787879 -1.27278 0.943444
Q2FV55   23 1.39394 0.903563 0.161558
Q2G1L3   26 1.57576 0.903563 0.161558
Q2G2R0   26 1.57576 0.903563 0.161558
Q2G2T3   21 1.27273 0.903563 0.161558
Q2FWA8   19 1.15152 0.903563 0.161558
Q2G056   30 1.81818 0.903563 0.161558
Q2FWR1   26 1.57576 0.903563 0.161558
Q2FXP9   22 1.33333 0.903563 0.161558
Q2FZI4   20 1.21212 0.903563 0.161558
Q2G2L7   36 2.18182 3.07991 0.0107511
Q2FVG1   22 1.33333 0.903563 0.161558
Q2G1I7   30 1.81818 0.903563 0.161558
Q2FVB6   20 1.21212 0.903563 0.161558
Q2G001   24 1.45455 0.903563 0.161558
Q2FUX3   29 1.75758 0.903563 0.161558
Q2G1Q9   34 2.06061 3.07991 0.0107511
Q2G2S9   40 2.42424 3.07991 0.0107511
Q2FXZ8   16 0.969697 -1.27278 0.943444
Q2FZI7   25 1.51515 0.903563 0.161558
Q2FUS6   32 1.93939 0.903563 0.161558
Q2FUZ6   25 1.51515 0.903563 0.161558
Q2FYQ9   19 1.15152 0.903563 0.161558
Q2FYS8   26 1.57576 0.903563 0.161558
Q2FYS6   17 1.0303 0.903563 0.161558
Q2FZG6   31 1.87879 0.903563 0.161558
Q2G1L9   19 1.15152 0.903563 0.161558
Q2FXT3   30 1.81818 0.903563 0.161558
Q2FZN9   33 2 3.07991 0.0107511
Q2FW20   24 1.45455 0.903563 0.161558
Q2G0H3   27 1.63636 0.903563 0.161558
Q2FV98   27 1.63636 0.903563 0.161558
Q2FXR7   38 2.30303 3.07991 0.0107511
Q2G1T4   29 1.75758 0.903563 0.161558
Q2FW38   24 1.45455 0.903563 0.161558
Q2G2P6   25 1.51515 0.903563 0.161558
Q2FVL7   32 1.93939 0.903563 0.161558
Q2FVY2   28 1.69697 0.903563 0.161558
Q2FYZ0   22 1.33333 0.903563 0.161558
Q2FYW2   20 1.21212 0.903563 0.161558
P60643   21 1.27273 0.903563 0.161558
Q2G265   27 1.63636 0.903563 0.161558
Q2FV42   22 1.33333 0.903563 0.161558
Q2FXN0   24 1.45455 0.903563 0.161558
Q2G2D9   21 1.27273 0.903563 0.161558
Q2FV75   22 1.33333 0.903563 0.161558
Q2FYE0   32 1.93939 0.903563 0.161558
Q2FX03   20 1.21212 0.903563 0.161558
Q2FX89   24 1.45455 0.903563 0.161558
Q2FX43   23 1.39394 0.903563 0.161558
Q2FV69   29 1.70588 0.903563 0.161558
P72360   20 1.17647 0.903563 0.161558
Q2FVQ1   24 1.41176 0.903563 0.161558
Q2FYG7   29 1.70588 0.903563 0.161558
Q2G1J8   18 1.05882 0.903563 0.161558
Q2FW77   19 1.11765 0.903563 0.161558
Q2FWI4   42 2.47059 3.07991 0.0107511
Q2FX62   32 1.88235 0.903563 0.161558
Q2G0U6   28 1.64706 0.903563 0.161558
Q2G0P2   31 1.82353 0.903563 0.161558
Q2G0B8   28 1.64706 0.903563 0.161558
Q2FVL3   24 1.41176 0.903563 0.161558
Q2G1K8   28 1.64706 0.903563 0.161558
Q2G2R9   25 1.47059 0.903563 0.161558
Q2G2I3   19 1.11765 0.903563 0.161558
Q2FY56   15 0.882353 -1.27278 0.943444
Q2G0B1   22 1.29412 0.903563 0.161558
Q2G1T1   28 1.64706 0.903563 0.161558
Q2FVX5   23 1.35294 0.903563 0.161558
Q2G0H8   21 1.23529 0.903563 0.161558
Q2FVT3   30 1.76471 0.903563 0.161558
Q2FWF6   26 1.52941 0.903563 0.161558
Q2FWZ6   27 1.58824 0.903563 0.161558
Q2FZ77   31 1.82353 0.903563 0.161558
Q2G0H0   22 1.29412 0.903563 0.161558
Q2G2G7   28 1.64706 0.903563 0.161558
Q2G117   21 1.23529 0.903563 0.161558
Q2FXG9   26 1.52941 0.903563 0.161558
Q2FWE4   30 1.76471 0.903563 0.161558
Q2FUS0   36 2.11765 3.07991 0.0107511
Q2FWR3   22 1.29412 0.903563 0.161558
Q2FYA9   23 1.35294 0.903563 0.161558
Q2G0Y5   28 1.64706 0.903563 0.161558
Q2FZZ8   30 1.76471 0.903563 0.161558
Q2G1Z6   27 1.58824 0.903563 0.161558
Q2FX53   23 1.35294 0.903563 0.161558
Q2FZC4   30 1.76471 0.903563 0.161558
Q2FUS5   25 1.47059 0.903563 0.161558
Q2G1R0   20 1.17647 0.903563 0.161558
Q2G0D5   22 1.29412 0.903563 0.161558
Q2FY18   23 1.35294 0.903563 0.161558
Q2FYH8   24 1.41176 0.903563 0.161558
Q2G1F2   24 1.41176 0.903563 0.161558
Q2G0Q5   25 1.47059 0.903563 0.161558
Q2FVR2   24 1.41176 0.903563 0.161558
Q2FZE7   19 1.11765 0.903563 0.161558
Q2G0I0   29 1.70588 0.903563 0.161558
Q2G0R1   27 1.58824 0.903563 0.161558
Q2G0L7   31 1.82353 0.903563 0.161558
Q2FWI1   28 1.64706 0.903563 0.161558
Q2G0F7   23 1.35294 0.903563 0.161558
Q2FXY3   32 1.88235 0.903563 0.161558
P0A084   30 1.76471 0.903563 0.161558
Q2G0G5   25 1.47059 0.903563 0.161558
Q2FZE5   20 1.17647 0.903563 0.161558
Q2G0A2   21 1.23529 0.903563 0.161558
Q2FVE8   23 1.35294 0.903563 0.161558
Q2G2M8   34 2 3.07991 0.0107511
Q2FYH7   18 1.05882 0.903563 0.161558
Q2FVR8   35 2.05882 3.07991 0.0107511
Q2FZU9   29 1.70588 0.903563 0.161558
Q2FYX7   27 1.58824 0.903563 0.161558
Q2G280   31 1.82353 0.903563 0.161558
Q2FVG5   31 1.82353 0.903563 0.161558
Q2FWX1   39 2.29412 3.07991 0.0107511
Q2FVB3   26 1.52941 0.903563 0.161558
Q2G2A1   32 1.88235 0.903563 0.161558
Q2G1W7   23 1.35294 0.903563 0.161558
Q2FW36   21 1.23529 0.903563 0.161558
P31337   28 1.64706 0.903563 0.161558
Q2FXB8   20 1.17647 0.903563 0.161558
Q2G2F3   37 2.17647 3.07991 0.0107511
Q2FYM7   12 0.705882 -1.27278 0.943444
Q2FYB2   24 1.41176 0.903563 0.161558
Q2G2E2   32 1.82857 0.903563 0.161558
Q2G2G9   31 1.77143 0.903563 0.161558
Q2FVC5   30 1.71429 0.903563 0.161558
Q2G0T3   28 1.6 0.903563 0.161558
Q2G074   19 1.08571 0.903563 0.161558
Q2G016   31 1.77143 0.903563 0.161558
Q2G0G4   30 1.71429 0.903563 0.161558
Q2G2K1   28 1.6 0.903563 0.161558
Q2FXE1   22 1.25714 0.903563 0.161558
Q2FWD2   23 1.31429 0.903563 0.161558
Q2G1Q0   32 1.82857 0.903563 0.161558
Q2G073   22 1.25714 0.903563 0.161558
Q2G1T7   30 1.71429 0.903563 0.161558
Q2FVI3   31 1.77143 0.903563 0.161558
Q2FZ93   26 1.48571 0.903563 0.161558
Q2FVQ7   30 1.71429 0.903563 0.161558
Q2G2B9   22 1.25714 0.903563 0.161558
Q2FZN5   19 1.08571 0.903563 0.161558
Q2FY72   25 1.42857 0.903563 0.161558
Q2G0A0   27 1.54286 0.903563 0.161558
Q2FZQ8   25 1.42857 0.903563 0.161558
Q2FXP1   36 2.05714 3.07991 0.0107511
P0A0B7   28 1.6 0.903563 0.161558
Q2FYW0   31 1.77143 0.903563 0.161558
Q2G230   33 1.88571 0.903563 0.161558
Q2G0H5   25 1.42857 0.903563 0.161558
Q2G0B7   32 1.82857 0.903563 0.161558
Q2G131   16 0.914286 -1.27278 0.943444
Q2G0Y4   34 1.94286 0.903563 0.161558
Q2G2L0   36 2.05714 3.07991 0.0107511
Q2G101   30 1.71429 0.903563 0.161558
Q2G036   30 1.71429 0.903563 0.161558
Q2FXN3   22 1.25714 0.903563 0.161558
Q2FWY2   28 1.6 0.903563 0.161558
Q2FXK6   30 1.71429 0.903563 0.161558
Q2G2Y3   30 1.71429 0.903563 0.161558
Q2G1P8   33 1.88571 0.903563 0.161558
Q2G0N7   32 1.82857 0.903563 0.161558
Q2FW43   32 1.82857 0.903563 0.161558
Q2G2N4   35 2 3.07991 0.0107511
Q2FW59   29 1.65714 0.903563 0.161558
Q2G1V0   25 1.42857 0.903563 0.161558
Q2G010   29 1.65714 0.903563 0.161558
Q2FWJ4   22 1.25714 0.903563 0.161558
Q2FUR3   29 1.65714 0.903563 0.161558
Q2FXE4   29 1.65714 0.903563 0.161558
Q2FY36   26 1.48571 0.903563 0.161558
Q2G1Q7   38 2.17143 3.07991 0.0107511
Q2FX09   33 1.88571 0.903563 0.161558
Q2G0Z1   33 1.88571 0.903563 0.161558
Q2FWJ1   45 2.57143 3.07991 0.0107511
Q2FUT4   26 1.48571 0.903563 0.161558
Q2FYI1   30 1.71429 0.903563 0.161558
Q2FXQ8   28 1.6 0.903563 0.161558
Q2FUZ0   32 1.82857 0.903563 0.161558
P0A086   34 1.94286 0.903563 0.161558
Q2FZM0   19 1.08571 0.903563 0.161558
Q2FXL3   27 1.54286 0.903563 0.161558
Q2G2K7   21 1.2 0.903563 0.161558
Q2FVL1   18 1.02857 0.903563 0.161558
Q2FW21   22 1.25714 0.903563 0.161558
Q2G201   32 1.82857 0.903563 0.161558
Q2FVV6   30 1.71429 0.903563 0.161558
Q2FV03   25 1.42857 0.903563 0.161558
Q2G2T2   20 1.14286 0.903563 0.161558
Q2FZ44   22 1.25714 0.903563 0.161558
Q2G1N7   36 2.05714 3.07991 0.0107511
Q2G172   24 1.37143 0.903563 0.161558
Q2G208   25 1.42857 0.903563 0.161558
Q2FZR7   22 1.25714 0.903563 0.161558
Q2G2K2   17 0.971429 -1.27278 0.943444
Q2FVA4   27 1.54286 0.903563 0.161558
Q2G0F5   18 1.02857 0.903563 0.161558
Q2G0X0   27 1.54286 0.903563 0.161558
Q2FXU0   26 1.48571 0.903563 0.161558
Q2FXX9   29 1.65714 0.903563 0.161558
Q2G2K8   18 1.02857 0.903563 0.161558
Q2G0X1   25 1.38889 0.903563 0.161558
Q2FXI8   24 1.33333 0.903563 0.161558
Q2G0L1   36 2 3.07991 0.0107511
Q2FX07   26 1.44444 0.903563 0.161558
Q2G139   23 1.27778 0.903563 0.161558
Q2FUV5   33 1.83333 0.903563 0.161558
Q2FVD0   28 1.55556 0.903563 0.161558
Q2FX10   24 1.33333 0.903563 0.161558
Q2G1W5   35 1.94444 0.903563 0.161558
Q2G1Y7   30 1.66667 0.903563 0.161558
Q2G190   26 1.44444 0.903563 0.161558
Q2FV59   22 1.22222 0.903563 0.161558
Q2FZS3   23 1.27778 0.903563 0.161558
Q2FX90   26 1.44444 0.903563 0.161558
Q2FW85   20 1.11111 0.903563 0.161558
Q2FZ65   52 2.88889 3.07991 0.0107511
Q2FXJ7   30 1.66667 0.903563 0.161558
Q2FVW2   28 1.55556 0.903563 0.161558
Q2G0H4   33 1.83333 0.903563 0.161558
Q2FVV4   21 1.16667 0.903563 0.161558
Q2FUR9   17 0.944444 -1.27278 0.943444
Q2FW06   28 1.55556 0.903563 0.161558
Q2FY84   23 1.27778 0.903563 0.161558
Q2G132   29 1.61111 0.903563 0.161558
Q2G0C9   26 1.44444 0.903563 0.161558
Q2G2N1   17 0.944444 -1.27278 0.943444
Q2FVF2   19 1.05556 0.903563 0.161558
Q2FZ30   31 1.72222 0.903563 0.161558
Q2FXX8   30 1.66667 0.903563 0.161558
Q2FZX6   29 1.61111 0.903563 0.161558
Q2G1Z2   23 1.27778 0.903563 0.161558
Q2G0G7   34 1.88889 0.903563 0.161558
Q2FV53   23 1.27778 0.903563 0.161558
Q2FV28   37 2.05556 3.07991 0.0107511
Q2G097   33 1.83333 0.903563 0.161558
Q2FZC5   24 1.33333 0.903563 0.161558
Q2FY77   34 1.88889 0.903563 0.161558
Q2FVA9   28 1.55556 0.903563 0.161558
Q2G2W5   19 1.05556 0.903563 0.161558
Q2FX97   33 1.83333 0.903563 0.161558
Q2G1F3   30 1.66667 0.903563 0.161558
Q2FYU1   19 1.05556 0.903563 0.161558
Q2FUP6   37 2.05556 3.07991 0.0107511
Q2G2U7   24 1.33333 0.903563 0.161558
Q2FY09   30 1.66667 0.903563 0.161558
Q2G1J6   31 1.72222 0.903563 0.161558
Q2G059   26 1.44444 0.903563 0.161558
Q2FVK5   12 0.666667 -1.27278 0.943444
Q2G0H7   27 1.5 0.903563 0.161558
Q2FWN2   19 1.05556 0.903563 0.161558
Q2FYV7   48 2.66667 3.07991 0.0107511
Q2G236   33 1.83333 0.903563 0.161558
Q2FZR6   23 1.27778 0.903563 0.161558
Q2G1P9   35 1.94444 0.903563 0.161558
Q2G0R9   33 1.83333 0.903563 0.161558
Q2FUZ9   24 1.33333 0.903563 0.161558
Q2FVP2   28 1.55556 0.903563 0.161558
Q2FXC8   26 1.44444 0.903563 0.161558
Q2FVC4   32 1.77778 0.903563 0.161558
Q2FZ29   32 1.77778 0.903563 0.161558
Q2FYR8   33 1.78378 0.903563 0.161558
Q2FY23   32 1.72973 0.903563 0.161558
Q2G0D4   32 1.72973 0.903563 0.161558
Q2FZ38   38 2.05405 3.07991 0.0107511
Q2FXH1   21 1.13514 0.903563 0.161558
Q2FXZ9   26 1.40541 0.903563 0.161558
Q2G1V3   15 0.810811 -1.27278 0.943444
Q2FVZ0   22 1.18919 0.903563 0.161558
Q2FV95   25 1.35135 0.903563 0.161558
Q2G196   36 1.94595 0.903563 0.161558
Q2FZ61   28 1.51351 0.903563 0.161558
Q2FW27   41 2.21622 3.07991 0.0107511
Q2FWH2   30 1.62162 0.903563 0.161558
Q2FZQ9   22 1.18919 0.903563 0.161558
Q2FWQ9   41 2.21622 3.07991 0.0107511
Q2G1N5   23 1.24324 0.903563 0.161558
Q2FZP8   19 1.02703 0.903563 0.161558
Q2FXC2   28 1.51351 0.903563 0.161558
Q2G0X9   32 1.72973 0.903563 0.161558
Q2FX08   19 1.02703 0.903563 0.161558
Q2FUV2   35 1.89189 0.903563 0.161558
Q2FZT8   27 1.45946 0.903563 0.161558
Q2G2N2   19 1.02703 0.903563 0.161558
Q2G0M1   33 1.78378 0.903563 0.161558
Q2FVX8   29 1.56757 0.903563 0.161558
Q2G220   28 1.51351 0.903563 0.161558
Q2FW37   37 2 3.07991 0.0107511
Q2G203   43 2.32432 3.07991 0.0107511
Q2FY89   34 1.83784 0.903563 0.161558
Q2G1K7   40 2.16216 3.07991 0.0107511
Q2G013   22 1.18919 0.903563 0.161558
Q2FV91   21 1.13514 0.903563 0.161558
Q2FW92   39 2.10811 3.07991 0.0107511
Q2G1U5   37 2 3.07991 0.0107511
Q2G2A6   28 1.51351 0.903563 0.161558
Q2G0G9   28 1.51351 0.903563 0.161558
P0A088   23 1.24324 0.903563 0.161558
Q2G0B4   23 1.24324 0.903563 0.161558
Q2G0X7   34 1.83784 0.903563 0.161558
Q2G0S0   27 1.45946 0.903563 0.161558
Q2FW12   42 2.27027 3.07991 0.0107511
Q2G0J7   30 1.62162 0.903563 0.161558
Q2FW76   21 1.13514 0.903563 0.161558
Q2G1Z7   30 1.62162 0.903563 0.161558
Q2G2S1   37 2 3.07991 0.0107511
Q2G1B1   43 2.32432 3.07991 0.0107511
Q2FVP3   25 1.35135 0.903563 0.161558
Q2G1V1   35 1.89189 0.903563 0.161558
Q2G1H8   33 1.78378 0.903563 0.161558
Q2G149   41 2.21622 3.07991 0.0107511
Q2FXC7   29 1.56757 0.903563 0.161558
Q2G019   27 1.45946 0.903563 0.161558
Q2FWL6   31 1.67568 0.903563 0.161558
Q2G199   19 1.02703 0.903563 0.161558
Q2FY41   14 0.756757 -1.27278 0.943444
Q2FX33   33 1.78378 0.903563 0.161558
Q2G181   38 2.05405 3.07991 0.0107511
Q2FVT1   27 1.45946 0.903563 0.161558
Q2G0Z5   33 1.78378 0.903563 0.161558
Q2FZC7   37 2 3.07991 0.0107511
Q2G1U0   32 1.72973 0.903563 0.161558
Q2FW18   24 1.2973 0.903563 0.161558
Q2G0H1   30 1.62162 0.903563 0.161558
Q2FX22   30 1.62162 0.903563 0.161558
Q2G157   25 1.35135 0.903563 0.161558
Q2G2J5   33 1.78378 0.903563 0.161558
Q2FZH9   19 1.02703 0.903563 0.161558
Q2FZA6   21 1.13514 0.903563 0.161558
Q2G1N6   18 0.972973 -1.27278 0.943444
Q2FVR4   33 1.78378 0.903563 0.161558
Q2FY13   33 1.78378 0.903563 0.161558
Q2G025   29 1.56757 0.903563 0.161558
Q2FV36   26 1.40541 0.903563 0.161558
Q2G0W9   39 2.10811 3.07991 0.0107511
Q2G0L0   36 1.94595 0.903563 0.161558
Q2FUR2   32 1.72973 0.903563 0.161558
Q2FVJ9   35 1.89189 0.903563 0.161558
Q2G1S8   34 1.78947 0.903563 0.161558
Q2FVJ5   33 1.73684 0.903563 0.161558
Q2FZ39   33 1.73684 0.903563 0.161558
Q2FWP6   35 1.84211 0.903563 0.161558
Q2FVB4   50 2.63158 3.07991 0.0107511
Q2G0V7   29 1.52632 0.903563 0.161558
Q2FUV4   42 2.21053 3.07991 0.0107511
Q2FYG5   31 1.63158 0.903563 0.161558
Q2FW71   19 1 0.903563 0.161558
Q2FZB1   32 1.68421 0.903563 0.161558
Q2G0Y9   32 1.68421 0.903563 0.161558
Q2G0X4   26 1.36842 0.903563 0.161558
Q2FZL2   25 1.31579 0.903563 0.161558
Q2FVS1   27 1.42105 0.903563 0.161558
Q2G099   30 1.57895 0.903563 0.161558
Q2FZN0   33 1.73684 0.903563 0.161558
Q2FZ50   26 1.36842 0.903563 0.161558
Q2G0X8   27 1.42105 0.903563 0.161558
Q2G167   31 1.63158 0.903563 0.161558
Q2G086   27 1.42105 0.903563 0.161558
Q2G0D0   46 2.42105 3.07991 0.0107511
Q2FWG3   30 1.57895 0.903563 0.161558
Q2G228   34 1.78947 0.903563 0.161558
Q2FWW8   32 1.68421 0.903563 0.161558
Q2FYL0   23 1.21053 0.903563 0.161558
Q2FXX2   25 1.31579 0.903563 0.161558
Q2G0C4   20 1.05263 0.903563 0.161558
Q2FZA2   37 1.94737 0.903563 0.161558
Q2FWL0   35 1.84211 0.903563 0.161558
Q2FUY9   35 1.84211 0.903563 0.161558
Q2G0T8   40 2.10526 3.07991 0.0107511
Q2FWK0   35 1.84211 0.903563 0.161558
Q2G0D9   35 1.84211 0.903563 0.161558
Q2FZF3   22 1.15789 0.903563 0.161558
Q2FZ17   43 2.26316 3.07991 0.0107511
Q2G0T6   30 1.57895 0.903563 0.161558
Q2G140   21 1.10526 0.903563 0.161558
Q2G2F2   24 1.26316 0.903563 0.161558
Q2FXG0   29 1.52632 0.903563 0.161558
Q2FWR4   33 1.73684 0.903563 0.161558
Q2G195   33 1.73684 0.903563 0.161558
Q2FVY4   32 1.68421 0.903563 0.161558
Q2G1I6   41 2.15789 3.07991 0.0107511
Q2FVD5   24 1.26316 0.903563 0.161558
Q2FZM1   37 1.94737 0.903563 0.161558
Q2FVG0   41 2.15789 3.07991 0.0107511
Q2FZM7   27 1.42105 0.903563 0.161558
Q2FZB2   32 1.68421 0.903563 0.161558
Q2G287   32 1.68421 0.903563 0.161558
Q2FWG4   23 1.21053 0.903563 0.161558
Q2G2B3   22 1.15789 0.903563 0.161558
Q2FY48   27 1.42105 0.903563 0.161558
Q9ZNI1   31 1.63158 0.903563 0.161558
Q2FV94   45 2.36842 3.07991 0.0107511
Q2G2X5   26 1.36842 0.903563 0.161558
Q2FVX6   41 2.15789 3.07991 0.0107511
Q2G060   32 1.68421 0.903563 0.161558
Q2FVG2   26 1.36842 0.903563 0.161558
Q2G1Q1   39 2.05263 3.07991 0.0107511
Q2G1F1   31 1.63158 0.903563 0.161558
Q2FXC5   26 1.36842 0.903563 0.161558
Q2G2B0   25 1.31579 0.903563 0.161558
Q2FXR6   19 1 0.903563 0.161558
Q2FXE0   41 2.15789 3.07991 0.0107511
Q2FUY3   36 1.89474 0.903563 0.161558
Q2G1S6   27 1.42105 0.903563 0.161558
Q2FVE9   19 1 0.903563 0.161558
Q2FVU7   29 1.52632 0.903563 0.161558
Q2FVM7   30 1.57895 0.903563 0.161558
Q2FVU6   23 1.21053 0.903563 0.161558
Q2FVA1   42 2.21053 3.07991 0.0107511
Q2FWB8   33 1.73684 0.903563 0.161558
Q2FYR5   30 1.57895 0.903563 0.161558
Q2G261   30 1.57895 0.903563 0.161558
Q2G264   44 2.31579 3.07991 0.0107511
Q2G0U4   31 1.63158 0.903563 0.161558
Q2G226   19 1 0.903563 0.161558
Q2FZT7   26 1.36842 0.903563 0.161558
Q2FXJ4   33 1.73684 0.903563 0.161558
Q2G047   37 1.94737 0.903563 0.161558
Q2FWD9   25 1.31579 0.903563 0.161558
Q2FZH2   29 1.52632 0.903563 0.161558
Q2G044   32 1.68421 0.903563 0.161558
Q2FVZ8   23 1.21053 0.903563 0.161558
Q2G1C5   21 1.10526 0.903563 0.161558
Q2G1Z1   26 1.36842 0.903563 0.161558
Q2G135   24 1.26316 0.903563 0.161558
Q2FVE5   39 2.05263 3.07991 0.0107511
Q2FZ70   36 1.89474 0.903563 0.161558
Q2G2A0   31 1.63158 0.903563 0.161558
Q2G224   28 1.4359 0.903563 0.161558
P0A0K3   31 1.58974 0.903563 0.161558
Q2G1A8   42 2.15385 3.07991 0.0107511
Q2G1P5   18 0.923077 -1.27278 0.943444
Q2FV93   21 1.07692 0.903563 0.161558
Q2FXC4   24 1.23077 0.903563 0.161558
Q2FY74   26 1.33333 0.903563 0.161558
Q2G1M1   28 1.4359 0.903563 0.161558
Q9EZ11   36 1.84615 0.903563 0.161558
Q2FZB3   26 1.33333 0.903563 0.161558
Q2G1V2   42 2.15385 3.07991 0.0107511
Q2FVM8   26 1.33333 0.903563 0.161558
Q2FVR1   40 2.05128 3.07991 0.0107511
Q2FXC3   25 1.28205 0.903563 0.161558
Q2FUV6   42 2.15385 3.07991 0.0107511
Q2G1D7   36 1.84615 0.903563 0.161558
Q2FXR2   33 1.69231 0.903563 0.161558
Q2FW83   18 0.923077 -1.27278 0.943444
Q2G2X7   35 1.79487 0.903563 0.161558
Q2FVM4   16 0.820513 -1.27278 0.943444
P0A0J3   30 1.53846 0.903563 0.161558
Q2G2L8   25 1.28205 0.903563 0.161558
Q2FZ27   33 1.69231 0.903563 0.161558
Q2FZ53   37 1.89744 0.903563 0.161558
Q2G154   45 2.30769 3.07991 0.0107511
Q2FZS4   18 0.923077 -1.27278 0.943444
Q2FYQ5   20 1.02564 0.903563 0.161558
Q2FZL6   41 2.10256 3.07991 0.0107511
Q2FWB9   26 1.33333 0.903563 0.161558
Q2FUQ4   40 2.05128 3.07991 0.0107511
Q2G293   34 1.74359 0.903563 0.161558
Q2FZS5   37 1.89744 0.903563 0.161558
Q2FYP9   21 1.07692 0.903563 0.161558
Q2G0K7   33 1.69231 0.903563 0.161558
Q2FVV2   36 1.84615 0.903563 0.161558
Q2FVN0   34 1.74359 0.903563 0.161558
Q2FX00   40 2.05128 3.07991 0.0107511
Q2G1I0   23 1.17949 0.903563 0.161558
Q2FXI2   37 1.89744 0.903563 0.161558
Q2G2X1   29 1.48718 0.903563 0.161558
Q2FYG6   34 1.74359 0.903563 0.161558
Q2FXH0   34 1.74359 0.903563 0.161558
Q2FXU7   31 1.58974 0.903563 0.161558
Q2G170   36 1.84615 0.903563 0.161558
Q2FVQ9   32 1.64103 0.903563 0.161558
Q2FWV2   32 1.64103 0.903563 0.161558
Q2FVI5   20 1.02564 0.903563 0.161558
Q2FUW0   41 2.10256 3.07991 0.0107511
Q2FXB7   42 2.15385 3.07991 0.0107511
Q2G0J8   34 1.74359 0.903563 0.161558
Q2FXB5   31 1.58974 0.903563 0.161558
Q2FYE9   26 1.33333 0.903563 0.161558
Q2FVE2   26 1.33333 0.903563 0.161558
Q2G2V6   30 1.53846 0.903563 0.161558
O08387   40 2.05128 3.07991 0.0107511
Q2FZ14   29 1.48718 0.903563 0.161558
Q2FXW3   33 1.69231 0.903563 0.161558
Q2FYQ8   34 1.74359 0.903563 0.161558
Q2G2D6   30 1.53846 0.903563 0.161558
Q2G2T7   38 1.94872 0.903563 0.161558
Q2FYP8   22 1.12821 0.903563 0.161558
Q2FZ25   38 1.94872 0.903563 0.161558
Q2FY65   30 1.53846 0.903563 0.161558
Q2G2T1   27 1.38462 0.903563 0.161558
Q2G1N0   21 1.07692 0.903563 0.161558
Q2G110   31 1.58974 0.903563 0.161558
Q2G1E1   47 2.41026 3.07991 0.0107511
Q2G2F1   54 2.76923 3.07991 0.0107511
Q2FXE8   26 1.33333 0.903563 0.161558
Q2FZ06   29 1.48718 0.903563 0.161558
Q2FVH2   21 1.07692 0.903563 0.161558
Q2FYV6   36 1.84615 0.903563 0.161558
Q2FZJ3   38 1.9 0.903563 0.161558
Q2G095   27 1.35 0.903563 0.161558
Q2G2Y0   30 1.5 0.903563 0.161558
Q2G2W3   34 1.7 0.903563 0.161558
Q2FY07   40 2 3.07991 0.0107511
Q2FXW8   30 1.5 0.903563 0.161558
Q2FUR6   41 2.05 3.07991 0.0107511
Q2FVW6   24 1.2 0.903563 0.161558
Q2G1X0   17 0.85 -1.27278 0.943444
Q2G1F6   21 1.05 0.903563 0.161558
Q2FVK8   33 1.65 0.903563 0.161558
Q2G158   33 1.65 0.903563 0.161558
Q2G118   35 1.75 0.903563 0.161558
Q2G077   22 1.1 0.903563 0.161558
Q2G0E0   40 2 3.07991 0.0107511
Q2G263   36 1.8 0.903563 0.161558
Q2FUU1   39 1.95 0.903563 0.161558
Q2G1X7   32 1.6 0.903563 0.161558
Q2G1C0   39 1.95 0.903563 0.161558
Q2FVB9   22 1.1 0.903563 0.161558
Q2G273   30 1.5 0.903563 0.161558
Q53726   31 1.55 0.903563 0.161558
Q2G2W9   33 1.65 0.903563 0.161558
Q2FZ22   39 1.95 0.903563 0.161558
Q2G2U1   46 2.3 3.07991 0.0107511
Q2FXW6   28 1.4 0.903563 0.161558
Q2G0P9   25 1.25 0.903563 0.161558
Q2FYE3   41 2.05 3.07991 0.0107511
Q2FXU3   32 1.6 0.903563 0.161558
Q2G052   43 2.15 3.07991 0.0107511
Q2FZM6   39 1.95 0.903563 0.161558
Q2FX25   37 1.85 0.903563 0.161558
Q2FX05   42 2.1 3.07991 0.0107511
Q2G1P2   23 1.15 0.903563 0.161558
Q2G2C4   33 1.65 0.903563 0.161558
Q2G165   22 1.1 0.903563 0.161558
Q2FXK8   13 0.65 -1.27278 0.943444
Q2FWP1   31 1.55 0.903563 0.161558
Q2FVU1   21 1.05 0.903563 0.161558
Q2FZ78   31 1.55 0.903563 0.161558
Q2G0P0   40 2 3.07991 0.0107511
Q2FXX3   21 1.05 0.903563 0.161558
Q2FVX2   38 1.9 0.903563 0.161558
Q2G0Q7   24 1.2 0.903563 0.161558
Q2FXS6   23 1.15 0.903563 0.161558
Q2FUZ1   39 1.95 0.903563 0.161558
Q2FZ87   27 1.35 0.903563 0.161558
Q2FXF4   41 2.05 3.07991 0.0107511
Q2G1G4   30 1.5 0.903563 0.161558
Q2FWE6   32 1.6 0.903563 0.161558
Q2G2U2   29 1.45 0.903563 0.161558
Q2FY17   41 2.05 3.07991 0.0107511
Q2FVU3   33 1.65 0.903563 0.161558
Q2FVK1   20 1 0.903563 0.161558
Q2G0K5   35 1.75 0.903563 0.161558
Q2G2X8   23 1.15 0.903563 0.161558
Q2FYZ7   27 1.35 0.903563 0.161558
Q2FWG1   36 1.8 0.903563 0.161558
Q2G1Q6   35 1.75 0.903563 0.161558
Q2G2X9   34 1.7 0.903563 0.161558
Q2FWN9   18 0.9 -1.27278 0.943444
Q2FYZ2   31 1.55 0.903563 0.161558
Q2FZJ1   34 1.7 0.903563 0.161558
Q2G002   23 1.15 0.903563 0.161558
Q2FVL4   40 2 3.07991 0.0107511
Q2G2M7   37 1.85 0.903563 0.161558
Q2FWH6   34 1.7 0.903563 0.161558
Q2FXQ3   31 1.55 0.903563 0.161558
Q2G129   16 0.8 -1.27278 0.943444
Q7BHL7   43 2.15 3.07991 0.0107511
Q2FZ71   43 2.15 3.07991 0.0107511
Q2FZ88   38 1.85366 0.903563 0.161558
Q2FV22   38 1.85366 0.903563 0.161558
Q2FYM3   40 1.95122 0.903563 0.161558
Q2FY06   35 1.70732 0.903563 0.161558
Q2FXB0   18 0.878049 -1.27278 0.943444
Q2FX87   45 2.19512 3.07991 0.0107511
Q2FZ33   34 1.65854 0.903563 0.161558
Q2G0J1   46 2.2439 3.07991 0.0107511
Q2FUT7   36 1.7561 0.903563 0.161558
Q2FZH1   36 1.7561 0.903563 0.161558
Q2FVX3   41 2 3.07991 0.0107511
Q2FWC6   37 1.80488 0.903563 0.161558
Q2FXN6   34 1.65854 0.903563 0.161558
Q2FY79   32 1.56098 0.903563 0.161558
Q2FZ23   40 1.95122 0.903563 0.161558
Q2FVF1   38 1.85366 0.903563 0.161558
Q2FWM5   34 1.65854 0.903563 0.161558
Q2G061   32 1.56098 0.903563 0.161558
Q2FWL7   26 1.26829 0.903563 0.161558
Q2FVK3   22 1.07317 0.903563 0.161558
Q2FX19   29 1.41463 0.903563 0.161558
Q2G2U6   35 1.70732 0.903563 0.161558
Q2G1S5   29 1.41463 0.903563 0.161558
Q2FVS9   37 1.80488 0.903563 0.161558
Q2G1M7   35 1.70732 0.903563 0.161558
Q2FW50   40 1.95122 0.903563 0.161558
Q2G2L1   43 2.09756 3.07991 0.0107511
Q2FWB1   45 2.19512 3.07991 0.0107511
Q2FXA8   37 1.80488 0.903563 0.161558
Q2FV20   37 1.80488 0.903563 0.161558
Q2FUY1   42 2.04878 3.07991 0.0107511
Q2FYJ1   42 2.04878 3.07991 0.0107511
Q2G043   39 1.90244 0.903563 0.161558
Q2FZ43   34 1.65854 0.903563 0.161558
Q9KJN4   35 1.70732 0.903563 0.161558
Q2G194   32 1.56098 0.903563 0.161558
Q2G0F0   42 2.04878 3.07991 0.0107511
Q2G2G2   36 1.7561 0.903563 0.161558
Q2G0I8   45 2.19512 3.07991 0.0107511
Q2FXG5   31 1.5122 0.903563 0.161558
Q2G2S6   29 1.41463 0.903563 0.161558
Q53700   37 1.80488 0.903563 0.161558
Q2G0D8   45 2.19512 3.07991 0.0107511
P60430   20 0.97561 -1.27278 0.943444
Q2FV41   32 1.56098 0.903563 0.161558
Q2FXZ5   39 1.90244 0.903563 0.161558
Q2FZL0   22 1.07317 0.903563 0.161558
Q2FY99   39 1.90244 0.903563 0.161558
Q2FX95   36 1.7561 0.903563 0.161558
Q2FYR6   34 1.65854 0.903563 0.161558
Q2FUW2   32 1.56098 0.903563 0.161558
Q2FVL2   43 2.09756 3.07991 0.0107511
Q2G2L4   20 0.97561 -1.27278 0.943444
Q2FXB1   19 0.926829 -1.27278 0.943444
Q2FZY7   46 2.2439 3.07991 0.0107511
Q2FVN1   19 0.926829 -1.27278 0.943444
Q2G1S1   42 2.04878 3.07991 0.0107511
Q2FXK4   33 1.60976 0.903563 0.161558
Q2FXM6   29 1.41463 0.903563 0.161558
Q2FZJ6   30 1.46341 0.903563 0.161558
Q2FVT4   34 1.65854 0.903563 0.161558
Q2FYW1   26 1.26829 0.903563 0.161558
Q2FYZ3   38 1.85366 0.903563 0.161558
Q2FXX5   26 1.26829 0.903563 0.161558
Q2FWM4   25 1.21951 0.903563 0.161558
Q2G2L3   45 2.19512 3.07991 0.0107511
Q2FYR3   26 1.26829 0.903563 0.161558
Q2G0I9   48 2.34146 3.07991 0.0107511
Q2G0M2   29 1.41463 0.903563 0.161558
Q2G272   31 1.5122 0.903563 0.161558
Q2FXL4   39 1.90244 0.903563 0.161558
Q2G0U9   36 1.7561 0.903563 0.161558
Q2FVE4   30 1.46341 0.903563 0.161558
Q2FVC6   41 2 3.07991 0.0107511
Q2FV19   50 2.43902 3.07991 0.0107511
Q2G0S8   45 2.19512 3.07991 0.0107511
Q2G2G3   22 1.07317 0.903563 0.161558
Q2G2X0   36 1.71429 0.903563 0.161558
Q2G0F3   39 1.85714 0.903563 0.161558
Q2G037   35 1.66667 0.903563 0.161558
Q2G1G6   37 1.7619 0.903563 0.161558
Q2FWP0   23 1.09524 0.903563 0.161558
Q2FY29   33 1.57143 0.903563 0.161558
Q2FXQ4   27 1.28571 0.903563 0.161558
Q2G0S7   34 1.61905 0.903563 0.161558
Q2FZX7   30 1.42857 0.903563 0.161558
Q2G0E6   25 1.19048 0.903563 0.161558
Q2FY37   48 2.28571 3.07991 0.0107511
Q2FYQ0   56 2.66667 3.07991 0.0107511
Q2FUV3   38 1.80952 0.903563 0.161558
Q2FYV2   40 1.90476 0.903563 0.161558
Q2FVS4   30 1.42857 0.903563 0.161558
Q2G2M3   33 1.57143 0.903563 0.161558
Q2FVM6   38 1.80952 0.903563 0.161558
Q2G292   31 1.47619 0.903563 0.161558
Q2FXH7   30 1.42857 0.903563 0.161558
Q2FYQ7   43 2.04762 3.07991 0.0107511
Q2FWG2   43 2.04762 3.07991 0.0107511
Q2G159   45 2.14286 3.07991 0.0107511
Q2FX96   40 1.90476 0.903563 0.161558
Q2FV83   46 2.19048 3.07991 0.0107511
Q2G2D8   33 1.57143 0.903563 0.161558
Q2FYJ4   22 1.04762 0.903563 0.161558
Q2G1E8   19 0.904762 -1.27278 0.943444
Q2FVK2   19 0.904762 -1.27278 0.943444
Q2FZP1   26 1.2381 0.903563 0.161558
Q2FXI0   35 1.66667 0.903563 0.161558
Q2G134   25 1.19048 0.903563 0.161558
Q2FZZ6   32 1.52381 0.903563 0.161558
Q2G1Z3   44 2.09524 3.07991 0.0107511
Q2G030   37 1.7619 0.903563 0.161558
Q2FV21   34 1.61905 0.903563 0.161558
Q9RQP6   21 1 0.903563 0.161558
Q2FZ62   29 1.38095 0.903563 0.161558
Q2FZQ7   41 1.95238 0.903563 0.161558
Q2G0F4   35 1.66667 0.903563 0.161558
Q2FWE0   33 1.57143 0.903563 0.161558
Q2FVS0   29 1.38095 0.903563 0.161558
Q2FUT6   43 2.04762 3.07991 0.0107511
Q2FUQ5   48 2.28571 3.07991 0.0107511
Q2FZJ9   36 1.71429 0.903563 0.161558
Q2FY81   41 1.95238 0.903563 0.161558
Q2G0K8   31 1.47619 0.903563 0.161558
Q2G262   18 0.857143 -1.27278 0.943444
Q2G0E1   30 1.42857 0.903563 0.161558
Q2FWD3   39 1.85714 0.903563 0.161558
Q2FXA4   48 2.28571 3.07991 0.0107511
Q2FVF0   42 2 3.07991 0.0107511
Q2FWW9   39 1.85714 0.903563 0.161558
Q2FZ54   38 1.80952 0.903563 0.161558
P0A0J0   21 1 0.903563 0.161558
Q2G1G1   54 2.57143 3.07991 0.0107511
Q2FWA1   49 2.33333 3.07991 0.0107511
Q2FXN1   35 1.66667 0.903563 0.161558
Q2G2T4   39 1.85714 0.903563 0.161558
Q2FZW9   39 1.85714 0.903563 0.161558
Q2FV90   35 1.66667 0.903563 0.161558
Q2FWB3   28 1.33333 0.903563 0.161558
Q2G0Q0   29 1.38095 0.903563 0.161558
Q2FY10   43 2.04762 3.07991 0.0107511
Q2FXM0   35 1.66667 0.903563 0.161558
Q2G1S2   31 1.47619 0.903563 0.161558
Q2FXY5   33 1.53488 0.903563 0.161558
Q2FXV3   36 1.67442 0.903563 0.161558
Q2FXG3   42 1.95349 0.903563 0.161558
Q2FVA8   26 1.2093 0.903563 0.161558
Q2G2C2   34 1.5814 0.903563 0.161558
Q2FYU2   39 1.81395 0.903563 0.161558
Q2FYK5   52 2.4186 3.07991 0.0107511
Q2FW35   46 2.13953 3.07991 0.0107511
Q2FY52   37 1.72093 0.903563 0.161558
Q9RQP9   38 1.76744 0.903563 0.161558
Q2G039   40 1.86047 0.903563 0.161558
Q2G1E4   39 1.81395 0.903563 0.161558
Q2G0B0   40 1.86047 0.903563 0.161558
Q2FXI7   36 1.67442 0.903563 0.161558
Q2FWN7   43 2 3.07991 0.0107511
Q2FV66   39 1.81395 0.903563 0.161558
Q2FYJ5   21 0.976744 -1.27278 0.943444
Q2FYC9   20 0.930233 -1.27278 0.943444
Q2FZC6   42 1.95349 0.903563 0.161558
Q2FXW4   38 1.76744 0.903563 0.161558
Q2FXI1   46 2.13953 3.07991 0.0107511
Q2FZF9   34 1.5814 0.903563 0.161558
Q2G171   24 1.11628 0.903563 0.161558
Q2G2P8   37 1.72093 0.903563 0.161558
Q2G2V9   49 2.27907 3.07991 0.0107511
Q2FV31   37 1.72093 0.903563 0.161558
Q9KJN3   30 1.39535 0.903563 0.161558
Q2FZV5   22 1.02326 0.903563 0.161558
Q2FWC4   38 1.76744 0.903563 0.161558
Q2FYT0   26 1.2093 0.903563 0.161558
Q2G145   43 2 3.07991 0.0107511
Q2G0J0   43 2 3.07991 0.0107511
Q2FZQ3   25 1.16279 0.903563 0.161558
Q2FYE5   41 1.90698 0.903563 0.161558
Q2FWN5   30 1.39535 0.903563 0.161558
Q2FY24   42 1.95349 0.903563 0.161558
Q2FVW7   48 2.23256 3.07991 0.0107511
Q2FZ91   38 1.76744 0.903563 0.161558
Q2FWL2   48 2.23256 3.07991 0.0107511
Q2FZQ6   34 1.5814 0.903563 0.161558
P02976   25 1.16279 0.903563 0.161558
Q2G0R7   20 0.930233 -1.27278 0.943444
Q2FUU2   36 1.67442 0.903563 0.161558
Q2FZG1   38 1.76744 0.903563 0.161558
Q2G0Z4   21 0.976744 -1.27278 0.943444
Q2FZ81   38 1.76744 0.903563 0.161558
Q2G2J8   35 1.62791 0.903563 0.161558
Q2FZD7   48 2.23256 3.07991 0.0107511
Q2G288   40 1.86047 0.903563 0.161558
Q2FW52   33 1.53488 0.903563 0.161558
Q2FVX4   42 1.95349 0.903563 0.161558
Q2FVN5   23 1.06977 0.903563 0.161558
Q2FY88   36 1.67442 0.903563 0.161558
Q2FWC9   31 1.44186 0.903563 0.161558
Q2FZS7   41 1.90698 0.903563 0.161558
Q2FZ63   44 2.04651 3.07991 0.0107511
Q2G1L8   45 2.09302 3.07991 0.0107511
Q2FV17   36 1.67442 0.903563 0.161558
Q2FVT8   24 1.11628 0.903563 0.161558
Q2G0W8   42 1.95349 0.903563 0.161558
Q2FV07   31 1.44186 0.903563 0.161558
Q2G0Q1   30 1.39535 0.903563 0.161558
Q2FY69   31 1.44186 0.903563 0.161558
Q2FZ75   42 1.95349 0.903563 0.161558
Q2G0E5   39 1.81395 0.903563 0.161558
Q2G233   32 1.48837 0.903563 0.161558
Q2FWE1   45 2.09302 3.07991 0.0107511
Q2FVZ2   40 1.86047 0.903563 0.161558
Q2FYE2   39 1.81395 0.903563 0.161558
Q2G1K6   36 1.63636 0.903563 0.161558
Q2FVT0   44 2 3.07991 0.0107511
Q2G0Q9   42 1.90909 0.903563 0.161558
Q2FZ89   49 2.22727 3.07991 0.0107511
Q2FVR0   42 1.90909 0.903563 0.161558
Q2FZD9   29 1.31818 0.903563 0.161558
Q2FX85   30 1.36364 0.903563 0.161558
Q2G1B0   39 1.77273 0.903563 0.161558
Q2G2E4   21 0.954545 -1.27278 0.943444
Q2FYK7   44 2 3.07991 0.0107511
Q2FZ13   34 1.54545 0.903563 0.161558
Q2FZE6   40 1.81818 0.903563 0.161558
Q2FVI2   43 1.95455 0.903563 0.161558
Q2FZE0   33 1.5 0.903563 0.161558
Q2FV38   37 1.68182 0.903563 0.161558
Q2FXE2   33 1.5 0.903563 0.161558
Q2G1Q2   37 1.68182 0.903563 0.161558
Q2FYY8   39 1.77273 0.903563 0.161558
Q2FYN6   42 1.90909 0.903563 0.161558
Q2FV39   35 1.59091 0.903563 0.161558
Q2G130   63 2.86364 3.07991 0.0107511
Q2FUR8   48 2.18182 3.07991 0.0107511
Q2FXZ3   23 1.04545 0.903563 0.161558
Q2FYM4   26 1.18182 0.903563 0.161558
Q2FWY1   55 2.5 3.07991 0.0107511
Q2G1V4   39 1.77273 0.903563 0.161558
P0A011   31 1.40909 0.903563 0.161558
Q2FXZ0   46 2.09091 3.07991 0.0107511
Q2G0V4   42 1.90909 0.903563 0.161558
Q2FW34   43 1.95455 0.903563 0.161558
Q2FWC7   40 1.81818 0.903563 0.161558
Q2G0F6   38 1.72727 0.903563 0.161558
Q2G0T0   47 2.13636 3.07991 0.0107511
Q2FXM8   38 1.72727 0.903563 0.161558
Q2G0Q8   39 1.77273 0.903563 0.161558
Q2FZ08   37 1.68182 0.903563 0.161558
Q2G160   30 1.36364 0.903563 0.161558
Q2FY78   34 1.54545 0.903563 0.161558
Q2G2H7   25 1.13636 0.903563 0.161558
Q2FW53   23 1.04545 0.903563 0.161558
Q2FVX0   44 2 3.07991 0.0107511
Q2G2U5   40 1.81818 0.903563 0.161558
Q2FZR0   50 2.27273 3.07991 0.0107511
Q2G1Z9   32 1.45455 0.903563 0.161558
Q2G1G0   32 1.45455 0.903563 0.161558
Q2FW57   43 1.95455 0.903563 0.161558
Q9RQP7   39 1.77273 0.903563 0.161558
Q2FXP0   50 2.27273 3.07991 0.0107511
Q2FVV1   25 1.13636 0.903563 0.161558
Q2FYU8   21 0.954545 -1.27278 0.943444
Q2FZ04   35 1.59091 0.903563 0.161558
Q2FVQ0   33 1.5 0.903563 0.161558
Q2G151   36 1.63636 0.903563 0.161558
Q2FXF9   36 1.63636 0.903563 0.161558
Q2G242   47 2.13636 3.07991 0.0107511
Q2FZQ0   30 1.36364 0.903563 0.161558
Q2G1Q8   38 1.72727 0.903563 0.161558
Q2FYG1   43 1.91111 0.903563 0.161558
Q2G1N3   44 1.95556 0.903563 0.161558
Q2FV44   35 1.55556 0.903563 0.161558
Q2FXV4   42 1.86667 0.903563 0.161558
Q2G0I1   32 1.42222 0.903563 0.161558
Q2FZY0   36 1.6 0.903563 0.161558
Q2G295   45 2 3.07991 0.0107511
Q2FWH3   48 2.13333 3.07991 0.0107511
Q2G072   49 2.17778 3.07991 0.0107511
Q2G217   38 1.68889 0.903563 0.161558
Q2FYP6   43 1.91111 0.903563 0.161558
Q9EZ12   36 1.6 0.903563 0.161558
Q2FZ48   42 1.86667 0.903563 0.161558
Q2FY16   40 1.77778 0.903563 0.161558
Q2FZU3   33 1.46667 0.903563 0.161558
Q2FVV7   38 1.68889 0.903563 0.161558
Q2FWU0   22 0.977778 -1.27278 0.943444
P0A0Q0   36 1.6 0.903563 0.161558
Q2FVS3   42 1.86667 0.903563 0.161558
Q2G0I6   46 2.04444 3.07991 0.0107511
Q2FYP3   26 1.15556 0.903563 0.161558
Q2FWM0   44 1.95556 0.903563 0.161558
Q2FZ36   33 1.46667 0.903563 0.161558
Q2G0Y8   37 1.64444 0.903563 0.161558
Q2FXF6   25 1.11111 0.903563 0.161558
Q2FXM7   42 1.86667 0.903563 0.161558
Q2G1A6   40 1.77778 0.903563 0.161558
Q2G138   18 0.8 -1.27278 0.943444
Q2FZR4   56 2.48889 3.07991 0.0107511
Q2G162   29 1.28889 0.903563 0.161558
Q2FYH2   23 1.02222 0.903563 0.161558
Q2FX56   35 1.55556 0.903563 0.161558
Q2FY68   34 1.51111 0.903563 0.161558
Q2G1K1   32 1.42222 0.903563 0.161558
Q2G1A3   44 1.95556 0.903563 0.161558
Q2FZX4   40 1.77778 0.903563 0.161558
Q2G1M5   53 2.35556 3.07991 0.0107511
Q2FVA3   38 1.68889 0.903563 0.161558
Q2G2G4   36 1.6 0.903563 0.161558
Q2G0U3   43 1.91111 0.903563 0.161558
Q2FXQ6   36 1.6 0.903563 0.161558
Q2G0S2   40 1.77778 0.903563 0.161558
Q2G168   37 1.64444 0.903563 0.161558
Q2FZB0   48 2.13333 3.07991 0.0107511
Q2G119   46 2.04444 3.07991 0.0107511
Q2FVJ7   40 1.77778 0.903563 0.161558
Q2FY30   45 2 3.07991 0.0107511
Q2FXR3   30 1.33333 0.903563 0.161558
Q2G1Z0   41 1.82222 0.903563 0.161558
Q2G0A9   42 1.86667 0.903563 0.161558
O33599   30 1.33333 0.903563 0.161558
Q2FZ55   44 1.95556 0.903563 0.161558
Q2FYS0   31 1.37778 0.903563 0.161558
Q2G248   36 1.6 0.903563 0.161558
Q2G049   38 1.68889 0.903563 0.161558
Q2FVA5   35 1.55556 0.903563 0.161558
Q2FUX8   50 2.22222 3.07991 0.0107511
Q2G123   39 1.73333 0.903563 0.161558
Q2FVH0   49 2.17778 3.07991 0.0107511
Q2FV01   23 1.02222 0.903563 0.161558
Q2G2L2   42 1.86667 0.903563 0.161558
Q2FYW3   39 1.73333 0.903563 0.161558
Q2FZZ0   37 1.64444 0.903563 0.161558
Q2FVV8   39 1.73333 0.903563 0.161558
Q2G2W0   41 1.78261 0.903563 0.161558
Q2G041   29 1.26087 0.903563 0.161558
P0A0B9   48 2.08696 3.07991 0.0107511
Q2FYI6   52 2.26087 3.07991 0.0107511
Q2G2S2   41 1.78261 0.903563 0.161558
Q2FVQ8   32 1.3913 0.903563 0.161558
Q2FVT2   39 1.69565 0.903563 0.161558
Q2G1Z5   31 1.34783 0.903563 0.161558
Q2G2A4   29 1.26087 0.903563 0.161558
P60393   39 1.69565 0.903563 0.161558
Q2G0P6   50 2.17391 3.07991 0.0107511
Q2FW04   34 1.47826 0.903563 0.161558
Q2FYY9   42 1.82609 0.903563 0.161558
Q2FWP2   35 1.52174 0.903563 0.161558
Q2FVW4   37 1.6087 0.903563 0.161558
Q2FY63   39 1.69565 0.903563 0.161558
Q2FZ68   33 1.43478 0.903563 0.161558
Q2G1E2   23 1 0.903563 0.161558
Q2G2T8   34 1.47826 0.903563 0.161558
Q2FY71   37 1.6087 0.903563 0.161558
Q2FVI1   26 1.13043 0.903563 0.161558
Q2G0W2   23 1 0.903563 0.161558
Q2G238   33 1.43478 0.903563 0.161558
Q2FZR1   50 2.17391 3.07991 0.0107511
Q2FXN2   29 1.26087 0.903563 0.161558
Q2FXH6   19 0.826087 -1.27278 0.943444
Q2FXM3   42 1.82609 0.903563 0.161558
Q2FZW3   41 1.78261 0.903563 0.161558
Q2FWM9   38 1.65217 0.903563 0.161558
Q2FUW9   19 0.826087 -1.27278 0.943444
Q2FW91   37 1.6087 0.903563 0.161558
Q2G137   52 2.26087 3.07991 0.0107511
Q2FVM0   50 2.17391 3.07991 0.0107511
Q2G057   38 1.65217 0.903563 0.161558
Q2FXP5   35 1.52174 0.903563 0.161558
Q2G1H2   25 1.08696 0.903563 0.161558
Q2FX99   22 0.956522 -1.27278 0.943444
Q2G0J4   27 1.17391 0.903563 0.161558
Q2FX74   27 1.17391 0.903563 0.161558
Q2G1J9   33 1.43478 0.903563 0.161558
Q2G1F7   17 0.73913 -1.27278 0.943444
Q2G2R8   32 1.3913 0.903563 0.161558
Q2FW32   34 1.47826 0.903563 0.161558
Q2FXZ4   37 1.6087 0.903563 0.161558
Q2FUT0   33 1.43478 0.903563 0.161558
Q2G084   41 1.78261 0.903563 0.161558
Q2G148   43 1.86957 0.903563 0.161558
Q2FYR0   35 1.52174 0.903563 0.161558
Q2FW86   35 1.52174 0.903563 0.161558
Q2FW01   38 1.65217 0.903563 0.161558
Q2FUX9   32 1.3913 0.903563 0.161558
Q2G212   23 1 0.903563 0.161558
Q2FZ84   41 1.78261 0.903563 0.161558
Q2G0Y0   40 1.73913 0.903563 0.161558
Q2FYU4   40 1.73913 0.903563 0.161558
Q2G223   33 1.43478 0.903563 0.161558
Q2G136   38 1.65217 0.903563 0.161558
Q2G0G6   40 1.73913 0.903563 0.161558
Q2FWY6   47 2.04348 3.07991 0.0107511
Q2FWZ2   36 1.56522 0.903563 0.161558
Q2G240   41 1.78261 0.903563 0.161558
O05154   39 1.69565 0.903563 0.161558
Q2FXP4   26 1.13043 0.903563 0.161558
Q2FVH5   37 1.6087 0.903563 0.161558
Q2FYP0   39 1.65957 0.903563 0.161558
Q2FUW5   31 1.31915 0.903563 0.161558
Q2FX66   20 0.851064 -1.27278 0.943444
Q2G1P4   18 0.765957 -1.27278 0.943444
Q2FYI9   42 1.78723 0.903563 0.161558
Q2G0I7   38 1.61702 0.903563 0.161558
Q2FXQ9   35 1.48936 0.903563 0.161558
Q2FXL0   44 1.87234 0.903563 0.161558
Q2FYR7   43 1.82979 0.903563 0.161558
Q2G1W4   39 1.65957 0.903563 0.161558
Q2G2C8   45 1.91489 0.903563 0.161558
Q2G163   39 1.65957 0.903563 0.161558
Q2FWL9   25 1.06383 0.903563 0.161558
Q2FZH3   40 1.70213 0.903563 0.161558
Q2FZR5   45 1.91489 0.903563 0.161558
Q2G1W6   34 1.44681 0.903563 0.161558
Q2FWA5   30 1.2766 0.903563 0.161558
Q2FX17   34 1.44681 0.903563 0.161558
Q2FXY1   43 1.82979 0.903563 0.161558
Q2G2W1   28 1.19149 0.903563 0.161558
Q2FV06   23 0.978723 -1.27278 0.943444
Q2FYW6   42 1.78723 0.903563 0.161558
Q2G281   39 1.65957 0.903563 0.161558
Q2G227   41 1.74468 0.903563 0.161558
Q2FWZ5   44 1.87234 0.903563 0.161558
Q2FZX0   48 2.04255 3.07991 0.0107511
Q2FV51   25 1.06383 0.903563 0.161558
Q2G082   30 1.2766 0.903563 0.161558
Q2FWX4   20 0.851064 -1.27278 0.943444
Q2FZT1   34 1.44681 0.903563 0.161558
Q2FYF3   32 1.3617 0.903563 0.161558
Q2FXW9   27 1.14894 0.903563 0.161558
O34090   43 1.82979 0.903563 0.161558
Q2FVE1   27 1.14894 0.903563 0.161558
Q2FZL5   39 1.65957 0.903563 0.161558
Q2G258   46 1.95745 0.903563 0.161558
Q2FZW5   34 1.44681 0.903563 0.161558
Q2FW63   28 1.19149 0.903563 0.161558
Q2FXB4   42 1.78723 0.903563 0.161558
Q2G1T5   16 0.680851 -1.27278 0.943444
Q2G1J5   36 1.53191 0.903563 0.161558
Q2G0V0   42 1.78723 0.903563 0.161558
Q2G0M7   38 1.61702 0.903563 0.161558
Q2G1I5   45 1.91489 0.903563 0.161558
Q2G146   45 1.91489 0.903563 0.161558
Q2G1P6   39 1.65957 0.903563 0.161558
Q2G1W8   38 1.58333 0.903563 0.161558
Q2G035   37 1.54167 0.903563 0.161558
Q2G1I3   39 1.625 0.903563 0.161558
Q2FWM2   34 1.41667 0.903563 0.161558
Q2FYJ3   53 2.20833 3.07991 0.0107511
Q2G0L8   36 1.5 0.903563 0.161558
Q2G164   42 1.75 0.903563 0.161558
Q2FVT7   39 1.625 0.903563 0.161558
Q2G1R3   45 1.875 0.903563 0.161558
Q2G1T6   50 2.08333 3.07991 0.0107511
Q2FZN7   55 2.29167 3.07991 0.0107511
Q2FY83   41 1.70833 0.903563 0.161558
Q2FZX9   48 2 3.07991 0.0107511
Q2FYL5   39 1.625 0.903563 0.161558
Q2G218   38 1.58333 0.903563 0.161558
Q2G0M5   35 1.45833 0.903563 0.161558
Q2FW78   20 0.833333 -1.27278 0.943444
P52078   37 1.54167 0.903563 0.161558
Q7X2S2   38 1.58333 0.903563 0.161558
Q2FZG4   28 1.16667 0.903563 0.161558
Q2G0M4   36 1.5 0.903563 0.161558
Q2FVA2   32 1.33333 0.903563 0.161558
Q2G115   50 2.08333 3.07991 0.0107511
Q2G0M8   46 1.91667 0.903563 0.161558
Q2G1U4   33 1.375 0.903563 0.161558
Q2G1D0   53 2.20833 3.07991 0.0107511
Q2G2S0   34 1.41667 0.903563 0.161558
Q2G2N5   30 1.25 0.903563 0.161558
Q2G222   48 2 3.07991 0.0107511
Q2G1C8   41 1.70833 0.903563 0.161558
Q2FV40   47 1.95833 0.903563 0.161558
Q2FXT1   36 1.5 0.903563 0.161558
Q2FZZ2   46 1.91667 0.903563 0.161558
Q2FY01   50 2.08333 3.07991 0.0107511
Q2FVJ8   44 1.83333 0.903563 0.161558
Q2FXK2   46 1.91667 0.903563 0.161558
Q2FUS7   59 2.45833 3.07991 0.0107511
Q2FVP1   28 1.16667 0.903563 0.161558
Q2FYN7   29 1.20833 0.903563 0.161558
P69848   45 1.875 0.903563 0.161558
Q2FWN8   42 1.75 0.903563 0.161558
Q2FV62   37 1.54167 0.903563 0.161558
Q2FWW7   54 2.25 3.07991 0.0107511
Q2G1Y5   38 1.58333 0.903563 0.161558
Q2FXA3   38 1.58333 0.903563 0.161558
Q2FYV3   40 1.66667 0.903563 0.161558
Q2G1H4   48 2 3.07991 0.0107511
Q2G038   40 1.66667 0.903563 0.161558
Q2G161   23 0.958333 -1.27278 0.943444
Q2FYV1   40 1.66667 0.903563 0.161558
Q2FZ09   46 1.91667 0.903563 0.161558
Q2FW90   34 1.41667 0.903563 0.161558
Q2G290   39 1.625 0.903563 0.161558
P60611   34 1.41667 0.903563 0.161558
Q2FV58   42 1.75 0.903563 0.161558
Q2G0C6   37 1.54167 0.903563 0.161558
Q2G050   43 1.79167 0.903563 0.161558
Q2G0V2   40 1.66667 0.903563 0.161558
Q2FVQ4   29 1.20833 0.903563 0.161558
Q2G094   34 1.38776 0.903563 0.161558
Q2FY59   37 1.5102 0.903563 0.161558
Q2FVX7   60 2.44898 3.07991 0.0107511
Q2FVP4   44 1.79592 0.903563 0.161558
Q2G185   36 1.46939 0.903563 0.161558
Q2FXP8   22 0.897959 -1.27278 0.943444
Q2G275   45 1.83673 0.903563 0.161558
Q2G1D9   42 1.71429 0.903563 0.161558
Q2FXI3   37 1.5102 0.903563 0.161558
Q2FYM2   31 1.26531 0.903563 0.161558
P14738   17 0.693878 -1.27278 0.943444
Q2G2Q2   34 1.38776 0.903563 0.161558
Q2G0M9   43 1.7551 0.903563 0.161558
Q2FY67   40 1.63265 0.903563 0.161558
Q2FWX8   18 0.734694 -1.27278 0.943444
Q2FUT9   41 1.67347 0.903563 0.161558
Q2FZS0   40 1.63265 0.903563 0.161558
Q2G2A8   54 2.20408 3.07991 0.0107511
Q2FUY2   13 0.530612 -1.27278 0.943444
Q2FZL8   45 1.83673 0.903563 0.161558
Q2FW93   16 0.653061 -1.27278 0.943444
Q2G1L7   51 2.08163 3.07991 0.0107511
Q2FW41   61 2.4898 3.07991 0.0107511
Q2FZY6   56 2.28571 3.07991 0.0107511
Q2G042   18 0.734694 -1.27278 0.943444
Q2FWK2   41 1.67347 0.903563 0.161558
Q2FYF4   39 1.59184 0.903563 0.161558
Q2FZP2   34 1.38776 0.903563 0.161558
Q2G1G7   34 1.38776 0.903563 0.161558
Q2G1H5   47 1.91837 0.903563 0.161558
Q2G2S7   28 1.14286 0.903563 0.161558
Q2FY53   37 1.5102 0.903563 0.161558
Q2G1N2   39 1.59184 0.903563 0.161558
Q2G2V2   39 1.59184 0.903563 0.161558
Q2G1H6   41 1.67347 0.903563 0.161558
Q2FZA9   37 1.5102 0.903563 0.161558
Q2FXI5   36 1.46939 0.903563 0.161558
Q2G206   23 0.938776 -1.27278 0.943444
Q2FWN6   38 1.55102 0.903563 0.161558
Q2FUQ2   37 1.5102 0.903563 0.161558
Q2G1K3   35 1.42857 0.903563 0.161558
Q2FZ76   37 1.5102 0.903563 0.161558
Q2FY54   31 1.26531 0.903563 0.161558
Q2G289   36 1.46939 0.903563 0.161558
Q2FY14   36 1.46939 0.903563 0.161558
Q2FV77   56 2.28571 3.07991 0.0107511
Q2G064   38 1.55102 0.903563 0.161558
Q2G033   41 1.67347 0.903563 0.161558
Q2G198   46 1.87755 0.903563 0.161558
Q2G0K4   27 1.10204 0.903563 0.161558
Q2G0V3   47 1.91837 0.903563 0.161558
Q2FWE2   33 1.32 0.903563 0.161558
Q2G089   42 1.68 0.903563 0.161558
Q2FZL3   33 1.32 0.903563 0.161558
Q2G087   55 2.2 3.07991 0.0107511
Q2G0A7   25 1 0.903563 0.161558
Q2FVF9   38 1.52 0.903563 0.161558
Q2G071   45 1.8 0.903563 0.161558
Q2FUZ2   37 1.48 0.903563 0.161558
Q2FY27   43 1.72 0.903563 0.161558
Q2FXX4   45 1.8 0.903563 0.161558
Q2G1E6   40 1.6 0.903563 0.161558
Q2G1G5   33 1.32 0.903563 0.161558
Q2G2Q3   34 1.36 0.903563 0.161558
Q2FZF0   28 1.12 0.903563 0.161558
Q2G2D2   41 1.64 0.903563 0.161558
Q2FXT4   41 1.64 0.903563 0.161558
Q2FZI8   46 1.84 0.903563 0.161558
Q2FUS8   18 0.72 -1.27278 0.943444
Q2FVR9   42 1.68 0.903563 0.161558
Q2FXP2   35 1.4 0.903563 0.161558
Q2FX94   36 1.44 0.903563 0.161558
Q2G2A5   39 1.56 0.903563 0.161558
Q2FZP7   43 1.72 0.903563 0.161558
Q2G1R7   34 1.36 0.903563 0.161558
Q2G015   17 0.68 -1.27278 0.943444
Q2FZF4   43 1.72 0.903563 0.161558
Q2G1E5   39 1.56 0.903563 0.161558
Q2FWH9   29 1.16 0.903563 0.161558
Q2G069   38 1.52 0.903563 0.161558
Q2FZK3   54 2.16 3.07991 0.0107511
Q2FZU5   45 1.8 0.903563 0.161558
Q2FYT4   31 1.24 0.903563 0.161558
Q2FWK4   40 1.6 0.903563 0.161558
Q2FY40   50 2 3.07991 0.0107511
Q2FWY4   27 1.08 0.903563 0.161558
Q2G156   32 1.28 0.903563 0.161558
Q2G045   37 1.48 0.903563 0.161558
Q2FZS6   29 1.16 0.903563 0.161558
Q2FYC7   44 1.76 0.903563 0.161558
Q2FW73   42 1.68 0.903563 0.161558
Q2G1H3   44 1.76 0.903563 0.161558
Q2FXJ6   30 1.2 0.903563 0.161558
Q2FUS2   19 0.745098 -1.27278 0.943444
Q2G120   55 2.15686 3.07991 0.0107511
Q2G2T9   46 1.80392 0.903563 0.161558
Q2G1N9   28 1.09804 0.903563 0.161558
Q2FXL9   43 1.68627 0.903563 0.161558
Q2G0W4   38 1.4902 0.903563 0.161558
Q2G0R6   38 1.4902 0.903563 0.161558
Q2G1C4   37 1.45098 0.903563 0.161558
Q2FWY9   55 2.15686 3.07991 0.0107511
Q2G1K4   42 1.64706 0.903563 0.161558
Q2FYK3   37 1.45098 0.903563 0.161558
Q2G1N4   47 1.84314 0.903563 0.161558
Q2G065   40 1.56863 0.903563 0.161558
Q2FX88   48 1.88235 0.903563 0.161558
Q2FVW9   49 1.92157 0.903563 0.161558
Q2G1E0   23 0.901961 -1.27278 0.943444
Q2G2P2   51 2 3.07991 0.0107511
Q2G0V5   22 0.862745 -1.27278 0.943444
Q2FWA2   41 1.60784 0.903563 0.161558
Q2FZU1   47 1.84314 0.903563 0.161558
Q2FX77   39 1.52941 0.903563 0.161558
Q2FW75   42 1.64706 0.903563 0.161558
Q2FUT5   44 1.72549 0.903563 0.161558
Q2G234   47 1.84314 0.903563 0.161558
Q2FZU6   46 1.80392 0.903563 0.161558
Q2G1Y2   30 1.17647 0.903563 0.161558
Q2FXN7   26 1.01961 0.903563 0.161558
Q2G2J3   24 0.941176 -1.27278 0.943444
Q2G0G1   42 1.64706 0.903563 0.161558
Q2FW62   40 1.56863 0.903563 0.161558
Q2FUP7   36 1.41176 0.903563 0.161558
Q2G1J3   38 1.4902 0.903563 0.161558
Q2FZ15   45 1.76471 0.903563 0.161558
Q2G1D3   42 1.64706 0.903563 0.161558
Q2G0K2   48 1.88235 0.903563 0.161558
Q2FWC1   48 1.88235 0.903563 0.161558
Q2FXM5   41 1.60784 0.903563 0.161558
Q2FY46   26 1.01961 0.903563 0.161558
Q2G1K0   42 1.64706 0.903563 0.161558
Q2FXT6   44 1.72549 0.903563 0.161558
Q2FZM4   39 1.52941 0.903563 0.161558
Q2FXG1   44 1.72549 0.903563 0.161558
Q2FXL1   38 1.4902 0.903563 0.161558
Q2FWX5   66 2.58824 3.07991 0.0107511
# cudaSaTabsearch LTYPE = T LORDER = F LSOLN = F
# QUERY ID = PF19361 
# DBFILE = ./tableaux.ascii.DB                                                             
Q2G1I1   35 1.34615 0.903563  0.161558
Q2G1K2   40 1.53846 0.903563  0.161558
Q2FUU5   51 1.96154 0.903563  0.161558
Q2FXB6   39 1.5 0.903563  0.161558
Q2FZU2   37 1.42308 0.903563  0.161558
Q2FZK0   24 0.923077 -1.27278  0.943444
Q2FY33   29 1.11538 0.903563  0.161558
Q2G098   44 1.69231 0.903563  0.161558
Q2FZ46   36 1.38462 0.903563  0.161558
Q2FZQ5   30 1.15385 0.903563  0.161558
Q2FXU8   34 1.30769 0.903563  0.161558
Q9EZ08   39 1.5 0.903563  0.161558
Q2G1B9   44 1.69231 0.903563  0.161558
Q2FZ73   50 1.92308 0.903563  0.161558
Q2FY35   39 1.5 0.903563  0.161558
Q2FZ16   44 1.69231 0.903563  0.161558
Q2FYR2   40 1.53846 0.903563  0.161558
Q2FWY3   26 1 0.903563  0.161558
Q2G2F5   50 1.92308 0.903563  0.161558
Q2G032   29 1.11538 0.903563  0.161558
Q2FZ10   43 1.65385 0.903563  0.161558
Q2G255   42 1.61538 0.903563  0.161558
Q2G0X6   41 1.57692 0.903563  0.161558
Q2FYH0   47 1.80769 0.903563  0.161558
Q2FXJ9   34 1.30769 0.903563  0.161558
Q2FZT4   40 1.53846 0.903563  0.161558
Q2FVE6   48 1.84615 0.903563  0.161558
Q2FYD3   18 0.692308 -1.27278  0.943444
Q2FXT5   34 1.30769 0.903563  0.161558
Q2FY60   45 1.73077 0.903563  0.161558
Q2G2D7   37 1.42308 0.903563  0.161558
Q2FX16   48 1.84615 0.903563  0.161558
Q2FZ34   43 1.65385 0.903563  0.161558
Q2G1S4   37 1.42308 0.903563  0.161558
Q2G147   58 2.23077 3.07991  0.0107511
Q2G1J7   43 1.65385 0.903563  0.161558
Q2G2A7   41 1.57692 0.903563  0.161558
Q2G2M6   42 1.61538 0.903563  0.161558
Q2FV30   42 1.61538 0.903563  0.161558
Q2FVL5   42 1.61538 0.903563  0.161558
Q2FXY0   40 1.53846 0.903563  0.161558
Q2FZL1   42 1.61538 0.903563  0.161558
Q2FW45   42 1.61538 0.903563  0.161558
Q2FZU0   40 1.50943 0.903563  0.161558
Q2FWZ0   38 1.43396 0.903563  0.161558
Q2G2H5   37 1.39623 0.903563  0.161558
Q2FYG9   44 1.66038 0.903563  0.161558
Q2G2X6   42 1.58491 0.903563  0.161558
Q2G155   44 1.66038 0.903563  0.161558
Q2FXY9   46 1.73585 0.903563  0.161558
Q2FZ37   38 1.43396 0.903563  0.161558
Q2FVI7   42 1.58491 0.903563  0.161558
Q2FYS1   41 1.54717 0.903563  0.161558
Q2FXL5   46 1.73585 0.903563  0.161558
Q2G1J4   38 1.43396 0.903563  0.161558
Q2FWZ3   36 1.35849 0.903563  0.161558
Q2G2P7   38 1.43396 0.903563  0.161558
Q2FVH3   48 1.81132 0.903563  0.161558
Q2FZ31   44 1.66038 0.903563  0.161558
Q2G283   40 1.50943 0.903563  0.161558
Q2FZ66   36 1.35849 0.903563  0.161558
Q2FWY7   27 1.01887 0.903563  0.161558
Q2G1F9   38 1.43396 0.903563  0.161558
Q2FZJ4   48 1.81132 0.903563  0.161558
Q2FZQ1   33 1.24528 0.903563  0.161558
Q2FY80   22 0.830189 -1.27278  0.943444
Q2G2D4   36 1.35849 0.903563  0.161558
Q2FYP1   44 1.66038 0.903563  0.161558
Q2FYF9   26 0.981132 -1.27278  0.943444
Q2G0B3   38 1.43396 0.903563  0.161558
Q2FUT8   42 1.58491 0.903563  0.161558
Q2FYR1   46 1.73585 0.903563  0.161558
Q2FYL3   37 1.39623 0.903563  0.161558
Q2FVG4   28 1.0566 0.903563  0.161558
Q2FVP8   29 1.09434 0.903563  0.161558
Q2FZ28   51 1.88889 0.903563  0.161558
Q2G1F0   42 1.55556 0.903563  0.161558
P95689   38 1.40741 0.903563  0.161558
Q2FYH6   54 2 3.07991  0.0107511
Q2FXD1   38 1.40741 0.903563  0.161558
Q2G0X5   38 1.40741 0.903563  0.161558
Q2FXN8   23 0.851852 -1.27278  0.943444
Q2G0N0   37 1.37037 0.903563  0.161558
Q2G268   34 1.25926 0.903563  0.161558
Q2FV61   41 1.51852 0.903563  0.161558
Q2FXL7   37 1.37037 0.903563  0.161558
Q2FUR5   43 1.59259 0.903563  0.161558
Q2FXV6   38 1.40741 0.903563  0.161558
Q2G2C5   38 1.40741 0.903563  0.161558
Q2FVJ6   47 1.74074 0.903563  0.161558
Q2G1Y4   43 1.59259 0.903563  0.161558
Q2FVI0   24 0.888889 -1.27278  0.943444
Q2FXJ8   30 1.11111 0.903563  0.161558
Q2FZU7   38 1.40741 0.903563  0.161558
Q2G2X4   43 1.59259 0.903563  0.161558
Q2FZA8   42 1.55556 0.903563  0.161558
Q2FW96   44 1.62963 0.903563  0.161558
Q2FYV4   40 1.48148 0.903563  0.161558
O07325   41 1.51852 0.903563  0.161558
Q2G1C1   45 1.66667 0.903563  0.161558
Q2FZR9   51 1.88889 0.903563  0.161558
Q2FVW3   51 1.88889 0.903563  0.161558
Q2G124   45 1.66667 0.903563  0.161558
P0C0V7   42 1.55556 0.903563  0.161558
Q2FX52   42 1.52727 0.903563  0.161558
Q2G2C7   40 1.45455 0.903563  0.161558
Q2G2D5   45 1.63636 0.903563  0.161558
Q2FXQ7   45 1.63636 0.903563  0.161558
Q2FZW0   40 1.45455 0.903563  0.161558
Q2FVG3   40 1.45455 0.903563  0.161558
Q2FXR4   41 1.49091 0.903563  0.161558
Q2FZ67   44 1.6 0.903563  0.161558
Q2G243   35 1.27273 0.903563  0.161558
Q2FV76   43 1.56364 0.903563  0.161558
Q2FVZ4   49 1.78182 0.903563  0.161558
Q2FWC5   48 1.74545 0.903563  0.161558
Q2FZY3   48 1.74545 0.903563  0.161558
Q2FWH5   45 1.63636 0.903563  0.161558
Q2G241   31 1.12727 0.903563  0.161558
Q2FV35   37 1.34545 0.903563  0.161558
Q2G0T5   36 1.30909 0.903563  0.161558
Q2G1A9   39 1.41818 0.903563  0.161558
Q2FYU7   43 1.56364 0.903563  0.161558
Q2G2E0   22 0.8 -1.27278  0.943444
Q2FVT6   52 1.89091 0.903563  0.161558
Q2G0D7   31 1.12727 0.903563  0.161558
Q2G1M6   44 1.6 0.903563  0.161558
Q2G0A6   37 1.34545 0.903563  0.161558
Q2FUY6   47 1.70909 0.903563  0.161558
Q2FYJ2   40 1.45455 0.903563  0.161558
Q2G2E5   40 1.42857 0.903563  0.161558
Q2G2P5   41 1.46429 0.903563  0.161558
Q2G1R6   38 1.35714 0.903563  0.161558
Q2FYF0   44 1.57143 0.903563  0.161558
Q2FVH8   31 1.10714 0.903563  0.161558
Q2FUU3   43 1.53571 0.903563  0.161558
Q2FVG8   48 1.71429 0.903563  0.161558
Q9ZAH5   38 1.35714 0.903563  0.161558
Q2G2U0   41 1.46429 0.903563  0.161558
Q2FYR4   47 1.67857 0.903563  0.161558
Q2G256   42 1.5 0.903563  0.161558
Q2FVY0   28 1 0.903563  0.161558
Q2G0Q2   40 1.42857 0.903563  0.161558
Q2G0R2   35 1.25 0.903563  0.161558
Q2G0Q3   47 1.67857 0.903563  0.161558
Q2FWZ9   45 1.60714 0.903563  0.161558
Q53705   30 1.07143 0.903563  0.161558
Q2G2U3   35 1.25 0.903563  0.161558
Q2FYY6   48 1.71429 0.903563  0.161558
Q2FWL3   43 1.53571 0.903563  0.161558
Q2FY50   31 1.10714 0.903563  0.161558
Q2FXN4   41 1.46429 0.903563  0.161558
Q2G179   35 1.25 0.903563  0.161558
Q2G1L6   30 1.07143 0.903563  0.161558
Q2FXU4   49 1.75 0.903563  0.161558
Q2G1E9   48 1.71429 0.903563  0.161558
Q2G232   45 1.60714 0.903563  0.161558
Q2FXH9   35 1.25 0.903563  0.161558
Q2G0X3   22 0.785714 -1.27278  0.943444
Q2FXD0   35 1.25 0.903563  0.161558
Q2G0G3   41 1.46429 0.903563  0.161558
Q2FWW3   41 1.46429 0.903563  0.161558
Q2FYG0   35 1.22807 0.903563  0.161558
Q2FZS9   33 1.15789 0.903563  0.161558
Q2FYS2   51 1.78947 0.903563  0.161558
Q2G2U4   25 0.877193 -1.27278  0.943444
Q2FWJ9   59 2.07018 3.07991  0.0107511
Q2FWF0   45 1.57895 0.903563  0.161558
Q2FXR9   46 1.61404 0.903563  0.161558
Q2FZV7   38 1.33333 0.903563  0.161558
Q2G1W0   45 1.57895 0.903563  0.161558
Q2G2I0   47 1.64912 0.903563  0.161558
Q2G153   45 1.57895 0.903563  0.161558
Q2FWD7   38 1.33333 0.903563  0.161558
Q2FY15   40 1.40351 0.903563  0.161558
Q2FV54   29 1.01754 0.903563  0.161558
Q2FZ74   45 1.57895 0.903563  0.161558
Q2FYV5   45 1.57895 0.903563  0.161558
Q2G2I1   25 0.877193 -1.27278  0.943444
Q2FXZ6   37 1.29825 0.903563  0.161558
Q2G0U0   38 1.33333 0.903563  0.161558
Q2G0Y6   41 1.4386 0.903563  0.161558
Q2FXJ0   42 1.47368 0.903563  0.161558
Q2FY43   44 1.51724 0.903563  0.161558
Q2FWM1   20 0.689655 -1.27278  0.943444
Q2FVJ1   43 1.48276 0.903563  0.161558
Q2G0K3   41 1.41379 0.903563  0.161558
Q2FY66   41 1.41379 0.903563  0.161558
Q2FW99   32 1.10345 0.903563  0.161558
Q2FV10   38 1.31034 0.903563  0.161558
Q2FXJ5   48 1.65517 0.903563  0.161558
Q2FX69   15 0.517241 -1.27278  0.943444
Q2G0B2   37 1.27586 0.903563  0.161558
Q2FX14   44 1.51724 0.903563  0.161558
Q2FYD8   36 1.24138 0.903563  0.161558
Q2FWE5   47 1.62069 0.903563  0.161558
Q2G2A3   40 1.37931 0.903563  0.161558
Q2FZH8   38 1.31034 0.903563  0.161558
Q2FX51   42 1.44828 0.903563  0.161558
Q2FWE8   45 1.55172 0.903563  0.161558
Q2G088   41 1.41379 0.903563  0.161558
Q2G028   41 1.38983 0.903563  0.161558
Q2G1S3   43 1.45763 0.903563  0.161558
Q2FYN4   36 1.22034 0.903563  0.161558
Q2FX86   45 1.52542 0.903563  0.161558
Q2G2S8   36 1.22034 0.903563  0.161558
Q2FUW8   38 1.28814 0.903563  0.161558
Q2FWD4   42 1.42373 0.903563  0.161558
Q2FVH6   51 1.72881 0.903563  0.161558
Q2G029   45 1.52542 0.903563  0.161558
Q2G1R5   36 1.22034 0.903563  0.161558
Q2FX65   15 0.508475 -1.27278  0.943444
Q2FZV6   51 1.72881 0.903563  0.161558
Q2G1P1   40 1.35593 0.903563  0.161558
Q2FVU4   36 1.22034 0.903563  0.161558
Q2FVT5   44 1.49153 0.903563  0.161558
Q2G2H4   34 1.15254 0.903563  0.161558
Q2FZ58   49 1.66102 0.903563  0.161558
Q2FVJ2   41 1.38983 0.903563  0.161558
Q2FXW5   45 1.52542 0.903563  0.161558
Q2FWK1   48 1.62712 0.903563  0.161558
Q2G031   40 1.35593 0.903563  0.161558
Q2G0U1   53 1.79661 0.903563  0.161558
Q2FW46   40 1.35593 0.903563  0.161558
Q2FZY5   46 1.55932 0.903563  0.161558
Q2FZI5   43 1.43333 0.903563  0.161558
Q2FYR9   44 1.46667 0.903563  0.161558
Q2FZ92   42 1.4 0.903563  0.161558
Q2G1D5   41 1.36667 0.903563  0.161558
Q2FXM2   38 1.26667 0.903563  0.161558
Q2FVM2   44 1.46667 0.903563  0.161558
Q2FZN2   49 1.63333 0.903563  0.161558
Q2G1U8   43 1.43333 0.903563  0.161558
Q2FVS7   34 1.13333 0.903563  0.161558
Q2FWB5   33 1.1 0.903563  0.161558
Q2FXX1   45 1.5 0.903563  0.161558
Q2G2J9   32 1.06667 0.903563  0.161558
Q2G0Y7   44 1.46667 0.903563  0.161558
Q2FW81   40 1.33333 0.903563  0.161558
Q2FWK3   39 1.3 0.903563  0.161558
Q2FY34   38 1.26667 0.903563  0.161558
Q2FXF8   39 1.3 0.903563  0.161558
Q2FXI9   43 1.43333 0.903563  0.161558
Q05615   42 1.37705 0.903563  0.161558
Q2FUW4   39 1.27869 0.903563  0.161558
Q2FVF4   50 1.63934 0.903563  0.161558
Q2FWI3   49 1.60656 0.903563  0.161558
Q2FWG8   43 1.40984 0.903563  0.161558
Q2G0R0   37 1.21311 0.903563  0.161558
Q2G0I4   48 1.57377 0.903563  0.161558
Q2FV67   45 1.47541 0.903563  0.161558
Q2G091   43 1.40984 0.903563  0.161558
Q2G1U1   35 1.14754 0.903563  0.161558
Q2FUX7   46 1.5082 0.903563  0.161558
Q2FY51   48 1.57377 0.903563  0.161558
Q2FYP2   40 1.31148 0.903563  0.161558
Q2G0F8   40 1.31148 0.903563  0.161558
Q2FXH5   44 1.44262 0.903563  0.161558
Q2G193   50 1.63934 0.903563  0.161558
Q2FWD6   45 1.47541 0.903563  0.161558
Q2FZ98   45 1.45161 0.903563  0.161558
Q2FYQ2   31 1 0.903563  0.161558
Q2FWL5   37 1.19355 0.903563  0.161558
Q2FV16   51 1.64516 0.903563  0.161558
Q2FWX9   40 1.29032 0.903563  0.161558
Q2G1J0   42 1.35484 0.903563  0.161558
Q2G235   51 1.64516 0.903563  0.161558
Q2FXK1   37 1.19355 0.903563  0.161558
Q2FWF4   38 1.22581 0.903563  0.161558
Q2FZC8   48 1.54839 0.903563  0.161558
Q2FZQ4   37 1.19355 0.903563  0.161558
O52582   33 1.06452 0.903563  0.161558
Q2FZI6   39 1.25806 0.903563  0.161558
Q2FUW7   37 1.19355 0.903563  0.161558
Q2G2M9   52 1.67742 0.903563  0.161558
Q2FZD0   34 1.09677 0.903563  0.161558
Q2FWK7   41 1.32258 0.903563  0.161558
Q2FWU4   22 0.709677 -1.27278  0.943444
Q2FUX4   48 1.54839 0.903563  0.161558
Q2G2V3   46 1.48387 0.903563  0.161558
O05204   48 1.54839 0.903563  0.161558
Q2FYC2   37 1.1746 0.903563  0.161558
Q2FZP6   41 1.30159 0.903563  0.161558
Q2G0L2   34 1.07937 0.903563  0.161558
Q2FZV1   23 0.730159 -1.27278  0.943444
Q2FVQ5   41 1.30159 0.903563  0.161558
Q2FZW6   43 1.36508 0.903563  0.161558
Q2FZI3   41 1.30159 0.903563  0.161558
Q2G219   35 1.11111 0.903563  0.161558
Q2FZR2   47 1.49206 0.903563  0.161558
Q2FXZ2   37 1.1746 0.903563  0.161558
Q2FYC6   42 1.33333 0.903563  0.161558
Q2FYZ5   44 1.375 0.903563  0.161558
Q2FWN4   40 1.25 0.903563  0.161558
Q2G221   31 0.96875 -1.27278  0.943444
Q2FZX5   42 1.3125 0.903563  0.161558
Q2FUW3   33 1.03125 0.903563  0.161558
Q2G2H3   37 1.15625 0.903563  0.161558
Q2FY08   40 1.25 0.903563  0.161558
Q2FXU5   41 1.28125 0.903563  0.161558
Q2G1F8   40 1.25 0.903563  0.161558
Q2FYW4   45 1.40625 0.903563  0.161558
Q2G142   34 1.0625 0.903563  0.161558
Q2G1U3   33 1.03125 0.903563  0.161558
Q2FZ18   36 1.125 0.903563  0.161558
Q2FV24   39 1.21875 0.903563  0.161558
Q2G1C2   40 1.25 0.903563  0.161558
Q2FYZ4   42 1.3125 0.903563  0.161558
Q2FWT4   44 1.375 0.903563  0.161558
Q2FUX1   39 1.21875 0.903563  0.161558
Q2FZG9   39 1.2 0.903563  0.161558
Q2FVC1   43 1.32308 0.903563  0.161558
Q2FYT3   43 1.32308 0.903563  0.161558
Q2FY82   42 1.29231 0.903563  0.161558
Q2FV02   49 1.50769 0.903563  0.161558
Q2FXJ2   29 0.892308 -1.27278  0.943444
Q2FZ02   36 1.10769 0.903563  0.161558
Q2G0L3   41 1.26154 0.903563  0.161558
Q2FZH5   42 1.29231 0.903563  0.161558
Q2FWH4   44 1.35385 0.903563  0.161558
Q2FW49   34 1.04615 0.903563  0.161558
Q93T05   39 1.2 0.903563  0.161558
Q2FX73   41 1.26154 0.903563  0.161558
Q2G239   36 1.09091 0.903563  0.161558
Q2G121   38 1.15152 0.903563  0.161558
Q2FY11   38 1.15152 0.903563  0.161558
Q2FV11   42 1.27273 0.903563  0.161558
Q2FZ05   47 1.42424 0.903563  0.161558
Q2G253   37 1.12121 0.903563  0.161558
Q2FW98   38 1.15152 0.903563  0.161558
Q2G205   50 1.51515 0.903563  0.161558
Q2FVE7   46 1.39394 0.903563  0.161558
Q2FYD0   29 0.878788 -1.27278  0.943444
Q2FZ19   40 1.21212 0.903563  0.161558
Q2G1C7   42 1.27273 0.903563  0.161558
Q2FV60   43 1.30303 0.903563  0.161558
Q2FY64   40 1.21212 0.903563  0.161558
Q2FZI9   45 1.36364 0.903563  0.161558
Q2FV57   38 1.13433 0.903563  0.161558
Q2FXA5   41 1.22388 0.903563  0.161558
Q2G2U8   22 0.656716 -1.27278  0.943444
Q2FZP0   42 1.25373 0.903563  0.161558
Q2FZL7   38 1.13433 0.903563  0.161558
Q2FZR3   49 1.46269 0.903563  0.161558
Q2FWA0   51 1.52239 0.903563  0.161558
Q2G090   43 1.28358 0.903563  0.161558
Q2G1H0   33 0.970588 -1.27278  0.943444
Q2FZP4   40 1.17647 0.903563  0.161558
Q2FUX0   35 1.02941 0.903563  0.161558
Q2FV86   38 1.11765 0.903563  0.161558
Q2FV14   54 1.58824 0.903563  0.161558
Q2FUT2   45 1.32353 0.903563  0.161558
Q2FZ64   37 1.08824 0.903563  0.161558
Q2FUW1   18 0.521739 -1.27278  0.943444
Q2FWI0   39 1.13043 0.903563  0.161558
Q2G2K5   41 1.18841 0.903563  0.161558
Q2FWK6   38 1.10145 0.903563  0.161558
Q2G0T9   42 1.21739 0.903563  0.161558
Q2G078   45 1.30435 0.903563  0.161558
Q2G1P3   47 1.36232 0.903563  0.161558
Q2G274   43 1.22857 0.903563  0.161558
Q2FZD4   44 1.25714 0.903563  0.161558
Q2FYS5   43 1.22857 0.903563  0.161558
Q2G1K5   39 1.11429 0.903563  0.161558
Q2G1L5   40 1.14286 0.903563  0.161558
Q2G1M9   42 1.2 0.903563  0.161558
Q2FX67   33 0.942857 -1.27278  0.943444
Q2FZ32   37 1.05714 0.903563  0.161558
Q2FWH7   33 0.942857 -1.27278  0.943444
Q2FXT8   41 1.15493 0.903563  0.161558
Q2FUQ3   42 1.1831 0.903563  0.161558
Q2G1Y6   39 1.09859 0.903563  0.161558
Q2FX68   28 0.788732 -1.27278  0.943444
Q2FWD1   38 1.07042 0.903563  0.161558
Q2FUZ8   37 1.04225 0.903563  0.161558
Q2G1F5   38 1.07042 0.903563  0.161558
Q2G2T6   36 1.01408 0.903563  0.161558
Q2FYD2   33 0.929577 -1.27278  0.943444
Q2FYA1   48 1.35211 0.903563  0.161558
Q2FY21   50 1.40845 0.903563  0.161558
Q2FZD3   42 1.1831 0.903563  0.161558
Q2G1Z4   45 1.26761 0.903563  0.161558
Q2G0S3   35 0.972222 -1.27278  0.943444
Q2FVQ3   35 0.972222 -1.27278  0.943444
Q2G2J4   37 1.02778 0.903563  0.161558
Q2G2B8   39 1.08333 0.903563  0.161558
Q2G0L5   15 0.416667 -1.27278  0.943444
Q2FW72   43 1.19444 0.903563  0.161558
Q2FYT8   42 1.16667 0.903563  0.161558
Q2FXM9   39 1.08333 0.903563  0.161558
Q2G1Y0   41 1.13889 0.903563  0.161558
Q2G2D0   29 0.805556 -1.27278  0.943444
Q2G2M2   39 1.08333 0.903563  0.161558
Q2G1B7   35 0.972222 -1.27278  0.943444
Q2G1B8   33 0.916667 -1.27278  0.943444
Q2G0M6   44 1.22222 0.903563  0.161558
Q2G1D8   61 1.67123 0.903563  0.161558
Q2FV70   38 1.0411 0.903563  0.161558
Q2FV72   38 1.0411 0.903563  0.161558
Q2FVB2   44 1.20548 0.903563  0.161558
Q2G122   37 1.0137 0.903563  0.161558
Q2G1W2   39 1.05405 0.903563  0.161558
Q2FWW1   24 0.648649 -1.27278  0.943444
Q2G1F4   50 1.35135 0.903563  0.161558
Q2G093   51 1.37838 0.903563  0.161558
Q2FXY7   45 1.21622 0.903563  0.161558
Q2G1C6   45 1.21622 0.903563  0.161558
Q2FZ20   36 0.972973 -1.27278  0.943444
O50581   45 1.2 0.903563  0.161558
Q2G1N1   39 1.04 0.903563  0.161558
Q2G188   36 0.947368 -1.27278  0.943444
Q2G296   36 0.947368 -1.27278  0.943444
Q2G2E9   35 0.921053 -1.27278  0.943444
Q2G294   39 1.02632 0.903563  0.161558
Q2FWJ5   32 0.842105 -1.27278  0.943444
Q2FW03   35 0.909091 -1.27278  0.943444
Q2G0N1   44 1.14286 0.903563  0.161558
Q2FZJ0   45 1.16883 0.903563  0.161558
Q2FYZ9   41 1.06494 0.903563  0.161558
Q2FV74   29 0.753247 -1.27278  0.943444
Q2FXP7   38 0.987013 -1.27278  0.943444
Q2FXU1   34 0.883117 -1.27278  0.943444
Q2G1M8   44 1.14286 0.903563  0.161558
Q2FXY4   39 1.01299 0.903563  0.161558
Q2FZ94   38 0.974359 -1.27278  0.943444
Q2FYI0   35 0.886076 -1.27278  0.943444
Q2FXT9   39 0.987342 -1.27278  0.943444
Q2G0D2   37 0.925 -1.27278  0.943444
Q2FYB7   33 0.825 -1.27278  0.943444
Q2FVN8   39 0.975 -1.27278  0.943444
Q2FZ49   27 0.675 -1.27278  0.943444
Q2FUW6   39 0.975 -1.27278  0.943444
Q2G1P7   34 0.85 -1.27278  0.943444
Q2FW70   46 1.1358 0.903563  0.161558
Q2G0W1   35 0.864198 -1.27278  0.943444
Q2G024   39 0.962963 -1.27278  0.943444
Q2G1G8   36 0.888889 -1.27278  0.943444
Q2G1R9   43 1.06173 0.903563  0.161558
O06446   34 0.839506 -1.27278  0.943444
Q2G1C9   41 1.01235 0.903563  0.161558
Q2FXV8   46 1.12195 0.903563  0.161558
Q2G0P5   33 0.804878 -1.27278  0.943444
Q2FV64   30 0.722892 -1.27278  0.943444
Q2FV87   38 0.904762 -1.27278  0.943444
Q2G1K9   31 0.729412 -1.27278  0.943444
Q2G266   34 0.8 -1.27278  0.943444
Q59801   46 1.06977 0.903563  0.161558
Q2FXH2   45 1.04651 0.903563  0.161558
Q53727   37 0.850575 -1.27278  0.943444
Q2G2Q0   30 0.689655 -1.27278  0.943444
Q2FZD8   39 0.886364 -1.27278  0.943444
Q2FYS4   35 0.795455 -1.27278  0.943444
Q2G1G2   38 0.863636 -1.27278  0.943444
Q2FXV9   31 0.696629 -1.27278  0.943444
Q2G0L4   13 0.292135 -1.27278  0.943444
Q2FXR8   33 0.741573 -1.27278  0.943444
Q2FYJ0   38 0.853933 -1.27278  0.943444
Q2FZS8   30 0.666667 -1.27278  0.943444
Q2FXN9   36 0.782609 -1.27278  0.943444
Q2FYM1   39 0.847826 -1.27278  0.943444
Q2FVZ5   33 0.717391 -1.27278  0.943444
Q2FVL8   35 0.752688 -1.27278  0.943444
Q2FZ40   39 0.83871 -1.27278  0.943444
Q2FYH5   31 0.659574 -1.27278  0.943444
Q2FXB3   35 0.729167 -1.27278  0.943444
Q2FYS9   42 0.857143 -1.27278  0.943444
Q2G1Q4   40 0.816327 -1.27278  0.943444
Q2FVC3   43 0.877551 -1.27278  0.943444
Q2G046   32 0.646465 -1.27278  0.943444
Q2FWU3   25 0.505051 -1.27278  0.943444
Q2FZ72   39 0.787879 -1.27278  0.943444
Q2FZ82   32 0.646465 -1.27278  0.943444
Q9F1K0   30 0.588235 -1.27278  0.943444
Q2FVV9   36 0.679245 -1.27278  0.943444
Q2FZT6   32 0.598131 -1.27278  0.943444
Q2FWU5   27 0.504673 -1.27278  0.943444
Q2FYC8   34 0.62963 -1.27278  0.943444
Q2FZK7   33 0.6 -1.27278  0.943444
Q2G2C1   30 0.545455 -1.27278  0.943444
Q2FZT5   31 0.548673 -1.27278  0.943444
Q2G0R8   35 0.614035 -1.27278  0.943444
Q2FW95   22 0.385965 -1.27278  0.943444
Q2G0N5   30 0.508475 -1.27278  0.943444
P47768   30 0.5 -1.27278  0.943444
Q2FXH4   23 0.380165 -1.27278  0.943444
Q2FVM1   44 0.727273 -1.27278  0.943444
```
