## Supplementary Data 3 for "Mining folded proteomes in the era of accurate structure prediction": PF19374.output

```
# cudaSaTabsearch LTYPE = T LORDER = F LSOLN = F
# QUERY ID = PF19374 
# DBFILE = ./tableaux.ascii.DB                                                             
Q2G0V6   0 0 -1.27278 0.943444
Q2G075   0 0 -1.27278 0.943444
Q2G083   0 0 -1.27278 0.943444
Q2FZN3   0 0 -1.27278 0.943444
Q2FY90   0 0 -1.27278 0.943444
Q2FX91   0 0 -1.27278 0.943444
Q2FX54   0 0 -1.27278 0.943444
Q2FYQ4   0 0 -1.27278 0.943444
Q2G284   0 0 -1.27278 0.943444
Q2G0S4   0 0 -1.27278 0.943444
Q2FWM3   0 0 -1.27278 0.943444
Q2FX81   0 0 -1.27278 0.943444
Q2FXC6   0 0 -1.27278 0.943444
Q2FWJ7   0 0 -1.27278 0.943444
Q2FYJ9   0 0 -1.27278 0.943444
Q2G2E6   0 0 -1.27278 0.943444
Q2FWV0   0 0 -1.27278 0.943444
Q2FZC3   0 0 -1.27278 0.943444
Q2FVH9   0 0 -1.27278 0.943444
Q2FXQ5   0 0 -1.27278 0.943444
Q2FZU4   0 0 -1.27278 0.943444
Q2FYF8   0 0 -1.27278 0.943444
Q2FUR4   0 0 -1.27278 0.943444
Q2FYI2   0 0 -1.27278 0.943444
Q2FYY2   0 0 -1.27278 0.943444
Q2FW58   0 0 -1.27278 0.943444
P0C7Z3   0 0 -1.27278 0.943444
Q2G0T2   0 0 -1.27278 0.943444
Q2G1G9   0 0 -1.27278 0.943444
Q2FVJ0   0 0 -1.27278 0.943444
Q2FZ80   0 0 -1.27278 0.943444
Q2G1R4   0 0 -1.27278 0.943444
Q2FW02   0 0 -1.27278 0.943444
Q2G1X3   0 0 -1.27278 0.943444
Q2FWW4   0 0 -1.27278 0.943444
Q2FZE1   0 0 -1.27278 0.943444
Q2FY31   0 0 -1.27278 0.943444
Q2G018   0 0 -1.27278 0.943444
Q2FZI0   0 0 -1.27278 0.943444
Q2FUZ7   0 0 -1.27278 0.943444
Q2G250   0 0 -1.27278 0.943444
Q2FWU8   0 0 -1.27278 0.943444
Q2FYX5   0 0 -1.27278 0.943444
Q2FZY2   0 0 -1.27278 0.943444
Q2FZX8   0 0 -1.27278 0.943444
Q2FUY8   0 0 -1.27278 0.943444
Q2FV73   0 0 -1.27278 0.943444
Q2G0C5   0 0 -1.27278 0.943444
Q2FZ52   0 0 -1.27278 0.943444
Q2FVK6   0 0 -1.27278 0.943444
Q2G0Z3   0 0 -1.27278 0.943444
Q2FZJ8   0 0 -1.27278 0.943444
Q2FY57   0 0 -1.27278 0.943444
Q2G0W3   0 0 -1.27278 0.943444
Q2G0I2   0 0 -1.27278 0.943444
Q2FYX1   0 0 -1.27278 0.943444
Q2G0H2   0 0 -1.27278 0.943444
Q2FWJ8   0 0 -1.27278 0.943444
Q2FWZ7   0 0 -1.27278 0.943444
Q2FV04   0 0 -1.27278 0.943444
Q2G0H6   0 0 -1.27278 0.943444
Q2G291   0 0 -1.27278 0.943444
Q2G1A7   0 0 -1.27278 0.943444
Q2FVS8   0 0 -1.27278 0.943444
Q2FZ26   0 0 -1.27278 0.943444
Q2FXJ3   0 0 -1.27278 0.943444
Q2G231   0 0 -1.27278 0.943444
Q2G2N0   0 0 -1.27278 0.943444
Q2G2I2   0 0 -1.27278 0.943444
Q2FYU3   0 0 -1.27278 0.943444
Q2FWY5   0 0 -1.27278 0.943444
Q2G2E3   0 0 -1.27278 0.943444
Q2FV09   0 0 -1.27278 0.943444
Q2FX72   0 0 -1.27278 0.943444
Q2FWA3   0 0 -1.27278 0.943444
Q2FWF2   0 0 -1.27278 0.943444
Q2G0E4   0 0 -1.27278 0.943444
Q2G251   0 0 -1.27278 0.943444
P0C818   0 0 -1.27278 0.943444
Q2FXQ2   0 0 -1.27278 0.943444
Q2FXD4   0 0 -1.27278 0.943444
Q2G014   0 0 -1.27278 0.943444
Q2FWI9   0 0 -1.27278 0.943444
Q2FX79   0 0 -1.27278 0.943444
Q2FVP7   0 0 -1.27278 0.943444
Q2FZN4   0 0 -1.27278 0.943444
Q2FWU6   0 0 -1.27278 0.943444
Q2G2Y1   0 0 -1.27278 0.943444
Q2FYF6   0 0 -1.27278 0.943444
Q2FXK0   0 0 -1.27278 0.943444
Q2FVI9   0 0 -1.27278 0.943444
Q2G246   0 0 -1.27278 0.943444
Q2G053   0 0 -1.27278 0.943444
Q2FWK8   0 0 -1.27278 0.943444
Q2FXL8   0 0 -1.27278 0.943444
Q2G0Q4   0 0 -1.27278 0.943444
Q2FVB7   0 0 -1.27278 0.943444
Q2FYD6   0 0 -1.27278 0.943444
Q2FXK9   0 0 -1.27278 0.943444
Q2FV78   0 0 -1.27278 0.943444
Q2FXG4   0 0 -1.27278 0.943444
Q2G0C8   0 0 -1.27278 0.943444
Q2FWU9   0 0 -1.27278 0.943444
Q2FUX2   0 0 -1.27278 0.943444
Q2FYI8   0 0 -1.27278 0.943444
Q2FXA1   0 0 -1.27278 0.943444
Q2FV49   0 0 -1.27278 0.943444
Q2G1S0   0 0 -1.27278 0.943444
Q2G0G0   0 0 -1.27278 0.943444
P0C805   0 0 -1.27278 0.943444
Q2FWV9   0 0 -1.27278 0.943444
Q2G152   0 0 -1.27278 0.943444
Q2FX48   0 0 -1.27278 0.943444
Q2FXS5   0 0 -1.27278 0.943444
Q2FWL4   0 0 -1.27278 0.943444
P0C7Y1   0 0 -1.27278 0.943444
Q2FXA2   0 0 -1.27278 0.943444
Q2FY96   0 0 -1.27278 0.943444
Q2FVJ3   0 0 -1.27278 0.943444
Q2FZ24   0 0 -1.27278 0.943444
Q2G1X4   0 0 -1.27278 0.943444
Q2FYM6   0 0 -1.27278 0.943444
Q2FWX6   0 0 -1.27278 0.943444
Q2G1D2   0 0 -1.27278 0.943444
Q2FWC0   0 0 -1.27278 0.943444
Q2FZG7   0 0 -1.27278 0.943444
Q2G2P1   0 0 -1.27278 0.943444
Q2G1M4   0 0 -1.27278 0.943444
Q2FX29   0 0 -1.27278 0.943444
Q2FUZ3   0 0 -1.27278 0.943444
Q2FVZ9   0 0 -1.27278 0.943444
Q2G2N3   0 0 -1.27278 0.943444
Q2G237   0 0 -1.27278 0.943444
Q2FXN5   0 0 -1.27278 0.943444
Q2FYP7   0 0 -1.27278 0.943444
Q2FWC8   0 0 -1.27278 0.943444
Q2G209   0 0 -1.27278 0.943444
Q2FXX7   0 0 -1.27278 0.943444
Q2FV05   0 0 -1.27278 0.943444
Q2FWM8   0 0 -1.27278 0.943444
Q2FV00   0 0 -1.27278 0.943444
Q2FZF2   0 0 -1.27278 0.943444
Q2FV80   0 0 -1.27278 0.943444
Q2FZZ7   0 0 -1.27278 0.943444
Q2FWH8   0 0 -1.27278 0.943444
Q2FVS5   0 0 -1.27278 0.943444
Q2FWY0   0 0 -1.27278 0.943444
Q2FZM3   0 0 -1.27278 0.943444
Q2FZW8   0 0 -1.27278 0.943444
Q2FVY7   0 0 -1.27278 0.943444
Q2FXJ1   0 0 -1.27278 0.943444
Q2G0T7   0 0 -1.27278 0.943444
Q2FW40   0 0 -1.27278 0.943444
Q2FYU9   0 0 -1.27278 0.943444
Q2FUR0   0 0 -1.27278 0.943444
Q2G215   0 0 -1.27278 0.943444
Q2G169   0 0 -1.27278 0.943444
Q2G034   0 0 -1.27278 0.943444
Q2FUV8   0 0 -1.27278 0.943444
Q2FW44   0 0 -1.27278 0.943444
Q2FYJ8   0 0 -1.27278 0.943444
Q2FVR6   0 0 -1.27278 0.943444
Q2G183   0 0 -1.27278 0.943444
Q2G0S1   1 0.133333 -1.27278 0.943444
Q2FX83   0 0 -1.27278 0.943444
Q2FYF7   2 0.266667 -1.27278 0.943444
Q2G166   2 0.266667 -1.27278 0.943444
Q2FX20   2 0.266667 -1.27278 0.943444
Q2G020   0 0 -1.27278 0.943444
Q2FVC0   0 0 -1.27278 0.943444
Q2FVD1   0 0 -1.27278 0.943444
Q2FWH1   1 0.133333 -1.27278 0.943444
Q2FYX2   0 0 -1.27278 0.943444
Q2FZB5   0 0 -1.27278 0.943444
Q2G0G8   0 0 -1.27278 0.943444
P0A0I4   0 0 -1.27278 0.943444
Q2G2C6   1 0.133333 -1.27278 0.943444
Q2FVB1   0 0 -1.27278 0.943444
Q2FYN1   0 0 -1.27278 0.943444
Q2FV79   0 0 -1.27278 0.943444
Q2FVU9   0 0 -1.27278 0.943444
Q2G0W5   0 0 -1.27278 0.943444
Q2FW60   0 0 -1.27278 0.943444
Q2G269   0 0 -1.27278 0.943444
Q2FZS1   0 0 -1.27278 0.943444
Q2G1Y3   0 0 -1.27278 0.943444
Q2FWA4   2 0.266667 -1.27278 0.943444
Q2G0C0   0 0 -1.27278 0.943444
Q2G2J6   0 0 -1.27278 0.943444
Q2G1R2   0 0 -1.27278 0.943444
Q2FXY8   1 0.133333 -1.27278 0.943444
Q2FYL2   0 0 -1.27278 0.943444
Q2FYS3   0 0 -1.27278 0.943444
Q2FXS0   2 0.266667 -1.27278 0.943444
Q2FWA7   0 0 -1.27278 0.943444
Q2FWV8   0 0 -1.27278 0.943444
Q2G279   0 0 -1.27278 0.943444
Q2FYB5   0 0 -1.27278 0.943444
Q2G175   0 0 -1.27278 0.943444
Q2FZ07   0 0 -1.27278 0.943444
Q2FVG7   0 0 -1.27278 0.943444
Q2G2P3   0 0 -1.27278 0.943444
Q2FZA3   0 0 -1.27278 0.943444
Q2FYE1   0 0 -1.27278 0.943444
Q2G2F8   0 0 -1.27278 0.943444
Q2FWS8   0 0 -1.27278 0.943444
Q2FXD8   0 0 -1.27278 0.943444
Q2FX46   0 0 -1.27278 0.943444
Q2FYB4   0 0 -1.27278 0.943444
Q2FYC0   0 0 -1.27278 0.943444
Q2FUY5   2 0.266667 -1.27278 0.943444
Q2FYF2   0 0 -1.27278 0.943444
Q2G0R4   0 0 -1.27278 0.943444
Q2G1L1   0 0 -1.27278 0.943444
Q2FYB0   0 0 -1.27278 0.943444
Q2FWW5   0 0 -1.27278 0.943444
Q2FX04   1 0.133333 -1.27278 0.943444
Q2FV33   0 0 -1.27278 0.943444
Q2FUX6   0 0 -1.27278 0.943444
Q2FVP5   0 0 -1.27278 0.943444
Q2G0W7   0 0 -1.27278 0.943444
Q2FXV1   0 0 -1.27278 0.943444
Q2G096   0 0 -1.27278 0.943444
Q2FV68   2 0.266667 -1.27278 0.943444
Q2FVY6   1 0.133333 -1.27278 0.943444
Q2FYY0   0 0 -1.27278 0.943444
Q2G005   0 0 -1.27278 0.943444
Q2G2B4   0 0 -1.27278 0.943444
Q2FVZ7   0 0 -1.27278 0.943444
Q2FW55   0 0 -1.27278 0.943444
Q2FV92   0 0 -1.27278 0.943444
Q2FYV9   0 0 -1.27278 0.943444
Q2FW74   2 0.266667 -1.27278 0.943444
Q2FVK9   0 0 -1.27278 0.943444
Q2FZA4   0 0 -1.27278 0.943444
Q2FV25   0 0 -1.27278 0.943444
Q2FYG8   0 0 -1.27278 0.943444
Q2G216   0 0 -1.27278 0.943444
Q2FZ69   0 0 -1.27278 0.943444
Q2FV97   0 0 -1.27278 0.943444
Q2FZ95   0 0 -1.27278 0.943444
Q2FZN8   0 0 -1.27278 0.943444
Q2FZG2   2 0.266667 -1.27278 0.943444
Q2G259   0 0 -1.27278 0.943444
Q2FYB6   0 0 -1.27278 0.943444
Q2FZD1   1 0.133333 -1.27278 0.943444
Q2FYT6   2 0.266667 -1.27278 0.943444
Q2G0Y2   0 0 -1.27278 0.943444
Q2FWZ1   0 0 -1.27278 0.943444
Q2FVC8   0 0 -1.27278 0.943444
Q2G2H1   0 0 -1.27278 0.943444
Q2FY47   0 0 -1.27278 0.943444
Q2FX78   1 0.133333 -1.27278 0.943444
Q2FX47   0 0 -1.27278 0.943444
Q2FZA7   0 0 -1.27278 0.943444
Q2FV32   0 0 -1.27278 0.943444
Q2FYE6   0 0 -1.27278 0.943444
Q2FZ41   0 0 -1.27278 0.943444
Q2FYG3   0 0 -1.27278 0.943444
Q2FX01   2 0.266667 -1.27278 0.943444
Q2FXU6   2 0.266667 -1.27278 0.943444
Q2FYL7   0 0 -1.27278 0.943444
Q2FWQ3   0 0 -1.27278 0.943444
Q2FZY9   0 0 -1.27278 0.943444
Q2FV50   1 0.133333 -1.27278 0.943444
Q2FUY7   0 0 -1.27278 0.943444
Q2FXP6   0 0 -1.27278 0.943444
Q2G1S9   0 0 -1.27278 0.943444
Q2FX18   0 0 -1.27278 0.943444
Q2FYU0   0 0 -1.27278 0.943444
Q2FXZ7   2 0.25 -1.27278 0.943444
Q2G051   0 0 -1.27278 0.943444
Q2FWS3   2 0.25 -1.27278 0.943444
Q2FW14   2 0.25 -1.27278 0.943444
Q2FYD7   1 0.125 -1.27278 0.943444
Q9RQP8   0 0 -1.27278 0.943444
Q2FZK2   2 0.25 -1.27278 0.943444
Q2FWI7   3 0.375 -1.27278 0.943444
Q2G182   0 0 -1.27278 0.943444
Q2FYT7   0 0 -1.27278 0.943444
Q2FV46   2 0.25 -1.27278 0.943444
Q2FY58   0 0 -1.27278 0.943444
Q2FX06   0 0 -1.27278 0.943444
Q2FZH0   2 0.25 -1.27278 0.943444
Q2FUZ4   6 0.75 -1.27278 0.943444
Q2G102   4 0.5 -1.27278 0.943444
Q2G1R8   1 0.125 -1.27278 0.943444
Q2G2J1   2 0.25 -1.27278 0.943444
Q2FX71   2 0.25 -1.27278 0.943444
Q2FUZ5   2 0.25 -1.27278 0.943444
Q2FYP5   0 0 -1.27278 0.943444
Q2G048   0 0 -1.27278 0.943444
Q2FUQ0   2 0.25 -1.27278 0.943444
Q2FWS7   3 0.375 -1.27278 0.943444
Q2FV65   0 0 -1.27278 0.943444
Q2G125   0 0 -1.27278 0.943444
Q2FYT2   4 0.5 -1.27278 0.943444
Q2FVH7   2 0.25 -1.27278 0.943444
Q2G127   1 0.125 -1.27278 0.943444
Q2FYI5   0 0 -1.27278 0.943444
Q2FYX4   5 0.625 -1.27278 0.943444
Q2G0M3   6 0.75 -1.27278 0.943444
Q2FW87   2 0.25 -1.27278 0.943444
Q2G211   0 0 -1.27278 0.943444
Q2FXR5   6 0.75 -1.27278 0.943444
Q2FWR5   2 0.25 -1.27278 0.943444
Q2FYD5   2 0.25 -1.27278 0.943444
Q2FY94   0 0 -1.27278 0.943444
Q2G2W8   0 0 -1.27278 0.943444
Q2FZL9   5 0.625 -1.27278 0.943444
Q2FYT9   3 0.375 -1.27278 0.943444
Q2FX44   2 0.25 -1.27278 0.943444
Q2FXB2   0 0 -1.27278 0.943444
Q2FVF6   3 0.375 -1.27278 0.943444
Q2G2F6   0 0 -1.27278 0.943444
Q2G2C3   3 0.375 -1.27278 0.943444
Q2FYA5   1 0.125 -1.27278 0.943444
Q2FYB1   0 0 -1.27278 0.943444
Q2G011   2 0.25 -1.27278 0.943444
Q2FV29   0 0 -1.27278 0.943444
Q2FVW1   1 0.125 -1.27278 0.943444
Q2FYA4   2 0.25 -1.27278 0.943444
Q2FY26   1 0.125 -1.27278 0.943444
Q2FXC1   1 0.125 -1.27278 0.943444
Q2G2T0   2 0.25 -1.27278 0.943444
Q2FY62   0 0 -1.27278 0.943444
Q2G2K4   4 0.5 -1.27278 0.943444
Q2FW65   2 0.25 -1.27278 0.943444
Q2FY05   6 0.75 -1.27278 0.943444
Q2FV96   4 0.5 -1.27278 0.943444
Q2G1S7   1 0.125 -1.27278 0.943444
Q2FWS9   1 0.125 -1.27278 0.943444
Q2G180   1 0.125 -1.27278 0.943444
Q2G0L6   2 0.25 -1.27278 0.943444
Q2G189   0 0 -1.27278 0.943444
Q2FYD9   0 0 -1.27278 0.943444
Q2FWM6   0 0 -1.27278 0.943444
Q2FXA6   0 0 -1.27278 0.943444
Q2G0U8   2 0.25 -1.27278 0.943444
Q2FXD9   0 0 -1.27278 0.943444
Q2FWF9   0 0 -1.27278 0.943444
Q2FXS3   2 0.25 -1.27278 0.943444
Q2FXX6   1 0.125 -1.27278 0.943444
Q2FWU2   1 0.125 -1.27278 0.943444
Q2FXD5   1 0.125 -1.27278 0.943444
Q2FZK8   4 0.5 -1.27278 0.943444
Q2FV15   0 0 -1.27278 0.943444
Q2FZZ5   4 0.5 -1.27278 0.943444
Q2FW48   1 0.125 -1.27278 0.943444
Q2FYB3   3 0.375 -1.27278 0.943444
Q2FWT5   0 0 -1.27278 0.943444
Q2FVH4   0 0 -1.27278 0.943444
Q2FWP4   2 0.25 -1.27278 0.943444
Q2FYX9   2 0.25 -1.27278 0.943444
Q2G1U7   2 0.25 -1.27278 0.943444
Q2FXY6   0 0 -1.27278 0.943444
Q2FYT1   0 0 -1.27278 0.943444
Q2G244   2 0.25 -1.27278 0.943444
Q2FX30   0 0 -1.27278 0.943444
Q2FVZ3   0 0 -1.27278 0.943444
Q2FWP5   4 0.5 -1.27278 0.943444
Q2FX41   0 0 -1.27278 0.943444
Q2G2R5   0 0 -1.27278 0.943444
Q2G2S3   3 0.352941 -1.27278 0.943444
Q2G004   1 0.117647 -1.27278 0.943444
Q2FWV1   3 0.352941 -1.27278 0.943444
Q2G003   2 0.235294 -1.27278 0.943444
Q2FZV3   2 0.235294 -1.27278 0.943444
Q2G026   1 0.117647 -1.27278 0.943444
Q2FXG7   1 0.117647 -1.27278 0.943444
Q2FYL8   0 0 -1.27278 0.943444
Q2FZB6   0 0 -1.27278 0.943444
Q2FZE4   1 0.117647 -1.27278 0.943444
Q2FX11   4 0.470588 -1.27278 0.943444
Q2G0Y3   4 0.470588 -1.27278 0.943444
Q2FZW7   0 0 -1.27278 0.943444
Q2FX21   6 0.705882 -1.27278 0.943444
Q2G092   6 0.705882 -1.27278 0.943444
Q2FZB7   1 0.117647 -1.27278 0.943444
Q2G0J9   6 0.705882 -1.27278 0.943444
Q2G1X2   0 0 -1.27278 0.943444
Q2FZD6   4 0.470588 -1.27278 0.943444
Q2FW67   2 0.235294 -1.27278 0.943444
Q2G111   1 0.117647 -1.27278 0.943444
Q2G2Y4   5 0.588235 -1.27278 0.943444
Q2FY38   0 0 -1.27278 0.943444
Q2FWJ0   2 0.235294 -1.27278 0.943444
Q2G2T5   1 0.117647 -1.27278 0.943444
Q2FVG6   6 0.705882 -1.27278 0.943444
Q2G1V8   2 0.235294 -1.27278 0.943444
Q2G1L0   0 0 -1.27278 0.943444
Q2FXD6   3 0.352941 -1.27278 0.943444
P0C948   1 0.117647 -1.27278 0.943444
Q2G1M2   1 0.117647 -1.27278 0.943444
Q2FVW8   0 0 -1.27278 0.943444
Q2FX24   2 0.235294 -1.27278 0.943444
Q2FWS4   6 0.705882 -1.27278 0.943444
Q2FYQ3   2 0.235294 -1.27278 0.943444
Q2G254   2 0.235294 -1.27278 0.943444
Q2FWB4   0 0 -1.27278 0.943444
Q2FUP8   2 0.235294 -1.27278 0.943444
Q2FZC2   1 0.117647 -1.27278 0.943444
Q2FYE4   6 0.705882 -1.27278 0.943444
Q2FWS2   0 0 -1.27278 0.943444
Q2FY03   3 0.352941 -1.27278 0.943444
Q2FVS6   2 0.235294 -1.27278 0.943444
Q2FXV2   2 0.235294 -1.27278 0.943444
Q2G2L6   0 0 -1.27278 0.943444
Q2G2I5   1 0.117647 -1.27278 0.943444
Q2FYA2   4 0.470588 -1.27278 0.943444
Q2FWV7   1 0.117647 -1.27278 0.943444
Q2FXE7   3 0.352941 -1.27278 0.943444
Q2G0J6   0 0 -1.27278 0.943444
Q2FUU4   7 0.823529 -1.27278 0.943444
Q2FVJ4   2 0.235294 -1.27278 0.943444
Q2FZM9   0 0 -1.27278 0.943444
Q2FZ51   2 0.235294 -1.27278 0.943444
Q2FY22   10 1.17647 0.903563 0.161558
Q2G2Q1   3 0.352941 -1.27278 0.943444
Q2G109   2 0.235294 -1.27278 0.943444
Q2G1D6   3 0.352941 -1.27278 0.943444
Q2FVC9   0 0 -1.27278 0.943444
Q2G2R6   7 0.823529 -1.27278 0.943444
Q2FZ85   3 0.352941 -1.27278 0.943444
Q2FVK4   6 0.705882 -1.27278 0.943444
Q2G1V9   0 0 -1.27278 0.943444
Q2G2H6   1 0.117647 -1.27278 0.943444
Q2FWS6   7 0.823529 -1.27278 0.943444
Q2FZW4   5 0.588235 -1.27278 0.943444
Q2G1M3   1 0.117647 -1.27278 0.943444
Q2G1M0   9 1.05882 0.903563 0.161558
Q2G1Y9   9 1.05882 0.903563 0.161558
Q2FX45   3 0.352941 -1.27278 0.943444
Q2FWP8   2 0.235294 -1.27278 0.943444
Q2FYP4   3 0.352941 -1.27278 0.943444
Q2FYL1   3 0.352941 -1.27278 0.943444
Q2G1L4   2 0.235294 -1.27278 0.943444
Q2FUQ7   2 0.235294 -1.27278 0.943444
Q2G247   0 0 -1.27278 0.943444
Q2FVV0   3 0.352941 -1.27278 0.943444
Q2FYU6   10 1.17647 0.903563 0.161558
Q2G2N6   1 0.117647 -1.27278 0.943444
Q2FXC9   2 0.235294 -1.27278 0.943444
Q2FX42   2 0.235294 -1.27278 0.943444
Q2FX26   8 0.941176 -1.27278 0.943444
Q2FWF3   0 0 -1.27278 0.943444
Q2FZY1   1 0.117647 -1.27278 0.943444
Q2FW15   15 1.66667 0.903563 0.161558
P0A0G2   10 1.11111 0.903563 0.161558
Q2G2G5   2 0.222222 -1.27278 0.943444
Q2FY39   1 0.111111 -1.27278 0.943444
Q2G0B5   2 0.222222 -1.27278 0.943444
Q2FZI1   15 1.66667 0.903563 0.161558
Q2FUQ6   3 0.333333 -1.27278 0.943444
Q2FVR5   2 0.222222 -1.27278 0.943444
Q2G2W6   3 0.333333 -1.27278 0.943444
Q2FZR8   3 0.333333 -1.27278 0.943444
Q2FVY8   13 1.44444 0.903563 0.161558
Q2FZ60   8 0.888889 -1.27278 0.943444
Q2FV82   2 0.222222 -1.27278 0.943444
Q2FX23   3 0.333333 -1.27278 0.943444
Q2G1G3   2 0.222222 -1.27278 0.943444
P68805   2 0.222222 -1.27278 0.943444
Q2FVL0   15 1.66667 0.903563 0.161558
Q2G2J0   6 0.666667 -1.27278 0.943444
Q2FZF1   10 1.11111 0.903563 0.161558
Q2FXU9   7 0.777778 -1.27278 0.943444
Q2G1A2   14 1.55556 0.903563 0.161558
Q2G1C3   1 0.111111 -1.27278 0.943444
Q2G1D4   1 0.111111 -1.27278 0.943444
Q2G0A8   1 0.111111 -1.27278 0.943444
Q2FVC7   0 0 -1.27278 0.943444
Q2G133   4 0.444444 -1.27278 0.943444
Q2FY86   7 0.777778 -1.27278 0.943444
Q2FX92   7 0.777778 -1.27278 0.943444
Q2FW47   0 0 -1.27278 0.943444
Q2G1T9   0 0 -1.27278 0.943444
Q2FVU8   1 0.111111 -1.27278 0.943444
Q2FVD7   6 0.666667 -1.27278 0.943444
Q2FX55   2 0.222222 -1.27278 0.943444
Q2FVD3   6 0.666667 -1.27278 0.943444
Q2G2B5   1 0.111111 -1.27278 0.943444
Q2FWV6   1 0.111111 -1.27278 0.943444
Q2FW29   10 1.11111 0.903563 0.161558
Q2G0W6   0 0 -1.27278 0.943444
Q2FVD2   3 0.333333 -1.27278 0.943444
Q2FWR8   4 0.444444 -1.27278 0.943444
Q2FXA0   2 0.222222 -1.27278 0.943444
Q2FZB4   3 0.333333 -1.27278 0.943444
Q2FX37   4 0.444444 -1.27278 0.943444
Q2FX13   0 0 -1.27278 0.943444
Q2FWD8   9 1 0.903563 0.161558
Q2G108   8 0.888889 -1.27278 0.943444
Q2G2V4   8 0.888889 -1.27278 0.943444
Q2FZW2   8 0.888889 -1.27278 0.943444
Q2FYY4   3 0.333333 -1.27278 0.943444
Q2FYB8   2 0.222222 -1.27278 0.943444
Q2FWC2   3 0.333333 -1.27278 0.943444
Q2FYE8   7 0.777778 -1.27278 0.943444
Q2FXK5   8 0.888889 -1.27278 0.943444
Q2FWT0   3 0.333333 -1.27278 0.943444
Q2FW19   6 0.666667 -1.27278 0.943444
Q2G100   3 0.333333 -1.27278 0.943444
Q2FYY3   3 0.333333 -1.27278 0.943444
Q2FZ01   4 0.444444 -1.27278 0.943444
Q2FYY1   2 0.222222 -1.27278 0.943444
Q2G103   8 0.888889 -1.27278 0.943444
Q2FV12   2 0.222222 -1.27278 0.943444
Q2FWQ1   10 1.11111 0.903563 0.161558
Q2FYY5   3 0.333333 -1.27278 0.943444
Q2G207   4 0.444444 -1.27278 0.943444
Q2G1Y8   11 1.22222 0.903563 0.161558
Q2FWZ8   2 0.222222 -1.27278 0.943444
Q2G0Z8   2 0.222222 -1.27278 0.943444
Q2G2F7   2 0.222222 -1.27278 0.943444
Q2FYH9   1 0.111111 -1.27278 0.943444
Q2FWB7   4 0.444444 -1.27278 0.943444
Q2FYN2   13 1.36842 0.903563 0.161558
Q2FVQ6   4 0.421053 -1.27278 0.943444
Q2FWX3   0 0 -1.27278 0.943444
Q2G187   3 0.315789 -1.27278 0.943444
Q2FW05   3 0.315789 -1.27278 0.943444
Q2FYC3   5 0.526316 -1.27278 0.943444
Q2FZJ2   8 0.842105 -1.27278 0.943444
Q2G0D6   1 0.105263 -1.27278 0.943444
Q2FWP7   2 0.210526 -1.27278 0.943444
Q2FX31   13 1.36842 0.903563 0.161558
Q2FVZ6   2 0.210526 -1.27278 0.943444
Q2G2A2   8 0.842105 -1.27278 0.943444
Q2FWQ8   9 0.947368 -1.27278 0.943444
Q2FVM9   4 0.421053 -1.27278 0.943444
Q2FYD1   14 1.47368 0.903563 0.161558
Q2FYN3   2 0.210526 -1.27278 0.943444
Q2FYI3   3 0.315789 -1.27278 0.943444
Q2G022   22 2.31579 3.07991 0.0107511
Q2G1Q3   2 0.210526 -1.27278 0.943444
Q2FX58   2 0.210526 -1.27278 0.943444
Q2G2V1   12 1.26316 0.903563 0.161558
Q2FVV5   5 0.526316 -1.27278 0.943444
Q2FZC0   12 1.26316 0.903563 0.161558
Q2FV63   12 1.26316 0.903563 0.161558
Q2FWG9   1 0.105263 -1.27278 0.943444
Q2FZA5   2 0.210526 -1.27278 0.943444
Q2FX60   13 1.36842 0.903563 0.161558
Q2G2I8   13 1.36842 0.903563 0.161558
Q2G2Y5   14 1.47368 0.903563 0.161558
Q2G2Y2   3 0.315789 -1.27278 0.943444
Q2FWA6   9 0.947368 -1.27278 0.943444
Q2FWL8   11 1.15789 0.903563 0.161558
Q2FY95   13 1.36842 0.903563 0.161558
Q2FYC5   8 0.842105 -1.27278 0.943444
Q2FV43   3 0.315789 -1.27278 0.943444
Q2FVU0   9 0.947368 -1.27278 0.943444
Q2FZG5   1 0.105263 -1.27278 0.943444
Q2G2H9   3 0.315789 -1.27278 0.943444
Q2G1D1   11 1.15789 0.903563 0.161558
Q2FWU7   14 1.47368 0.903563 0.161558
P60647   3 0.315789 -1.27278 0.943444
Q2FUR7   2 0.210526 -1.27278 0.943444
Q2FWQ2   11 1.15789 0.903563 0.161558
Q2G2M4   5 0.526316 -1.27278 0.943444
Q2G104   5 0.526316 -1.27278 0.943444
Q2FX76   1 0.105263 -1.27278 0.943444
Q2G2Q4   10 1.05263 0.903563 0.161558
Q2FXQ1   2 0.210526 -1.27278 0.943444
Q2FX80   2 0.210526 -1.27278 0.943444
Q2FZN6   13 1.36842 0.903563 0.161558
Q2G009   14 1.47368 0.903563 0.161558
Q2G021   3 0.315789 -1.27278 0.943444
Q2FWH0   13 1.36842 0.903563 0.161558
Q2FXQ0   17 1.78947 0.903563 0.161558
Q2FX64   3 0.315789 -1.27278 0.943444
Q2FY98   1 0.105263 -1.27278 0.943444
Q2FWK5   11 1.15789 0.903563 0.161558
Q2FYK1   2 0.210526 -1.27278 0.943444
Q2FXF0   4 0.421053 -1.27278 0.943444
Q2FY70   14 1.47368 0.903563 0.161558
Q2G114   16 1.68421 0.903563 0.161558
Q2FX38   3 0.315789 -1.27278 0.943444
Q2FUP9   3 0.315789 -1.27278 0.943444
Q2FVV3   4 0.421053 -1.27278 0.943444
Q2G113   14 1.47368 0.903563 0.161558
Q2FWB2   13 1.36842 0.903563 0.161558
Q2FWT6   4 0.421053 -1.27278 0.943444
Q2FW28   15 1.57895 0.903563 0.161558
Q2FUQ9   12 1.26316 0.903563 0.161558
Q2FY00   1 0.105263 -1.27278 0.943444
Q2G040   2 0.210526 -1.27278 0.943444
Q2FX35   13 1.36842 0.903563 0.161558
Q2FYW9   14 1.4 0.903563 0.161558
Q2G2N8   5 0.5 -1.27278 0.943444
Q2G1V7   10 1 0.903563 0.161558
Q2G0C3   6 0.6 -1.27278 0.943444
Q2FVW0   2 0.2 -1.27278 0.943444
Q2FUS4   13 1.3 0.903563 0.161558
Q2FVP6   1 0.1 -1.27278 0.943444
Q2FZK1   4 0.4 -1.27278 0.943444
Q2FXY2   15 1.5 0.903563 0.161558
Q2FYX3   14 1.4 0.903563 0.161558
Q2FZ86   13 1.3 0.903563 0.161558
Q2FUV7   3 0.3 -1.27278 0.943444
Q2FX70   17 1.7 0.903563 0.161558
Q2G1Y1   5 0.5 -1.27278 0.943444
Q2FVT9   3 0.3 -1.27278 0.943444
Q2G2K3   12 1.2 0.903563 0.161558
P72358   5 0.5 -1.27278 0.943444
Q2G192   3 0.3 -1.27278 0.943444
Q2FYX6   16 1.6 0.903563 0.161558
Q2FXW0   3 0.3 -1.27278 0.943444
Q2G202   5 0.5 -1.27278 0.943444
Q2FYW7   13 1.3 0.903563 0.161558
Q2G2M0   9 0.9 -1.27278 0.943444
Q2FXT7   14 1.4 0.903563 0.161558
Q2FX59   19 1.9 0.903563 0.161558
Q2G0X2   5 0.5 -1.27278 0.943444
Q2FWR6   17 1.7 0.903563 0.161558
Q2FW22   16 1.6 0.903563 0.161558
Q2FZH4   21 2.1 3.07991 0.0107511
Q2FYZ1   16 1.6 0.903563 0.161558
Q2G2W7   15 1.5 0.903563 0.161558
Q2G2I4   12 1.2 0.903563 0.161558
Q2FZP5   13 1.3 0.903563 0.161558
Q2FWQ7   14 1.4 0.903563 0.161558
Q2G1W9   15 1.5 0.903563 0.161558
Q2FWF7   21 2.1 3.07991 0.0107511
Q2FYM9   17 1.7 0.903563 0.161558
Q2FXV0   10 1 0.903563 0.161558
Q2FWW2   17 1.7 0.903563 0.161558
Q2FVS2   4 0.4 -1.27278 0.943444
Q2G007   14 1.4 0.903563 0.161558
Q2FYA7   20 2 3.07991 0.0107511
Q2G0K0   12 1.2 0.903563 0.161558
Q2FXS9   20 2 3.07991 0.0107511
Q2G249   15 1.5 0.903563 0.161558
Q2G008   27 2.7 3.07991 0.0107511
Q2FZD5   6 0.6 -1.27278 0.943444
Q2FZG0   4 0.4 -1.27278 0.943444
Q2FX28   11 1.1 0.903563 0.161558
Q2FXI4   17 1.7 0.903563 0.161558
Q2G176   6 0.6 -1.27278 0.943444
Q2G116   16 1.6 0.903563 0.161558
Q2FXF2   5 0.5 -1.27278 0.943444
Q2G260   13 1.3 0.903563 0.161558
Q2G213   4 0.4 -1.27278 0.943444
Q2G173   4 0.4 -1.27278 0.943444
Q2FV71   18 1.8 0.903563 0.161558
Q2FWY8   5 0.5 -1.27278 0.943444
Q2FWN3   16 1.6 0.903563 0.161558
Q2FYD4   21 2.1 3.07991 0.0107511
Q2FVQ2   18 1.8 0.903563 0.161558
Q2FVK0   12 1.2 0.903563 0.161558
Q2G285   14 1.4 0.903563 0.161558
Q2FZH6   14 1.4 0.903563 0.161558
Q2FZX1   2 0.2 -1.27278 0.943444
Q2FZ83   0 0 -1.27278 0.943444
Q2G0S9   22 2.2 3.07991 0.0107511
Q2FZH7   4 0.4 -1.27278 0.943444
Q2FZT3   9 0.9 -1.27278 0.943444
Q2FX57   14 1.33333 0.903563 0.161558
Q2G0B9   18 1.71429 0.903563 0.161558
Q2FY28   20 1.90476 0.903563 0.161558
Q2G0R5   32 3.04762 5.25625 0.000662855
Q2FZG8   14 1.33333 0.903563 0.161558
Q2G1X1   25 2.38095 3.07991 0.0107511
Q2FX93   4 0.380952 -1.27278 0.943444
Q2FYU5   5 0.47619 -1.27278 0.943444
Q2FWR9   8 0.761905 -1.27278 0.943444
Q2FWS0   20 1.90476 0.903563 0.161558
Q2G0P4   2 0.190476 -1.27278 0.943444
Q2FX50   8 0.761905 -1.27278 0.943444
Q2FZV0   17 1.61905 0.903563 0.161558
Q2G0S5   24 2.28571 3.07991 0.0107511
Q2FY25   3 0.285714 -1.27278 0.943444
Q2FXG6   4 0.380952 -1.27278 0.943444
Q2FZJ7   21 2 3.07991 0.0107511
Q2G0U7   23 2.19048 3.07991 0.0107511
Q2FZV2   8 0.761905 -1.27278 0.943444
Q2FWT8   12 1.14286 0.903563 0.161558
Q2G0D1   14 1.33333 0.903563 0.161558
Q2FVW5   8 0.761905 -1.27278 0.943444
Q2FY97   14 1.33333 0.903563 0.161558
Q2FXF3   16 1.52381 0.903563 0.161558
Q2G063   5 0.47619 -1.27278 0.943444
Q2G0U5   5 0.47619 -1.27278 0.943444
Q2G2B1   15 1.42857 0.903563 0.161558
Q2FVE3   5 0.47619 -1.27278 0.943444
Q2FZW1   13 1.2381 0.903563 0.161558
Q2FYK2   16 1.52381 0.903563 0.161558
Q2FXW2   25 2.38095 3.07991 0.0107511
Q9F0R1   15 1.42857 0.903563 0.161558
Q2FZG3   5 0.47619 -1.27278 0.943444
Q2G2K0   19 1.80952 0.903563 0.161558
Q2FVN4   16 1.52381 0.903563 0.161558
Q2FYV0   14 1.33333 0.903563 0.161558
Q2G0A5   3 0.285714 -1.27278 0.943444
Q2FZ03   20 1.90476 0.903563 0.161558
Q2G1I8   17 1.61905 0.903563 0.161558
Q2FYX8   24 2.28571 3.07991 0.0107511
Q2FV18   4 0.380952 -1.27278 0.943444
Q2FYI7   20 1.90476 0.903563 0.161558
Q2G0K1   20 1.90476 0.903563 0.161558
Q2G2U9   13 1.2381 0.903563 0.161558
Q2FW31   17 1.61905 0.903563 0.161558
Q2FVB5   14 1.33333 0.903563 0.161558
Q2FVI8   4 0.380952 -1.27278 0.943444
Q2FZT0   14 1.33333 0.903563 0.161558
P48860   12 1.14286 0.903563 0.161558
Q2FYC1   15 1.42857 0.903563 0.161558
Q2G286   21 2 3.07991 0.0107511
Q2FXD3   17 1.61905 0.903563 0.161558
Q2G027   1 0.0952381 -1.27278 0.943444
Q2G0T4   9 0.857143 -1.27278 0.943444
Q2FZJ5   10 0.952381 -1.27278 0.943444
Q2FW10   8 0.761905 -1.27278 0.943444
Q2FY91   10 0.952381 -1.27278 0.943444
Q2FVP0   11 1.04762 0.903563 0.161558
P60070   17 1.61905 0.903563 0.161558
Q2FWU1   11 1.04762 0.903563 0.161558
Q2FYA3   7 0.666667 -1.27278 0.943444
Q2G0V8   6 0.571429 -1.27278 0.943444
Q2G0Z2   9 0.857143 -1.27278 0.943444
Q2FZ47   3 0.285714 -1.27278 0.943444
Q2G0V9   2 0.190476 -1.27278 0.943444
Q2FZE2   13 1.2381 0.903563 0.161558
Q2FWB0   17 1.61905 0.903563 0.161558
Q2G1J1   6 0.571429 -1.27278 0.943444
Q2FYQ1   2 0.190476 -1.27278 0.943444
Q2FZ45   16 1.52381 0.903563 0.161558
Q2FYW5   13 1.2381 0.903563 0.161558
Q2G1A0   4 0.380952 -1.27278 0.943444
Q2FZB9   5 0.47619 -1.27278 0.943444
Q2FZX2   13 1.2381 0.903563 0.161558
Q2FZY4   13 1.2381 0.903563 0.161558
Q2FW56   4 0.380952 -1.27278 0.943444
P0A0G6   14 1.33333 0.903563 0.161558
Q2FW80   5 0.47619 -1.27278 0.943444
Q2G2S4   24 2.28571 3.07991 0.0107511
Q2G2H0   12 1.14286 0.903563 0.161558
Q2G2E1   5 0.47619 -1.27278 0.943444
Q2G0I5   16 1.52381 0.903563 0.161558
Q2FWW6   11 1.04762 0.903563 0.161558
Q2G112   23 2.19048 3.07991 0.0107511
Q2G214   7 0.666667 -1.27278 0.943444
Q2FYG2   16 1.52381 0.903563 0.161558
Q2G0J5   3 0.285714 -1.27278 0.943444
Q2FX27   9 0.857143 -1.27278 0.943444
Q2FWV5   19 1.80952 0.903563 0.161558
Q2FX40   18 1.71429 0.903563 0.161558
Q2FZM5   1 0.0952381 -1.27278 0.943444
Q2FXH8   5 0.47619 -1.27278 0.943444
Q2FWS5   7 0.666667 -1.27278 0.943444
Q2FW13   16 1.45455 0.903563 0.161558
Q2FY93   12 1.09091 0.903563 0.161558
Q2FZM8   30 2.72727 3.07991 0.0107511
Q2FZV4   26 2.36364 3.07991 0.0107511
Q2FVD4   17 1.54545 0.903563 0.161558
Q2G0J3   5 0.454545 -1.27278 0.943444
Q2FX61   26 2.36364 3.07991 0.0107511
Q2FVD6   19 1.72727 0.903563 0.161558
Q2FYY7   21 1.90909 0.903563 0.161558
Q2G0W0   15 1.36364 0.903563 0.161558
Q2FXF7   16 1.45455 0.903563 0.161558
Q2G191   6 0.545455 -1.27278 0.943444
Q2FYT5   9 0.818182 -1.27278 0.943444
Q2G1P0   7 0.636364 -1.27278 0.943444
Q2FVF8   22 2 3.07991 0.0107511
Q2G0Y1   4 0.363636 -1.27278 0.943444
Q2FZD2   24 2.18182 3.07991 0.0107511
Q2FZ59   16 1.45455 0.903563 0.161558
Q2G2G1   6 0.545455 -1.27278 0.943444
Q2G0F9   32 2.90909 3.07991 0.0107511
Q2G1J2   13 1.18182 0.903563 0.161558
Q2G0Q6   18 1.63636 0.903563 0.161558
Q2FYX0   27 2.45455 3.07991 0.0107511
Q2FZU8   17 1.54545 0.903563 0.161558
Q2G267   10 0.909091 -1.27278 0.943444
Q2G174   22 2 3.07991 0.0107511
Q2FWC3   16 1.45455 0.903563 0.161558
Q2FVN6   22 2 3.07991 0.0107511
Q2G2D1   17 1.54545 0.903563 0.161558
Q2FZK9   13 1.18182 0.903563 0.161558
Q2G2C9   19 1.72727 0.903563 0.161558
Q2G2V8   18 1.63636 0.903563 0.161558
Q2FVL6   23 2.09091 3.07991 0.0107511
Q2FY45   6 0.545455 -1.27278 0.943444
Q2G2R7   32 2.90909 3.07991 0.0107511
Q2FWD5   14 1.27273 0.903563 0.161558
Q2FWT3   7 0.636364 -1.27278 0.943444
Q2FY92   29 2.63636 3.07991 0.0107511
Q2FZM2   9 0.818182 -1.27278 0.943444
Q2G2F0   20 1.81818 0.903563 0.161558
Q2FW30   8 0.727273 -1.27278 0.943444
Q2FZV9   20 1.81818 0.903563 0.161558
Q2FVA6   21 1.90909 0.903563 0.161558
Q2G229   14 1.27273 0.903563 0.161558
Q2FZZ3   19 1.72727 0.903563 0.161558
Q2G2F4   9 0.818182 -1.27278 0.943444
Q2FVA7   12 1.09091 0.903563 0.161558
Q2G0R3   17 1.54545 0.903563 0.161558
Q2G1R1   25 2.27273 3.07991 0.0107511
Q2FZ79   16 1.45455 0.903563 0.161558
Q2FZ12   3 0.272727 -1.27278 0.943444
Q2FX39   10 0.909091 -1.27278 0.943444
Q2G186   20 1.81818 0.903563 0.161558
Q2FXE5   3 0.272727 -1.27278 0.943444
Q2G0A1   12 1.09091 0.903563 0.161558
Q2G0E7   6 0.545455 -1.27278 0.943444
Q2G2V7   6 0.545455 -1.27278 0.943444
Q2FYA6   22 2 3.07991 0.0107511
Q2G276   22 2 3.07991 0.0107511
Q2G070   15 1.36364 0.903563 0.161558
Q2FVZ1   14 1.27273 0.903563 0.161558
Q2FW84   7 0.636364 -1.27278 0.943444
Q2FVY9   15 1.36364 0.903563 0.161558
Q2FVD9   19 1.72727 0.903563 0.161558
Q2G1T2   24 2.18182 3.07991 0.0107511
Q2G0I3   10 0.909091 -1.27278 0.943444
Q2G0E8   12 1.09091 0.903563 0.161558
Q2FW08   22 2 3.07991 0.0107511
Q2FVD8   19 1.72727 0.903563 0.161558
Q2FXF5   16 1.45455 0.903563 0.161558
Q2FXW1   19 1.72727 0.903563 0.161558
Q2FW79   18 1.63636 0.903563 0.161558
Q2G2G0   35 3.18182 5.25625 0.000662855
P48940   12 1.09091 0.903563 0.161558
Q2FYL6   6 0.545455 -1.27278 0.943444
Q2FZV8   36 3.27273 5.25625 0.000662855
Q2FYM5   14 1.27273 0.903563 0.161558
Q2G2B6   11 1 0.903563 0.161558
Q2G1L2   7 0.636364 -1.27278 0.943444
Q2G1V5   4 0.363636 -1.27278 0.943444
Q2FXT0   22 2 3.07991 0.0107511
Q2FY02   17 1.54545 0.903563 0.161558
Q2FWQ4   6 0.545455 -1.27278 0.943444
Q2FYG4   7 0.636364 -1.27278 0.943444
Q2FW11   12 1.09091 0.903563 0.161558
Q2G257   14 1.21739 0.903563 0.161558
Q2FWJ6   19 1.65217 0.903563 0.161558
Q2FXS8   30 2.6087 3.07991 0.0107511
Q2FX12   15 1.30435 0.903563 0.161558
Q2FYF1   9 0.782609 -1.27278 0.943444
Q2G2E8   11 0.956522 -1.27278 0.943444
Q2FXE6   4 0.347826 -1.27278 0.943444
Q2G2C0   6 0.521739 -1.27278 0.943444
Q2G1V6   4 0.347826 -1.27278 0.943444
Q2FWZ4   15 1.30435 0.903563 0.161558
Q2G2V0   3 0.26087 -1.27278 0.943444
Q9ZAH6   22 1.91304 0.903563 0.161558
Q2FVU2   26 2.26087 3.07991 0.0107511
Q2FWI8   34 2.95652 3.07991 0.0107511
P0A0H0   14 1.21739 0.903563 0.161558
Q2G0C1   25 2.17391 3.07991 0.0107511
Q2FXH3   22 1.91304 0.903563 0.161558
Q2FXI6   22 1.91304 0.903563 0.161558
Q2G1X5   19 1.65217 0.903563 0.161558
Q2FV08   15 1.30435 0.903563 0.161558
Q2FWT7   18 1.56522 0.903563 0.161558
Q2G210   9 0.782609 -1.27278 0.943444
Q2FW66   15 1.30435 0.903563 0.161558
Q2FWD0   15 1.30435 0.903563 0.161558
Q2FUQ1   16 1.3913 0.903563 0.161558
Q2FVI6   5 0.434783 -1.27278 0.943444
Q2FWM7   5 0.434783 -1.27278 0.943444
Q2FVN2   27 2.34783 3.07991 0.0107511
Q2FWR2   12 1.04348 0.903563 0.161558
Q2FYH4   6 0.521739 -1.27278 0.943444
Q2FYM8   2 0.173913 -1.27278 0.943444
Q9RFJ6   15 1.30435 0.903563 0.161558
Q2FZ42   14 1.21739 0.903563 0.161558
Q2FVX9   23 2 3.07991 0.0107511
Q2G066   23 2 3.07991 0.0107511
Q2FVM3   11 0.956522 -1.27278 0.943444
Q2FWT1   18 1.56522 0.903563 0.161558
Q2FZB8   10 0.869565 -1.27278 0.943444
Q2FUQ8   3 0.26087 -1.27278 0.943444
Q2G2I7   17 1.47826 0.903563 0.161558
Q2FVF7   14 1.21739 0.903563 0.161558
Q2FV52   13 1.13043 0.903563 0.161558
Q2FWE3   19 1.65217 0.903563 0.161558
Q2G144   14 1.21739 0.903563 0.161558
Q2FXZ1   18 1.56522 0.903563 0.161558
Q2FX34   25 2.17391 3.07991 0.0107511
Q2FWV4   25 2.17391 3.07991 0.0107511
Q2FZ11   10 0.869565 -1.27278 0.943444
Q2G141   11 0.956522 -1.27278 0.943444
Q2FWF5   30 2.6087 3.07991 0.0107511
Q2FV34   21 1.82609 0.903563 0.161558
Q2FWQ0   19 1.65217 0.903563 0.161558
Q2FV88   27 2.34783 3.07991 0.0107511
Q2G2P0   16 1.3913 0.903563 0.161558
Q2FYW8   26 2.26087 3.07991 0.0107511
Q2G1W1   33 2.86957 3.07991 0.0107511
Q2FVC2   27 2.34783 3.07991 0.0107511
Q2G0D3   5 0.434783 -1.27278 0.943444
Q2FV89   21 1.82609 0.903563 0.161558
Q2G1U2   21 1.82609 0.903563 0.161558
Q2FX32   10 0.869565 -1.27278 0.943444
Q2FXS7   11 0.956522 -1.27278 0.943444
Q2FVX1   5 0.434783 -1.27278 0.943444
Q2FVE0   7 0.608696 -1.27278 0.943444
Q2G270   28 2.43478 3.07991 0.0107511
Q9EYW6   32 2.78261 3.07991 0.0107511
Q2FVB8   6 0.521739 -1.27278 0.943444
Q2FZT9   6 0.521739 -1.27278 0.943444
Q2G298   22 1.91304 0.903563 0.161558
Q2FX49   9 0.782609 -1.27278 0.943444
Q2G0Z0   16 1.3913 0.903563 0.161558
Q2FW39   23 2 3.07991 0.0107511
Q2G252   16 1.3913 0.903563 0.161558
Q2G0A3   23 2 3.07991 0.0107511
Q2FYJ7   19 1.65217 0.903563 0.161558
Q2FWT2   11 0.956522 -1.27278 0.943444
Q2FWQ5   13 1.13043 0.903563 0.161558
Q2G2J7   17 1.47826 0.903563 0.161558
Q2FY75   6 0.521739 -1.27278 0.943444
Q2G106   31 2.69565 3.07991 0.0107511
Q2FVY3   23 2 3.07991 0.0107511
Q2FVP9   14 1.21739 0.903563 0.161558
Q2FW42   13 1.13043 0.903563 0.161558
Q2FUV9   18 1.56522 0.903563 0.161558
Q2FVR7   21 1.82609 0.903563 0.161558
Q2FZN1   33 2.86957 3.07991 0.0107511
Q2G2Q7   24 2 3.07991 0.0107511
Q2G150   19 1.58333 0.903563 0.161558
Q2G081   13 1.08333 0.903563 0.161558
Q2FV45   20 1.66667 0.903563 0.161558
Q2FX02   31 2.58333 3.07991 0.0107511
P0A0Q4   10 0.833333 -1.27278 0.943444
Q2G0L9   21 1.75 0.903563 0.161558
Q2FY04   25 2.08333 3.07991 0.0107511
Q2FV48   6 0.5 -1.27278 0.943444
Q2FW64   15 1.25 0.903563 0.161558
Q2FX63   19 1.58333 0.903563 0.161558
Q2G1T3   16 1.33333 0.903563 0.161558
Q2G0K9   20 1.66667 0.903563 0.161558
Q2FZ00   11 0.916667 -1.27278 0.943444
Q2FVL9   35 2.91667 3.07991 0.0107511
Q2FW33   21 1.75 0.903563 0.161558
Q2FWT9   18 1.5 0.903563 0.161558
Q2FZF7   24 2 3.07991 0.0107511
Q2FWL1   26 2.16667 3.07991 0.0107511
Q2FYS7   35 2.91667 3.07991 0.0107511
Q2FZX3   24 2 3.07991 0.0107511
Q2FXR0   5 0.416667 -1.27278 0.943444
Q2G2I9   25 2.08333 3.07991 0.0107511
Q2FWN1   3 0.25 -1.27278 0.943444
Q2G297   6 0.5 -1.27278 0.943444
Q2FVA0   7 0.583333 -1.27278 0.943444
Q2FXX0   19 1.58333 0.903563 0.161558
Q2G2P4   14 1.16667 0.903563 0.161558
Q2G0P8   15 1.25 0.903563 0.161558
Q2FVN3   13 1.08333 0.903563 0.161558
Q2FXK7   26 2.16667 3.07991 0.0107511
Q2FZF8   13 1.08333 0.903563 0.161558
Q2FWR0   27 2.25 3.07991 0.0107511
Q2FXL2   5 0.416667 -1.27278 0.943444
Q2FWA9   9 0.75 -1.27278 0.943444
Q2G282   26 2.16667 3.07991 0.0107511
Q9RQQ0   8 0.666667 -1.27278 0.943444
Q2FXD7   22 1.83333 0.903563 0.161558
Q2FUY4   13 1.08333 0.903563 0.161558
Q2G2W4   8 0.666667 -1.27278 0.943444
Q2FZF5   20 1.66667 0.903563 0.161558
Q2FY42   17 1.41667 0.903563 0.161558
Q2FUS3   10 0.833333 -1.27278 0.943444
Q2G2E7   4 0.333333 -1.27278 0.943444
Q2G0S6   16 1.33333 0.903563 0.161558
Q2G0C2   7 0.583333 -1.27278 0.943444
Q2FWF8   9 0.75 -1.27278 0.943444
Q2G000   22 1.83333 0.903563 0.161558
Q2FWX2   21 1.75 0.903563 0.161558
Q2FZS2   24 2 3.07991 0.0107511
Q2FW16   23 1.91667 0.903563 0.161558
Q2FZI2   10 0.833333 -1.27278 0.943444
Q2G1Q5   11 0.916667 -1.27278 0.943444
Q2G1A5   26 2.16667 3.07991 0.0107511
Q2G0P7   13 1.08333 0.903563 0.161558
Q2FWV3   21 1.75 0.903563 0.161558
Q2FW51   27 2.25 3.07991 0.0107511
Q2FVI4   34 2.83333 3.07991 0.0107511
Q2FVN7   40 3.33333 5.25625 0.000662855
Q2FWP9   32 2.66667 3.07991 0.0107511
Q2FXT2   15 1.25 0.903563 0.161558
P0A0F4   14 1.16667 0.903563 0.161558
Q2G126   26 2.16667 3.07991 0.0107511
Q2FW82   3 0.25 -1.27278 0.943444
Q2FY44   19 1.58333 0.903563 0.161558
Q2G0N9   21 1.75 0.903563 0.161558
Q2G0Z9   4 0.333333 -1.27278 0.943444
Q2FV81   33 2.75 3.07991 0.0107511
Q2FYC4   13 1.08333 0.903563 0.161558
Q2G178   24 2 3.07991 0.0107511
Q2G079   18 1.5 0.903563 0.161558
Q2G2B7   25 2.08333 3.07991 0.0107511
Q2FVF5   24 2 3.07991 0.0107511
Q2G2W2   11 0.916667 -1.27278 0.943444
Q2G1I2   17 1.41667 0.903563 0.161558
Q2G245   4 0.333333 -1.27278 0.943444
Q2G1H7   11 0.88 -1.27278 0.943444
Q2FWF1   23 1.84 0.903563 0.161558
Q2FZZ9   20 1.6 0.903563 0.161558
Q2G1W3   17 1.36 0.903563 0.161558
Q2G204   25 2 3.07991 0.0107511
Q2G1H1   19 1.52 0.903563 0.161558
Q2FXK3   17 1.36 0.903563 0.161558
Q2G2H8   10 0.8 -1.27278 0.943444
Q2FZP9   24 1.92 0.903563 0.161558
Q2FWI2   27 2.16 3.07991 0.0107511
Q2FYZ6   8 0.64 -1.27278 0.943444
Q2FXS1   7 0.56 -1.27278 0.943444
Q2G200   49 3.92 5.25625 0.000662855
Q2G2L5   4 0.32 -1.27278 0.943444
Q2FY73   33 2.64 3.07991 0.0107511
Q2G177   5 0.4 -1.27278 0.943444
Q2G2F9   12 0.96 -1.27278 0.943444
Q2FV27   19 1.52 0.903563 0.161558
Q2FZ56   24 1.92 0.903563 0.161558
Q2FVF3   7 0.56 -1.27278 0.943444
Q2G0B6   16 1.28 0.903563 0.161558
Q2G2S5   23 1.84 0.903563 0.161558
Q2FW68   16 1.28 0.903563 0.161558
Q2FWX7   14 1.12 0.903563 0.161558
Q2FWB6   23 1.84 0.903563 0.161558
Q2FXA9   28 2.24 3.07991 0.0107511
Q2FXP3   24 1.92 0.903563 0.161558
Q2FUX5   26 2.08 3.07991 0.0107511
Q2FZZ4   21 1.68 0.903563 0.161558
Q2FX98   22 1.76 0.903563 0.161558
Q2FV23   33 2.64 3.07991 0.0107511
Q2FUR1   10 0.8 -1.27278 0.943444
Q2FY49   23 1.84 0.903563 0.161558
Q2G017   32 2.56 3.07991 0.0107511
Q2G2K9   12 0.96 -1.27278 0.943444
Q2G2N9   26 2.08 3.07991 0.0107511
Q2G0E9   11 0.88 -1.27278 0.943444
Q2FY19   33 2.64 3.07991 0.0107511
Q2G1E3   6 0.48 -1.27278 0.943444
Q2FW17   19 1.52 0.903563 0.161558
Q2FWK9   20 1.6 0.903563 0.161558
Q2G2Q6   28 2.24 3.07991 0.0107511
Q2G2Q5   24 1.92 0.903563 0.161558
Q2G1U9   32 2.56 3.07991 0.0107511
Q2G299   13 1.04 0.903563 0.161558
Q2FX75   30 2.4 3.07991 0.0107511
Q2G058   20 1.6 0.903563 0.161558
Q2G0E3   17 1.36 0.903563 0.161558
Q2FYK0   15 1.2 0.903563 0.161558
Q2G2K6   20 1.6 0.903563 0.161558
Q2FYN0   26 2.08 3.07991 0.0107511
Q2FVK7   9 0.72 -1.27278 0.943444
Q2FX15   24 1.92 0.903563 0.161558
Q2FVN9   5 0.4 -1.27278 0.943444
Q2FWX0   8 0.64 -1.27278 0.943444
Q2G143   25 2 3.07991 0.0107511
Q2G0C7   36 2.88 3.07991 0.0107511
Q2G0K6   17 1.36 0.903563 0.161558
Q2FZZ1   5 0.4 -1.27278 0.943444
Q2FV13   32 2.56 3.07991 0.0107511
Q2G128   11 0.88 -1.27278 0.943444
Q2FXU2   28 2.24 3.07991 0.0107511
Q2G2R4   20 1.6 0.903563 0.161558
Q2FXM1   22 1.76 0.903563 0.161558
Q8KQR1   37 2.96 3.07991 0.0107511
Q2G2Q9   21 1.68 0.903563 0.161558
Q2FVG9   5 0.4 -1.27278 0.943444
Q2FV56   5 0.4 -1.27278 0.943444
Q2FWG7   9 0.692308 -1.27278 0.943444
Q2G0T1   21 1.61538 0.903563 0.161558
Q2FXB9   9 0.692308 -1.27278 0.943444
Q2FZP3   10 0.769231 -1.27278 0.943444
Q2FZQ2   8 0.615385 -1.27278 0.943444
Q2FXS4   29 2.23077 3.07991 0.0107511
Q2FZ21   25 1.92308 0.903563 0.161558
Q2G2X2   18 1.38462 0.903563 0.161558
Q2FZF6   24 1.84615 0.903563 0.161558
Q2FYA0   27 2.07692 3.07991 0.0107511
Q2G2A9   7 0.538462 -1.27278 0.943444
Q2FYB9   29 2.23077 3.07991 0.0107511
Q2FYI4   25 1.92308 0.903563 0.161558
Q2FYL4   32 2.46154 3.07991 0.0107511
Q2G1T0   7 0.538462 -1.27278 0.943444
Q2FXW7   22 1.69231 0.903563 0.161558
Q2FZA1   30 2.30769 3.07991 0.0107511
Q2FY76   13 1 0.903563 0.161558
Q2FZ97   42 3.23077 5.25625 0.000662855
Q2G1I4   6 0.461538 -1.27278 0.943444
Q2FYQ6   5 0.384615 -1.27278 0.943444
Q2FXL6   19 1.46154 0.903563 0.161558
Q2G2G6   2 0.153846 -1.27278 0.943444
Q2FVH1   6 0.461538 -1.27278 0.943444
Q2FYA8   24 1.84615 0.903563 0.161558
Q2G2M5   29 2.23077 3.07991 0.0107511
Q2FV99   36 2.76923 3.07991 0.0107511
Q2G105   25 1.92308 0.903563 0.161558
Q2FW23   28 2.15385 3.07991 0.0107511
Q2G012   21 1.61538 0.903563 0.161558
Q2G2V5   36 2.76923 3.07991 0.0107511
Q2FW07   31 2.38462 3.07991 0.0107511
Q2G0F2   25 1.92308 0.903563 0.161558
Q2FZC9   7 0.538462 -1.27278 0.943444
Q2FXE9   7 0.538462 -1.27278 0.943444
Q2FV47   26 2 3.07991 0.0107511
Q2G2Q8   26 2 3.07991 0.0107511
Q2FYE7   11 0.846154 -1.27278 0.943444
Q2FUT3   12 0.923077 -1.27278 0.943444
Q2G068   34 2.61538 3.07991 0.0107511
Q2G2D3   22 1.69231 0.903563 0.161558
Q2FYK4   22 1.69231 0.903563 0.161558
Q2FX36   28 2.15385 3.07991 0.0107511
Q2G0A4   5 0.384615 -1.27278 0.943444
Q2G080   8 0.615385 -1.27278 0.943444
Q2FUT1   13 1 0.903563 0.161558
Q2FYH3   29 2.23077 3.07991 0.0107511
Q2FXA7   21 1.61538 0.903563 0.161558
Q2G2Y6   35 2.69231 3.07991 0.0107511
Q2FY55   23 1.76923 0.903563 0.161558
Q2FY61   19 1.46154 0.903563 0.161558
Q2G0E2   32 2.46154 3.07991 0.0107511
Q2FVY1   21 1.61538 0.903563 0.161558
Q2FUV1   22 1.69231 0.903563 0.161558
Q2FUS9   40 3.07692 5.25625 0.000662855
Q2G1A1   37 2.84615 3.07991 0.0107511
P60639   7 0.538462 -1.27278 0.943444
Q2FZE9   34 2.61538 3.07991 0.0107511
Q2G1I9   9 0.692308 -1.27278 0.943444
Q2FWN0   22 1.69231 0.903563 0.161558
Q2FZE3   51 3.92308 5.25625 0.000662855
Q93Q23   8 0.615385 -1.27278 0.943444
Q2FWE9   20 1.53846 0.903563 0.161558
Q2FUS1   7 0.538462 -1.27278 0.943444
Q2FVM5   26 2 3.07991 0.0107511
Q2G2N7   11 0.846154 -1.27278 0.943444
Q2FWG0   7 0.538462 -1.27278 0.943444
Q2FXV7   3 0.230769 -1.27278 0.943444
Q2FW69   6 0.461538 -1.27278 0.943444
P0A0F8   20 1.53846 0.903563 0.161558
Q2G055   18 1.38462 0.903563 0.161558
Q2FV37   9 0.692308 -1.27278 0.943444
Q2G225   5 0.384615 -1.27278 0.943444
Q2FXG2   20 1.53846 0.903563 0.161558
Q2FY87   25 1.92308 0.903563 0.161558
Q2FWR7   26 2 3.07991 0.0107511
Q2G1U6   19 1.46154 0.903563 0.161558
Q2G006   34 2.61538 3.07991 0.0107511
Q2G2I6   8 0.592593 -1.27278 0.943444
Q2FWS1   33 2.44444 3.07991 0.0107511
Q2FYF5   24 1.77778 0.903563 0.161558
Q2G0F1   9 0.666667 -1.27278 0.943444
Q2G0J2   13 0.962963 -1.27278 0.943444
Q2FXE3   24 1.77778 0.903563 0.161558
Q2FYV8   36 2.66667 3.07991 0.0107511
Q2G1X6   27 2 3.07991 0.0107511
Q2FUP5   20 1.48148 0.903563 0.161558
Q2G1A4   8 0.592593 -1.27278 0.943444
Q2G0H9   31 2.2963 3.07991 0.0107511
Q2G0M0   22 1.62963 0.903563 0.161558
Q2FYK6   38 2.81481 3.07991 0.0107511
Q2G023   31 2.2963 3.07991 0.0107511
Q2G0G2   29 2.14815 3.07991 0.0107511
Q2FXC0   23 1.7037 0.903563 0.161558
Q2FXF1   27 2 3.07991 0.0107511
Q2FW00   8 0.592593 -1.27278 0.943444
Q2G1E7   8 0.592593 -1.27278 0.943444
Q2FWE7   17 1.25926 0.903563 0.161558
Q2FY32   22 1.62963 0.903563 0.161558
Q2FUU0   27 2 3.07991 0.0107511
Q2FVU5   22 1.62963 0.903563 0.161558
Q2G062   14 1.03704 0.903563 0.161558
Q2FV26   16 1.18519 0.903563 0.161558
Q2FW97   25 1.85185 0.903563 0.161558
Q2FZY8   6 0.444444 -1.27278 0.943444
Q2G277   8 0.592593 -1.27278 0.943444
Q2G0V1   6 0.444444 -1.27278 0.943444
Q2FWJ3   24 1.77778 0.903563 0.161558
Q2G2J2   32 2.37037 3.07991 0.0107511
Q2FVB0   6 0.444444 -1.27278 0.943444
Q2G278   28 2.07407 3.07991 0.0107511
Q2G107   33 2.44444 3.07991 0.0107511
P0A0M9   31 2.2963 3.07991 0.0107511
Q2G067   3 0.222222 -1.27278 0.943444
Q2FV55   34 2.51852 3.07991 0.0107511
Q2G1L3   20 1.48148 0.903563 0.161558
Q2G2R0   20 1.48148 0.903563 0.161558
Q2G2T3   24 1.77778 0.903563 0.161558
Q2FWA8   8 0.592593 -1.27278 0.943444
Q2G056   22 1.62963 0.903563 0.161558
Q2FWR1   24 1.77778 0.903563 0.161558
Q2FXP9   21 1.55556 0.903563 0.161558
Q2FZI4   8 0.592593 -1.27278 0.943444
Q2G2L7   30 2.22222 3.07991 0.0107511
Q2FVG1   6 0.444444 -1.27278 0.943444
Q2G1I7   36 2.66667 3.07991 0.0107511
Q2FVB6   8 0.592593 -1.27278 0.943444
Q2G001   20 1.48148 0.903563 0.161558
Q2FUX3   32 2.37037 3.07991 0.0107511
Q2G1Q9   22 1.62963 0.903563 0.161558
Q2G2S9   22 1.62963 0.903563 0.161558
Q2FXZ8   19 1.40741 0.903563 0.161558
Q2FZI7   23 1.7037 0.903563 0.161558
Q2FUS6   31 2.2963 3.07991 0.0107511
Q2FUZ6   28 2.07407 3.07991 0.0107511
Q2FYQ9   19 1.40741 0.903563 0.161558
Q2FYS8   34 2.51852 3.07991 0.0107511
Q2FYS6   7 0.518519 -1.27278 0.943444
Q2FZG6   27 2 3.07991 0.0107511
Q2G1L9   6 0.444444 -1.27278 0.943444
Q2FXT3   22 1.62963 0.903563 0.161558
Q2FZN9   20 1.48148 0.903563 0.161558
Q2FW20   20 1.48148 0.903563 0.161558
Q2G0H3   24 1.77778 0.903563 0.161558
Q2FV98   28 2.07407 3.07991 0.0107511
Q2FXR7   13 0.962963 -1.27278 0.943444
Q2G1T4   31 2.2963 3.07991 0.0107511
Q2FW38   19 1.40741 0.903563 0.161558
Q2G2P6   9 0.666667 -1.27278 0.943444
Q2FVL7   19 1.40741 0.903563 0.161558
Q2FVY2   28 2.07407 3.07991 0.0107511
Q2FYZ0   23 1.7037 0.903563 0.161558
Q2FYW2   8 0.592593 -1.27278 0.943444
P60643   9 0.666667 -1.27278 0.943444
Q2G265   25 1.85185 0.903563 0.161558
Q2FV42   7 0.518519 -1.27278 0.943444
Q2FXN0   11 0.814815 -1.27278 0.943444
Q2G2D9   8 0.592593 -1.27278 0.943444
Q2FV75   21 1.55556 0.903563 0.161558
Q2FYE0   10 0.740741 -1.27278 0.943444
Q2FX03   4 0.296296 -1.27278 0.943444
Q2FX89   21 1.55556 0.903563 0.161558
Q2FX43   33 2.44444 3.07991 0.0107511
Q2FV69   13 0.928571 -1.27278 0.943444
P72360   6 0.428571 -1.27278 0.943444
Q2FVQ1   30 2.14286 3.07991 0.0107511
Q2FYG7   24 1.71429 0.903563 0.161558
Q2G1J8   7 0.5 -1.27278 0.943444
Q2FW77   7 0.5 -1.27278 0.943444
Q2FWI4   37 2.64286 3.07991 0.0107511
Q2FX62   34 2.42857 3.07991 0.0107511
Q2G0U6   35 2.5 3.07991 0.0107511
Q2G0P2   24 1.71429 0.903563 0.161558
Q2G0B8   34 2.42857 3.07991 0.0107511
Q2FVL3   7 0.5 -1.27278 0.943444
Q2G1K8   23 1.64286 0.903563 0.161558
Q2G2R9   17 1.21429 0.903563 0.161558
Q2G2I3   7 0.5 -1.27278 0.943444
Q2FY56   4 0.285714 -1.27278 0.943444
Q2G0B1   17 1.21429 0.903563 0.161558
Q2G1T1   20 1.42857 0.903563 0.161558
Q2FVX5   7 0.5 -1.27278 0.943444
Q2G0H8   15 1.07143 0.903563 0.161558
Q2FVT3   18 1.28571 0.903563 0.161558
Q2FWF6   28 2 3.07991 0.0107511
Q2FWZ6   32 2.28571 3.07991 0.0107511
Q2FZ77   29 2.07143 3.07991 0.0107511
Q2G0H0   15 1.07143 0.903563 0.161558
Q2G2G7   27 1.92857 0.903563 0.161558
Q2G117   17 1.21429 0.903563 0.161558
Q2FXG9   24 1.71429 0.903563 0.161558
Q2FWE4   27 1.92857 0.903563 0.161558
Q2FUS0   30 2.14286 3.07991 0.0107511
Q2FWR3   15 1.07143 0.903563 0.161558
Q2FYA9   41 2.92857 3.07991 0.0107511
Q2G0Y5   28 2 3.07991 0.0107511
Q2FZZ8   37 2.64286 3.07991 0.0107511
Q2G1Z6   11 0.785714 -1.27278 0.943444
Q2FX53   11 0.785714 -1.27278 0.943444
Q2FZC4   36 2.57143 3.07991 0.0107511
Q2FUS5   9 0.642857 -1.27278 0.943444
Q2G1R0   7 0.5 -1.27278 0.943444
Q2G0D5   8 0.571429 -1.27278 0.943444
Q2FY18   7 0.5 -1.27278 0.943444
Q2FYH8   7 0.5 -1.27278 0.943444
Q2G1F2   28 2 3.07991 0.0107511
Q2G0Q5   32 2.28571 3.07991 0.0107511
Q2FVR2   35 2.5 3.07991 0.0107511
Q2FZE7   35 2.5 3.07991 0.0107511
Q2G0I0   21 1.5 0.903563 0.161558
Q2G0R1   23 1.64286 0.903563 0.161558
Q2G0L7   32 2.28571 3.07991 0.0107511
Q2FWI1   18 1.28571 0.903563 0.161558
Q2G0F7   8 0.571429 -1.27278 0.943444
Q2FXY3   25 1.78571 0.903563 0.161558
P0A084   47 3.35714 5.25625 0.000662855
Q2G0G5   20 1.42857 0.903563 0.161558
Q2FZE5   9 0.642857 -1.27278 0.943444
Q2G0A2   6 0.428571 -1.27278 0.943444
Q2FVE8   6 0.428571 -1.27278 0.943444
Q2G2M8   36 2.57143 3.07991 0.0107511
Q2FYH7   11 0.785714 -1.27278 0.943444
Q2FVR8   28 2 3.07991 0.0107511
Q2FZU9   45 3.21429 5.25625 0.000662855
Q2FYX7   16 1.14286 0.903563 0.161558
Q2G280   39 2.78571 3.07991 0.0107511
Q2FVG5   23 1.64286 0.903563 0.161558
Q2FWX1   25 1.78571 0.903563 0.161558
Q2FVB3   9 0.642857 -1.27278 0.943444
Q2G2A1   28 2 3.07991 0.0107511
Q2G1W7   39 2.78571 3.07991 0.0107511
Q2FW36   11 0.785714 -1.27278 0.943444
P31337   23 1.64286 0.903563 0.161558
Q2FXB8   7 0.5 -1.27278 0.943444
Q2G2F3   32 2.28571 3.07991 0.0107511
Q2FYM7   2 0.142857 -1.27278 0.943444
Q2FYB2   32 2.28571 3.07991 0.0107511
Q2G2E2   16 1.10345 0.903563 0.161558
Q2G2G9   11 0.758621 -1.27278 0.943444
Q2FVC5   39 2.68966 3.07991 0.0107511
Q2G0T3   21 1.44828 0.903563 0.161558
Q2G074   9 0.62069 -1.27278 0.943444
Q2G016   30 2.06897 3.07991 0.0107511
Q2G0G4   32 2.2069 3.07991 0.0107511
Q2G2K1   28 1.93103 0.903563 0.161558
Q2FXE1   15 1.03448 0.903563 0.161558
Q2FWD2   25 1.72414 0.903563 0.161558
Q2G1Q0   32 2.2069 3.07991 0.0107511
Q2G073   7 0.482759 -1.27278 0.943444
Q2G1T7   19 1.31034 0.903563 0.161558
Q2FVI3   29 2 3.07991 0.0107511
Q2FZ93   17 1.17241 0.903563 0.161558
Q2FVQ7   24 1.65517 0.903563 0.161558
Q2G2B9   6 0.413793 -1.27278 0.943444
Q2FZN5   8 0.551724 -1.27278 0.943444
Q2FY72   36 2.48276 3.07991 0.0107511
Q2G0A0   45 3.10345 5.25625 0.000662855
Q2FZQ8   7 0.482759 -1.27278 0.943444
Q2FXP1   23 1.58621 0.903563 0.161558
P0A0B7   33 2.27586 3.07991 0.0107511
Q2FYW0   21 1.44828 0.903563 0.161558
Q2G230   28 1.93103 0.903563 0.161558
Q2G0H5   24 1.65517 0.903563 0.161558
Q2G0B7   25 1.72414 0.903563 0.161558
Q2G131   4 0.275862 -1.27278 0.943444
Q2G0Y4   22 1.51724 0.903563 0.161558
Q2G2L0   23 1.58621 0.903563 0.161558
Q2G101   21 1.44828 0.903563 0.161558
Q2G036   30 2.06897 3.07991 0.0107511
Q2FXN3   9 0.62069 -1.27278 0.943444
Q2FWY2   24 1.65517 0.903563 0.161558
Q2FXK6   27 1.86207 0.903563 0.161558
Q2G2Y3   57 3.93103 5.25625 0.000662855
Q2G1P8   34 2.34483 3.07991 0.0107511
Q2G0N7   28 1.93103 0.903563 0.161558
Q2FW43   24 1.65517 0.903563 0.161558
Q2G2N4   23 1.58621 0.903563 0.161558
Q2FW59   30 2.06897 3.07991 0.0107511
Q2G1V0   10 0.689655 -1.27278 0.943444
Q2G010   32 2.2069 3.07991 0.0107511
Q2FWJ4   7 0.482759 -1.27278 0.943444
Q2FUR3   26 1.7931 0.903563 0.161558
Q2FXE4   18 1.24138 0.903563 0.161558
Q2FY36   27 1.86207 0.903563 0.161558
Q2G1Q7   35 2.41379 3.07991 0.0107511
Q2FX09   17 1.17241 0.903563 0.161558
Q2G0Z1   31 2.13793 3.07991 0.0107511
Q2FWJ1   26 1.7931 0.903563 0.161558
Q2FUT4   32 2.2069 3.07991 0.0107511
Q2FYI1   37 2.55172 3.07991 0.0107511
Q2FXQ8   29 2 3.07991 0.0107511
Q2FUZ0   26 1.7931 0.903563 0.161558
P0A086   45 3.10345 5.25625 0.000662855
Q2FZM0   8 0.551724 -1.27278 0.943444
Q2FXL3   38 2.62069 3.07991 0.0107511
Q2G2K7   8 0.551724 -1.27278 0.943444
Q2FVL1   7 0.482759 -1.27278 0.943444
Q2FW21   20 1.37931 0.903563 0.161558
Q2G201   38 2.62069 3.07991 0.0107511
Q2FVV6   18 1.24138 0.903563 0.161558
Q2FV03   33 2.27586 3.07991 0.0107511
Q2G2T2   8 0.551724 -1.27278 0.943444
Q2FZ44   29 2 3.07991 0.0107511
Q2G1N7   20 1.37931 0.903563 0.161558
Q2G172   10 0.689655 -1.27278 0.943444
Q2G208   13 0.896552 -1.27278 0.943444
Q2FZR7   5 0.344828 -1.27278 0.943444
Q2G2K2   29 2 3.07991 0.0107511
Q2FVA4   21 1.44828 0.903563 0.161558
Q2G0F5   7 0.482759 -1.27278 0.943444
Q2G0X0   35 2.41379 3.07991 0.0107511
Q2FXU0   29 2 3.07991 0.0107511
Q2FXX9   26 1.7931 0.903563 0.161558
Q2G2K8   32 2.2069 3.07991 0.0107511
Q2G0X1   35 2.33333 3.07991 0.0107511
Q2FXI8   30 2 3.07991 0.0107511
Q2G0L1   39 2.6 3.07991 0.0107511
Q2FX07   30 2 3.07991 0.0107511
Q2G139   38 2.53333 3.07991 0.0107511
Q2FUV5   31 2.06667 3.07991 0.0107511
Q2FVD0   35 2.33333 3.07991 0.0107511
Q2FX10   10 0.666667 -1.27278 0.943444
Q2G1W5   32 2.13333 3.07991 0.0107511
Q2G1Y7   37 2.46667 3.07991 0.0107511
Q2G190   36 2.4 3.07991 0.0107511
Q2FV59   7 0.466667 -1.27278 0.943444
Q2FZS3   41 2.73333 3.07991 0.0107511
Q2FX90   27 1.8 0.903563 0.161558
Q2FW85   7 0.466667 -1.27278 0.943444
Q2FZ65   35 2.33333 3.07991 0.0107511
Q2FXJ7   34 2.26667 3.07991 0.0107511
Q2FVW2   15 1 0.903563 0.161558
Q2G0H4   30 2 3.07991 0.0107511
Q2FVV4   7 0.466667 -1.27278 0.943444
Q2FUR9   7 0.466667 -1.27278 0.943444
Q2FW06   32 2.13333 3.07991 0.0107511
Q2FY84   19 1.26667 0.903563 0.161558
Q2G132   39 2.6 3.07991 0.0107511
Q2G0C9   40 2.66667 3.07991 0.0107511
Q2G2N1   3 0.2 -1.27278 0.943444
Q2FVF2   9 0.6 -1.27278 0.943444
Q2FZ30   18 1.2 0.903563 0.161558
Q2FXX8   35 2.33333 3.07991 0.0107511
Q2FZX6   11 0.733333 -1.27278 0.943444
Q2G1Z2   8 0.533333 -1.27278 0.943444
Q2G0G7   32 2.13333 3.07991 0.0107511
Q2FV53   32 2.13333 3.07991 0.0107511
Q2FV28   20 1.33333 0.903563 0.161558
Q2G097   42 2.8 3.07991 0.0107511
Q2FZC5   20 1.33333 0.903563 0.161558
Q2FY77   22 1.46667 0.903563 0.161558
Q2FVA9   31 2.06667 3.07991 0.0107511
Q2G2W5   22 1.46667 0.903563 0.161558
Q2FX97   19 1.26667 0.903563 0.161558
Q2G1F3   32 2.13333 3.07991 0.0107511
Q2FYU1   27 1.8 0.903563 0.161558
Q2FUP6   18 1.2 0.903563 0.161558
Q2G2U7   10 0.666667 -1.27278 0.943444
Q2FY09   34 2.26667 3.07991 0.0107511
Q2G1J6   25 1.66667 0.903563 0.161558
Q2G059   20 1.33333 0.903563 0.161558
Q2FVK5   4 0.266667 -1.27278 0.943444
Q2G0H7   29 1.93333 0.903563 0.161558
Q2FWN2   8 0.533333 -1.27278 0.943444
Q2FYV7   27 1.8 0.903563 0.161558
Q2G236   18 1.2 0.903563 0.161558
Q2FZR6   7 0.466667 -1.27278 0.943444
Q2G1P9   33 2.2 3.07991 0.0107511
Q2G0R9   28 1.86667 0.903563 0.161558
Q2FUZ9   23 1.53333 0.903563 0.161558
Q2FVP2   23 1.53333 0.903563 0.161558
Q2FXC8   41 2.73333 3.07991 0.0107511
Q2FVC4   32 2.13333 3.07991 0.0107511
Q2FZ29   28 1.86667 0.903563 0.161558
Q2FYR8   35 2.25806 3.07991 0.0107511
Q2FY23   26 1.67742 0.903563 0.161558
Q2G0D4   35 2.25806 3.07991 0.0107511
Q2FZ38   25 1.6129 0.903563 0.161558
Q2FXH1   6 0.387097 -1.27278 0.943444
Q2FXZ9   15 0.967742 -1.27278 0.943444
Q2G1V3   6 0.387097 -1.27278 0.943444
Q2FVZ0   7 0.451613 -1.27278 0.943444
Q2FV95   11 0.709677 -1.27278 0.943444
Q2G196   36 2.32258 3.07991 0.0107511
Q2FZ61   45 2.90323 3.07991 0.0107511
Q2FW27   25 1.6129 0.903563 0.161558
Q2FWH2   14 0.903226 -1.27278 0.943444
Q2FZQ9   7 0.451613 -1.27278 0.943444
Q2FWQ9   37 2.3871 3.07991 0.0107511
Q2G1N5   7 0.451613 -1.27278 0.943444
Q2FZP8   5 0.322581 -1.27278 0.943444
Q2FXC2   46 2.96774 3.07991 0.0107511
Q2G0X9   36 2.32258 3.07991 0.0107511
Q2FX08   10 0.645161 -1.27278 0.943444
Q2FUV2   30 1.93548 0.903563 0.161558
Q2FZT8   31 2 3.07991 0.0107511
Q2G2N2   5 0.322581 -1.27278 0.943444
Q2G0M1   25 1.6129 0.903563 0.161558
Q2FVX8   24 1.54839 0.903563 0.161558
Q2G220   22 1.41935 0.903563 0.161558
Q2FW37   27 1.74194 0.903563 0.161558
Q2G203   27 1.74194 0.903563 0.161558
Q2FY89   33 2.12903 3.07991 0.0107511
Q2G1K7   30 1.93548 0.903563 0.161558
Q2G013   7 0.451613 -1.27278 0.943444
Q2FV91   8 0.516129 -1.27278 0.943444
Q2FW92   27 1.74194 0.903563 0.161558
Q2G1U5   28 1.80645 0.903563 0.161558
Q2G2A6   30 1.93548 0.903563 0.161558
Q2G0G9   31 2 3.07991 0.0107511
P0A088   26 1.67742 0.903563 0.161558
Q2G0B4   6 0.387097 -1.27278 0.943444
Q2G0X7   43 2.77419 3.07991 0.0107511
Q2G0S0   29 1.87097 0.903563 0.161558
Q2FW12   24 1.54839 0.903563 0.161558
Q2G0J7   21 1.35484 0.903563 0.161558
Q2FW76   9 0.580645 -1.27278 0.943444
Q2G1Z7   27 1.74194 0.903563 0.161558
Q2G2S1   36 2.32258 3.07991 0.0107511
Q2G1B1   28 1.80645 0.903563 0.161558
Q2FVP3   13 0.83871 -1.27278 0.943444
Q2G1V1   29 1.87097 0.903563 0.161558
Q2G1H8   49 3.16129 5.25625 0.000662855
Q2G149   30 1.93548 0.903563 0.161558
Q2FXC7   40 2.58065 3.07991 0.0107511
Q2G019   48 3.09677 5.25625 0.000662855
Q2FWL6   32 2.06452 3.07991 0.0107511
Q2G199   8 0.516129 -1.27278 0.943444
Q2FY41   17 1.09677 0.903563 0.161558
Q2FX33   30 1.93548 0.903563 0.161558
Q2G181   35 2.25806 3.07991 0.0107511
Q2FVT1   8 0.516129 -1.27278 0.943444
Q2G0Z5   23 1.48387 0.903563 0.161558
Q2FZC7   25 1.6129 0.903563 0.161558
Q2G1U0   25 1.6129 0.903563 0.161558
Q2FW18   22 1.41935 0.903563 0.161558
Q2G0H1   30 1.93548 0.903563 0.161558
Q2FX22   21 1.35484 0.903563 0.161558
Q2G157   28 1.80645 0.903563 0.161558
Q2G2J5   20 1.29032 0.903563 0.161558
Q2FZH9   7 0.451613 -1.27278 0.943444
Q2FZA6   7 0.451613 -1.27278 0.943444
Q2G1N6   9 0.580645 -1.27278 0.943444
Q2FVR4   22 1.41935 0.903563 0.161558
Q2FY13   28 1.80645 0.903563 0.161558
Q2G025   29 1.87097 0.903563 0.161558
Q2FV36   10 0.645161 -1.27278 0.943444
Q2G0W9   35 2.25806 3.07991 0.0107511
Q2G0L0   30 1.93548 0.903563 0.161558
Q2FUR2   31 2 3.07991 0.0107511
Q2FVJ9   36 2.32258 3.07991 0.0107511
Q2G1S8   38 2.375 3.07991 0.0107511
Q2FVJ5   32 2 3.07991 0.0107511
Q2FZ39   29 1.8125 0.903563 0.161558
Q2FWP6   24 1.5 0.903563 0.161558
Q2FVB4   37 2.3125 3.07991 0.0107511
Q2G0V7   28 1.75 0.903563 0.161558
Q2FUV4   32 2 3.07991 0.0107511
Q2FYG5   25 1.5625 0.903563 0.161558
Q2FW71   7 0.4375 -1.27278 0.943444
Q2FZB1   37 2.3125 3.07991 0.0107511
Q2G0Y9   28 1.75 0.903563 0.161558
Q2G0X4   45 2.8125 3.07991 0.0107511
Q2FZL2   36 2.25 3.07991 0.0107511
Q2FVS1   42 2.625 3.07991 0.0107511
Q2G099   34 2.125 3.07991 0.0107511
Q2FZN0   30 1.875 0.903563 0.161558
Q2FZ50   11 0.6875 -1.27278 0.943444
Q2G0X8   38 2.375 3.07991 0.0107511
Q2G167   42 2.625 3.07991 0.0107511
Q2G086   19 1.1875 0.903563 0.161558
Q2G0D0   36 2.25 3.07991 0.0107511
Q2FWG3   29 1.8125 0.903563 0.161558
Q2G228   36 2.25 3.07991 0.0107511
Q2FWW8   18 1.125 0.903563 0.161558
Q2FYL0   34 2.125 3.07991 0.0107511
Q2FXX2   28 1.75 0.903563 0.161558
Q2G0C4   7 0.4375 -1.27278 0.943444
Q2FZA2   24 1.5 0.903563 0.161558
Q2FWL0   35 2.1875 3.07991 0.0107511
Q2FUY9   30 1.875 0.903563 0.161558
Q2G0T8   33 2.0625 3.07991 0.0107511
Q2FWK0   40 2.5 3.07991 0.0107511
Q2G0D9   28 1.75 0.903563 0.161558
Q2FZF3   30 1.875 0.903563 0.161558
Q2FZ17   36 2.25 3.07991 0.0107511
Q2G0T6   38 2.375 3.07991 0.0107511
Q2G140   8 0.5 -1.27278 0.943444
Q2G2F2   7 0.4375 -1.27278 0.943444
Q2FXG0   40 2.5 3.07991 0.0107511
Q2FWR4   24 1.5 0.903563 0.161558
Q2G195   16 1 0.903563 0.161558
Q2FVY4   36 2.25 3.07991 0.0107511
Q2G1I6   33 2.0625 3.07991 0.0107511
Q2FVD5   29 1.8125 0.903563 0.161558
Q2FZM1   28 1.75 0.903563 0.161558
Q2FVG0   41 2.5625 3.07991 0.0107511
Q2FZM7   41 2.5625 3.07991 0.0107511
Q2FZB2   37 2.3125 3.07991 0.0107511
Q2G287   23 1.4375 0.903563 0.161558
Q2FWG4   13 0.8125 -1.27278 0.943444
Q2G2B3   7 0.4375 -1.27278 0.943444
Q2FY48   15 0.9375 -1.27278 0.943444
Q9ZNI1   25 1.5625 0.903563 0.161558
Q2FV94   36 2.25 3.07991 0.0107511
Q2G2X5   10 0.625 -1.27278 0.943444
Q2FVX6   29 1.8125 0.903563 0.161558
Q2G060   16 1 0.903563 0.161558
Q2FVG2   10 0.625 -1.27278 0.943444
Q2G1Q1   34 2.125 3.07991 0.0107511
Q2G1F1   38 2.375 3.07991 0.0107511
Q2FXC5   38 2.375 3.07991 0.0107511
Q2G2B0   6 0.375 -1.27278 0.943444
Q2FXR6   8 0.5 -1.27278 0.943444
Q2FXE0   24 1.5 0.903563 0.161558
Q2FUY3   32 2 3.07991 0.0107511
Q2G1S6   32 2 3.07991 0.0107511
Q2FVE9   6 0.375 -1.27278 0.943444
Q2FVU7   23 1.4375 0.903563 0.161558
Q2FVM7   25 1.5625 0.903563 0.161558
Q2FVU6   9 0.5625 -1.27278 0.943444
Q2FVA1   36 2.25 3.07991 0.0107511
Q2FWB8   35 2.1875 3.07991 0.0107511
Q2FYR5   26 1.625 0.903563 0.161558
Q2G261   16 1 0.903563 0.161558
Q2G264   40 2.5 3.07991 0.0107511
Q2G0U4   21 1.3125 0.903563 0.161558
Q2G226   7 0.4375 -1.27278 0.943444
Q2FZT7   33 2.0625 3.07991 0.0107511
Q2FXJ4   14 0.875 -1.27278 0.943444
Q2G047   22 1.375 0.903563 0.161558
Q2FWD9   26 1.625 0.903563 0.161558
Q2FZH2   21 1.3125 0.903563 0.161558
Q2G044   12 0.75 -1.27278 0.943444
Q2FVZ8   7 0.4375 -1.27278 0.943444
Q2G1C5   9 0.5625 -1.27278 0.943444
Q2G1Z1   10 0.625 -1.27278 0.943444
Q2G135   25 1.5625 0.903563 0.161558
Q2FVE5   29 1.8125 0.903563 0.161558
Q2FZ70   28 1.75 0.903563 0.161558
Q2G2A0   34 2.125 3.07991 0.0107511
Q2G224   26 1.57576 0.903563 0.161558
P0A0K3   36 2.18182 3.07991 0.0107511
Q2G1A8   31 1.87879 0.903563 0.161558
Q2G1P5   9 0.545455 -1.27278 0.943444
Q2FV93   8 0.484848 -1.27278 0.943444
Q2FXC4   39 2.36364 3.07991 0.0107511
Q2FY74   21 1.27273 0.903563 0.161558
Q2G1M1   30 1.81818 0.903563 0.161558
Q9EZ11   32 1.93939 0.903563 0.161558
Q2FZB3   34 2.06061 3.07991 0.0107511
Q2G1V2   26 1.57576 0.903563 0.161558
Q2FVM8   18 1.09091 0.903563 0.161558
Q2FVR1   46 2.78788 3.07991 0.0107511
Q2FXC3   36 2.18182 3.07991 0.0107511
Q2FUV6   39 2.36364 3.07991 0.0107511
Q2G1D7   34 2.06061 3.07991 0.0107511
Q2FXR2   27 1.63636 0.903563 0.161558
Q2FW83   7 0.424242 -1.27278 0.943444
Q2G2X7   36 2.18182 3.07991 0.0107511
Q2FVM4   6 0.363636 -1.27278 0.943444
P0A0J3   16 0.969697 -1.27278 0.943444
Q2G2L8   26 1.57576 0.903563 0.161558
Q2FZ27   27 1.63636 0.903563 0.161558
Q2FZ53   30 1.81818 0.903563 0.161558
Q2G154   36 2.18182 3.07991 0.0107511
Q2FZS4   7 0.424242 -1.27278 0.943444
Q2FYQ5   5 0.30303 -1.27278 0.943444
Q2FZL6   34 2.06061 3.07991 0.0107511
Q2FWB9   28 1.69697 0.903563 0.161558
Q2FUQ4   35 2.12121 3.07991 0.0107511
Q2G293   32 1.93939 0.903563 0.161558
Q2FZS5   38 2.30303 3.07991 0.0107511
Q2FYP9   7 0.424242 -1.27278 0.943444
Q2G0K7   33 2 3.07991 0.0107511
Q2FVV2   18 1.09091 0.903563 0.161558
Q2FVN0   27 1.63636 0.903563 0.161558
Q2FX00   37 2.24242 3.07991 0.0107511
Q2G1I0   13 0.787879 -1.27278 0.943444
Q2FXI2   30 1.81818 0.903563 0.161558
Q2G2X1   10 0.606061 -1.27278 0.943444
Q2FYG6   13 0.787879 -1.27278 0.943444
Q2FXH0   36 2.18182 3.07991 0.0107511
Q2FXU7   27 1.63636 0.903563 0.161558
Q2G170   32 1.93939 0.903563 0.161558
Q2FVQ9   30 1.81818 0.903563 0.161558
Q2FWV2   28 1.69697 0.903563 0.161558
Q2FVI5   8 0.484848 -1.27278 0.943444
Q2FUW0   39 2.36364 3.07991 0.0107511
Q2FXB7   34 2.06061 3.07991 0.0107511
Q2G0J8   29 1.75758 0.903563 0.161558
Q2FXB5   35 2.12121 3.07991 0.0107511
Q2FYE9   8 0.484848 -1.27278 0.943444
Q2FVE2   20 1.21212 0.903563 0.161558
Q2G2V6   41 2.48485 3.07991 0.0107511
O08387   12 0.727273 -1.27278 0.943444
Q2FZ14   35 2.12121 3.07991 0.0107511
Q2FXW3   33 2 3.07991 0.0107511
Q2FYQ8   29 1.75758 0.903563 0.161558
Q2G2D6   29 1.75758 0.903563 0.161558
Q2G2T7   36 2.18182 3.07991 0.0107511
Q2FYP8   10 0.606061 -1.27278 0.943444
Q2FZ25   27 1.63636 0.903563 0.161558
Q2FY65   30 1.81818 0.903563 0.161558
Q2G2T1   19 1.15152 0.903563 0.161558
Q2G1N0   7 0.424242 -1.27278 0.943444
Q2G110   9 0.545455 -1.27278 0.943444
Q2G1E1   19 1.15152 0.903563 0.161558
Q2G2F1   42 2.54545 3.07991 0.0107511
Q2FXE8   27 1.63636 0.903563 0.161558
Q2FZ06   38 2.30303 3.07991 0.0107511
Q2FVH2   7 0.424242 -1.27278 0.943444
Q2FYV6   37 2.24242 3.07991 0.0107511
Q2FZJ3   39 2.29412 3.07991 0.0107511
Q2G095   29 1.70588 0.903563 0.161558
Q2G2Y0   41 2.41176 3.07991 0.0107511
Q2G2W3   28 1.64706 0.903563 0.161558
Q2FY07   31 1.82353 0.903563 0.161558
Q2FXW8   37 2.17647 3.07991 0.0107511
Q2FUR6   39 2.29412 3.07991 0.0107511
Q2FVW6   8 0.470588 -1.27278 0.943444
Q2G1X0   29 1.70588 0.903563 0.161558
Q2G1F6   5 0.294118 -1.27278 0.943444
Q2FVK8   27 1.58824 0.903563 0.161558
Q2G158   22 1.29412 0.903563 0.161558
Q2G118   21 1.23529 0.903563 0.161558
Q2G077   8 0.470588 -1.27278 0.943444
Q2G0E0   32 1.88235 0.903563 0.161558
Q2G263   40 2.35294 3.07991 0.0107511
Q2FUU1   31 1.82353 0.903563 0.161558
Q2G1X7   33 1.94118 0.903563 0.161558
Q2G1C0   33 1.94118 0.903563 0.161558
Q2FVB9   7 0.411765 -1.27278 0.943444
Q2G273   27 1.58824 0.903563 0.161558
Q53726   35 2.05882 3.07991 0.0107511
Q2G2W9   26 1.52941 0.903563 0.161558
Q2FZ22   32 1.88235 0.903563 0.161558
Q2G2U1   26 1.52941 0.903563 0.161558
Q2FXW6   23 1.35294 0.903563 0.161558
Q2G0P9   9 0.529412 -1.27278 0.943444
Q2FYE3   35 2.05882 3.07991 0.0107511
Q2FXU3   29 1.70588 0.903563 0.161558
Q2G052   33 1.94118 0.903563 0.161558
Q2FZM6   27 1.58824 0.903563 0.161558
Q2FX25   34 2 3.07991 0.0107511
Q2FX05   28 1.64706 0.903563 0.161558
Q2G1P2   10 0.588235 -1.27278 0.943444
Q2G2C4   34 2 3.07991 0.0107511
Q2G165   10 0.588235 -1.27278 0.943444
Q2FXK8   5 0.294118 -1.27278 0.943444
Q2FWP1   42 2.47059 3.07991 0.0107511
Q2FVU1   7 0.411765 -1.27278 0.943444
Q2FZ78   29 1.70588 0.903563 0.161558
Q2G0P0   33 1.94118 0.903563 0.161558
Q2FXX3   6 0.352941 -1.27278 0.943444
Q2FVX2   35 2.05882 3.07991 0.0107511
Q2G0Q7   27 1.58824 0.903563 0.161558
Q2FXS6   34 2 3.07991 0.0107511
Q2FUZ1   36 2.11765 3.07991 0.0107511
Q2FZ87   30 1.76471 0.903563 0.161558
Q2FXF4   23 1.35294 0.903563 0.161558
Q2G1G4   19 1.11765 0.903563 0.161558
Q2FWE6   34 2 3.07991 0.0107511
Q2G2U2   31 1.82353 0.903563 0.161558
Q2FY17   33 1.94118 0.903563 0.161558
Q2FVU3   25 1.47059 0.903563 0.161558
Q2FVK1   32 1.88235 0.903563 0.161558
Q2G0K5   25 1.47059 0.903563 0.161558
Q2G2X8   34 2 3.07991 0.0107511
Q2FYZ7   26 1.52941 0.903563 0.161558
Q2FWG1   29 1.70588 0.903563 0.161558
Q2G1Q6   24 1.41176 0.903563 0.161558
Q2G2X9   39 2.29412 3.07991 0.0107511
Q2FWN9   34 2 3.07991 0.0107511
Q2FYZ2   25 1.47059 0.903563 0.161558
Q2FZJ1   45 2.64706 3.07991 0.0107511
Q2G002   31 1.82353 0.903563 0.161558
Q2FVL4   40 2.35294 3.07991 0.0107511
Q2G2M7   39 2.29412 3.07991 0.0107511
Q2FWH6   39 2.29412 3.07991 0.0107511
Q2FXQ3   47 2.76471 3.07991 0.0107511
Q2G129   4 0.235294 -1.27278 0.943444
Q7BHL7   40 2.35294 3.07991 0.0107511
Q2FZ71   32 1.88235 0.903563 0.161558
Q2FZ88   39 2.22857 3.07991 0.0107511
Q2FV22   30 1.71429 0.903563 0.161558
Q2FYM3   32 1.82857 0.903563 0.161558
Q2FY06   36 2.05714 3.07991 0.0107511
Q2FXB0   28 1.6 0.903563 0.161558
Q2FX87   37 2.11429 3.07991 0.0107511
Q2FZ33   34 1.94286 0.903563 0.161558
Q2G0J1   34 1.94286 0.903563 0.161558
Q2FUT7   40 2.28571 3.07991 0.0107511
Q2FZH1   29 1.65714 0.903563 0.161558
Q2FVX3   36 2.05714 3.07991 0.0107511
Q2FWC6   35 2 3.07991 0.0107511
Q2FXN6   34 1.94286 0.903563 0.161558
Q2FY79   34 1.94286 0.903563 0.161558
Q2FZ23   20 1.14286 0.903563 0.161558
Q2FVF1   37 2.11429 3.07991 0.0107511
Q2FWM5   18 1.02857 0.903563 0.161558
Q2G061   23 1.31429 0.903563 0.161558
Q2FWL7   14 0.8 -1.27278 0.943444
Q2FVK3   34 1.94286 0.903563 0.161558
Q2FX19   20 1.14286 0.903563 0.161558
Q2G2U6   38 2.17143 3.07991 0.0107511
Q2G1S5   38 2.17143 3.07991 0.0107511
Q2FVS9   35 2 3.07991 0.0107511
Q2G1M7   32 1.82857 0.903563 0.161558
Q2FW50   38 2.17143 3.07991 0.0107511
Q2G2L1   40 2.28571 3.07991 0.0107511
Q2FWB1   29 1.65714 0.903563 0.161558
Q2FXA8   33 1.88571 0.903563 0.161558
Q2FV20   40 2.28571 3.07991 0.0107511
Q2FUY1   33 1.88571 0.903563 0.161558
Q2FYJ1   25 1.42857 0.903563 0.161558
Q2G043   33 1.88571 0.903563 0.161558
Q2FZ43   23 1.31429 0.903563 0.161558
Q9KJN4   30 1.71429 0.903563 0.161558
Q2G194   15 0.857143 -1.27278 0.943444
Q2G0F0   33 1.88571 0.903563 0.161558
Q2G2G2   36 2.05714 3.07991 0.0107511
Q2G0I8   39 2.22857 3.07991 0.0107511
Q2FXG5   30 1.71429 0.903563 0.161558
Q2G2S6   20 1.14286 0.903563 0.161558
Q53700   35 2 3.07991 0.0107511
Q2G0D8   41 2.34286 3.07991 0.0107511
P60430   26 1.48571 0.903563 0.161558
Q2FV41   31 1.77143 0.903563 0.161558
Q2FXZ5   34 1.94286 0.903563 0.161558
Q2FZL0   10 0.571429 -1.27278 0.943444
Q2FY99   28 1.6 0.903563 0.161558
Q2FX95   28 1.6 0.903563 0.161558
Q2FYR6   39 2.22857 3.07991 0.0107511
Q2FUW2   16 0.914286 -1.27278 0.943444
Q2FVL2   33 1.88571 0.903563 0.161558
Q2G2L4   7 0.4 -1.27278 0.943444
Q2FXB1   29 1.65714 0.903563 0.161558
Q2FZY7   43 2.45714 3.07991 0.0107511
Q2FVN1   8 0.457143 -1.27278 0.943444
Q2G1S1   32 1.82857 0.903563 0.161558
Q2FXK4   32 1.82857 0.903563 0.161558
Q2FXM6   30 1.71429 0.903563 0.161558
Q2FZJ6   32 1.82857 0.903563 0.161558
Q2FVT4   28 1.6 0.903563 0.161558
Q2FYW1   17 0.971429 -1.27278 0.943444
Q2FYZ3   32 1.82857 0.903563 0.161558
Q2FXX5   32 1.82857 0.903563 0.161558
Q2FWM4   23 1.31429 0.903563 0.161558
Q2G2L3   36 2.05714 3.07991 0.0107511
Q2FYR3   33 1.88571 0.903563 0.161558
Q2G0I9   40 2.28571 3.07991 0.0107511
Q2G0M2   32 1.82857 0.903563 0.161558
Q2G272   25 1.42857 0.903563 0.161558
Q2FXL4   31 1.77143 0.903563 0.161558
Q2G0U9   34 1.94286 0.903563 0.161558
Q2FVE4   29 1.65714 0.903563 0.161558
Q2FVC6   36 2.05714 3.07991 0.0107511
Q2FV19   38 2.17143 3.07991 0.0107511
Q2G0S8   33 1.88571 0.903563 0.161558
Q2G2G3   8 0.457143 -1.27278 0.943444
Q2G2X0   34 1.88889 0.903563 0.161558
Q2G0F3   32 1.77778 0.903563 0.161558
Q2G037   37 2.05556 3.07991 0.0107511
Q2G1G6   23 1.27778 0.903563 0.161558
Q2FWP0   34 1.88889 0.903563 0.161558
Q2FY29   37 2.05556 3.07991 0.0107511
Q2FXQ4   9 0.5 -1.27278 0.943444
Q2G0S7   31 1.72222 0.903563 0.161558
Q2FZX7   29 1.61111 0.903563 0.161558
Q2G0E6   7 0.388889 -1.27278 0.943444
Q2FY37   37 2.05556 3.07991 0.0107511
Q2FYQ0   41 2.27778 3.07991 0.0107511
Q2FUV3   32 1.77778 0.903563 0.161558
Q2FYV2   40 2.22222 3.07991 0.0107511
Q2FVS4   16 0.888889 -1.27278 0.943444
Q2G2M3   29 1.61111 0.903563 0.161558
Q2FVM6   31 1.72222 0.903563 0.161558
Q2G292   25 1.38889 0.903563 0.161558
Q2FXH7   32 1.77778 0.903563 0.161558
Q2FYQ7   34 1.88889 0.903563 0.161558
Q2FWG2   41 2.27778 3.07991 0.0107511
Q2G159   43 2.38889 3.07991 0.0107511
Q2FX96   29 1.61111 0.903563 0.161558
Q2FV83   34 1.88889 0.903563 0.161558
Q2G2D8   23 1.27778 0.903563 0.161558
Q2FYJ4   7 0.388889 -1.27278 0.943444
Q2G1E8   7 0.388889 -1.27278 0.943444
Q2FVK2   30 1.66667 0.903563 0.161558
Q2FZP1   9 0.5 -1.27278 0.943444
Q2FXI0   42 2.33333 3.07991 0.0107511
Q2G134   8 0.444444 -1.27278 0.943444
Q2FZZ6   45 2.5 3.07991 0.0107511
Q2G1Z3   30 1.66667 0.903563 0.161558
Q2G030   31 1.72222 0.903563 0.161558
Q2FV21   33 1.83333 0.903563 0.161558
Q9RQP6   11 0.611111 -1.27278 0.943444
Q2FZ62   31 1.72222 0.903563 0.161558
Q2FZQ7   23 1.27778 0.903563 0.161558
Q2G0F4   26 1.44444 0.903563 0.161558
Q2FWE0   36 2 3.07991 0.0107511
Q2FVS0   13 0.722222 -1.27278 0.943444
Q2FUT6   32 1.77778 0.903563 0.161558
Q2FUQ5   20 1.11111 0.903563 0.161558
Q2FZJ9   50 2.77778 3.07991 0.0107511
Q2FY81   33 1.83333 0.903563 0.161558
Q2G0K8   25 1.38889 0.903563 0.161558
Q2G262   7 0.388889 -1.27278 0.943444
Q2G0E1   39 2.16667 3.07991 0.0107511
Q2FWD3   34 1.88889 0.903563 0.161558
Q2FXA4   21 1.16667 0.903563 0.161558
Q2FVF0   51 2.83333 3.07991 0.0107511
Q2FWW9   31 1.72222 0.903563 0.161558
Q2FZ54   34 1.88889 0.903563 0.161558
P0A0J0   11 0.611111 -1.27278 0.943444
Q2G1G1   30 1.66667 0.903563 0.161558
Q2FWA1   41 2.27778 3.07991 0.0107511
Q2FXN1   43 2.38889 3.07991 0.0107511
Q2G2T4   33 1.83333 0.903563 0.161558
Q2FZW9   26 1.44444 0.903563 0.161558
Q2FV90   32 1.77778 0.903563 0.161558
Q2FWB3   34 1.88889 0.903563 0.161558
Q2G0Q0   41 2.27778 3.07991 0.0107511
Q2FY10   21 1.16667 0.903563 0.161558
Q2FXM0   40 2.22222 3.07991 0.0107511
Q2G1S2   27 1.5 0.903563 0.161558
Q2FXY5   24 1.2973 0.903563 0.161558
Q2FXV3   37 2 3.07991 0.0107511
Q2FXG3   30 1.62162 0.903563 0.161558
Q2FVA8   39 2.10811 3.07991 0.0107511
Q2G2C2   15 0.810811 -1.27278 0.943444
Q2FYU2   31 1.67568 0.903563 0.161558
Q2FYK5   32 1.72973 0.903563 0.161558
Q2FW35   46 2.48649 3.07991 0.0107511
Q2FY52   28 1.51351 0.903563 0.161558
Q9RQP9   43 2.32432 3.07991 0.0107511
Q2G039   25 1.35135 0.903563 0.161558
Q2G1E4   28 1.51351 0.903563 0.161558
Q2G0B0   28 1.51351 0.903563 0.161558
Q2FXI7   31 1.67568 0.903563 0.161558
Q2FWN7   29 1.56757 0.903563 0.161558
Q2FV66   37 2 3.07991 0.0107511
Q2FYJ5   8 0.432432 -1.27278 0.943444
Q2FYC9   31 1.67568 0.903563 0.161558
Q2FZC6   39 2.10811 3.07991 0.0107511
Q2FXW4   33 1.78378 0.903563 0.161558
Q2FXI1   31 1.67568 0.903563 0.161558
Q2FZF9   44 2.37838 3.07991 0.0107511
Q2G171   6 0.324324 -1.27278 0.943444
Q2G2P8   41 2.21622 3.07991 0.0107511
Q2G2V9   35 1.89189 0.903563 0.161558
Q2FV31   27 1.45946 0.903563 0.161558
Q9KJN3   29 1.56757 0.903563 0.161558
Q2FZV5   10 0.540541 -1.27278 0.943444
Q2FWC4   29 1.56757 0.903563 0.161558
Q2FYT0   5 0.27027 -1.27278 0.943444
Q2G145   18 0.972973 -1.27278 0.943444
Q2G0J0   40 2.16216 3.07991 0.0107511
Q2FZQ3   30 1.62162 0.903563 0.161558
Q2FYE5   36 1.94595 0.903563 0.161558
Q2FWN5   10 0.540541 -1.27278 0.943444
Q2FY24   20 1.08108 0.903563 0.161558
Q2FVW7   34 1.83784 0.903563 0.161558
Q2FZ91   33 1.78378 0.903563 0.161558
Q2FWL2   44 2.37838 3.07991 0.0107511
Q2FZQ6   28 1.51351 0.903563 0.161558
P02976   9 0.486486 -1.27278 0.943444
Q2G0R7   7 0.378378 -1.27278 0.943444
Q2FUU2   37 2 3.07991 0.0107511
Q2FZG1   32 1.72973 0.903563 0.161558
Q2G0Z4   7 0.378378 -1.27278 0.943444
Q2FZ81   39 2.10811 3.07991 0.0107511
Q2G2J8   32 1.72973 0.903563 0.161558
Q2FZD7   33 1.78378 0.903563 0.161558
Q2G288   18 0.972973 -1.27278 0.943444
Q2FW52   30 1.62162 0.903563 0.161558
Q2FVX4   33 1.78378 0.903563 0.161558
Q2FVN5   7 0.378378 -1.27278 0.943444
Q2FY88   35 1.89189 0.903563 0.161558
Q2FWC9   35 1.89189 0.903563 0.161558
Q2FZS7   29 1.56757 0.903563 0.161558
Q2FZ63   33 1.78378 0.903563 0.161558
Q2G1L8   39 2.10811 3.07991 0.0107511
Q2FV17   37 2 3.07991 0.0107511
Q2FVT8   28 1.51351 0.903563 0.161558
Q2G0W8   33 1.78378 0.903563 0.161558
Q2FV07   33 1.78378 0.903563 0.161558
Q2G0Q1   35 1.89189 0.903563 0.161558
Q2FY69   27 1.45946 0.903563 0.161558
Q2FZ75   25 1.35135 0.903563 0.161558
Q2G0E5   35 1.89189 0.903563 0.161558
Q2G233   36 1.94595 0.903563 0.161558
Q2FWE1   35 1.89189 0.903563 0.161558
Q2FVZ2   45 2.43243 3.07991 0.0107511
Q2FYE2   33 1.78378 0.903563 0.161558
Q2G1K6   32 1.68421 0.903563 0.161558
Q2FVT0   33 1.73684 0.903563 0.161558
Q2G0Q9   44 2.31579 3.07991 0.0107511
Q2FZ89   34 1.78947 0.903563 0.161558
Q2FVR0   40 2.10526 3.07991 0.0107511
Q2FZD9   19 1 0.903563 0.161558
Q2FX85   13 0.684211 -1.27278 0.943444
Q2G1B0   32 1.68421 0.903563 0.161558
Q2G2E4   8 0.421053 -1.27278 0.943444
Q2FYK7   34 1.78947 0.903563 0.161558
Q2FZ13   34 1.78947 0.903563 0.161558
Q2FZE6   34 1.78947 0.903563 0.161558
Q2FVI2   30 1.57895 0.903563 0.161558
Q2FZE0   31 1.63158 0.903563 0.161558
Q2FV38   33 1.73684 0.903563 0.161558
Q2FXE2   28 1.47368 0.903563 0.161558
Q2G1Q2   41 2.15789 3.07991 0.0107511
Q2FYY8   34 1.78947 0.903563 0.161558
Q2FYN6   28 1.47368 0.903563 0.161558
Q2FV39   37 1.94737 0.903563 0.161558
Q2G130   41 2.15789 3.07991 0.0107511
Q2FUR8   43 2.26316 3.07991 0.0107511
Q2FXZ3   36 1.89474 0.903563 0.161558
Q2FYM4   6 0.315789 -1.27278 0.943444
Q2FWY1   38 2 3.07991 0.0107511
Q2G1V4   28 1.47368 0.903563 0.161558
P0A011   29 1.52632 0.903563 0.161558
Q2FXZ0   26 1.36842 0.903563 0.161558
Q2G0V4   27 1.42105 0.903563 0.161558
Q2FW34   38 2 3.07991 0.0107511
Q2FWC7   36 1.89474 0.903563 0.161558
Q2G0F6   31 1.63158 0.903563 0.161558
Q2G0T0   32 1.68421 0.903563 0.161558
Q2FXM8   28 1.47368 0.903563 0.161558
Q2G0Q8   29 1.52632 0.903563 0.161558
Q2FZ08   23 1.21053 0.903563 0.161558
Q2G160   31 1.63158 0.903563 0.161558
Q2FY78   30 1.57895 0.903563 0.161558
Q2G2H7   14 0.736842 -1.27278 0.943444
Q2FW53   33 1.73684 0.903563 0.161558
Q2FVX0   35 1.84211 0.903563 0.161558
Q2G2U5   41 2.15789 3.07991 0.0107511
Q2FZR0   37 1.94737 0.903563 0.161558
Q2G1Z9   44 2.31579 3.07991 0.0107511
Q2G1G0   27 1.42105 0.903563 0.161558
Q2FW57   30 1.57895 0.903563 0.161558
Q9RQP7   33 1.73684 0.903563 0.161558
Q2FXP0   32 1.68421 0.903563 0.161558
Q2FVV1   8 0.421053 -1.27278 0.943444
Q2FYU8   6 0.315789 -1.27278 0.943444
Q2FZ04   30 1.57895 0.903563 0.161558
Q2FVQ0   38 2 3.07991 0.0107511
Q2G151   31 1.63158 0.903563 0.161558
Q2FXF9   31 1.63158 0.903563 0.161558
Q2G242   33 1.73684 0.903563 0.161558
Q2FZQ0   32 1.68421 0.903563 0.161558
Q2G1Q8   27 1.42105 0.903563 0.161558
Q2FYG1   33 1.69231 0.903563 0.161558
Q2G1N3   28 1.4359 0.903563 0.161558
Q2FV44   36 1.84615 0.903563 0.161558
Q2FXV4   35 1.79487 0.903563 0.161558
Q2G0I1   15 0.769231 -1.27278 0.943444
Q2FZY0   38 1.94872 0.903563 0.161558
Q2G295   30 1.53846 0.903563 0.161558
Q2FWH3   33 1.69231 0.903563 0.161558
Q2G072   36 1.84615 0.903563 0.161558
Q2G217   42 2.15385 3.07991 0.0107511
Q2FYP6   33 1.69231 0.903563 0.161558
Q9EZ12   30 1.53846 0.903563 0.161558
Q2FZ48   34 1.74359 0.903563 0.161558
Q2FY16   36 1.84615 0.903563 0.161558
Q2FZU3   32 1.64103 0.903563 0.161558
Q2FVV7   44 2.25641 3.07991 0.0107511
Q2FWU0   30 1.53846 0.903563 0.161558
P0A0Q0   31 1.58974 0.903563 0.161558
Q2FVS3   35 1.79487 0.903563 0.161558
Q2G0I6   32 1.64103 0.903563 0.161558
Q2FYP3   26 1.33333 0.903563 0.161558
Q2FWM0   32 1.64103 0.903563 0.161558
Q2FZ36   33 1.69231 0.903563 0.161558
Q2G0Y8   14 0.717949 -1.27278 0.943444
Q2FXF6   8 0.410256 -1.27278 0.943444
Q2FXM7   37 1.89744 0.903563 0.161558
Q2G1A6   33 1.69231 0.903563 0.161558
Q2G138   7 0.358974 -1.27278 0.943444
Q2FZR4   38 1.94872 0.903563 0.161558
Q2G162   9 0.461538 -1.27278 0.943444
Q2FYH2   9 0.461538 -1.27278 0.943444
Q2FX56   30 1.53846 0.903563 0.161558
Q2FY68   29 1.48718 0.903563 0.161558
Q2G1K1   33 1.69231 0.903563 0.161558
Q2G1A3   32 1.64103 0.903563 0.161558
Q2FZX4   34 1.74359 0.903563 0.161558
Q2G1M5   40 2.05128 3.07991 0.0107511
Q2FVA3   33 1.69231 0.903563 0.161558
Q2G2G4   40 2.05128 3.07991 0.0107511
Q2G0U3   24 1.23077 0.903563 0.161558
Q2FXQ6   22 1.12821 0.903563 0.161558
Q2G0S2   33 1.69231 0.903563 0.161558
Q2G168   31 1.58974 0.903563 0.161558
Q2FZB0   28 1.4359 0.903563 0.161558
Q2G119   34 1.74359 0.903563 0.161558
Q2FVJ7   35 1.79487 0.903563 0.161558
Q2FY30   38 1.94872 0.903563 0.161558
Q2FXR3   34 1.74359 0.903563 0.161558
Q2G1Z0   31 1.58974 0.903563 0.161558
Q2G0A9   38 1.94872 0.903563 0.161558
O33599   42 2.15385 3.07991 0.0107511
Q2FZ55   41 2.10256 3.07991 0.0107511
Q2FYS0   32 1.64103 0.903563 0.161558
Q2G248   28 1.4359 0.903563 0.161558
Q2G049   26 1.33333 0.903563 0.161558
Q2FVA5   32 1.64103 0.903563 0.161558
Q2FUX8   30 1.53846 0.903563 0.161558
Q2G123   42 2.15385 3.07991 0.0107511
Q2FVH0   31 1.58974 0.903563 0.161558
Q2FV01   8 0.410256 -1.27278 0.943444
Q2G2L2   32 1.64103 0.903563 0.161558
Q2FYW3   31 1.58974 0.903563 0.161558
Q2FZZ0   33 1.69231 0.903563 0.161558
Q2FVV8   43 2.20513 3.07991 0.0107511
Q2G2W0   29 1.45 0.903563 0.161558
Q2G041   30 1.5 0.903563 0.161558
P0A0B9   36 1.8 0.903563 0.161558
Q2FYI6   35 1.75 0.903563 0.161558
Q2G2S2   34 1.7 0.903563 0.161558
Q2FVQ8   24 1.2 0.903563 0.161558
Q2FVT2   27 1.35 0.903563 0.161558
Q2G1Z5   28 1.4 0.903563 0.161558
Q2G2A4   34 1.7 0.903563 0.161558
P60393   34 1.7 0.903563 0.161558
Q2G0P6   33 1.65 0.903563 0.161558
Q2FW04   15 0.75 -1.27278 0.943444
Q2FYY9   29 1.45 0.903563 0.161558
Q2FWP2   25 1.25 0.903563 0.161558
Q2FVW4   27 1.35 0.903563 0.161558
Q2FY63   28 1.4 0.903563 0.161558
Q2FZ68   31 1.55 0.903563 0.161558
Q2G1E2   12 0.6 -1.27278 0.943444
Q2G2T8   33 1.65 0.903563 0.161558
Q2FY71   32 1.6 0.903563 0.161558
Q2FVI1   9 0.45 -1.27278 0.943444
Q2G0W2   11 0.55 -1.27278 0.943444
Q2G238   36 1.8 0.903563 0.161558
Q2FZR1   41 2.05 3.07991 0.0107511
Q2FXN2   11 0.55 -1.27278 0.943444
Q2FXH6   7 0.35 -1.27278 0.943444
Q2FXM3   29 1.45 0.903563 0.161558
Q2FZW3   24 1.2 0.903563 0.161558
Q2FWM9   31 1.55 0.903563 0.161558
Q2FUW9   7 0.35 -1.27278 0.943444
Q2FW91   30 1.5 0.903563 0.161558
Q2G137   35 1.75 0.903563 0.161558
Q2FVM0   31 1.55 0.903563 0.161558
Q2G057   28 1.4 0.903563 0.161558
Q2FXP5   27 1.35 0.903563 0.161558
Q2G1H2   6 0.3 -1.27278 0.943444
Q2FX99   8 0.4 -1.27278 0.943444
Q2G0J4   10 0.5 -1.27278 0.943444
Q2FX74   41 2.05 3.07991 0.0107511
Q2G1J9   17 0.85 -1.27278 0.943444
Q2G1F7   6 0.3 -1.27278 0.943444
Q2G2R8   41 2.05 3.07991 0.0107511
Q2FW32   34 1.7 0.903563 0.161558
Q2FXZ4   30 1.5 0.903563 0.161558
Q2FUT0   41 2.05 3.07991 0.0107511
Q2G084   42 2.1 3.07991 0.0107511
Q2G148   32 1.6 0.903563 0.161558
Q2FYR0   32 1.6 0.903563 0.161558
Q2FW86   33 1.65 0.903563 0.161558
Q2FW01   34 1.7 0.903563 0.161558
Q2FUX9   11 0.55 -1.27278 0.943444
Q2G212   14 0.7 -1.27278 0.943444
Q2FZ84   35 1.75 0.903563 0.161558
Q2G0Y0   33 1.65 0.903563 0.161558
Q2FYU4   36 1.8 0.903563 0.161558
Q2G223   37 1.85 0.903563 0.161558
Q2G136   27 1.35 0.903563 0.161558
Q2G0G6   31 1.55 0.903563 0.161558
Q2FWY6   33 1.65 0.903563 0.161558
Q2FWZ2   32 1.6 0.903563 0.161558
Q2G240   33 1.65 0.903563 0.161558
O05154   45 2.25 3.07991 0.0107511
Q2FXP4   21 1.05 0.903563 0.161558
Q2FVH5   34 1.7 0.903563 0.161558
Q2FYP0   35 1.70732 0.903563 0.161558
Q2FUW5   43 2.09756 3.07991 0.0107511
Q2FX66   28 1.36585 0.903563 0.161558
Q2G1P4   7 0.341463 -1.27278 0.943444
Q2FYI9   32 1.56098 0.903563 0.161558
Q2G0I7   34 1.65854 0.903563 0.161558
Q2FXQ9   32 1.56098 0.903563 0.161558
Q2FXL0   33 1.60976 0.903563 0.161558
Q2FYR7   35 1.70732 0.903563 0.161558
Q2G1W4   28 1.36585 0.903563 0.161558
Q2G2C8   19 0.926829 -1.27278 0.943444
Q2G163   47 2.29268 3.07991 0.0107511
Q2FWL9   6 0.292683 -1.27278 0.943444
Q2FZH3   23 1.12195 0.903563 0.161558
Q2FZR5   40 1.95122 0.903563 0.161558
Q2G1W6   32 1.56098 0.903563 0.161558
Q2FWA5   12 0.585366 -1.27278 0.943444
Q2FX17   27 1.31707 0.903563 0.161558
Q2FXY1   34 1.65854 0.903563 0.161558
Q2G2W1   15 0.731707 -1.27278 0.943444
Q2FV06   6 0.292683 -1.27278 0.943444
Q2FYW6   32 1.56098 0.903563 0.161558
Q2G281   33 1.60976 0.903563 0.161558
Q2G227   39 1.90244 0.903563 0.161558
Q2FWZ5   25 1.21951 0.903563 0.161558
Q2FZX0   35 1.70732 0.903563 0.161558
Q2FV51   15 0.731707 -1.27278 0.943444
Q2G082   14 0.682927 -1.27278 0.943444
Q2FWX4   26 1.26829 0.903563 0.161558
Q2FZT1   33 1.60976 0.903563 0.161558
Q2FYF3   28 1.36585 0.903563 0.161558
Q2FXW9   33 1.60976 0.903563 0.161558
O34090   34 1.65854 0.903563 0.161558
Q2FVE1   13 0.634146 -1.27278 0.943444
Q2FZL5   41 2 3.07991 0.0107511
Q2G258   28 1.36585 0.903563 0.161558
Q2FZW5   12 0.585366 -1.27278 0.943444
Q2FW63   9 0.439024 -1.27278 0.943444
Q2FXB4   23 1.12195 0.903563 0.161558
Q2G1T5   33 1.60976 0.903563 0.161558
Q2G1J5   34 1.65854 0.903563 0.161558
Q2G0V0   27 1.31707 0.903563 0.161558
Q2G0M7   32 1.56098 0.903563 0.161558
Q2G1I5   37 1.80488 0.903563 0.161558
Q2G146   35 1.70732 0.903563 0.161558
Q2G1P6   31 1.5122 0.903563 0.161558
Q2G1W8   32 1.52381 0.903563 0.161558
Q2G035   34 1.61905 0.903563 0.161558
Q2G1I3   35 1.66667 0.903563 0.161558
Q2FWM2   37 1.7619 0.903563 0.161558
Q2FYJ3   30 1.42857 0.903563 0.161558
Q2G0L8   43 2.04762 3.07991 0.0107511
Q2G164   28 1.33333 0.903563 0.161558
Q2FVT7   33 1.57143 0.903563 0.161558
Q2G1R3   32 1.52381 0.903563 0.161558
Q2G1T6   43 2.04762 3.07991 0.0107511
Q2FZN7   37 1.7619 0.903563 0.161558
Q2FY83   33 1.57143 0.903563 0.161558
Q2FZX9   37 1.7619 0.903563 0.161558
Q2FYL5   35 1.66667 0.903563 0.161558
Q2G218   37 1.7619 0.903563 0.161558
Q2G0M5   30 1.42857 0.903563 0.161558
Q2FW78   7 0.333333 -1.27278 0.943444
P52078   43 2.04762 3.07991 0.0107511
Q7X2S2   33 1.57143 0.903563 0.161558
Q2FZG4   32 1.52381 0.903563 0.161558
Q2G0M4   46 2.19048 3.07991 0.0107511
Q2FVA2   39 1.85714 0.903563 0.161558
Q2G115   37 1.7619 0.903563 0.161558
Q2G0M8   32 1.52381 0.903563 0.161558
Q2G1U4   39 1.85714 0.903563 0.161558
Q2G1D0   33 1.57143 0.903563 0.161558
Q2G2S0   19 0.904762 -1.27278 0.943444
Q2G2N5   11 0.52381 -1.27278 0.943444
Q2G222   34 1.61905 0.903563 0.161558
Q2G1C8   28 1.33333 0.903563 0.161558
Q2FV40   33 1.57143 0.903563 0.161558
Q2FXT1   32 1.52381 0.903563 0.161558
Q2FZZ2   32 1.52381 0.903563 0.161558
Q2FY01   36 1.71429 0.903563 0.161558
Q2FVJ8   30 1.42857 0.903563 0.161558
Q2FXK2   32 1.52381 0.903563 0.161558
Q2FUS7   38 1.80952 0.903563 0.161558
Q2FVP1   12 0.571429 -1.27278 0.943444
Q2FYN7   31 1.47619 0.903563 0.161558
P69848   36 1.71429 0.903563 0.161558
Q2FWN8   32 1.52381 0.903563 0.161558
Q2FV62   30 1.42857 0.903563 0.161558
Q2FWW7   37 1.7619 0.903563 0.161558
Q2G1Y5   37 1.7619 0.903563 0.161558
Q2FXA3   37 1.7619 0.903563 0.161558
Q2FYV3   29 1.38095 0.903563 0.161558
Q2G1H4   34 1.61905 0.903563 0.161558
Q2G038   31 1.47619 0.903563 0.161558
Q2G161   7 0.333333 -1.27278 0.943444
Q2FYV1   40 1.90476 0.903563 0.161558
Q2FZ09   39 1.85714 0.903563 0.161558
Q2FW90   35 1.66667 0.903563 0.161558
Q2G290   33 1.57143 0.903563 0.161558
P60611   33 1.57143 0.903563 0.161558
Q2FV58   43 2.04762 3.07991 0.0107511
Q2G0C6   32 1.52381 0.903563 0.161558
Q2G050   30 1.42857 0.903563 0.161558
Q2G0V2   37 1.7619 0.903563 0.161558
Q2FVQ4   10 0.47619 -1.27278 0.943444
Q2G094   35 1.62791 0.903563 0.161558
Q2FY59   30 1.39535 0.903563 0.161558
Q2FVX7   31 1.44186 0.903563 0.161558
Q2FVP4   25 1.16279 0.903563 0.161558
Q2G185   25 1.16279 0.903563 0.161558
Q2FXP8   8 0.372093 -1.27278 0.943444
Q2G275   36 1.67442 0.903563 0.161558
Q2G1D9   32 1.48837 0.903563 0.161558
Q2FXI3   36 1.67442 0.903563 0.161558
Q2FYM2   35 1.62791 0.903563 0.161558
P14738   34 1.5814 0.903563 0.161558
Q2G2Q2   35 1.62791 0.903563 0.161558
Q2G0M9   29 1.34884 0.903563 0.161558
Q2FY67   40 1.86047 0.903563 0.161558
Q2FWX8   31 1.44186 0.903563 0.161558
Q2FUT9   35 1.62791 0.903563 0.161558
Q2FZS0   42 1.95349 0.903563 0.161558
Q2G2A8   25 1.16279 0.903563 0.161558
Q2FUY2   30 1.39535 0.903563 0.161558
Q2FZL8   35 1.62791 0.903563 0.161558
Q2FW93   29 1.34884 0.903563 0.161558
Q2G1L7   33 1.53488 0.903563 0.161558
Q2FW41   36 1.67442 0.903563 0.161558
Q2FZY6   37 1.72093 0.903563 0.161558
Q2G042   6 0.27907 -1.27278 0.943444
Q2FWK2   34 1.5814 0.903563 0.161558
Q2FYF4   32 1.48837 0.903563 0.161558
Q2FZP2   36 1.67442 0.903563 0.161558
Q2G1G7   35 1.62791 0.903563 0.161558
Q2G1H5   30 1.39535 0.903563 0.161558
Q2G2S7   32 1.48837 0.903563 0.161558
Q2FY53   35 1.62791 0.903563 0.161558
Q2G1N2   35 1.62791 0.903563 0.161558
Q2G2V2   32 1.48837 0.903563 0.161558
Q2G1H6   36 1.67442 0.903563 0.161558
Q2FZA9   35 1.62791 0.903563 0.161558
Q2FXI5   32 1.48837 0.903563 0.161558
Q2G206   9 0.418605 -1.27278 0.943444
Q2FWN6   32 1.48837 0.903563 0.161558
Q2FUQ2   35 1.62791 0.903563 0.161558
Q2G1K3   32 1.48837 0.903563 0.161558
Q2FZ76   22 1.02326 0.903563 0.161558
Q2FY54   36 1.67442 0.903563 0.161558
Q2G289   32 1.48837 0.903563 0.161558
Q2FY14   28 1.30233 0.903563 0.161558
Q2FV77   32 1.48837 0.903563 0.161558
Q2G064   30 1.39535 0.903563 0.161558
Q2G033   39 1.81395 0.903563 0.161558
Q2G198   36 1.67442 0.903563 0.161558
Q2G0K4   11 0.511628 -1.27278 0.943444
Q2G0V3   35 1.62791 0.903563 0.161558
Q2FWE2   34 1.54545 0.903563 0.161558
Q2G089   38 1.72727 0.903563 0.161558
Q2FZL3   42 1.90909 0.903563 0.161558
Q2G087   32 1.45455 0.903563 0.161558
Q2G0A7   10 0.454545 -1.27278 0.943444
Q2FVF9   37 1.68182 0.903563 0.161558
Q2G071   28 1.27273 0.903563 0.161558
Q2FUZ2   37 1.68182 0.903563 0.161558
Q2FY27   40 1.81818 0.903563 0.161558
Q2FXX4   27 1.22727 0.903563 0.161558
Q2G1E6   28 1.27273 0.903563 0.161558
Q2G1G5   15 0.681818 -1.27278 0.943444
Q2G2Q3   29 1.31818 0.903563 0.161558
Q2FZF0   48 2.18182 3.07991 0.0107511
Q2G2D2   26 1.18182 0.903563 0.161558
Q2FXT4   26 1.18182 0.903563 0.161558
Q2FZI8   35 1.59091 0.903563 0.161558
Q2FUS8   37 1.68182 0.903563 0.161558
Q2FVR9   35 1.59091 0.903563 0.161558
Q2FXP2   38 1.72727 0.903563 0.161558
Q2FX94   19 0.863636 -1.27278 0.943444
Q2G2A5   37 1.68182 0.903563 0.161558
Q2FZP7   33 1.5 0.903563 0.161558
Q2G1R7   33 1.5 0.903563 0.161558
Q2G015   33 1.5 0.903563 0.161558
Q2FZF4   39 1.77273 0.903563 0.161558
Q2G1E5   30 1.36364 0.903563 0.161558
Q2FWH9   15 0.681818 -1.27278 0.943444
Q2G069   30 1.36364 0.903563 0.161558
Q2FZK3   39 1.77273 0.903563 0.161558
Q2FZU5   41 1.86364 0.903563 0.161558
Q2FYT4   30 1.36364 0.903563 0.161558
Q2FWK4   35 1.59091 0.903563 0.161558
Q2FY40   34 1.54545 0.903563 0.161558
Q2FWY4   9 0.409091 -1.27278 0.943444
Q2G156   13 0.590909 -1.27278 0.943444
Q2G045   32 1.45455 0.903563 0.161558
Q2FZS6   28 1.27273 0.903563 0.161558
Q2FYC7   38 1.72727 0.903563 0.161558
Q2FW73   42 1.90909 0.903563 0.161558
Q2G1H3   39 1.77273 0.903563 0.161558
Q2FXJ6   49 2.22727 3.07991 0.0107511
Q2FUS2   8 0.355556 -1.27278 0.943444
Q2G120   37 1.64444 0.903563 0.161558
Q2G2T9   39 1.73333 0.903563 0.161558
Q2G1N9   12 0.533333 -1.27278 0.943444
Q2FXL9   32 1.42222 0.903563 0.161558
Q2G0W4   35 1.55556 0.903563 0.161558
Q2G0R6   29 1.28889 0.903563 0.161558
Q2G1C4   41 1.82222 0.903563 0.161558
Q2FWY9   44 1.95556 0.903563 0.161558
Q2G1K4   30 1.33333 0.903563 0.161558
Q2FYK3   36 1.6 0.903563 0.161558
Q2G1N4   31 1.37778 0.903563 0.161558
Q2G065   32 1.42222 0.903563 0.161558
Q2FX88   33 1.46667 0.903563 0.161558
Q2FVW9   32 1.42222 0.903563 0.161558
Q2G1E0   18 0.8 -1.27278 0.943444
Q2G2P2   30 1.33333 0.903563 0.161558
Q2G0V5   8 0.355556 -1.27278 0.943444
Q2FWA2   44 1.95556 0.903563 0.161558
Q2FZU1   34 1.51111 0.903563 0.161558
Q2FX77   31 1.37778 0.903563 0.161558
Q2FW75   26 1.15556 0.903563 0.161558
Q2FUT5   29 1.28889 0.903563 0.161558
Q2G234   41 1.82222 0.903563 0.161558
Q2FZU6   41 1.82222 0.903563 0.161558
Q2G1Y2   12 0.533333 -1.27278 0.943444
Q2FXN7   23 1.02222 0.903563 0.161558
Q2G2J3   9 0.4 -1.27278 0.943444
Q2G0G1   34 1.51111 0.903563 0.161558
Q2FW62   33 1.46667 0.903563 0.161558
Q2FUP7   47 2.08889 3.07991 0.0107511
Q2G1J3   33 1.46667 0.903563 0.161558
Q2FZ15   26 1.15556 0.903563 0.161558
Q2G1D3   33 1.46667 0.903563 0.161558
Q2G0K2   37 1.64444 0.903563 0.161558
Q2FWC1   29 1.28889 0.903563 0.161558
Q2FXM5   32 1.42222 0.903563 0.161558
Q2FY46   26 1.15556 0.903563 0.161558
Q2G1K0   35 1.55556 0.903563 0.161558
Q2FXT6   32 1.42222 0.903563 0.161558
Q2FZM4   30 1.33333 0.903563 0.161558
Q2FXG1   34 1.51111 0.903563 0.161558
Q2FXL1   31 1.37778 0.903563 0.161558
Q2FWX5   39 1.73333 0.903563 0.161558
# cudaSaTabsearch LTYPE = T LORDER = F LSOLN = F
# QUERY ID = PF19374 
# DBFILE = ./tableaux.ascii.DB                                                             
Q2G1I1   27 1.17391 0.903563  0.161558
Q2G1K2   32 1.3913 0.903563  0.161558
Q2FUU5   31 1.34783 0.903563  0.161558
Q2FXB6   34 1.47826 0.903563  0.161558
Q2FZU2   24 1.04348 0.903563  0.161558
Q2FZK0   8 0.347826 -1.27278  0.943444
Q2FY33   40 1.73913 0.903563  0.161558
Q2G098   41 1.78261 0.903563  0.161558
Q2FZ46   34 1.47826 0.903563  0.161558
Q2FZQ5   34 1.47826 0.903563  0.161558
Q2FXU8   23 1 0.903563  0.161558
Q9EZ08   33 1.43478 0.903563  0.161558
Q2G1B9   39 1.69565 0.903563  0.161558
Q2FZ73   36 1.56522 0.903563  0.161558
Q2FY35   31 1.34783 0.903563  0.161558
Q2FZ16   26 1.13043 0.903563  0.161558
Q2FYR2   36 1.56522 0.903563  0.161558
Q2FWY3   29 1.26087 0.903563  0.161558
Q2G2F5   30 1.30435 0.903563  0.161558
Q2G032   41 1.78261 0.903563  0.161558
Q2FZ10   32 1.3913 0.903563  0.161558
Q2G255   36 1.56522 0.903563  0.161558
Q2G0X6   40 1.73913 0.903563  0.161558
Q2FYH0   33 1.43478 0.903563  0.161558
Q2FXJ9   26 1.13043 0.903563  0.161558
Q2FZT4   43 1.86957 0.903563  0.161558
Q2FVE6   32 1.3913 0.903563  0.161558
Q2FYD3   28 1.21739 0.903563  0.161558
Q2FXT5   34 1.47826 0.903563  0.161558
Q2FY60   32 1.3913 0.903563  0.161558
Q2G2D7   31 1.34783 0.903563  0.161558
Q2FX16   37 1.6087 0.903563  0.161558
Q2FZ34   33 1.43478 0.903563  0.161558
Q2G1S4   41 1.78261 0.903563  0.161558
Q2G147   29 1.26087 0.903563  0.161558
Q2G1J7   34 1.47826 0.903563  0.161558
Q2G2A7   30 1.30435 0.903563  0.161558
Q2G2M6   29 1.26087 0.903563  0.161558
Q2FV30   37 1.6087 0.903563  0.161558
Q2FVL5   37 1.6087 0.903563  0.161558
Q2FXY0   41 1.78261 0.903563  0.161558
Q2FZL1   31 1.34783 0.903563  0.161558
Q2FW45   31 1.34783 0.903563  0.161558
Q2FZU0   31 1.31915 0.903563  0.161558
Q2FWZ0   35 1.48936 0.903563  0.161558
Q2G2H5   32 1.3617 0.903563  0.161558
Q2FYG9   31 1.31915 0.903563  0.161558
Q2G2X6   37 1.57447 0.903563  0.161558
Q2G155   32 1.3617 0.903563  0.161558
Q2FXY9   35 1.48936 0.903563  0.161558
Q2FZ37   28 1.19149 0.903563  0.161558
Q2FVI7   34 1.44681 0.903563  0.161558
Q2FYS1   44 1.87234 0.903563  0.161558
Q2FXL5   39 1.65957 0.903563  0.161558
Q2G1J4   39 1.65957 0.903563  0.161558
Q2FWZ3   29 1.23404 0.903563  0.161558
Q2G2P7   26 1.10638 0.903563  0.161558
Q2FVH3   45 1.91489 0.903563  0.161558
Q2FZ31   36 1.53191 0.903563  0.161558
Q2G283   37 1.57447 0.903563  0.161558
Q2FZ66   35 1.48936 0.903563  0.161558
Q2FWY7   8 0.340426 -1.27278  0.943444
Q2G1F9   36 1.53191 0.903563  0.161558
Q2FZJ4   35 1.48936 0.903563  0.161558
Q2FZQ1   14 0.595745 -1.27278  0.943444
Q2FY80   18 0.765957 -1.27278  0.943444
Q2G2D4   22 0.93617 -1.27278  0.943444
Q2FYP1   33 1.40426 0.903563  0.161558
Q2FYF9   22 0.93617 -1.27278  0.943444
Q2G0B3   31 1.31915 0.903563  0.161558
Q2FUT8   33 1.40426 0.903563  0.161558
Q2FYR1   37 1.57447 0.903563  0.161558
Q2FYL3   30 1.2766 0.903563  0.161558
Q2FVG4   15 0.638298 -1.27278  0.943444
Q2FVP8   28 1.19149 0.903563  0.161558
Q2FZ28   31 1.29167 0.903563  0.161558
Q2G1F0   34 1.41667 0.903563  0.161558
P95689   32 1.33333 0.903563  0.161558
Q2FYH6   35 1.45833 0.903563  0.161558
Q2FXD1   32 1.33333 0.903563  0.161558
Q2G0X5   34 1.41667 0.903563  0.161558
Q2FXN8   9 0.375 -1.27278  0.943444
Q2G0N0   33 1.375 0.903563  0.161558
Q2G268   31 1.29167 0.903563  0.161558
Q2FV61   32 1.33333 0.903563  0.161558
Q2FXL7   28 1.16667 0.903563  0.161558
Q2FUR5   33 1.375 0.903563  0.161558
Q2FXV6   28 1.16667 0.903563  0.161558
Q2G2C5   31 1.29167 0.903563  0.161558
Q2FVJ6   36 1.5 0.903563  0.161558
Q2G1Y4   32 1.33333 0.903563  0.161558
Q2FVI0   12 0.5 -1.27278  0.943444
Q2FXJ8   17 0.708333 -1.27278  0.943444
Q2FZU7   34 1.41667 0.903563  0.161558
Q2G2X4   36 1.5 0.903563  0.161558
Q2FZA8   27 1.125 0.903563  0.161558
Q2FW96   40 1.66667 0.903563  0.161558
Q2FYV4   33 1.375 0.903563  0.161558
O07325   33 1.375 0.903563  0.161558
Q2G1C1   45 1.875 0.903563  0.161558
Q2FZR9   41 1.70833 0.903563  0.161558
Q2FVW3   36 1.5 0.903563  0.161558
Q2G124   40 1.66667 0.903563  0.161558
P0C0V7   29 1.20833 0.903563  0.161558
Q2FX52   29 1.18367 0.903563  0.161558
Q2G2C7   31 1.26531 0.903563  0.161558
Q2G2D5   33 1.34694 0.903563  0.161558
Q2FXQ7   30 1.22449 0.903563  0.161558
Q2FZW0   34 1.38776 0.903563  0.161558
Q2FVG3   43 1.7551 0.903563  0.161558
Q2FXR4   38 1.55102 0.903563  0.161558
Q2FZ67   35 1.42857 0.903563  0.161558
Q2G243   35 1.42857 0.903563  0.161558
Q2FV76   37 1.5102 0.903563  0.161558
Q2FVZ4   35 1.42857 0.903563  0.161558
Q2FWC5   34 1.38776 0.903563  0.161558
Q2FZY3   31 1.26531 0.903563  0.161558
Q2FWH5   31 1.26531 0.903563  0.161558
Q2G241   28 1.14286 0.903563  0.161558
Q2FV35   32 1.30612 0.903563  0.161558
Q2G0T5   23 0.938776 -1.27278  0.943444
Q2G1A9   33 1.34694 0.903563  0.161558
Q2FYU7   45 1.83673 0.903563  0.161558
Q2G2E0   12 0.489796 -1.27278  0.943444
Q2FVT6   33 1.34694 0.903563  0.161558
Q2G0D7   30 1.22449 0.903563  0.161558
Q2G1M6   34 1.38776 0.903563  0.161558
Q2G0A6   19 0.77551 -1.27278  0.943444
Q2FUY6   33 1.34694 0.903563  0.161558
Q2FYJ2   28 1.14286 0.903563  0.161558
Q2G2E5   38 1.52 0.903563  0.161558
Q2G2P5   35 1.4 0.903563  0.161558
Q2G1R6   35 1.4 0.903563  0.161558
Q2FYF0   43 1.72 0.903563  0.161558
Q2FVH8   20 0.8 -1.27278  0.943444
Q2FUU3   36 1.44 0.903563  0.161558
Q2FVG8   38 1.52 0.903563  0.161558
Q9ZAH5   34 1.36 0.903563  0.161558
Q2G2U0   36 1.44 0.903563  0.161558
Q2FYR4   38 1.52 0.903563  0.161558
Q2G256   29 1.16 0.903563  0.161558
Q2FVY0   32 1.28 0.903563  0.161558
Q2G0Q2   31 1.24 0.903563  0.161558
Q2G0R2   32 1.28 0.903563  0.161558
Q2G0Q3   32 1.28 0.903563  0.161558
Q2FWZ9   31 1.24 0.903563  0.161558
Q53705   29 1.16 0.903563  0.161558
Q2G2U3   42 1.68 0.903563  0.161558
Q2FYY6   33 1.32 0.903563  0.161558
Q2FWL3   32 1.28 0.903563  0.161558
Q2FY50   35 1.4 0.903563  0.161558
Q2FXN4   39 1.56 0.903563  0.161558
Q2G179   30 1.2 0.903563  0.161558
Q2G1L6   41 1.64 0.903563  0.161558
Q2FXU4   40 1.6 0.903563  0.161558
Q2G1E9   37 1.48 0.903563  0.161558
Q2G232   29 1.16 0.903563  0.161558
Q2FXH9   30 1.2 0.903563  0.161558
Q2G0X3   42 1.68 0.903563  0.161558
Q2FXD0   31 1.24 0.903563  0.161558
Q2G0G3   25 1 0.903563  0.161558
Q2FWW3   32 1.28 0.903563  0.161558
Q2FYG0   34 1.33333 0.903563  0.161558
Q2FZS9   19 0.745098 -1.27278  0.943444
Q2FYS2   31 1.21569 0.903563  0.161558
Q2G2U4   20 0.784314 -1.27278  0.943444
Q2FWJ9   30 1.17647 0.903563  0.161558
Q2FWF0   34 1.33333 0.903563  0.161558
Q2FXR9   33 1.29412 0.903563  0.161558
Q2FZV7   27 1.05882 0.903563  0.161558
Q2G1W0   45 1.76471 0.903563  0.161558
Q2G2I0   33 1.29412 0.903563  0.161558
Q2G153   35 1.37255 0.903563  0.161558
Q2FWD7   39 1.52941 0.903563  0.161558
Q2FY15   28 1.09804 0.903563  0.161558
Q2FV54   19 0.745098 -1.27278  0.943444
Q2FZ74   33 1.29412 0.903563  0.161558
Q2FYV5   37 1.45098 0.903563  0.161558
Q2G2I1   29 1.13725 0.903563  0.161558
Q2FXZ6   27 1.05882 0.903563  0.161558
Q2G0U0   20 0.784314 -1.27278  0.943444
Q2G0Y6   28 1.09804 0.903563  0.161558
Q2FXJ0   30 1.17647 0.903563  0.161558
Q2FY43   34 1.30769 0.903563  0.161558
Q2FWM1   37 1.42308 0.903563  0.161558
Q2FVJ1   37 1.42308 0.903563  0.161558
Q2G0K3   28 1.07692 0.903563  0.161558
Q2FY66   32 1.23077 0.903563  0.161558
Q2FW99   18 0.692308 -1.27278  0.943444
Q2FV10   27 1.03846 0.903563  0.161558
Q2FXJ5   29 1.11538 0.903563  0.161558
Q2FX69   29 1.11538 0.903563  0.161558
Q2G0B2   34 1.30769 0.903563  0.161558
Q2FX14   43 1.65385 0.903563  0.161558
Q2FYD8   33 1.26923 0.903563  0.161558
Q2FWE5   35 1.34615 0.903563  0.161558
Q2G2A3   27 1.03846 0.903563  0.161558
Q2FZH8   34 1.30769 0.903563  0.161558
Q2FX51   35 1.34615 0.903563  0.161558
Q2FWE8   34 1.30769 0.903563  0.161558
Q2G088   36 1.38462 0.903563  0.161558
Q2G028   39 1.4717 0.903563  0.161558
Q2G1S3   32 1.20755 0.903563  0.161558
Q2FYN4   37 1.39623 0.903563  0.161558
Q2FX86   31 1.16981 0.903563  0.161558
Q2G2S8   37 1.39623 0.903563  0.161558
Q2FUW8   29 1.09434 0.903563  0.161558
Q2FWD4   23 0.867925 -1.27278  0.943444
Q2FVH6   29 1.09434 0.903563  0.161558
Q2G029   30 1.13208 0.903563  0.161558
Q2G1R5   29 1.09434 0.903563  0.161558
Q2FX65   5 0.188679 -1.27278  0.943444
Q2FZV6   39 1.4717 0.903563  0.161558
Q2G1P1   31 1.16981 0.903563  0.161558
Q2FVU4   18 0.679245 -1.27278  0.943444
Q2FVT5   34 1.28302 0.903563  0.161558
Q2G2H4   34 1.28302 0.903563  0.161558
Q2FZ58   33 1.24528 0.903563  0.161558
Q2FVJ2   40 1.50943 0.903563  0.161558
Q2FXW5   33 1.24528 0.903563  0.161558
Q2FWK1   42 1.58491 0.903563  0.161558
Q2G031   29 1.09434 0.903563  0.161558
Q2G0U1   29 1.09434 0.903563  0.161558
Q2FW46   35 1.32075 0.903563  0.161558
Q2FZY5   37 1.39623 0.903563  0.161558
Q2FZI5   34 1.25926 0.903563  0.161558
Q2FYR9   36 1.33333 0.903563  0.161558
Q2FZ92   29 1.07407 0.903563  0.161558
Q2G1D5   31 1.14815 0.903563  0.161558
Q2FXM2   34 1.25926 0.903563  0.161558
Q2FVM2   28 1.03704 0.903563  0.161558
Q2FZN2   31 1.14815 0.903563  0.161558
Q2G1U8   40 1.48148 0.903563  0.161558
Q2FVS7   37 1.37037 0.903563  0.161558
Q2FWB5   28 1.03704 0.903563  0.161558
Q2FXX1   35 1.2963 0.903563  0.161558
Q2G2J9   32 1.18519 0.903563  0.161558
Q2G0Y7   32 1.18519 0.903563  0.161558
Q2FW81   38 1.40741 0.903563  0.161558
Q2FWK3   29 1.07407 0.903563  0.161558
Q2FY34   32 1.18519 0.903563  0.161558
Q2FXF8   31 1.14815 0.903563  0.161558
Q2FXI9   34 1.25926 0.903563  0.161558
Q05615   26 0.945455 -1.27278  0.943444
Q2FUW4   30 1.09091 0.903563  0.161558
Q2FVF4   36 1.30909 0.903563  0.161558
Q2FWI3   30 1.09091 0.903563  0.161558
Q2FWG8   36 1.30909 0.903563  0.161558
Q2G0R0   28 1.01818 0.903563  0.161558
Q2G0I4   27 0.981818 -1.27278  0.943444
Q2FV67   33 1.2 0.903563  0.161558
Q2G091   33 1.2 0.903563  0.161558
Q2G1U1   29 1.05455 0.903563  0.161558
Q2FUX7   35 1.27273 0.903563  0.161558
Q2FY51   27 0.981818 -1.27278  0.943444
Q2FYP2   32 1.16364 0.903563  0.161558
Q2G0F8   29 1.05455 0.903563  0.161558
Q2FXH5   31 1.12727 0.903563  0.161558
Q2G193   35 1.27273 0.903563  0.161558
Q2FWD6   28 1.01818 0.903563  0.161558
Q2FZ98   33 1.17857 0.903563  0.161558
Q2FYQ2   17 0.607143 -1.27278  0.943444
Q2FWL5   28 1 0.903563  0.161558
Q2FV16   36 1.28571 0.903563  0.161558
Q2FWX9   29 1.03571 0.903563  0.161558
Q2G1J0   31 1.10714 0.903563  0.161558
Q2G235   34 1.21429 0.903563  0.161558
Q2FXK1   36 1.28571 0.903563  0.161558
Q2FWF4   22 0.785714 -1.27278  0.943444
Q2FZC8   33 1.17857 0.903563  0.161558
Q2FZQ4   27 0.964286 -1.27278  0.943444
O52582   24 0.857143 -1.27278  0.943444
Q2FZI6   28 1 0.903563  0.161558
Q2FUW7   34 1.21429 0.903563  0.161558
Q2G2M9   37 1.32143 0.903563  0.161558
Q2FZD0   33 1.17857 0.903563  0.161558
Q2FWK7   37 1.32143 0.903563  0.161558
Q2FWU4   26 0.928571 -1.27278  0.943444
Q2FUX4   29 1.03571 0.903563  0.161558
Q2G2V3   30 1.07143 0.903563  0.161558
O05204   29 1.03571 0.903563  0.161558
Q2FYC2   33 1.15789 0.903563  0.161558
Q2FZP6   28 0.982456 -1.27278  0.943444
Q2G0L2   30 1.05263 0.903563  0.161558
Q2FZV1   13 0.45614 -1.27278  0.943444
Q2FVQ5   29 1.01754 0.903563  0.161558
Q2FZW6   33 1.15789 0.903563  0.161558
Q2FZI3   28 0.982456 -1.27278  0.943444
Q2G219   23 0.807018 -1.27278  0.943444
Q2FZR2   26 0.912281 -1.27278  0.943444
Q2FXZ2   31 1.08772 0.903563  0.161558
Q2FYC6   35 1.22807 0.903563  0.161558
Q2FYZ5   40 1.37931 0.903563  0.161558
Q2FWN4   33 1.13793 0.903563  0.161558
Q2G221   23 0.793103 -1.27278  0.943444
Q2FZX5   34 1.17241 0.903563  0.161558
Q2FUW3   33 1.13793 0.903563  0.161558
Q2G2H3   44 1.51724 0.903563  0.161558
Q2FY08   33 1.13793 0.903563  0.161558
Q2FXU5   26 0.896552 -1.27278  0.943444
Q2G1F8   36 1.24138 0.903563  0.161558
Q2FYW4   32 1.10345 0.903563  0.161558
Q2G142   26 0.896552 -1.27278  0.943444
Q2G1U3   21 0.724138 -1.27278  0.943444
Q2FZ18   29 1 0.903563  0.161558
Q2FV24   40 1.37931 0.903563  0.161558
Q2G1C2   26 0.896552 -1.27278  0.943444
Q2FYZ4   37 1.27586 0.903563  0.161558
Q2FWT4   33 1.13793 0.903563  0.161558
Q2FUX1   31 1.06897 0.903563  0.161558
Q2FZG9   39 1.32203 0.903563  0.161558
Q2FVC1   32 1.08475 0.903563  0.161558
Q2FYT3   30 1.01695 0.903563  0.161558
Q2FY82   33 1.11864 0.903563  0.161558
Q2FV02   35 1.18644 0.903563  0.161558
Q2FXJ2   30 1.01695 0.903563  0.161558
Q2FZ02   33 1.11864 0.903563  0.161558
Q2G0L3   31 1.05085 0.903563  0.161558
Q2FZH5   36 1.22034 0.903563  0.161558
Q2FWH4   25 0.847458 -1.27278  0.943444
Q2FW49   30 1.01695 0.903563  0.161558
Q93T05   29 0.983051 -1.27278  0.943444
Q2FX73   28 0.949153 -1.27278  0.943444
Q2G239   32 1.06667 0.903563  0.161558
Q2G121   34 1.13333 0.903563  0.161558
Q2FY11   32 1.06667 0.903563  0.161558
Q2FV11   35 1.16667 0.903563  0.161558
Q2FZ05   30 1 0.903563  0.161558
Q2G253   36 1.2 0.903563  0.161558
Q2FW98   26 0.866667 -1.27278  0.943444
Q2G205   33 1.1 0.903563  0.161558
Q2FVE7   27 0.9 -1.27278  0.943444
Q2FYD0   28 0.933333 -1.27278  0.943444
Q2FZ19   39 1.3 0.903563  0.161558
Q2G1C7   35 1.16667 0.903563  0.161558
Q2FV60   37 1.23333 0.903563  0.161558
Q2FY64   31 1.03333 0.903563  0.161558
Q2FZI9   30 1 0.903563  0.161558
Q2FV57   38 1.2459 0.903563  0.161558
Q2FXA5   36 1.18033 0.903563  0.161558
Q2G2U8   10 0.327869 -1.27278  0.943444
Q2FZP0   30 0.983607 -1.27278  0.943444
Q2FZL7   25 0.819672 -1.27278  0.943444
Q2FZR3   25 0.819672 -1.27278  0.943444
Q2FWA0   26 0.852459 -1.27278  0.943444
Q2G090   28 0.918033 -1.27278  0.943444
Q2G1H0   29 0.935484 -1.27278  0.943444
Q2FZP4   28 0.903226 -1.27278  0.943444
Q2FUX0   30 0.967742 -1.27278  0.943444
Q2FV86   32 1.03226 0.903563  0.161558
Q2FV14   29 0.935484 -1.27278  0.943444
Q2FUT2   31 1 0.903563  0.161558
Q2FZ64   20 0.645161 -1.27278  0.943444
Q2FUW1   29 0.920635 -1.27278  0.943444
Q2FWI0   30 0.952381 -1.27278  0.943444
Q2G2K5   35 1.11111 0.903563  0.161558
Q2FWK6   28 0.888889 -1.27278  0.943444
Q2G0T9   30 0.952381 -1.27278  0.943444
Q2G078   36 1.14286 0.903563  0.161558
Q2G1P3   35 1.11111 0.903563  0.161558
Q2G274   32 1 0.903563  0.161558
Q2FZD4   30 0.9375 -1.27278  0.943444
Q2FYS5   28 0.875 -1.27278  0.943444
Q2G1K5   37 1.15625 0.903563  0.161558
Q2G1L5   30 0.9375 -1.27278  0.943444
Q2G1M9   31 0.96875 -1.27278  0.943444
Q2FX67   26 0.8125 -1.27278  0.943444
Q2FZ32   35 1.09375 0.903563  0.161558
Q2FWH7   22 0.6875 -1.27278  0.943444
Q2FXT8   32 0.984615 -1.27278  0.943444
Q2FUQ3   31 0.953846 -1.27278  0.943444
Q2G1Y6   30 0.923077 -1.27278  0.943444
Q2FX68   30 0.923077 -1.27278  0.943444
Q2FWD1   37 1.13846 0.903563  0.161558
Q2FUZ8   27 0.830769 -1.27278  0.943444
Q2G1F5   31 0.953846 -1.27278  0.943444
Q2G2T6   29 0.892308 -1.27278  0.943444
Q2FYD2   33 1.01538 0.903563  0.161558
Q2FYA1   27 0.830769 -1.27278  0.943444
Q2FY21   27 0.830769 -1.27278  0.943444
Q2FZD3   22 0.676923 -1.27278  0.943444
Q2G1Z4   25 0.769231 -1.27278  0.943444
Q2G0S3   32 0.969697 -1.27278  0.943444
Q2FVQ3   28 0.848485 -1.27278  0.943444
Q2G2J4   29 0.878788 -1.27278  0.943444
Q2G2B8   28 0.848485 -1.27278  0.943444
Q2G0L5   21 0.636364 -1.27278  0.943444
Q2FW72   33 1 0.903563  0.161558
Q2FYT8   28 0.848485 -1.27278  0.943444
Q2FXM9   25 0.757576 -1.27278  0.943444
Q2G1Y0   24 0.727273 -1.27278  0.943444
Q2G2D0   27 0.818182 -1.27278  0.943444
Q2G2M2   34 1.0303 0.903563  0.161558
Q2G1B7   29 0.878788 -1.27278  0.943444
Q2G1B8   29 0.878788 -1.27278  0.943444
Q2G0M6   38 1.15152 0.903563  0.161558
Q2G1D8   38 1.13433 0.903563  0.161558
Q2FV70   26 0.776119 -1.27278  0.943444
Q2FV72   31 0.925373 -1.27278  0.943444
Q2FVB2   44 1.31343 0.903563  0.161558
Q2G122   33 0.985075 -1.27278  0.943444
Q2G1W2   37 1.08824 0.903563  0.161558
Q2FWW1   23 0.676471 -1.27278  0.943444
Q2G1F4   30 0.882353 -1.27278  0.943444
Q2G093   36 1.05882 0.903563  0.161558
Q2FXY7   27 0.794118 -1.27278  0.943444
Q2G1C6   31 0.911765 -1.27278  0.943444
Q2FZ20   30 0.882353 -1.27278  0.943444
O50581   24 0.695652 -1.27278  0.943444
Q2G1N1   27 0.782609 -1.27278  0.943444
Q2G188   35 1 0.903563  0.161558
Q2G296   39 1.11429 0.903563  0.161558
Q2G2E9   30 0.857143 -1.27278  0.943444
Q2G294   29 0.828571 -1.27278  0.943444
Q2FWJ5   30 0.857143 -1.27278  0.943444
Q2FW03   23 0.647887 -1.27278  0.943444
Q2G0N1   32 0.901408 -1.27278  0.943444
Q2FZJ0   38 1.07042 0.903563  0.161558
Q2FYZ9   24 0.676056 -1.27278  0.943444
Q2FV74   26 0.732394 -1.27278  0.943444
Q2FXP7   26 0.732394 -1.27278  0.943444
Q2FXU1   21 0.591549 -1.27278  0.943444
Q2G1M8   38 1.07042 0.903563  0.161558
Q2FXY4   37 1.04225 0.903563  0.161558
Q2FZ94   25 0.694444 -1.27278  0.943444
Q2FYI0   31 0.849315 -1.27278  0.943444
Q2FXT9   22 0.60274 -1.27278  0.943444
Q2G0D2   31 0.837838 -1.27278  0.943444
Q2FYB7   22 0.594595 -1.27278  0.943444
Q2FVN8   31 0.837838 -1.27278  0.943444
Q2FZ49   30 0.810811 -1.27278  0.943444
Q2FUW6   28 0.756757 -1.27278  0.943444
Q2G1P7   31 0.837838 -1.27278  0.943444
Q2FW70   29 0.773333 -1.27278  0.943444
Q2G0W1   31 0.826667 -1.27278  0.943444
Q2G024   26 0.693333 -1.27278  0.943444
Q2G1G8   38 1.01333 0.903563  0.161558
Q2G1R9   29 0.773333 -1.27278  0.943444
O06446   29 0.773333 -1.27278  0.943444
Q2G1C9   31 0.826667 -1.27278  0.943444
Q2FXV8   27 0.710526 -1.27278  0.943444
Q2G0P5   24 0.631579 -1.27278  0.943444
Q2FV64   27 0.701299 -1.27278  0.943444
Q2FV87   33 0.846154 -1.27278  0.943444
Q2G1K9   29 0.734177 -1.27278  0.943444
Q2G266   25 0.632911 -1.27278  0.943444
Q59801   33 0.825 -1.27278  0.943444
Q2FXH2   24 0.6 -1.27278  0.943444
Q53727   30 0.740741 -1.27278  0.943444
Q2G2Q0   25 0.617284 -1.27278  0.943444
Q2FZD8   28 0.682927 -1.27278  0.943444
Q2FYS4   25 0.609756 -1.27278  0.943444
Q2G1G2   26 0.634146 -1.27278  0.943444
Q2FXV9   22 0.53012 -1.27278  0.943444
Q2G0L4   19 0.457831 -1.27278  0.943444
Q2FXR8   25 0.60241 -1.27278  0.943444
Q2FYJ0   36 0.86747 -1.27278  0.943444
Q2FZS8   29 0.690476 -1.27278  0.943444
Q2FXN9   26 0.604651 -1.27278  0.943444
Q2FYM1   28 0.651163 -1.27278  0.943444
Q2FVZ5   28 0.651163 -1.27278  0.943444
Q2FVL8   24 0.551724 -1.27278  0.943444
Q2FZ40   40 0.91954 -1.27278  0.943444
Q2FYH5   29 0.659091 -1.27278  0.943444
Q2FXB3   30 0.666667 -1.27278  0.943444
Q2FYS9   26 0.565217 -1.27278  0.943444
Q2G1Q4   25 0.543478 -1.27278  0.943444
Q2FVC3   27 0.586957 -1.27278  0.943444
Q2G046   28 0.602151 -1.27278  0.943444
Q2FWU3   22 0.473118 -1.27278  0.943444
Q2FZ72   31 0.666667 -1.27278  0.943444
Q2FZ82   26 0.55914 -1.27278  0.943444
Q9F1K0   26 0.541667 -1.27278  0.943444
Q2FVV9   27 0.54 -1.27278  0.943444
Q2FZT6   25 0.49505 -1.27278  0.943444
Q2FWU5   21 0.415842 -1.27278  0.943444
Q2FYC8   25 0.490196 -1.27278  0.943444
Q2FZK7   22 0.423077 -1.27278  0.943444
Q2G2C1   21 0.403846 -1.27278  0.943444
Q2FZT5   27 0.504673 -1.27278  0.943444
Q2G0R8   21 0.388889 -1.27278  0.943444
Q2FW95   39 0.722222 -1.27278  0.943444
Q2G0N5   23 0.410714 -1.27278  0.943444
P47768   21 0.368421 -1.27278  0.943444
Q2FXH4   33 0.573913 -1.27278  0.943444
Q2FVM1   25 0.434783 -1.27278  0.943444
```
