## Supplementary Data 3 for "Mining folded proteomes in the era of accurate structure prediction": PF19432.output

```
# cudaSaTabsearch LTYPE = T LORDER = F LSOLN = F
# QUERY ID = PF19432 
# DBFILE = ./tableaux.ascii.DB                                                             
Q2G0V6   0 0 -1.27278 0.943444
Q2G075   0 0 -1.27278 0.943444
Q2G083   0 0 -1.27278 0.943444
Q2FZN3   0 0 -1.27278 0.943444
Q2FY90   0 0 -1.27278 0.943444
Q2FX91   0 0 -1.27278 0.943444
Q2FX54   0 0 -1.27278 0.943444
Q2FYQ4   0 0 -1.27278 0.943444
Q2G284   0 0 -1.27278 0.943444
Q2G0S4   0 0 -1.27278 0.943444
Q2FWM3   0 0 -1.27278 0.943444
Q2FX81   0 0 -1.27278 0.943444
Q2FXC6   0 0 -1.27278 0.943444
Q2FWJ7   0 0 -1.27278 0.943444
Q2FYJ9   0 0 -1.27278 0.943444
Q2G2E6   0 0 -1.27278 0.943444
Q2FWV0   0 0 -1.27278 0.943444
Q2FZC3   0 0 -1.27278 0.943444
Q2FVH9   0 0 -1.27278 0.943444
Q2FXQ5   0 0 -1.27278 0.943444
Q2FZU4   0 0 -1.27278 0.943444
Q2FYF8   0 0 -1.27278 0.943444
Q2FUR4   0 0 -1.27278 0.943444
Q2FYI2   0 0 -1.27278 0.943444
Q2FYY2   0 0 -1.27278 0.943444
Q2FW58   0 0 -1.27278 0.943444
P0C7Z3   0 0 -1.27278 0.943444
Q2G0T2   0 0 -1.27278 0.943444
Q2G1G9   0 0 -1.27278 0.943444
Q2FVJ0   0 0 -1.27278 0.943444
Q2FZ80   0 0 -1.27278 0.943444
Q2G1R4   0 0 -1.27278 0.943444
Q2FW02   0 0 -1.27278 0.943444
Q2G1X3   0 0 -1.27278 0.943444
Q2FWW4   0 0 -1.27278 0.943444
Q2FZE1   0 0 -1.27278 0.943444
Q2FY31   0 0 -1.27278 0.943444
Q2G018   0 0 -1.27278 0.943444
Q2FZI0   0 0 -1.27278 0.943444
Q2FUZ7   0 0 -1.27278 0.943444
Q2G250   0 0 -1.27278 0.943444
Q2FWU8   0 0 -1.27278 0.943444
Q2FYX5   0 0 -1.27278 0.943444
Q2FZY2   0 0 -1.27278 0.943444
Q2FZX8   0 0 -1.27278 0.943444
Q2FUY8   0 0 -1.27278 0.943444
Q2FV73   0 0 -1.27278 0.943444
Q2G0C5   0 0 -1.27278 0.943444
Q2FZ52   0 0 -1.27278 0.943444
Q2FVK6   0 0 -1.27278 0.943444
Q2G0Z3   0 0 -1.27278 0.943444
Q2FZJ8   0 0 -1.27278 0.943444
Q2FY57   0 0 -1.27278 0.943444
Q2G0W3   0 0 -1.27278 0.943444
Q2G0I2   0 0 -1.27278 0.943444
Q2FYX1   0 0 -1.27278 0.943444
Q2G0H2   0 0 -1.27278 0.943444
Q2FWJ8   0 0 -1.27278 0.943444
Q2FWZ7   0 0 -1.27278 0.943444
Q2FV04   0 0 -1.27278 0.943444
Q2G0H6   0 0 -1.27278 0.943444
Q2G291   0 0 -1.27278 0.943444
Q2G1A7   0 0 -1.27278 0.943444
Q2FVS8   0 0 -1.27278 0.943444
Q2FZ26   0 0 -1.27278 0.943444
Q2FXJ3   0 0 -1.27278 0.943444
Q2G231   0 0 -1.27278 0.943444
Q2G2N0   0 0 -1.27278 0.943444
Q2G2I2   0 0 -1.27278 0.943444
Q2FYU3   0 0 -1.27278 0.943444
Q2FWY5   0 0 -1.27278 0.943444
Q2G2E3   0 0 -1.27278 0.943444
Q2FV09   0 0 -1.27278 0.943444
Q2FX72   0 0 -1.27278 0.943444
Q2FWA3   0 0 -1.27278 0.943444
Q2FWF2   0 0 -1.27278 0.943444
Q2G0E4   0 0 -1.27278 0.943444
Q2G251   0 0 -1.27278 0.943444
P0C818   0 0 -1.27278 0.943444
Q2FXQ2   0 0 -1.27278 0.943444
Q2FXD4   0 0 -1.27278 0.943444
Q2G014   0 0 -1.27278 0.943444
Q2FWI9   0 0 -1.27278 0.943444
Q2FX79   0 0 -1.27278 0.943444
Q2FVP7   0 0 -1.27278 0.943444
Q2FZN4   0 0 -1.27278 0.943444
Q2FWU6   0 0 -1.27278 0.943444
Q2G2Y1   0 0 -1.27278 0.943444
Q2FYF6   0 0 -1.27278 0.943444
Q2FXK0   0 0 -1.27278 0.943444
Q2FVI9   0 0 -1.27278 0.943444
Q2G246   0 0 -1.27278 0.943444
Q2G053   0 0 -1.27278 0.943444
Q2FWK8   0 0 -1.27278 0.943444
Q2FXL8   0 0 -1.27278 0.943444
Q2G0Q4   0 0 -1.27278 0.943444
Q2FVB7   0 0 -1.27278 0.943444
Q2FYD6   0 0 -1.27278 0.943444
Q2FXK9   0 0 -1.27278 0.943444
Q2FV78   0 0 -1.27278 0.943444
Q2FXG4   0 0 -1.27278 0.943444
Q2G0C8   0 0 -1.27278 0.943444
Q2FWU9   0 0 -1.27278 0.943444
Q2FUX2   0 0 -1.27278 0.943444
Q2FYI8   0 0 -1.27278 0.943444
Q2FXA1   0 0 -1.27278 0.943444
Q2FV49   0 0 -1.27278 0.943444
Q2G1S0   0 0 -1.27278 0.943444
Q2G0G0   0 0 -1.27278 0.943444
P0C805   0 0 -1.27278 0.943444
Q2FWV9   0 0 -1.27278 0.943444
Q2G152   0 0 -1.27278 0.943444
Q2FX48   0 0 -1.27278 0.943444
Q2FXS5   0 0 -1.27278 0.943444
Q2FWL4   0 0 -1.27278 0.943444
P0C7Y1   0 0 -1.27278 0.943444
Q2FXA2   0 0 -1.27278 0.943444
Q2FY96   0 0 -1.27278 0.943444
Q2FVJ3   0 0 -1.27278 0.943444
Q2FZ24   0 0 -1.27278 0.943444
Q2G1X4   0 0 -1.27278 0.943444
Q2FYM6   0 0 -1.27278 0.943444
Q2FWX6   0 0 -1.27278 0.943444
Q2G1D2   0 0 -1.27278 0.943444
Q2FWC0   0 0 -1.27278 0.943444
Q2FZG7   0 0 -1.27278 0.943444
Q2G2P1   0 0 -1.27278 0.943444
Q2G1M4   0 0 -1.27278 0.943444
Q2FX29   0 0 -1.27278 0.943444
Q2FUZ3   0 0 -1.27278 0.943444
Q2FVZ9   0 0 -1.27278 0.943444
Q2G2N3   0 0 -1.27278 0.943444
Q2G237   0 0 -1.27278 0.943444
Q2FXN5   0 0 -1.27278 0.943444
Q2FYP7   0 0 -1.27278 0.943444
Q2FWC8   0 0 -1.27278 0.943444
Q2G209   0 0 -1.27278 0.943444
Q2FXX7   0 0 -1.27278 0.943444
Q2FV05   0 0 -1.27278 0.943444
Q2FWM8   0 0 -1.27278 0.943444
Q2FV00   0 0 -1.27278 0.943444
Q2FZF2   0 0 -1.27278 0.943444
Q2FV80   0 0 -1.27278 0.943444
Q2FZZ7   0 0 -1.27278 0.943444
Q2FWH8   0 0 -1.27278 0.943444
Q2FVS5   0 0 -1.27278 0.943444
Q2FWY0   0 0 -1.27278 0.943444
Q2FZM3   0 0 -1.27278 0.943444
Q2FZW8   0 0 -1.27278 0.943444
Q2FVY7   0 0 -1.27278 0.943444
Q2FXJ1   0 0 -1.27278 0.943444
Q2G0T7   0 0 -1.27278 0.943444
Q2FW40   0 0 -1.27278 0.943444
Q2FYU9   0 0 -1.27278 0.943444
Q2FUR0   0 0 -1.27278 0.943444
Q2G215   0 0 -1.27278 0.943444
Q2G169   0 0 -1.27278 0.943444
Q2G034   0 0 -1.27278 0.943444
Q2FUV8   2 0.0754717 -1.27278 0.943444
Q2FW44   2 0.0754717 -1.27278 0.943444
Q2FYJ8   0 0 -1.27278 0.943444
Q2FVR6   2 0.0754717 -1.27278 0.943444
Q2G183   2 0.0754717 -1.27278 0.943444
Q2G0S1   2 0.0754717 -1.27278 0.943444
Q2FX83   0 0 -1.27278 0.943444
Q2FYF7   2 0.0754717 -1.27278 0.943444
Q2G166   2 0.0754717 -1.27278 0.943444
Q2FX20   2 0.0754717 -1.27278 0.943444
Q2G020   1 0.0377358 -1.27278 0.943444
Q2FVC0   2 0.0754717 -1.27278 0.943444
Q2FVD1   0 0 -1.27278 0.943444
Q2FWH1   2 0.0754717 -1.27278 0.943444
Q2FYX2   2 0.0754717 -1.27278 0.943444
Q2FZB5   2 0.0754717 -1.27278 0.943444
Q2G0G8   2 0.0754717 -1.27278 0.943444
P0A0I4   2 0.0754717 -1.27278 0.943444
Q2G2C6   2 0.0754717 -1.27278 0.943444
Q2FVB1   2 0.0754717 -1.27278 0.943444
Q2FYN1   2 0.0754717 -1.27278 0.943444
Q2FV79   2 0.0754717 -1.27278 0.943444
Q2FVU9   2 0.0754717 -1.27278 0.943444
Q2G0W5   2 0.0754717 -1.27278 0.943444
Q2FW60   2 0.0754717 -1.27278 0.943444
Q2G269   2 0.0754717 -1.27278 0.943444
Q2FZS1   2 0.0754717 -1.27278 0.943444
Q2G1Y3   2 0.0754717 -1.27278 0.943444
Q2FWA4   2 0.0754717 -1.27278 0.943444
Q2G0C0   2 0.0754717 -1.27278 0.943444
Q2G2J6   0 0 -1.27278 0.943444
Q2G1R2   2 0.0754717 -1.27278 0.943444
Q2FXY8   2 0.0754717 -1.27278 0.943444
Q2FYL2   2 0.0754717 -1.27278 0.943444
Q2FYS3   0 0 -1.27278 0.943444
Q2FXS0   2 0.0754717 -1.27278 0.943444
Q2FWA7   0 0 -1.27278 0.943444
Q2FWV8   2 0.0754717 -1.27278 0.943444
Q2G279   2 0.0754717 -1.27278 0.943444
Q2FYB5   2 0.0754717 -1.27278 0.943444
Q2G175   2 0.0754717 -1.27278 0.943444
Q2FZ07   2 0.0754717 -1.27278 0.943444
Q2FVG7   2 0.0754717 -1.27278 0.943444
Q2G2P3   2 0.0754717 -1.27278 0.943444
Q2FZA3   2 0.0754717 -1.27278 0.943444
Q2FYE1   2 0.0754717 -1.27278 0.943444
Q2G2F8   0 0 -1.27278 0.943444
Q2FWS8   0 0 -1.27278 0.943444
Q2FXD8   2 0.0754717 -1.27278 0.943444
Q2FX46   2 0.0754717 -1.27278 0.943444
Q2FYB4   2 0.0754717 -1.27278 0.943444
Q2FYC0   2 0.0754717 -1.27278 0.943444
Q2FUY5   2 0.0754717 -1.27278 0.943444
Q2FYF2   0 0 -1.27278 0.943444
Q2G0R4   2 0.0754717 -1.27278 0.943444
Q2G1L1   2 0.0754717 -1.27278 0.943444
Q2FYB0   2 0.0754717 -1.27278 0.943444
Q2FWW5   2 0.0754717 -1.27278 0.943444
Q2FX04   2 0.0754717 -1.27278 0.943444
Q2FV33   2 0.0754717 -1.27278 0.943444
Q2FUX6   2 0.0754717 -1.27278 0.943444
Q2FVP5   0 0 -1.27278 0.943444
Q2G0W7   2 0.0754717 -1.27278 0.943444
Q2FXV1   2 0.0754717 -1.27278 0.943444
Q2G096   2 0.0754717 -1.27278 0.943444
Q2FV68   2 0.0754717 -1.27278 0.943444
Q2FVY6   2 0.0754717 -1.27278 0.943444
Q2FYY0   2 0.0754717 -1.27278 0.943444
Q2G005   2 0.0754717 -1.27278 0.943444
Q2G2B4   2 0.0754717 -1.27278 0.943444
Q2FVZ7   2 0.0754717 -1.27278 0.943444
Q2FW55   2 0.0754717 -1.27278 0.943444
Q2FV92   2 0.0754717 -1.27278 0.943444
Q2FYV9   2 0.0754717 -1.27278 0.943444
Q2FW74   2 0.0754717 -1.27278 0.943444
Q2FVK9   2 0.0754717 -1.27278 0.943444
Q2FZA4   2 0.0754717 -1.27278 0.943444
Q2FV25   0 0 -1.27278 0.943444
Q2FYG8   2 0.0754717 -1.27278 0.943444
Q2G216   2 0.0754717 -1.27278 0.943444
Q2FZ69   2 0.0754717 -1.27278 0.943444
Q2FV97   2 0.0754717 -1.27278 0.943444
Q2FZ95   2 0.0754717 -1.27278 0.943444
Q2FZN8   2 0.0754717 -1.27278 0.943444
Q2FZG2   2 0.0754717 -1.27278 0.943444
Q2G259   2 0.0754717 -1.27278 0.943444
Q2FYB6   2 0.0754717 -1.27278 0.943444
Q2FZD1   2 0.0754717 -1.27278 0.943444
Q2FYT6   2 0.0754717 -1.27278 0.943444
Q2G0Y2   2 0.0754717 -1.27278 0.943444
Q2FWZ1   1 0.0377358 -1.27278 0.943444
Q2FVC8   2 0.0754717 -1.27278 0.943444
Q2G2H1   2 0.0754717 -1.27278 0.943444
Q2FY47   2 0.0754717 -1.27278 0.943444
Q2FX78   2 0.0754717 -1.27278 0.943444
Q2FX47   2 0.0754717 -1.27278 0.943444
Q2FZA7   2 0.0754717 -1.27278 0.943444
Q2FV32   2 0.0754717 -1.27278 0.943444
Q2FYE6   0 0 -1.27278 0.943444
Q2FZ41   2 0.0754717 -1.27278 0.943444
Q2FYG3   2 0.0754717 -1.27278 0.943444
Q2FX01   2 0.0754717 -1.27278 0.943444
Q2FXU6   2 0.0754717 -1.27278 0.943444
Q2FYL7   2 0.0754717 -1.27278 0.943444
Q2FWQ3   2 0.0754717 -1.27278 0.943444
Q2FZY9   2 0.0754717 -1.27278 0.943444
Q2FV50   2 0.0754717 -1.27278 0.943444
Q2FUY7   2 0.0754717 -1.27278 0.943444
Q2FXP6   2 0.0754717 -1.27278 0.943444
Q2G1S9   2 0.0754717 -1.27278 0.943444
Q2FX18   2 0.0754717 -1.27278 0.943444
Q2FYU0   0 0 -1.27278 0.943444
Q2FXZ7   4 0.148148 -1.27278 0.943444
Q2G051   3 0.111111 -1.27278 0.943444
Q2FWS3   5 0.185185 -1.27278 0.943444
Q2FW14   5 0.185185 -1.27278 0.943444
Q2FYD7   3 0.111111 -1.27278 0.943444
Q9RQP8   4 0.148148 -1.27278 0.943444
Q2FZK2   3 0.111111 -1.27278 0.943444
Q2FWI7   3 0.111111 -1.27278 0.943444
Q2G182   3 0.111111 -1.27278 0.943444
Q2FYT7   4 0.148148 -1.27278 0.943444
Q2FV46   4 0.148148 -1.27278 0.943444
Q2FY58   2 0.0740741 -1.27278 0.943444
Q2FX06   2 0.0740741 -1.27278 0.943444
Q2FZH0   5 0.185185 -1.27278 0.943444
Q2FUZ4   6 0.222222 -1.27278 0.943444
Q2G102   5 0.185185 -1.27278 0.943444
Q2G1R8   4 0.148148 -1.27278 0.943444
Q2G2J1   3 0.111111 -1.27278 0.943444
Q2FX71   5 0.185185 -1.27278 0.943444
Q2FUZ5   4 0.148148 -1.27278 0.943444
Q2FYP5   5 0.185185 -1.27278 0.943444
Q2G048   0 0 -1.27278 0.943444
Q2FUQ0   5 0.185185 -1.27278 0.943444
Q2FWS7   6 0.222222 -1.27278 0.943444
Q2FV65   2 0.0740741 -1.27278 0.943444
Q2G125   2 0.0740741 -1.27278 0.943444
Q2FYT2   4 0.148148 -1.27278 0.943444
Q2FVH7   2 0.0740741 -1.27278 0.943444
Q2G127   4 0.148148 -1.27278 0.943444
Q2FYI5   2 0.0740741 -1.27278 0.943444
Q2FYX4   6 0.222222 -1.27278 0.943444
Q2G0M3   3 0.111111 -1.27278 0.943444
Q2FW87   4 0.148148 -1.27278 0.943444
Q2G211   2 0.0740741 -1.27278 0.943444
Q2FXR5   4 0.148148 -1.27278 0.943444
Q2FWR5   2 0.0740741 -1.27278 0.943444
Q2FYD5   4 0.148148 -1.27278 0.943444
Q2FY94   2 0.0740741 -1.27278 0.943444
Q2G2W8   4 0.148148 -1.27278 0.943444
Q2FZL9   6 0.222222 -1.27278 0.943444
Q2FYT9   3 0.111111 -1.27278 0.943444
Q2FX44   5 0.185185 -1.27278 0.943444
Q2FXB2   2 0.0740741 -1.27278 0.943444
Q2FVF6   4 0.148148 -1.27278 0.943444
Q2G2F6   2 0.0740741 -1.27278 0.943444
Q2G2C3   4 0.148148 -1.27278 0.943444
Q2FYA5   3 0.111111 -1.27278 0.943444
Q2FYB1   4 0.148148 -1.27278 0.943444
Q2G011   6 0.222222 -1.27278 0.943444
Q2FV29   2 0.0740741 -1.27278 0.943444
Q2FVW1   4 0.148148 -1.27278 0.943444
Q2FYA4   3 0.111111 -1.27278 0.943444
Q2FY26   5 0.185185 -1.27278 0.943444
Q2FXC1   3 0.111111 -1.27278 0.943444
Q2G2T0   3 0.111111 -1.27278 0.943444
Q2FY62   2 0.0740741 -1.27278 0.943444
Q2G2K4   3 0.111111 -1.27278 0.943444
Q2FW65   4 0.148148 -1.27278 0.943444
Q2FY05   6 0.222222 -1.27278 0.943444
Q2FV96   4 0.148148 -1.27278 0.943444
Q2G1S7   2 0.0740741 -1.27278 0.943444
Q2FWS9   3 0.111111 -1.27278 0.943444
Q2G180   4 0.148148 -1.27278 0.943444
Q2G0L6   4 0.148148 -1.27278 0.943444
Q2G189   2 0.0740741 -1.27278 0.943444
Q2FYD9   2 0.0740741 -1.27278 0.943444
Q2FWM6   2 0.0740741 -1.27278 0.943444
Q2FXA6   2 0.0740741 -1.27278 0.943444
Q2G0U8   4 0.148148 -1.27278 0.943444
Q2FXD9   2 0.0740741 -1.27278 0.943444
Q2FWF9   0 0 -1.27278 0.943444
Q2FXS3   4 0.148148 -1.27278 0.943444
Q2FXX6   4 0.148148 -1.27278 0.943444
Q2FWU2   3 0.111111 -1.27278 0.943444
Q2FXD5   3 0.111111 -1.27278 0.943444
Q2FZK8   4 0.148148 -1.27278 0.943444
Q2FV15   2 0.0740741 -1.27278 0.943444
Q2FZZ5   4 0.148148 -1.27278 0.943444
Q2FW48   4 0.148148 -1.27278 0.943444
Q2FYB3   4 0.148148 -1.27278 0.943444
Q2FWT5   3 0.111111 -1.27278 0.943444
Q2FVH4   4 0.148148 -1.27278 0.943444
Q2FWP4   4 0.148148 -1.27278 0.943444
Q2FYX9   4 0.148148 -1.27278 0.943444
Q2G1U7   2 0.0740741 -1.27278 0.943444
Q2FXY6   5 0.185185 -1.27278 0.943444
Q2FYT1   3 0.111111 -1.27278 0.943444
Q2G244   3 0.111111 -1.27278 0.943444
Q2FX30   2 0.0740741 -1.27278 0.943444
Q2FVZ3   5 0.185185 -1.27278 0.943444
Q2FWP5   5 0.185185 -1.27278 0.943444
Q2FX41   3 0.111111 -1.27278 0.943444
Q2G2R5   4 0.148148 -1.27278 0.943444
Q2G2S3   5 0.181818 -1.27278 0.943444
Q2G004   6 0.218182 -1.27278 0.943444
Q2FWV1   6 0.218182 -1.27278 0.943444
Q2G003   5 0.181818 -1.27278 0.943444
Q2FZV3   4 0.145455 -1.27278 0.943444
Q2G026   6 0.218182 -1.27278 0.943444
Q2FXG7   4 0.145455 -1.27278 0.943444
Q2FYL8   2 0.0727273 -1.27278 0.943444
Q2FZB6   2 0.0727273 -1.27278 0.943444
Q2FZE4   6 0.218182 -1.27278 0.943444
Q2FX11   5 0.181818 -1.27278 0.943444
Q2G0Y3   6 0.218182 -1.27278 0.943444
Q2FZW7   4 0.145455 -1.27278 0.943444
Q2FX21   8 0.290909 -1.27278 0.943444
Q2G092   5 0.181818 -1.27278 0.943444
Q2FZB7   5 0.181818 -1.27278 0.943444
Q2G0J9   7 0.254545 -1.27278 0.943444
Q2G1X2   6 0.218182 -1.27278 0.943444
Q2FZD6   8 0.290909 -1.27278 0.943444
Q2FW67   5 0.181818 -1.27278 0.943444
Q2G111   5 0.181818 -1.27278 0.943444
Q2G2Y4   5 0.181818 -1.27278 0.943444
Q2FY38   4 0.145455 -1.27278 0.943444
Q2FWJ0   5 0.181818 -1.27278 0.943444
Q2G2T5   6 0.218182 -1.27278 0.943444
Q2FVG6   4 0.145455 -1.27278 0.943444
Q2G1V8   5 0.181818 -1.27278 0.943444
Q2G1L0   2 0.0727273 -1.27278 0.943444
Q2FXD6   6 0.218182 -1.27278 0.943444
P0C948   4 0.145455 -1.27278 0.943444
Q2G1M2   6 0.218182 -1.27278 0.943444
Q2FVW8   5 0.181818 -1.27278 0.943444
Q2FX24   6 0.218182 -1.27278 0.943444
Q2FWS4   6 0.218182 -1.27278 0.943444
Q2FYQ3   4 0.145455 -1.27278 0.943444
Q2G254   6 0.218182 -1.27278 0.943444
Q2FWB4   4 0.145455 -1.27278 0.943444
Q2FUP8   3 0.109091 -1.27278 0.943444
Q2FZC2   4 0.145455 -1.27278 0.943444
Q2FYE4   5 0.181818 -1.27278 0.943444
Q2FWS2   5 0.181818 -1.27278 0.943444
Q2FY03   7 0.254545 -1.27278 0.943444
Q2FVS6   5 0.181818 -1.27278 0.943444
Q2FXV2   2 0.0727273 -1.27278 0.943444
Q2G2L6   3 0.109091 -1.27278 0.943444
Q2G2I5   4 0.145455 -1.27278 0.943444
Q2FYA2   4 0.145455 -1.27278 0.943444
Q2FWV7   4 0.145455 -1.27278 0.943444
Q2FXE7   5 0.181818 -1.27278 0.943444
Q2G0J6   5 0.181818 -1.27278 0.943444
Q2FUU4   5 0.181818 -1.27278 0.943444
Q2FVJ4   4 0.145455 -1.27278 0.943444
Q2FZM9   4 0.145455 -1.27278 0.943444
Q2FZ51   5 0.181818 -1.27278 0.943444
Q2FY22   6 0.218182 -1.27278 0.943444
Q2G2Q1   4 0.145455 -1.27278 0.943444
Q2G109   4 0.145455 -1.27278 0.943444
Q2G1D6   5 0.181818 -1.27278 0.943444
Q2FVC9   4 0.145455 -1.27278 0.943444
Q2G2R6   6 0.218182 -1.27278 0.943444
Q2FZ85   6 0.218182 -1.27278 0.943444
Q2FVK4   9 0.327273 -1.27278 0.943444
Q2G1V9   4 0.145455 -1.27278 0.943444
Q2G2H6   3 0.109091 -1.27278 0.943444
Q2FWS6   4 0.145455 -1.27278 0.943444
Q2FZW4   5 0.181818 -1.27278 0.943444
Q2G1M3   6 0.218182 -1.27278 0.943444
Q2G1M0   6 0.218182 -1.27278 0.943444
Q2G1Y9   6 0.218182 -1.27278 0.943444
Q2FX45   4 0.145455 -1.27278 0.943444
Q2FWP8   3 0.109091 -1.27278 0.943444
Q2FYP4   5 0.181818 -1.27278 0.943444
Q2FYL1   5 0.181818 -1.27278 0.943444
Q2G1L4   4 0.145455 -1.27278 0.943444
Q2FUQ7   5 0.181818 -1.27278 0.943444
Q2G247   2 0.0727273 -1.27278 0.943444
Q2FVV0   6 0.218182 -1.27278 0.943444
Q2FYU6   7 0.254545 -1.27278 0.943444
Q2G2N6   4 0.145455 -1.27278 0.943444
Q2FXC9   5 0.181818 -1.27278 0.943444
Q2FX42   6 0.218182 -1.27278 0.943444
Q2FX26   7 0.254545 -1.27278 0.943444
Q2FWF3   1 0.0363636 -1.27278 0.943444
Q2FZY1   6 0.218182 -1.27278 0.943444
Q2FW15   16 0.571429 -1.27278 0.943444
P0A0G2   5 0.178571 -1.27278 0.943444
Q2G2G5   6 0.214286 -1.27278 0.943444
Q2FY39   10 0.357143 -1.27278 0.943444
Q2G0B5   6 0.214286 -1.27278 0.943444
Q2FZI1   6 0.214286 -1.27278 0.943444
Q2FUQ6   5 0.178571 -1.27278 0.943444
Q2FVR5   5 0.178571 -1.27278 0.943444
Q2G2W6   6 0.214286 -1.27278 0.943444
Q2FZR8   6 0.214286 -1.27278 0.943444
Q2FVY8   9 0.321429 -1.27278 0.943444
Q2FZ60   7 0.25 -1.27278 0.943444
Q2FV82   3 0.107143 -1.27278 0.943444
Q2FX23   5 0.178571 -1.27278 0.943444
Q2G1G3   7 0.25 -1.27278 0.943444
P68805   6 0.214286 -1.27278 0.943444
Q2FVL0   8 0.285714 -1.27278 0.943444
Q2G2J0   5 0.178571 -1.27278 0.943444
Q2FZF1   9 0.321429 -1.27278 0.943444
Q2FXU9   5 0.178571 -1.27278 0.943444
Q2G1A2   10 0.357143 -1.27278 0.943444
Q2G1C3   6 0.214286 -1.27278 0.943444
Q2G1D4   5 0.178571 -1.27278 0.943444
Q2G0A8   7 0.25 -1.27278 0.943444
Q2FVC7   3 0.107143 -1.27278 0.943444
Q2G133   6 0.214286 -1.27278 0.943444
Q2FY86   9 0.321429 -1.27278 0.943444
Q2FX92   7 0.25 -1.27278 0.943444
Q2FW47   2 0.0714286 -1.27278 0.943444
Q2G1T9   3 0.107143 -1.27278 0.943444
Q2FVU8   3 0.107143 -1.27278 0.943444
Q2FVD7   6 0.214286 -1.27278 0.943444
Q2FX55   6 0.214286 -1.27278 0.943444
Q2FVD3   4 0.142857 -1.27278 0.943444
Q2G2B5   4 0.142857 -1.27278 0.943444
Q2FWV6   5 0.178571 -1.27278 0.943444
Q2FW29   6 0.214286 -1.27278 0.943444
Q2G0W6   3 0.107143 -1.27278 0.943444
Q2FVD2   5 0.178571 -1.27278 0.943444
Q2FWR8   4 0.142857 -1.27278 0.943444
Q2FXA0   6 0.214286 -1.27278 0.943444
Q2FZB4   3 0.107143 -1.27278 0.943444
Q2FX37   4 0.142857 -1.27278 0.943444
Q2FX13   5 0.178571 -1.27278 0.943444
Q2FWD8   7 0.25 -1.27278 0.943444
Q2G108   4 0.142857 -1.27278 0.943444
Q2G2V4   5 0.178571 -1.27278 0.943444
Q2FZW2   7 0.25 -1.27278 0.943444
Q2FYY4   3 0.107143 -1.27278 0.943444
Q2FYB8   4 0.142857 -1.27278 0.943444
Q2FWC2   7 0.25 -1.27278 0.943444
Q2FYE8   6 0.214286 -1.27278 0.943444
Q2FXK5   5 0.178571 -1.27278 0.943444
Q2FWT0   6 0.214286 -1.27278 0.943444
Q2FW19   4 0.142857 -1.27278 0.943444
Q2G100   8 0.285714 -1.27278 0.943444
Q2FYY3   4 0.142857 -1.27278 0.943444
Q2FZ01   7 0.25 -1.27278 0.943444
Q2FYY1   4 0.142857 -1.27278 0.943444
Q2G103   4 0.142857 -1.27278 0.943444
Q2FV12   5 0.178571 -1.27278 0.943444
Q2FWQ1   5 0.178571 -1.27278 0.943444
Q2FYY5   4 0.142857 -1.27278 0.943444
Q2G207   6 0.214286 -1.27278 0.943444
Q2G1Y8   8 0.285714 -1.27278 0.943444
Q2FWZ8   6 0.214286 -1.27278 0.943444
Q2G0Z8   4 0.142857 -1.27278 0.943444
Q2G2F7   5 0.178571 -1.27278 0.943444
Q2FYH9   6 0.214286 -1.27278 0.943444
Q2FWB7   7 0.25 -1.27278 0.943444
Q2FYN2   15 0.526316 -1.27278 0.943444
Q2FVQ6   8 0.280702 -1.27278 0.943444
Q2FWX3   7 0.245614 -1.27278 0.943444
Q2G187   7 0.245614 -1.27278 0.943444
Q2FW05   5 0.175439 -1.27278 0.943444
Q2FYC3   7 0.245614 -1.27278 0.943444
Q2FZJ2   8 0.280702 -1.27278 0.943444
Q2G0D6   9 0.315789 -1.27278 0.943444
Q2FWP7   6 0.210526 -1.27278 0.943444
Q2FX31   15 0.526316 -1.27278 0.943444
Q2FVZ6   4 0.140351 -1.27278 0.943444
Q2G2A2   7 0.245614 -1.27278 0.943444
Q2FWQ8   11 0.385965 -1.27278 0.943444
Q2FVM9   5 0.175439 -1.27278 0.943444
Q2FYD1   13 0.45614 -1.27278 0.943444
Q2FYN3   7 0.245614 -1.27278 0.943444
Q2FYI3   8 0.280702 -1.27278 0.943444
Q2G022   11 0.385965 -1.27278 0.943444
Q2G1Q3   9 0.315789 -1.27278 0.943444
Q2FX58   4 0.140351 -1.27278 0.943444
Q2G2V1   8 0.280702 -1.27278 0.943444
Q2FVV5   5 0.175439 -1.27278 0.943444
Q2FZC0   10 0.350877 -1.27278 0.943444
Q2FV63   8 0.280702 -1.27278 0.943444
Q2FWG9   5 0.175439 -1.27278 0.943444
Q2FZA5   3 0.105263 -1.27278 0.943444
Q2FX60   8 0.280702 -1.27278 0.943444
Q2G2I8   18 0.631579 -1.27278 0.943444
Q2G2Y5   14 0.491228 -1.27278 0.943444
Q2G2Y2   10 0.350877 -1.27278 0.943444
Q2FWA6   7 0.245614 -1.27278 0.943444
Q2FWL8   10 0.350877 -1.27278 0.943444
Q2FY95   6 0.210526 -1.27278 0.943444
Q2FYC5   11 0.385965 -1.27278 0.943444
Q2FV43   4 0.140351 -1.27278 0.943444
Q2FVU0   5 0.175439 -1.27278 0.943444
Q2FZG5   7 0.245614 -1.27278 0.943444
Q2G2H9   7 0.245614 -1.27278 0.943444
Q2G1D1   11 0.385965 -1.27278 0.943444
Q2FWU7   10 0.350877 -1.27278 0.943444
P60647   4 0.140351 -1.27278 0.943444
Q2FUR7   11 0.385965 -1.27278 0.943444
Q2FWQ2   7 0.245614 -1.27278 0.943444
Q2G2M4   6 0.210526 -1.27278 0.943444
Q2G104   5 0.175439 -1.27278 0.943444
Q2FX76   5 0.175439 -1.27278 0.943444
Q2G2Q4   8 0.280702 -1.27278 0.943444
Q2FXQ1   5 0.175439 -1.27278 0.943444
Q2FX80   3 0.105263 -1.27278 0.943444
Q2FZN6   13 0.45614 -1.27278 0.943444
Q2G009   12 0.421053 -1.27278 0.943444
Q2G021   9 0.315789 -1.27278 0.943444
Q2FWH0   7 0.245614 -1.27278 0.943444
Q2FXQ0   9 0.315789 -1.27278 0.943444
Q2FX64   5 0.175439 -1.27278 0.943444
Q2FY98   6 0.210526 -1.27278 0.943444
Q2FWK5   7 0.245614 -1.27278 0.943444
Q2FYK1   4 0.140351 -1.27278 0.943444
Q2FXF0   5 0.175439 -1.27278 0.943444
Q2FY70   7 0.245614 -1.27278 0.943444
Q2G114   6 0.210526 -1.27278 0.943444
Q2FX38   6 0.210526 -1.27278 0.943444
Q2FUP9   6 0.210526 -1.27278 0.943444
Q2FVV3   14 0.491228 -1.27278 0.943444
Q2G113   8 0.280702 -1.27278 0.943444
Q2FWB2   6 0.210526 -1.27278 0.943444
Q2FWT6   5 0.175439 -1.27278 0.943444
Q2FW28   10 0.350877 -1.27278 0.943444
Q2FUQ9   13 0.45614 -1.27278 0.943444
Q2FY00   8 0.280702 -1.27278 0.943444
Q2G040   6 0.210526 -1.27278 0.943444
Q2FX35   11 0.385965 -1.27278 0.943444
Q2FYW9   10 0.344828 -1.27278 0.943444
Q2G2N8   10 0.344828 -1.27278 0.943444
Q2G1V7   7 0.241379 -1.27278 0.943444
Q2G0C3   7 0.241379 -1.27278 0.943444
Q2FVW0   9 0.310345 -1.27278 0.943444
Q2FUS4   9 0.310345 -1.27278 0.943444
Q2FVP6   5 0.172414 -1.27278 0.943444
Q2FZK1   8 0.275862 -1.27278 0.943444
Q2FXY2   8 0.275862 -1.27278 0.943444
Q2FYX3   13 0.448276 -1.27278 0.943444
Q2FZ86   8 0.275862 -1.27278 0.943444
Q2FUV7   10 0.344828 -1.27278 0.943444
Q2FX70   18 0.62069 -1.27278 0.943444
Q2G1Y1   7 0.241379 -1.27278 0.943444
Q2FVT9   15 0.517241 -1.27278 0.943444
Q2G2K3   6 0.206897 -1.27278 0.943444
P72358   8 0.275862 -1.27278 0.943444
Q2G192   10 0.344828 -1.27278 0.943444
Q2FYX6   15 0.517241 -1.27278 0.943444
Q2FXW0   5 0.172414 -1.27278 0.943444
Q2G202   6 0.206897 -1.27278 0.943444
Q2FYW7   13 0.448276 -1.27278 0.943444
Q2G2M0   8 0.275862 -1.27278 0.943444
Q2FXT7   17 0.586207 -1.27278 0.943444
Q2FX59   15 0.517241 -1.27278 0.943444
Q2G0X2   7 0.241379 -1.27278 0.943444
Q2FWR6   12 0.413793 -1.27278 0.943444
Q2FW22   8 0.275862 -1.27278 0.943444
Q2FZH4   12 0.413793 -1.27278 0.943444
Q2FYZ1   11 0.37931 -1.27278 0.943444
Q2G2W7   7 0.241379 -1.27278 0.943444
Q2G2I4   8 0.275862 -1.27278 0.943444
Q2FZP5   14 0.482759 -1.27278 0.943444
Q2FWQ7   13 0.448276 -1.27278 0.943444
Q2G1W9   11 0.37931 -1.27278 0.943444
Q2FWF7   10 0.344828 -1.27278 0.943444
Q2FYM9   8 0.275862 -1.27278 0.943444
Q2FXV0   7 0.241379 -1.27278 0.943444
Q2FWW2   7 0.241379 -1.27278 0.943444
Q2FVS2   8 0.275862 -1.27278 0.943444
Q2G007   9 0.310345 -1.27278 0.943444
Q2FYA7   10 0.344828 -1.27278 0.943444
Q2G0K0   10 0.344828 -1.27278 0.943444
Q2FXS9   11 0.37931 -1.27278 0.943444
Q2G249   10 0.344828 -1.27278 0.943444
Q2G008   10 0.344828 -1.27278 0.943444
Q2FZD5   8 0.275862 -1.27278 0.943444
Q2FZG0   6 0.206897 -1.27278 0.943444
Q2FX28   8 0.275862 -1.27278 0.943444
Q2FXI4   10 0.344828 -1.27278 0.943444
Q2G176   10 0.344828 -1.27278 0.943444
Q2G116   13 0.448276 -1.27278 0.943444
Q2FXF2   10 0.344828 -1.27278 0.943444
Q2G260   8 0.275862 -1.27278 0.943444
Q2G213   6 0.206897 -1.27278 0.943444
Q2G173   13 0.448276 -1.27278 0.943444
Q2FV71   18 0.62069 -1.27278 0.943444
Q2FWY8   8 0.275862 -1.27278 0.943444
Q2FWN3   14 0.482759 -1.27278 0.943444
Q2FYD4   18 0.62069 -1.27278 0.943444
Q2FVQ2   14 0.482759 -1.27278 0.943444
Q2FVK0   7 0.241379 -1.27278 0.943444
Q2G285   8 0.275862 -1.27278 0.943444
Q2FZH6   8 0.275862 -1.27278 0.943444
Q2FZX1   9 0.310345 -1.27278 0.943444
Q2FZ83   2 0.0689655 -1.27278 0.943444
Q2G0S9   10 0.344828 -1.27278 0.943444
Q2FZH7   8 0.275862 -1.27278 0.943444
Q2FZT3   9 0.310345 -1.27278 0.943444
Q2FX57   15 0.508475 -1.27278 0.943444
Q2G0B9   12 0.40678 -1.27278 0.943444
Q2FY28   9 0.305085 -1.27278 0.943444
Q2G0R5   11 0.372881 -1.27278 0.943444
Q2FZG8   9 0.305085 -1.27278 0.943444
Q2G1X1   14 0.474576 -1.27278 0.943444
Q2FX93   8 0.271186 -1.27278 0.943444
Q2FYU5   10 0.338983 -1.27278 0.943444
Q2FWR9   7 0.237288 -1.27278 0.943444
Q2FWS0   17 0.576271 -1.27278 0.943444
Q2G0P4   6 0.20339 -1.27278 0.943444
Q2FX50   12 0.40678 -1.27278 0.943444
Q2FZV0   17 0.576271 -1.27278 0.943444
Q2G0S5   17 0.576271 -1.27278 0.943444
Q2FY25   18 0.610169 -1.27278 0.943444
Q2FXG6   9 0.305085 -1.27278 0.943444
Q2FZJ7   12 0.40678 -1.27278 0.943444
Q2G0U7   9 0.305085 -1.27278 0.943444
Q2FZV2   12 0.40678 -1.27278 0.943444
Q2FWT8   9 0.305085 -1.27278 0.943444
Q2G0D1   10 0.338983 -1.27278 0.943444
Q2FVW5   8 0.271186 -1.27278 0.943444
Q2FY97   9 0.305085 -1.27278 0.943444
Q2FXF3   10 0.338983 -1.27278 0.943444
Q2G063   7 0.237288 -1.27278 0.943444
Q2G0U5   10 0.338983 -1.27278 0.943444
Q2G2B1   13 0.440678 -1.27278 0.943444
Q2FVE3   7 0.237288 -1.27278 0.943444
Q2FZW1   9 0.305085 -1.27278 0.943444
Q2FYK2   11 0.372881 -1.27278 0.943444
Q2FXW2   16 0.542373 -1.27278 0.943444
Q9F0R1   10 0.338983 -1.27278 0.943444
Q2FZG3   10 0.338983 -1.27278 0.943444
Q2G2K0   10 0.338983 -1.27278 0.943444
Q2FVN4   15 0.508475 -1.27278 0.943444
Q2FYV0   10 0.338983 -1.27278 0.943444
Q2G0A5   6 0.20339 -1.27278 0.943444
Q2FZ03   9 0.305085 -1.27278 0.943444
Q2G1I8   21 0.711864 -1.27278 0.943444
Q2FYX8   15 0.508475 -1.27278 0.943444
Q2FV18   6 0.20339 -1.27278 0.943444
Q2FYI7   14 0.474576 -1.27278 0.943444
Q2G0K1   12 0.40678 -1.27278 0.943444
Q2G2U9   9 0.305085 -1.27278 0.943444
Q2FW31   9 0.305085 -1.27278 0.943444
Q2FVB5   12 0.40678 -1.27278 0.943444
Q2FVI8   5 0.169492 -1.27278 0.943444
Q2FZT0   9 0.305085 -1.27278 0.943444
P48860   13 0.440678 -1.27278 0.943444
Q2FYC1   12 0.40678 -1.27278 0.943444
Q2G286   14 0.474576 -1.27278 0.943444
Q2FXD3   17 0.576271 -1.27278 0.943444
Q2G027   7 0.237288 -1.27278 0.943444
Q2G0T4   9 0.305085 -1.27278 0.943444
Q2FZJ5   8 0.271186 -1.27278 0.943444
Q2FW10   7 0.237288 -1.27278 0.943444
Q2FY91   6 0.20339 -1.27278 0.943444
Q2FVP0   8 0.271186 -1.27278 0.943444
P60070   8 0.271186 -1.27278 0.943444
Q2FWU1   12 0.40678 -1.27278 0.943444
Q2FYA3   5 0.169492 -1.27278 0.943444
Q2G0V8   12 0.40678 -1.27278 0.943444
Q2G0Z2   10 0.338983 -1.27278 0.943444
Q2FZ47   7 0.237288 -1.27278 0.943444
Q2G0V9   9 0.305085 -1.27278 0.943444
Q2FZE2   8 0.271186 -1.27278 0.943444
Q2FWB0   9 0.305085 -1.27278 0.943444
Q2G1J1   10 0.338983 -1.27278 0.943444
Q2FYQ1   13 0.440678 -1.27278 0.943444
Q2FZ45   14 0.474576 -1.27278 0.943444
Q2FYW5   12 0.40678 -1.27278 0.943444
Q2G1A0   7 0.237288 -1.27278 0.943444
Q2FZB9   8 0.271186 -1.27278 0.943444
Q2FZX2   11 0.372881 -1.27278 0.943444
Q2FZY4   9 0.305085 -1.27278 0.943444
Q2FW56   7 0.237288 -1.27278 0.943444
P0A0G6   15 0.508475 -1.27278 0.943444
Q2FW80   7 0.237288 -1.27278 0.943444
Q2G2S4   15 0.508475 -1.27278 0.943444
Q2G2H0   9 0.305085 -1.27278 0.943444
Q2G2E1   8 0.271186 -1.27278 0.943444
Q2G0I5   10 0.338983 -1.27278 0.943444
Q2FWW6   13 0.440678 -1.27278 0.943444
Q2G112   10 0.338983 -1.27278 0.943444
Q2G214   10 0.338983 -1.27278 0.943444
Q2FYG2   11 0.372881 -1.27278 0.943444
Q2G0J5   8 0.271186 -1.27278 0.943444
Q2FX27   10 0.338983 -1.27278 0.943444
Q2FWV5   10 0.338983 -1.27278 0.943444
Q2FX40   15 0.508475 -1.27278 0.943444
Q2FZM5   7 0.237288 -1.27278 0.943444
Q2FXH8   8 0.271186 -1.27278 0.943444
Q2FWS5   11 0.372881 -1.27278 0.943444
Q2FW13   15 0.5 -1.27278 0.943444
Q2FY93   9 0.3 -1.27278 0.943444
Q2FZM8   13 0.433333 -1.27278 0.943444
Q2FZV4   15 0.5 -1.27278 0.943444
Q2FVD4   8 0.266667 -1.27278 0.943444
Q2G0J3   6 0.2 -1.27278 0.943444
Q2FX61   10 0.333333 -1.27278 0.943444
Q2FVD6   18 0.6 -1.27278 0.943444
Q2FYY7   10 0.333333 -1.27278 0.943444
Q2G0W0   10 0.333333 -1.27278 0.943444
Q2FXF7   10 0.333333 -1.27278 0.943444
Q2G191   10 0.333333 -1.27278 0.943444
Q2FYT5   8 0.266667 -1.27278 0.943444
Q2G1P0   9 0.3 -1.27278 0.943444
Q2FVF8   13 0.433333 -1.27278 0.943444
Q2G0Y1   8 0.266667 -1.27278 0.943444
Q2FZD2   11 0.366667 -1.27278 0.943444
Q2FZ59   12 0.4 -1.27278 0.943444
Q2G2G1   12 0.4 -1.27278 0.943444
Q2G0F9   14 0.466667 -1.27278 0.943444
Q2G1J2   9 0.3 -1.27278 0.943444
Q2G0Q6   14 0.466667 -1.27278 0.943444
Q2FYX0   21 0.7 -1.27278 0.943444
Q2FZU8   15 0.5 -1.27278 0.943444
Q2G267   9 0.3 -1.27278 0.943444
Q2G174   14 0.466667 -1.27278 0.943444
Q2FWC3   11 0.366667 -1.27278 0.943444
Q2FVN6   13 0.433333 -1.27278 0.943444
Q2G2D1   16 0.533333 -1.27278 0.943444
Q2FZK9   10 0.333333 -1.27278 0.943444
Q2G2C9   11 0.366667 -1.27278 0.943444
Q2G2V8   9 0.3 -1.27278 0.943444
Q2FVL6   13 0.433333 -1.27278 0.943444
Q2FY45   6 0.2 -1.27278 0.943444
Q2G2R7   21 0.7 -1.27278 0.943444
Q2FWD5   7 0.233333 -1.27278 0.943444
Q2FWT3   9 0.3 -1.27278 0.943444
Q2FY92   18 0.6 -1.27278 0.943444
Q2FZM2   10 0.333333 -1.27278 0.943444
Q2G2F0   15 0.5 -1.27278 0.943444
Q2FW30   15 0.5 -1.27278 0.943444
Q2FZV9   8 0.266667 -1.27278 0.943444
Q2FVA6   10 0.333333 -1.27278 0.943444
Q2G229   12 0.4 -1.27278 0.943444
Q2FZZ3   11 0.366667 -1.27278 0.943444
Q2G2F4   8 0.266667 -1.27278 0.943444
Q2FVA7   13 0.433333 -1.27278 0.943444
Q2G0R3   16 0.533333 -1.27278 0.943444
Q2G1R1   18 0.6 -1.27278 0.943444
Q2FZ79   13 0.433333 -1.27278 0.943444
Q2FZ12   7 0.233333 -1.27278 0.943444
Q2FX39   14 0.466667 -1.27278 0.943444
Q2G186   10 0.333333 -1.27278 0.943444
Q2FXE5   8 0.266667 -1.27278 0.943444
Q2G0A1   16 0.533333 -1.27278 0.943444
Q2G0E7   13 0.433333 -1.27278 0.943444
Q2G2V7   10 0.333333 -1.27278 0.943444
Q2FYA6   15 0.5 -1.27278 0.943444
Q2G276   13 0.433333 -1.27278 0.943444
Q2G070   9 0.3 -1.27278 0.943444
Q2FVZ1   12 0.4 -1.27278 0.943444
Q2FW84   7 0.233333 -1.27278 0.943444
Q2FVY9   9 0.3 -1.27278 0.943444
Q2FVD9   17 0.566667 -1.27278 0.943444
Q2G1T2   10 0.333333 -1.27278 0.943444
Q2G0I3   9 0.3 -1.27278 0.943444
Q2G0E8   9 0.3 -1.27278 0.943444
Q2FW08   15 0.5 -1.27278 0.943444
Q2FVD8   16 0.533333 -1.27278 0.943444
Q2FXF5   9 0.3 -1.27278 0.943444
Q2FXW1   13 0.433333 -1.27278 0.943444
Q2FW79   24 0.8 -1.27278 0.943444
Q2G2G0   17 0.566667 -1.27278 0.943444
P48940   13 0.433333 -1.27278 0.943444
Q2FYL6   14 0.466667 -1.27278 0.943444
Q2FZV8   13 0.433333 -1.27278 0.943444
Q2FYM5   14 0.466667 -1.27278 0.943444
Q2G2B6   8 0.266667 -1.27278 0.943444
Q2G1L2   7 0.233333 -1.27278 0.943444
Q2G1V5   8 0.266667 -1.27278 0.943444
Q2FXT0   13 0.433333 -1.27278 0.943444
Q2FY02   13 0.433333 -1.27278 0.943444
Q2FWQ4   10 0.333333 -1.27278 0.943444
Q2FYG4   10 0.333333 -1.27278 0.943444
Q2FW11   14 0.466667 -1.27278 0.943444
Q2G257   15 0.491803 -1.27278 0.943444
Q2FWJ6   21 0.688525 -1.27278 0.943444
Q2FXS8   23 0.754098 -1.27278 0.943444
Q2FX12   9 0.295082 -1.27278 0.943444
Q2FYF1   11 0.360656 -1.27278 0.943444
Q2G2E8   15 0.491803 -1.27278 0.943444
Q2FXE6   9 0.295082 -1.27278 0.943444
Q2G2C0   18 0.590164 -1.27278 0.943444
Q2G1V6   8 0.262295 -1.27278 0.943444
Q2FWZ4   17 0.557377 -1.27278 0.943444
Q2G2V0   12 0.393443 -1.27278 0.943444
Q9ZAH6   16 0.52459 -1.27278 0.943444
Q2FVU2   18 0.590164 -1.27278 0.943444
Q2FWI8   12 0.393443 -1.27278 0.943444
P0A0H0   15 0.491803 -1.27278 0.943444
Q2G0C1   14 0.459016 -1.27278 0.943444
Q2FXH3   10 0.327869 -1.27278 0.943444
Q2FXI6   12 0.393443 -1.27278 0.943444
Q2G1X5   8 0.262295 -1.27278 0.943444
Q2FV08   12 0.393443 -1.27278 0.943444
Q2FWT7   23 0.754098 -1.27278 0.943444
Q2G210   12 0.393443 -1.27278 0.943444
Q2FW66   8 0.262295 -1.27278 0.943444
Q2FWD0   12 0.393443 -1.27278 0.943444
Q2FUQ1   12 0.393443 -1.27278 0.943444
Q2FVI6   11 0.360656 -1.27278 0.943444
Q2FWM7   12 0.393443 -1.27278 0.943444
Q2FVN2   13 0.42623 -1.27278 0.943444
Q2FWR2   14 0.459016 -1.27278 0.943444
Q2FYH4   10 0.327869 -1.27278 0.943444
Q2FYM8   10 0.327869 -1.27278 0.943444
Q9RFJ6   12 0.393443 -1.27278 0.943444
Q2FZ42   17 0.557377 -1.27278 0.943444
Q2FVX9   13 0.42623 -1.27278 0.943444
Q2G066   10 0.327869 -1.27278 0.943444
Q2FVM3   19 0.622951 -1.27278 0.943444
Q2FWT1   16 0.52459 -1.27278 0.943444
Q2FZB8   16 0.52459 -1.27278 0.943444
Q2FUQ8   11 0.360656 -1.27278 0.943444
Q2G2I7   19 0.622951 -1.27278 0.943444
Q2FVF7   9 0.295082 -1.27278 0.943444
Q2FV52   12 0.393443 -1.27278 0.943444
Q2FWE3   12 0.393443 -1.27278 0.943444
Q2G144   6 0.196721 -1.27278 0.943444
Q2FXZ1   14 0.459016 -1.27278 0.943444
Q2FX34   19 0.622951 -1.27278 0.943444
Q2FWV4   17 0.557377 -1.27278 0.943444
Q2FZ11   15 0.491803 -1.27278 0.943444
Q2G141   10 0.327869 -1.27278 0.943444
Q2FWF5   11 0.360656 -1.27278 0.943444
Q2FV34   15 0.491803 -1.27278 0.943444
Q2FWQ0   15 0.491803 -1.27278 0.943444
Q2FV88   14 0.459016 -1.27278 0.943444
Q2G2P0   12 0.393443 -1.27278 0.943444
Q2FYW8   13 0.42623 -1.27278 0.943444
Q2G1W1   14 0.459016 -1.27278 0.943444
Q2FVC2   14 0.459016 -1.27278 0.943444
Q2G0D3   8 0.262295 -1.27278 0.943444
Q2FV89   11 0.360656 -1.27278 0.943444
Q2G1U2   15 0.491803 -1.27278 0.943444
Q2FX32   16 0.52459 -1.27278 0.943444
Q2FXS7   12 0.393443 -1.27278 0.943444
Q2FVX1   8 0.262295 -1.27278 0.943444
Q2FVE0   8 0.262295 -1.27278 0.943444
Q2G270   35 1.14754 0.903563 0.161558
Q9EYW6   20 0.655738 -1.27278 0.943444
Q2FVB8   13 0.42623 -1.27278 0.943444
Q2FZT9   13 0.42623 -1.27278 0.943444
Q2G298   13 0.42623 -1.27278 0.943444
Q2FX49   9 0.295082 -1.27278 0.943444
Q2G0Z0   10 0.327869 -1.27278 0.943444
Q2FW39   9 0.295082 -1.27278 0.943444
Q2G252   11 0.360656 -1.27278 0.943444
Q2G0A3   20 0.655738 -1.27278 0.943444
Q2FYJ7   13 0.42623 -1.27278 0.943444
Q2FWT2   9 0.295082 -1.27278 0.943444
Q2FWQ5   10 0.327869 -1.27278 0.943444
Q2G2J7   15 0.491803 -1.27278 0.943444
Q2FY75   12 0.393443 -1.27278 0.943444
Q2G106   15 0.491803 -1.27278 0.943444
Q2FVY3   16 0.52459 -1.27278 0.943444
Q2FVP9   10 0.327869 -1.27278 0.943444
Q2FW42   11 0.360656 -1.27278 0.943444
Q2FUV9   16 0.52459 -1.27278 0.943444
Q2FVR7   13 0.42623 -1.27278 0.943444
Q2FZN1   13 0.42623 -1.27278 0.943444
Q2G2Q7   11 0.354839 -1.27278 0.943444
Q2G150   13 0.419355 -1.27278 0.943444
Q2G081   14 0.451613 -1.27278 0.943444
Q2FV45   17 0.548387 -1.27278 0.943444
Q2FX02   23 0.741935 -1.27278 0.943444
P0A0Q4   12 0.387097 -1.27278 0.943444
Q2G0L9   12 0.387097 -1.27278 0.943444
Q2FY04   11 0.354839 -1.27278 0.943444
Q2FV48   10 0.322581 -1.27278 0.943444
Q2FW64   19 0.612903 -1.27278 0.943444
Q2FX63   14 0.451613 -1.27278 0.943444
Q2G1T3   17 0.548387 -1.27278 0.943444
Q2G0K9   19 0.612903 -1.27278 0.943444
Q2FZ00   10 0.322581 -1.27278 0.943444
Q2FVL9   20 0.645161 -1.27278 0.943444
Q2FW33   12 0.387097 -1.27278 0.943444
Q2FWT9   10 0.322581 -1.27278 0.943444
Q2FZF7   11 0.354839 -1.27278 0.943444
Q2FWL1   13 0.419355 -1.27278 0.943444
Q2FYS7   13 0.419355 -1.27278 0.943444
Q2FZX3   11 0.354839 -1.27278 0.943444
Q2FXR0   12 0.387097 -1.27278 0.943444
Q2G2I9   27 0.870968 -1.27278 0.943444
Q2FWN1   9 0.290323 -1.27278 0.943444
Q2G297   13 0.419355 -1.27278 0.943444
Q2FVA0   17 0.548387 -1.27278 0.943444
Q2FXX0   20 0.645161 -1.27278 0.943444
Q2G2P4   13 0.419355 -1.27278 0.943444
Q2G0P8   17 0.548387 -1.27278 0.943444
Q2FVN3   11 0.354839 -1.27278 0.943444
Q2FXK7   16 0.516129 -1.27278 0.943444
Q2FZF8   12 0.387097 -1.27278 0.943444
Q2FWR0   18 0.580645 -1.27278 0.943444
Q2FXL2   14 0.451613 -1.27278 0.943444
Q2FWA9   15 0.483871 -1.27278 0.943444
Q2G282   16 0.516129 -1.27278 0.943444
Q9RQQ0   14 0.451613 -1.27278 0.943444
Q2FXD7   15 0.483871 -1.27278 0.943444
Q2FUY4   16 0.516129 -1.27278 0.943444
Q2G2W4   14 0.451613 -1.27278 0.943444
Q2FZF5   14 0.451613 -1.27278 0.943444
Q2FY42   17 0.548387 -1.27278 0.943444
Q2FUS3   12 0.387097 -1.27278 0.943444
Q2G2E7   12 0.387097 -1.27278 0.943444
Q2G0S6   11 0.354839 -1.27278 0.943444
Q2G0C2   20 0.645161 -1.27278 0.943444
Q2FWF8   15 0.483871 -1.27278 0.943444
Q2G000   14 0.451613 -1.27278 0.943444
Q2FWX2   21 0.677419 -1.27278 0.943444
Q2FZS2   15 0.483871 -1.27278 0.943444
Q2FW16   14 0.451613 -1.27278 0.943444
Q2FZI2   12 0.387097 -1.27278 0.943444
Q2G1Q5   13 0.419355 -1.27278 0.943444
Q2G1A5   12 0.387097 -1.27278 0.943444
Q2G0P7   14 0.451613 -1.27278 0.943444
Q2FWV3   15 0.483871 -1.27278 0.943444
Q2FW51   18 0.580645 -1.27278 0.943444
Q2FVI4   19 0.612903 -1.27278 0.943444
Q2FVN7   15 0.483871 -1.27278 0.943444
Q2FWP9   19 0.612903 -1.27278 0.943444
Q2FXT2   12 0.387097 -1.27278 0.943444
P0A0F4   15 0.483871 -1.27278 0.943444
Q2G126   13 0.419355 -1.27278 0.943444
Q2FW82   15 0.483871 -1.27278 0.943444
Q2FY44   13 0.419355 -1.27278 0.943444
Q2G0N9   14 0.451613 -1.27278 0.943444
Q2G0Z9   8 0.258065 -1.27278 0.943444
Q2FV81   15 0.483871 -1.27278 0.943444
Q2FYC4   9 0.290323 -1.27278 0.943444
Q2G178   12 0.387097 -1.27278 0.943444
Q2G079   10 0.322581 -1.27278 0.943444
Q2G2B7   14 0.451613 -1.27278 0.943444
Q2FVF5   15 0.483871 -1.27278 0.943444
Q2G2W2   12 0.387097 -1.27278 0.943444
Q2G1I2   15 0.483871 -1.27278 0.943444
Q2G245   16 0.516129 -1.27278 0.943444
Q2G1H7   14 0.444444 -1.27278 0.943444
Q2FWF1   17 0.539683 -1.27278 0.943444
Q2FZZ9   16 0.507937 -1.27278 0.943444
Q2G1W3   14 0.444444 -1.27278 0.943444
Q2G204   24 0.761905 -1.27278 0.943444
Q2G1H1   11 0.349206 -1.27278 0.943444
Q2FXK3   17 0.539683 -1.27278 0.943444
Q2G2H8   15 0.47619 -1.27278 0.943444
Q2FZP9   18 0.571429 -1.27278 0.943444
Q2FWI2   35 1.11111 0.903563 0.161558
Q2FYZ6   14 0.444444 -1.27278 0.943444
Q2FXS1   11 0.349206 -1.27278 0.943444
Q2G200   20 0.634921 -1.27278 0.943444
Q2G2L5   16 0.507937 -1.27278 0.943444
Q2FY73   14 0.444444 -1.27278 0.943444
Q2G177   15 0.47619 -1.27278 0.943444
Q2G2F9   10 0.31746 -1.27278 0.943444
Q2FV27   17 0.539683 -1.27278 0.943444
Q2FZ56   17 0.539683 -1.27278 0.943444
Q2FVF3   14 0.444444 -1.27278 0.943444
Q2G0B6   15 0.47619 -1.27278 0.943444
Q2G2S5   14 0.444444 -1.27278 0.943444
Q2FW68   12 0.380952 -1.27278 0.943444
Q2FWX7   15 0.47619 -1.27278 0.943444
Q2FWB6   14 0.444444 -1.27278 0.943444
Q2FXA9   19 0.603175 -1.27278 0.943444
Q2FXP3   17 0.539683 -1.27278 0.943444
Q2FUX5   18 0.571429 -1.27278 0.943444
Q2FZZ4   14 0.444444 -1.27278 0.943444
Q2FX98   17 0.539683 -1.27278 0.943444
Q2FV23   22 0.698413 -1.27278 0.943444
Q2FUR1   7 0.222222 -1.27278 0.943444
Q2FY49   16 0.507937 -1.27278 0.943444
Q2G017   17 0.539683 -1.27278 0.943444
Q2G2K9   20 0.634921 -1.27278 0.943444
Q2G2N9   13 0.412698 -1.27278 0.943444
Q2G0E9   11 0.349206 -1.27278 0.943444
Q2FY19   22 0.698413 -1.27278 0.943444
Q2G1E3   11 0.349206 -1.27278 0.943444
Q2FW17   19 0.603175 -1.27278 0.943444
Q2FWK9   12 0.380952 -1.27278 0.943444
Q2G2Q6   15 0.47619 -1.27278 0.943444
Q2G2Q5   14 0.444444 -1.27278 0.943444
Q2G1U9   23 0.730159 -1.27278 0.943444
Q2G299   18 0.571429 -1.27278 0.943444
Q2FX75   25 0.793651 -1.27278 0.943444
Q2G058   23 0.730159 -1.27278 0.943444
Q2G0E3   14 0.444444 -1.27278 0.943444
Q2FYK0   15 0.47619 -1.27278 0.943444
Q2G2K6   15 0.47619 -1.27278 0.943444
Q2FYN0   13 0.412698 -1.27278 0.943444
Q2FVK7   18 0.571429 -1.27278 0.943444
Q2FX15   13 0.412698 -1.27278 0.943444
Q2FVN9   14 0.444444 -1.27278 0.943444
Q2FWX0   15 0.47619 -1.27278 0.943444
Q2G143   12 0.380952 -1.27278 0.943444
Q2G0C7   24 0.761905 -1.27278 0.943444
Q2G0K6   9 0.285714 -1.27278 0.943444
Q2FZZ1   11 0.349206 -1.27278 0.943444
Q2FV13   26 0.825397 -1.27278 0.943444
Q2G128   13 0.412698 -1.27278 0.943444
Q2FXU2   16 0.507937 -1.27278 0.943444
Q2G2R4   13 0.412698 -1.27278 0.943444
Q2FXM1   13 0.412698 -1.27278 0.943444
Q8KQR1   16 0.507937 -1.27278 0.943444
Q2G2Q9   12 0.380952 -1.27278 0.943444
Q2FVG9   12 0.380952 -1.27278 0.943444
Q2FV56   11 0.349206 -1.27278 0.943444
Q2FWG7   15 0.46875 -1.27278 0.943444
Q2G0T1   15 0.46875 -1.27278 0.943444
Q2FXB9   11 0.34375 -1.27278 0.943444
Q2FZP3   12 0.375 -1.27278 0.943444
Q2FZQ2   16 0.5 -1.27278 0.943444
Q2FXS4   21 0.65625 -1.27278 0.943444
Q2FZ21   18 0.5625 -1.27278 0.943444
Q2G2X2   11 0.34375 -1.27278 0.943444
Q2FZF6   13 0.40625 -1.27278 0.943444
Q2FYA0   19 0.59375 -1.27278 0.943444
Q2G2A9   18 0.5625 -1.27278 0.943444
Q2FYB9   20 0.625 -1.27278 0.943444
Q2FYI4   13 0.40625 -1.27278 0.943444
Q2FYL4   21 0.65625 -1.27278 0.943444
Q2G1T0   16 0.5 -1.27278 0.943444
Q2FXW7   18 0.5625 -1.27278 0.943444
Q2FZA1   22 0.6875 -1.27278 0.943444
Q2FY76   14 0.4375 -1.27278 0.943444
Q2FZ97   25 0.78125 -1.27278 0.943444
Q2G1I4   14 0.4375 -1.27278 0.943444
Q2FYQ6   13 0.40625 -1.27278 0.943444
Q2FXL6   12 0.375 -1.27278 0.943444
Q2G2G6   12 0.375 -1.27278 0.943444
Q2FVH1   15 0.46875 -1.27278 0.943444
Q2FYA8   32 1 0.903563 0.161558
Q2G2M5   16 0.5 -1.27278 0.943444
Q2FV99   16 0.5 -1.27278 0.943444
Q2G105   14 0.4375 -1.27278 0.943444
Q2FW23   20 0.625 -1.27278 0.943444
Q2G012   16 0.5 -1.27278 0.943444
Q2G2V5   15 0.46875 -1.27278 0.943444
Q2FW07   17 0.53125 -1.27278 0.943444
Q2G0F2   24 0.75 -1.27278 0.943444
Q2FZC9   14 0.4375 -1.27278 0.943444
Q2FXE9   21 0.65625 -1.27278 0.943444
Q2FV47   17 0.53125 -1.27278 0.943444
Q2G2Q8   15 0.46875 -1.27278 0.943444
Q2FYE7   12 0.375 -1.27278 0.943444
Q2FUT3   21 0.65625 -1.27278 0.943444
Q2G068   22 0.6875 -1.27278 0.943444
Q2G2D3   19 0.59375 -1.27278 0.943444
Q2FYK4   13 0.40625 -1.27278 0.943444
Q2FX36   22 0.6875 -1.27278 0.943444
Q2G0A4   12 0.375 -1.27278 0.943444
Q2G080   21 0.65625 -1.27278 0.943444
Q2FUT1   11 0.34375 -1.27278 0.943444
Q2FYH3   19 0.59375 -1.27278 0.943444
Q2FXA7   16 0.5 -1.27278 0.943444
Q2G2Y6   19 0.59375 -1.27278 0.943444
Q2FY55   14 0.4375 -1.27278 0.943444
Q2FY61   19 0.59375 -1.27278 0.943444
Q2G0E2   17 0.53125 -1.27278 0.943444
Q2FVY1   21 0.65625 -1.27278 0.943444
Q2FUV1   20 0.625 -1.27278 0.943444
Q2FUS9   25 0.78125 -1.27278 0.943444
Q2G1A1   42 1.3125 0.903563 0.161558
P60639   16 0.5 -1.27278 0.943444
Q2FZE9   15 0.46875 -1.27278 0.943444
Q2G1I9   18 0.5625 -1.27278 0.943444
Q2FWN0   14 0.4375 -1.27278 0.943444
Q2FZE3   19 0.59375 -1.27278 0.943444
Q93Q23   12 0.375 -1.27278 0.943444
Q2FWE9   14 0.4375 -1.27278 0.943444
Q2FUS1   16 0.5 -1.27278 0.943444
Q2FVM5   16 0.5 -1.27278 0.943444
Q2G2N7   13 0.40625 -1.27278 0.943444
Q2FWG0   20 0.625 -1.27278 0.943444
Q2FXV7   26 0.8125 -1.27278 0.943444
Q2FW69   13 0.40625 -1.27278 0.943444
P0A0F8   10 0.3125 -1.27278 0.943444
Q2G055   24 0.75 -1.27278 0.943444
Q2FV37   11 0.34375 -1.27278 0.943444
Q2G225   14 0.4375 -1.27278 0.943444
Q2FXG2   13 0.40625 -1.27278 0.943444
Q2FY87   18 0.5625 -1.27278 0.943444
Q2FWR7   23 0.71875 -1.27278 0.943444
Q2G1U6   13 0.40625 -1.27278 0.943444
Q2G006   22 0.6875 -1.27278 0.943444
Q2G2I6   17 0.523077 -1.27278 0.943444
Q2FWS1   25 0.769231 -1.27278 0.943444
Q2FYF5   18 0.553846 -1.27278 0.943444
Q2G0F1   21 0.646154 -1.27278 0.943444
Q2G0J2   17 0.523077 -1.27278 0.943444
Q2FXE3   18 0.553846 -1.27278 0.943444
Q2FYV8   26 0.8 -1.27278 0.943444
Q2G1X6   14 0.430769 -1.27278 0.943444
Q2FUP5   22 0.676923 -1.27278 0.943444
Q2G1A4   17 0.523077 -1.27278 0.943444
Q2G0H9   31 0.953846 -1.27278 0.943444
Q2G0M0   13 0.4 -1.27278 0.943444
Q2FYK6   23 0.707692 -1.27278 0.943444
Q2G023   21 0.646154 -1.27278 0.943444
Q2G0G2   18 0.553846 -1.27278 0.943444
Q2FXC0   21 0.646154 -1.27278 0.943444
Q2FXF1   21 0.646154 -1.27278 0.943444
Q2FW00   19 0.584615 -1.27278 0.943444
Q2G1E7   18 0.553846 -1.27278 0.943444
Q2FWE7   15 0.461538 -1.27278 0.943444
Q2FY32   15 0.461538 -1.27278 0.943444
Q2FUU0   30 0.923077 -1.27278 0.943444
Q2FVU5   23 0.707692 -1.27278 0.943444
Q2G062   24 0.738462 -1.27278 0.943444
Q2FV26   15 0.461538 -1.27278 0.943444
Q2FW97   14 0.430769 -1.27278 0.943444
Q2FZY8   23 0.707692 -1.27278 0.943444
Q2G277   17 0.523077 -1.27278 0.943444
Q2G0V1   12 0.369231 -1.27278 0.943444
Q2FWJ3   17 0.523077 -1.27278 0.943444
Q2G2J2   24 0.738462 -1.27278 0.943444
Q2FVB0   23 0.707692 -1.27278 0.943444
Q2G278   22 0.676923 -1.27278 0.943444
Q2G107   25 0.769231 -1.27278 0.943444
P0A0M9   16 0.492308 -1.27278 0.943444
Q2G067   18 0.553846 -1.27278 0.943444
Q2FV55   25 0.769231 -1.27278 0.943444
Q2G1L3   21 0.646154 -1.27278 0.943444
Q2G2R0   17 0.523077 -1.27278 0.943444
Q2G2T3   14 0.430769 -1.27278 0.943444
Q2FWA8   17 0.523077 -1.27278 0.943444
Q2G056   17 0.523077 -1.27278 0.943444
Q2FWR1   22 0.676923 -1.27278 0.943444
Q2FXP9   17 0.523077 -1.27278 0.943444
Q2FZI4   16 0.492308 -1.27278 0.943444
Q2G2L7   23 0.707692 -1.27278 0.943444
Q2FVG1   14 0.430769 -1.27278 0.943444
Q2G1I7   21 0.646154 -1.27278 0.943444
Q2FVB6   16 0.492308 -1.27278 0.943444
Q2G001   17 0.523077 -1.27278 0.943444
Q2FUX3   28 0.861538 -1.27278 0.943444
Q2G1Q9   15 0.461538 -1.27278 0.943444
Q2G2S9   23 0.707692 -1.27278 0.943444
Q2FXZ8   18 0.553846 -1.27278 0.943444
Q2FZI7   15 0.461538 -1.27278 0.943444
Q2FUS6   18 0.553846 -1.27278 0.943444
Q2FUZ6   17 0.523077 -1.27278 0.943444
Q2FYQ9   20 0.615385 -1.27278 0.943444
Q2FYS8   19 0.584615 -1.27278 0.943444
Q2FYS6   15 0.461538 -1.27278 0.943444
Q2FZG6   19 0.584615 -1.27278 0.943444
Q2G1L9   17 0.523077 -1.27278 0.943444
Q2FXT3   20 0.615385 -1.27278 0.943444
Q2FZN9   23 0.707692 -1.27278 0.943444
Q2FW20   21 0.646154 -1.27278 0.943444
Q2G0H3   23 0.707692 -1.27278 0.943444
Q2FV98   18 0.553846 -1.27278 0.943444
Q2FXR7   16 0.492308 -1.27278 0.943444
Q2G1T4   21 0.646154 -1.27278 0.943444
Q2FW38   17 0.523077 -1.27278 0.943444
Q2G2P6   17 0.523077 -1.27278 0.943444
Q2FVL7   14 0.430769 -1.27278 0.943444
Q2FVY2   22 0.676923 -1.27278 0.943444
Q2FYZ0   13 0.4 -1.27278 0.943444
Q2FYW2   12 0.369231 -1.27278 0.943444
P60643   16 0.492308 -1.27278 0.943444
Q2G265   19 0.584615 -1.27278 0.943444
Q2FV42   15 0.461538 -1.27278 0.943444
Q2FXN0   19 0.584615 -1.27278 0.943444
Q2G2D9   20 0.615385 -1.27278 0.943444
Q2FV75   17 0.523077 -1.27278 0.943444
Q2FYE0   19 0.584615 -1.27278 0.943444
Q2FX03   19 0.584615 -1.27278 0.943444
Q2FX89   15 0.461538 -1.27278 0.943444
Q2FX43   24 0.738462 -1.27278 0.943444
Q2FV69   17 0.515152 -1.27278 0.943444
P72360   16 0.484848 -1.27278 0.943444
Q2FVQ1   20 0.606061 -1.27278 0.943444
Q2FYG7   12 0.363636 -1.27278 0.943444
Q2G1J8   18 0.545455 -1.27278 0.943444
Q2FW77   15 0.454545 -1.27278 0.943444
Q2FWI4   46 1.39394 0.903563 0.161558
Q2FX62   23 0.69697 -1.27278 0.943444
Q2G0U6   19 0.575758 -1.27278 0.943444
Q2G0P2   26 0.787879 -1.27278 0.943444
Q2G0B8   25 0.757576 -1.27278 0.943444
Q2FVL3   14 0.424242 -1.27278 0.943444
Q2G1K8   19 0.575758 -1.27278 0.943444
Q2G2R9   18 0.545455 -1.27278 0.943444
Q2G2I3   14 0.424242 -1.27278 0.943444
Q2FY56   18 0.545455 -1.27278 0.943444
Q2G0B1   14 0.424242 -1.27278 0.943444
Q2G1T1   16 0.484848 -1.27278 0.943444
Q2FVX5   19 0.575758 -1.27278 0.943444
Q2G0H8   20 0.606061 -1.27278 0.943444
Q2FVT3   19 0.575758 -1.27278 0.943444
Q2FWF6   22 0.666667 -1.27278 0.943444
Q2FWZ6   21 0.636364 -1.27278 0.943444
Q2FZ77   16 0.484848 -1.27278 0.943444
Q2G0H0   15 0.454545 -1.27278 0.943444
Q2G2G7   21 0.636364 -1.27278 0.943444
Q2G117   32 0.969697 -1.27278 0.943444
Q2FXG9   17 0.515152 -1.27278 0.943444
Q2FWE4   17 0.515152 -1.27278 0.943444
Q2FUS0   23 0.69697 -1.27278 0.943444
Q2FWR3   19 0.575758 -1.27278 0.943444
Q2FYA9   33 1 0.903563 0.161558
Q2G0Y5   26 0.787879 -1.27278 0.943444
Q2FZZ8   24 0.727273 -1.27278 0.943444
Q2G1Z6   22 0.666667 -1.27278 0.943444
Q2FX53   19 0.575758 -1.27278 0.943444
Q2FZC4   23 0.69697 -1.27278 0.943444
Q2FUS5   19 0.575758 -1.27278 0.943444
Q2G1R0   16 0.484848 -1.27278 0.943444
Q2G0D5   16 0.484848 -1.27278 0.943444
Q2FY18   23 0.69697 -1.27278 0.943444
Q2FYH8   19 0.575758 -1.27278 0.943444
Q2G1F2   17 0.515152 -1.27278 0.943444
Q2G0Q5   22 0.666667 -1.27278 0.943444
Q2FVR2   16 0.484848 -1.27278 0.943444
Q2FZE7   20 0.606061 -1.27278 0.943444
Q2G0I0   17 0.515152 -1.27278 0.943444
Q2G0R1   16 0.484848 -1.27278 0.943444
Q2G0L7   16 0.484848 -1.27278 0.943444
Q2FWI1   17 0.515152 -1.27278 0.943444
Q2G0F7   16 0.484848 -1.27278 0.943444
Q2FXY3   18 0.545455 -1.27278 0.943444
P0A084   21 0.636364 -1.27278 0.943444
Q2G0G5   14 0.424242 -1.27278 0.943444
Q2FZE5   15 0.454545 -1.27278 0.943444
Q2G0A2   23 0.69697 -1.27278 0.943444
Q2FVE8   19 0.575758 -1.27278 0.943444
Q2G2M8   22 0.666667 -1.27278 0.943444
Q2FYH7   15 0.454545 -1.27278 0.943444
Q2FVR8   19 0.575758 -1.27278 0.943444
Q2FZU9   23 0.69697 -1.27278 0.943444
Q2FYX7   19 0.575758 -1.27278 0.943444
Q2G280   26 0.787879 -1.27278 0.943444
Q2FVG5   24 0.727273 -1.27278 0.943444
Q2FWX1   22 0.666667 -1.27278 0.943444
Q2FVB3   17 0.515152 -1.27278 0.943444
Q2G2A1   18 0.545455 -1.27278 0.943444
Q2G1W7   26 0.787879 -1.27278 0.943444
Q2FW36   18 0.545455 -1.27278 0.943444
P31337   22 0.666667 -1.27278 0.943444
Q2FXB8   15 0.454545 -1.27278 0.943444
Q2G2F3   33 1 0.903563 0.161558
Q2FYM7   10 0.30303 -1.27278 0.943444
Q2FYB2   23 0.69697 -1.27278 0.943444
Q2G2E2   22 0.656716 -1.27278 0.943444
Q2G2G9   27 0.80597 -1.27278 0.943444
Q2FVC5   28 0.835821 -1.27278 0.943444
Q2G0T3   18 0.537313 -1.27278 0.943444
Q2G074   16 0.477612 -1.27278 0.943444
Q2G016   21 0.626866 -1.27278 0.943444
Q2G0G4   27 0.80597 -1.27278 0.943444
Q2G2K1   28 0.835821 -1.27278 0.943444
Q2FXE1   15 0.447761 -1.27278 0.943444
Q2FWD2   20 0.597015 -1.27278 0.943444
Q2G1Q0   31 0.925373 -1.27278 0.943444
Q2G073   17 0.507463 -1.27278 0.943444
Q2G1T7   24 0.716418 -1.27278 0.943444
Q2FVI3   21 0.626866 -1.27278 0.943444
Q2FZ93   20 0.597015 -1.27278 0.943444
Q2FVQ7   31 0.925373 -1.27278 0.943444
Q2G2B9   20 0.597015 -1.27278 0.943444
Q2FZN5   12 0.358209 -1.27278 0.943444
Q2FY72   31 0.925373 -1.27278 0.943444
Q2G0A0   18 0.537313 -1.27278 0.943444
Q2FZQ8   18 0.537313 -1.27278 0.943444
Q2FXP1   17 0.507463 -1.27278 0.943444
P0A0B7   20 0.597015 -1.27278 0.943444
Q2FYW0   23 0.686567 -1.27278 0.943444
Q2G230   15 0.447761 -1.27278 0.943444
Q2G0H5   25 0.746269 -1.27278 0.943444
Q2G0B7   17 0.507463 -1.27278 0.943444
Q2G131   14 0.41791 -1.27278 0.943444
Q2G0Y4   21 0.626866 -1.27278 0.943444
Q2G2L0   31 0.925373 -1.27278 0.943444
Q2G101   17 0.507463 -1.27278 0.943444
Q2G036   21 0.626866 -1.27278 0.943444
Q2FXN3   12 0.358209 -1.27278 0.943444
Q2FWY2   18 0.537313 -1.27278 0.943444
Q2FXK6   17 0.507463 -1.27278 0.943444
Q2G2Y3   25 0.746269 -1.27278 0.943444
Q2G1P8   26 0.776119 -1.27278 0.943444
Q2G0N7   19 0.567164 -1.27278 0.943444
Q2FW43   26 0.776119 -1.27278 0.943444
Q2G2N4   25 0.746269 -1.27278 0.943444
Q2FW59   15 0.447761 -1.27278 0.943444
Q2G1V0   13 0.38806 -1.27278 0.943444
Q2G010   20 0.597015 -1.27278 0.943444
Q2FWJ4   20 0.597015 -1.27278 0.943444
Q2FUR3   14 0.41791 -1.27278 0.943444
Q2FXE4   23 0.686567 -1.27278 0.943444
Q2FY36   12 0.358209 -1.27278 0.943444
Q2G1Q7   20 0.597015 -1.27278 0.943444
Q2FX09   24 0.716418 -1.27278 0.943444
Q2G0Z1   25 0.746269 -1.27278 0.943444
Q2FWJ1   21 0.626866 -1.27278 0.943444
Q2FUT4   23 0.686567 -1.27278 0.943444
Q2FYI1   25 0.746269 -1.27278 0.943444
Q2FXQ8   16 0.477612 -1.27278 0.943444
Q2FUZ0   18 0.537313 -1.27278 0.943444
P0A086   20 0.597015 -1.27278 0.943444
Q2FZM0   20 0.597015 -1.27278 0.943444
Q2FXL3   24 0.716418 -1.27278 0.943444
Q2G2K7   12 0.358209 -1.27278 0.943444
Q2FVL1   20 0.597015 -1.27278 0.943444
Q2FW21   29 0.865672 -1.27278 0.943444
Q2G201   29 0.865672 -1.27278 0.943444
Q2FVV6   20 0.597015 -1.27278 0.943444
Q2FV03   14 0.41791 -1.27278 0.943444
Q2G2T2   22 0.656716 -1.27278 0.943444
Q2FZ44   31 0.925373 -1.27278 0.943444
Q2G1N7   25 0.746269 -1.27278 0.943444
Q2G172   18 0.537313 -1.27278 0.943444
Q2G208   20 0.597015 -1.27278 0.943444
Q2FZR7   14 0.41791 -1.27278 0.943444
Q2G2K2   25 0.746269 -1.27278 0.943444
Q2FVA4   19 0.567164 -1.27278 0.943444
Q2G0F5   25 0.746269 -1.27278 0.943444
Q2G0X0   26 0.776119 -1.27278 0.943444
Q2FXU0   17 0.507463 -1.27278 0.943444
Q2FXX9   15 0.447761 -1.27278 0.943444
Q2G2K8   28 0.835821 -1.27278 0.943444
Q2G0X1   23 0.676471 -1.27278 0.943444
Q2FXI8   28 0.823529 -1.27278 0.943444
Q2G0L1   26 0.764706 -1.27278 0.943444
Q2FX07   24 0.705882 -1.27278 0.943444
Q2G139   21 0.617647 -1.27278 0.943444
Q2FUV5   20 0.588235 -1.27278 0.943444
Q2FVD0   30 0.882353 -1.27278 0.943444
Q2FX10   24 0.705882 -1.27278 0.943444
Q2G1W5   33 0.970588 -1.27278 0.943444
Q2G1Y7   23 0.676471 -1.27278 0.943444
Q2G190   26 0.764706 -1.27278 0.943444
Q2FV59   23 0.676471 -1.27278 0.943444
Q2FZS3   17 0.5 -1.27278 0.943444
Q2FX90   14 0.411765 -1.27278 0.943444
Q2FW85   23 0.676471 -1.27278 0.943444
Q2FZ65   23 0.676471 -1.27278 0.943444
Q2FXJ7   18 0.529412 -1.27278 0.943444
Q2FVW2   16 0.470588 -1.27278 0.943444
Q2G0H4   24 0.705882 -1.27278 0.943444
Q2FVV4   12 0.352941 -1.27278 0.943444
Q2FUR9   18 0.529412 -1.27278 0.943444
Q2FW06   37 1.08824 0.903563 0.161558
Q2FY84   22 0.647059 -1.27278 0.943444
Q2G132   22 0.647059 -1.27278 0.943444
Q2G0C9   27 0.794118 -1.27278 0.943444
Q2G2N1   15 0.441176 -1.27278 0.943444
Q2FVF2   21 0.617647 -1.27278 0.943444
Q2FZ30   23 0.676471 -1.27278 0.943444
Q2FXX8   29 0.852941 -1.27278 0.943444
Q2FZX6   18 0.529412 -1.27278 0.943444
Q2G1Z2   20 0.588235 -1.27278 0.943444
Q2G0G7   30 0.882353 -1.27278 0.943444
Q2FV53   18 0.529412 -1.27278 0.943444
Q2FV28   20 0.588235 -1.27278 0.943444
Q2G097   26 0.764706 -1.27278 0.943444
Q2FZC5   17 0.5 -1.27278 0.943444
Q2FY77   23 0.676471 -1.27278 0.943444
Q2FVA9   18 0.529412 -1.27278 0.943444
Q2G2W5   28 0.823529 -1.27278 0.943444
Q2FX97   24 0.705882 -1.27278 0.943444
Q2G1F3   22 0.647059 -1.27278 0.943444
Q2FYU1   30 0.882353 -1.27278 0.943444
Q2FUP6   28 0.823529 -1.27278 0.943444
Q2G2U7   19 0.558824 -1.27278 0.943444
Q2FY09   25 0.735294 -1.27278 0.943444
Q2G1J6   15 0.441176 -1.27278 0.943444
Q2G059   26 0.764706 -1.27278 0.943444
Q2FVK5   17 0.5 -1.27278 0.943444
Q2G0H7   24 0.705882 -1.27278 0.943444
Q2FWN2   15 0.441176 -1.27278 0.943444
Q2FYV7   26 0.764706 -1.27278 0.943444
Q2G236   22 0.647059 -1.27278 0.943444
Q2FZR6   22 0.647059 -1.27278 0.943444
Q2G1P9   27 0.794118 -1.27278 0.943444
Q2G0R9   20 0.588235 -1.27278 0.943444
Q2FUZ9   20 0.588235 -1.27278 0.943444
Q2FVP2   20 0.588235 -1.27278 0.943444
Q2FXC8   32 0.941176 -1.27278 0.943444
Q2FVC4   22 0.647059 -1.27278 0.943444
Q2FZ29   24 0.705882 -1.27278 0.943444
Q2FYR8   23 0.666667 -1.27278 0.943444
Q2FY23   26 0.753623 -1.27278 0.943444
Q2G0D4   32 0.927536 -1.27278 0.943444
Q2FZ38   23 0.666667 -1.27278 0.943444
Q2FXH1   19 0.550725 -1.27278 0.943444
Q2FXZ9   20 0.57971 -1.27278 0.943444
Q2G1V3   17 0.492754 -1.27278 0.943444
Q2FVZ0   20 0.57971 -1.27278 0.943444
Q2FV95   17 0.492754 -1.27278 0.943444
Q2G196   25 0.724638 -1.27278 0.943444
Q2FZ61   24 0.695652 -1.27278 0.943444
Q2FW27   22 0.637681 -1.27278 0.943444
Q2FWH2   24 0.695652 -1.27278 0.943444
Q2FZQ9   19 0.550725 -1.27278 0.943444
Q2FWQ9   34 0.985507 -1.27278 0.943444
Q2G1N5   24 0.695652 -1.27278 0.943444
Q2FZP8   21 0.608696 -1.27278 0.943444
Q2FXC2   28 0.811594 -1.27278 0.943444
Q2G0X9   26 0.753623 -1.27278 0.943444
Q2FX08   13 0.376812 -1.27278 0.943444
Q2FUV2   23 0.666667 -1.27278 0.943444
Q2FZT8   22 0.637681 -1.27278 0.943444
Q2G2N2   21 0.608696 -1.27278 0.943444
Q2G0M1   19 0.550725 -1.27278 0.943444
Q2FVX8   20 0.57971 -1.27278 0.943444
Q2G220   18 0.521739 -1.27278 0.943444
Q2FW37   26 0.753623 -1.27278 0.943444
Q2G203   29 0.84058 -1.27278 0.943444
Q2FY89   37 1.07246 0.903563 0.161558
Q2G1K7   22 0.637681 -1.27278 0.943444
Q2G013   19 0.550725 -1.27278 0.943444
Q2FV91   20 0.57971 -1.27278 0.943444
Q2FW92   35 1.01449 0.903563 0.161558
Q2G1U5   39 1.13043 0.903563 0.161558
Q2G2A6   31 0.898551 -1.27278 0.943444
Q2G0G9   21 0.608696 -1.27278 0.943444
P0A088   23 0.666667 -1.27278 0.943444
Q2G0B4   14 0.405797 -1.27278 0.943444
Q2G0X7   28 0.811594 -1.27278 0.943444
Q2G0S0   27 0.782609 -1.27278 0.943444
Q2FW12   24 0.695652 -1.27278 0.943444
Q2G0J7   20 0.57971 -1.27278 0.943444
Q2FW76   19 0.550725 -1.27278 0.943444
Q2G1Z7   16 0.463768 -1.27278 0.943444
Q2G2S1   25 0.724638 -1.27278 0.943444
Q2G1B1   27 0.782609 -1.27278 0.943444
Q2FVP3   21 0.608696 -1.27278 0.943444
Q2G1V1   25 0.724638 -1.27278 0.943444
Q2G1H8   22 0.637681 -1.27278 0.943444
Q2G149   24 0.695652 -1.27278 0.943444
Q2FXC7   30 0.869565 -1.27278 0.943444
Q2G019   28 0.811594 -1.27278 0.943444
Q2FWL6   27 0.782609 -1.27278 0.943444
Q2G199   18 0.521739 -1.27278 0.943444
Q2FY41   32 0.927536 -1.27278 0.943444
Q2FX33   31 0.898551 -1.27278 0.943444
Q2G181   30 0.869565 -1.27278 0.943444
Q2FVT1   17 0.492754 -1.27278 0.943444
Q2G0Z5   21 0.608696 -1.27278 0.943444
Q2FZC7   31 0.898551 -1.27278 0.943444
Q2G1U0   23 0.666667 -1.27278 0.943444
Q2FW18   14 0.405797 -1.27278 0.943444
Q2G0H1   31 0.898551 -1.27278 0.943444
Q2FX22   23 0.666667 -1.27278 0.943444
Q2G157   21 0.608696 -1.27278 0.943444
Q2G2J5   26 0.753623 -1.27278 0.943444
Q2FZH9   20 0.57971 -1.27278 0.943444
Q2FZA6   23 0.666667 -1.27278 0.943444
Q2G1N6   18 0.521739 -1.27278 0.943444
Q2FVR4   24 0.695652 -1.27278 0.943444
Q2FY13   26 0.753623 -1.27278 0.943444
Q2G025   27 0.782609 -1.27278 0.943444
Q2FV36   22 0.637681 -1.27278 0.943444
Q2G0W9   37 1.07246 0.903563 0.161558
Q2G0L0   25 0.724638 -1.27278 0.943444
Q2FUR2   24 0.695652 -1.27278 0.943444
Q2FVJ9   27 0.782609 -1.27278 0.943444
Q2G1S8   34 0.971429 -1.27278 0.943444
Q2FVJ5   24 0.685714 -1.27278 0.943444
Q2FZ39   34 0.971429 -1.27278 0.943444
Q2FWP6   30 0.857143 -1.27278 0.943444
Q2FVB4   30 0.857143 -1.27278 0.943444
Q2G0V7   24 0.685714 -1.27278 0.943444
Q2FUV4   23 0.657143 -1.27278 0.943444
Q2FYG5   20 0.571429 -1.27278 0.943444
Q2FW71   20 0.571429 -1.27278 0.943444
Q2FZB1   34 0.971429 -1.27278 0.943444
Q2G0Y9   22 0.628571 -1.27278 0.943444
Q2G0X4   29 0.828571 -1.27278 0.943444
Q2FZL2   30 0.857143 -1.27278 0.943444
Q2FVS1   19 0.542857 -1.27278 0.943444
Q2G099   19 0.542857 -1.27278 0.943444
Q2FZN0   23 0.657143 -1.27278 0.943444
Q2FZ50   26 0.742857 -1.27278 0.943444
Q2G0X8   30 0.857143 -1.27278 0.943444
Q2G167   27 0.771429 -1.27278 0.943444
Q2G086   16 0.457143 -1.27278 0.943444
Q2G0D0   24 0.685714 -1.27278 0.943444
Q2FWG3   26 0.742857 -1.27278 0.943444
Q2G228   28 0.8 -1.27278 0.943444
Q2FWW8   20 0.571429 -1.27278 0.943444
Q2FYL0   23 0.657143 -1.27278 0.943444
Q2FXX2   22 0.628571 -1.27278 0.943444
Q2G0C4   27 0.771429 -1.27278 0.943444
Q2FZA2   19 0.542857 -1.27278 0.943444
Q2FWL0   37 1.05714 0.903563 0.161558
Q2FUY9   31 0.885714 -1.27278 0.943444
Q2G0T8   30 0.857143 -1.27278 0.943444
Q2FWK0   20 0.571429 -1.27278 0.943444
Q2G0D9   24 0.685714 -1.27278 0.943444
Q2FZF3   21 0.6 -1.27278 0.943444
Q2FZ17   33 0.942857 -1.27278 0.943444
Q2G0T6   17 0.485714 -1.27278 0.943444
Q2G140   21 0.6 -1.27278 0.943444
Q2G2F2   23 0.657143 -1.27278 0.943444
Q2FXG0   33 0.942857 -1.27278 0.943444
Q2FWR4   31 0.885714 -1.27278 0.943444
Q2G195   22 0.628571 -1.27278 0.943444
Q2FVY4   29 0.828571 -1.27278 0.943444
Q2G1I6   28 0.8 -1.27278 0.943444
Q2FVD5   16 0.457143 -1.27278 0.943444
Q2FZM1   26 0.742857 -1.27278 0.943444
Q2FVG0   30 0.857143 -1.27278 0.943444
Q2FZM7   30 0.857143 -1.27278 0.943444
Q2FZB2   27 0.771429 -1.27278 0.943444
Q2G287   16 0.457143 -1.27278 0.943444
Q2FWG4   15 0.428571 -1.27278 0.943444
Q2G2B3   22 0.628571 -1.27278 0.943444
Q2FY48   34 0.971429 -1.27278 0.943444
Q9ZNI1   25 0.714286 -1.27278 0.943444
Q2FV94   26 0.742857 -1.27278 0.943444
Q2G2X5   17 0.485714 -1.27278 0.943444
Q2FVX6   24 0.685714 -1.27278 0.943444
Q2G060   29 0.828571 -1.27278 0.943444
Q2FVG2   26 0.742857 -1.27278 0.943444
Q2G1Q1   25 0.714286 -1.27278 0.943444
Q2G1F1   27 0.771429 -1.27278 0.943444
Q2FXC5   39 1.11429 0.903563 0.161558
Q2G2B0   19 0.542857 -1.27278 0.943444
Q2FXR6   24 0.685714 -1.27278 0.943444
Q2FXE0   31 0.885714 -1.27278 0.943444
Q2FUY3   22 0.628571 -1.27278 0.943444
Q2G1S6   42 1.2 0.903563 0.161558
Q2FVE9   17 0.485714 -1.27278 0.943444
Q2FVU7   18 0.514286 -1.27278 0.943444
Q2FVM7   22 0.628571 -1.27278 0.943444
Q2FVU6   24 0.685714 -1.27278 0.943444
Q2FVA1   30 0.857143 -1.27278 0.943444
Q2FWB8   25 0.714286 -1.27278 0.943444
Q2FYR5   33 0.942857 -1.27278 0.943444
Q2G261   21 0.6 -1.27278 0.943444
Q2G264   27 0.771429 -1.27278 0.943444
Q2G0U4   30 0.857143 -1.27278 0.943444
Q2G226   25 0.714286 -1.27278 0.943444
Q2FZT7   23 0.657143 -1.27278 0.943444
Q2FXJ4   20 0.571429 -1.27278 0.943444
Q2G047   23 0.657143 -1.27278 0.943444
Q2FWD9   27 0.771429 -1.27278 0.943444
Q2FZH2   37 1.05714 0.903563 0.161558
Q2G044   26 0.742857 -1.27278 0.943444
Q2FVZ8   30 0.857143 -1.27278 0.943444
Q2G1C5   19 0.542857 -1.27278 0.943444
Q2G1Z1   24 0.685714 -1.27278 0.943444
Q2G135   15 0.428571 -1.27278 0.943444
Q2FVE5   29 0.828571 -1.27278 0.943444
Q2FZ70   24 0.685714 -1.27278 0.943444
Q2G2A0   30 0.857143 -1.27278 0.943444
Q2G224   25 0.704225 -1.27278 0.943444
P0A0K3   27 0.760563 -1.27278 0.943444
Q2G1A8   28 0.788732 -1.27278 0.943444
Q2G1P5   25 0.704225 -1.27278 0.943444
Q2FV93   18 0.507042 -1.27278 0.943444
Q2FXC4   37 1.04225 0.903563 0.161558
Q2FY74   35 0.985915 -1.27278 0.943444
Q2G1M1   20 0.56338 -1.27278 0.943444
Q9EZ11   30 0.84507 -1.27278 0.943444
Q2FZB3   34 0.957746 -1.27278 0.943444
Q2G1V2   22 0.619718 -1.27278 0.943444
Q2FVM8   19 0.535211 -1.27278 0.943444
Q2FVR1   27 0.760563 -1.27278 0.943444
Q2FXC3   33 0.929577 -1.27278 0.943444
Q2FUV6   32 0.901408 -1.27278 0.943444
Q2G1D7   23 0.647887 -1.27278 0.943444
Q2FXR2   30 0.84507 -1.27278 0.943444
Q2FW83   18 0.507042 -1.27278 0.943444
Q2G2X7   36 1.01408 0.903563 0.161558
Q2FVM4   16 0.450704 -1.27278 0.943444
P0A0J3   23 0.647887 -1.27278 0.943444
Q2G2L8   23 0.647887 -1.27278 0.943444
Q2FZ27   27 0.760563 -1.27278 0.943444
Q2FZ53   22 0.619718 -1.27278 0.943444
Q2G154   26 0.732394 -1.27278 0.943444
Q2FZS4   22 0.619718 -1.27278 0.943444
Q2FYQ5   20 0.56338 -1.27278 0.943444
Q2FZL6   19 0.535211 -1.27278 0.943444
Q2FWB9   21 0.591549 -1.27278 0.943444
Q2FUQ4   20 0.56338 -1.27278 0.943444
Q2G293   25 0.704225 -1.27278 0.943444
Q2FZS5   29 0.816901 -1.27278 0.943444
Q2FYP9   17 0.478873 -1.27278 0.943444
Q2G0K7   25 0.704225 -1.27278 0.943444
Q2FVV2   27 0.760563 -1.27278 0.943444
Q2FVN0   17 0.478873 -1.27278 0.943444
Q2FX00   30 0.84507 -1.27278 0.943444
Q2G1I0   25 0.704225 -1.27278 0.943444
Q2FXI2   22 0.619718 -1.27278 0.943444
Q2G2X1   26 0.732394 -1.27278 0.943444
Q2FYG6   28 0.788732 -1.27278 0.943444
Q2FXH0   36 1.01408 0.903563 0.161558
Q2FXU7   23 0.647887 -1.27278 0.943444
Q2G170   25 0.704225 -1.27278 0.943444
Q2FVQ9   29 0.816901 -1.27278 0.943444
Q2FWV2   36 1.01408 0.903563 0.161558
Q2FVI5   24 0.676056 -1.27278 0.943444
Q2FUW0   32 0.901408 -1.27278 0.943444
Q2FXB7   25 0.704225 -1.27278 0.943444
Q2G0J8   33 0.929577 -1.27278 0.943444
Q2FXB5   20 0.56338 -1.27278 0.943444
Q2FYE9   23 0.647887 -1.27278 0.943444
Q2FVE2   17 0.478873 -1.27278 0.943444
Q2G2V6   24 0.676056 -1.27278 0.943444
O08387   27 0.760563 -1.27278 0.943444
Q2FZ14   20 0.56338 -1.27278 0.943444
Q2FXW3   23 0.647887 -1.27278 0.943444
Q2FYQ8   30 0.84507 -1.27278 0.943444
Q2G2D6   21 0.591549 -1.27278 0.943444
Q2G2T7   28 0.788732 -1.27278 0.943444
Q2FYP8   23 0.647887 -1.27278 0.943444
Q2FZ25   20 0.56338 -1.27278 0.943444
Q2FY65   27 0.760563 -1.27278 0.943444
Q2G2T1   24 0.676056 -1.27278 0.943444
Q2G1N0   21 0.591549 -1.27278 0.943444
Q2G110   24 0.676056 -1.27278 0.943444
Q2G1E1   27 0.760563 -1.27278 0.943444
Q2G2F1   32 0.901408 -1.27278 0.943444
Q2FXE8   27 0.760563 -1.27278 0.943444
Q2FZ06   25 0.704225 -1.27278 0.943444
Q2FVH2   17 0.478873 -1.27278 0.943444
Q2FYV6   34 0.957746 -1.27278 0.943444
Q2FZJ3   34 0.944444 -1.27278 0.943444
Q2G095   43 1.19444 0.903563 0.161558
Q2G2Y0   35 0.972222 -1.27278 0.943444
Q2G2W3   21 0.583333 -1.27278 0.943444
Q2FY07   32 0.888889 -1.27278 0.943444
Q2FXW8   33 0.916667 -1.27278 0.943444
Q2FUR6   32 0.888889 -1.27278 0.943444
Q2FVW6   18 0.5 -1.27278 0.943444
Q2G1X0   25 0.694444 -1.27278 0.943444
Q2G1F6   26 0.722222 -1.27278 0.943444
Q2FVK8   19 0.527778 -1.27278 0.943444
Q2G158   32 0.888889 -1.27278 0.943444
Q2G118   31 0.861111 -1.27278 0.943444
Q2G077   22 0.611111 -1.27278 0.943444
Q2G0E0   33 0.916667 -1.27278 0.943444
Q2G263   30 0.833333 -1.27278 0.943444
Q2FUU1   27 0.75 -1.27278 0.943444
Q2G1X7   24 0.666667 -1.27278 0.943444
Q2G1C0   25 0.694444 -1.27278 0.943444
Q2FVB9   21 0.583333 -1.27278 0.943444
Q2G273   17 0.472222 -1.27278 0.943444
Q53726   20 0.555556 -1.27278 0.943444
Q2G2W9   32 0.888889 -1.27278 0.943444
Q2FZ22   35 0.972222 -1.27278 0.943444
Q2G2U1   20 0.555556 -1.27278 0.943444
Q2FXW6   24 0.666667 -1.27278 0.943444
Q2G0P9   24 0.666667 -1.27278 0.943444
Q2FYE3   38 1.05556 0.903563 0.161558
Q2FXU3   37 1.02778 0.903563 0.161558
Q2G052   33 0.916667 -1.27278 0.943444
Q2FZM6   31 0.861111 -1.27278 0.943444
Q2FX25   31 0.861111 -1.27278 0.943444
Q2FX05   25 0.694444 -1.27278 0.943444
Q2G1P2   20 0.555556 -1.27278 0.943444
Q2G2C4   23 0.638889 -1.27278 0.943444
Q2G165   20 0.555556 -1.27278 0.943444
Q2FXK8   20 0.555556 -1.27278 0.943444
Q2FWP1   27 0.75 -1.27278 0.943444
Q2FVU1   19 0.527778 -1.27278 0.943444
Q2FZ78   33 0.916667 -1.27278 0.943444
Q2G0P0   30 0.833333 -1.27278 0.943444
Q2FXX3   24 0.666667 -1.27278 0.943444
Q2FVX2   35 0.972222 -1.27278 0.943444
Q2G0Q7   25 0.694444 -1.27278 0.943444
Q2FXS6   32 0.888889 -1.27278 0.943444
Q2FUZ1   29 0.805556 -1.27278 0.943444
Q2FZ87   23 0.638889 -1.27278 0.943444
Q2FXF4   30 0.833333 -1.27278 0.943444
Q2G1G4   22 0.611111 -1.27278 0.943444
Q2FWE6   27 0.75 -1.27278 0.943444
Q2G2U2   45 1.25 0.903563 0.161558
Q2FY17   32 0.888889 -1.27278 0.943444
Q2FVU3   28 0.777778 -1.27278 0.943444
Q2FVK1   28 0.777778 -1.27278 0.943444
Q2G0K5   25 0.694444 -1.27278 0.943444
Q2G2X8   28 0.777778 -1.27278 0.943444
Q2FYZ7   22 0.611111 -1.27278 0.943444
Q2FWG1   25 0.694444 -1.27278 0.943444
Q2G1Q6   32 0.888889 -1.27278 0.943444
Q2G2X9   33 0.916667 -1.27278 0.943444
Q2FWN9   31 0.861111 -1.27278 0.943444
Q2FYZ2   31 0.861111 -1.27278 0.943444
Q2FZJ1   29 0.805556 -1.27278 0.943444
Q2G002   18 0.5 -1.27278 0.943444
Q2FVL4   28 0.777778 -1.27278 0.943444
Q2G2M7   32 0.888889 -1.27278 0.943444
Q2FWH6   38 1.05556 0.903563 0.161558
Q2FXQ3   21 0.583333 -1.27278 0.943444
Q2G129   27 0.75 -1.27278 0.943444
Q7BHL7   36 1 0.903563 0.161558
Q2FZ71   25 0.694444 -1.27278 0.943444
Q2FZ88   27 0.739726 -1.27278 0.943444
Q2FV22   27 0.739726 -1.27278 0.943444
Q2FYM3   39 1.06849 0.903563 0.161558
Q2FY06   28 0.767123 -1.27278 0.943444
Q2FXB0   28 0.767123 -1.27278 0.943444
Q2FX87   33 0.90411 -1.27278 0.943444
Q2FZ33   34 0.931507 -1.27278 0.943444
Q2G0J1   30 0.821918 -1.27278 0.943444
Q2FUT7   34 0.931507 -1.27278 0.943444
Q2FZH1   42 1.15068 0.903563 0.161558
Q2FVX3   32 0.876712 -1.27278 0.943444
Q2FWC6   33 0.90411 -1.27278 0.943444
Q2FXN6   35 0.958904 -1.27278 0.943444
Q2FY79   30 0.821918 -1.27278 0.943444
Q2FZ23   39 1.06849 0.903563 0.161558
Q2FVF1   32 0.876712 -1.27278 0.943444
Q2FWM5   26 0.712329 -1.27278 0.943444
Q2G061   40 1.09589 0.903563 0.161558
Q2FWL7   24 0.657534 -1.27278 0.943444
Q2FVK3   35 0.958904 -1.27278 0.943444
Q2FX19   28 0.767123 -1.27278 0.943444
Q2G2U6   36 0.986301 -1.27278 0.943444
Q2G1S5   38 1.0411 0.903563 0.161558
Q2FVS9   36 0.986301 -1.27278 0.943444
Q2G1M7   26 0.712329 -1.27278 0.943444
Q2FW50   34 0.931507 -1.27278 0.943444
Q2G2L1   32 0.876712 -1.27278 0.943444
Q2FWB1   32 0.876712 -1.27278 0.943444
Q2FXA8   30 0.821918 -1.27278 0.943444
Q2FV20   34 0.931507 -1.27278 0.943444
Q2FUY1   35 0.958904 -1.27278 0.943444
Q2FYJ1   28 0.767123 -1.27278 0.943444
Q2G043   39 1.06849 0.903563 0.161558
Q2FZ43   26 0.712329 -1.27278 0.943444
Q9KJN4   35 0.958904 -1.27278 0.943444
Q2G194   24 0.657534 -1.27278 0.943444
Q2G0F0   23 0.630137 -1.27278 0.943444
Q2G2G2   33 0.90411 -1.27278 0.943444
Q2G0I8   36 0.986301 -1.27278 0.943444
Q2FXG5   25 0.684932 -1.27278 0.943444
Q2G2S6   28 0.767123 -1.27278 0.943444
Q53700   27 0.739726 -1.27278 0.943444
Q2G0D8   37 1.0137 0.903563 0.161558
P60430   39 1.06849 0.903563 0.161558
Q2FV41   24 0.657534 -1.27278 0.943444
Q2FXZ5   29 0.794521 -1.27278 0.943444
Q2FZL0   18 0.493151 -1.27278 0.943444
Q2FY99   34 0.931507 -1.27278 0.943444
Q2FX95   33 0.90411 -1.27278 0.943444
Q2FYR6   30 0.821918 -1.27278 0.943444
Q2FUW2   29 0.794521 -1.27278 0.943444
Q2FVL2   31 0.849315 -1.27278 0.943444
Q2G2L4   26 0.712329 -1.27278 0.943444
Q2FXB1   24 0.657534 -1.27278 0.943444
Q2FZY7   32 0.876712 -1.27278 0.943444
Q2FVN1   19 0.520548 -1.27278 0.943444
Q2G1S1   34 0.931507 -1.27278 0.943444
Q2FXK4   24 0.657534 -1.27278 0.943444
Q2FXM6   29 0.794521 -1.27278 0.943444
Q2FZJ6   29 0.794521 -1.27278 0.943444
Q2FVT4   34 0.931507 -1.27278 0.943444
Q2FYW1   19 0.520548 -1.27278 0.943444
Q2FYZ3   23 0.630137 -1.27278 0.943444
Q2FXX5   31 0.849315 -1.27278 0.943444
Q2FWM4   33 0.90411 -1.27278 0.943444
Q2G2L3   34 0.931507 -1.27278 0.943444
Q2FYR3   28 0.767123 -1.27278 0.943444
Q2G0I9   30 0.821918 -1.27278 0.943444
Q2G0M2   27 0.739726 -1.27278 0.943444
Q2G272   31 0.849315 -1.27278 0.943444
Q2FXL4   32 0.876712 -1.27278 0.943444
Q2G0U9   44 1.20548 0.903563 0.161558
Q2FVE4   36 0.986301 -1.27278 0.943444
Q2FVC6   35 0.958904 -1.27278 0.943444
Q2FV19   34 0.931507 -1.27278 0.943444
Q2G0S8   35 0.958904 -1.27278 0.943444
Q2G2G3   30 0.821918 -1.27278 0.943444
Q2G2X0   27 0.72973 -1.27278 0.943444
Q2G0F3   29 0.783784 -1.27278 0.943444
Q2G037   32 0.864865 -1.27278 0.943444
Q2G1G6   36 0.972973 -1.27278 0.943444
Q2FWP0   31 0.837838 -1.27278 0.943444
Q2FY29   27 0.72973 -1.27278 0.943444
Q2FXQ4   38 1.02703 0.903563 0.161558
Q2G0S7   28 0.756757 -1.27278 0.943444
Q2FZX7   21 0.567568 -1.27278 0.943444
Q2G0E6   29 0.783784 -1.27278 0.943444
Q2FY37   36 0.972973 -1.27278 0.943444
Q2FYQ0   30 0.810811 -1.27278 0.943444
Q2FUV3   32 0.864865 -1.27278 0.943444
Q2FYV2   38 1.02703 0.903563 0.161558
Q2FVS4   29 0.783784 -1.27278 0.943444
Q2G2M3   33 0.891892 -1.27278 0.943444
Q2FVM6   37 1 0.903563 0.161558
Q2G292   36 0.972973 -1.27278 0.943444
Q2FXH7   34 0.918919 -1.27278 0.943444
Q2FYQ7   35 0.945946 -1.27278 0.943444
Q2FWG2   28 0.756757 -1.27278 0.943444
Q2G159   28 0.756757 -1.27278 0.943444
Q2FX96   38 1.02703 0.903563 0.161558
Q2FV83   39 1.05405 0.903563 0.161558
Q2G2D8   25 0.675676 -1.27278 0.943444
Q2FYJ4   30 0.810811 -1.27278 0.943444
Q2G1E8   26 0.702703 -1.27278 0.943444
Q2FVK2   38 1.02703 0.903563 0.161558
Q2FZP1   30 0.810811 -1.27278 0.943444
Q2FXI0   34 0.918919 -1.27278 0.943444
Q2G134   19 0.513514 -1.27278 0.943444
Q2FZZ6   32 0.864865 -1.27278 0.943444
Q2G1Z3   34 0.918919 -1.27278 0.943444
Q2G030   25 0.675676 -1.27278 0.943444
Q2FV21   27 0.72973 -1.27278 0.943444
Q9RQP6   20 0.540541 -1.27278 0.943444
Q2FZ62   21 0.567568 -1.27278 0.943444
Q2FZQ7   31 0.837838 -1.27278 0.943444
Q2G0F4   22 0.594595 -1.27278 0.943444
Q2FWE0   44 1.18919 0.903563 0.161558
Q2FVS0   26 0.702703 -1.27278 0.943444
Q2FUT6   34 0.918919 -1.27278 0.943444
Q2FUQ5   28 0.756757 -1.27278 0.943444
Q2FZJ9   29 0.783784 -1.27278 0.943444
Q2FY81   35 0.945946 -1.27278 0.943444
Q2G0K8   27 0.72973 -1.27278 0.943444
Q2G262   26 0.702703 -1.27278 0.943444
Q2G0E1   38 1.02703 0.903563 0.161558
Q2FWD3   34 0.918919 -1.27278 0.943444
Q2FXA4   29 0.783784 -1.27278 0.943444
Q2FVF0   29 0.783784 -1.27278 0.943444
Q2FWW9   41 1.10811 0.903563 0.161558
Q2FZ54   36 0.972973 -1.27278 0.943444
P0A0J0   21 0.567568 -1.27278 0.943444
Q2G1G1   37 1 0.903563 0.161558
Q2FWA1   33 0.891892 -1.27278 0.943444
Q2FXN1   27 0.72973 -1.27278 0.943444
Q2G2T4   35 0.945946 -1.27278 0.943444
Q2FZW9   29 0.783784 -1.27278 0.943444
Q2FV90   26 0.702703 -1.27278 0.943444
Q2FWB3   34 0.918919 -1.27278 0.943444
Q2G0Q0   27 0.72973 -1.27278 0.943444
Q2FY10   27 0.72973 -1.27278 0.943444
Q2FXM0   31 0.837838 -1.27278 0.943444
Q2G1S2   34 0.918919 -1.27278 0.943444
Q2FXY5   37 0.986667 -1.27278 0.943444
Q2FXV3   26 0.693333 -1.27278 0.943444
Q2FXG3   28 0.746667 -1.27278 0.943444
Q2FVA8   55 1.46667 0.903563 0.161558
Q2G2C2   31 0.826667 -1.27278 0.943444
Q2FYU2   44 1.17333 0.903563 0.161558
Q2FYK5   30 0.8 -1.27278 0.943444
Q2FW35   36 0.96 -1.27278 0.943444
Q2FY52   23 0.613333 -1.27278 0.943444
Q9RQP9   34 0.906667 -1.27278 0.943444
Q2G039   29 0.773333 -1.27278 0.943444
Q2G1E4   32 0.853333 -1.27278 0.943444
Q2G0B0   39 1.04 0.903563 0.161558
Q2FXI7   41 1.09333 0.903563 0.161558
Q2FWN7   23 0.613333 -1.27278 0.943444
Q2FV66   39 1.04 0.903563 0.161558
Q2FYJ5   25 0.666667 -1.27278 0.943444
Q2FYC9   33 0.88 -1.27278 0.943444
Q2FZC6   31 0.826667 -1.27278 0.943444
Q2FXW4   39 1.04 0.903563 0.161558
Q2FXI1   32 0.853333 -1.27278 0.943444
Q2FZF9   38 1.01333 0.903563 0.161558
Q2G171   25 0.666667 -1.27278 0.943444
Q2G2P8   29 0.773333 -1.27278 0.943444
Q2G2V9   45 1.2 0.903563 0.161558
Q2FV31   39 1.04 0.903563 0.161558
Q9KJN3   21 0.56 -1.27278 0.943444
Q2FZV5   30 0.8 -1.27278 0.943444
Q2FWC4   37 0.986667 -1.27278 0.943444
Q2FYT0   23 0.613333 -1.27278 0.943444
Q2G145   26 0.693333 -1.27278 0.943444
Q2G0J0   35 0.933333 -1.27278 0.943444
Q2FZQ3   18 0.48 -1.27278 0.943444
Q2FYE5   42 1.12 0.903563 0.161558
Q2FWN5   36 0.96 -1.27278 0.943444
Q2FY24   39 1.04 0.903563 0.161558
Q2FVW7   41 1.09333 0.903563 0.161558
Q2FZ91   36 0.96 -1.27278 0.943444
Q2FWL2   36 0.96 -1.27278 0.943444
Q2FZQ6   42 1.12 0.903563 0.161558
P02976   28 0.746667 -1.27278 0.943444
Q2G0R7   28 0.746667 -1.27278 0.943444
Q2FUU2   32 0.853333 -1.27278 0.943444
Q2FZG1   45 1.2 0.903563 0.161558
Q2G0Z4   30 0.8 -1.27278 0.943444
Q2FZ81   32 0.853333 -1.27278 0.943444
Q2G2J8   34 0.906667 -1.27278 0.943444
Q2FZD7   38 1.01333 0.903563 0.161558
Q2G288   34 0.906667 -1.27278 0.943444
Q2FW52   30 0.8 -1.27278 0.943444
Q2FVX4   29 0.773333 -1.27278 0.943444
Q2FVN5   30 0.8 -1.27278 0.943444
Q2FY88   36 0.96 -1.27278 0.943444
Q2FWC9   64 1.70667 0.903563 0.161558
Q2FZS7   31 0.826667 -1.27278 0.943444
Q2FZ63   39 1.04 0.903563 0.161558
Q2G1L8   31 0.826667 -1.27278 0.943444
Q2FV17   36 0.96 -1.27278 0.943444
Q2FVT8   18 0.48 -1.27278 0.943444
Q2G0W8   27 0.72 -1.27278 0.943444
Q2FV07   37 0.986667 -1.27278 0.943444
Q2G0Q1   32 0.853333 -1.27278 0.943444
Q2FY69   25 0.666667 -1.27278 0.943444
Q2FZ75   24 0.64 -1.27278 0.943444
Q2G0E5   30 0.8 -1.27278 0.943444
Q2G233   37 0.986667 -1.27278 0.943444
Q2FWE1   38 1.01333 0.903563 0.161558
Q2FVZ2   43 1.14667 0.903563 0.161558
Q2FYE2   31 0.826667 -1.27278 0.943444
Q2G1K6   35 0.921053 -1.27278 0.943444
Q2FVT0   39 1.02632 0.903563 0.161558
Q2G0Q9   50 1.31579 0.903563 0.161558
Q2FZ89   32 0.842105 -1.27278 0.943444
Q2FVR0   38 1 0.903563 0.161558
Q2FZD9   25 0.657895 -1.27278 0.943444
Q2FX85   25 0.657895 -1.27278 0.943444
Q2G1B0   36 0.947368 -1.27278 0.943444
Q2G2E4   23 0.605263 -1.27278 0.943444
Q2FYK7   43 1.13158 0.903563 0.161558
Q2FZ13   47 1.23684 0.903563 0.161558
Q2FZE6   28 0.736842 -1.27278 0.943444
Q2FVI2   35 0.921053 -1.27278 0.943444
Q2FZE0   33 0.868421 -1.27278 0.943444
Q2FV38   43 1.13158 0.903563 0.161558
Q2FXE2   28 0.736842 -1.27278 0.943444
Q2G1Q2   27 0.710526 -1.27278 0.943444
Q2FYY8   46 1.21053 0.903563 0.161558
Q2FYN6   40 1.05263 0.903563 0.161558
Q2FV39   41 1.07895 0.903563 0.161558
Q2G130   35 0.921053 -1.27278 0.943444
Q2FUR8   42 1.10526 0.903563 0.161558
Q2FXZ3   38 1 0.903563 0.161558
Q2FYM4   24 0.631579 -1.27278 0.943444
Q2FWY1   33 0.868421 -1.27278 0.943444
Q2G1V4   40 1.05263 0.903563 0.161558
P0A011   21 0.552632 -1.27278 0.943444
Q2FXZ0   42 1.10526 0.903563 0.161558
Q2G0V4   31 0.815789 -1.27278 0.943444
Q2FW34   31 0.815789 -1.27278 0.943444
Q2FWC7   33 0.868421 -1.27278 0.943444
Q2G0F6   34 0.894737 -1.27278 0.943444
Q2G0T0   32 0.842105 -1.27278 0.943444
Q2FXM8   31 0.815789 -1.27278 0.943444
Q2G0Q8   28 0.736842 -1.27278 0.943444
Q2FZ08   39 1.02632 0.903563 0.161558
Q2G160   27 0.710526 -1.27278 0.943444
Q2FY78   33 0.868421 -1.27278 0.943444
Q2G2H7   30 0.789474 -1.27278 0.943444
Q2FW53   38 1 0.903563 0.161558
Q2FVX0   37 0.973684 -1.27278 0.943444
Q2G2U5   34 0.894737 -1.27278 0.943444
Q2FZR0   33 0.868421 -1.27278 0.943444
Q2G1Z9   28 0.736842 -1.27278 0.943444
Q2G1G0   32 0.842105 -1.27278 0.943444
Q2FW57   30 0.789474 -1.27278 0.943444
Q9RQP7   28 0.736842 -1.27278 0.943444
Q2FXP0   42 1.10526 0.903563 0.161558
Q2FVV1   29 0.763158 -1.27278 0.943444
Q2FYU8   26 0.684211 -1.27278 0.943444
Q2FZ04   22 0.578947 -1.27278 0.943444
Q2FVQ0   34 0.894737 -1.27278 0.943444
Q2G151   29 0.763158 -1.27278 0.943444
Q2FXF9   34 0.894737 -1.27278 0.943444
Q2G242   30 0.789474 -1.27278 0.943444
Q2FZQ0   24 0.631579 -1.27278 0.943444
Q2G1Q8   38 1 0.903563 0.161558
Q2FYG1   35 0.909091 -1.27278 0.943444
Q2G1N3   37 0.961039 -1.27278 0.943444
Q2FV44   39 1.01299 0.903563 0.161558
Q2FXV4   44 1.14286 0.903563 0.161558
Q2G0I1   34 0.883117 -1.27278 0.943444
Q2FZY0   33 0.857143 -1.27278 0.943444
Q2G295   34 0.883117 -1.27278 0.943444
Q2FWH3   49 1.27273 0.903563 0.161558
Q2G072   35 0.909091 -1.27278 0.943444
Q2G217   46 1.19481 0.903563 0.161558
Q2FYP6   42 1.09091 0.903563 0.161558
Q9EZ12   34 0.883117 -1.27278 0.943444
Q2FZ48   37 0.961039 -1.27278 0.943444
Q2FY16   31 0.805195 -1.27278 0.943444
Q2FZU3   32 0.831169 -1.27278 0.943444
Q2FVV7   39 1.01299 0.903563 0.161558
Q2FWU0   35 0.909091 -1.27278 0.943444
P0A0Q0   48 1.24675 0.903563 0.161558
Q2FVS3   41 1.06494 0.903563 0.161558
Q2G0I6   38 0.987013 -1.27278 0.943444
Q2FYP3   37 0.961039 -1.27278 0.943444
Q2FWM0   38 0.987013 -1.27278 0.943444
Q2FZ36   36 0.935065 -1.27278 0.943444
Q2G0Y8   35 0.909091 -1.27278 0.943444
Q2FXF6   28 0.727273 -1.27278 0.943444
Q2FXM7   33 0.857143 -1.27278 0.943444
Q2G1A6   37 0.961039 -1.27278 0.943444
Q2G138   21 0.545455 -1.27278 0.943444
Q2FZR4   42 1.09091 0.903563 0.161558
Q2G162   21 0.545455 -1.27278 0.943444
Q2FYH2   39 1.01299 0.903563 0.161558
Q2FX56   30 0.779221 -1.27278 0.943444
Q2FY68   30 0.779221 -1.27278 0.943444
Q2G1K1   35 0.909091 -1.27278 0.943444
Q2G1A3   52 1.35065 0.903563 0.161558
Q2FZX4   35 0.909091 -1.27278 0.943444
Q2G1M5   41 1.06494 0.903563 0.161558
Q2FVA3   31 0.805195 -1.27278 0.943444
Q2G2G4   36 0.935065 -1.27278 0.943444
Q2G0U3   40 1.03896 0.903563 0.161558
Q2FXQ6   37 0.961039 -1.27278 0.943444
Q2G0S2   36 0.935065 -1.27278 0.943444
Q2G168   37 0.961039 -1.27278 0.943444
Q2FZB0   32 0.831169 -1.27278 0.943444
Q2G119   40 1.03896 0.903563 0.161558
Q2FVJ7   37 0.961039 -1.27278 0.943444
Q2FY30   42 1.09091 0.903563 0.161558
Q2FXR3   38 0.987013 -1.27278 0.943444
Q2G1Z0   39 1.01299 0.903563 0.161558
Q2G0A9   35 0.909091 -1.27278 0.943444
O33599   46 1.19481 0.903563 0.161558
Q2FZ55   35 0.909091 -1.27278 0.943444
Q2FYS0   39 1.01299 0.903563 0.161558
Q2G248   37 0.961039 -1.27278 0.943444
Q2G049   32 0.831169 -1.27278 0.943444
Q2FVA5   36 0.935065 -1.27278 0.943444
Q2FUX8   30 0.779221 -1.27278 0.943444
Q2G123   37 0.961039 -1.27278 0.943444
Q2FVH0   41 1.06494 0.903563 0.161558
Q2FV01   28 0.727273 -1.27278 0.943444
Q2G2L2   31 0.805195 -1.27278 0.943444
Q2FYW3   33 0.857143 -1.27278 0.943444
Q2FZZ0   34 0.883117 -1.27278 0.943444
Q2FVV8   44 1.14286 0.903563 0.161558
Q2G2W0   37 0.948718 -1.27278 0.943444
Q2G041   37 0.948718 -1.27278 0.943444
P0A0B9   41 1.05128 0.903563 0.161558
Q2FYI6   47 1.20513 0.903563 0.161558
Q2G2S2   39 1 0.903563 0.161558
Q2FVQ8   23 0.589744 -1.27278 0.943444
Q2FVT2   24 0.615385 -1.27278 0.943444
Q2G1Z5   42 1.07692 0.903563 0.161558
Q2G2A4   34 0.871795 -1.27278 0.943444
P60393   32 0.820513 -1.27278 0.943444
Q2G0P6   36 0.923077 -1.27278 0.943444
Q2FW04   27 0.692308 -1.27278 0.943444
Q2FYY9   38 0.974359 -1.27278 0.943444
Q2FWP2   37 0.948718 -1.27278 0.943444
Q2FVW4   38 0.974359 -1.27278 0.943444
Q2FY63   35 0.897436 -1.27278 0.943444
Q2FZ68   39 1 0.903563 0.161558
Q2G1E2   24 0.615385 -1.27278 0.943444
Q2G2T8   27 0.692308 -1.27278 0.943444
Q2FY71   37 0.948718 -1.27278 0.943444
Q2FVI1   31 0.794872 -1.27278 0.943444
Q2G0W2   33 0.846154 -1.27278 0.943444
Q2G238   53 1.35897 0.903563 0.161558
Q2FZR1   35 0.897436 -1.27278 0.943444
Q2FXN2   39 1 0.903563 0.161558
Q2FXH6   28 0.717949 -1.27278 0.943444
Q2FXM3   39 1 0.903563 0.161558
Q2FZW3   38 0.974359 -1.27278 0.943444
Q2FWM9   33 0.846154 -1.27278 0.943444
Q2FUW9   31 0.794872 -1.27278 0.943444
Q2FW91   27 0.692308 -1.27278 0.943444
Q2G137   41 1.05128 0.903563 0.161558
Q2FVM0   45 1.15385 0.903563 0.161558
Q2G057   40 1.02564 0.903563 0.161558
Q2FXP5   35 0.897436 -1.27278 0.943444
Q2G1H2   29 0.74359 -1.27278 0.943444
Q2FX99   27 0.692308 -1.27278 0.943444
Q2G0J4   33 0.846154 -1.27278 0.943444
Q2FX74   34 0.871795 -1.27278 0.943444
Q2G1J9   30 0.769231 -1.27278 0.943444
Q2G1F7   26 0.666667 -1.27278 0.943444
Q2G2R8   45 1.15385 0.903563 0.161558
Q2FW32   38 0.974359 -1.27278 0.943444
Q2FXZ4   35 0.897436 -1.27278 0.943444
Q2FUT0   33 0.846154 -1.27278 0.943444
Q2G084   41 1.05128 0.903563 0.161558
Q2G148   37 0.948718 -1.27278 0.943444
Q2FYR0   48 1.23077 0.903563 0.161558
Q2FW86   32 0.820513 -1.27278 0.943444
Q2FW01   37 0.948718 -1.27278 0.943444
Q2FUX9   32 0.820513 -1.27278 0.943444
Q2G212   38 0.974359 -1.27278 0.943444
Q2FZ84   38 0.974359 -1.27278 0.943444
Q2G0Y0   37 0.948718 -1.27278 0.943444
Q2FYU4   40 1.02564 0.903563 0.161558
Q2G223   41 1.05128 0.903563 0.161558
Q2G136   37 0.948718 -1.27278 0.943444
Q2G0G6   34 0.871795 -1.27278 0.943444
Q2FWY6   44 1.12821 0.903563 0.161558
Q2FWZ2   47 1.20513 0.903563 0.161558
Q2G240   41 1.05128 0.903563 0.161558
O05154   39 1 0.903563 0.161558
Q2FXP4   31 0.794872 -1.27278 0.943444
Q2FVH5   42 1.07692 0.903563 0.161558
Q2FYP0   40 1.01266 0.903563 0.161558
Q2FUW5   32 0.810127 -1.27278 0.943444
Q2FX66   32 0.810127 -1.27278 0.943444
Q2G1P4   35 0.886076 -1.27278 0.943444
Q2FYI9   45 1.13924 0.903563 0.161558
Q2G0I7   39 0.987342 -1.27278 0.943444
Q2FXQ9   39 0.987342 -1.27278 0.943444
Q2FXL0   40 1.01266 0.903563 0.161558
Q2FYR7   38 0.962025 -1.27278 0.943444
Q2G1W4   31 0.78481 -1.27278 0.943444
Q2G2C8   32 0.810127 -1.27278 0.943444
Q2G163   40 1.01266 0.903563 0.161558
Q2FWL9   27 0.683544 -1.27278 0.943444
Q2FZH3   32 0.810127 -1.27278 0.943444
Q2FZR5   42 1.06329 0.903563 0.161558
Q2G1W6   42 1.06329 0.903563 0.161558
Q2FWA5   27 0.683544 -1.27278 0.943444
Q2FX17   33 0.835443 -1.27278 0.943444
Q2FXY1   35 0.886076 -1.27278 0.943444
Q2G2W1   38 0.962025 -1.27278 0.943444
Q2FV06   25 0.632911 -1.27278 0.943444
Q2FYW6   45 1.13924 0.903563 0.161558
Q2G281   40 1.01266 0.903563 0.161558
Q2G227   49 1.24051 0.903563 0.161558
Q2FWZ5   42 1.06329 0.903563 0.161558
Q2FZX0   37 0.936709 -1.27278 0.943444
Q2FV51   30 0.759494 -1.27278 0.943444
Q2G082   33 0.835443 -1.27278 0.943444
Q2FWX4   29 0.734177 -1.27278 0.943444
Q2FZT1   31 0.78481 -1.27278 0.943444
Q2FYF3   44 1.11392 0.903563 0.161558
Q2FXW9   41 1.03797 0.903563 0.161558
O34090   39 0.987342 -1.27278 0.943444
Q2FVE1   29 0.734177 -1.27278 0.943444
Q2FZL5   45 1.13924 0.903563 0.161558
Q2G258   33 0.835443 -1.27278 0.943444
Q2FZW5   40 1.01266 0.903563 0.161558
Q2FW63   29 0.734177 -1.27278 0.943444
Q2FXB4   52 1.31646 0.903563 0.161558
Q2G1T5   36 0.911392 -1.27278 0.943444
Q2G1J5   33 0.835443 -1.27278 0.943444
Q2G0V0   30 0.759494 -1.27278 0.943444
Q2G0M7   39 0.987342 -1.27278 0.943444
Q2G1I5   36 0.911392 -1.27278 0.943444
Q2G146   39 0.987342 -1.27278 0.943444
Q2G1P6   42 1.06329 0.903563 0.161558
Q2G1W8   50 1.25 0.903563 0.161558
Q2G035   36 0.9 -1.27278 0.943444
Q2G1I3   32 0.8 -1.27278 0.943444
Q2FWM2   30 0.75 -1.27278 0.943444
Q2FYJ3   43 1.075 0.903563 0.161558
Q2G0L8   38 0.95 -1.27278 0.943444
Q2G164   45 1.125 0.903563 0.161558
Q2FVT7   39 0.975 -1.27278 0.943444
Q2G1R3   32 0.8 -1.27278 0.943444
Q2G1T6   34 0.85 -1.27278 0.943444
Q2FZN7   52 1.3 0.903563 0.161558
Q2FY83   37 0.925 -1.27278 0.943444
Q2FZX9   39 0.975 -1.27278 0.943444
Q2FYL5   43 1.075 0.903563 0.161558
Q2G218   43 1.075 0.903563 0.161558
Q2G0M5   36 0.9 -1.27278 0.943444
Q2FW78   26 0.65 -1.27278 0.943444
P52078   44 1.1 0.903563 0.161558
Q7X2S2   45 1.125 0.903563 0.161558
Q2FZG4   35 0.875 -1.27278 0.943444
Q2G0M4   44 1.1 0.903563 0.161558
Q2FVA2   38 0.95 -1.27278 0.943444
Q2G115   46 1.15 0.903563 0.161558
Q2G0M8   42 1.05 0.903563 0.161558
Q2G1U4   41 1.025 0.903563 0.161558
Q2G1D0   43 1.075 0.903563 0.161558
Q2G2S0   43 1.075 0.903563 0.161558
Q2G2N5   41 1.025 0.903563 0.161558
Q2G222   36 0.9 -1.27278 0.943444
Q2G1C8   39 0.975 -1.27278 0.943444
Q2FV40   30 0.75 -1.27278 0.943444
Q2FXT1   46 1.15 0.903563 0.161558
Q2FZZ2   49 1.225 0.903563 0.161558
Q2FY01   42 1.05 0.903563 0.161558
Q2FVJ8   44 1.1 0.903563 0.161558
Q2FXK2   45 1.125 0.903563 0.161558
Q2FUS7   40 1 0.903563 0.161558
Q2FVP1   37 0.925 -1.27278 0.943444
Q2FYN7   35 0.875 -1.27278 0.943444
P69848   38 0.95 -1.27278 0.943444
Q2FWN8   44 1.1 0.903563 0.161558
Q2FV62   34 0.85 -1.27278 0.943444
Q2FWW7   43 1.075 0.903563 0.161558
Q2G1Y5   35 0.875 -1.27278 0.943444
Q2FXA3   36 0.9 -1.27278 0.943444
Q2FYV3   39 0.975 -1.27278 0.943444
Q2G1H4   36 0.9 -1.27278 0.943444
Q2G038   36 0.9 -1.27278 0.943444
Q2G161   32 0.8 -1.27278 0.943444
Q2FYV1   42 1.05 0.903563 0.161558
Q2FZ09   42 1.05 0.903563 0.161558
Q2FW90   49 1.225 0.903563 0.161558
Q2G290   37 0.925 -1.27278 0.943444
P60611   55 1.375 0.903563 0.161558
Q2FV58   45 1.125 0.903563 0.161558
Q2G0C6   49 1.225 0.903563 0.161558
Q2G050   47 1.175 0.903563 0.161558
Q2G0V2   53 1.325 0.903563 0.161558
Q2FVQ4   30 0.75 -1.27278 0.943444
Q2G094   41 1.01235 0.903563 0.161558
Q2FY59   45 1.11111 0.903563 0.161558
Q2FVX7   41 1.01235 0.903563 0.161558
Q2FVP4   31 0.765432 -1.27278 0.943444
Q2G185   30 0.740741 -1.27278 0.943444
Q2FXP8   29 0.716049 -1.27278 0.943444
Q2G275   41 1.01235 0.903563 0.161558
Q2G1D9   32 0.790123 -1.27278 0.943444
Q2FXI3   35 0.864198 -1.27278 0.943444
Q2FYM2   41 1.01235 0.903563 0.161558
P14738   28 0.691358 -1.27278 0.943444
Q2G2Q2   36 0.888889 -1.27278 0.943444
Q2G0M9   39 0.962963 -1.27278 0.943444
Q2FY67   36 0.888889 -1.27278 0.943444
Q2FWX8   30 0.740741 -1.27278 0.943444
Q2FUT9   34 0.839506 -1.27278 0.943444
Q2FZS0   45 1.11111 0.903563 0.161558
Q2G2A8   34 0.839506 -1.27278 0.943444
Q2FUY2   38 0.938272 -1.27278 0.943444
Q2FZL8   51 1.25926 0.903563 0.161558
Q2FW93   29 0.716049 -1.27278 0.943444
Q2G1L7   37 0.91358 -1.27278 0.943444
Q2FW41   42 1.03704 0.903563 0.161558
Q2FZY6   30 0.740741 -1.27278 0.943444
Q2G042   29 0.716049 -1.27278 0.943444
Q2FWK2   35 0.864198 -1.27278 0.943444
Q2FYF4   47 1.16049 0.903563 0.161558
Q2FZP2   44 1.08642 0.903563 0.161558
Q2G1G7   52 1.28395 0.903563 0.161558
Q2G1H5   42 1.03704 0.903563 0.161558
Q2G2S7   40 0.987654 -1.27278 0.943444
Q2FY53   45 1.11111 0.903563 0.161558
Q2G1N2   47 1.16049 0.903563 0.161558
Q2G2V2   43 1.06173 0.903563 0.161558
Q2G1H6   51 1.25926 0.903563 0.161558
Q2FZA9   47 1.16049 0.903563 0.161558
Q2FXI5   48 1.18519 0.903563 0.161558
Q2G206   30 0.740741 -1.27278 0.943444
Q2FWN6   35 0.864198 -1.27278 0.943444
Q2FUQ2   57 1.40741 0.903563 0.161558
Q2G1K3   46 1.1358 0.903563 0.161558
Q2FZ76   32 0.790123 -1.27278 0.943444
Q2FY54   33 0.814815 -1.27278 0.943444
Q2G289   41 1.01235 0.903563 0.161558
Q2FY14   54 1.33333 0.903563 0.161558
Q2FV77   48 1.18519 0.903563 0.161558
Q2G064   34 0.839506 -1.27278 0.943444
Q2G033   45 1.11111 0.903563 0.161558
Q2G198   42 1.03704 0.903563 0.161558
Q2G0K4   31 0.765432 -1.27278 0.943444
Q2G0V3   47 1.16049 0.903563 0.161558
Q2FWE2   47 1.14634 0.903563 0.161558
Q2G089   38 0.926829 -1.27278 0.943444
Q2FZL3   44 1.07317 0.903563 0.161558
Q2G087   49 1.19512 0.903563 0.161558
Q2G0A7   34 0.829268 -1.27278 0.943444
Q2FVF9   40 0.97561 -1.27278 0.943444
Q2G071   32 0.780488 -1.27278 0.943444
Q2FUZ2   41 1 0.903563 0.161558
Q2FY27   43 1.04878 0.903563 0.161558
Q2FXX4   37 0.902439 -1.27278 0.943444
Q2G1E6   45 1.09756 0.903563 0.161558
Q2G1G5   33 0.804878 -1.27278 0.943444
Q2G2Q3   41 1 0.903563 0.161558
Q2FZF0   42 1.02439 0.903563 0.161558
Q2G2D2   40 0.97561 -1.27278 0.943444
Q2FXT4   39 0.95122 -1.27278 0.943444
Q2FZI8   40 0.97561 -1.27278 0.943444
Q2FUS8   25 0.609756 -1.27278 0.943444
Q2FVR9   38 0.926829 -1.27278 0.943444
Q2FXP2   39 0.95122 -1.27278 0.943444
Q2FX94   41 1 0.903563 0.161558
Q2G2A5   37 0.902439 -1.27278 0.943444
Q2FZP7   44 1.07317 0.903563 0.161558
Q2G1R7   45 1.09756 0.903563 0.161558
Q2G015   29 0.707317 -1.27278 0.943444
Q2FZF4   38 0.926829 -1.27278 0.943444
Q2G1E5   43 1.04878 0.903563 0.161558
Q2FWH9   40 0.97561 -1.27278 0.943444
Q2G069   42 1.02439 0.903563 0.161558
Q2FZK3   46 1.12195 0.903563 0.161558
Q2FZU5   44 1.07317 0.903563 0.161558
Q2FYT4   36 0.878049 -1.27278 0.943444
Q2FWK4   37 0.902439 -1.27278 0.943444
Q2FY40   40 0.97561 -1.27278 0.943444
Q2FWY4   25 0.609756 -1.27278 0.943444
Q2G156   28 0.682927 -1.27278 0.943444
Q2G045   46 1.12195 0.903563 0.161558
Q2FZS6   33 0.804878 -1.27278 0.943444
Q2FYC7   44 1.07317 0.903563 0.161558
Q2FW73   38 0.926829 -1.27278 0.943444
Q2G1H3   49 1.19512 0.903563 0.161558
Q2FXJ6   46 1.12195 0.903563 0.161558
Q2FUS2   25 0.60241 -1.27278 0.943444
Q2G120   45 1.08434 0.903563 0.161558
Q2G2T9   50 1.20482 0.903563 0.161558
Q2G1N9   29 0.698795 -1.27278 0.943444
Q2FXL9   47 1.13253 0.903563 0.161558
Q2G0W4   39 0.939759 -1.27278 0.943444
Q2G0R6   39 0.939759 -1.27278 0.943444
Q2G1C4   53 1.27711 0.903563 0.161558
Q2FWY9   46 1.10843 0.903563 0.161558
Q2G1K4   46 1.10843 0.903563 0.161558
Q2FYK3   43 1.03614 0.903563 0.161558
Q2G1N4   41 0.987952 -1.27278 0.943444
Q2G065   35 0.843373 -1.27278 0.943444
Q2FX88   47 1.13253 0.903563 0.161558
Q2FVW9   43 1.03614 0.903563 0.161558
Q2G1E0   38 0.915663 -1.27278 0.943444
Q2G2P2   50 1.20482 0.903563 0.161558
Q2G0V5   31 0.746988 -1.27278 0.943444
Q2FWA2   45 1.08434 0.903563 0.161558
Q2FZU1   52 1.25301 0.903563 0.161558
Q2FX77   48 1.15663 0.903563 0.161558
Q2FW75   38 0.915663 -1.27278 0.943444
Q2FUT5   46 1.10843 0.903563 0.161558
Q2G234   42 1.01205 0.903563 0.161558
Q2FZU6   50 1.20482 0.903563 0.161558
Q2G1Y2   39 0.939759 -1.27278 0.943444
Q2FXN7   36 0.86747 -1.27278 0.943444
Q2G2J3   27 0.650602 -1.27278 0.943444
Q2G0G1   40 0.963855 -1.27278 0.943444
Q2FW62   41 0.987952 -1.27278 0.943444
Q2FUP7   33 0.795181 -1.27278 0.943444
Q2G1J3   42 1.01205 0.903563 0.161558
Q2FZ15   63 1.51807 0.903563 0.161558
Q2G1D3   42 1.01205 0.903563 0.161558
Q2G0K2   39 0.939759 -1.27278 0.943444
Q2FWC1   50 1.20482 0.903563 0.161558
Q2FXM5   40 0.963855 -1.27278 0.943444
Q2FY46   31 0.746988 -1.27278 0.943444
Q2G1K0   44 1.06024 0.903563 0.161558
Q2FXT6   50 1.20482 0.903563 0.161558
Q2FZM4   41 0.987952 -1.27278 0.943444
Q2FXG1   43 1.03614 0.903563 0.161558
Q2FXL1   51 1.22892 0.903563 0.161558
Q2FWX5   41 0.987952 -1.27278 0.943444
# cudaSaTabsearch LTYPE = T LORDER = F LSOLN = F
# QUERY ID = PF19432 
# DBFILE = ./tableaux.ascii.DB                                                             
Q2G1I1   43 1.02381 0.903563  0.161558
Q2G1K2   46 1.09524 0.903563  0.161558
Q2FUU5   37 0.880952 -1.27278  0.943444
Q2FXB6   54 1.28571 0.903563  0.161558
Q2FZU2   39 0.928571 -1.27278  0.943444
Q2FZK0   39 0.928571 -1.27278  0.943444
Q2FY33   50 1.19048 0.903563  0.161558
Q2G098   48 1.14286 0.903563  0.161558
Q2FZ46   38 0.904762 -1.27278  0.943444
Q2FZQ5   53 1.2619 0.903563  0.161558
Q2FXU8   38 0.904762 -1.27278  0.943444
Q9EZ08   46 1.09524 0.903563  0.161558
Q2G1B9   52 1.2381 0.903563  0.161558
Q2FZ73   56 1.33333 0.903563  0.161558
Q2FY35   62 1.47619 0.903563  0.161558
Q2FZ16   46 1.09524 0.903563  0.161558
Q2FYR2   46 1.09524 0.903563  0.161558
Q2FWY3   31 0.738095 -1.27278  0.943444
Q2G2F5   47 1.11905 0.903563  0.161558
Q2G032   47 1.11905 0.903563  0.161558
Q2FZ10   46 1.09524 0.903563  0.161558
Q2G255   35 0.833333 -1.27278  0.943444
Q2G0X6   35 0.833333 -1.27278  0.943444
Q2FYH0   46 1.09524 0.903563  0.161558
Q2FXJ9   32 0.761905 -1.27278  0.943444
Q2FZT4   42 1 0.903563  0.161558
Q2FVE6   43 1.02381 0.903563  0.161558
Q2FYD3   26 0.619048 -1.27278  0.943444
Q2FXT5   42 1 0.903563  0.161558
Q2FY60   47 1.11905 0.903563  0.161558
Q2G2D7   38 0.904762 -1.27278  0.943444
Q2FX16   37 0.880952 -1.27278  0.943444
Q2FZ34   57 1.35714 0.903563  0.161558
Q2G1S4   38 0.904762 -1.27278  0.943444
Q2G147   49 1.16667 0.903563  0.161558
Q2G1J7   51 1.21429 0.903563  0.161558
Q2G2A7   47 1.11905 0.903563  0.161558
Q2G2M6   48 1.14286 0.903563  0.161558
Q2FV30   43 1.02381 0.903563  0.161558
Q2FVL5   51 1.21429 0.903563  0.161558
Q2FXY0   54 1.28571 0.903563  0.161558
Q2FZL1   44 1.04762 0.903563  0.161558
Q2FW45   42 1 0.903563  0.161558
Q2FZU0   43 1.01176 0.903563  0.161558
Q2FWZ0   50 1.17647 0.903563  0.161558
Q2G2H5   40 0.941176 -1.27278  0.943444
Q2FYG9   55 1.29412 0.903563  0.161558
Q2G2X6   51 1.2 0.903563  0.161558
Q2G155   45 1.05882 0.903563  0.161558
Q2FXY9   61 1.43529 0.903563  0.161558
Q2FZ37   53 1.24706 0.903563  0.161558
Q2FVI7   42 0.988235 -1.27278  0.943444
Q2FYS1   45 1.05882 0.903563  0.161558
Q2FXL5   56 1.31765 0.903563  0.161558
Q2G1J4   38 0.894118 -1.27278  0.943444
Q2FWZ3   55 1.29412 0.903563  0.161558
Q2G2P7   38 0.894118 -1.27278  0.943444
Q2FVH3   36 0.847059 -1.27278  0.943444
Q2FZ31   42 0.988235 -1.27278  0.943444
Q2G283   42 0.988235 -1.27278  0.943444
Q2FZ66   59 1.38824 0.903563  0.161558
Q2FWY7   30 0.705882 -1.27278  0.943444
Q2G1F9   43 1.01176 0.903563  0.161558
Q2FZJ4   53 1.24706 0.903563  0.161558
Q2FZQ1   31 0.729412 -1.27278  0.943444
Q2FY80   24 0.564706 -1.27278  0.943444
Q2G2D4   31 0.729412 -1.27278  0.943444
Q2FYP1   42 0.988235 -1.27278  0.943444
Q2FYF9   40 0.941176 -1.27278  0.943444
Q2G0B3   44 1.03529 0.903563  0.161558
Q2FUT8   43 1.01176 0.903563  0.161558
Q2FYR1   51 1.2 0.903563  0.161558
Q2FYL3   49 1.15294 0.903563  0.161558
Q2FVG4   33 0.776471 -1.27278  0.943444
Q2FVP8   42 0.988235 -1.27278  0.943444
Q2FZ28   45 1.04651 0.903563  0.161558
Q2G1F0   47 1.09302 0.903563  0.161558
P95689   54 1.25581 0.903563  0.161558
Q2FYH6   51 1.18605 0.903563  0.161558
Q2FXD1   45 1.04651 0.903563  0.161558
Q2G0X5   43 1 0.903563  0.161558
Q2FXN8   32 0.744186 -1.27278  0.943444
Q2G0N0   45 1.04651 0.903563  0.161558
Q2G268   56 1.30233 0.903563  0.161558
Q2FV61   42 0.976744 -1.27278  0.943444
Q2FXL7   45 1.04651 0.903563  0.161558
Q2FUR5   50 1.16279 0.903563  0.161558
Q2FXV6   49 1.13953 0.903563  0.161558
Q2G2C5   50 1.16279 0.903563  0.161558
Q2FVJ6   55 1.27907 0.903563  0.161558
Q2G1Y4   44 1.02326 0.903563  0.161558
Q2FVI0   31 0.72093 -1.27278  0.943444
Q2FXJ8   39 0.906977 -1.27278  0.943444
Q2FZU7   37 0.860465 -1.27278  0.943444
Q2G2X4   39 0.906977 -1.27278  0.943444
Q2FZA8   48 1.11628 0.903563  0.161558
Q2FW96   52 1.2093 0.903563  0.161558
Q2FYV4   55 1.27907 0.903563  0.161558
O07325   41 0.953488 -1.27278  0.943444
Q2G1C1   54 1.25581 0.903563  0.161558
Q2FZR9   41 0.953488 -1.27278  0.943444
Q2FVW3   46 1.06977 0.903563  0.161558
Q2G124   41 0.953488 -1.27278  0.943444
P0C0V7   55 1.27907 0.903563  0.161558
Q2FX52   51 1.17241 0.903563  0.161558
Q2G2C7   49 1.12644 0.903563  0.161558
Q2G2D5   50 1.14943 0.903563  0.161558
Q2FXQ7   57 1.31034 0.903563  0.161558
Q2FZW0   38 0.873563 -1.27278  0.943444
Q2FVG3   35 0.804598 -1.27278  0.943444
Q2FXR4   54 1.24138 0.903563  0.161558
Q2FZ67   48 1.10345 0.903563  0.161558
Q2G243   48 1.10345 0.903563  0.161558
Q2FV76   45 1.03448 0.903563  0.161558
Q2FVZ4   56 1.28736 0.903563  0.161558
Q2FWC5   48 1.10345 0.903563  0.161558
Q2FZY3   36 0.827586 -1.27278  0.943444
Q2FWH5   44 1.01149 0.903563  0.161558
Q2G241   45 1.03448 0.903563  0.161558
Q2FV35   47 1.08046 0.903563  0.161558
Q2G0T5   45 1.03448 0.903563  0.161558
Q2G1A9   41 0.942529 -1.27278  0.943444
Q2FYU7   41 0.942529 -1.27278  0.943444
Q2G2E0   29 0.666667 -1.27278  0.943444
Q2FVT6   41 0.942529 -1.27278  0.943444
Q2G0D7   46 1.05747 0.903563  0.161558
Q2G1M6   43 0.988506 -1.27278  0.943444
Q2G0A6   33 0.758621 -1.27278  0.943444
Q2FUY6   50 1.14943 0.903563  0.161558
Q2FYJ2   42 0.965517 -1.27278  0.943444
Q2G2E5   49 1.11364 0.903563  0.161558
Q2G2P5   48 1.09091 0.903563  0.161558
Q2G1R6   54 1.22727 0.903563  0.161558
Q2FYF0   58 1.31818 0.903563  0.161558
Q2FVH8   37 0.840909 -1.27278  0.943444
Q2FUU3   64 1.45455 0.903563  0.161558
Q2FVG8   57 1.29545 0.903563  0.161558
Q9ZAH5   56 1.27273 0.903563  0.161558
Q2G2U0   44 1 0.903563  0.161558
Q2FYR4   39 0.886364 -1.27278  0.943444
Q2G256   49 1.11364 0.903563  0.161558
Q2FVY0   40 0.909091 -1.27278  0.943444
Q2G0Q2   50 1.13636 0.903563  0.161558
Q2G0R2   48 1.09091 0.903563  0.161558
Q2G0Q3   48 1.09091 0.903563  0.161558
Q2FWZ9   48 1.09091 0.903563  0.161558
Q53705   40 0.909091 -1.27278  0.943444
Q2G2U3   49 1.11364 0.903563  0.161558
Q2FYY6   53 1.20455 0.903563  0.161558
Q2FWL3   44 1 0.903563  0.161558
Q2FY50   35 0.795455 -1.27278  0.943444
Q2FXN4   61 1.38636 0.903563  0.161558
Q2G179   52 1.18182 0.903563  0.161558
Q2G1L6   44 1 0.903563  0.161558
Q2FXU4   45 1.02273 0.903563  0.161558
Q2G1E9   51 1.15909 0.903563  0.161558
Q2G232   61 1.38636 0.903563  0.161558
Q2FXH9   36 0.818182 -1.27278  0.943444
Q2G0X3   40 0.909091 -1.27278  0.943444
Q2FXD0   43 0.977273 -1.27278  0.943444
Q2G0G3   41 0.931818 -1.27278  0.943444
Q2FWW3   49 1.11364 0.903563  0.161558
Q2FYG0   54 1.21348 0.903563  0.161558
Q2FZS9   34 0.764045 -1.27278  0.943444
Q2FYS2   58 1.30337 0.903563  0.161558
Q2G2U4   26 0.58427 -1.27278  0.943444
Q2FWJ9   50 1.1236 0.903563  0.161558
Q2FWF0   50 1.1236 0.903563  0.161558
Q2FXR9   56 1.25843 0.903563  0.161558
Q2FZV7   46 1.03371 0.903563  0.161558
Q2G1W0   48 1.07865 0.903563  0.161558
Q2G2I0   52 1.16854 0.903563  0.161558
Q2G153   45 1.01124 0.903563  0.161558
Q2FWD7   55 1.23596 0.903563  0.161558
Q2FY15   46 1.03371 0.903563  0.161558
Q2FV54   31 0.696629 -1.27278  0.943444
Q2FZ74   50 1.1236 0.903563  0.161558
Q2FYV5   45 1.01124 0.903563  0.161558
Q2G2I1   40 0.898876 -1.27278  0.943444
Q2FXZ6   47 1.05618 0.903563  0.161558
Q2G0U0   44 0.988764 -1.27278  0.943444
Q2G0Y6   56 1.25843 0.903563  0.161558
Q2FXJ0   47 1.05618 0.903563  0.161558
Q2FY43   63 1.4 0.903563  0.161558
Q2FWM1   37 0.822222 -1.27278  0.943444
Q2FVJ1   42 0.933333 -1.27278  0.943444
Q2G0K3   51 1.13333 0.903563  0.161558
Q2FY66   45 1 0.903563  0.161558
Q2FW99   34 0.755556 -1.27278  0.943444
Q2FV10   53 1.17778 0.903563  0.161558
Q2FXJ5   50 1.11111 0.903563  0.161558
Q2FX69   30 0.666667 -1.27278  0.943444
Q2G0B2   51 1.13333 0.903563  0.161558
Q2FX14   58 1.28889 0.903563  0.161558
Q2FYD8   66 1.46667 0.903563  0.161558
Q2FWE5   64 1.42222 0.903563  0.161558
Q2G2A3   45 1 0.903563  0.161558
Q2FZH8   50 1.11111 0.903563  0.161558
Q2FX51   53 1.17778 0.903563  0.161558
Q2FWE8   57 1.26667 0.903563  0.161558
Q2G088   41 0.911111 -1.27278  0.943444
Q2G028   53 1.16484 0.903563  0.161558
Q2G1S3   48 1.05495 0.903563  0.161558
Q2FYN4   55 1.20879 0.903563  0.161558
Q2FX86   54 1.18681 0.903563  0.161558
Q2G2S8   42 0.923077 -1.27278  0.943444
Q2FUW8   54 1.18681 0.903563  0.161558
Q2FWD4   51 1.12088 0.903563  0.161558
Q2FVH6   56 1.23077 0.903563  0.161558
Q2G029   53 1.16484 0.903563  0.161558
Q2G1R5   53 1.16484 0.903563  0.161558
Q2FX65   25 0.549451 -1.27278  0.943444
Q2FZV6   50 1.0989 0.903563  0.161558
Q2G1P1   55 1.20879 0.903563  0.161558
Q2FVU4   42 0.923077 -1.27278  0.943444
Q2FVT5   53 1.16484 0.903563  0.161558
Q2G2H4   54 1.18681 0.903563  0.161558
Q2FZ58   53 1.16484 0.903563  0.161558
Q2FVJ2   50 1.0989 0.903563  0.161558
Q2FXW5   49 1.07692 0.903563  0.161558
Q2FWK1   53 1.16484 0.903563  0.161558
Q2G031   54 1.18681 0.903563  0.161558
Q2G0U1   50 1.0989 0.903563  0.161558
Q2FW46   61 1.34066 0.903563  0.161558
Q2FZY5   46 1.01099 0.903563  0.161558
Q2FZI5   53 1.15217 0.903563  0.161558
Q2FYR9   57 1.23913 0.903563  0.161558
Q2FZ92   50 1.08696 0.903563  0.161558
Q2G1D5   59 1.28261 0.903563  0.161558
Q2FXM2   43 0.934783 -1.27278  0.943444
Q2FVM2   63 1.36957 0.903563  0.161558
Q2FZN2   63 1.36957 0.903563  0.161558
Q2G1U8   52 1.13043 0.903563  0.161558
Q2FVS7   41 0.891304 -1.27278  0.943444
Q2FWB5   50 1.08696 0.903563  0.161558
Q2FXX1   46 1 0.903563  0.161558
Q2G2J9   49 1.06522 0.903563  0.161558
Q2G0Y7   51 1.1087 0.903563  0.161558
Q2FW81   51 1.1087 0.903563  0.161558
Q2FWK3   45 0.978261 -1.27278  0.943444
Q2FY34   48 1.04348 0.903563  0.161558
Q2FXF8   57 1.23913 0.903563  0.161558
Q2FXI9   48 1.04348 0.903563  0.161558
Q05615   41 0.88172 -1.27278  0.943444
Q2FUW4   52 1.11828 0.903563  0.161558
Q2FVF4   58 1.24731 0.903563  0.161558
Q2FWI3   69 1.48387 0.903563  0.161558
Q2FWG8   58 1.24731 0.903563  0.161558
Q2G0R0   57 1.22581 0.903563  0.161558
Q2G0I4   58 1.24731 0.903563  0.161558
Q2FV67   55 1.1828 0.903563  0.161558
Q2G091   52 1.11828 0.903563  0.161558
Q2G1U1   56 1.2043 0.903563  0.161558
Q2FUX7   53 1.13978 0.903563  0.161558
Q2FY51   61 1.31183 0.903563  0.161558
Q2FYP2   59 1.26882 0.903563  0.161558
Q2G0F8   52 1.11828 0.903563  0.161558
Q2FXH5   59 1.26882 0.903563  0.161558
Q2G193   56 1.2043 0.903563  0.161558
Q2FWD6   70 1.50538 0.903563  0.161558
Q2FZ98   56 1.19149 0.903563  0.161558
Q2FYQ2   48 1.02128 0.903563  0.161558
Q2FWL5   66 1.40426 0.903563  0.161558
Q2FV16   53 1.12766 0.903563  0.161558
Q2FWX9   44 0.93617 -1.27278  0.943444
Q2G1J0   50 1.06383 0.903563  0.161558
Q2G235   43 0.914894 -1.27278  0.943444
Q2FXK1   54 1.14894 0.903563  0.161558
Q2FWF4   50 1.06383 0.903563  0.161558
Q2FZC8   46 0.978723 -1.27278  0.943444
Q2FZQ4   42 0.893617 -1.27278  0.943444
O52582   47 1 0.903563  0.161558
Q2FZI6   62 1.31915 0.903563  0.161558
Q2FUW7   47 1 0.903563  0.161558
Q2G2M9   52 1.10638 0.903563  0.161558
Q2FZD0   55 1.17021 0.903563  0.161558
Q2FWK7   49 1.04255 0.903563  0.161558
Q2FWU4   33 0.702128 -1.27278  0.943444
Q2FUX4   47 1 0.903563  0.161558
Q2G2V3   49 1.04255 0.903563  0.161558
O05204   50 1.06383 0.903563  0.161558
Q2FYC2   45 0.947368 -1.27278  0.943444
Q2FZP6   58 1.22105 0.903563  0.161558
Q2G0L2   53 1.11579 0.903563  0.161558
Q2FZV1   36 0.757895 -1.27278  0.943444
Q2FVQ5   51 1.07368 0.903563  0.161558
Q2FZW6   59 1.24211 0.903563  0.161558
Q2FZI3   45 0.947368 -1.27278  0.943444
Q2G219   44 0.926316 -1.27278  0.943444
Q2FZR2   52 1.09474 0.903563  0.161558
Q2FXZ2   63 1.32632 0.903563  0.161558
Q2FYC6   54 1.13684 0.903563  0.161558
Q2FYZ5   69 1.4375 0.903563  0.161558
Q2FWN4   57 1.1875 0.903563  0.161558
Q2G221   31 0.645833 -1.27278  0.943444
Q2FZX5   51 1.0625 0.903563  0.161558
Q2FUW3   62 1.29167 0.903563  0.161558
Q2G2H3   48 1 0.903563  0.161558
Q2FY08   70 1.45833 0.903563  0.161558
Q2FXU5   61 1.27083 0.903563  0.161558
Q2G1F8   58 1.20833 0.903563  0.161558
Q2FYW4   52 1.08333 0.903563  0.161558
Q2G142   50 1.04167 0.903563  0.161558
Q2G1U3   43 0.895833 -1.27278  0.943444
Q2FZ18   48 1 0.903563  0.161558
Q2FV24   46 0.958333 -1.27278  0.943444
Q2G1C2   62 1.29167 0.903563  0.161558
Q2FYZ4   52 1.08333 0.903563  0.161558
Q2FWT4   55 1.14583 0.903563  0.161558
Q2FUX1   53 1.10417 0.903563  0.161558
Q2FZG9   53 1.09278 0.903563  0.161558
Q2FVC1   65 1.34021 0.903563  0.161558
Q2FYT3   46 0.948454 -1.27278  0.943444
Q2FY82   45 0.927835 -1.27278  0.943444
Q2FV02   63 1.29897 0.903563  0.161558
Q2FXJ2   39 0.804124 -1.27278  0.943444
Q2FZ02   44 0.907216 -1.27278  0.943444
Q2G0L3   49 1.01031 0.903563  0.161558
Q2FZH5   57 1.17526 0.903563  0.161558
Q2FWH4   53 1.09278 0.903563  0.161558
Q2FW49   41 0.845361 -1.27278  0.943444
Q93T05   57 1.17526 0.903563  0.161558
Q2FX73   54 1.1134 0.903563  0.161558
Q2G239   57 1.16327 0.903563  0.161558
Q2G121   50 1.02041 0.903563  0.161558
Q2FY11   66 1.34694 0.903563  0.161558
Q2FV11   57 1.16327 0.903563  0.161558
Q2FZ05   58 1.18367 0.903563  0.161558
Q2G253   44 0.897959 -1.27278  0.943444
Q2FW98   50 1.02041 0.903563  0.161558
Q2G205   69 1.40816 0.903563  0.161558
Q2FVE7   57 1.16327 0.903563  0.161558
Q2FYD0   53 1.08163 0.903563  0.161558
Q2FZ19   47 0.959184 -1.27278  0.943444
Q2G1C7   51 1.04082 0.903563  0.161558
Q2FV60   59 1.20408 0.903563  0.161558
Q2FY64   56 1.14286 0.903563  0.161558
Q2FZI9   60 1.22449 0.903563  0.161558
Q2FV57   53 1.07071 0.903563  0.161558
Q2FXA5   61 1.23232 0.903563  0.161558
Q2G2U8   30 0.606061 -1.27278  0.943444
Q2FZP0   51 1.0303 0.903563  0.161558
Q2FZL7   40 0.808081 -1.27278  0.943444
Q2FZR3   62 1.25253 0.903563  0.161558
Q2FWA0   60 1.21212 0.903563  0.161558
Q2G090   63 1.27273 0.903563  0.161558
Q2G1H0   59 1.18 0.903563  0.161558
Q2FZP4   50 1 0.903563  0.161558
Q2FUX0   47 0.94 -1.27278  0.943444
Q2FV86   58 1.16 0.903563  0.161558
Q2FV14   59 1.18 0.903563  0.161558
Q2FUT2   47 0.94 -1.27278  0.943444
Q2FZ64   52 1.04 0.903563  0.161558
Q2FUW1   29 0.574257 -1.27278  0.943444
Q2FWI0   55 1.08911 0.903563  0.161558
Q2G2K5   51 1.0099 0.903563  0.161558
Q2FWK6   57 1.12871 0.903563  0.161558
Q2G0T9   60 1.18812 0.903563  0.161558
Q2G078   53 1.0495 0.903563  0.161558
Q2G1P3   73 1.44554 0.903563  0.161558
Q2G274   65 1.27451 0.903563  0.161558
Q2FZD4   57 1.11765 0.903563  0.161558
Q2FYS5   65 1.27451 0.903563  0.161558
Q2G1K5   62 1.21569 0.903563  0.161558
Q2G1L5   51 1 0.903563  0.161558
Q2G1M9   52 1.01961 0.903563  0.161558
Q2FX67   53 1.03922 0.903563  0.161558
Q2FZ32   56 1.09804 0.903563  0.161558
Q2FWH7   58 1.13725 0.903563  0.161558
Q2FXT8   85 1.65049 0.903563  0.161558
Q2FUQ3   55 1.06796 0.903563  0.161558
Q2G1Y6   54 1.04854 0.903563  0.161558
Q2FX68   37 0.718447 -1.27278  0.943444
Q2FWD1   50 0.970874 -1.27278  0.943444
Q2FUZ8   62 1.20388 0.903563  0.161558
Q2G1F5   53 1.02913 0.903563  0.161558
Q2G2T6   48 0.932039 -1.27278  0.943444
Q2FYD2   40 0.776699 -1.27278  0.943444
Q2FYA1   62 1.20388 0.903563  0.161558
Q2FY21   54 1.04854 0.903563  0.161558
Q2FZD3   47 0.912621 -1.27278  0.943444
Q2G1Z4   43 0.834951 -1.27278  0.943444
Q2G0S3   49 0.942308 -1.27278  0.943444
Q2FVQ3   46 0.884615 -1.27278  0.943444
Q2G2J4   61 1.17308 0.903563  0.161558
Q2G2B8   54 1.03846 0.903563  0.161558
Q2G0L5   32 0.615385 -1.27278  0.943444
Q2FW72   62 1.19231 0.903563  0.161558
Q2FYT8   59 1.13462 0.903563  0.161558
Q2FXM9   68 1.30769 0.903563  0.161558
Q2G1Y0   63 1.21154 0.903563  0.161558
Q2G2D0   57 1.09615 0.903563  0.161558
Q2G2M2   51 0.980769 -1.27278  0.943444
Q2G1B7   54 1.03846 0.903563  0.161558
Q2G1B8   65 1.25 0.903563  0.161558
Q2G0M6   51 0.980769 -1.27278  0.943444
Q2G1D8   61 1.1619 0.903563  0.161558
Q2FV70   53 1.00952 0.903563  0.161558
Q2FV72   54 1.02857 0.903563  0.161558
Q2FVB2   63 1.2 0.903563  0.161558
Q2G122   59 1.12381 0.903563  0.161558
Q2G1W2   62 1.16981 0.903563  0.161558
Q2FWW1   41 0.773585 -1.27278  0.943444
Q2G1F4   53 1 0.903563  0.161558
Q2G093   55 1.03774 0.903563  0.161558
Q2FXY7   49 0.924528 -1.27278  0.943444
Q2G1C6   54 1.01887 0.903563  0.161558
Q2FZ20   77 1.45283 0.903563  0.161558
O50581   51 0.953271 -1.27278  0.943444
Q2G1N1   66 1.23364 0.903563  0.161558
Q2G188   50 0.925926 -1.27278  0.943444
Q2G296   58 1.07407 0.903563  0.161558
Q2G2E9   65 1.2037 0.903563  0.161558
Q2G294   56 1.03704 0.903563  0.161558
Q2FWJ5   56 1.03704 0.903563  0.161558
Q2FW03   65 1.19266 0.903563  0.161558
Q2G0N1   52 0.954128 -1.27278  0.943444
Q2FZJ0   66 1.21101 0.903563  0.161558
Q2FYZ9   48 0.880734 -1.27278  0.943444
Q2FV74   56 1.02752 0.903563  0.161558
Q2FXP7   61 1.11927 0.903563  0.161558
Q2FXU1   66 1.21101 0.903563  0.161558
Q2G1M8   56 1.02752 0.903563  0.161558
Q2FXY4   57 1.04587 0.903563  0.161558
Q2FZ94   49 0.890909 -1.27278  0.943444
Q2FYI0   54 0.972973 -1.27278  0.943444
Q2FXT9   54 0.972973 -1.27278  0.943444
Q2G0D2   65 1.16071 0.903563  0.161558
Q2FYB7   45 0.803571 -1.27278  0.943444
Q2FVN8   75 1.33929 0.903563  0.161558
Q2FZ49   49 0.875 -1.27278  0.943444
Q2FUW6   63 1.125 0.903563  0.161558
Q2G1P7   50 0.892857 -1.27278  0.943444
Q2FW70   56 0.99115 -1.27278  0.943444
Q2G0W1   61 1.07965 0.903563  0.161558
Q2G024   59 1.04425 0.903563  0.161558
Q2G1G8   65 1.15044 0.903563  0.161558
Q2G1R9   58 1.02655 0.903563  0.161558
O06446   52 0.920354 -1.27278  0.943444
Q2G1C9   53 0.938053 -1.27278  0.943444
Q2FXV8   65 1.14035 0.903563  0.161558
Q2G0P5   55 0.964912 -1.27278  0.943444
Q2FV64   48 0.834783 -1.27278  0.943444
Q2FV87   52 0.896552 -1.27278  0.943444
Q2G1K9   58 0.991453 -1.27278  0.943444
Q2G266   61 1.04274 0.903563  0.161558
Q59801   70 1.18644 0.903563  0.161558
Q2FXH2   50 0.847458 -1.27278  0.943444
Q53727   58 0.97479 -1.27278  0.943444
Q2G2Q0   45 0.756303 -1.27278  0.943444
Q2FZD8   52 0.866667 -1.27278  0.943444
Q2FYS4   50 0.833333 -1.27278  0.943444
Q2G1G2   54 0.9 -1.27278  0.943444
Q2FXV9   55 0.909091 -1.27278  0.943444
Q2G0L4   24 0.396694 -1.27278  0.943444
Q2FXR8   54 0.892562 -1.27278  0.943444
Q2FYJ0   56 0.92562 -1.27278  0.943444
Q2FZS8   69 1.13115 0.903563  0.161558
Q2FXN9   55 0.887097 -1.27278  0.943444
Q2FYM1   66 1.06452 0.903563  0.161558
Q2FVZ5   55 0.887097 -1.27278  0.943444
Q2FVL8   55 0.88 -1.27278  0.943444
Q2FZ40   57 0.912 -1.27278  0.943444
Q2FYH5   54 0.857143 -1.27278  0.943444
Q2FXB3   67 1.04688 0.903563  0.161558
Q2FYS9   55 0.846154 -1.27278  0.943444
Q2G1Q4   57 0.876923 -1.27278  0.943444
Q2FVC3   58 0.892308 -1.27278  0.943444
Q2G046   49 0.748092 -1.27278  0.943444
Q2FWU3   44 0.671756 -1.27278  0.943444
Q2FZ72   52 0.793893 -1.27278  0.943444
Q2FZ82   63 0.961832 -1.27278  0.943444
Q9F1K0   52 0.776119 -1.27278  0.943444
Q2FVV9   55 0.797101 -1.27278  0.943444
Q2FZT6   53 0.76259 -1.27278  0.943444
Q2FWU5   51 0.733813 -1.27278  0.943444
Q2FYC8   51 0.728571 -1.27278  0.943444
Q2FZK7   64 0.901408 -1.27278  0.943444
Q2G2C1   66 0.929577 -1.27278  0.943444
Q2FZT5   51 0.703448 -1.27278  0.943444
Q2G0R8   64 0.876712 -1.27278  0.943444
Q2FW95   50 0.684932 -1.27278  0.943444
Q2G0N5   57 0.76 -1.27278  0.943444
P47768   52 0.684211 -1.27278  0.943444
Q2FXH4   46 0.601307 -1.27278  0.943444
Q2FVM1   60 0.784314 -1.27278  0.943444
```
