## Supplementary Data 3 for "Mining folded proteomes in the era of accurate structure prediction": PF19446.output

```
# cudaSaTabsearch LTYPE = T LORDER = F LSOLN = F
# QUERY ID = PF19446 
# DBFILE = ./tableaux.ascii.DB                                                             
Q2G0V6   0 0 -1.27278 0.943444
Q2G075   0 0 -1.27278 0.943444
Q2G083   0 0 -1.27278 0.943444
Q2FZN3   0 0 -1.27278 0.943444
Q2FY90   0 0 -1.27278 0.943444
Q2FX91   0 0 -1.27278 0.943444
Q2FX54   0 0 -1.27278 0.943444
Q2FYQ4   0 0 -1.27278 0.943444
Q2G284   0 0 -1.27278 0.943444
Q2G0S4   0 0 -1.27278 0.943444
Q2FWM3   0 0 -1.27278 0.943444
Q2FX81   0 0 -1.27278 0.943444
Q2FXC6   0 0 -1.27278 0.943444
Q2FWJ7   0 0 -1.27278 0.943444
Q2FYJ9   0 0 -1.27278 0.943444
Q2G2E6   0 0 -1.27278 0.943444
Q2FWV0   0 0 -1.27278 0.943444
Q2FZC3   0 0 -1.27278 0.943444
Q2FVH9   0 0 -1.27278 0.943444
Q2FXQ5   0 0 -1.27278 0.943444
Q2FZU4   0 0 -1.27278 0.943444
Q2FYF8   0 0 -1.27278 0.943444
Q2FUR4   0 0 -1.27278 0.943444
Q2FYI2   0 0 -1.27278 0.943444
Q2FYY2   0 0 -1.27278 0.943444
Q2FW58   0 0 -1.27278 0.943444
P0C7Z3   0 0 -1.27278 0.943444
Q2G0T2   0 0 -1.27278 0.943444
Q2G1G9   0 0 -1.27278 0.943444
Q2FVJ0   0 0 -1.27278 0.943444
Q2FZ80   0 0 -1.27278 0.943444
Q2G1R4   0 0 -1.27278 0.943444
Q2FW02   0 0 -1.27278 0.943444
Q2G1X3   0 0 -1.27278 0.943444
Q2FWW4   0 0 -1.27278 0.943444
Q2FZE1   0 0 -1.27278 0.943444
Q2FY31   0 0 -1.27278 0.943444
Q2G018   0 0 -1.27278 0.943444
Q2FZI0   0 0 -1.27278 0.943444
Q2FUZ7   0 0 -1.27278 0.943444
Q2G250   0 0 -1.27278 0.943444
Q2FWU8   0 0 -1.27278 0.943444
Q2FYX5   0 0 -1.27278 0.943444
Q2FZY2   0 0 -1.27278 0.943444
Q2FZX8   0 0 -1.27278 0.943444
Q2FUY8   0 0 -1.27278 0.943444
Q2FV73   0 0 -1.27278 0.943444
Q2G0C5   0 0 -1.27278 0.943444
Q2FZ52   0 0 -1.27278 0.943444
Q2FVK6   0 0 -1.27278 0.943444
Q2G0Z3   0 0 -1.27278 0.943444
Q2FZJ8   0 0 -1.27278 0.943444
Q2FY57   0 0 -1.27278 0.943444
Q2G0W3   0 0 -1.27278 0.943444
Q2G0I2   0 0 -1.27278 0.943444
Q2FYX1   0 0 -1.27278 0.943444
Q2G0H2   0 0 -1.27278 0.943444
Q2FWJ8   0 0 -1.27278 0.943444
Q2FWZ7   0 0 -1.27278 0.943444
Q2FV04   0 0 -1.27278 0.943444
Q2G0H6   0 0 -1.27278 0.943444
Q2G291   0 0 -1.27278 0.943444
Q2G1A7   0 0 -1.27278 0.943444
Q2FVS8   0 0 -1.27278 0.943444
Q2FZ26   0 0 -1.27278 0.943444
Q2FXJ3   0 0 -1.27278 0.943444
Q2G231   0 0 -1.27278 0.943444
Q2G2N0   0 0 -1.27278 0.943444
Q2G2I2   0 0 -1.27278 0.943444
Q2FYU3   0 0 -1.27278 0.943444
Q2FWY5   0 0 -1.27278 0.943444
Q2G2E3   0 0 -1.27278 0.943444
Q2FV09   0 0 -1.27278 0.943444
Q2FX72   0 0 -1.27278 0.943444
Q2FWA3   0 0 -1.27278 0.943444
Q2FWF2   0 0 -1.27278 0.943444
Q2G0E4   0 0 -1.27278 0.943444
Q2G251   0 0 -1.27278 0.943444
P0C818   0 0 -1.27278 0.943444
Q2FXQ2   0 0 -1.27278 0.943444
Q2FXD4   0 0 -1.27278 0.943444
Q2G014   0 0 -1.27278 0.943444
Q2FWI9   0 0 -1.27278 0.943444
Q2FX79   0 0 -1.27278 0.943444
Q2FVP7   0 0 -1.27278 0.943444
Q2FZN4   0 0 -1.27278 0.943444
Q2FWU6   0 0 -1.27278 0.943444
Q2G2Y1   0 0 -1.27278 0.943444
Q2FYF6   0 0 -1.27278 0.943444
Q2FXK0   0 0 -1.27278 0.943444
Q2FVI9   0 0 -1.27278 0.943444
Q2G246   0 0 -1.27278 0.943444
Q2G053   0 0 -1.27278 0.943444
Q2FWK8   0 0 -1.27278 0.943444
Q2FXL8   0 0 -1.27278 0.943444
Q2G0Q4   0 0 -1.27278 0.943444
Q2FVB7   0 0 -1.27278 0.943444
Q2FYD6   0 0 -1.27278 0.943444
Q2FXK9   0 0 -1.27278 0.943444
Q2FV78   0 0 -1.27278 0.943444
Q2FXG4   0 0 -1.27278 0.943444
Q2G0C8   0 0 -1.27278 0.943444
Q2FWU9   0 0 -1.27278 0.943444
Q2FUX2   0 0 -1.27278 0.943444
Q2FYI8   0 0 -1.27278 0.943444
Q2FXA1   0 0 -1.27278 0.943444
Q2FV49   0 0 -1.27278 0.943444
Q2G1S0   0 0 -1.27278 0.943444
Q2G0G0   0 0 -1.27278 0.943444
P0C805   0 0 -1.27278 0.943444
Q2FWV9   0 0 -1.27278 0.943444
Q2G152   0 0 -1.27278 0.943444
Q2FX48   0 0 -1.27278 0.943444
Q2FXS5   0 0 -1.27278 0.943444
Q2FWL4   0 0 -1.27278 0.943444
P0C7Y1   0 0 -1.27278 0.943444
Q2FXA2   0 0 -1.27278 0.943444
Q2FY96   0 0 -1.27278 0.943444
Q2FVJ3   0 0 -1.27278 0.943444
Q2FZ24   0 0 -1.27278 0.943444
Q2G1X4   0 0 -1.27278 0.943444
Q2FYM6   0 0 -1.27278 0.943444
Q2FWX6   0 0 -1.27278 0.943444
Q2G1D2   0 0 -1.27278 0.943444
Q2FWC0   0 0 -1.27278 0.943444
Q2FZG7   0 0 -1.27278 0.943444
Q2G2P1   0 0 -1.27278 0.943444
Q2G1M4   0 0 -1.27278 0.943444
Q2FX29   0 0 -1.27278 0.943444
Q2FUZ3   0 0 -1.27278 0.943444
Q2FVZ9   0 0 -1.27278 0.943444
Q2G2N3   0 0 -1.27278 0.943444
Q2G237   0 0 -1.27278 0.943444
Q2FXN5   0 0 -1.27278 0.943444
Q2FYP7   0 0 -1.27278 0.943444
Q2FWC8   0 0 -1.27278 0.943444
Q2G209   0 0 -1.27278 0.943444
Q2FXX7   0 0 -1.27278 0.943444
Q2FV05   0 0 -1.27278 0.943444
Q2FWM8   0 0 -1.27278 0.943444
Q2FV00   0 0 -1.27278 0.943444
Q2FZF2   0 0 -1.27278 0.943444
Q2FV80   0 0 -1.27278 0.943444
Q2FZZ7   0 0 -1.27278 0.943444
Q2FWH8   0 0 -1.27278 0.943444
Q2FVS5   0 0 -1.27278 0.943444
Q2FWY0   0 0 -1.27278 0.943444
Q2FZM3   0 0 -1.27278 0.943444
Q2FZW8   0 0 -1.27278 0.943444
Q2FVY7   0 0 -1.27278 0.943444
Q2FXJ1   0 0 -1.27278 0.943444
Q2G0T7   0 0 -1.27278 0.943444
Q2FW40   0 0 -1.27278 0.943444
Q2FYU9   0 0 -1.27278 0.943444
Q2FUR0   0 0 -1.27278 0.943444
Q2G215   0 0 -1.27278 0.943444
Q2G169   0 0 -1.27278 0.943444
Q2G034   0 0 -1.27278 0.943444
Q2FUV8   0 0 -1.27278 0.943444
Q2FW44   2 0.25 -1.27278 0.943444
Q2FYJ8   0 0 -1.27278 0.943444
Q2FVR6   1 0.125 -1.27278 0.943444
Q2G183   2 0.25 -1.27278 0.943444
Q2G0S1   2 0.25 -1.27278 0.943444
Q2FX83   0 0 -1.27278 0.943444
Q2FYF7   0 0 -1.27278 0.943444
Q2G166   2 0.25 -1.27278 0.943444
Q2FX20   1 0.125 -1.27278 0.943444
Q2G020   1 0.125 -1.27278 0.943444
Q2FVC0   0 0 -1.27278 0.943444
Q2FVD1   0 0 -1.27278 0.943444
Q2FWH1   2 0.25 -1.27278 0.943444
Q2FYX2   0 0 -1.27278 0.943444
Q2FZB5   1 0.125 -1.27278 0.943444
Q2G0G8   2 0.25 -1.27278 0.943444
P0A0I4   2 0.25 -1.27278 0.943444
Q2G2C6   1 0.125 -1.27278 0.943444
Q2FVB1   1 0.125 -1.27278 0.943444
Q2FYN1   2 0.25 -1.27278 0.943444
Q2FV79   2 0.25 -1.27278 0.943444
Q2FVU9   2 0.25 -1.27278 0.943444
Q2G0W5   2 0.25 -1.27278 0.943444
Q2FW60   0 0 -1.27278 0.943444
Q2G269   2 0.25 -1.27278 0.943444
Q2FZS1   1 0.125 -1.27278 0.943444
Q2G1Y3   1 0.125 -1.27278 0.943444
Q2FWA4   2 0.25 -1.27278 0.943444
Q2G0C0   2 0.25 -1.27278 0.943444
Q2G2J6   0 0 -1.27278 0.943444
Q2G1R2   1 0.125 -1.27278 0.943444
Q2FXY8   1 0.125 -1.27278 0.943444
Q2FYL2   1 0.125 -1.27278 0.943444
Q2FYS3   0 0 -1.27278 0.943444
Q2FXS0   0 0 -1.27278 0.943444
Q2FWA7   0 0 -1.27278 0.943444
Q2FWV8   2 0.25 -1.27278 0.943444
Q2G279   1 0.125 -1.27278 0.943444
Q2FYB5   0 0 -1.27278 0.943444
Q2G175   0 0 -1.27278 0.943444
Q2FZ07   1 0.125 -1.27278 0.943444
Q2FVG7   2 0.25 -1.27278 0.943444
Q2G2P3   1 0.125 -1.27278 0.943444
Q2FZA3   1 0.125 -1.27278 0.943444
Q2FYE1   2 0.25 -1.27278 0.943444
Q2G2F8   0 0 -1.27278 0.943444
Q2FWS8   0 0 -1.27278 0.943444
Q2FXD8   1 0.125 -1.27278 0.943444
Q2FX46   2 0.25 -1.27278 0.943444
Q2FYB4   2 0.25 -1.27278 0.943444
Q2FYC0   1 0.125 -1.27278 0.943444
Q2FUY5   2 0.25 -1.27278 0.943444
Q2FYF2   0 0 -1.27278 0.943444
Q2G0R4   0 0 -1.27278 0.943444
Q2G1L1   2 0.25 -1.27278 0.943444
Q2FYB0   0 0 -1.27278 0.943444
Q2FWW5   2 0.25 -1.27278 0.943444
Q2FX04   1 0.125 -1.27278 0.943444
Q2FV33   2 0.25 -1.27278 0.943444
Q2FUX6   1 0.125 -1.27278 0.943444
Q2FVP5   0 0 -1.27278 0.943444
Q2G0W7   2 0.25 -1.27278 0.943444
Q2FXV1   0 0 -1.27278 0.943444
Q2G096   2 0.25 -1.27278 0.943444
Q2FV68   1 0.125 -1.27278 0.943444
Q2FVY6   1 0.125 -1.27278 0.943444
Q2FYY0   1 0.125 -1.27278 0.943444
Q2G005   2 0.25 -1.27278 0.943444
Q2G2B4   0 0 -1.27278 0.943444
Q2FVZ7   2 0.25 -1.27278 0.943444
Q2FW55   2 0.25 -1.27278 0.943444
Q2FV92   2 0.25 -1.27278 0.943444
Q2FYV9   1 0.125 -1.27278 0.943444
Q2FW74   1 0.125 -1.27278 0.943444
Q2FVK9   2 0.25 -1.27278 0.943444
Q2FZA4   2 0.25 -1.27278 0.943444
Q2FV25   0 0 -1.27278 0.943444
Q2FYG8   2 0.25 -1.27278 0.943444
Q2G216   1 0.125 -1.27278 0.943444
Q2FZ69   2 0.25 -1.27278 0.943444
Q2FV97   2 0.25 -1.27278 0.943444
Q2FZ95   0 0 -1.27278 0.943444
Q2FZN8   2 0.25 -1.27278 0.943444
Q2FZG2   1 0.125 -1.27278 0.943444
Q2G259   2 0.25 -1.27278 0.943444
Q2FYB6   1 0.125 -1.27278 0.943444
Q2FZD1   1 0.125 -1.27278 0.943444
Q2FYT6   2 0.25 -1.27278 0.943444
Q2G0Y2   1 0.125 -1.27278 0.943444
Q2FWZ1   2 0.25 -1.27278 0.943444
Q2FVC8   2 0.25 -1.27278 0.943444
Q2G2H1   2 0.25 -1.27278 0.943444
Q2FY47   0 0 -1.27278 0.943444
Q2FX78   1 0.125 -1.27278 0.943444
Q2FX47   2 0.25 -1.27278 0.943444
Q2FZA7   2 0.25 -1.27278 0.943444
Q2FV32   2 0.25 -1.27278 0.943444
Q2FYE6   0 0 -1.27278 0.943444
Q2FZ41   2 0.25 -1.27278 0.943444
Q2FYG3   0 0 -1.27278 0.943444
Q2FX01   2 0.25 -1.27278 0.943444
Q2FXU6   1 0.125 -1.27278 0.943444
Q2FYL7   0 0 -1.27278 0.943444
Q2FWQ3   2 0.25 -1.27278 0.943444
Q2FZY9   0 0 -1.27278 0.943444
Q2FV50   0 0 -1.27278 0.943444
Q2FUY7   2 0.25 -1.27278 0.943444
Q2FXP6   2 0.25 -1.27278 0.943444
Q2G1S9   2 0.25 -1.27278 0.943444
Q2FX18   2 0.25 -1.27278 0.943444
Q2FYU0   0 0 -1.27278 0.943444
Q2FXZ7   2 0.235294 -1.27278 0.943444
Q2G051   5 0.588235 -1.27278 0.943444
Q2FWS3   3 0.352941 -1.27278 0.943444
Q2FW14   4 0.470588 -1.27278 0.943444
Q2FYD7   2 0.235294 -1.27278 0.943444
Q9RQP8   6 0.705882 -1.27278 0.943444
Q2FZK2   4 0.470588 -1.27278 0.943444
Q2FWI7   2 0.235294 -1.27278 0.943444
Q2G182   3 0.352941 -1.27278 0.943444
Q2FYT7   2 0.235294 -1.27278 0.943444
Q2FV46   3 0.352941 -1.27278 0.943444
Q2FY58   2 0.235294 -1.27278 0.943444
Q2FX06   2 0.235294 -1.27278 0.943444
Q2FZH0   2 0.235294 -1.27278 0.943444
Q2FUZ4   6 0.705882 -1.27278 0.943444
Q2G102   2 0.235294 -1.27278 0.943444
Q2G1R8   3 0.352941 -1.27278 0.943444
Q2G2J1   4 0.470588 -1.27278 0.943444
Q2FX71   3 0.352941 -1.27278 0.943444
Q2FUZ5   2 0.235294 -1.27278 0.943444
Q2FYP5   2 0.235294 -1.27278 0.943444
Q2G048   0 0 -1.27278 0.943444
Q2FUQ0   2 0.235294 -1.27278 0.943444
Q2FWS7   5 0.588235 -1.27278 0.943444
Q2FV65   2 0.235294 -1.27278 0.943444
Q2G125   2 0.235294 -1.27278 0.943444
Q2FYT2   4 0.470588 -1.27278 0.943444
Q2FVH7   2 0.235294 -1.27278 0.943444
Q2G127   1 0.117647 -1.27278 0.943444
Q2FYI5   2 0.235294 -1.27278 0.943444
Q2FYX4   5 0.588235 -1.27278 0.943444
Q2G0M3   5 0.588235 -1.27278 0.943444
Q2FW87   3 0.352941 -1.27278 0.943444
Q2G211   0 0 -1.27278 0.943444
Q2FXR5   3 0.352941 -1.27278 0.943444
Q2FWR5   3 0.352941 -1.27278 0.943444
Q2FYD5   3 0.352941 -1.27278 0.943444
Q2FY94   1 0.117647 -1.27278 0.943444
Q2G2W8   4 0.470588 -1.27278 0.943444
Q2FZL9   5 0.588235 -1.27278 0.943444
Q2FYT9   2 0.235294 -1.27278 0.943444
Q2FX44   4 0.470588 -1.27278 0.943444
Q2FXB2   2 0.235294 -1.27278 0.943444
Q2FVF6   3 0.352941 -1.27278 0.943444
Q2G2F6   2 0.235294 -1.27278 0.943444
Q2G2C3   1 0.117647 -1.27278 0.943444
Q2FYA5   3 0.352941 -1.27278 0.943444
Q2FYB1   3 0.352941 -1.27278 0.943444
Q2G011   5 0.588235 -1.27278 0.943444
Q2FV29   1 0.117647 -1.27278 0.943444
Q2FVW1   6 0.705882 -1.27278 0.943444
Q2FYA4   4 0.470588 -1.27278 0.943444
Q2FY26   5 0.588235 -1.27278 0.943444
Q2FXC1   5 0.588235 -1.27278 0.943444
Q2G2T0   2 0.235294 -1.27278 0.943444
Q2FY62   0 0 -1.27278 0.943444
Q2G2K4   2 0.235294 -1.27278 0.943444
Q2FW65   2 0.235294 -1.27278 0.943444
Q2FY05   6 0.705882 -1.27278 0.943444
Q2FV96   4 0.470588 -1.27278 0.943444
Q2G1S7   2 0.235294 -1.27278 0.943444
Q2FWS9   4 0.470588 -1.27278 0.943444
Q2G180   5 0.588235 -1.27278 0.943444
Q2G0L6   4 0.470588 -1.27278 0.943444
Q2G189   2 0.235294 -1.27278 0.943444
Q2FYD9   0 0 -1.27278 0.943444
Q2FWM6   2 0.235294 -1.27278 0.943444
Q2FXA6   2 0.235294 -1.27278 0.943444
Q2G0U8   4 0.470588 -1.27278 0.943444
Q2FXD9   2 0.235294 -1.27278 0.943444
Q2FWF9   0 0 -1.27278 0.943444
Q2FXS3   3 0.352941 -1.27278 0.943444
Q2FXX6   4 0.470588 -1.27278 0.943444
Q2FWU2   3 0.352941 -1.27278 0.943444
Q2FXD5   4 0.470588 -1.27278 0.943444
Q2FZK8   5 0.588235 -1.27278 0.943444
Q2FV15   1 0.117647 -1.27278 0.943444
Q2FZZ5   4 0.470588 -1.27278 0.943444
Q2FW48   4 0.470588 -1.27278 0.943444
Q2FYB3   4 0.470588 -1.27278 0.943444
Q2FWT5   3 0.352941 -1.27278 0.943444
Q2FVH4   1 0.117647 -1.27278 0.943444
Q2FWP4   3 0.352941 -1.27278 0.943444
Q2FYX9   6 0.705882 -1.27278 0.943444
Q2G1U7   1 0.117647 -1.27278 0.943444
Q2FXY6   4 0.470588 -1.27278 0.943444
Q2FYT1   2 0.235294 -1.27278 0.943444
Q2G244   3 0.352941 -1.27278 0.943444
Q2FX30   0 0 -1.27278 0.943444
Q2FVZ3   6 0.705882 -1.27278 0.943444
Q2FWP5   5 0.588235 -1.27278 0.943444
Q2FX41   3 0.352941 -1.27278 0.943444
Q2G2R5   6 0.705882 -1.27278 0.943444
Q2G2S3   5 0.555556 -1.27278 0.943444
Q2G004   6 0.666667 -1.27278 0.943444
Q2FWV1   6 0.666667 -1.27278 0.943444
Q2G003   5 0.555556 -1.27278 0.943444
Q2FZV3   3 0.333333 -1.27278 0.943444
Q2G026   6 0.666667 -1.27278 0.943444
Q2FXG7   2 0.222222 -1.27278 0.943444
Q2FYL8   2 0.222222 -1.27278 0.943444
Q2FZB6   2 0.222222 -1.27278 0.943444
Q2FZE4   4 0.444444 -1.27278 0.943444
Q2FX11   3 0.333333 -1.27278 0.943444
Q2G0Y3   8 0.888889 -1.27278 0.943444
Q2FZW7   1 0.111111 -1.27278 0.943444
Q2FX21   9 1 0.903563 0.161558
Q2G092   9 1 0.903563 0.161558
Q2FZB7   4 0.444444 -1.27278 0.943444
Q2G0J9   9 1 0.903563 0.161558
Q2G1X2   6 0.666667 -1.27278 0.943444
Q2FZD6   7 0.777778 -1.27278 0.943444
Q2FW67   5 0.555556 -1.27278 0.943444
Q2G111   6 0.666667 -1.27278 0.943444
Q2G2Y4   3 0.333333 -1.27278 0.943444
Q2FY38   4 0.444444 -1.27278 0.943444
Q2FWJ0   5 0.555556 -1.27278 0.943444
Q2G2T5   4 0.444444 -1.27278 0.943444
Q2FVG6   5 0.555556 -1.27278 0.943444
Q2G1V8   4 0.444444 -1.27278 0.943444
Q2G1L0   3 0.333333 -1.27278 0.943444
Q2FXD6   6 0.666667 -1.27278 0.943444
P0C948   4 0.444444 -1.27278 0.943444
Q2G1M2   4 0.444444 -1.27278 0.943444
Q2FVW8   6 0.666667 -1.27278 0.943444
Q2FX24   5 0.555556 -1.27278 0.943444
Q2FWS4   7 0.777778 -1.27278 0.943444
Q2FYQ3   4 0.444444 -1.27278 0.943444
Q2G254   5 0.555556 -1.27278 0.943444
Q2FWB4   6 0.666667 -1.27278 0.943444
Q2FUP8   4 0.444444 -1.27278 0.943444
Q2FZC2   5 0.555556 -1.27278 0.943444
Q2FYE4   6 0.666667 -1.27278 0.943444
Q2FWS2   4 0.444444 -1.27278 0.943444
Q2FY03   6 0.666667 -1.27278 0.943444
Q2FVS6   5 0.555556 -1.27278 0.943444
Q2FXV2   0 0 -1.27278 0.943444
Q2G2L6   3 0.333333 -1.27278 0.943444
Q2G2I5   4 0.444444 -1.27278 0.943444
Q2FYA2   6 0.666667 -1.27278 0.943444
Q2FWV7   6 0.666667 -1.27278 0.943444
Q2FXE7   6 0.666667 -1.27278 0.943444
Q2G0J6   5 0.555556 -1.27278 0.943444
Q2FUU4   10 1.11111 0.903563 0.161558
Q2FVJ4   4 0.444444 -1.27278 0.943444
Q2FZM9   6 0.666667 -1.27278 0.943444
Q2FZ51   4 0.444444 -1.27278 0.943444
Q2FY22   3 0.333333 -1.27278 0.943444
Q2G2Q1   4 0.444444 -1.27278 0.943444
Q2G109   6 0.666667 -1.27278 0.943444
Q2G1D6   5 0.555556 -1.27278 0.943444
Q2FVC9   2 0.222222 -1.27278 0.943444
Q2G2R6   8 0.888889 -1.27278 0.943444
Q2FZ85   5 0.555556 -1.27278 0.943444
Q2FVK4   7 0.777778 -1.27278 0.943444
Q2G1V9   2 0.222222 -1.27278 0.943444
Q2G2H6   4 0.444444 -1.27278 0.943444
Q2FWS6   5 0.555556 -1.27278 0.943444
Q2FZW4   4 0.444444 -1.27278 0.943444
Q2G1M3   5 0.555556 -1.27278 0.943444
Q2G1M0   12 1.33333 0.903563 0.161558
Q2G1Y9   6 0.666667 -1.27278 0.943444
Q2FX45   5 0.555556 -1.27278 0.943444
Q2FWP8   4 0.444444 -1.27278 0.943444
Q2FYP4   5 0.555556 -1.27278 0.943444
Q2FYL1   5 0.555556 -1.27278 0.943444
Q2G1L4   4 0.444444 -1.27278 0.943444
Q2FUQ7   4 0.444444 -1.27278 0.943444
Q2G247   2 0.222222 -1.27278 0.943444
Q2FVV0   4 0.444444 -1.27278 0.943444
Q2FYU6   4 0.444444 -1.27278 0.943444
Q2G2N6   5 0.555556 -1.27278 0.943444
Q2FXC9   4 0.444444 -1.27278 0.943444
Q2FX42   5 0.555556 -1.27278 0.943444
Q2FX26   8 0.888889 -1.27278 0.943444
Q2FWF3   2 0.222222 -1.27278 0.943444
Q2FZY1   6 0.666667 -1.27278 0.943444
Q2FW15   13 1.36842 0.903563 0.161558
P0A0G2   9 0.947368 -1.27278 0.943444
Q2G2G5   10 1.05263 0.903563 0.161558
Q2FY39   10 1.05263 0.903563 0.161558
Q2G0B5   5 0.526316 -1.27278 0.943444
Q2FZI1   7 0.736842 -1.27278 0.943444
Q2FUQ6   4 0.421053 -1.27278 0.943444
Q2FVR5   6 0.631579 -1.27278 0.943444
Q2G2W6   10 1.05263 0.903563 0.161558
Q2FZR8   9 0.947368 -1.27278 0.943444
Q2FVY8   12 1.26316 0.903563 0.161558
Q2FZ60   7 0.736842 -1.27278 0.943444
Q2FV82   5 0.526316 -1.27278 0.943444
Q2FX23   4 0.421053 -1.27278 0.943444
Q2G1G3   9 0.947368 -1.27278 0.943444
P68805   3 0.315789 -1.27278 0.943444
Q2FVL0   8 0.842105 -1.27278 0.943444
Q2G2J0   8 0.842105 -1.27278 0.943444
Q2FZF1   9 0.947368 -1.27278 0.943444
Q2FXU9   7 0.736842 -1.27278 0.943444
Q2G1A2   10 1.05263 0.903563 0.161558
Q2G1C3   8 0.842105 -1.27278 0.943444
Q2G1D4   7 0.736842 -1.27278 0.943444
Q2G0A8   9 0.947368 -1.27278 0.943444
Q2FVC7   3 0.315789 -1.27278 0.943444
Q2G133   7 0.736842 -1.27278 0.943444
Q2FY86   10 1.05263 0.903563 0.161558
Q2FX92   11 1.15789 0.903563 0.161558
Q2FW47   2 0.210526 -1.27278 0.943444
Q2G1T9   4 0.421053 -1.27278 0.943444
Q2FVU8   3 0.315789 -1.27278 0.943444
Q2FVD7   9 0.947368 -1.27278 0.943444
Q2FX55   4 0.421053 -1.27278 0.943444
Q2FVD3   9 0.947368 -1.27278 0.943444
Q2G2B5   6 0.631579 -1.27278 0.943444
Q2FWV6   6 0.631579 -1.27278 0.943444
Q2FW29   5 0.526316 -1.27278 0.943444
Q2G0W6   2 0.210526 -1.27278 0.943444
Q2FVD2   6 0.631579 -1.27278 0.943444
Q2FWR8   6 0.631579 -1.27278 0.943444
Q2FXA0   7 0.736842 -1.27278 0.943444
Q2FZB4   5 0.526316 -1.27278 0.943444
Q2FX37   5 0.526316 -1.27278 0.943444
Q2FX13   6 0.631579 -1.27278 0.943444
Q2FWD8   7 0.736842 -1.27278 0.943444
Q2G108   7 0.736842 -1.27278 0.943444
Q2G2V4   8 0.842105 -1.27278 0.943444
Q2FZW2   8 0.842105 -1.27278 0.943444
Q2FYY4   4 0.421053 -1.27278 0.943444
Q2FYB8   3 0.315789 -1.27278 0.943444
Q2FWC2   8 0.842105 -1.27278 0.943444
Q2FYE8   6 0.631579 -1.27278 0.943444
Q2FXK5   8 0.842105 -1.27278 0.943444
Q2FWT0   6 0.631579 -1.27278 0.943444
Q2FW19   6 0.631579 -1.27278 0.943444
Q2G100   9 0.947368 -1.27278 0.943444
Q2FYY3   5 0.526316 -1.27278 0.943444
Q2FZ01   7 0.736842 -1.27278 0.943444
Q2FYY1   3 0.315789 -1.27278 0.943444
Q2G103   8 0.842105 -1.27278 0.943444
Q2FV12   5 0.526316 -1.27278 0.943444
Q2FWQ1   10 1.05263 0.903563 0.161558
Q2FYY5   5 0.526316 -1.27278 0.943444
Q2G207   5 0.526316 -1.27278 0.943444
Q2G1Y8   8 0.842105 -1.27278 0.943444
Q2FWZ8   9 0.947368 -1.27278 0.943444
Q2G0Z8   4 0.421053 -1.27278 0.943444
Q2G2F7   5 0.526316 -1.27278 0.943444
Q2FYH9   5 0.526316 -1.27278 0.943444
Q2FWB7   8 0.842105 -1.27278 0.943444
Q2FYN2   11 1.1 0.903563 0.161558
Q2FVQ6   9 0.9 -1.27278 0.943444
Q2FWX3   5 0.5 -1.27278 0.943444
Q2G187   5 0.5 -1.27278 0.943444
Q2FW05   7 0.7 -1.27278 0.943444
Q2FYC3   8 0.8 -1.27278 0.943444
Q2FZJ2   13 1.3 0.903563 0.161558
Q2G0D6   10 1 0.903563 0.161558
Q2FWP7   7 0.7 -1.27278 0.943444
Q2FX31   12 1.2 0.903563 0.161558
Q2FVZ6   6 0.6 -1.27278 0.943444
Q2G2A2   12 1.2 0.903563 0.161558
Q2FWQ8   10 1 0.903563 0.161558
Q2FVM9   6 0.6 -1.27278 0.943444
Q2FYD1   13 1.3 0.903563 0.161558
Q2FYN3   7 0.7 -1.27278 0.943444
Q2FYI3   10 1 0.903563 0.161558
Q2G022   10 1 0.903563 0.161558
Q2G1Q3   10 1 0.903563 0.161558
Q2FX58   4 0.4 -1.27278 0.943444
Q2G2V1   8 0.8 -1.27278 0.943444
Q2FVV5   5 0.5 -1.27278 0.943444
Q2FZC0   17 1.7 0.903563 0.161558
Q2FV63   13 1.3 0.903563 0.161558
Q2FWG9   6 0.6 -1.27278 0.943444
Q2FZA5   3 0.3 -1.27278 0.943444
Q2FX60   20 2 3.07991 0.0107511
Q2G2I8   11 1.1 0.903563 0.161558
Q2G2Y5   11 1.1 0.903563 0.161558
Q2G2Y2   10 1 0.903563 0.161558
Q2FWA6   9 0.9 -1.27278 0.943444
Q2FWL8   13 1.3 0.903563 0.161558
Q2FY95   12 1.2 0.903563 0.161558
Q2FYC5   10 1 0.903563 0.161558
Q2FV43   4 0.4 -1.27278 0.943444
Q2FVU0   10 1 0.903563 0.161558
Q2FZG5   10 1 0.903563 0.161558
Q2G2H9   9 0.9 -1.27278 0.943444
Q2G1D1   7 0.7 -1.27278 0.943444
Q2FWU7   10 1 0.903563 0.161558
P60647   6 0.6 -1.27278 0.943444
Q2FUR7   12 1.2 0.903563 0.161558
Q2FWQ2   11 1.1 0.903563 0.161558
Q2G2M4   8 0.8 -1.27278 0.943444
Q2G104   7 0.7 -1.27278 0.943444
Q2FX76   5 0.5 -1.27278 0.943444
Q2G2Q4   13 1.3 0.903563 0.161558
Q2FXQ1   5 0.5 -1.27278 0.943444
Q2FX80   3 0.3 -1.27278 0.943444
Q2FZN6   11 1.1 0.903563 0.161558
Q2G009   11 1.1 0.903563 0.161558
Q2G021   10 1 0.903563 0.161558
Q2FWH0   13 1.3 0.903563 0.161558
Q2FXQ0   12 1.2 0.903563 0.161558
Q2FX64   6 0.6 -1.27278 0.943444
Q2FY98   8 0.8 -1.27278 0.943444
Q2FWK5   15 1.5 0.903563 0.161558
Q2FYK1   6 0.6 -1.27278 0.943444
Q2FXF0   10 1 0.903563 0.161558
Q2FY70   11 1.1 0.903563 0.161558
Q2G114   12 1.2 0.903563 0.161558
Q2FX38   7 0.7 -1.27278 0.943444
Q2FUP9   5 0.5 -1.27278 0.943444
Q2FVV3   9 0.9 -1.27278 0.943444
Q2G113   16 1.6 0.903563 0.161558
Q2FWB2   6 0.6 -1.27278 0.943444
Q2FWT6   4 0.4 -1.27278 0.943444
Q2FW28   11 1.1 0.903563 0.161558
Q2FUQ9   11 1.1 0.903563 0.161558
Q2FY00   7 0.7 -1.27278 0.943444
Q2G040   5 0.5 -1.27278 0.943444
Q2FX35   10 1 0.903563 0.161558
Q2FYW9   15 1.42857 0.903563 0.161558
Q2G2N8   9 0.857143 -1.27278 0.943444
Q2G1V7   17 1.61905 0.903563 0.161558
Q2G0C3   7 0.666667 -1.27278 0.943444
Q2FVW0   8 0.761905 -1.27278 0.943444
Q2FUS4   16 1.52381 0.903563 0.161558
Q2FVP6   10 0.952381 -1.27278 0.943444
Q2FZK1   12 1.14286 0.903563 0.161558
Q2FXY2   13 1.2381 0.903563 0.161558
Q2FYX3   18 1.71429 0.903563 0.161558
Q2FZ86   12 1.14286 0.903563 0.161558
Q2FUV7   8 0.761905 -1.27278 0.943444
Q2FX70   20 1.90476 0.903563 0.161558
Q2G1Y1   7 0.666667 -1.27278 0.943444
Q2FVT9   13 1.2381 0.903563 0.161558
Q2G2K3   15 1.42857 0.903563 0.161558
P72358   10 0.952381 -1.27278 0.943444
Q2G192   14 1.33333 0.903563 0.161558
Q2FYX6   14 1.33333 0.903563 0.161558
Q2FXW0   5 0.47619 -1.27278 0.943444
Q2G202   9 0.857143 -1.27278 0.943444
Q2FYW7   12 1.14286 0.903563 0.161558
Q2G2M0   9 0.857143 -1.27278 0.943444
Q2FXT7   19 1.80952 0.903563 0.161558
Q2FX59   14 1.33333 0.903563 0.161558
Q2G0X2   11 1.04762 0.903563 0.161558
Q2FWR6   14 1.33333 0.903563 0.161558
Q2FW22   13 1.2381 0.903563 0.161558
Q2FZH4   17 1.61905 0.903563 0.161558
Q2FYZ1   15 1.42857 0.903563 0.161558
Q2G2W7   15 1.42857 0.903563 0.161558
Q2G2I4   12 1.14286 0.903563 0.161558
Q2FZP5   14 1.33333 0.903563 0.161558
Q2FWQ7   13 1.2381 0.903563 0.161558
Q2G1W9   14 1.33333 0.903563 0.161558
Q2FWF7   15 1.42857 0.903563 0.161558
Q2FYM9   17 1.61905 0.903563 0.161558
Q2FXV0   12 1.14286 0.903563 0.161558
Q2FWW2   11 1.04762 0.903563 0.161558
Q2FVS2   9 0.857143 -1.27278 0.943444
Q2G007   11 1.04762 0.903563 0.161558
Q2FYA7   14 1.33333 0.903563 0.161558
Q2G0K0   15 1.42857 0.903563 0.161558
Q2FXS9   17 1.61905 0.903563 0.161558
Q2G249   11 1.04762 0.903563 0.161558
Q2G008   8 0.761905 -1.27278 0.943444
Q2FZD5   10 0.952381 -1.27278 0.943444
Q2FZG0   7 0.666667 -1.27278 0.943444
Q2FX28   13 1.2381 0.903563 0.161558
Q2FXI4   11 1.04762 0.903563 0.161558
Q2G176   9 0.857143 -1.27278 0.943444
Q2G116   14 1.33333 0.903563 0.161558
Q2FXF2   8 0.761905 -1.27278 0.943444
Q2G260   8 0.761905 -1.27278 0.943444
Q2G213   9 0.857143 -1.27278 0.943444
Q2G173   13 1.2381 0.903563 0.161558
Q2FV71   19 1.80952 0.903563 0.161558
Q2FWY8   8 0.761905 -1.27278 0.943444
Q2FWN3   13 1.2381 0.903563 0.161558
Q2FYD4   22 2.09524 3.07991 0.0107511
Q2FVQ2   12 1.14286 0.903563 0.161558
Q2FVK0   17 1.61905 0.903563 0.161558
Q2G285   12 1.14286 0.903563 0.161558
Q2FZH6   18 1.71429 0.903563 0.161558
Q2FZX1   9 0.857143 -1.27278 0.943444
Q2FZ83   0 0 -1.27278 0.943444
Q2G0S9   16 1.52381 0.903563 0.161558
Q2FZH7   10 0.952381 -1.27278 0.943444
Q2FZT3   14 1.33333 0.903563 0.161558
Q2FX57   17 1.54545 0.903563 0.161558
Q2G0B9   18 1.63636 0.903563 0.161558
Q2FY28   16 1.45455 0.903563 0.161558
Q2G0R5   14 1.27273 0.903563 0.161558
Q2FZG8   12 1.09091 0.903563 0.161558
Q2G1X1   12 1.09091 0.903563 0.161558
Q2FX93   7 0.636364 -1.27278 0.943444
Q2FYU5   11 1 0.903563 0.161558
Q2FWR9   10 0.909091 -1.27278 0.943444
Q2FWS0   21 1.90909 0.903563 0.161558
Q2G0P4   7 0.636364 -1.27278 0.943444
Q2FX50   13 1.18182 0.903563 0.161558
Q2FZV0   21 1.90909 0.903563 0.161558
Q2G0S5   22 2 3.07991 0.0107511
Q2FY25   15 1.36364 0.903563 0.161558
Q2FXG6   8 0.727273 -1.27278 0.943444
Q2FZJ7   10 0.909091 -1.27278 0.943444
Q2G0U7   10 0.909091 -1.27278 0.943444
Q2FZV2   16 1.45455 0.903563 0.161558
Q2FWT8   18 1.63636 0.903563 0.161558
Q2G0D1   21 1.90909 0.903563 0.161558
Q2FVW5   11 1 0.903563 0.161558
Q2FY97   16 1.45455 0.903563 0.161558
Q2FXF3   12 1.09091 0.903563 0.161558
Q2G063   9 0.818182 -1.27278 0.943444
Q2G0U5   11 1 0.903563 0.161558
Q2G2B1   20 1.81818 0.903563 0.161558
Q2FVE3   10 0.909091 -1.27278 0.943444
Q2FZW1   14 1.27273 0.903563 0.161558
Q2FYK2   17 1.54545 0.903563 0.161558
Q2FXW2   13 1.18182 0.903563 0.161558
Q9F0R1   20 1.81818 0.903563 0.161558
Q2FZG3   16 1.45455 0.903563 0.161558
Q2G2K0   15 1.36364 0.903563 0.161558
Q2FVN4   13 1.18182 0.903563 0.161558
Q2FYV0   14 1.27273 0.903563 0.161558
Q2G0A5   7 0.636364 -1.27278 0.943444
Q2FZ03   15 1.36364 0.903563 0.161558
Q2G1I8   20 1.81818 0.903563 0.161558
Q2FYX8   15 1.36364 0.903563 0.161558
Q2FV18   10 0.909091 -1.27278 0.943444
Q2FYI7   15 1.36364 0.903563 0.161558
Q2G0K1   15 1.36364 0.903563 0.161558
Q2G2U9   20 1.81818 0.903563 0.161558
Q2FW31   11 1 0.903563 0.161558
Q2FVB5   14 1.27273 0.903563 0.161558
Q2FVI8   6 0.545455 -1.27278 0.943444
Q2FZT0   13 1.18182 0.903563 0.161558
P48860   17 1.54545 0.903563 0.161558
Q2FYC1   15 1.36364 0.903563 0.161558
Q2G286   14 1.27273 0.903563 0.161558
Q2FXD3   18 1.63636 0.903563 0.161558
Q2G027   9 0.818182 -1.27278 0.943444
Q2G0T4   14 1.27273 0.903563 0.161558
Q2FZJ5   15 1.36364 0.903563 0.161558
Q2FW10   6 0.545455 -1.27278 0.943444
Q2FY91   11 1 0.903563 0.161558
Q2FVP0   16 1.45455 0.903563 0.161558
P60070   13 1.18182 0.903563 0.161558
Q2FWU1   16 1.45455 0.903563 0.161558
Q2FYA3   6 0.545455 -1.27278 0.943444
Q2G0V8   11 1 0.903563 0.161558
Q2G0Z2   10 0.909091 -1.27278 0.943444
Q2FZ47   10 0.909091 -1.27278 0.943444
Q2G0V9   9 0.818182 -1.27278 0.943444
Q2FZE2   18 1.63636 0.903563 0.161558
Q2FWB0   18 1.63636 0.903563 0.161558
Q2G1J1   14 1.27273 0.903563 0.161558
Q2FYQ1   13 1.18182 0.903563 0.161558
Q2FZ45   20 1.81818 0.903563 0.161558
Q2FYW5   15 1.36364 0.903563 0.161558
Q2G1A0   8 0.727273 -1.27278 0.943444
Q2FZB9   6 0.545455 -1.27278 0.943444
Q2FZX2   13 1.18182 0.903563 0.161558
Q2FZY4   18 1.63636 0.903563 0.161558
Q2FW56   8 0.727273 -1.27278 0.943444
P0A0G6   15 1.36364 0.903563 0.161558
Q2FW80   7 0.636364 -1.27278 0.943444
Q2G2S4   18 1.63636 0.903563 0.161558
Q2G2H0   14 1.27273 0.903563 0.161558
Q2G2E1   8 0.727273 -1.27278 0.943444
Q2G0I5   18 1.63636 0.903563 0.161558
Q2FWW6   14 1.27273 0.903563 0.161558
Q2G112   15 1.36364 0.903563 0.161558
Q2G214   19 1.72727 0.903563 0.161558
Q2FYG2   14 1.27273 0.903563 0.161558
Q2G0J5   13 1.18182 0.903563 0.161558
Q2FX27   15 1.36364 0.903563 0.161558
Q2FWV5   16 1.45455 0.903563 0.161558
Q2FX40   19 1.72727 0.903563 0.161558
Q2FZM5   7 0.636364 -1.27278 0.943444
Q2FXH8   9 0.818182 -1.27278 0.943444
Q2FWS5   13 1.18182 0.903563 0.161558
Q2FW13   20 1.73913 0.903563 0.161558
Q2FY93   19 1.65217 0.903563 0.161558
Q2FZM8   23 2 3.07991 0.0107511
Q2FZV4   14 1.21739 0.903563 0.161558
Q2FVD4   15 1.30435 0.903563 0.161558
Q2G0J3   11 0.956522 -1.27278 0.943444
Q2FX61   16 1.3913 0.903563 0.161558
Q2FVD6   19 1.65217 0.903563 0.161558
Q2FYY7   22 1.91304 0.903563 0.161558
Q2G0W0   19 1.65217 0.903563 0.161558
Q2FXF7   18 1.56522 0.903563 0.161558
Q2G191   11 0.956522 -1.27278 0.943444
Q2FYT5   15 1.30435 0.903563 0.161558
Q2G1P0   15 1.30435 0.903563 0.161558
Q2FVF8   13 1.13043 0.903563 0.161558
Q2G0Y1   9 0.782609 -1.27278 0.943444
Q2FZD2   16 1.3913 0.903563 0.161558
Q2FZ59   15 1.30435 0.903563 0.161558
Q2G2G1   11 0.956522 -1.27278 0.943444
Q2G0F9   14 1.21739 0.903563 0.161558
Q2G1J2   21 1.82609 0.903563 0.161558
Q2G0Q6   18 1.56522 0.903563 0.161558
Q2FYX0   25 2.17391 3.07991 0.0107511
Q2FZU8   16 1.3913 0.903563 0.161558
Q2G267   13 1.13043 0.903563 0.161558
Q2G174   13 1.13043 0.903563 0.161558
Q2FWC3   20 1.73913 0.903563 0.161558
Q2FVN6   14 1.21739 0.903563 0.161558
Q2G2D1   31 2.69565 3.07991 0.0107511
Q2FZK9   18 1.56522 0.903563 0.161558
Q2G2C9   15 1.30435 0.903563 0.161558
Q2G2V8   7 0.608696 -1.27278 0.943444
Q2FVL6   14 1.21739 0.903563 0.161558
Q2FY45   7 0.608696 -1.27278 0.943444
Q2G2R7   18 1.56522 0.903563 0.161558
Q2FWD5   17 1.47826 0.903563 0.161558
Q2FWT3   13 1.13043 0.903563 0.161558
Q2FY92   22 1.91304 0.903563 0.161558
Q2FZM2   16 1.3913 0.903563 0.161558
Q2G2F0   16 1.3913 0.903563 0.161558
Q2FW30   15 1.30435 0.903563 0.161558
Q2FZV9   14 1.21739 0.903563 0.161558
Q2FVA6   15 1.30435 0.903563 0.161558
Q2G229   24 2.08696 3.07991 0.0107511
Q2FZZ3   15 1.30435 0.903563 0.161558
Q2G2F4   8 0.695652 -1.27278 0.943444
Q2FVA7   19 1.65217 0.903563 0.161558
Q2G0R3   14 1.21739 0.903563 0.161558
Q2G1R1   19 1.65217 0.903563 0.161558
Q2FZ79   18 1.56522 0.903563 0.161558
Q2FZ12   8 0.695652 -1.27278 0.943444
Q2FX39   13 1.13043 0.903563 0.161558
Q2G186   16 1.3913 0.903563 0.161558
Q2FXE5   7 0.608696 -1.27278 0.943444
Q2G0A1   16 1.3913 0.903563 0.161558
Q2G0E7   18 1.56522 0.903563 0.161558
Q2G2V7   11 0.956522 -1.27278 0.943444
Q2FYA6   23 2 3.07991 0.0107511
Q2G276   17 1.47826 0.903563 0.161558
Q2G070   15 1.30435 0.903563 0.161558
Q2FVZ1   14 1.21739 0.903563 0.161558
Q2FW84   11 0.956522 -1.27278 0.943444
Q2FVY9   15 1.30435 0.903563 0.161558
Q2FVD9   18 1.56522 0.903563 0.161558
Q2G1T2   17 1.47826 0.903563 0.161558
Q2G0I3   13 1.13043 0.903563 0.161558
Q2G0E8   16 1.3913 0.903563 0.161558
Q2FW08   16 1.3913 0.903563 0.161558
Q2FVD8   19 1.65217 0.903563 0.161558
Q2FXF5   13 1.13043 0.903563 0.161558
Q2FXW1   19 1.65217 0.903563 0.161558
Q2FW79   31 2.69565 3.07991 0.0107511
Q2G2G0   15 1.30435 0.903563 0.161558
P48940   15 1.30435 0.903563 0.161558
Q2FYL6   13 1.13043 0.903563 0.161558
Q2FZV8   14 1.21739 0.903563 0.161558
Q2FYM5   19 1.65217 0.903563 0.161558
Q2G2B6   13 1.13043 0.903563 0.161558
Q2G1L2   9 0.782609 -1.27278 0.943444
Q2G1V5   11 0.956522 -1.27278 0.943444
Q2FXT0   15 1.30435 0.903563 0.161558
Q2FY02   16 1.3913 0.903563 0.161558
Q2FWQ4   12 1.04348 0.903563 0.161558
Q2FYG4   13 1.13043 0.903563 0.161558
Q2FW11   18 1.56522 0.903563 0.161558
Q2G257   26 2.16667 3.07991 0.0107511
Q2FWJ6   18 1.5 0.903563 0.161558
Q2FXS8   14 1.16667 0.903563 0.161558
Q2FX12   14 1.16667 0.903563 0.161558
Q2FYF1   13 1.08333 0.903563 0.161558
Q2G2E8   15 1.25 0.903563 0.161558
Q2FXE6   10 0.833333 -1.27278 0.943444
Q2G2C0   17 1.41667 0.903563 0.161558
Q2G1V6   11 0.916667 -1.27278 0.943444
Q2FWZ4   32 2.66667 3.07991 0.0107511
Q2G2V0   19 1.58333 0.903563 0.161558
Q9ZAH6   21 1.75 0.903563 0.161558
Q2FVU2   25 2.08333 3.07991 0.0107511
Q2FWI8   20 1.66667 0.903563 0.161558
P0A0H0   11 0.916667 -1.27278 0.943444
Q2G0C1   18 1.5 0.903563 0.161558
Q2FXH3   13 1.08333 0.903563 0.161558
Q2FXI6   19 1.58333 0.903563 0.161558
Q2G1X5   11 0.916667 -1.27278 0.943444
Q2FV08   25 2.08333 3.07991 0.0107511
Q2FWT7   18 1.5 0.903563 0.161558
Q2G210   22 1.83333 0.903563 0.161558
Q2FW66   11 0.916667 -1.27278 0.943444
Q2FWD0   20 1.66667 0.903563 0.161558
Q2FUQ1   14 1.16667 0.903563 0.161558
Q2FVI6   12 1 0.903563 0.161558
Q2FWM7   14 1.16667 0.903563 0.161558
Q2FVN2   14 1.16667 0.903563 0.161558
Q2FWR2   16 1.33333 0.903563 0.161558
Q2FYH4   11 0.916667 -1.27278 0.943444
Q2FYM8   11 0.916667 -1.27278 0.943444
Q9RFJ6   18 1.5 0.903563 0.161558
Q2FZ42   17 1.41667 0.903563 0.161558
Q2FVX9   26 2.16667 3.07991 0.0107511
Q2G066   15 1.25 0.903563 0.161558
Q2FVM3   22 1.83333 0.903563 0.161558
Q2FWT1   22 1.83333 0.903563 0.161558
Q2FZB8   16 1.33333 0.903563 0.161558
Q2FUQ8   12 1 0.903563 0.161558
Q2G2I7   23 1.91667 0.903563 0.161558
Q2FVF7   11 0.916667 -1.27278 0.943444
Q2FV52   16 1.33333 0.903563 0.161558
Q2FWE3   15 1.25 0.903563 0.161558
Q2G144   9 0.75 -1.27278 0.943444
Q2FXZ1   20 1.66667 0.903563 0.161558
Q2FX34   24 2 3.07991 0.0107511
Q2FWV4   17 1.41667 0.903563 0.161558
Q2FZ11   19 1.58333 0.903563 0.161558
Q2G141   12 1 0.903563 0.161558
Q2FWF5   15 1.25 0.903563 0.161558
Q2FV34   20 1.66667 0.903563 0.161558
Q2FWQ0   19 1.58333 0.903563 0.161558
Q2FV88   17 1.41667 0.903563 0.161558
Q2G2P0   17 1.41667 0.903563 0.161558
Q2FYW8   24 2 3.07991 0.0107511
Q2G1W1   19 1.58333 0.903563 0.161558
Q2FVC2   17 1.41667 0.903563 0.161558
Q2G0D3   10 0.833333 -1.27278 0.943444
Q2FV89   17 1.41667 0.903563 0.161558
Q2G1U2   23 1.91667 0.903563 0.161558
Q2FX32   15 1.25 0.903563 0.161558
Q2FXS7   14 1.16667 0.903563 0.161558
Q2FVX1   9 0.75 -1.27278 0.943444
Q2FVE0   11 0.916667 -1.27278 0.943444
Q2G270   24 2 3.07991 0.0107511
Q9EYW6   16 1.33333 0.903563 0.161558
Q2FVB8   15 1.25 0.903563 0.161558
Q2FZT9   16 1.33333 0.903563 0.161558
Q2G298   24 2 3.07991 0.0107511
Q2FX49   17 1.41667 0.903563 0.161558
Q2G0Z0   21 1.75 0.903563 0.161558
Q2FW39   17 1.41667 0.903563 0.161558
Q2G252   16 1.33333 0.903563 0.161558
Q2G0A3   15 1.25 0.903563 0.161558
Q2FYJ7   14 1.16667 0.903563 0.161558
Q2FWT2   15 1.25 0.903563 0.161558
Q2FWQ5   16 1.33333 0.903563 0.161558
Q2G2J7   21 1.75 0.903563 0.161558
Q2FY75   12 1 0.903563 0.161558
Q2G106   16 1.33333 0.903563 0.161558
Q2FVY3   18 1.5 0.903563 0.161558
Q2FVP9   16 1.33333 0.903563 0.161558
Q2FW42   18 1.5 0.903563 0.161558
Q2FUV9   18 1.5 0.903563 0.161558
Q2FVR7   17 1.41667 0.903563 0.161558
Q2FZN1   14 1.16667 0.903563 0.161558
Q2G2Q7   25 2 3.07991 0.0107511
Q2G150   23 1.84 0.903563 0.161558
Q2G081   27 2.16 3.07991 0.0107511
Q2FV45   21 1.68 0.903563 0.161558
Q2FX02   34 2.72 3.07991 0.0107511
P0A0Q4   21 1.68 0.903563 0.161558
Q2G0L9   22 1.76 0.903563 0.161558
Q2FY04   18 1.44 0.903563 0.161558
Q2FV48   11 0.88 -1.27278 0.943444
Q2FW64   23 1.84 0.903563 0.161558
Q2FX63   20 1.6 0.903563 0.161558
Q2G1T3   24 1.92 0.903563 0.161558
Q2G0K9   22 1.76 0.903563 0.161558
Q2FZ00   19 1.52 0.903563 0.161558
Q2FVL9   20 1.6 0.903563 0.161558
Q2FW33   21 1.68 0.903563 0.161558
Q2FWT9   15 1.2 0.903563 0.161558
Q2FZF7   17 1.36 0.903563 0.161558
Q2FWL1   22 1.76 0.903563 0.161558
Q2FYS7   14 1.12 0.903563 0.161558
Q2FZX3   16 1.28 0.903563 0.161558
Q2FXR0   19 1.52 0.903563 0.161558
Q2G2I9   32 2.56 3.07991 0.0107511
Q2FWN1   8 0.64 -1.27278 0.943444
Q2G297   15 1.2 0.903563 0.161558
Q2FVA0   14 1.12 0.903563 0.161558
Q2FXX0   16 1.28 0.903563 0.161558
Q2G2P4   15 1.2 0.903563 0.161558
Q2G0P8   28 2.24 3.07991 0.0107511
Q2FVN3   17 1.36 0.903563 0.161558
Q2FXK7   22 1.76 0.903563 0.161558
Q2FZF8   13 1.04 0.903563 0.161558
Q2FWR0   23 1.84 0.903563 0.161558
Q2FXL2   17 1.36 0.903563 0.161558
Q2FWA9   17 1.36 0.903563 0.161558
Q2G282   21 1.68 0.903563 0.161558
Q9RQQ0   12 0.96 -1.27278 0.943444
Q2FXD7   20 1.6 0.903563 0.161558
Q2FUY4   18 1.44 0.903563 0.161558
Q2G2W4   11 0.88 -1.27278 0.943444
Q2FZF5   20 1.6 0.903563 0.161558
Q2FY42   14 1.12 0.903563 0.161558
Q2FUS3   18 1.44 0.903563 0.161558
Q2G2E7   14 1.12 0.903563 0.161558
Q2G0S6   21 1.68 0.903563 0.161558
Q2G0C2   21 1.68 0.903563 0.161558
Q2FWF8   22 1.76 0.903563 0.161558
Q2G000   22 1.76 0.903563 0.161558
Q2FWX2   21 1.68 0.903563 0.161558
Q2FZS2   22 1.76 0.903563 0.161558
Q2FW16   16 1.28 0.903563 0.161558
Q2FZI2   11 0.88 -1.27278 0.943444
Q2G1Q5   16 1.28 0.903563 0.161558
Q2G1A5   16 1.28 0.903563 0.161558
Q2G0P7   16 1.28 0.903563 0.161558
Q2FWV3   13 1.04 0.903563 0.161558
Q2FW51   21 1.68 0.903563 0.161558
Q2FVI4   26 2.08 3.07991 0.0107511
Q2FVN7   23 1.84 0.903563 0.161558
Q2FWP9   15 1.2 0.903563 0.161558
Q2FXT2   27 2.16 3.07991 0.0107511
P0A0F4   21 1.68 0.903563 0.161558
Q2G126   21 1.68 0.903563 0.161558
Q2FW82   15 1.2 0.903563 0.161558
Q2FY44   24 1.92 0.903563 0.161558
Q2G0N9   32 2.56 3.07991 0.0107511
Q2G0Z9   9 0.72 -1.27278 0.943444
Q2FV81   22 1.76 0.903563 0.161558
Q2FYC4   16 1.28 0.903563 0.161558
Q2G178   25 2 3.07991 0.0107511
Q2G079   13 1.04 0.903563 0.161558
Q2G2B7   24 1.92 0.903563 0.161558
Q2FVF5   19 1.52 0.903563 0.161558
Q2G2W2   18 1.44 0.903563 0.161558
Q2G1I2   20 1.6 0.903563 0.161558
Q2G245   9 0.72 -1.27278 0.943444
Q2G1H7   22 1.69231 0.903563 0.161558
Q2FWF1   24 1.84615 0.903563 0.161558
Q2FZZ9   22 1.69231 0.903563 0.161558
Q2G1W3   22 1.69231 0.903563 0.161558
Q2G204   22 1.69231 0.903563 0.161558
Q2G1H1   18 1.38462 0.903563 0.161558
Q2FXK3   20 1.53846 0.903563 0.161558
Q2G2H8   26 2 3.07991 0.0107511
Q2FZP9   30 2.30769 3.07991 0.0107511
Q2FWI2   37 2.84615 3.07991 0.0107511
Q2FYZ6   13 1 0.903563 0.161558
Q2FXS1   13 1 0.903563 0.161558
Q2G200   27 2.07692 3.07991 0.0107511
Q2G2L5   17 1.30769 0.903563 0.161558
Q2FY73   24 1.84615 0.903563 0.161558
Q2G177   16 1.23077 0.903563 0.161558
Q2G2F9   18 1.38462 0.903563 0.161558
Q2FV27   27 2.07692 3.07991 0.0107511
Q2FZ56   24 1.84615 0.903563 0.161558
Q2FVF3   11 0.846154 -1.27278 0.943444
Q2G0B6   22 1.69231 0.903563 0.161558
Q2G2S5   25 1.92308 0.903563 0.161558
Q2FW68   14 1.07692 0.903563 0.161558
Q2FWX7   16 1.23077 0.903563 0.161558
Q2FWB6   28 2.15385 3.07991 0.0107511
Q2FXA9   26 2 3.07991 0.0107511
Q2FXP3   20 1.53846 0.903563 0.161558
Q2FUX5   29 2.23077 3.07991 0.0107511
Q2FZZ4   16 1.23077 0.903563 0.161558
Q2FX98   28 2.15385 3.07991 0.0107511
Q2FV23   28 2.15385 3.07991 0.0107511
Q2FUR1   11 0.846154 -1.27278 0.943444
Q2FY49   24 1.84615 0.903563 0.161558
Q2G017   16 1.23077 0.903563 0.161558
Q2G2K9   29 2.23077 3.07991 0.0107511
Q2G2N9   18 1.38462 0.903563 0.161558
Q2G0E9   13 1 0.903563 0.161558
Q2FY19   25 1.92308 0.903563 0.161558
Q2G1E3   14 1.07692 0.903563 0.161558
Q2FW17   16 1.23077 0.903563 0.161558
Q2FWK9   22 1.69231 0.903563 0.161558
Q2G2Q6   23 1.76923 0.903563 0.161558
Q2G2Q5   27 2.07692 3.07991 0.0107511
Q2G1U9   27 2.07692 3.07991 0.0107511
Q2G299   15 1.15385 0.903563 0.161558
Q2FX75   12 0.923077 -1.27278 0.943444
Q2G058   21 1.61538 0.903563 0.161558
Q2G0E3   19 1.46154 0.903563 0.161558
Q2FYK0   20 1.53846 0.903563 0.161558
Q2G2K6   13 1 0.903563 0.161558
Q2FYN0   14 1.07692 0.903563 0.161558
Q2FVK7   22 1.69231 0.903563 0.161558
Q2FX15   17 1.30769 0.903563 0.161558
Q2FVN9   14 1.07692 0.903563 0.161558
Q2FWX0   12 0.923077 -1.27278 0.943444
Q2G143   21 1.61538 0.903563 0.161558
Q2G0C7   21 1.61538 0.903563 0.161558
Q2G0K6   17 1.30769 0.903563 0.161558
Q2FZZ1   12 0.923077 -1.27278 0.943444
Q2FV13   39 3 5.25625 0.000662855
Q2G128   16 1.23077 0.903563 0.161558
Q2FXU2   20 1.53846 0.903563 0.161558
Q2G2R4   17 1.30769 0.903563 0.161558
Q2FXM1   17 1.30769 0.903563 0.161558
Q8KQR1   17 1.30769 0.903563 0.161558
Q2G2Q9   24 1.84615 0.903563 0.161558
Q2FVG9   13 1 0.903563 0.161558
Q2FV56   12 0.923077 -1.27278 0.943444
Q2FWG7   12 0.888889 -1.27278 0.943444
Q2G0T1   20 1.48148 0.903563 0.161558
Q2FXB9   13 0.962963 -1.27278 0.943444
Q2FZP3   17 1.25926 0.903563 0.161558
Q2FZQ2   13 0.962963 -1.27278 0.943444
Q2FXS4   18 1.33333 0.903563 0.161558
Q2FZ21   22 1.62963 0.903563 0.161558
Q2G2X2   18 1.33333 0.903563 0.161558
Q2FZF6   18 1.33333 0.903563 0.161558
Q2FYA0   26 1.92593 0.903563 0.161558
Q2G2A9   14 1.03704 0.903563 0.161558
Q2FYB9   26 1.92593 0.903563 0.161558
Q2FYI4   23 1.7037 0.903563 0.161558
Q2FYL4   24 1.77778 0.903563 0.161558
Q2G1T0   16 1.18519 0.903563 0.161558
Q2FXW7   20 1.48148 0.903563 0.161558
Q2FZA1   23 1.7037 0.903563 0.161558
Q2FY76   16 1.18519 0.903563 0.161558
Q2FZ97   26 1.92593 0.903563 0.161558
Q2G1I4   14 1.03704 0.903563 0.161558
Q2FYQ6   15 1.11111 0.903563 0.161558
Q2FXL6   21 1.55556 0.903563 0.161558
Q2G2G6   13 0.962963 -1.27278 0.943444
Q2FVH1   16 1.18519 0.903563 0.161558
Q2FYA8   26 1.92593 0.903563 0.161558
Q2G2M5   25 1.85185 0.903563 0.161558
Q2FV99   26 1.92593 0.903563 0.161558
Q2G105   18 1.33333 0.903563 0.161558
Q2FW23   21 1.55556 0.903563 0.161558
Q2G012   10 0.740741 -1.27278 0.943444
Q2G2V5   19 1.40741 0.903563 0.161558
Q2FW07   26 1.92593 0.903563 0.161558
Q2G0F2   26 1.92593 0.903563 0.161558
Q2FZC9   14 1.03704 0.903563 0.161558
Q2FXE9   16 1.18519 0.903563 0.161558
Q2FV47   23 1.7037 0.903563 0.161558
Q2G2Q8   30 2.22222 3.07991 0.0107511
Q2FYE7   23 1.7037 0.903563 0.161558
Q2FUT3   23 1.7037 0.903563 0.161558
Q2G068   27 2 3.07991 0.0107511
Q2G2D3   22 1.62963 0.903563 0.161558
Q2FYK4   18 1.33333 0.903563 0.161558
Q2FX36   24 1.77778 0.903563 0.161558
Q2G0A4   16 1.18519 0.903563 0.161558
Q2G080   14 1.03704 0.903563 0.161558
Q2FUT1   20 1.48148 0.903563 0.161558
Q2FYH3   27 2 3.07991 0.0107511
Q2FXA7   17 1.25926 0.903563 0.161558
Q2G2Y6   19 1.40741 0.903563 0.161558
Q2FY55   17 1.25926 0.903563 0.161558
Q2FY61   20 1.48148 0.903563 0.161558
Q2G0E2   26 1.92593 0.903563 0.161558
Q2FVY1   20 1.48148 0.903563 0.161558
Q2FUV1   21 1.55556 0.903563 0.161558
Q2FUS9   18 1.33333 0.903563 0.161558
Q2G1A1   31 2.2963 3.07991 0.0107511
P60639   14 1.03704 0.903563 0.161558
Q2FZE9   13 0.962963 -1.27278 0.943444
Q2G1I9   18 1.33333 0.903563 0.161558
Q2FWN0   27 2 3.07991 0.0107511
Q2FZE3   27 2 3.07991 0.0107511
Q93Q23   12 0.888889 -1.27278 0.943444
Q2FWE9   18 1.33333 0.903563 0.161558
Q2FUS1   16 1.18519 0.903563 0.161558
Q2FVM5   28 2.07407 3.07991 0.0107511
Q2G2N7   12 0.888889 -1.27278 0.943444
Q2FWG0   15 1.11111 0.903563 0.161558
Q2FXV7   23 1.7037 0.903563 0.161558
Q2FW69   13 0.962963 -1.27278 0.943444
P0A0F8   13 0.962963 -1.27278 0.943444
Q2G055   27 2 3.07991 0.0107511
Q2FV37   11 0.814815 -1.27278 0.943444
Q2G225   14 1.03704 0.903563 0.161558
Q2FXG2   20 1.48148 0.903563 0.161558
Q2FY87   20 1.48148 0.903563 0.161558
Q2FWR7   24 1.77778 0.903563 0.161558
Q2G1U6   28 2.07407 3.07991 0.0107511
Q2G006   26 1.92593 0.903563 0.161558
Q2G2I6   12 0.857143 -1.27278 0.943444
Q2FWS1   19 1.35714 0.903563 0.161558
Q2FYF5   30 2.14286 3.07991 0.0107511
Q2G0F1   22 1.57143 0.903563 0.161558
Q2G0J2   26 1.85714 0.903563 0.161558
Q2FXE3   26 1.85714 0.903563 0.161558
Q2FYV8   32 2.28571 3.07991 0.0107511
Q2G1X6   24 1.71429 0.903563 0.161558
Q2FUP5   28 2 3.07991 0.0107511
Q2G1A4   14 1 0.903563 0.161558
Q2G0H9   32 2.28571 3.07991 0.0107511
Q2G0M0   26 1.85714 0.903563 0.161558
Q2FYK6   24 1.71429 0.903563 0.161558
Q2G023   30 2.14286 3.07991 0.0107511
Q2G0G2   22 1.57143 0.903563 0.161558
Q2FXC0   22 1.57143 0.903563 0.161558
Q2FXF1   24 1.71429 0.903563 0.161558
Q2FW00   15 1.07143 0.903563 0.161558
Q2G1E7   15 1.07143 0.903563 0.161558
Q2FWE7   22 1.57143 0.903563 0.161558
Q2FY32   24 1.71429 0.903563 0.161558
Q2FUU0   28 2 3.07991 0.0107511
Q2FVU5   30 2.14286 3.07991 0.0107511
Q2G062   34 2.42857 3.07991 0.0107511
Q2FV26   19 1.35714 0.903563 0.161558
Q2FW97   22 1.57143 0.903563 0.161558
Q2FZY8   12 0.857143 -1.27278 0.943444
Q2G277   13 0.928571 -1.27278 0.943444
Q2G0V1   13 0.928571 -1.27278 0.943444
Q2FWJ3   29 2.07143 3.07991 0.0107511
Q2G2J2   22 1.57143 0.903563 0.161558
Q2FVB0   14 1 0.903563 0.161558
Q2G278   25 1.78571 0.903563 0.161558
Q2G107   27 1.92857 0.903563 0.161558
P0A0M9   26 1.85714 0.903563 0.161558
Q2G067   19 1.35714 0.903563 0.161558
Q2FV55   25 1.78571 0.903563 0.161558
Q2G1L3   25 1.78571 0.903563 0.161558
Q2G2R0   20 1.42857 0.903563 0.161558
Q2G2T3   21 1.5 0.903563 0.161558
Q2FWA8   13 0.928571 -1.27278 0.943444
Q2G056   23 1.64286 0.903563 0.161558
Q2FWR1   29 2.07143 3.07991 0.0107511
Q2FXP9   25 1.78571 0.903563 0.161558
Q2FZI4   20 1.42857 0.903563 0.161558
Q2G2L7   29 2.07143 3.07991 0.0107511
Q2FVG1   12 0.857143 -1.27278 0.943444
Q2G1I7   40 2.85714 3.07991 0.0107511
Q2FVB6   15 1.07143 0.903563 0.161558
Q2G001   28 2 3.07991 0.0107511
Q2FUX3   22 1.57143 0.903563 0.161558
Q2G1Q9   22 1.57143 0.903563 0.161558
Q2G2S9   34 2.42857 3.07991 0.0107511
Q2FXZ8   17 1.21429 0.903563 0.161558
Q2FZI7   20 1.42857 0.903563 0.161558
Q2FUS6   31 2.21429 3.07991 0.0107511
Q2FUZ6   27 1.92857 0.903563 0.161558
Q2FYQ9   20 1.42857 0.903563 0.161558
Q2FYS8   26 1.85714 0.903563 0.161558
Q2FYS6   15 1.07143 0.903563 0.161558
Q2FZG6   26 1.85714 0.903563 0.161558
Q2G1L9   15 1.07143 0.903563 0.161558
Q2FXT3   27 1.92857 0.903563 0.161558
Q2FZN9   36 2.57143 3.07991 0.0107511
Q2FW20   22 1.57143 0.903563 0.161558
Q2G0H3   23 1.64286 0.903563 0.161558
Q2FV98   24 1.71429 0.903563 0.161558
Q2FXR7   16 1.14286 0.903563 0.161558
Q2G1T4   28 2 3.07991 0.0107511
Q2FW38   21 1.5 0.903563 0.161558
Q2G2P6   21 1.5 0.903563 0.161558
Q2FVL7   22 1.57143 0.903563 0.161558
Q2FVY2   30 2.14286 3.07991 0.0107511
Q2FYZ0   25 1.78571 0.903563 0.161558
Q2FYW2   15 1.07143 0.903563 0.161558
P60643   14 1 0.903563 0.161558
Q2G265   21 1.5 0.903563 0.161558
Q2FV42   13 0.928571 -1.27278 0.943444
Q2FXN0   15 1.07143 0.903563 0.161558
Q2G2D9   14 1 0.903563 0.161558
Q2FV75   21 1.5 0.903563 0.161558
Q2FYE0   25 1.78571 0.903563 0.161558
Q2FX03   19 1.35714 0.903563 0.161558
Q2FX89   19 1.35714 0.903563 0.161558
Q2FX43   18 1.28571 0.903563 0.161558
Q2FV69   20 1.37931 0.903563 0.161558
P72360   16 1.10345 0.903563 0.161558
Q2FVQ1   31 2.13793 3.07991 0.0107511
Q2FYG7   28 1.93103 0.903563 0.161558
Q2G1J8   13 0.896552 -1.27278 0.943444
Q2FW77   14 0.965517 -1.27278 0.943444
Q2FWI4   34 2.34483 3.07991 0.0107511
Q2FX62   29 2 3.07991 0.0107511
Q2G0U6   26 1.7931 0.903563 0.161558
Q2G0P2   21 1.44828 0.903563 0.161558
Q2G0B8   26 1.7931 0.903563 0.161558
Q2FVL3   12 0.827586 -1.27278 0.943444
Q2G1K8   24 1.65517 0.903563 0.161558
Q2G2R9   33 2.27586 3.07991 0.0107511
Q2G2I3   16 1.10345 0.903563 0.161558
Q2FY56   13 0.896552 -1.27278 0.943444
Q2G0B1   27 1.86207 0.903563 0.161558
Q2G1T1   20 1.37931 0.903563 0.161558
Q2FVX5   15 1.03448 0.903563 0.161558
Q2G0H8   19 1.31034 0.903563 0.161558
Q2FVT3   24 1.65517 0.903563 0.161558
Q2FWF6   25 1.72414 0.903563 0.161558
Q2FWZ6   29 2 3.07991 0.0107511
Q2FZ77   20 1.37931 0.903563 0.161558
Q2G0H0   25 1.72414 0.903563 0.161558
Q2G2G7   31 2.13793 3.07991 0.0107511
Q2G117   23 1.58621 0.903563 0.161558
Q2FXG9   23 1.58621 0.903563 0.161558
Q2FWE4   24 1.65517 0.903563 0.161558
Q2FUS0   31 2.13793 3.07991 0.0107511
Q2FWR3   16 1.10345 0.903563 0.161558
Q2FYA9   22 1.51724 0.903563 0.161558
Q2G0Y5   27 1.86207 0.903563 0.161558
Q2FZZ8   29 2 3.07991 0.0107511
Q2G1Z6   17 1.17241 0.903563 0.161558
Q2FX53   23 1.58621 0.903563 0.161558
Q2FZC4   20 1.37931 0.903563 0.161558
Q2FUS5   20 1.37931 0.903563 0.161558
Q2G1R0   15 1.03448 0.903563 0.161558
Q2G0D5   18 1.24138 0.903563 0.161558
Q2FY18   17 1.17241 0.903563 0.161558
Q2FYH8   19 1.31034 0.903563 0.161558
Q2G1F2   24 1.65517 0.903563 0.161558
Q2G0Q5   27 1.86207 0.903563 0.161558
Q2FVR2   16 1.10345 0.903563 0.161558
Q2FZE7   14 0.965517 -1.27278 0.943444
Q2G0I0   23 1.58621 0.903563 0.161558
Q2G0R1   24 1.65517 0.903563 0.161558
Q2G0L7   19 1.31034 0.903563 0.161558
Q2FWI1   27 1.86207 0.903563 0.161558
Q2G0F7   15 1.03448 0.903563 0.161558
Q2FXY3   26 1.7931 0.903563 0.161558
P0A084   31 2.13793 3.07991 0.0107511
Q2G0G5   20 1.37931 0.903563 0.161558
Q2FZE5   14 0.965517 -1.27278 0.943444
Q2G0A2   13 0.896552 -1.27278 0.943444
Q2FVE8   14 0.965517 -1.27278 0.943444
Q2G2M8   28 1.93103 0.903563 0.161558
Q2FYH7   17 1.17241 0.903563 0.161558
Q2FVR8   30 2.06897 3.07991 0.0107511
Q2FZU9   25 1.72414 0.903563 0.161558
Q2FYX7   30 2.06897 3.07991 0.0107511
Q2G280   33 2.27586 3.07991 0.0107511
Q2FVG5   32 2.2069 3.07991 0.0107511
Q2FWX1   30 2.06897 3.07991 0.0107511
Q2FVB3   13 0.896552 -1.27278 0.943444
Q2G2A1   32 2.2069 3.07991 0.0107511
Q2G1W7   21 1.44828 0.903563 0.161558
Q2FW36   19 1.31034 0.903563 0.161558
P31337   26 1.7931 0.903563 0.161558
Q2FXB8   17 1.17241 0.903563 0.161558
Q2G2F3   53 3.65517 5.25625 0.000662855
Q2FYM7   10 0.689655 -1.27278 0.943444
Q2FYB2   21 1.44828 0.903563 0.161558
Q2G2E2   25 1.66667 0.903563 0.161558
Q2G2G9   21 1.4 0.903563 0.161558
Q2FVC5   19 1.26667 0.903563 0.161558
Q2G0T3   21 1.4 0.903563 0.161558
Q2G074   14 0.933333 -1.27278 0.943444
Q2G016   24 1.6 0.903563 0.161558
Q2G0G4   25 1.66667 0.903563 0.161558
Q2G2K1   25 1.66667 0.903563 0.161558
Q2FXE1   23 1.53333 0.903563 0.161558
Q2FWD2   17 1.13333 0.903563 0.161558
Q2G1Q0   24 1.6 0.903563 0.161558
Q2G073   16 1.06667 0.903563 0.161558
Q2G1T7   28 1.86667 0.903563 0.161558
Q2FVI3   25 1.66667 0.903563 0.161558
Q2FZ93   22 1.46667 0.903563 0.161558
Q2FVQ7   30 2 3.07991 0.0107511
Q2G2B9   17 1.13333 0.903563 0.161558
Q2FZN5   13 0.866667 -1.27278 0.943444
Q2FY72   27 1.8 0.903563 0.161558
Q2G0A0   22 1.46667 0.903563 0.161558
Q2FZQ8   17 1.13333 0.903563 0.161558
Q2FXP1   24 1.6 0.903563 0.161558
P0A0B7   29 1.93333 0.903563 0.161558
Q2FYW0   21 1.4 0.903563 0.161558
Q2G230   28 1.86667 0.903563 0.161558
Q2G0H5   25 1.66667 0.903563 0.161558
Q2G0B7   22 1.46667 0.903563 0.161558
Q2G131   21 1.4 0.903563 0.161558
Q2G0Y4   24 1.6 0.903563 0.161558
Q2G2L0   37 2.46667 3.07991 0.0107511
Q2G101   29 1.93333 0.903563 0.161558
Q2G036   30 2 3.07991 0.0107511
Q2FXN3   19 1.26667 0.903563 0.161558
Q2FWY2   24 1.6 0.903563 0.161558
Q2FXK6   28 1.86667 0.903563 0.161558
Q2G2Y3   26 1.73333 0.903563 0.161558
Q2G1P8   29 1.93333 0.903563 0.161558
Q2G0N7   23 1.53333 0.903563 0.161558
Q2FW43   29 1.93333 0.903563 0.161558
Q2G2N4   36 2.4 3.07991 0.0107511
Q2FW59   26 1.73333 0.903563 0.161558
Q2G1V0   15 1 0.903563 0.161558
Q2G010   30 2 3.07991 0.0107511
Q2FWJ4   14 0.933333 -1.27278 0.943444
Q2FUR3   19 1.26667 0.903563 0.161558
Q2FXE4   34 2.26667 3.07991 0.0107511
Q2FY36   17 1.13333 0.903563 0.161558
Q2G1Q7   36 2.4 3.07991 0.0107511
Q2FX09   24 1.6 0.903563 0.161558
Q2G0Z1   36 2.4 3.07991 0.0107511
Q2FWJ1   38 2.53333 3.07991 0.0107511
Q2FUT4   22 1.46667 0.903563 0.161558
Q2FYI1   26 1.73333 0.903563 0.161558
Q2FXQ8   20 1.33333 0.903563 0.161558
Q2FUZ0   34 2.26667 3.07991 0.0107511
P0A086   31 2.06667 3.07991 0.0107511
Q2FZM0   22 1.46667 0.903563 0.161558
Q2FXL3   26 1.73333 0.903563 0.161558
Q2G2K7   15 1 0.903563 0.161558
Q2FVL1   13 0.866667 -1.27278 0.943444
Q2FW21   24 1.6 0.903563 0.161558
Q2G201   41 2.73333 3.07991 0.0107511
Q2FVV6   25 1.66667 0.903563 0.161558
Q2FV03   21 1.4 0.903563 0.161558
Q2G2T2   17 1.13333 0.903563 0.161558
Q2FZ44   17 1.13333 0.903563 0.161558
Q2G1N7   25 1.66667 0.903563 0.161558
Q2G172   13 0.866667 -1.27278 0.943444
Q2G208   27 1.8 0.903563 0.161558
Q2FZR7   13 0.866667 -1.27278 0.943444
Q2G2K2   11 0.733333 -1.27278 0.943444
Q2FVA4   31 2.06667 3.07991 0.0107511
Q2G0F5   16 1.06667 0.903563 0.161558
Q2G0X0   21 1.4 0.903563 0.161558
Q2FXU0   21 1.4 0.903563 0.161558
Q2FXX9   22 1.46667 0.903563 0.161558
Q2G2K8   18 1.2 0.903563 0.161558
Q2G0X1   23 1.48387 0.903563 0.161558
Q2FXI8   19 1.22581 0.903563 0.161558
Q2G0L1   34 2.19355 3.07991 0.0107511
Q2FX07   15 0.967742 -1.27278 0.943444
Q2G139   23 1.48387 0.903563 0.161558
Q2FUV5   31 2 3.07991 0.0107511
Q2FVD0   25 1.6129 0.903563 0.161558
Q2FX10   20 1.29032 0.903563 0.161558
Q2G1W5   24 1.54839 0.903563 0.161558
Q2G1Y7   25 1.6129 0.903563 0.161558
Q2G190   25 1.6129 0.903563 0.161558
Q2FV59   16 1.03226 0.903563 0.161558
Q2FZS3   21 1.35484 0.903563 0.161558
Q2FX90   19 1.22581 0.903563 0.161558
Q2FW85   16 1.03226 0.903563 0.161558
Q2FZ65   44 2.83871 3.07991 0.0107511
Q2FXJ7   23 1.48387 0.903563 0.161558
Q2FVW2   23 1.48387 0.903563 0.161558
Q2G0H4   28 1.80645 0.903563 0.161558
Q2FVV4   15 0.967742 -1.27278 0.943444
Q2FUR9   19 1.22581 0.903563 0.161558
Q2FW06   23 1.48387 0.903563 0.161558
Q2FY84   28 1.80645 0.903563 0.161558
Q2G132   26 1.67742 0.903563 0.161558
Q2G0C9   25 1.6129 0.903563 0.161558
Q2G2N1   17 1.09677 0.903563 0.161558
Q2FVF2   16 1.03226 0.903563 0.161558
Q2FZ30   23 1.48387 0.903563 0.161558
Q2FXX8   27 1.74194 0.903563 0.161558
Q2FZX6   26 1.67742 0.903563 0.161558
Q2G1Z2   18 1.16129 0.903563 0.161558
Q2G0G7   33 2.12903 3.07991 0.0107511
Q2FV53   23 1.48387 0.903563 0.161558
Q2FV28   24 1.54839 0.903563 0.161558
Q2G097   30 1.93548 0.903563 0.161558
Q2FZC5   27 1.74194 0.903563 0.161558
Q2FY77   31 2 3.07991 0.0107511
Q2FVA9   23 1.48387 0.903563 0.161558
Q2G2W5   18 1.16129 0.903563 0.161558
Q2FX97   20 1.29032 0.903563 0.161558
Q2G1F3   24 1.54839 0.903563 0.161558
Q2FYU1   22 1.41935 0.903563 0.161558
Q2FUP6   27 1.74194 0.903563 0.161558
Q2G2U7   19 1.22581 0.903563 0.161558
Q2FY09   26 1.67742 0.903563 0.161558
Q2G1J6   30 1.93548 0.903563 0.161558
Q2G059   27 1.74194 0.903563 0.161558
Q2FVK5   13 0.83871 -1.27278 0.943444
Q2G0H7   28 1.80645 0.903563 0.161558
Q2FWN2   13 0.83871 -1.27278 0.943444
Q2FYV7   29 1.87097 0.903563 0.161558
Q2G236   24 1.54839 0.903563 0.161558
Q2FZR6   14 0.903226 -1.27278 0.943444
Q2G1P9   25 1.6129 0.903563 0.161558
Q2G0R9   29 1.87097 0.903563 0.161558
Q2FUZ9   30 1.93548 0.903563 0.161558
Q2FVP2   22 1.41935 0.903563 0.161558
Q2FXC8   29 1.87097 0.903563 0.161558
Q2FVC4   21 1.35484 0.903563 0.161558
Q2FZ29   38 2.45161 3.07991 0.0107511
Q2FYR8   30 1.875 0.903563 0.161558
Q2FY23   25 1.5625 0.903563 0.161558
Q2G0D4   31 1.9375 0.903563 0.161558
Q2FZ38   30 1.875 0.903563 0.161558
Q2FXH1   14 0.875 -1.27278 0.943444
Q2FXZ9   23 1.4375 0.903563 0.161558
Q2G1V3   16 1 0.903563 0.161558
Q2FVZ0   16 1 0.903563 0.161558
Q2FV95   13 0.8125 -1.27278 0.943444
Q2G196   25 1.5625 0.903563 0.161558
Q2FZ61   22 1.375 0.903563 0.161558
Q2FW27   31 1.9375 0.903563 0.161558
Q2FWH2   22 1.375 0.903563 0.161558
Q2FZQ9   13 0.8125 -1.27278 0.943444
Q2FWQ9   34 2.125 3.07991 0.0107511
Q2G1N5   16 1 0.903563 0.161558
Q2FZP8   17 1.0625 0.903563 0.161558
Q2FXC2   30 1.875 0.903563 0.161558
Q2G0X9   28 1.75 0.903563 0.161558
Q2FX08   14 0.875 -1.27278 0.943444
Q2FUV2   26 1.625 0.903563 0.161558
Q2FZT8   28 1.75 0.903563 0.161558
Q2G2N2   17 1.0625 0.903563 0.161558
Q2G0M1   27 1.6875 0.903563 0.161558
Q2FVX8   27 1.6875 0.903563 0.161558
Q2G220   21 1.3125 0.903563 0.161558
Q2FW37   34 2.125 3.07991 0.0107511
Q2G203   35 2.1875 3.07991 0.0107511
Q2FY89   25 1.5625 0.903563 0.161558
Q2G1K7   28 1.75 0.903563 0.161558
Q2G013   17 1.0625 0.903563 0.161558
Q2FV91   15 0.9375 -1.27278 0.943444
Q2FW92   30 1.875 0.903563 0.161558
Q2G1U5   52 3.25 5.25625 0.000662855
Q2G2A6   22 1.375 0.903563 0.161558
Q2G0G9   24 1.5 0.903563 0.161558
P0A088   23 1.4375 0.903563 0.161558
Q2G0B4   16 1 0.903563 0.161558
Q2G0X7   31 1.9375 0.903563 0.161558
Q2G0S0   26 1.625 0.903563 0.161558
Q2FW12   29 1.8125 0.903563 0.161558
Q2G0J7   26 1.625 0.903563 0.161558
Q2FW76   16 1 0.903563 0.161558
Q2G1Z7   25 1.5625 0.903563 0.161558
Q2G2S1   34 2.125 3.07991 0.0107511
Q2G1B1   34 2.125 3.07991 0.0107511
Q2FVP3   20 1.25 0.903563 0.161558
Q2G1V1   31 1.9375 0.903563 0.161558
Q2G1H8   30 1.875 0.903563 0.161558
Q2G149   30 1.875 0.903563 0.161558
Q2FXC7   23 1.4375 0.903563 0.161558
Q2G019   23 1.4375 0.903563 0.161558
Q2FWL6   25 1.5625 0.903563 0.161558
Q2G199   16 1 0.903563 0.161558
Q2FY41   13 0.8125 -1.27278 0.943444
Q2FX33   31 1.9375 0.903563 0.161558
Q2G181   34 2.125 3.07991 0.0107511
Q2FVT1   14 0.875 -1.27278 0.943444
Q2G0Z5   27 1.6875 0.903563 0.161558
Q2FZC7   42 2.625 3.07991 0.0107511
Q2G1U0   30 1.875 0.903563 0.161558
Q2FW18   22 1.375 0.903563 0.161558
Q2G0H1   32 2 3.07991 0.0107511
Q2FX22   23 1.4375 0.903563 0.161558
Q2G157   23 1.4375 0.903563 0.161558
Q2G2J5   31 1.9375 0.903563 0.161558
Q2FZH9   20 1.25 0.903563 0.161558
Q2FZA6   19 1.1875 0.903563 0.161558
Q2G1N6   16 1 0.903563 0.161558
Q2FVR4   24 1.5 0.903563 0.161558
Q2FY13   26 1.625 0.903563 0.161558
Q2G025   25 1.5625 0.903563 0.161558
Q2FV36   16 1 0.903563 0.161558
Q2G0W9   29 1.8125 0.903563 0.161558
Q2G0L0   29 1.8125 0.903563 0.161558
Q2FUR2   27 1.6875 0.903563 0.161558
Q2FVJ9   26 1.625 0.903563 0.161558
Q2G1S8   35 2.12121 3.07991 0.0107511
Q2FVJ5   34 2.06061 3.07991 0.0107511
Q2FZ39   34 2.06061 3.07991 0.0107511
Q2FWP6   22 1.33333 0.903563 0.161558
Q2FVB4   32 1.93939 0.903563 0.161558
Q2G0V7   26 1.57576 0.903563 0.161558
Q2FUV4   24 1.45455 0.903563 0.161558
Q2FYG5   29 1.75758 0.903563 0.161558
Q2FW71   18 1.09091 0.903563 0.161558
Q2FZB1   30 1.81818 0.903563 0.161558
Q2G0Y9   25 1.51515 0.903563 0.161558
Q2G0X4   35 2.12121 3.07991 0.0107511
Q2FZL2   24 1.45455 0.903563 0.161558
Q2FVS1   25 1.51515 0.903563 0.161558
Q2G099   29 1.75758 0.903563 0.161558
Q2FZN0   26 1.57576 0.903563 0.161558
Q2FZ50   19 1.15152 0.903563 0.161558
Q2G0X8   25 1.51515 0.903563 0.161558
Q2G167   29 1.75758 0.903563 0.161558
Q2G086   21 1.27273 0.903563 0.161558
Q2G0D0   36 2.18182 3.07991 0.0107511
Q2FWG3   24 1.45455 0.903563 0.161558
Q2G228   27 1.63636 0.903563 0.161558
Q2FWW8   27 1.63636 0.903563 0.161558
Q2FYL0   26 1.57576 0.903563 0.161558
Q2FXX2   24 1.45455 0.903563 0.161558
Q2G0C4   18 1.09091 0.903563 0.161558
Q2FZA2   23 1.39394 0.903563 0.161558
Q2FWL0   33 2 3.07991 0.0107511
Q2FUY9   28 1.69697 0.903563 0.161558
Q2G0T8   31 1.87879 0.903563 0.161558
Q2FWK0   27 1.63636 0.903563 0.161558
Q2G0D9   44 2.66667 3.07991 0.0107511
Q2FZF3   22 1.33333 0.903563 0.161558
Q2FZ17   34 2.06061 3.07991 0.0107511
Q2G0T6   27 1.63636 0.903563 0.161558
Q2G140   13 0.787879 -1.27278 0.943444
Q2G2F2   11 0.666667 -1.27278 0.943444
Q2FXG0   23 1.39394 0.903563 0.161558
Q2FWR4   29 1.75758 0.903563 0.161558
Q2G195   20 1.21212 0.903563 0.161558
Q2FVY4   33 2 3.07991 0.0107511
Q2G1I6   35 2.12121 3.07991 0.0107511
Q2FVD5   20 1.21212 0.903563 0.161558
Q2FZM1   29 1.75758 0.903563 0.161558
Q2FVG0   31 1.87879 0.903563 0.161558
Q2FZM7   22 1.33333 0.903563 0.161558
Q2FZB2   23 1.39394 0.903563 0.161558
Q2G287   33 2 3.07991 0.0107511
Q2FWG4   20 1.21212 0.903563 0.161558
Q2G2B3   15 0.909091 -1.27278 0.943444
Q2FY48   25 1.51515 0.903563 0.161558
Q9ZNI1   31 1.87879 0.903563 0.161558
Q2FV94   38 2.30303 3.07991 0.0107511
Q2G2X5   16 0.969697 -1.27278 0.943444
Q2FVX6   32 1.93939 0.903563 0.161558
Q2G060   34 2.06061 3.07991 0.0107511
Q2FVG2   23 1.39394 0.903563 0.161558
Q2G1Q1   33 2 3.07991 0.0107511
Q2G1F1   25 1.51515 0.903563 0.161558
Q2FXC5   27 1.63636 0.903563 0.161558
Q2G2B0   14 0.848485 -1.27278 0.943444
Q2FXR6   17 1.0303 0.903563 0.161558
Q2FXE0   30 1.81818 0.903563 0.161558
Q2FUY3   36 2.18182 3.07991 0.0107511
Q2G1S6   29 1.75758 0.903563 0.161558
Q2FVE9   14 0.848485 -1.27278 0.943444
Q2FVU7   21 1.27273 0.903563 0.161558
Q2FVM7   24 1.45455 0.903563 0.161558
Q2FVU6   15 0.909091 -1.27278 0.943444
Q2FVA1   28 1.69697 0.903563 0.161558
Q2FWB8   28 1.69697 0.903563 0.161558
Q2FYR5   29 1.75758 0.903563 0.161558
Q2G261   26 1.57576 0.903563 0.161558
Q2G264   44 2.66667 3.07991 0.0107511
Q2G0U4   23 1.39394 0.903563 0.161558
Q2G226   15 0.909091 -1.27278 0.943444
Q2FZT7   23 1.39394 0.903563 0.161558
Q2FXJ4   23 1.39394 0.903563 0.161558
Q2G047   29 1.75758 0.903563 0.161558
Q2FWD9   18 1.09091 0.903563 0.161558
Q2FZH2   33 2 3.07991 0.0107511
Q2G044   28 1.69697 0.903563 0.161558
Q2FVZ8   20 1.21212 0.903563 0.161558
Q2G1C5   14 0.848485 -1.27278 0.943444
Q2G1Z1   20 1.21212 0.903563 0.161558
Q2G135   18 1.09091 0.903563 0.161558
Q2FVE5   28 1.69697 0.903563 0.161558
Q2FZ70   34 2.06061 3.07991 0.0107511
Q2G2A0   32 1.93939 0.903563 0.161558
Q2G224   24 1.41176 0.903563 0.161558
P0A0K3   26 1.52941 0.903563 0.161558
Q2G1A8   28 1.64706 0.903563 0.161558
Q2G1P5   16 0.941176 -1.27278 0.943444
Q2FV93   13 0.764706 -1.27278 0.943444
Q2FXC4   22 1.29412 0.903563 0.161558
Q2FY74   32 1.88235 0.903563 0.161558
Q2G1M1   23 1.35294 0.903563 0.161558
Q9EZ11   27 1.58824 0.903563 0.161558
Q2FZB3   26 1.52941 0.903563 0.161558
Q2G1V2   22 1.29412 0.903563 0.161558
Q2FVM8   17 1 0.903563 0.161558
Q2FVR1   26 1.52941 0.903563 0.161558
Q2FXC3   28 1.64706 0.903563 0.161558
Q2FUV6   36 2.11765 3.07991 0.0107511
Q2G1D7   33 1.94118 0.903563 0.161558
Q2FXR2   25 1.47059 0.903563 0.161558
Q2FW83   17 1 0.903563 0.161558
Q2G2X7   28 1.64706 0.903563 0.161558
Q2FVM4   17 1 0.903563 0.161558
P0A0J3   27 1.58824 0.903563 0.161558
Q2G2L8   24 1.41176 0.903563 0.161558
Q2FZ27   34 2 3.07991 0.0107511
Q2FZ53   24 1.41176 0.903563 0.161558
Q2G154   32 1.88235 0.903563 0.161558
Q2FZS4   20 1.17647 0.903563 0.161558
Q2FYQ5   16 0.941176 -1.27278 0.943444
Q2FZL6   29 1.70588 0.903563 0.161558
Q2FWB9   25 1.47059 0.903563 0.161558
Q2FUQ4   29 1.70588 0.903563 0.161558
Q2G293   35 2.05882 3.07991 0.0107511
Q2FZS5   34 2 3.07991 0.0107511
Q2FYP9   14 0.823529 -1.27278 0.943444
Q2G0K7   29 1.70588 0.903563 0.161558
Q2FVV2   22 1.29412 0.903563 0.161558
Q2FVN0   31 1.82353 0.903563 0.161558
Q2FX00   27 1.58824 0.903563 0.161558
Q2G1I0   25 1.47059 0.903563 0.161558
Q2FXI2   27 1.58824 0.903563 0.161558
Q2G2X1   23 1.35294 0.903563 0.161558
Q2FYG6   21 1.23529 0.903563 0.161558
Q2FXH0   29 1.70588 0.903563 0.161558
Q2FXU7   28 1.64706 0.903563 0.161558
Q2G170   29 1.70588 0.903563 0.161558
Q2FVQ9   29 1.70588 0.903563 0.161558
Q2FWV2   29 1.70588 0.903563 0.161558
Q2FVI5   16 0.941176 -1.27278 0.943444
Q2FUW0   33 1.94118 0.903563 0.161558
Q2FXB7   38 2.23529 3.07991 0.0107511
Q2G0J8   28 1.64706 0.903563 0.161558
Q2FXB5   25 1.47059 0.903563 0.161558
Q2FYE9   15 0.882353 -1.27278 0.943444
Q2FVE2   23 1.35294 0.903563 0.161558
Q2G2V6   26 1.52941 0.903563 0.161558
O08387   25 1.47059 0.903563 0.161558
Q2FZ14   25 1.47059 0.903563 0.161558
Q2FXW3   28 1.64706 0.903563 0.161558
Q2FYQ8   27 1.58824 0.903563 0.161558
Q2G2D6   22 1.29412 0.903563 0.161558
Q2G2T7   30 1.76471 0.903563 0.161558
Q2FYP8   20 1.17647 0.903563 0.161558
Q2FZ25   32 1.88235 0.903563 0.161558
Q2FY65   33 1.94118 0.903563 0.161558
Q2G2T1   24 1.41176 0.903563 0.161558
Q2G1N0   17 1 0.903563 0.161558
Q2G110   22 1.29412 0.903563 0.161558
Q2G1E1   29 1.70588 0.903563 0.161558
Q2G2F1   36 2.11765 3.07991 0.0107511
Q2FXE8   25 1.47059 0.903563 0.161558
Q2FZ06   24 1.41176 0.903563 0.161558
Q2FVH2   15 0.882353 -1.27278 0.943444
Q2FYV6   33 1.94118 0.903563 0.161558
Q2FZJ3   26 1.48571 0.903563 0.161558
Q2G095   27 1.54286 0.903563 0.161558
Q2G2Y0   29 1.65714 0.903563 0.161558
Q2G2W3   31 1.77143 0.903563 0.161558
Q2FY07   38 2.17143 3.07991 0.0107511
Q2FXW8   33 1.88571 0.903563 0.161558
Q2FUR6   36 2.05714 3.07991 0.0107511
Q2FVW6   16 0.914286 -1.27278 0.943444
Q2G1X0   21 1.2 0.903563 0.161558
Q2G1F6   20 1.14286 0.903563 0.161558
Q2FVK8   29 1.65714 0.903563 0.161558
Q2G158   25 1.42857 0.903563 0.161558
Q2G118   27 1.54286 0.903563 0.161558
Q2G077   14 0.8 -1.27278 0.943444
Q2G0E0   32 1.82857 0.903563 0.161558
Q2G263   32 1.82857 0.903563 0.161558
Q2FUU1   33 1.88571 0.903563 0.161558
Q2G1X7   27 1.54286 0.903563 0.161558
Q2G1C0   33 1.88571 0.903563 0.161558
Q2FVB9   14 0.8 -1.27278 0.943444
Q2G273   19 1.08571 0.903563 0.161558
Q53726   27 1.54286 0.903563 0.161558
Q2G2W9   32 1.82857 0.903563 0.161558
Q2FZ22   31 1.77143 0.903563 0.161558
Q2G2U1   38 2.17143 3.07991 0.0107511
Q2FXW6   32 1.82857 0.903563 0.161558
Q2G0P9   15 0.857143 -1.27278 0.943444
Q2FYE3   35 2 3.07991 0.0107511
Q2FXU3   30 1.71429 0.903563 0.161558
Q2G052   36 2.05714 3.07991 0.0107511
Q2FZM6   33 1.88571 0.903563 0.161558
Q2FX25   34 1.94286 0.903563 0.161558
Q2FX05   43 2.45714 3.07991 0.0107511
Q2G1P2   17 0.971429 -1.27278 0.943444
Q2G2C4   29 1.65714 0.903563 0.161558
Q2G165   12 0.685714 -1.27278 0.943444
Q2FXK8   10 0.571429 -1.27278 0.943444
Q2FWP1   27 1.54286 0.903563 0.161558
Q2FVU1   17 0.971429 -1.27278 0.943444
Q2FZ78   27 1.54286 0.903563 0.161558
Q2G0P0   39 2.22857 3.07991 0.0107511
Q2FXX3   18 1.02857 0.903563 0.161558
Q2FVX2   36 2.05714 3.07991 0.0107511
Q2G0Q7   27 1.54286 0.903563 0.161558
Q2FXS6   21 1.2 0.903563 0.161558
Q2FUZ1   34 1.94286 0.903563 0.161558
Q2FZ87   28 1.6 0.903563 0.161558
Q2FXF4   34 1.94286 0.903563 0.161558
Q2G1G4   19 1.08571 0.903563 0.161558
Q2FWE6   22 1.25714 0.903563 0.161558
Q2G2U2   24 1.37143 0.903563 0.161558
Q2FY17   36 2.05714 3.07991 0.0107511
Q2FVU3   26 1.48571 0.903563 0.161558
Q2FVK1   14 0.8 -1.27278 0.943444
Q2G0K5   31 1.77143 0.903563 0.161558
Q2G2X8   26 1.48571 0.903563 0.161558
Q2FYZ7   26 1.48571 0.903563 0.161558
Q2FWG1   30 1.71429 0.903563 0.161558
Q2G1Q6   27 1.54286 0.903563 0.161558
Q2G2X9   26 1.48571 0.903563 0.161558
Q2FWN9   17 0.971429 -1.27278 0.943444
Q2FYZ2   30 1.71429 0.903563 0.161558
Q2FZJ1   37 2.11429 3.07991 0.0107511
Q2G002   25 1.42857 0.903563 0.161558
Q2FVL4   37 2.11429 3.07991 0.0107511
Q2G2M7   39 2.22857 3.07991 0.0107511
Q2FWH6   36 2.05714 3.07991 0.0107511
Q2FXQ3   25 1.42857 0.903563 0.161558
Q2G129   20 1.14286 0.903563 0.161558
Q7BHL7   33 1.88571 0.903563 0.161558
Q2FZ71   29 1.65714 0.903563 0.161558
Q2FZ88   27 1.5 0.903563 0.161558
Q2FV22   33 1.83333 0.903563 0.161558
Q2FYM3   26 1.44444 0.903563 0.161558
Q2FY06   33 1.83333 0.903563 0.161558
Q2FXB0   19 1.05556 0.903563 0.161558
Q2FX87   35 1.94444 0.903563 0.161558
Q2FZ33   37 2.05556 3.07991 0.0107511
Q2G0J1   45 2.5 3.07991 0.0107511
Q2FUT7   34 1.88889 0.903563 0.161558
Q2FZH1   30 1.66667 0.903563 0.161558
Q2FVX3   35 1.94444 0.903563 0.161558
Q2FWC6   27 1.5 0.903563 0.161558
Q2FXN6   33 1.83333 0.903563 0.161558
Q2FY79   30 1.66667 0.903563 0.161558
Q2FZ23   41 2.27778 3.07991 0.0107511
Q2FVF1   32 1.77778 0.903563 0.161558
Q2FWM5   29 1.61111 0.903563 0.161558
Q2G061   30 1.66667 0.903563 0.161558
Q2FWL7   25 1.38889 0.903563 0.161558
Q2FVK3   17 0.944444 -1.27278 0.943444
Q2FX19   28 1.55556 0.903563 0.161558
Q2G2U6   31 1.72222 0.903563 0.161558
Q2G1S5   31 1.72222 0.903563 0.161558
Q2FVS9   28 1.55556 0.903563 0.161558
Q2G1M7   36 2 3.07991 0.0107511
Q2FW50   46 2.55556 3.07991 0.0107511
Q2G2L1   36 2 3.07991 0.0107511
Q2FWB1   26 1.44444 0.903563 0.161558
Q2FXA8   34 1.88889 0.903563 0.161558
Q2FV20   34 1.88889 0.903563 0.161558
Q2FUY1   31 1.72222 0.903563 0.161558
Q2FYJ1   30 1.66667 0.903563 0.161558
Q2G043   30 1.66667 0.903563 0.161558
Q2FZ43   27 1.5 0.903563 0.161558
Q9KJN4   28 1.55556 0.903563 0.161558
Q2G194   28 1.55556 0.903563 0.161558
Q2G0F0   24 1.33333 0.903563 0.161558
Q2G2G2   29 1.61111 0.903563 0.161558
Q2G0I8   38 2.11111 3.07991 0.0107511
Q2FXG5   27 1.5 0.903563 0.161558
Q2G2S6   31 1.72222 0.903563 0.161558
Q53700   28 1.55556 0.903563 0.161558
Q2G0D8   36 2 3.07991 0.0107511
P60430   18 1 0.903563 0.161558
Q2FV41   25 1.38889 0.903563 0.161558
Q2FXZ5   28 1.55556 0.903563 0.161558
Q2FZL0   21 1.16667 0.903563 0.161558
Q2FY99   32 1.77778 0.903563 0.161558
Q2FX95   24 1.33333 0.903563 0.161558
Q2FYR6   31 1.72222 0.903563 0.161558
Q2FUW2   29 1.61111 0.903563 0.161558
Q2FVL2   35 1.94444 0.903563 0.161558
Q2G2L4   21 1.16667 0.903563 0.161558
Q2FXB1   16 0.888889 -1.27278 0.943444
Q2FZY7   29 1.61111 0.903563 0.161558
Q2FVN1   16 0.888889 -1.27278 0.943444
Q2G1S1   38 2.11111 3.07991 0.0107511
Q2FXK4   26 1.44444 0.903563 0.161558
Q2FXM6   28 1.55556 0.903563 0.161558
Q2FZJ6   24 1.33333 0.903563 0.161558
Q2FVT4   35 1.94444 0.903563 0.161558
Q2FYW1   28 1.55556 0.903563 0.161558
Q2FYZ3   29 1.61111 0.903563 0.161558
Q2FXX5   26 1.44444 0.903563 0.161558
Q2FWM4   26 1.44444 0.903563 0.161558
Q2G2L3   31 1.72222 0.903563 0.161558
Q2FYR3   31 1.72222 0.903563 0.161558
Q2G0I9   46 2.55556 3.07991 0.0107511
Q2G0M2   23 1.27778 0.903563 0.161558
Q2G272   26 1.44444 0.903563 0.161558
Q2FXL4   34 1.88889 0.903563 0.161558
Q2G0U9   33 1.83333 0.903563 0.161558
Q2FVE4   31 1.72222 0.903563 0.161558
Q2FVC6   35 1.94444 0.903563 0.161558
Q2FV19   42 2.33333 3.07991 0.0107511
Q2G0S8   42 2.33333 3.07991 0.0107511
Q2G2G3   16 0.888889 -1.27278 0.943444
Q2G2X0   29 1.56757 0.903563 0.161558
Q2G0F3   29 1.56757 0.903563 0.161558
Q2G037   27 1.45946 0.903563 0.161558
Q2G1G6   25 1.35135 0.903563 0.161558
Q2FWP0   22 1.18919 0.903563 0.161558
Q2FY29   25 1.35135 0.903563 0.161558
Q2FXQ4   33 1.78378 0.903563 0.161558
Q2G0S7   33 1.78378 0.903563 0.161558
Q2FZX7   31 1.67568 0.903563 0.161558
Q2G0E6   17 0.918919 -1.27278 0.943444
Q2FY37   50 2.7027 3.07991 0.0107511
Q2FYQ0   33 1.78378 0.903563 0.161558
Q2FUV3   35 1.89189 0.903563 0.161558
Q2FYV2   32 1.72973 0.903563 0.161558
Q2FVS4   23 1.24324 0.903563 0.161558
Q2G2M3   26 1.40541 0.903563 0.161558
Q2FVM6   33 1.78378 0.903563 0.161558
Q2G292   31 1.67568 0.903563 0.161558
Q2FXH7   27 1.45946 0.903563 0.161558
Q2FYQ7   32 1.72973 0.903563 0.161558
Q2FWG2   36 1.94595 0.903563 0.161558
Q2G159   30 1.62162 0.903563 0.161558
Q2FX96   33 1.78378 0.903563 0.161558
Q2FV83   35 1.89189 0.903563 0.161558
Q2G2D8   26 1.40541 0.903563 0.161558
Q2FYJ4   21 1.13514 0.903563 0.161558
Q2G1E8   13 0.702703 -1.27278 0.943444
Q2FVK2   17 0.918919 -1.27278 0.943444
Q2FZP1   22 1.18919 0.903563 0.161558
Q2FXI0   30 1.62162 0.903563 0.161558
Q2G134   16 0.864865 -1.27278 0.943444
Q2FZZ6   30 1.62162 0.903563 0.161558
Q2G1Z3   39 2.10811 3.07991 0.0107511
Q2G030   29 1.56757 0.903563 0.161558
Q2FV21   27 1.45946 0.903563 0.161558
Q9RQP6   16 0.864865 -1.27278 0.943444
Q2FZ62   22 1.18919 0.903563 0.161558
Q2FZQ7   32 1.72973 0.903563 0.161558
Q2G0F4   28 1.51351 0.903563 0.161558
Q2FWE0   33 1.78378 0.903563 0.161558
Q2FVS0   25 1.35135 0.903563 0.161558
Q2FUT6   33 1.78378 0.903563 0.161558
Q2FUQ5   22 1.18919 0.903563 0.161558
Q2FZJ9   41 2.21622 3.07991 0.0107511
Q2FY81   32 1.72973 0.903563 0.161558
Q2G0K8   29 1.56757 0.903563 0.161558
Q2G262   17 0.918919 -1.27278 0.943444
Q2G0E1   30 1.62162 0.903563 0.161558
Q2FWD3   35 1.89189 0.903563 0.161558
Q2FXA4   35 1.89189 0.903563 0.161558
Q2FVF0   36 1.94595 0.903563 0.161558
Q2FWW9   34 1.83784 0.903563 0.161558
Q2FZ54   42 2.27027 3.07991 0.0107511
P0A0J0   17 0.918919 -1.27278 0.943444
Q2G1G1   37 2 3.07991 0.0107511
Q2FWA1   27 1.45946 0.903563 0.161558
Q2FXN1   30 1.62162 0.903563 0.161558
Q2G2T4   31 1.67568 0.903563 0.161558
Q2FZW9   31 1.67568 0.903563 0.161558
Q2FV90   34 1.83784 0.903563 0.161558
Q2FWB3   26 1.40541 0.903563 0.161558
Q2G0Q0   26 1.40541 0.903563 0.161558
Q2FY10   29 1.56757 0.903563 0.161558
Q2FXM0   35 1.89189 0.903563 0.161558
Q2G1S2   31 1.67568 0.903563 0.161558
Q2FXY5   27 1.42105 0.903563 0.161558
Q2FXV3   41 2.15789 3.07991 0.0107511
Q2FXG3   34 1.78947 0.903563 0.161558
Q2FVA8   24 1.26316 0.903563 0.161558
Q2G2C2   24 1.26316 0.903563 0.161558
Q2FYU2   35 1.84211 0.903563 0.161558
Q2FYK5   36 1.89474 0.903563 0.161558
Q2FW35   42 2.21053 3.07991 0.0107511
Q2FY52   26 1.36842 0.903563 0.161558
Q9RQP9   33 1.73684 0.903563 0.161558
Q2G039   28 1.47368 0.903563 0.161558
Q2G1E4   33 1.73684 0.903563 0.161558
Q2G0B0   42 2.21053 3.07991 0.0107511
Q2FXI7   33 1.73684 0.903563 0.161558
Q2FWN7   28 1.47368 0.903563 0.161558
Q2FV66   33 1.73684 0.903563 0.161558
Q2FYJ5   17 0.894737 -1.27278 0.943444
Q2FYC9   25 1.31579 0.903563 0.161558
Q2FZC6   27 1.42105 0.903563 0.161558
Q2FXW4   29 1.52632 0.903563 0.161558
Q2FXI1   46 2.42105 3.07991 0.0107511
Q2FZF9   31 1.63158 0.903563 0.161558
Q2G171   19 1 0.903563 0.161558
Q2G2P8   34 1.78947 0.903563 0.161558
Q2G2V9   43 2.26316 3.07991 0.0107511
Q2FV31   31 1.63158 0.903563 0.161558
Q9KJN3   27 1.42105 0.903563 0.161558
Q2FZV5   16 0.842105 -1.27278 0.943444
Q2FWC4   36 1.89474 0.903563 0.161558
Q2FYT0   14 0.736842 -1.27278 0.943444
Q2G145   30 1.57895 0.903563 0.161558
Q2G0J0   34 1.78947 0.903563 0.161558
Q2FZQ3   24 1.26316 0.903563 0.161558
Q2FYE5   34 1.78947 0.903563 0.161558
Q2FWN5   23 1.21053 0.903563 0.161558
Q2FY24   34 1.78947 0.903563 0.161558
Q2FVW7   36 1.89474 0.903563 0.161558
Q2FZ91   34 1.78947 0.903563 0.161558
Q2FWL2   27 1.42105 0.903563 0.161558
Q2FZQ6   28 1.47368 0.903563 0.161558
P02976   21 1.10526 0.903563 0.161558
Q2G0R7   13 0.684211 -1.27278 0.943444
Q2FUU2   33 1.73684 0.903563 0.161558
Q2FZG1   31 1.63158 0.903563 0.161558
Q2G0Z4   15 0.789474 -1.27278 0.943444
Q2FZ81   25 1.31579 0.903563 0.161558
Q2G2J8   30 1.57895 0.903563 0.161558
Q2FZD7   38 2 3.07991 0.0107511
Q2G288   39 2.05263 3.07991 0.0107511
Q2FW52   34 1.78947 0.903563 0.161558
Q2FVX4   35 1.84211 0.903563 0.161558
Q2FVN5   17 0.894737 -1.27278 0.943444
Q2FY88   39 2.05263 3.07991 0.0107511
Q2FWC9   34 1.78947 0.903563 0.161558
Q2FZS7   28 1.47368 0.903563 0.161558
Q2FZ63   29 1.52632 0.903563 0.161558
Q2G1L8   34 1.78947 0.903563 0.161558
Q2FV17   35 1.84211 0.903563 0.161558
Q2FVT8   24 1.26316 0.903563 0.161558
Q2G0W8   28 1.47368 0.903563 0.161558
Q2FV07   31 1.63158 0.903563 0.161558
Q2G0Q1   32 1.68421 0.903563 0.161558
Q2FY69   23 1.21053 0.903563 0.161558
Q2FZ75   27 1.42105 0.903563 0.161558
Q2G0E5   32 1.68421 0.903563 0.161558
Q2G233   30 1.57895 0.903563 0.161558
Q2FWE1   33 1.73684 0.903563 0.161558
Q2FVZ2   30 1.57895 0.903563 0.161558
Q2FYE2   36 1.89474 0.903563 0.161558
Q2G1K6   38 1.94872 0.903563 0.161558
Q2FVT0   47 2.41026 3.07991 0.0107511
Q2G0Q9   34 1.74359 0.903563 0.161558
Q2FZ89   34 1.74359 0.903563 0.161558
Q2FVR0   29 1.48718 0.903563 0.161558
Q2FZD9   26 1.33333 0.903563 0.161558
Q2FX85   20 1.02564 0.903563 0.161558
Q2G1B0   45 2.30769 3.07991 0.0107511
Q2G2E4   17 0.871795 -1.27278 0.943444
Q2FYK7   33 1.69231 0.903563 0.161558
Q2FZ13   33 1.69231 0.903563 0.161558
Q2FZE6   33 1.69231 0.903563 0.161558
Q2FVI2   29 1.48718 0.903563 0.161558
Q2FZE0   24 1.23077 0.903563 0.161558
Q2FV38   32 1.64103 0.903563 0.161558
Q2FXE2   35 1.79487 0.903563 0.161558
Q2G1Q2   33 1.69231 0.903563 0.161558
Q2FYY8   38 1.94872 0.903563 0.161558
Q2FYN6   32 1.64103 0.903563 0.161558
Q2FV39   33 1.69231 0.903563 0.161558
Q2G130   54 2.76923 3.07991 0.0107511
Q2FUR8   34 1.74359 0.903563 0.161558
Q2FXZ3   18 0.923077 -1.27278 0.943444
Q2FYM4   19 0.974359 -1.27278 0.943444
Q2FWY1   37 1.89744 0.903563 0.161558
Q2G1V4   37 1.89744 0.903563 0.161558
P0A011   30 1.53846 0.903563 0.161558
Q2FXZ0   39 2 3.07991 0.0107511
Q2G0V4   28 1.4359 0.903563 0.161558
Q2FW34   36 1.84615 0.903563 0.161558
Q2FWC7   29 1.48718 0.903563 0.161558
Q2G0F6   31 1.58974 0.903563 0.161558
Q2G0T0   30 1.53846 0.903563 0.161558
Q2FXM8   27 1.38462 0.903563 0.161558
Q2G0Q8   27 1.38462 0.903563 0.161558
Q2FZ08   37 1.89744 0.903563 0.161558
Q2G160   30 1.53846 0.903563 0.161558
Q2FY78   30 1.53846 0.903563 0.161558
Q2G2H7   26 1.33333 0.903563 0.161558
Q2FW53   31 1.58974 0.903563 0.161558
Q2FVX0   36 1.84615 0.903563 0.161558
Q2G2U5   31 1.58974 0.903563 0.161558
Q2FZR0   46 2.35897 3.07991 0.0107511
Q2G1Z9   23 1.17949 0.903563 0.161558
Q2G1G0   31 1.58974 0.903563 0.161558
Q2FW57   35 1.79487 0.903563 0.161558
Q9RQP7   33 1.69231 0.903563 0.161558
Q2FXP0   41 2.10256 3.07991 0.0107511
Q2FVV1   15 0.769231 -1.27278 0.943444
Q2FYU8   18 0.923077 -1.27278 0.943444
Q2FZ04   28 1.4359 0.903563 0.161558
Q2FVQ0   31 1.58974 0.903563 0.161558
Q2G151   28 1.4359 0.903563 0.161558
Q2FXF9   31 1.58974 0.903563 0.161558
Q2G242   30 1.53846 0.903563 0.161558
Q2FZQ0   27 1.38462 0.903563 0.161558
Q2G1Q8   28 1.4359 0.903563 0.161558
Q2FYG1   31 1.55 0.903563 0.161558
Q2G1N3   34 1.7 0.903563 0.161558
Q2FV44   30 1.5 0.903563 0.161558
Q2FXV4   39 1.95 0.903563 0.161558
Q2G0I1   27 1.35 0.903563 0.161558
Q2FZY0   30 1.5 0.903563 0.161558
Q2G295   31 1.55 0.903563 0.161558
Q2FWH3   32 1.6 0.903563 0.161558
Q2G072   41 2.05 3.07991 0.0107511
Q2G217   39 1.95 0.903563 0.161558
Q2FYP6   32 1.6 0.903563 0.161558
Q9EZ12   34 1.7 0.903563 0.161558
Q2FZ48   32 1.6 0.903563 0.161558
Q2FY16   31 1.55 0.903563 0.161558
Q2FZU3   32 1.6 0.903563 0.161558
Q2FVV7   36 1.8 0.903563 0.161558
Q2FWU0   28 1.4 0.903563 0.161558
P0A0Q0   32 1.6 0.903563 0.161558
Q2FVS3   40 2 3.07991 0.0107511
Q2G0I6   45 2.25 3.07991 0.0107511
Q2FYP3   20 1 0.903563 0.161558
Q2FWM0   25 1.25 0.903563 0.161558
Q2FZ36   31 1.55 0.903563 0.161558
Q2G0Y8   27 1.35 0.903563 0.161558
Q2FXF6   14 0.7 -1.27278 0.943444
Q2FXM7   30 1.5 0.903563 0.161558
Q2G1A6   34 1.7 0.903563 0.161558
Q2G138   16 0.8 -1.27278 0.943444
Q2FZR4   38 1.9 0.903563 0.161558
Q2G162   15 0.75 -1.27278 0.943444
Q2FYH2   20 1 0.903563 0.161558
Q2FX56   32 1.6 0.903563 0.161558
Q2FY68   29 1.45 0.903563 0.161558
Q2G1K1   23 1.15 0.903563 0.161558
Q2G1A3   28 1.4 0.903563 0.161558
Q2FZX4   42 2.1 3.07991 0.0107511
Q2G1M5   38 1.9 0.903563 0.161558
Q2FVA3   26 1.3 0.903563 0.161558
Q2G2G4   36 1.8 0.903563 0.161558
Q2G0U3   27 1.35 0.903563 0.161558
Q2FXQ6   28 1.4 0.903563 0.161558
Q2G0S2   30 1.5 0.903563 0.161558
Q2G168   31 1.55 0.903563 0.161558
Q2FZB0   27 1.35 0.903563 0.161558
Q2G119   37 1.85 0.903563 0.161558
Q2FVJ7   36 1.8 0.903563 0.161558
Q2FY30   38 1.9 0.903563 0.161558
Q2FXR3   36 1.8 0.903563 0.161558
Q2G1Z0   32 1.6 0.903563 0.161558
Q2G0A9   40 2 3.07991 0.0107511
O33599   26 1.3 0.903563 0.161558
Q2FZ55   31 1.55 0.903563 0.161558
Q2FYS0   30 1.5 0.903563 0.161558
Q2G248   31 1.55 0.903563 0.161558
Q2G049   35 1.75 0.903563 0.161558
Q2FVA5   30 1.5 0.903563 0.161558
Q2FUX8   32 1.6 0.903563 0.161558
Q2G123   33 1.65 0.903563 0.161558
Q2FVH0   36 1.8 0.903563 0.161558
Q2FV01   15 0.75 -1.27278 0.943444
Q2G2L2   35 1.75 0.903563 0.161558
Q2FYW3   32 1.6 0.903563 0.161558
Q2FZZ0   31 1.55 0.903563 0.161558
Q2FVV8   31 1.55 0.903563 0.161558
Q2G2W0   36 1.7561 0.903563 0.161558
Q2G041   23 1.12195 0.903563 0.161558
P0A0B9   35 1.70732 0.903563 0.161558
Q2FYI6   35 1.70732 0.903563 0.161558
Q2G2S2   27 1.31707 0.903563 0.161558
Q2FVQ8   24 1.17073 0.903563 0.161558
Q2FVT2   27 1.31707 0.903563 0.161558
Q2G1Z5   28 1.36585 0.903563 0.161558
Q2G2A4   24 1.17073 0.903563 0.161558
P60393   33 1.60976 0.903563 0.161558
Q2G0P6   35 1.70732 0.903563 0.161558
Q2FW04   26 1.26829 0.903563 0.161558
Q2FYY9   35 1.70732 0.903563 0.161558
Q2FWP2   27 1.31707 0.903563 0.161558
Q2FVW4   26 1.26829 0.903563 0.161558
Q2FY63   27 1.31707 0.903563 0.161558
Q2FZ68   27 1.31707 0.903563 0.161558
Q2G1E2   22 1.07317 0.903563 0.161558
Q2G2T8   33 1.60976 0.903563 0.161558
Q2FY71   34 1.65854 0.903563 0.161558
Q2FVI1   20 0.97561 -1.27278 0.943444
Q2G0W2   25 1.21951 0.903563 0.161558
Q2G238   33 1.60976 0.903563 0.161558
Q2FZR1   33 1.60976 0.903563 0.161558
Q2FXN2   23 1.12195 0.903563 0.161558
Q2FXH6   16 0.780488 -1.27278 0.943444
Q2FXM3   46 2.2439 3.07991 0.0107511
Q2FZW3   28 1.36585 0.903563 0.161558
Q2FWM9   29 1.41463 0.903563 0.161558
Q2FUW9   15 0.731707 -1.27278 0.943444
Q2FW91   27 1.31707 0.903563 0.161558
Q2G137   30 1.46341 0.903563 0.161558
Q2FVM0   39 1.90244 0.903563 0.161558
Q2G057   32 1.56098 0.903563 0.161558
Q2FXP5   24 1.17073 0.903563 0.161558
Q2G1H2   17 0.829268 -1.27278 0.943444
Q2FX99   13 0.634146 -1.27278 0.943444
Q2G0J4   22 1.07317 0.903563 0.161558
Q2FX74   25 1.21951 0.903563 0.161558
Q2G1J9   29 1.41463 0.903563 0.161558
Q2G1F7   13 0.634146 -1.27278 0.943444
Q2G2R8   31 1.5122 0.903563 0.161558
Q2FW32   32 1.56098 0.903563 0.161558
Q2FXZ4   31 1.5122 0.903563 0.161558
Q2FUT0   23 1.12195 0.903563 0.161558
Q2G084   39 1.90244 0.903563 0.161558
Q2G148   32 1.56098 0.903563 0.161558
Q2FYR0   28 1.36585 0.903563 0.161558
Q2FW86   27 1.31707 0.903563 0.161558
Q2FW01   36 1.7561 0.903563 0.161558
Q2FUX9   24 1.17073 0.903563 0.161558
Q2G212   26 1.26829 0.903563 0.161558
Q2FZ84   34 1.65854 0.903563 0.161558
Q2G0Y0   31 1.5122 0.903563 0.161558
Q2FYU4   35 1.70732 0.903563 0.161558
Q2G223   27 1.31707 0.903563 0.161558
Q2G136   30 1.46341 0.903563 0.161558
Q2G0G6   36 1.7561 0.903563 0.161558
Q2FWY6   33 1.60976 0.903563 0.161558
Q2FWZ2   33 1.60976 0.903563 0.161558
Q2G240   32 1.56098 0.903563 0.161558
O05154   32 1.56098 0.903563 0.161558
Q2FXP4   25 1.21951 0.903563 0.161558
Q2FVH5   33 1.60976 0.903563 0.161558
Q2FYP0   34 1.61905 0.903563 0.161558
Q2FUW5   24 1.14286 0.903563 0.161558
Q2FX66   25 1.19048 0.903563 0.161558
Q2G1P4   14 0.666667 -1.27278 0.943444
Q2FYI9   32 1.52381 0.903563 0.161558
Q2G0I7   34 1.61905 0.903563 0.161558
Q2FXQ9   30 1.42857 0.903563 0.161558
Q2FXL0   43 2.04762 3.07991 0.0107511
Q2FYR7   32 1.52381 0.903563 0.161558
Q2G1W4   35 1.66667 0.903563 0.161558
Q2G2C8   32 1.52381 0.903563 0.161558
Q2G163   36 1.71429 0.903563 0.161558
Q2FWL9   16 0.761905 -1.27278 0.943444
Q2FZH3   36 1.71429 0.903563 0.161558
Q2FZR5   35 1.66667 0.903563 0.161558
Q2G1W6   35 1.66667 0.903563 0.161558
Q2FWA5   22 1.04762 0.903563 0.161558
Q2FX17   37 1.7619 0.903563 0.161558
Q2FXY1   34 1.61905 0.903563 0.161558
Q2G2W1   25 1.19048 0.903563 0.161558
Q2FV06   17 0.809524 -1.27278 0.943444
Q2FYW6   32 1.52381 0.903563 0.161558
Q2G281   29 1.38095 0.903563 0.161558
Q2G227   30 1.42857 0.903563 0.161558
Q2FWZ5   35 1.66667 0.903563 0.161558
Q2FZX0   38 1.80952 0.903563 0.161558
Q2FV51   22 1.04762 0.903563 0.161558
Q2G082   28 1.33333 0.903563 0.161558
Q2FWX4   14 0.666667 -1.27278 0.943444
Q2FZT1   29 1.38095 0.903563 0.161558
Q2FYF3   30 1.42857 0.903563 0.161558
Q2FXW9   29 1.38095 0.903563 0.161558
O34090   41 1.95238 0.903563 0.161558
Q2FVE1   18 0.857143 -1.27278 0.943444
Q2FZL5   36 1.71429 0.903563 0.161558
Q2G258   35 1.66667 0.903563 0.161558
Q2FZW5   23 1.09524 0.903563 0.161558
Q2FW63   21 1 0.903563 0.161558
Q2FXB4   49 2.33333 3.07991 0.0107511
Q2G1T5   13 0.619048 -1.27278 0.943444
Q2G1J5   32 1.52381 0.903563 0.161558
Q2G0V0   34 1.61905 0.903563 0.161558
Q2G0M7   34 1.61905 0.903563 0.161558
Q2G1I5   35 1.66667 0.903563 0.161558
Q2G146   33 1.57143 0.903563 0.161558
Q2G1P6   35 1.66667 0.903563 0.161558
Q2G1W8   27 1.25581 0.903563 0.161558
Q2G035   31 1.44186 0.903563 0.161558
Q2G1I3   35 1.62791 0.903563 0.161558
Q2FWM2   30 1.39535 0.903563 0.161558
Q2FYJ3   32 1.48837 0.903563 0.161558
Q2G0L8   38 1.76744 0.903563 0.161558
Q2G164   32 1.48837 0.903563 0.161558
Q2FVT7   31 1.44186 0.903563 0.161558
Q2G1R3   32 1.48837 0.903563 0.161558
Q2G1T6   34 1.5814 0.903563 0.161558
Q2FZN7   51 2.37209 3.07991 0.0107511
Q2FY83   31 1.44186 0.903563 0.161558
Q2FZX9   36 1.67442 0.903563 0.161558
Q2FYL5   29 1.34884 0.903563 0.161558
Q2G218   28 1.30233 0.903563 0.161558
Q2G0M5   28 1.30233 0.903563 0.161558
Q2FW78   14 0.651163 -1.27278 0.943444
P52078   35 1.62791 0.903563 0.161558
Q7X2S2   31 1.44186 0.903563 0.161558
Q2FZG4   33 1.53488 0.903563 0.161558
Q2G0M4   31 1.44186 0.903563 0.161558
Q2FVA2   32 1.48837 0.903563 0.161558
Q2G115   35 1.62791 0.903563 0.161558
Q2G0M8   34 1.5814 0.903563 0.161558
Q2G1U4   29 1.34884 0.903563 0.161558
Q2G1D0   36 1.67442 0.903563 0.161558
Q2G2S0   29 1.34884 0.903563 0.161558
Q2G2N5   23 1.06977 0.903563 0.161558
Q2G222   33 1.53488 0.903563 0.161558
Q2G1C8   33 1.53488 0.903563 0.161558
Q2FV40   36 1.67442 0.903563 0.161558
Q2FXT1   36 1.67442 0.903563 0.161558
Q2FZZ2   32 1.48837 0.903563 0.161558
Q2FY01   40 1.86047 0.903563 0.161558
Q2FVJ8   36 1.67442 0.903563 0.161558
Q2FXK2   51 2.37209 3.07991 0.0107511
Q2FUS7   43 2 3.07991 0.0107511
Q2FVP1   22 1.02326 0.903563 0.161558
Q2FYN7   17 0.790698 -1.27278 0.943444
P69848   35 1.62791 0.903563 0.161558
Q2FWN8   44 2.04651 3.07991 0.0107511
Q2FV62   25 1.16279 0.903563 0.161558
Q2FWW7   44 2.04651 3.07991 0.0107511
Q2G1Y5   30 1.39535 0.903563 0.161558
Q2FXA3   30 1.39535 0.903563 0.161558
Q2FYV3   30 1.39535 0.903563 0.161558
Q2G1H4   36 1.67442 0.903563 0.161558
Q2G038   32 1.48837 0.903563 0.161558
Q2G161   15 0.697674 -1.27278 0.943444
Q2FYV1   29 1.34884 0.903563 0.161558
Q2FZ09   32 1.48837 0.903563 0.161558
Q2FW90   39 1.81395 0.903563 0.161558
Q2G290   32 1.48837 0.903563 0.161558
P60611   32 1.48837 0.903563 0.161558
Q2FV58   36 1.67442 0.903563 0.161558
Q2G0C6   32 1.48837 0.903563 0.161558
Q2G050   29 1.34884 0.903563 0.161558
Q2G0V2   37 1.72093 0.903563 0.161558
Q2FVQ4   20 0.930233 -1.27278 0.943444
Q2G094   35 1.59091 0.903563 0.161558
Q2FY59   33 1.5 0.903563 0.161558
Q2FVX7   42 1.90909 0.903563 0.161558
Q2FVP4   31 1.40909 0.903563 0.161558
Q2G185   29 1.31818 0.903563 0.161558
Q2FXP8   18 0.818182 -1.27278 0.943444
Q2G275   28 1.27273 0.903563 0.161558
Q2G1D9   34 1.54545 0.903563 0.161558
Q2FXI3   32 1.45455 0.903563 0.161558
Q2FYM2   28 1.27273 0.903563 0.161558
P14738   15 0.681818 -1.27278 0.943444
Q2G2Q2   28 1.27273 0.903563 0.161558
Q2G0M9   32 1.45455 0.903563 0.161558
Q2FY67   29 1.31818 0.903563 0.161558
Q2FWX8   10 0.454545 -1.27278 0.943444
Q2FUT9   41 1.86364 0.903563 0.161558
Q2FZS0   41 1.86364 0.903563 0.161558
Q2G2A8   34 1.54545 0.903563 0.161558
Q2FUY2   12 0.545455 -1.27278 0.943444
Q2FZL8   35 1.59091 0.903563 0.161558
Q2FW93   15 0.681818 -1.27278 0.943444
Q2G1L7   35 1.59091 0.903563 0.161558
Q2FW41   33 1.5 0.903563 0.161558
Q2FZY6   36 1.63636 0.903563 0.161558
Q2G042   16 0.727273 -1.27278 0.943444
Q2FWK2   45 2.04545 3.07991 0.0107511
Q2FYF4   28 1.27273 0.903563 0.161558
Q2FZP2   32 1.45455 0.903563 0.161558
Q2G1G7   28 1.27273 0.903563 0.161558
Q2G1H5   36 1.63636 0.903563 0.161558
Q2G2S7   31 1.40909 0.903563 0.161558
Q2FY53   29 1.31818 0.903563 0.161558
Q2G1N2   31 1.40909 0.903563 0.161558
Q2G2V2   29 1.31818 0.903563 0.161558
Q2G1H6   34 1.54545 0.903563 0.161558
Q2FZA9   29 1.31818 0.903563 0.161558
Q2FXI5   32 1.45455 0.903563 0.161558
Q2G206   16 0.727273 -1.27278 0.943444
Q2FWN6   36 1.63636 0.903563 0.161558
Q2FUQ2   30 1.36364 0.903563 0.161558
Q2G1K3   28 1.27273 0.903563 0.161558
Q2FZ76   38 1.72727 0.903563 0.161558
Q2FY54   25 1.13636 0.903563 0.161558
Q2G289   35 1.59091 0.903563 0.161558
Q2FY14   29 1.31818 0.903563 0.161558
Q2FV77   36 1.63636 0.903563 0.161558
Q2G064   33 1.5 0.903563 0.161558
Q2G033   31 1.40909 0.903563 0.161558
Q2G198   32 1.45455 0.903563 0.161558
Q2G0K4   24 1.09091 0.903563 0.161558
Q2G0V3   44 2 3.07991 0.0107511
Q2FWE2   34 1.51111 0.903563 0.161558
Q2G089   36 1.6 0.903563 0.161558
Q2FZL3   30 1.33333 0.903563 0.161558
Q2G087   35 1.55556 0.903563 0.161558
Q2G0A7   22 0.977778 -1.27278 0.943444
Q2FVF9   35 1.55556 0.903563 0.161558
Q2G071   33 1.46667 0.903563 0.161558
Q2FUZ2   32 1.42222 0.903563 0.161558
Q2FY27   38 1.68889 0.903563 0.161558
Q2FXX4   36 1.6 0.903563 0.161558
Q2G1E6   34 1.51111 0.903563 0.161558
Q2G1G5   33 1.46667 0.903563 0.161558
Q2G2Q3   31 1.37778 0.903563 0.161558
Q2FZF0   24 1.06667 0.903563 0.161558
Q2G2D2   26 1.15556 0.903563 0.161558
Q2FXT4   31 1.37778 0.903563 0.161558
Q2FZI8   37 1.64444 0.903563 0.161558
Q2FUS8   13 0.577778 -1.27278 0.943444
Q2FVR9   36 1.6 0.903563 0.161558
Q2FXP2   26 1.15556 0.903563 0.161558
Q2FX94   26 1.15556 0.903563 0.161558
Q2G2A5   39 1.73333 0.903563 0.161558
Q2FZP7   31 1.37778 0.903563 0.161558
Q2G1R7   32 1.42222 0.903563 0.161558
Q2G015   14 0.622222 -1.27278 0.943444
Q2FZF4   30 1.33333 0.903563 0.161558
Q2G1E5   28 1.24444 0.903563 0.161558
Q2FWH9   24 1.06667 0.903563 0.161558
Q2G069   38 1.68889 0.903563 0.161558
Q2FZK3   54 2.4 3.07991 0.0107511
Q2FZU5   30 1.33333 0.903563 0.161558
Q2FYT4   29 1.28889 0.903563 0.161558
Q2FWK4   32 1.42222 0.903563 0.161558
Q2FY40   37 1.64444 0.903563 0.161558
Q2FWY4   15 0.666667 -1.27278 0.943444
Q2G156   27 1.2 0.903563 0.161558
Q2G045   29 1.28889 0.903563 0.161558
Q2FZS6   27 1.2 0.903563 0.161558
Q2FYC7   45 2 3.07991 0.0107511
Q2FW73   34 1.51111 0.903563 0.161558
Q2G1H3   33 1.46667 0.903563 0.161558
Q2FXJ6   30 1.33333 0.903563 0.161558
Q2FUS2   15 0.652174 -1.27278 0.943444
Q2G120   46 2 3.07991 0.0107511
Q2G2T9   32 1.3913 0.903563 0.161558
Q2G1N9   20 0.869565 -1.27278 0.943444
Q2FXL9   39 1.69565 0.903563 0.161558
Q2G0W4   35 1.52174 0.903563 0.161558
Q2G0R6   33 1.43478 0.903563 0.161558
Q2G1C4   37 1.6087 0.903563 0.161558
Q2FWY9   42 1.82609 0.903563 0.161558
Q2G1K4   36 1.56522 0.903563 0.161558
Q2FYK3   38 1.65217 0.903563 0.161558
Q2G1N4   36 1.56522 0.903563 0.161558
Q2G065   35 1.52174 0.903563 0.161558
Q2FX88   38 1.65217 0.903563 0.161558
Q2FVW9   33 1.43478 0.903563 0.161558
Q2G1E0   20 0.869565 -1.27278 0.943444
Q2G2P2   37 1.6087 0.903563 0.161558
Q2G0V5   18 0.782609 -1.27278 0.943444
Q2FWA2   34 1.47826 0.903563 0.161558
Q2FZU1   34 1.47826 0.903563 0.161558
Q2FX77   26 1.13043 0.903563 0.161558
Q2FW75   36 1.56522 0.903563 0.161558
Q2FUT5   34 1.47826 0.903563 0.161558
Q2G234   35 1.52174 0.903563 0.161558
Q2FZU6   39 1.69565 0.903563 0.161558
Q2G1Y2   23 1 0.903563 0.161558
Q2FXN7   23 1 0.903563 0.161558
Q2G2J3   15 0.652174 -1.27278 0.943444
Q2G0G1   41 1.78261 0.903563 0.161558
Q2FW62   30 1.30435 0.903563 0.161558
Q2FUP7   26 1.13043 0.903563 0.161558
Q2G1J3   41 1.78261 0.903563 0.161558
Q2FZ15   39 1.69565 0.903563 0.161558
Q2G1D3   38 1.65217 0.903563 0.161558
Q2G0K2   37 1.6087 0.903563 0.161558
Q2FWC1   34 1.47826 0.903563 0.161558
Q2FXM5   30 1.30435 0.903563 0.161558
Q2FY46   22 0.956522 -1.27278 0.943444
Q2G1K0   32 1.3913 0.903563 0.161558
Q2FXT6   41 1.78261 0.903563 0.161558
Q2FZM4   36 1.56522 0.903563 0.161558
Q2FXG1   30 1.30435 0.903563 0.161558
Q2FXL1   36 1.56522 0.903563 0.161558
Q2FWX5   45 1.95652 0.903563 0.161558
# cudaSaTabsearch LTYPE = T LORDER = F LSOLN = F
# QUERY ID = PF19446 
# DBFILE = ./tableaux.ascii.DB                                                             
Q2G1I1   31 1.31915 0.903563  0.161558
Q2G1K2   33 1.40426 0.903563  0.161558
Q2FUU5   27 1.14894 0.903563  0.161558
Q2FXB6   42 1.78723 0.903563  0.161558
Q2FZU2   30 1.2766 0.903563  0.161558
Q2FZK0   23 0.978723 -1.27278  0.943444
Q2FY33   33 1.40426 0.903563  0.161558
Q2G098   46 1.95745 0.903563  0.161558
Q2FZ46   34 1.44681 0.903563  0.161558
Q2FZQ5   27 1.14894 0.903563  0.161558
Q2FXU8   25 1.06383 0.903563  0.161558
Q9EZ08   32 1.3617 0.903563  0.161558
Q2G1B9   41 1.74468 0.903563  0.161558
Q2FZ73   32 1.3617 0.903563  0.161558
Q2FY35   36 1.53191 0.903563  0.161558
Q2FZ16   42 1.78723 0.903563  0.161558
Q2FYR2   35 1.48936 0.903563  0.161558
Q2FWY3   14 0.595745 -1.27278  0.943444
Q2G2F5   30 1.2766 0.903563  0.161558
Q2G032   24 1.02128 0.903563  0.161558
Q2FZ10   29 1.23404 0.903563  0.161558
Q2G255   32 1.3617 0.903563  0.161558
Q2G0X6   31 1.31915 0.903563  0.161558
Q2FYH0   32 1.3617 0.903563  0.161558
Q2FXJ9   25 1.06383 0.903563  0.161558
Q2FZT4   37 1.57447 0.903563  0.161558
Q2FVE6   33 1.40426 0.903563  0.161558
Q2FYD3   12 0.510638 -1.27278  0.943444
Q2FXT5   25 1.06383 0.903563  0.161558
Q2FY60   31 1.31915 0.903563  0.161558
Q2G2D7   35 1.48936 0.903563  0.161558
Q2FX16   34 1.44681 0.903563  0.161558
Q2FZ34   36 1.53191 0.903563  0.161558
Q2G1S4   31 1.31915 0.903563  0.161558
Q2G147   40 1.70213 0.903563  0.161558
Q2G1J7   31 1.31915 0.903563  0.161558
Q2G2A7   28 1.19149 0.903563  0.161558
Q2G2M6   29 1.23404 0.903563  0.161558
Q2FV30   37 1.57447 0.903563  0.161558
Q2FVL5   33 1.40426 0.903563  0.161558
Q2FXY0   28 1.19149 0.903563  0.161558
Q2FZL1   39 1.65957 0.903563  0.161558
Q2FW45   29 1.23404 0.903563  0.161558
Q2FZU0   34 1.41667 0.903563  0.161558
Q2FWZ0   30 1.25 0.903563  0.161558
Q2G2H5   24 1 0.903563  0.161558
Q2FYG9   33 1.375 0.903563  0.161558
Q2G2X6   30 1.25 0.903563  0.161558
Q2G155   31 1.29167 0.903563  0.161558
Q2FXY9   33 1.375 0.903563  0.161558
Q2FZ37   33 1.375 0.903563  0.161558
Q2FVI7   26 1.08333 0.903563  0.161558
Q2FYS1   33 1.375 0.903563  0.161558
Q2FXL5   39 1.625 0.903563  0.161558
Q2G1J4   30 1.25 0.903563  0.161558
Q2FWZ3   29 1.20833 0.903563  0.161558
Q2G2P7   31 1.29167 0.903563  0.161558
Q2FVH3   31 1.29167 0.903563  0.161558
Q2FZ31   35 1.45833 0.903563  0.161558
Q2G283   34 1.41667 0.903563  0.161558
Q2FZ66   32 1.33333 0.903563  0.161558
Q2FWY7   15 0.625 -1.27278  0.943444
Q2G1F9   36 1.5 0.903563  0.161558
Q2FZJ4   36 1.5 0.903563  0.161558
Q2FZQ1   27 1.125 0.903563  0.161558
Q2FY80   20 0.833333 -1.27278  0.943444
Q2G2D4   26 1.08333 0.903563  0.161558
Q2FYP1   34 1.41667 0.903563  0.161558
Q2FYF9   21 0.875 -1.27278  0.943444
Q2G0B3   26 1.08333 0.903563  0.161558
Q2FUT8   33 1.375 0.903563  0.161558
Q2FYR1   33 1.375 0.903563  0.161558
Q2FYL3   30 1.25 0.903563  0.161558
Q2FVG4   29 1.20833 0.903563  0.161558
Q2FVP8   33 1.375 0.903563  0.161558
Q2FZ28   25 1.02041 0.903563  0.161558
Q2G1F0   34 1.38776 0.903563  0.161558
P95689   34 1.38776 0.903563  0.161558
Q2FYH6   35 1.42857 0.903563  0.161558
Q2FXD1   32 1.30612 0.903563  0.161558
Q2G0X5   35 1.42857 0.903563  0.161558
Q2FXN8   18 0.734694 -1.27278  0.943444
Q2G0N0   30 1.22449 0.903563  0.161558
Q2G268   27 1.10204 0.903563  0.161558
Q2FV61   39 1.59184 0.903563  0.161558
Q2FXL7   28 1.14286 0.903563  0.161558
Q2FUR5   27 1.10204 0.903563  0.161558
Q2FXV6   37 1.5102 0.903563  0.161558
Q2G2C5   31 1.26531 0.903563  0.161558
Q2FVJ6   46 1.87755 0.903563  0.161558
Q2G1Y4   35 1.42857 0.903563  0.161558
Q2FVI0   19 0.77551 -1.27278  0.943444
Q2FXJ8   29 1.18367 0.903563  0.161558
Q2FZU7   29 1.18367 0.903563  0.161558
Q2G2X4   30 1.22449 0.903563  0.161558
Q2FZA8   36 1.46939 0.903563  0.161558
Q2FW96   30 1.22449 0.903563  0.161558
Q2FYV4   43 1.7551 0.903563  0.161558
O07325   26 1.06122 0.903563  0.161558
Q2G1C1   31 1.26531 0.903563  0.161558
Q2FZR9   33 1.34694 0.903563  0.161558
Q2FVW3   38 1.55102 0.903563  0.161558
Q2G124   34 1.38776 0.903563  0.161558
P0C0V7   31 1.26531 0.903563  0.161558
Q2FX52   37 1.48 0.903563  0.161558
Q2G2C7   32 1.28 0.903563  0.161558
Q2G2D5   36 1.44 0.903563  0.161558
Q2FXQ7   29 1.16 0.903563  0.161558
Q2FZW0   39 1.56 0.903563  0.161558
Q2FVG3   28 1.12 0.903563  0.161558
Q2FXR4   36 1.44 0.903563  0.161558
Q2FZ67   34 1.36 0.903563  0.161558
Q2G243   26 1.04 0.903563  0.161558
Q2FV76   41 1.64 0.903563  0.161558
Q2FVZ4   33 1.32 0.903563  0.161558
Q2FWC5   45 1.8 0.903563  0.161558
Q2FZY3   39 1.56 0.903563  0.161558
Q2FWH5   27 1.08 0.903563  0.161558
Q2G241   31 1.24 0.903563  0.161558
Q2FV35   33 1.32 0.903563  0.161558
Q2G0T5   29 1.16 0.903563  0.161558
Q2G1A9   32 1.28 0.903563  0.161558
Q2FYU7   32 1.28 0.903563  0.161558
Q2G2E0   21 0.84 -1.27278  0.943444
Q2FVT6   40 1.6 0.903563  0.161558
Q2G0D7   29 1.16 0.903563  0.161558
Q2G1M6   32 1.28 0.903563  0.161558
Q2G0A6   26 1.04 0.903563  0.161558
Q2FUY6   32 1.28 0.903563  0.161558
Q2FYJ2   27 1.08 0.903563  0.161558
Q2G2E5   36 1.41176 0.903563  0.161558
Q2G2P5   38 1.4902 0.903563  0.161558
Q2G1R6   37 1.45098 0.903563  0.161558
Q2FYF0   31 1.21569 0.903563  0.161558
Q2FVH8   22 0.862745 -1.27278  0.943444
Q2FUU3   34 1.33333 0.903563  0.161558
Q2FVG8   33 1.29412 0.903563  0.161558
Q9ZAH5   35 1.37255 0.903563  0.161558
Q2G2U0   38 1.4902 0.903563  0.161558
Q2FYR4   33 1.29412 0.903563  0.161558
Q2G256   30 1.17647 0.903563  0.161558
Q2FVY0   24 0.941176 -1.27278  0.943444
Q2G0Q2   34 1.33333 0.903563  0.161558
Q2G0R2   31 1.21569 0.903563  0.161558
Q2G0Q3   31 1.21569 0.903563  0.161558
Q2FWZ9   31 1.21569 0.903563  0.161558
Q53705   26 1.01961 0.903563  0.161558
Q2G2U3   30 1.17647 0.903563  0.161558
Q2FYY6   29 1.13725 0.903563  0.161558
Q2FWL3   39 1.52941 0.903563  0.161558
Q2FY50   29 1.13725 0.903563  0.161558
Q2FXN4   32 1.2549 0.903563  0.161558
Q2G179   40 1.56863 0.903563  0.161558
Q2G1L6   27 1.05882 0.903563  0.161558
Q2FXU4   35 1.37255 0.903563  0.161558
Q2G1E9   34 1.33333 0.903563  0.161558
Q2G232   32 1.2549 0.903563  0.161558
Q2FXH9   32 1.2549 0.903563  0.161558
Q2G0X3   15 0.588235 -1.27278  0.943444
Q2FXD0   36 1.41176 0.903563  0.161558
Q2G0G3   33 1.29412 0.903563  0.161558
Q2FWW3   34 1.33333 0.903563  0.161558
Q2FYG0   28 1.07692 0.903563  0.161558
Q2FZS9   25 0.961538 -1.27278  0.943444
Q2FYS2   36 1.38462 0.903563  0.161558
Q2G2U4   23 0.884615 -1.27278  0.943444
Q2FWJ9   27 1.03846 0.903563  0.161558
Q2FWF0   40 1.53846 0.903563  0.161558
Q2FXR9   38 1.46154 0.903563  0.161558
Q2FZV7   31 1.19231 0.903563  0.161558
Q2G1W0   36 1.38462 0.903563  0.161558
Q2G2I0   30 1.15385 0.903563  0.161558
Q2G153   38 1.46154 0.903563  0.161558
Q2FWD7   36 1.38462 0.903563  0.161558
Q2FY15   30 1.15385 0.903563  0.161558
Q2FV54   20 0.769231 -1.27278  0.943444
Q2FZ74   35 1.34615 0.903563  0.161558
Q2FYV5   33 1.26923 0.903563  0.161558
Q2G2I1   21 0.807692 -1.27278  0.943444
Q2FXZ6   35 1.34615 0.903563  0.161558
Q2G0U0   36 1.38462 0.903563  0.161558
Q2G0Y6   31 1.19231 0.903563  0.161558
Q2FXJ0   38 1.46154 0.903563  0.161558
Q2FY43   40 1.50943 0.903563  0.161558
Q2FWM1   16 0.603774 -1.27278  0.943444
Q2FVJ1   40 1.50943 0.903563  0.161558
Q2G0K3   30 1.13208 0.903563  0.161558
Q2FY66   30 1.13208 0.903563  0.161558
Q2FW99   27 1.01887 0.903563  0.161558
Q2FV10   32 1.20755 0.903563  0.161558
Q2FXJ5   34 1.28302 0.903563  0.161558
Q2FX69   8 0.301887 -1.27278  0.943444
Q2G0B2   36 1.35849 0.903563  0.161558
Q2FX14   44 1.66038 0.903563  0.161558
Q2FYD8   27 1.01887 0.903563  0.161558
Q2FWE5   34 1.28302 0.903563  0.161558
Q2G2A3   34 1.28302 0.903563  0.161558
Q2FZH8   31 1.16981 0.903563  0.161558
Q2FX51   28 1.0566 0.903563  0.161558
Q2FWE8   29 1.09434 0.903563  0.161558
Q2G088   37 1.39623 0.903563  0.161558
Q2G028   33 1.22222 0.903563  0.161558
Q2G1S3   41 1.51852 0.903563  0.161558
Q2FYN4   31 1.14815 0.903563  0.161558
Q2FX86   37 1.37037 0.903563  0.161558
Q2G2S8   25 0.925926 -1.27278  0.943444
Q2FUW8   30 1.11111 0.903563  0.161558
Q2FWD4   30 1.11111 0.903563  0.161558
Q2FVH6   42 1.55556 0.903563  0.161558
Q2G029   30 1.11111 0.903563  0.161558
Q2G1R5   38 1.40741 0.903563  0.161558
Q2FX65   11 0.407407 -1.27278  0.943444
Q2FZV6   33 1.22222 0.903563  0.161558
Q2G1P1   37 1.37037 0.903563  0.161558
Q2FVU4   34 1.25926 0.903563  0.161558
Q2FVT5   34 1.25926 0.903563  0.161558
Q2G2H4   33 1.22222 0.903563  0.161558
Q2FZ58   36 1.33333 0.903563  0.161558
Q2FVJ2   33 1.22222 0.903563  0.161558
Q2FXW5   25 0.925926 -1.27278  0.943444
Q2FWK1   35 1.2963 0.903563  0.161558
Q2G031   30 1.11111 0.903563  0.161558
Q2G0U1   36 1.33333 0.903563  0.161558
Q2FW46   30 1.11111 0.903563  0.161558
Q2FZY5   39 1.44444 0.903563  0.161558
Q2FZI5   35 1.27273 0.903563  0.161558
Q2FYR9   52 1.89091 0.903563  0.161558
Q2FZ92   28 1.01818 0.903563  0.161558
Q2G1D5   34 1.23636 0.903563  0.161558
Q2FXM2   29 1.05455 0.903563  0.161558
Q2FVM2   35 1.27273 0.903563  0.161558
Q2FZN2   32 1.16364 0.903563  0.161558
Q2G1U8   34 1.23636 0.903563  0.161558
Q2FVS7   30 1.09091 0.903563  0.161558
Q2FWB5   30 1.09091 0.903563  0.161558
Q2FXX1   37 1.34545 0.903563  0.161558
Q2G2J9   24 0.872727 -1.27278  0.943444
Q2G0Y7   29 1.05455 0.903563  0.161558
Q2FW81   32 1.16364 0.903563  0.161558
Q2FWK3   29 1.05455 0.903563  0.161558
Q2FY34   35 1.27273 0.903563  0.161558
Q2FXF8   34 1.23636 0.903563  0.161558
Q2FXI9   37 1.34545 0.903563  0.161558
Q05615   29 1.03571 0.903563  0.161558
Q2FUW4   29 1.03571 0.903563  0.161558
Q2FVF4   31 1.10714 0.903563  0.161558
Q2FWI3   46 1.64286 0.903563  0.161558
Q2FWG8   37 1.32143 0.903563  0.161558
Q2G0R0   26 0.928571 -1.27278  0.943444
Q2G0I4   36 1.28571 0.903563  0.161558
Q2FV67   32 1.14286 0.903563  0.161558
Q2G091   31 1.10714 0.903563  0.161558
Q2G1U1   33 1.17857 0.903563  0.161558
Q2FUX7   37 1.32143 0.903563  0.161558
Q2FY51   32 1.14286 0.903563  0.161558
Q2FYP2   31 1.10714 0.903563  0.161558
Q2G0F8   29 1.03571 0.903563  0.161558
Q2FXH5   32 1.14286 0.903563  0.161558
Q2G193   35 1.25 0.903563  0.161558
Q2FWD6   32 1.14286 0.903563  0.161558
Q2FZ98   33 1.15789 0.903563  0.161558
Q2FYQ2   31 1.08772 0.903563  0.161558
Q2FWL5   30 1.05263 0.903563  0.161558
Q2FV16   32 1.12281 0.903563  0.161558
Q2FWX9   32 1.12281 0.903563  0.161558
Q2G1J0   34 1.19298 0.903563  0.161558
Q2G235   36 1.26316 0.903563  0.161558
Q2FXK1   30 1.05263 0.903563  0.161558
Q2FWF4   28 0.982456 -1.27278  0.943444
Q2FZC8   33 1.15789 0.903563  0.161558
Q2FZQ4   29 1.01754 0.903563  0.161558
O52582   41 1.4386 0.903563  0.161558
Q2FZI6   28 0.982456 -1.27278  0.943444
Q2FUW7   28 0.982456 -1.27278  0.943444
Q2G2M9   30 1.05263 0.903563  0.161558
Q2FZD0   31 1.08772 0.903563  0.161558
Q2FWK7   31 1.08772 0.903563  0.161558
Q2FWU4   10 0.350877 -1.27278  0.943444
Q2FUX4   29 1.01754 0.903563  0.161558
Q2G2V3   33 1.15789 0.903563  0.161558
O05204   30 1.05263 0.903563  0.161558
Q2FYC2   29 1 0.903563  0.161558
Q2FZP6   29 1 0.903563  0.161558
Q2G0L2   30 1.03448 0.903563  0.161558
Q2FZV1   24 0.827586 -1.27278  0.943444
Q2FVQ5   38 1.31034 0.903563  0.161558
Q2FZW6   34 1.17241 0.903563  0.161558
Q2FZI3   29 1 0.903563  0.161558
Q2G219   31 1.06897 0.903563  0.161558
Q2FZR2   34 1.17241 0.903563  0.161558
Q2FXZ2   31 1.06897 0.903563  0.161558
Q2FYC6   35 1.2069 0.903563  0.161558
Q2FYZ5   38 1.28814 0.903563  0.161558
Q2FWN4   35 1.18644 0.903563  0.161558
Q2G221   24 0.813559 -1.27278  0.943444
Q2FZX5   31 1.05085 0.903563  0.161558
Q2FUW3   26 0.881356 -1.27278  0.943444
Q2G2H3   32 1.08475 0.903563  0.161558
Q2FY08   30 1.01695 0.903563  0.161558
Q2FXU5   30 1.01695 0.903563  0.161558
Q2G1F8   34 1.15254 0.903563  0.161558
Q2FYW4   37 1.25424 0.903563  0.161558
Q2G142   27 0.915254 -1.27278  0.943444
Q2G1U3   29 0.983051 -1.27278  0.943444
Q2FZ18   29 0.983051 -1.27278  0.943444
Q2FV24   28 0.949153 -1.27278  0.943444
Q2G1C2   29 0.983051 -1.27278  0.943444
Q2FYZ4   38 1.28814 0.903563  0.161558
Q2FWT4   33 1.11864 0.903563  0.161558
Q2FUX1   34 1.15254 0.903563  0.161558
Q2FZG9   32 1.06667 0.903563  0.161558
Q2FVC1   33 1.1 0.903563  0.161558
Q2FYT3   25 0.833333 -1.27278  0.943444
Q2FY82   27 0.9 -1.27278  0.943444
Q2FV02   33 1.1 0.903563  0.161558
Q2FXJ2   30 1 0.903563  0.161558
Q2FZ02   31 1.03333 0.903563  0.161558
Q2G0L3   30 1 0.903563  0.161558
Q2FZH5   31 1.03333 0.903563  0.161558
Q2FWH4   31 1.03333 0.903563  0.161558
Q2FW49   30 1 0.903563  0.161558
Q93T05   34 1.13333 0.903563  0.161558
Q2FX73   34 1.13333 0.903563  0.161558
Q2G239   27 0.885246 -1.27278  0.943444
Q2G121   29 0.95082 -1.27278  0.943444
Q2FY11   32 1.04918 0.903563  0.161558
Q2FV11   33 1.08197 0.903563  0.161558
Q2FZ05   32 1.04918 0.903563  0.161558
Q2G253   30 0.983607 -1.27278  0.943444
Q2FW98   28 0.918033 -1.27278  0.943444
Q2G205   34 1.11475 0.903563  0.161558
Q2FVE7   32 1.04918 0.903563  0.161558
Q2FYD0   30 0.983607 -1.27278  0.943444
Q2FZ19   32 1.04918 0.903563  0.161558
Q2G1C7   33 1.08197 0.903563  0.161558
Q2FV60   35 1.14754 0.903563  0.161558
Q2FY64   31 1.01639 0.903563  0.161558
Q2FZI9   34 1.11475 0.903563  0.161558
Q2FV57   33 1.06452 0.903563  0.161558
Q2FXA5   36 1.16129 0.903563  0.161558
Q2G2U8   19 0.612903 -1.27278  0.943444
Q2FZP0   30 0.967742 -1.27278  0.943444
Q2FZL7   25 0.806452 -1.27278  0.943444
Q2FZR3   34 1.09677 0.903563  0.161558
Q2FWA0   34 1.09677 0.903563  0.161558
Q2G090   26 0.83871 -1.27278  0.943444
Q2G1H0   29 0.920635 -1.27278  0.943444
Q2FZP4   36 1.14286 0.903563  0.161558
Q2FUX0   24 0.761905 -1.27278  0.943444
Q2FV86   25 0.793651 -1.27278  0.943444
Q2FV14   29 0.920635 -1.27278  0.943444
Q2FUT2   33 1.04762 0.903563  0.161558
Q2FZ64   30 0.952381 -1.27278  0.943444
Q2FUW1   16 0.5 -1.27278  0.943444
Q2FWI0   26 0.8125 -1.27278  0.943444
Q2G2K5   35 1.09375 0.903563  0.161558
Q2FWK6   31 0.96875 -1.27278  0.943444
Q2G0T9   32 1 0.903563  0.161558
Q2G078   37 1.15625 0.903563  0.161558
Q2G1P3   32 1 0.903563  0.161558
Q2G274   34 1.04615 0.903563  0.161558
Q2FZD4   28 0.861538 -1.27278  0.943444
Q2FYS5   33 1.01538 0.903563  0.161558
Q2G1K5   32 0.984615 -1.27278  0.943444
Q2G1L5   28 0.861538 -1.27278  0.943444
Q2G1M9   34 1.04615 0.903563  0.161558
Q2FX67   26 0.8 -1.27278  0.943444
Q2FZ32   31 0.953846 -1.27278  0.943444
Q2FWH7   26 0.8 -1.27278  0.943444
Q2FXT8   34 1.0303 0.903563  0.161558
Q2FUQ3   34 1.0303 0.903563  0.161558
Q2G1Y6   35 1.06061 0.903563  0.161558
Q2FX68   21 0.636364 -1.27278  0.943444
Q2FWD1   29 0.878788 -1.27278  0.943444
Q2FUZ8   35 1.06061 0.903563  0.161558
Q2G1F5   30 0.909091 -1.27278  0.943444
Q2G2T6   24 0.727273 -1.27278  0.943444
Q2FYD2   27 0.818182 -1.27278  0.943444
Q2FYA1   35 1.06061 0.903563  0.161558
Q2FY21   28 0.848485 -1.27278  0.943444
Q2FZD3   27 0.818182 -1.27278  0.943444
Q2G1Z4   31 0.939394 -1.27278  0.943444
Q2G0S3   36 1.07463 0.903563  0.161558
Q2FVQ3   34 1.01493 0.903563  0.161558
Q2G2J4   33 0.985075 -1.27278  0.943444
Q2G2B8   27 0.80597 -1.27278  0.943444
Q2G0L5   11 0.328358 -1.27278  0.943444
Q2FW72   33 0.985075 -1.27278  0.943444
Q2FYT8   27 0.80597 -1.27278  0.943444
Q2FXM9   28 0.835821 -1.27278  0.943444
Q2G1Y0   32 0.955224 -1.27278  0.943444
Q2G2D0   26 0.776119 -1.27278  0.943444
Q2G2M2   28 0.835821 -1.27278  0.943444
Q2G1B7   27 0.80597 -1.27278  0.943444
Q2G1B8   30 0.895522 -1.27278  0.943444
Q2G0M6   33 0.985075 -1.27278  0.943444
Q2G1D8   41 1.20588 0.903563  0.161558
Q2FV70   30 0.882353 -1.27278  0.943444
Q2FV72   30 0.882353 -1.27278  0.943444
Q2FVB2   36 1.05882 0.903563  0.161558
Q2G122   32 0.941176 -1.27278  0.943444
Q2G1W2   35 1.01449 0.903563  0.161558
Q2FWW1   24 0.695652 -1.27278  0.943444
Q2G1F4   37 1.07246 0.903563  0.161558
Q2G093   32 0.927536 -1.27278  0.943444
Q2FXY7   30 0.869565 -1.27278  0.943444
Q2G1C6   34 0.985507 -1.27278  0.943444
Q2FZ20   29 0.84058 -1.27278  0.943444
O50581   25 0.714286 -1.27278  0.943444
Q2G1N1   35 1 0.903563  0.161558
Q2G188   23 0.647887 -1.27278  0.943444
Q2G296   32 0.901408 -1.27278  0.943444
Q2G2E9   30 0.84507 -1.27278  0.943444
Q2G294   35 0.985915 -1.27278  0.943444
Q2FWJ5   32 0.901408 -1.27278  0.943444
Q2FW03   30 0.833333 -1.27278  0.943444
Q2G0N1   32 0.888889 -1.27278  0.943444
Q2FZJ0   28 0.777778 -1.27278  0.943444
Q2FYZ9   28 0.777778 -1.27278  0.943444
Q2FV74   31 0.861111 -1.27278  0.943444
Q2FXP7   31 0.861111 -1.27278  0.943444
Q2FXU1   30 0.833333 -1.27278  0.943444
Q2G1M8   38 1.05556 0.903563  0.161558
Q2FXY4   31 0.861111 -1.27278  0.943444
Q2FZ94   29 0.794521 -1.27278  0.943444
Q2FYI0   29 0.783784 -1.27278  0.943444
Q2FXT9   25 0.675676 -1.27278  0.943444
Q2G0D2   32 0.853333 -1.27278  0.943444
Q2FYB7   27 0.72 -1.27278  0.943444
Q2FVN8   34 0.906667 -1.27278  0.943444
Q2FZ49   25 0.666667 -1.27278  0.943444
Q2FUW6   27 0.72 -1.27278  0.943444
Q2G1P7   28 0.746667 -1.27278  0.943444
Q2FW70   36 0.947368 -1.27278  0.943444
Q2G0W1   33 0.868421 -1.27278  0.943444
Q2G024   29 0.763158 -1.27278  0.943444
Q2G1G8   29 0.763158 -1.27278  0.943444
Q2G1R9   31 0.815789 -1.27278  0.943444
O06446   24 0.631579 -1.27278  0.943444
Q2G1C9   31 0.815789 -1.27278  0.943444
Q2FXV8   25 0.649351 -1.27278  0.943444
Q2G0P5   26 0.675325 -1.27278  0.943444
Q2FV64   24 0.615385 -1.27278  0.943444
Q2FV87   26 0.658228 -1.27278  0.943444
Q2G1K9   29 0.725 -1.27278  0.943444
Q2G266   28 0.7 -1.27278  0.943444
Q59801   36 0.888889 -1.27278  0.943444
Q2FXH2   27 0.666667 -1.27278  0.943444
Q53727   27 0.658537 -1.27278  0.943444
Q2G2Q0   26 0.634146 -1.27278  0.943444
Q2FZD8   32 0.771084 -1.27278  0.943444
Q2FYS4   26 0.626506 -1.27278  0.943444
Q2G1G2   30 0.722892 -1.27278  0.943444
Q2FXV9   24 0.571429 -1.27278  0.943444
Q2G0L4   11 0.261905 -1.27278  0.943444
Q2FXR8   25 0.595238 -1.27278  0.943444
Q2FYJ0   26 0.619048 -1.27278  0.943444
Q2FZS8   25 0.588235 -1.27278  0.943444
Q2FXN9   32 0.735632 -1.27278  0.943444
Q2FYM1   28 0.643678 -1.27278  0.943444
Q2FVZ5   24 0.551724 -1.27278  0.943444
Q2FVL8   27 0.613636 -1.27278  0.943444
Q2FZ40   28 0.636364 -1.27278  0.943444
Q2FYH5   27 0.606742 -1.27278  0.943444
Q2FXB3   23 0.505495 -1.27278  0.943444
Q2FYS9   31 0.666667 -1.27278  0.943444
Q2G1Q4   27 0.580645 -1.27278  0.943444
Q2FVC3   25 0.537634 -1.27278  0.943444
Q2G046   28 0.595745 -1.27278  0.943444
Q2FWU3   22 0.468085 -1.27278  0.943444
Q2FZ72   33 0.702128 -1.27278  0.943444
Q2FZ82   28 0.595745 -1.27278  0.943444
Q9F1K0   27 0.556701 -1.27278  0.943444
Q2FVV9   32 0.633663 -1.27278  0.943444
Q2FZT6   25 0.490196 -1.27278  0.943444
Q2FWU5   19 0.372549 -1.27278  0.943444
Q2FYC8   19 0.368932 -1.27278  0.943444
Q2FZK7   22 0.419048 -1.27278  0.943444
Q2G2C1   25 0.47619 -1.27278  0.943444
Q2FZT5   25 0.462963 -1.27278  0.943444
Q2G0R8   30 0.550459 -1.27278  0.943444
Q2FW95   20 0.366972 -1.27278  0.943444
Q2G0N5   24 0.424779 -1.27278  0.943444
P47768   28 0.486957 -1.27278  0.943444
Q2FXH4   21 0.362069 -1.27278  0.943444
Q2FVM1   32 0.551724 -1.27278  0.943444
```
