## Supplementary Data 3 for "Mining folded proteomes in the era of accurate structure prediction": PF19465.output

```
# cudaSaTabsearch LTYPE = T LORDER = F LSOLN = F
# QUERY ID = PF19465 
# DBFILE = ./tableaux.ascii.DB                                                             
Q2G0V6   0 0 -1.27278 0.943444
Q2G075   0 0 -1.27278 0.943444
Q2G083   0 0 -1.27278 0.943444
Q2FZN3   0 0 -1.27278 0.943444
Q2FY90   0 0 -1.27278 0.943444
Q2FX91   0 0 -1.27278 0.943444
Q2FX54   0 0 -1.27278 0.943444
Q2FYQ4   0 0 -1.27278 0.943444
Q2G284   0 0 -1.27278 0.943444
Q2G0S4   0 0 -1.27278 0.943444
Q2FWM3   0 0 -1.27278 0.943444
Q2FX81   0 0 -1.27278 0.943444
Q2FXC6   0 0 -1.27278 0.943444
Q2FWJ7   0 0 -1.27278 0.943444
Q2FYJ9   0 0 -1.27278 0.943444
Q2G2E6   0 0 -1.27278 0.943444
Q2FWV0   0 0 -1.27278 0.943444
Q2FZC3   0 0 -1.27278 0.943444
Q2FVH9   0 0 -1.27278 0.943444
Q2FXQ5   0 0 -1.27278 0.943444
Q2FZU4   0 0 -1.27278 0.943444
Q2FYF8   0 0 -1.27278 0.943444
Q2FUR4   0 0 -1.27278 0.943444
Q2FYI2   0 0 -1.27278 0.943444
Q2FYY2   0 0 -1.27278 0.943444
Q2FW58   0 0 -1.27278 0.943444
P0C7Z3   0 0 -1.27278 0.943444
Q2G0T2   0 0 -1.27278 0.943444
Q2G1G9   0 0 -1.27278 0.943444
Q2FVJ0   0 0 -1.27278 0.943444
Q2FZ80   0 0 -1.27278 0.943444
Q2G1R4   0 0 -1.27278 0.943444
Q2FW02   0 0 -1.27278 0.943444
Q2G1X3   0 0 -1.27278 0.943444
Q2FWW4   0 0 -1.27278 0.943444
Q2FZE1   0 0 -1.27278 0.943444
Q2FY31   0 0 -1.27278 0.943444
Q2G018   0 0 -1.27278 0.943444
Q2FZI0   0 0 -1.27278 0.943444
Q2FUZ7   0 0 -1.27278 0.943444
Q2G250   0 0 -1.27278 0.943444
Q2FWU8   0 0 -1.27278 0.943444
Q2FYX5   0 0 -1.27278 0.943444
Q2FZY2   0 0 -1.27278 0.943444
Q2FZX8   0 0 -1.27278 0.943444
Q2FUY8   0 0 -1.27278 0.943444
Q2FV73   0 0 -1.27278 0.943444
Q2G0C5   0 0 -1.27278 0.943444
Q2FZ52   0 0 -1.27278 0.943444
Q2FVK6   0 0 -1.27278 0.943444
Q2G0Z3   0 0 -1.27278 0.943444
Q2FZJ8   0 0 -1.27278 0.943444
Q2FY57   0 0 -1.27278 0.943444
Q2G0W3   0 0 -1.27278 0.943444
Q2G0I2   0 0 -1.27278 0.943444
Q2FYX1   0 0 -1.27278 0.943444
Q2G0H2   0 0 -1.27278 0.943444
Q2FWJ8   0 0 -1.27278 0.943444
Q2FWZ7   0 0 -1.27278 0.943444
Q2FV04   0 0 -1.27278 0.943444
Q2G0H6   0 0 -1.27278 0.943444
Q2G291   0 0 -1.27278 0.943444
Q2G1A7   0 0 -1.27278 0.943444
Q2FVS8   0 0 -1.27278 0.943444
Q2FZ26   0 0 -1.27278 0.943444
Q2FXJ3   0 0 -1.27278 0.943444
Q2G231   0 0 -1.27278 0.943444
Q2G2N0   0 0 -1.27278 0.943444
Q2G2I2   0 0 -1.27278 0.943444
Q2FYU3   0 0 -1.27278 0.943444
Q2FWY5   0 0 -1.27278 0.943444
Q2G2E3   0 0 -1.27278 0.943444
Q2FV09   0 0 -1.27278 0.943444
Q2FX72   0 0 -1.27278 0.943444
Q2FWA3   0 0 -1.27278 0.943444
Q2FWF2   0 0 -1.27278 0.943444
Q2G0E4   0 0 -1.27278 0.943444
Q2G251   0 0 -1.27278 0.943444
P0C818   0 0 -1.27278 0.943444
Q2FXQ2   0 0 -1.27278 0.943444
Q2FXD4   0 0 -1.27278 0.943444
Q2G014   0 0 -1.27278 0.943444
Q2FWI9   0 0 -1.27278 0.943444
Q2FX79   0 0 -1.27278 0.943444
Q2FVP7   0 0 -1.27278 0.943444
Q2FZN4   0 0 -1.27278 0.943444
Q2FWU6   0 0 -1.27278 0.943444
Q2G2Y1   0 0 -1.27278 0.943444
Q2FYF6   0 0 -1.27278 0.943444
Q2FXK0   0 0 -1.27278 0.943444
Q2FVI9   0 0 -1.27278 0.943444
Q2G246   0 0 -1.27278 0.943444
Q2G053   0 0 -1.27278 0.943444
Q2FWK8   0 0 -1.27278 0.943444
Q2FXL8   0 0 -1.27278 0.943444
Q2G0Q4   0 0 -1.27278 0.943444
Q2FVB7   0 0 -1.27278 0.943444
Q2FYD6   0 0 -1.27278 0.943444
Q2FXK9   0 0 -1.27278 0.943444
Q2FV78   0 0 -1.27278 0.943444
Q2FXG4   0 0 -1.27278 0.943444
Q2G0C8   0 0 -1.27278 0.943444
Q2FWU9   0 0 -1.27278 0.943444
Q2FUX2   0 0 -1.27278 0.943444
Q2FYI8   0 0 -1.27278 0.943444
Q2FXA1   0 0 -1.27278 0.943444
Q2FV49   0 0 -1.27278 0.943444
Q2G1S0   0 0 -1.27278 0.943444
Q2G0G0   0 0 -1.27278 0.943444
P0C805   0 0 -1.27278 0.943444
Q2FWV9   0 0 -1.27278 0.943444
Q2G152   0 0 -1.27278 0.943444
Q2FX48   0 0 -1.27278 0.943444
Q2FXS5   0 0 -1.27278 0.943444
Q2FWL4   0 0 -1.27278 0.943444
P0C7Y1   0 0 -1.27278 0.943444
Q2FXA2   0 0 -1.27278 0.943444
Q2FY96   0 0 -1.27278 0.943444
Q2FVJ3   0 0 -1.27278 0.943444
Q2FZ24   0 0 -1.27278 0.943444
Q2G1X4   0 0 -1.27278 0.943444
Q2FYM6   0 0 -1.27278 0.943444
Q2FWX6   0 0 -1.27278 0.943444
Q2G1D2   0 0 -1.27278 0.943444
Q2FWC0   0 0 -1.27278 0.943444
Q2FZG7   0 0 -1.27278 0.943444
Q2G2P1   0 0 -1.27278 0.943444
Q2G1M4   0 0 -1.27278 0.943444
Q2FX29   0 0 -1.27278 0.943444
Q2FUZ3   0 0 -1.27278 0.943444
Q2FVZ9   0 0 -1.27278 0.943444
Q2G2N3   0 0 -1.27278 0.943444
Q2G237   0 0 -1.27278 0.943444
Q2FXN5   0 0 -1.27278 0.943444
Q2FYP7   0 0 -1.27278 0.943444
Q2FWC8   0 0 -1.27278 0.943444
Q2G209   0 0 -1.27278 0.943444
Q2FXX7   0 0 -1.27278 0.943444
Q2FV05   0 0 -1.27278 0.943444
Q2FWM8   0 0 -1.27278 0.943444
Q2FV00   0 0 -1.27278 0.943444
Q2FZF2   0 0 -1.27278 0.943444
Q2FV80   0 0 -1.27278 0.943444
Q2FZZ7   0 0 -1.27278 0.943444
Q2FWH8   0 0 -1.27278 0.943444
Q2FVS5   0 0 -1.27278 0.943444
Q2FWY0   0 0 -1.27278 0.943444
Q2FZM3   0 0 -1.27278 0.943444
Q2FZW8   0 0 -1.27278 0.943444
Q2FVY7   0 0 -1.27278 0.943444
Q2FXJ1   0 0 -1.27278 0.943444
Q2G0T7   0 0 -1.27278 0.943444
Q2FW40   0 0 -1.27278 0.943444
Q2FYU9   0 0 -1.27278 0.943444
Q2FUR0   0 0 -1.27278 0.943444
Q2G215   0 0 -1.27278 0.943444
Q2G169   0 0 -1.27278 0.943444
Q2G034   0 0 -1.27278 0.943444
Q2FUV8   2 0.133333 -1.27278 0.943444
Q2FW44   2 0.133333 -1.27278 0.943444
Q2FYJ8   0 0 -1.27278 0.943444
Q2FVR6   2 0.133333 -1.27278 0.943444
Q2G183   1 0.0666667 -1.27278 0.943444
Q2G0S1   2 0.133333 -1.27278 0.943444
Q2FX83   0 0 -1.27278 0.943444
Q2FYF7   2 0.133333 -1.27278 0.943444
Q2G166   2 0.133333 -1.27278 0.943444
Q2FX20   2 0.133333 -1.27278 0.943444
Q2G020   2 0.133333 -1.27278 0.943444
Q2FVC0   0 0 -1.27278 0.943444
Q2FVD1   0 0 -1.27278 0.943444
Q2FWH1   1 0.0666667 -1.27278 0.943444
Q2FYX2   1 0.0666667 -1.27278 0.943444
Q2FZB5   2 0.133333 -1.27278 0.943444
Q2G0G8   1 0.0666667 -1.27278 0.943444
P0A0I4   2 0.133333 -1.27278 0.943444
Q2G2C6   2 0.133333 -1.27278 0.943444
Q2FVB1   2 0.133333 -1.27278 0.943444
Q2FYN1   2 0.133333 -1.27278 0.943444
Q2FV79   1 0.0666667 -1.27278 0.943444
Q2FVU9   1 0.0666667 -1.27278 0.943444
Q2G0W5   1 0.0666667 -1.27278 0.943444
Q2FW60   1 0.0666667 -1.27278 0.943444
Q2G269   1 0.0666667 -1.27278 0.943444
Q2FZS1   2 0.133333 -1.27278 0.943444
Q2G1Y3   2 0.133333 -1.27278 0.943444
Q2FWA4   2 0.133333 -1.27278 0.943444
Q2G0C0   1 0.0666667 -1.27278 0.943444
Q2G2J6   0 0 -1.27278 0.943444
Q2G1R2   2 0.133333 -1.27278 0.943444
Q2FXY8   1 0.0666667 -1.27278 0.943444
Q2FYL2   2 0.133333 -1.27278 0.943444
Q2FYS3   0 0 -1.27278 0.943444
Q2FXS0   2 0.133333 -1.27278 0.943444
Q2FWA7   0 0 -1.27278 0.943444
Q2FWV8   2 0.133333 -1.27278 0.943444
Q2G279   2 0.133333 -1.27278 0.943444
Q2FYB5   2 0.133333 -1.27278 0.943444
Q2G175   1 0.0666667 -1.27278 0.943444
Q2FZ07   2 0.133333 -1.27278 0.943444
Q2FVG7   2 0.133333 -1.27278 0.943444
Q2G2P3   2 0.133333 -1.27278 0.943444
Q2FZA3   2 0.133333 -1.27278 0.943444
Q2FYE1   2 0.133333 -1.27278 0.943444
Q2G2F8   0 0 -1.27278 0.943444
Q2FWS8   0 0 -1.27278 0.943444
Q2FXD8   2 0.133333 -1.27278 0.943444
Q2FX46   1 0.0666667 -1.27278 0.943444
Q2FYB4   1 0.0666667 -1.27278 0.943444
Q2FYC0   2 0.133333 -1.27278 0.943444
Q2FUY5   1 0.0666667 -1.27278 0.943444
Q2FYF2   0 0 -1.27278 0.943444
Q2G0R4   0 0 -1.27278 0.943444
Q2G1L1   1 0.0666667 -1.27278 0.943444
Q2FYB0   2 0.133333 -1.27278 0.943444
Q2FWW5   1 0.0666667 -1.27278 0.943444
Q2FX04   2 0.133333 -1.27278 0.943444
Q2FV33   1 0.0666667 -1.27278 0.943444
Q2FUX6   2 0.133333 -1.27278 0.943444
Q2FVP5   0 0 -1.27278 0.943444
Q2G0W7   1 0.0666667 -1.27278 0.943444
Q2FXV1   1 0.0666667 -1.27278 0.943444
Q2G096   1 0.0666667 -1.27278 0.943444
Q2FV68   2 0.133333 -1.27278 0.943444
Q2FVY6   2 0.133333 -1.27278 0.943444
Q2FYY0   2 0.133333 -1.27278 0.943444
Q2G005   1 0.0666667 -1.27278 0.943444
Q2G2B4   1 0.0666667 -1.27278 0.943444
Q2FVZ7   1 0.0666667 -1.27278 0.943444
Q2FW55   1 0.0666667 -1.27278 0.943444
Q2FV92   2 0.133333 -1.27278 0.943444
Q2FYV9   2 0.133333 -1.27278 0.943444
Q2FW74   2 0.133333 -1.27278 0.943444
Q2FVK9   1 0.0666667 -1.27278 0.943444
Q2FZA4   1 0.0666667 -1.27278 0.943444
Q2FV25   0 0 -1.27278 0.943444
Q2FYG8   1 0.0666667 -1.27278 0.943444
Q2G216   2 0.133333 -1.27278 0.943444
Q2FZ69   2 0.133333 -1.27278 0.943444
Q2FV97   1 0.0666667 -1.27278 0.943444
Q2FZ95   0 0 -1.27278 0.943444
Q2FZN8   1 0.0666667 -1.27278 0.943444
Q2FZG2   2 0.133333 -1.27278 0.943444
Q2G259   1 0.0666667 -1.27278 0.943444
Q2FYB6   2 0.133333 -1.27278 0.943444
Q2FZD1   2 0.133333 -1.27278 0.943444
Q2FYT6   2 0.133333 -1.27278 0.943444
Q2G0Y2   2 0.133333 -1.27278 0.943444
Q2FWZ1   2 0.133333 -1.27278 0.943444
Q2FVC8   1 0.0666667 -1.27278 0.943444
Q2G2H1   1 0.0666667 -1.27278 0.943444
Q2FY47   1 0.0666667 -1.27278 0.943444
Q2FX78   2 0.133333 -1.27278 0.943444
Q2FX47   2 0.133333 -1.27278 0.943444
Q2FZA7   1 0.0666667 -1.27278 0.943444
Q2FV32   1 0.0666667 -1.27278 0.943444
Q2FYE6   0 0 -1.27278 0.943444
Q2FZ41   2 0.133333 -1.27278 0.943444
Q2FYG3   0 0 -1.27278 0.943444
Q2FX01   2 0.133333 -1.27278 0.943444
Q2FXU6   2 0.133333 -1.27278 0.943444
Q2FYL7   1 0.0666667 -1.27278 0.943444
Q2FWQ3   1 0.0666667 -1.27278 0.943444
Q2FZY9   1 0.0666667 -1.27278 0.943444
Q2FV50   2 0.133333 -1.27278 0.943444
Q2FUY7   2 0.133333 -1.27278 0.943444
Q2FXP6   1 0.0666667 -1.27278 0.943444
Q2G1S9   1 0.0666667 -1.27278 0.943444
Q2FX18   1 0.0666667 -1.27278 0.943444
Q2FYU0   0 0 -1.27278 0.943444
Q2FXZ7   4 0.258065 -1.27278 0.943444
Q2G051   4 0.258065 -1.27278 0.943444
Q2FWS3   4 0.258065 -1.27278 0.943444
Q2FW14   4 0.258065 -1.27278 0.943444
Q2FYD7   4 0.258065 -1.27278 0.943444
Q9RQP8   4 0.258065 -1.27278 0.943444
Q2FZK2   3 0.193548 -1.27278 0.943444
Q2FWI7   4 0.258065 -1.27278 0.943444
Q2G182   2 0.129032 -1.27278 0.943444
Q2FYT7   4 0.258065 -1.27278 0.943444
Q2FV46   6 0.387097 -1.27278 0.943444
Q2FY58   1 0.0645161 -1.27278 0.943444
Q2FX06   1 0.0645161 -1.27278 0.943444
Q2FZH0   4 0.258065 -1.27278 0.943444
Q2FUZ4   4 0.258065 -1.27278 0.943444
Q2G102   3 0.193548 -1.27278 0.943444
Q2G1R8   2 0.129032 -1.27278 0.943444
Q2G2J1   4 0.258065 -1.27278 0.943444
Q2FX71   6 0.387097 -1.27278 0.943444
Q2FUZ5   2 0.129032 -1.27278 0.943444
Q2FYP5   4 0.258065 -1.27278 0.943444
Q2G048   0 0 -1.27278 0.943444
Q2FUQ0   4 0.258065 -1.27278 0.943444
Q2FWS7   6 0.387097 -1.27278 0.943444
Q2FV65   2 0.129032 -1.27278 0.943444
Q2G125   1 0.0645161 -1.27278 0.943444
Q2FYT2   3 0.193548 -1.27278 0.943444
Q2FVH7   1 0.0645161 -1.27278 0.943444
Q2G127   4 0.258065 -1.27278 0.943444
Q2FYI5   2 0.129032 -1.27278 0.943444
Q2FYX4   3 0.193548 -1.27278 0.943444
Q2G0M3   4 0.258065 -1.27278 0.943444
Q2FW87   4 0.258065 -1.27278 0.943444
Q2G211   0 0 -1.27278 0.943444
Q2FXR5   2 0.129032 -1.27278 0.943444
Q2FWR5   4 0.258065 -1.27278 0.943444
Q2FYD5   6 0.387097 -1.27278 0.943444
Q2FY94   2 0.129032 -1.27278 0.943444
Q2G2W8   4 0.258065 -1.27278 0.943444
Q2FZL9   4 0.258065 -1.27278 0.943444
Q2FYT9   4 0.258065 -1.27278 0.943444
Q2FX44   4 0.258065 -1.27278 0.943444
Q2FXB2   2 0.129032 -1.27278 0.943444
Q2FVF6   4 0.258065 -1.27278 0.943444
Q2G2F6   1 0.0645161 -1.27278 0.943444
Q2G2C3   3 0.193548 -1.27278 0.943444
Q2FYA5   5 0.322581 -1.27278 0.943444
Q2FYB1   4 0.258065 -1.27278 0.943444
Q2G011   4 0.258065 -1.27278 0.943444
Q2FV29   2 0.129032 -1.27278 0.943444
Q2FVW1   3 0.193548 -1.27278 0.943444
Q2FYA4   4 0.258065 -1.27278 0.943444
Q2FY26   2 0.129032 -1.27278 0.943444
Q2FXC1   4 0.258065 -1.27278 0.943444
Q2G2T0   5 0.322581 -1.27278 0.943444
Q2FY62   1 0.0645161 -1.27278 0.943444
Q2G2K4   4 0.258065 -1.27278 0.943444
Q2FW65   4 0.258065 -1.27278 0.943444
Q2FY05   4 0.258065 -1.27278 0.943444
Q2FV96   4 0.258065 -1.27278 0.943444
Q2G1S7   1 0.0645161 -1.27278 0.943444
Q2FWS9   4 0.258065 -1.27278 0.943444
Q2G180   3 0.193548 -1.27278 0.943444
Q2G0L6   3 0.193548 -1.27278 0.943444
Q2G189   1 0.0645161 -1.27278 0.943444
Q2FYD9   2 0.129032 -1.27278 0.943444
Q2FWM6   2 0.129032 -1.27278 0.943444
Q2FXA6   1 0.0645161 -1.27278 0.943444
Q2G0U8   3 0.193548 -1.27278 0.943444
Q2FXD9   2 0.129032 -1.27278 0.943444
Q2FWF9   0 0 -1.27278 0.943444
Q2FXS3   6 0.387097 -1.27278 0.943444
Q2FXX6   2 0.129032 -1.27278 0.943444
Q2FWU2   4 0.258065 -1.27278 0.943444
Q2FXD5   5 0.322581 -1.27278 0.943444
Q2FZK8   5 0.322581 -1.27278 0.943444
Q2FV15   2 0.129032 -1.27278 0.943444
Q2FZZ5   3 0.193548 -1.27278 0.943444
Q2FW48   4 0.258065 -1.27278 0.943444
Q2FYB3   4 0.258065 -1.27278 0.943444
Q2FWT5   4 0.258065 -1.27278 0.943444
Q2FVH4   2 0.129032 -1.27278 0.943444
Q2FWP4   4 0.258065 -1.27278 0.943444
Q2FYX9   5 0.322581 -1.27278 0.943444
Q2G1U7   2 0.129032 -1.27278 0.943444
Q2FXY6   3 0.193548 -1.27278 0.943444
Q2FYT1   2 0.129032 -1.27278 0.943444
Q2G244   6 0.387097 -1.27278 0.943444
Q2FX30   1 0.0645161 -1.27278 0.943444
Q2FVZ3   3 0.193548 -1.27278 0.943444
Q2FWP5   6 0.387097 -1.27278 0.943444
Q2FX41   4 0.258065 -1.27278 0.943444
Q2G2R5   3 0.193548 -1.27278 0.943444
Q2G2S3   7 0.4375 -1.27278 0.943444
Q2G004   3 0.1875 -1.27278 0.943444
Q2FWV1   6 0.375 -1.27278 0.943444
Q2G003   5 0.3125 -1.27278 0.943444
Q2FZV3   4 0.25 -1.27278 0.943444
Q2G026   6 0.375 -1.27278 0.943444
Q2FXG7   2 0.125 -1.27278 0.943444
Q2FYL8   1 0.0625 -1.27278 0.943444
Q2FZB6   1 0.0625 -1.27278 0.943444
Q2FZE4   7 0.4375 -1.27278 0.943444
Q2FX11   6 0.375 -1.27278 0.943444
Q2G0Y3   7 0.4375 -1.27278 0.943444
Q2FZW7   2 0.125 -1.27278 0.943444
Q2FX21   8 0.5 -1.27278 0.943444
Q2G092   8 0.5 -1.27278 0.943444
Q2FZB7   1 0.0625 -1.27278 0.943444
Q2G0J9   5 0.3125 -1.27278 0.943444
Q2G1X2   2 0.125 -1.27278 0.943444
Q2FZD6   7 0.4375 -1.27278 0.943444
Q2FW67   6 0.375 -1.27278 0.943444
Q2G111   6 0.375 -1.27278 0.943444
Q2G2Y4   4 0.25 -1.27278 0.943444
Q2FY38   4 0.25 -1.27278 0.943444
Q2FWJ0   10 0.625 -1.27278 0.943444
Q2G2T5   7 0.4375 -1.27278 0.943444
Q2FVG6   4 0.25 -1.27278 0.943444
Q2G1V8   4 0.25 -1.27278 0.943444
Q2G1L0   4 0.25 -1.27278 0.943444
Q2FXD6   6 0.375 -1.27278 0.943444
P0C948   3 0.1875 -1.27278 0.943444
Q2G1M2   5 0.3125 -1.27278 0.943444
Q2FVW8   4 0.25 -1.27278 0.943444
Q2FX24   2 0.125 -1.27278 0.943444
Q2FWS4   6 0.375 -1.27278 0.943444
Q2FYQ3   4 0.25 -1.27278 0.943444
Q2G254   6 0.375 -1.27278 0.943444
Q2FWB4   2 0.125 -1.27278 0.943444
Q2FUP8   3 0.1875 -1.27278 0.943444
Q2FZC2   2 0.125 -1.27278 0.943444
Q2FYE4   7 0.4375 -1.27278 0.943444
Q2FWS2   5 0.3125 -1.27278 0.943444
Q2FY03   6 0.375 -1.27278 0.943444
Q2FVS6   5 0.3125 -1.27278 0.943444
Q2FXV2   2 0.125 -1.27278 0.943444
Q2G2L6   3 0.1875 -1.27278 0.943444
Q2G2I5   4 0.25 -1.27278 0.943444
Q2FYA2   4 0.25 -1.27278 0.943444
Q2FWV7   3 0.1875 -1.27278 0.943444
Q2FXE7   6 0.375 -1.27278 0.943444
Q2G0J6   4 0.25 -1.27278 0.943444
Q2FUU4   7 0.4375 -1.27278 0.943444
Q2FVJ4   3 0.1875 -1.27278 0.943444
Q2FZM9   3 0.1875 -1.27278 0.943444
Q2FZ51   8 0.5 -1.27278 0.943444
Q2FY22   4 0.25 -1.27278 0.943444
Q2G2Q1   6 0.375 -1.27278 0.943444
Q2G109   6 0.375 -1.27278 0.943444
Q2G1D6   8 0.5 -1.27278 0.943444
Q2FVC9   2 0.125 -1.27278 0.943444
Q2G2R6   5 0.3125 -1.27278 0.943444
Q2FZ85   6 0.375 -1.27278 0.943444
Q2FVK4   6 0.375 -1.27278 0.943444
Q2G1V9   3 0.1875 -1.27278 0.943444
Q2G2H6   3 0.1875 -1.27278 0.943444
Q2FWS6   9 0.5625 -1.27278 0.943444
Q2FZW4   5 0.3125 -1.27278 0.943444
Q2G1M3   4 0.25 -1.27278 0.943444
Q2G1M0   5 0.3125 -1.27278 0.943444
Q2G1Y9   6 0.375 -1.27278 0.943444
Q2FX45   6 0.375 -1.27278 0.943444
Q2FWP8   4 0.25 -1.27278 0.943444
Q2FYP4   5 0.3125 -1.27278 0.943444
Q2FYL1   6 0.375 -1.27278 0.943444
Q2G1L4   4 0.25 -1.27278 0.943444
Q2FUQ7   7 0.4375 -1.27278 0.943444
Q2G247   2 0.125 -1.27278 0.943444
Q2FVV0   7 0.4375 -1.27278 0.943444
Q2FYU6   4 0.25 -1.27278 0.943444
Q2G2N6   7 0.4375 -1.27278 0.943444
Q2FXC9   2 0.125 -1.27278 0.943444
Q2FX42   6 0.375 -1.27278 0.943444
Q2FX26   8 0.5 -1.27278 0.943444
Q2FWF3   2 0.125 -1.27278 0.943444
Q2FZY1   3 0.1875 -1.27278 0.943444
Q2FW15   5 0.30303 -1.27278 0.943444
P0A0G2   7 0.424242 -1.27278 0.943444
Q2G2G5   6 0.363636 -1.27278 0.943444
Q2FY39   6 0.363636 -1.27278 0.943444
Q2G0B5   5 0.30303 -1.27278 0.943444
Q2FZI1   8 0.484848 -1.27278 0.943444
Q2FUQ6   8 0.484848 -1.27278 0.943444
Q2FVR5   7 0.424242 -1.27278 0.943444
Q2G2W6   5 0.30303 -1.27278 0.943444
Q2FZR8   7 0.424242 -1.27278 0.943444
Q2FVY8   8 0.484848 -1.27278 0.943444
Q2FZ60   8 0.484848 -1.27278 0.943444
Q2FV82   7 0.424242 -1.27278 0.943444
Q2FX23   9 0.545455 -1.27278 0.943444
Q2G1G3   3 0.181818 -1.27278 0.943444
P68805   5 0.30303 -1.27278 0.943444
Q2FVL0   8 0.484848 -1.27278 0.943444
Q2G2J0   9 0.545455 -1.27278 0.943444
Q2FZF1   5 0.30303 -1.27278 0.943444
Q2FXU9   5 0.30303 -1.27278 0.943444
Q2G1A2   8 0.484848 -1.27278 0.943444
Q2G1C3   7 0.424242 -1.27278 0.943444
Q2G1D4   4 0.242424 -1.27278 0.943444
Q2G0A8   5 0.30303 -1.27278 0.943444
Q2FVC7   2 0.121212 -1.27278 0.943444
Q2G133   11 0.666667 -1.27278 0.943444
Q2FY86   8 0.484848 -1.27278 0.943444
Q2FX92   9 0.545455 -1.27278 0.943444
Q2FW47   1 0.0606061 -1.27278 0.943444
Q2G1T9   5 0.30303 -1.27278 0.943444
Q2FVU8   6 0.363636 -1.27278 0.943444
Q2FVD7   8 0.484848 -1.27278 0.943444
Q2FX55   6 0.363636 -1.27278 0.943444
Q2FVD3   6 0.363636 -1.27278 0.943444
Q2G2B5   2 0.121212 -1.27278 0.943444
Q2FWV6   4 0.242424 -1.27278 0.943444
Q2FW29   7 0.424242 -1.27278 0.943444
Q2G0W6   3 0.181818 -1.27278 0.943444
Q2FVD2   7 0.424242 -1.27278 0.943444
Q2FWR8   4 0.242424 -1.27278 0.943444
Q2FXA0   8 0.484848 -1.27278 0.943444
Q2FZB4   6 0.363636 -1.27278 0.943444
Q2FX37   3 0.181818 -1.27278 0.943444
Q2FX13   3 0.181818 -1.27278 0.943444
Q2FWD8   6 0.363636 -1.27278 0.943444
Q2G108   5 0.30303 -1.27278 0.943444
Q2G2V4   8 0.484848 -1.27278 0.943444
Q2FZW2   8 0.484848 -1.27278 0.943444
Q2FYY4   5 0.30303 -1.27278 0.943444
Q2FYB8   4 0.242424 -1.27278 0.943444
Q2FWC2   6 0.363636 -1.27278 0.943444
Q2FYE8   4 0.242424 -1.27278 0.943444
Q2FXK5   6 0.363636 -1.27278 0.943444
Q2FWT0   8 0.484848 -1.27278 0.943444
Q2FW19   5 0.30303 -1.27278 0.943444
Q2G100   6 0.363636 -1.27278 0.943444
Q2FYY3   5 0.30303 -1.27278 0.943444
Q2FZ01   8 0.484848 -1.27278 0.943444
Q2FYY1   5 0.30303 -1.27278 0.943444
Q2G103   9 0.545455 -1.27278 0.943444
Q2FV12   6 0.363636 -1.27278 0.943444
Q2FWQ1   8 0.484848 -1.27278 0.943444
Q2FYY5   7 0.424242 -1.27278 0.943444
Q2G207   11 0.666667 -1.27278 0.943444
Q2G1Y8   7 0.424242 -1.27278 0.943444
Q2FWZ8   4 0.242424 -1.27278 0.943444
Q2G0Z8   5 0.30303 -1.27278 0.943444
Q2G2F7   6 0.363636 -1.27278 0.943444
Q2FYH9   3 0.181818 -1.27278 0.943444
Q2FWB7   7 0.424242 -1.27278 0.943444
Q2FYN2   6 0.352941 -1.27278 0.943444
Q2FVQ6   11 0.647059 -1.27278 0.943444
Q2FWX3   7 0.411765 -1.27278 0.943444
Q2G187   5 0.294118 -1.27278 0.943444
Q2FW05   8 0.470588 -1.27278 0.943444
Q2FYC3   9 0.529412 -1.27278 0.943444
Q2FZJ2   11 0.647059 -1.27278 0.943444
Q2G0D6   5 0.294118 -1.27278 0.943444
Q2FWP7   6 0.352941 -1.27278 0.943444
Q2FX31   15 0.882353 -1.27278 0.943444
Q2FVZ6   4 0.235294 -1.27278 0.943444
Q2G2A2   9 0.529412 -1.27278 0.943444
Q2FWQ8   5 0.294118 -1.27278 0.943444
Q2FVM9   7 0.411765 -1.27278 0.943444
Q2FYD1   12 0.705882 -1.27278 0.943444
Q2FYN3   7 0.411765 -1.27278 0.943444
Q2FYI3   7 0.411765 -1.27278 0.943444
Q2G022   11 0.647059 -1.27278 0.943444
Q2G1Q3   7 0.411765 -1.27278 0.943444
Q2FX58   5 0.294118 -1.27278 0.943444
Q2G2V1   8 0.470588 -1.27278 0.943444
Q2FVV5   8 0.470588 -1.27278 0.943444
Q2FZC0   11 0.647059 -1.27278 0.943444
Q2FV63   11 0.647059 -1.27278 0.943444
Q2FWG9   5 0.294118 -1.27278 0.943444
Q2FZA5   5 0.294118 -1.27278 0.943444
Q2FX60   12 0.705882 -1.27278 0.943444
Q2G2I8   9 0.529412 -1.27278 0.943444
Q2G2Y5   11 0.647059 -1.27278 0.943444
Q2G2Y2   7 0.411765 -1.27278 0.943444
Q2FWA6   13 0.764706 -1.27278 0.943444
Q2FWL8   15 0.882353 -1.27278 0.943444
Q2FY95   9 0.529412 -1.27278 0.943444
Q2FYC5   14 0.823529 -1.27278 0.943444
Q2FV43   6 0.352941 -1.27278 0.943444
Q2FVU0   8 0.470588 -1.27278 0.943444
Q2FZG5   6 0.352941 -1.27278 0.943444
Q2G2H9   6 0.352941 -1.27278 0.943444
Q2G1D1   6 0.352941 -1.27278 0.943444
Q2FWU7   7 0.411765 -1.27278 0.943444
P60647   7 0.411765 -1.27278 0.943444
Q2FUR7   13 0.764706 -1.27278 0.943444
Q2FWQ2   7 0.411765 -1.27278 0.943444
Q2G2M4   10 0.588235 -1.27278 0.943444
Q2G104   8 0.470588 -1.27278 0.943444
Q2FX76   4 0.235294 -1.27278 0.943444
Q2G2Q4   11 0.647059 -1.27278 0.943444
Q2FXQ1   8 0.470588 -1.27278 0.943444
Q2FX80   6 0.352941 -1.27278 0.943444
Q2FZN6   5 0.294118 -1.27278 0.943444
Q2G009   5 0.294118 -1.27278 0.943444
Q2G021   10 0.588235 -1.27278 0.943444
Q2FWH0   10 0.588235 -1.27278 0.943444
Q2FXQ0   8 0.470588 -1.27278 0.943444
Q2FX64   9 0.529412 -1.27278 0.943444
Q2FY98   4 0.235294 -1.27278 0.943444
Q2FWK5   12 0.705882 -1.27278 0.943444
Q2FYK1   6 0.352941 -1.27278 0.943444
Q2FXF0   11 0.647059 -1.27278 0.943444
Q2FY70   9 0.529412 -1.27278 0.943444
Q2G114   8 0.470588 -1.27278 0.943444
Q2FX38   8 0.470588 -1.27278 0.943444
Q2FUP9   8 0.470588 -1.27278 0.943444
Q2FVV3   6 0.352941 -1.27278 0.943444
Q2G113   10 0.588235 -1.27278 0.943444
Q2FWB2   7 0.411765 -1.27278 0.943444
Q2FWT6   8 0.470588 -1.27278 0.943444
Q2FW28   8 0.470588 -1.27278 0.943444
Q2FUQ9   4 0.235294 -1.27278 0.943444
Q2FY00   8 0.470588 -1.27278 0.943444
Q2G040   7 0.411765 -1.27278 0.943444
Q2FX35   7 0.411765 -1.27278 0.943444
Q2FYW9   6 0.342857 -1.27278 0.943444
Q2G2N8   11 0.628571 -1.27278 0.943444
Q2G1V7   10 0.571429 -1.27278 0.943444
Q2G0C3   11 0.628571 -1.27278 0.943444
Q2FVW0   9 0.514286 -1.27278 0.943444
Q2FUS4   11 0.628571 -1.27278 0.943444
Q2FVP6   5 0.285714 -1.27278 0.943444
Q2FZK1   7 0.4 -1.27278 0.943444
Q2FXY2   17 0.971429 -1.27278 0.943444
Q2FYX3   18 1.02857 0.903563 0.161558
Q2FZ86   13 0.742857 -1.27278 0.943444
Q2FUV7   7 0.4 -1.27278 0.943444
Q2FX70   7 0.4 -1.27278 0.943444
Q2G1Y1   11 0.628571 -1.27278 0.943444
Q2FVT9   8 0.457143 -1.27278 0.943444
Q2G2K3   9 0.514286 -1.27278 0.943444
P72358   10 0.571429 -1.27278 0.943444
Q2G192   9 0.514286 -1.27278 0.943444
Q2FYX6   11 0.628571 -1.27278 0.943444
Q2FXW0   5 0.285714 -1.27278 0.943444
Q2G202   11 0.628571 -1.27278 0.943444
Q2FYW7   4 0.228571 -1.27278 0.943444
Q2G2M0   8 0.457143 -1.27278 0.943444
Q2FXT7   8 0.457143 -1.27278 0.943444
Q2FX59   8 0.457143 -1.27278 0.943444
Q2G0X2   7 0.4 -1.27278 0.943444
Q2FWR6   13 0.742857 -1.27278 0.943444
Q2FW22   19 1.08571 0.903563 0.161558
Q2FZH4   18 1.02857 0.903563 0.161558
Q2FYZ1   6 0.342857 -1.27278 0.943444
Q2G2W7   15 0.857143 -1.27278 0.943444
Q2G2I4   13 0.742857 -1.27278 0.943444
Q2FZP5   12 0.685714 -1.27278 0.943444
Q2FWQ7   11 0.628571 -1.27278 0.943444
Q2G1W9   9 0.514286 -1.27278 0.943444
Q2FWF7   9 0.514286 -1.27278 0.943444
Q2FYM9   14 0.8 -1.27278 0.943444
Q2FXV0   10 0.571429 -1.27278 0.943444
Q2FWW2   11 0.628571 -1.27278 0.943444
Q2FVS2   10 0.571429 -1.27278 0.943444
Q2G007   11 0.628571 -1.27278 0.943444
Q2FYA7   13 0.742857 -1.27278 0.943444
Q2G0K0   10 0.571429 -1.27278 0.943444
Q2FXS9   14 0.8 -1.27278 0.943444
Q2G249   13 0.742857 -1.27278 0.943444
Q2G008   11 0.628571 -1.27278 0.943444
Q2FZD5   11 0.628571 -1.27278 0.943444
Q2FZG0   8 0.457143 -1.27278 0.943444
Q2FX28   17 0.971429 -1.27278 0.943444
Q2FXI4   12 0.685714 -1.27278 0.943444
Q2G176   10 0.571429 -1.27278 0.943444
Q2G116   8 0.457143 -1.27278 0.943444
Q2FXF2   11 0.628571 -1.27278 0.943444
Q2G260   8 0.457143 -1.27278 0.943444
Q2G213   10 0.571429 -1.27278 0.943444
Q2G173   11 0.628571 -1.27278 0.943444
Q2FV71   9 0.514286 -1.27278 0.943444
Q2FWY8   7 0.4 -1.27278 0.943444
Q2FWN3   5 0.285714 -1.27278 0.943444
Q2FYD4   9 0.514286 -1.27278 0.943444
Q2FVQ2   13 0.742857 -1.27278 0.943444
Q2FVK0   14 0.8 -1.27278 0.943444
Q2G285   11 0.628571 -1.27278 0.943444
Q2FZH6   14 0.8 -1.27278 0.943444
Q2FZX1   8 0.457143 -1.27278 0.943444
Q2FZ83   4 0.228571 -1.27278 0.943444
Q2G0S9   14 0.8 -1.27278 0.943444
Q2FZH7   10 0.571429 -1.27278 0.943444
Q2FZT3   11 0.628571 -1.27278 0.943444
Q2FX57   14 0.777778 -1.27278 0.943444
Q2G0B9   11 0.611111 -1.27278 0.943444
Q2FY28   15 0.833333 -1.27278 0.943444
Q2G0R5   17 0.944444 -1.27278 0.943444
Q2FZG8   13 0.722222 -1.27278 0.943444
Q2G1X1   13 0.722222 -1.27278 0.943444
Q2FX93   9 0.5 -1.27278 0.943444
Q2FYU5   10 0.555556 -1.27278 0.943444
Q2FWR9   9 0.5 -1.27278 0.943444
Q2FWS0   20 1.11111 0.903563 0.161558
Q2G0P4   8 0.444444 -1.27278 0.943444
Q2FX50   15 0.833333 -1.27278 0.943444
Q2FZV0   11 0.611111 -1.27278 0.943444
Q2G0S5   13 0.722222 -1.27278 0.943444
Q2FY25   9 0.5 -1.27278 0.943444
Q2FXG6   10 0.555556 -1.27278 0.943444
Q2FZJ7   10 0.555556 -1.27278 0.943444
Q2G0U7   13 0.722222 -1.27278 0.943444
Q2FZV2   14 0.777778 -1.27278 0.943444
Q2FWT8   12 0.666667 -1.27278 0.943444
Q2G0D1   12 0.666667 -1.27278 0.943444
Q2FVW5   9 0.5 -1.27278 0.943444
Q2FY97   14 0.777778 -1.27278 0.943444
Q2FXF3   11 0.611111 -1.27278 0.943444
Q2G063   12 0.666667 -1.27278 0.943444
Q2G0U5   15 0.833333 -1.27278 0.943444
Q2G2B1   13 0.722222 -1.27278 0.943444
Q2FVE3   10 0.555556 -1.27278 0.943444
Q2FZW1   15 0.833333 -1.27278 0.943444
Q2FYK2   14 0.777778 -1.27278 0.943444
Q2FXW2   13 0.722222 -1.27278 0.943444
Q9F0R1   12 0.666667 -1.27278 0.943444
Q2FZG3   11 0.611111 -1.27278 0.943444
Q2G2K0   12 0.666667 -1.27278 0.943444
Q2FVN4   11 0.611111 -1.27278 0.943444
Q2FYV0   10 0.555556 -1.27278 0.943444
Q2G0A5   7 0.388889 -1.27278 0.943444
Q2FZ03   13 0.722222 -1.27278 0.943444
Q2G1I8   9 0.5 -1.27278 0.943444
Q2FYX8   11 0.611111 -1.27278 0.943444
Q2FV18   13 0.722222 -1.27278 0.943444
Q2FYI7   12 0.666667 -1.27278 0.943444
Q2G0K1   14 0.777778 -1.27278 0.943444
Q2G2U9   15 0.833333 -1.27278 0.943444
Q2FW31   17 0.944444 -1.27278 0.943444
Q2FVB5   13 0.722222 -1.27278 0.943444
Q2FVI8   10 0.555556 -1.27278 0.943444
Q2FZT0   12 0.666667 -1.27278 0.943444
P48860   15 0.833333 -1.27278 0.943444
Q2FYC1   15 0.833333 -1.27278 0.943444
Q2G286   15 0.833333 -1.27278 0.943444
Q2FXD3   15 0.833333 -1.27278 0.943444
Q2G027   7 0.388889 -1.27278 0.943444
Q2G0T4   12 0.666667 -1.27278 0.943444
Q2FZJ5   22 1.22222 0.903563 0.161558
Q2FW10   7 0.388889 -1.27278 0.943444
Q2FY91   15 0.833333 -1.27278 0.943444
Q2FVP0   12 0.666667 -1.27278 0.943444
P60070   15 0.833333 -1.27278 0.943444
Q2FWU1   11 0.611111 -1.27278 0.943444
Q2FYA3   7 0.388889 -1.27278 0.943444
Q2G0V8   16 0.888889 -1.27278 0.943444
Q2G0Z2   13 0.722222 -1.27278 0.943444
Q2FZ47   8 0.444444 -1.27278 0.943444
Q2G0V9   7 0.388889 -1.27278 0.943444
Q2FZE2   13 0.722222 -1.27278 0.943444
Q2FWB0   14 0.777778 -1.27278 0.943444
Q2G1J1   15 0.833333 -1.27278 0.943444
Q2FYQ1   9 0.5 -1.27278 0.943444
Q2FZ45   13 0.722222 -1.27278 0.943444
Q2FYW5   20 1.11111 0.903563 0.161558
Q2G1A0   12 0.666667 -1.27278 0.943444
Q2FZB9   13 0.722222 -1.27278 0.943444
Q2FZX2   13 0.722222 -1.27278 0.943444
Q2FZY4   16 0.888889 -1.27278 0.943444
Q2FW56   9 0.5 -1.27278 0.943444
P0A0G6   15 0.833333 -1.27278 0.943444
Q2FW80   9 0.5 -1.27278 0.943444
Q2G2S4   8 0.444444 -1.27278 0.943444
Q2G2H0   12 0.666667 -1.27278 0.943444
Q2G2E1   9 0.5 -1.27278 0.943444
Q2G0I5   14 0.777778 -1.27278 0.943444
Q2FWW6   15 0.833333 -1.27278 0.943444
Q2G112   8 0.444444 -1.27278 0.943444
Q2G214   13 0.722222 -1.27278 0.943444
Q2FYG2   12 0.666667 -1.27278 0.943444
Q2G0J5   8 0.444444 -1.27278 0.943444
Q2FX27   12 0.666667 -1.27278 0.943444
Q2FWV5   13 0.722222 -1.27278 0.943444
Q2FX40   15 0.833333 -1.27278 0.943444
Q2FZM5   7 0.388889 -1.27278 0.943444
Q2FXH8   10 0.555556 -1.27278 0.943444
Q2FWS5   11 0.611111 -1.27278 0.943444
Q2FW13   16 0.864865 -1.27278 0.943444
Q2FY93   17 0.918919 -1.27278 0.943444
Q2FZM8   18 0.972973 -1.27278 0.943444
Q2FZV4   14 0.756757 -1.27278 0.943444
Q2FVD4   14 0.756757 -1.27278 0.943444
Q2G0J3   15 0.810811 -1.27278 0.943444
Q2FX61   21 1.13514 0.903563 0.161558
Q2FVD6   14 0.756757 -1.27278 0.943444
Q2FYY7   14 0.756757 -1.27278 0.943444
Q2G0W0   17 0.918919 -1.27278 0.943444
Q2FXF7   12 0.648649 -1.27278 0.943444
Q2G191   11 0.594595 -1.27278 0.943444
Q2FYT5   16 0.864865 -1.27278 0.943444
Q2G1P0   11 0.594595 -1.27278 0.943444
Q2FVF8   12 0.648649 -1.27278 0.943444
Q2G0Y1   10 0.540541 -1.27278 0.943444
Q2FZD2   20 1.08108 0.903563 0.161558
Q2FZ59   12 0.648649 -1.27278 0.943444
Q2G2G1   13 0.702703 -1.27278 0.943444
Q2G0F9   19 1.02703 0.903563 0.161558
Q2G1J2   13 0.702703 -1.27278 0.943444
Q2G0Q6   16 0.864865 -1.27278 0.943444
Q2FYX0   16 0.864865 -1.27278 0.943444
Q2FZU8   11 0.594595 -1.27278 0.943444
Q2G267   13 0.702703 -1.27278 0.943444
Q2G174   16 0.864865 -1.27278 0.943444
Q2FWC3   15 0.810811 -1.27278 0.943444
Q2FVN6   13 0.702703 -1.27278 0.943444
Q2G2D1   13 0.702703 -1.27278 0.943444
Q2FZK9   17 0.918919 -1.27278 0.943444
Q2G2C9   20 1.08108 0.903563 0.161558
Q2G2V8   10 0.540541 -1.27278 0.943444
Q2FVL6   12 0.648649 -1.27278 0.943444
Q2FY45   14 0.756757 -1.27278 0.943444
Q2G2R7   16 0.864865 -1.27278 0.943444
Q2FWD5   12 0.648649 -1.27278 0.943444
Q2FWT3   12 0.648649 -1.27278 0.943444
Q2FY92   15 0.810811 -1.27278 0.943444
Q2FZM2   12 0.648649 -1.27278 0.943444
Q2G2F0   15 0.810811 -1.27278 0.943444
Q2FW30   13 0.702703 -1.27278 0.943444
Q2FZV9   16 0.864865 -1.27278 0.943444
Q2FVA6   22 1.18919 0.903563 0.161558
Q2G229   15 0.810811 -1.27278 0.943444
Q2FZZ3   26 1.40541 0.903563 0.161558
Q2G2F4   11 0.594595 -1.27278 0.943444
Q2FVA7   16 0.864865 -1.27278 0.943444
Q2G0R3   13 0.702703 -1.27278 0.943444
Q2G1R1   15 0.810811 -1.27278 0.943444
Q2FZ79   15 0.810811 -1.27278 0.943444
Q2FZ12   11 0.594595 -1.27278 0.943444
Q2FX39   12 0.648649 -1.27278 0.943444
Q2G186   15 0.810811 -1.27278 0.943444
Q2FXE5   10 0.540541 -1.27278 0.943444
Q2G0A1   16 0.864865 -1.27278 0.943444
Q2G0E7   16 0.864865 -1.27278 0.943444
Q2G2V7   12 0.648649 -1.27278 0.943444
Q2FYA6   15 0.810811 -1.27278 0.943444
Q2G276   18 0.972973 -1.27278 0.943444
Q2G070   12 0.648649 -1.27278 0.943444
Q2FVZ1   16 0.864865 -1.27278 0.943444
Q2FW84   12 0.648649 -1.27278 0.943444
Q2FVY9   12 0.648649 -1.27278 0.943444
Q2FVD9   13 0.702703 -1.27278 0.943444
Q2G1T2   12 0.648649 -1.27278 0.943444
Q2G0I3   17 0.918919 -1.27278 0.943444
Q2G0E8   28 1.51351 0.903563 0.161558
Q2FW08   14 0.756757 -1.27278 0.943444
Q2FVD8   16 0.864865 -1.27278 0.943444
Q2FXF5   25 1.35135 0.903563 0.161558
Q2FXW1   26 1.40541 0.903563 0.161558
Q2FW79   12 0.648649 -1.27278 0.943444
Q2G2G0   12 0.648649 -1.27278 0.943444
P48940   17 0.918919 -1.27278 0.943444
Q2FYL6   13 0.702703 -1.27278 0.943444
Q2FZV8   18 0.972973 -1.27278 0.943444
Q2FYM5   15 0.810811 -1.27278 0.943444
Q2G2B6   23 1.24324 0.903563 0.161558
Q2G1L2   8 0.432432 -1.27278 0.943444
Q2G1V5   10 0.540541 -1.27278 0.943444
Q2FXT0   10 0.540541 -1.27278 0.943444
Q2FY02   20 1.08108 0.903563 0.161558
Q2FWQ4   13 0.702703 -1.27278 0.943444
Q2FYG4   14 0.756757 -1.27278 0.943444
Q2FW11   14 0.756757 -1.27278 0.943444
Q2G257   18 0.947368 -1.27278 0.943444
Q2FWJ6   21 1.10526 0.903563 0.161558
Q2FXS8   18 0.947368 -1.27278 0.943444
Q2FX12   28 1.47368 0.903563 0.161558
Q2FYF1   12 0.631579 -1.27278 0.943444
Q2G2E8   18 0.947368 -1.27278 0.943444
Q2FXE6   10 0.526316 -1.27278 0.943444
Q2G2C0   11 0.578947 -1.27278 0.943444
Q2G1V6   13 0.684211 -1.27278 0.943444
Q2FWZ4   25 1.31579 0.903563 0.161558
Q2G2V0   13 0.684211 -1.27278 0.943444
Q9ZAH6   19 1 0.903563 0.161558
Q2FVU2   23 1.21053 0.903563 0.161558
Q2FWI8   16 0.842105 -1.27278 0.943444
P0A0H0   9 0.473684 -1.27278 0.943444
Q2G0C1   21 1.10526 0.903563 0.161558
Q2FXH3   20 1.05263 0.903563 0.161558
Q2FXI6   32 1.68421 0.903563 0.161558
Q2G1X5   13 0.684211 -1.27278 0.943444
Q2FV08   23 1.21053 0.903563 0.161558
Q2FWT7   15 0.789474 -1.27278 0.943444
Q2G210   15 0.789474 -1.27278 0.943444
Q2FW66   15 0.789474 -1.27278 0.943444
Q2FWD0   17 0.894737 -1.27278 0.943444
Q2FUQ1   21 1.10526 0.903563 0.161558
Q2FVI6   13 0.684211 -1.27278 0.943444
Q2FWM7   11 0.578947 -1.27278 0.943444
Q2FVN2   15 0.789474 -1.27278 0.943444
Q2FWR2   13 0.684211 -1.27278 0.943444
Q2FYH4   17 0.894737 -1.27278 0.943444
Q2FYM8   10 0.526316 -1.27278 0.943444
Q9RFJ6   16 0.842105 -1.27278 0.943444
Q2FZ42   11 0.578947 -1.27278 0.943444
Q2FVX9   19 1 0.903563 0.161558
Q2G066   25 1.31579 0.903563 0.161558
Q2FVM3   17 0.894737 -1.27278 0.943444
Q2FWT1   14 0.736842 -1.27278 0.943444
Q2FZB8   12 0.631579 -1.27278 0.943444
Q2FUQ8   14 0.736842 -1.27278 0.943444
Q2G2I7   14 0.736842 -1.27278 0.943444
Q2FVF7   13 0.684211 -1.27278 0.943444
Q2FV52   13 0.684211 -1.27278 0.943444
Q2FWE3   26 1.36842 0.903563 0.161558
Q2G144   20 1.05263 0.903563 0.161558
Q2FXZ1   14 0.736842 -1.27278 0.943444
Q2FX34   11 0.578947 -1.27278 0.943444
Q2FWV4   13 0.684211 -1.27278 0.943444
Q2FZ11   14 0.736842 -1.27278 0.943444
Q2G141   15 0.789474 -1.27278 0.943444
Q2FWF5   14 0.736842 -1.27278 0.943444
Q2FV34   12 0.631579 -1.27278 0.943444
Q2FWQ0   22 1.15789 0.903563 0.161558
Q2FV88   15 0.789474 -1.27278 0.943444
Q2G2P0   12 0.631579 -1.27278 0.943444
Q2FYW8   18 0.947368 -1.27278 0.943444
Q2G1W1   14 0.736842 -1.27278 0.943444
Q2FVC2   18 0.947368 -1.27278 0.943444
Q2G0D3   9 0.473684 -1.27278 0.943444
Q2FV89   24 1.26316 0.903563 0.161558
Q2G1U2   17 0.894737 -1.27278 0.943444
Q2FX32   13 0.684211 -1.27278 0.943444
Q2FXS7   20 1.05263 0.903563 0.161558
Q2FVX1   13 0.684211 -1.27278 0.943444
Q2FVE0   15 0.789474 -1.27278 0.943444
Q2G270   11 0.578947 -1.27278 0.943444
Q9EYW6   16 0.842105 -1.27278 0.943444
Q2FVB8   23 1.21053 0.903563 0.161558
Q2FZT9   19 1 0.903563 0.161558
Q2G298   22 1.15789 0.903563 0.161558
Q2FX49   16 0.842105 -1.27278 0.943444
Q2G0Z0   16 0.842105 -1.27278 0.943444
Q2FW39   16 0.842105 -1.27278 0.943444
Q2G252   23 1.21053 0.903563 0.161558
Q2G0A3   17 0.894737 -1.27278 0.943444
Q2FYJ7   20 1.05263 0.903563 0.161558
Q2FWT2   13 0.684211 -1.27278 0.943444
Q2FWQ5   17 0.894737 -1.27278 0.943444
Q2G2J7   12 0.631579 -1.27278 0.943444
Q2FY75   16 0.842105 -1.27278 0.943444
Q2G106   15 0.789474 -1.27278 0.943444
Q2FVY3   15 0.789474 -1.27278 0.943444
Q2FVP9   15 0.789474 -1.27278 0.943444
Q2FW42   12 0.631579 -1.27278 0.943444
Q2FUV9   25 1.31579 0.903563 0.161558
Q2FVR7   13 0.684211 -1.27278 0.943444
Q2FZN1   12 0.631579 -1.27278 0.943444
Q2G2Q7   26 1.33333 0.903563 0.161558
Q2G150   16 0.820513 -1.27278 0.943444
Q2G081   15 0.769231 -1.27278 0.943444
Q2FV45   27 1.38462 0.903563 0.161558
Q2FX02   20 1.02564 0.903563 0.161558
P0A0Q4   20 1.02564 0.903563 0.161558
Q2G0L9   38 1.94872 0.903563 0.161558
Q2FY04   23 1.17949 0.903563 0.161558
Q2FV48   14 0.717949 -1.27278 0.943444
Q2FW64   16 0.820513 -1.27278 0.943444
Q2FX63   19 0.974359 -1.27278 0.943444
Q2G1T3   18 0.923077 -1.27278 0.943444
Q2G0K9   15 0.769231 -1.27278 0.943444
Q2FZ00   21 1.07692 0.903563 0.161558
Q2FVL9   16 0.820513 -1.27278 0.943444
Q2FW33   20 1.02564 0.903563 0.161558
Q2FWT9   15 0.769231 -1.27278 0.943444
Q2FZF7   17 0.871795 -1.27278 0.943444
Q2FWL1   24 1.23077 0.903563 0.161558
Q2FYS7   16 0.820513 -1.27278 0.943444
Q2FZX3   20 1.02564 0.903563 0.161558
Q2FXR0   12 0.615385 -1.27278 0.943444
Q2G2I9   17 0.871795 -1.27278 0.943444
Q2FWN1   9 0.461538 -1.27278 0.943444
Q2G297   17 0.871795 -1.27278 0.943444
Q2FVA0   21 1.07692 0.903563 0.161558
Q2FXX0   19 0.974359 -1.27278 0.943444
Q2G2P4   24 1.23077 0.903563 0.161558
Q2G0P8   21 1.07692 0.903563 0.161558
Q2FVN3   15 0.769231 -1.27278 0.943444
Q2FXK7   28 1.4359 0.903563 0.161558
Q2FZF8   12 0.615385 -1.27278 0.943444
Q2FWR0   15 0.769231 -1.27278 0.943444
Q2FXL2   12 0.615385 -1.27278 0.943444
Q2FWA9   17 0.871795 -1.27278 0.943444
Q2G282   21 1.07692 0.903563 0.161558
Q9RQQ0   15 0.769231 -1.27278 0.943444
Q2FXD7   18 0.923077 -1.27278 0.943444
Q2FUY4   15 0.769231 -1.27278 0.943444
Q2G2W4   18 0.923077 -1.27278 0.943444
Q2FZF5   30 1.53846 0.903563 0.161558
Q2FY42   19 0.974359 -1.27278 0.943444
Q2FUS3   13 0.666667 -1.27278 0.943444
Q2G2E7   17 0.871795 -1.27278 0.943444
Q2G0S6   17 0.871795 -1.27278 0.943444
Q2G0C2   19 0.974359 -1.27278 0.943444
Q2FWF8   14 0.717949 -1.27278 0.943444
Q2G000   20 1.02564 0.903563 0.161558
Q2FWX2   23 1.17949 0.903563 0.161558
Q2FZS2   22 1.12821 0.903563 0.161558
Q2FW16   14 0.717949 -1.27278 0.943444
Q2FZI2   23 1.17949 0.903563 0.161558
Q2G1Q5   13 0.666667 -1.27278 0.943444
Q2G1A5   36 1.84615 0.903563 0.161558
Q2G0P7   20 1.02564 0.903563 0.161558
Q2FWV3   14 0.717949 -1.27278 0.943444
Q2FW51   18 0.923077 -1.27278 0.943444
Q2FVI4   21 1.07692 0.903563 0.161558
Q2FVN7   20 1.02564 0.903563 0.161558
Q2FWP9   20 1.02564 0.903563 0.161558
Q2FXT2   21 1.07692 0.903563 0.161558
P0A0F4   21 1.07692 0.903563 0.161558
Q2G126   23 1.17949 0.903563 0.161558
Q2FW82   14 0.717949 -1.27278 0.943444
Q2FY44   16 0.820513 -1.27278 0.943444
Q2G0N9   19 0.974359 -1.27278 0.943444
Q2G0Z9   7 0.358974 -1.27278 0.943444
Q2FV81   18 0.923077 -1.27278 0.943444
Q2FYC4   14 0.717949 -1.27278 0.943444
Q2G178   19 0.974359 -1.27278 0.943444
Q2G079   22 1.12821 0.903563 0.161558
Q2G2B7   21 1.07692 0.903563 0.161558
Q2FVF5   19 0.974359 -1.27278 0.943444
Q2G2W2   14 0.717949 -1.27278 0.943444
Q2G1I2   22 1.12821 0.903563 0.161558
Q2G245   11 0.564103 -1.27278 0.943444
Q2G1H7   18 0.9 -1.27278 0.943444
Q2FWF1   21 1.05 0.903563 0.161558
Q2FZZ9   22 1.1 0.903563 0.161558
Q2G1W3   19 0.95 -1.27278 0.943444
Q2G204   20 1 0.903563 0.161558
Q2G1H1   30 1.5 0.903563 0.161558
Q2FXK3   21 1.05 0.903563 0.161558
Q2G2H8   18 0.9 -1.27278 0.943444
Q2FZP9   21 1.05 0.903563 0.161558
Q2FWI2   29 1.45 0.903563 0.161558
Q2FYZ6   20 1 0.903563 0.161558
Q2FXS1   16 0.8 -1.27278 0.943444
Q2G200   26 1.3 0.903563 0.161558
Q2G2L5   15 0.75 -1.27278 0.943444
Q2FY73   28 1.4 0.903563 0.161558
Q2G177   20 1 0.903563 0.161558
Q2G2F9   14 0.7 -1.27278 0.943444
Q2FV27   21 1.05 0.903563 0.161558
Q2FZ56   24 1.2 0.903563 0.161558
Q2FVF3   15 0.75 -1.27278 0.943444
Q2G0B6   30 1.5 0.903563 0.161558
Q2G2S5   20 1 0.903563 0.161558
Q2FW68   20 1 0.903563 0.161558
Q2FWX7   11 0.55 -1.27278 0.943444
Q2FWB6   24 1.2 0.903563 0.161558
Q2FXA9   24 1.2 0.903563 0.161558
Q2FXP3   22 1.1 0.903563 0.161558
Q2FUX5   26 1.3 0.903563 0.161558
Q2FZZ4   33 1.65 0.903563 0.161558
Q2FX98   26 1.3 0.903563 0.161558
Q2FV23   17 0.85 -1.27278 0.943444
Q2FUR1   14 0.7 -1.27278 0.943444
Q2FY49   20 1 0.903563 0.161558
Q2G017   21 1.05 0.903563 0.161558
Q2G2K9   23 1.15 0.903563 0.161558
Q2G2N9   20 1 0.903563 0.161558
Q2G0E9   18 0.9 -1.27278 0.943444
Q2FY19   24 1.2 0.903563 0.161558
Q2G1E3   13 0.65 -1.27278 0.943444
Q2FW17   12 0.6 -1.27278 0.943444
Q2FWK9   30 1.5 0.903563 0.161558
Q2G2Q6   23 1.15 0.903563 0.161558
Q2G2Q5   24 1.2 0.903563 0.161558
Q2G1U9   27 1.35 0.903563 0.161558
Q2G299   17 0.85 -1.27278 0.943444
Q2FX75   27 1.35 0.903563 0.161558
Q2G058   26 1.3 0.903563 0.161558
Q2G0E3   11 0.55 -1.27278 0.943444
Q2FYK0   22 1.1 0.903563 0.161558
Q2G2K6   10 0.5 -1.27278 0.943444
Q2FYN0   15 0.75 -1.27278 0.943444
Q2FVK7   24 1.2 0.903563 0.161558
Q2FX15   17 0.85 -1.27278 0.943444
Q2FVN9   14 0.7 -1.27278 0.943444
Q2FWX0   20 1 0.903563 0.161558
Q2G143   22 1.1 0.903563 0.161558
Q2G0C7   26 1.3 0.903563 0.161558
Q2G0K6   34 1.7 0.903563 0.161558
Q2FZZ1   16 0.8 -1.27278 0.943444
Q2FV13   23 1.15 0.903563 0.161558
Q2G128   19 0.95 -1.27278 0.943444
Q2FXU2   21 1.05 0.903563 0.161558
Q2G2R4   37 1.85 0.903563 0.161558
Q2FXM1   36 1.8 0.903563 0.161558
Q8KQR1   21 1.05 0.903563 0.161558
Q2G2Q9   21 1.05 0.903563 0.161558
Q2FVG9   13 0.65 -1.27278 0.943444
Q2FV56   12 0.6 -1.27278 0.943444
Q2FWG7   19 0.926829 -1.27278 0.943444
Q2G0T1   30 1.46341 0.903563 0.161558
Q2FXB9   19 0.926829 -1.27278 0.943444
Q2FZP3   22 1.07317 0.903563 0.161558
Q2FZQ2   20 0.97561 -1.27278 0.943444
Q2FXS4   23 1.12195 0.903563 0.161558
Q2FZ21   21 1.02439 0.903563 0.161558
Q2G2X2   29 1.41463 0.903563 0.161558
Q2FZF6   41 2 3.07991 0.0107511
Q2FYA0   22 1.07317 0.903563 0.161558
Q2G2A9   22 1.07317 0.903563 0.161558
Q2FYB9   18 0.878049 -1.27278 0.943444
Q2FYI4   46 2.2439 3.07991 0.0107511
Q2FYL4   27 1.31707 0.903563 0.161558
Q2G1T0   18 0.878049 -1.27278 0.943444
Q2FXW7   19 0.926829 -1.27278 0.943444
Q2FZA1   26 1.26829 0.903563 0.161558
Q2FY76   15 0.731707 -1.27278 0.943444
Q2FZ97   29 1.41463 0.903563 0.161558
Q2G1I4   19 0.926829 -1.27278 0.943444
Q2FYQ6   21 1.02439 0.903563 0.161558
Q2FXL6   31 1.5122 0.903563 0.161558
Q2G2G6   13 0.634146 -1.27278 0.943444
Q2FVH1   20 0.97561 -1.27278 0.943444
Q2FYA8   25 1.21951 0.903563 0.161558
Q2G2M5   32 1.56098 0.903563 0.161558
Q2FV99   19 0.926829 -1.27278 0.943444
Q2G105   17 0.829268 -1.27278 0.943444
Q2FW23   25 1.21951 0.903563 0.161558
Q2G012   16 0.780488 -1.27278 0.943444
Q2G2V5   21 1.02439 0.903563 0.161558
Q2FW07   34 1.65854 0.903563 0.161558
Q2G0F2   29 1.41463 0.903563 0.161558
Q2FZC9   17 0.829268 -1.27278 0.943444
Q2FXE9   18 0.878049 -1.27278 0.943444
Q2FV47   24 1.17073 0.903563 0.161558
Q2G2Q8   32 1.56098 0.903563 0.161558
Q2FYE7   24 1.17073 0.903563 0.161558
Q2FUT3   23 1.12195 0.903563 0.161558
Q2G068   31 1.5122 0.903563 0.161558
Q2G2D3   18 0.878049 -1.27278 0.943444
Q2FYK4   28 1.36585 0.903563 0.161558
Q2FX36   24 1.17073 0.903563 0.161558
Q2G0A4   15 0.731707 -1.27278 0.943444
Q2G080   17 0.829268 -1.27278 0.943444
Q2FUT1   21 1.02439 0.903563 0.161558
Q2FYH3   29 1.41463 0.903563 0.161558
Q2FXA7   42 2.04878 3.07991 0.0107511
Q2G2Y6   15 0.731707 -1.27278 0.943444
Q2FY55   35 1.70732 0.903563 0.161558
Q2FY61   19 0.926829 -1.27278 0.943444
Q2G0E2   26 1.26829 0.903563 0.161558
Q2FVY1   40 1.95122 0.903563 0.161558
Q2FUV1   25 1.21951 0.903563 0.161558
Q2FUS9   22 1.07317 0.903563 0.161558
Q2G1A1   20 0.97561 -1.27278 0.943444
P60639   22 1.07317 0.903563 0.161558
Q2FZE9   16 0.780488 -1.27278 0.943444
Q2G1I9   22 1.07317 0.903563 0.161558
Q2FWN0   29 1.41463 0.903563 0.161558
Q2FZE3   26 1.26829 0.903563 0.161558
Q93Q23   17 0.829268 -1.27278 0.943444
Q2FWE9   30 1.46341 0.903563 0.161558
Q2FUS1   20 0.97561 -1.27278 0.943444
Q2FVM5   22 1.07317 0.903563 0.161558
Q2G2N7   15 0.731707 -1.27278 0.943444
Q2FWG0   20 0.97561 -1.27278 0.943444
Q2FXV7   19 0.926829 -1.27278 0.943444
Q2FW69   16 0.780488 -1.27278 0.943444
P0A0F8   17 0.829268 -1.27278 0.943444
Q2G055   24 1.17073 0.903563 0.161558
Q2FV37   20 0.97561 -1.27278 0.943444
Q2G225   17 0.829268 -1.27278 0.943444
Q2FXG2   33 1.60976 0.903563 0.161558
Q2FY87   18 0.878049 -1.27278 0.943444
Q2FWR7   21 1.02439 0.903563 0.161558
Q2G1U6   22 1.07317 0.903563 0.161558
Q2G006   27 1.31707 0.903563 0.161558
Q2G2I6   20 0.952381 -1.27278 0.943444
Q2FWS1   15 0.714286 -1.27278 0.943444
Q2FYF5   28 1.33333 0.903563 0.161558
Q2G0F1   17 0.809524 -1.27278 0.943444
Q2G0J2   22 1.04762 0.903563 0.161558
Q2FXE3   23 1.09524 0.903563 0.161558
Q2FYV8   20 0.952381 -1.27278 0.943444
Q2G1X6   36 1.71429 0.903563 0.161558
Q2FUP5   27 1.28571 0.903563 0.161558
Q2G1A4   22 1.04762 0.903563 0.161558
Q2G0H9   21 1 0.903563 0.161558
Q2G0M0   36 1.71429 0.903563 0.161558
Q2FYK6   29 1.38095 0.903563 0.161558
Q2G023   23 1.09524 0.903563 0.161558
Q2G0G2   20 0.952381 -1.27278 0.943444
Q2FXC0   20 0.952381 -1.27278 0.943444
Q2FXF1   28 1.33333 0.903563 0.161558
Q2FW00   21 1 0.903563 0.161558
Q2G1E7   19 0.904762 -1.27278 0.943444
Q2FWE7   27 1.28571 0.903563 0.161558
Q2FY32   41 1.95238 0.903563 0.161558
Q2FUU0   30 1.42857 0.903563 0.161558
Q2FVU5   18 0.857143 -1.27278 0.943444
Q2G062   23 1.09524 0.903563 0.161558
Q2FV26   24 1.14286 0.903563 0.161558
Q2FW97   23 1.09524 0.903563 0.161558
Q2FZY8   24 1.14286 0.903563 0.161558
Q2G277   22 1.04762 0.903563 0.161558
Q2G0V1   19 0.904762 -1.27278 0.943444
Q2FWJ3   23 1.09524 0.903563 0.161558
Q2G2J2   15 0.714286 -1.27278 0.943444
Q2FVB0   23 1.09524 0.903563 0.161558
Q2G278   21 1 0.903563 0.161558
Q2G107   19 0.904762 -1.27278 0.943444
P0A0M9   26 1.2381 0.903563 0.161558
Q2G067   13 0.619048 -1.27278 0.943444
Q2FV55   18 0.857143 -1.27278 0.943444
Q2G1L3   20 0.952381 -1.27278 0.943444
Q2G2R0   34 1.61905 0.903563 0.161558
Q2G2T3   19 0.904762 -1.27278 0.943444
Q2FWA8   26 1.2381 0.903563 0.161558
Q2G056   37 1.7619 0.903563 0.161558
Q2FWR1   29 1.38095 0.903563 0.161558
Q2FXP9   20 0.952381 -1.27278 0.943444
Q2FZI4   18 0.857143 -1.27278 0.943444
Q2G2L7   28 1.33333 0.903563 0.161558
Q2FVG1   20 0.952381 -1.27278 0.943444
Q2G1I7   28 1.33333 0.903563 0.161558
Q2FVB6   19 0.904762 -1.27278 0.943444
Q2G001   25 1.19048 0.903563 0.161558
Q2FUX3   21 1 0.903563 0.161558
Q2G1Q9   33 1.57143 0.903563 0.161558
Q2G2S9   26 1.2381 0.903563 0.161558
Q2FXZ8   13 0.619048 -1.27278 0.943444
Q2FZI7   37 1.7619 0.903563 0.161558
Q2FUS6   33 1.57143 0.903563 0.161558
Q2FUZ6   22 1.04762 0.903563 0.161558
Q2FYQ9   17 0.809524 -1.27278 0.943444
Q2FYS8   23 1.09524 0.903563 0.161558
Q2FYS6   19 0.904762 -1.27278 0.943444
Q2FZG6   18 0.857143 -1.27278 0.943444
Q2G1L9   19 0.904762 -1.27278 0.943444
Q2FXT3   29 1.38095 0.903563 0.161558
Q2FZN9   24 1.14286 0.903563 0.161558
Q2FW20   19 0.904762 -1.27278 0.943444
Q2G0H3   19 0.904762 -1.27278 0.943444
Q2FV98   23 1.09524 0.903563 0.161558
Q2FXR7   21 1 0.903563 0.161558
Q2G1T4   32 1.52381 0.903563 0.161558
Q2FW38   28 1.33333 0.903563 0.161558
Q2G2P6   21 1 0.903563 0.161558
Q2FVL7   27 1.28571 0.903563 0.161558
Q2FVY2   27 1.28571 0.903563 0.161558
Q2FYZ0   21 1 0.903563 0.161558
Q2FYW2   24 1.14286 0.903563 0.161558
P60643   21 1 0.903563 0.161558
Q2G265   19 0.904762 -1.27278 0.943444
Q2FV42   23 1.09524 0.903563 0.161558
Q2FXN0   20 0.952381 -1.27278 0.943444
Q2G2D9   27 1.28571 0.903563 0.161558
Q2FV75   21 1 0.903563 0.161558
Q2FYE0   25 1.19048 0.903563 0.161558
Q2FX03   21 1 0.903563 0.161558
Q2FX89   33 1.57143 0.903563 0.161558
Q2FX43   19 0.904762 -1.27278 0.943444
Q2FV69   23 1.06977 0.903563 0.161558
P72360   18 0.837209 -1.27278 0.943444
Q2FVQ1   24 1.11628 0.903563 0.161558
Q2FYG7   28 1.30233 0.903563 0.161558
Q2G1J8   17 0.790698 -1.27278 0.943444
Q2FW77   20 0.930233 -1.27278 0.943444
Q2FWI4   24 1.11628 0.903563 0.161558
Q2FX62   22 1.02326 0.903563 0.161558
Q2G0U6   32 1.48837 0.903563 0.161558
Q2G0P2   22 1.02326 0.903563 0.161558
Q2G0B8   30 1.39535 0.903563 0.161558
Q2FVL3   24 1.11628 0.903563 0.161558
Q2G1K8   23 1.06977 0.903563 0.161558
Q2G2R9   22 1.02326 0.903563 0.161558
Q2G2I3   17 0.790698 -1.27278 0.943444
Q2FY56   13 0.604651 -1.27278 0.943444
Q2G0B1   22 1.02326 0.903563 0.161558
Q2G1T1   28 1.30233 0.903563 0.161558
Q2FVX5   22 1.02326 0.903563 0.161558
Q2G0H8   16 0.744186 -1.27278 0.943444
Q2FVT3   21 0.976744 -1.27278 0.943444
Q2FWF6   24 1.11628 0.903563 0.161558
Q2FWZ6   30 1.39535 0.903563 0.161558
Q2FZ77   31 1.44186 0.903563 0.161558
Q2G0H0   18 0.837209 -1.27278 0.943444
Q2G2G7   27 1.25581 0.903563 0.161558
Q2G117   20 0.930233 -1.27278 0.943444
Q2FXG9   42 1.95349 0.903563 0.161558
Q2FWE4   25 1.16279 0.903563 0.161558
Q2FUS0   38 1.76744 0.903563 0.161558
Q2FWR3   21 0.976744 -1.27278 0.943444
Q2FYA9   21 0.976744 -1.27278 0.943444
Q2G0Y5   50 2.32558 3.07991 0.0107511
Q2FZZ8   32 1.48837 0.903563 0.161558
Q2G1Z6   22 1.02326 0.903563 0.161558
Q2FX53   19 0.883721 -1.27278 0.943444
Q2FZC4   30 1.39535 0.903563 0.161558
Q2FUS5   22 1.02326 0.903563 0.161558
Q2G1R0   20 0.930233 -1.27278 0.943444
Q2G0D5   18 0.837209 -1.27278 0.943444
Q2FY18   26 1.2093 0.903563 0.161558
Q2FYH8   24 1.11628 0.903563 0.161558
Q2G1F2   31 1.44186 0.903563 0.161558
Q2G0Q5   29 1.34884 0.903563 0.161558
Q2FVR2   18 0.837209 -1.27278 0.943444
Q2FZE7   20 0.930233 -1.27278 0.943444
Q2G0I0   21 0.976744 -1.27278 0.943444
Q2G0R1   30 1.39535 0.903563 0.161558
Q2G0L7   35 1.62791 0.903563 0.161558
Q2FWI1   25 1.16279 0.903563 0.161558
Q2G0F7   25 1.16279 0.903563 0.161558
Q2FXY3   34 1.5814 0.903563 0.161558
P0A084   29 1.34884 0.903563 0.161558
Q2G0G5   34 1.5814 0.903563 0.161558
Q2FZE5   21 0.976744 -1.27278 0.943444
Q2G0A2   21 0.976744 -1.27278 0.943444
Q2FVE8   20 0.930233 -1.27278 0.943444
Q2G2M8   25 1.16279 0.903563 0.161558
Q2FYH7   16 0.744186 -1.27278 0.943444
Q2FVR8   26 1.2093 0.903563 0.161558
Q2FZU9   25 1.16279 0.903563 0.161558
Q2FYX7   18 0.837209 -1.27278 0.943444
Q2G280   36 1.67442 0.903563 0.161558
Q2FVG5   26 1.2093 0.903563 0.161558
Q2FWX1   30 1.39535 0.903563 0.161558
Q2FVB3   26 1.2093 0.903563 0.161558
Q2G2A1   38 1.76744 0.903563 0.161558
Q2G1W7   23 1.06977 0.903563 0.161558
Q2FW36   20 0.930233 -1.27278 0.943444
P31337   26 1.2093 0.903563 0.161558
Q2FXB8   23 1.06977 0.903563 0.161558
Q2G2F3   33 1.53488 0.903563 0.161558
Q2FYM7   10 0.465116 -1.27278 0.943444
Q2FYB2   28 1.30233 0.903563 0.161558
Q2G2E2   26 1.18182 0.903563 0.161558
Q2G2G9   24 1.09091 0.903563 0.161558
Q2FVC5   28 1.27273 0.903563 0.161558
Q2G0T3   35 1.59091 0.903563 0.161558
Q2G074   22 1 0.903563 0.161558
Q2G016   34 1.54545 0.903563 0.161558
Q2G0G4   29 1.31818 0.903563 0.161558
Q2G2K1   25 1.13636 0.903563 0.161558
Q2FXE1   15 0.681818 -1.27278 0.943444
Q2FWD2   38 1.72727 0.903563 0.161558
Q2G1Q0   34 1.54545 0.903563 0.161558
Q2G073   21 0.954545 -1.27278 0.943444
Q2G1T7   28 1.27273 0.903563 0.161558
Q2FVI3   26 1.18182 0.903563 0.161558
Q2FZ93   25 1.13636 0.903563 0.161558
Q2FVQ7   23 1.04545 0.903563 0.161558
Q2G2B9   29 1.31818 0.903563 0.161558
Q2FZN5   16 0.727273 -1.27278 0.943444
Q2FY72   28 1.27273 0.903563 0.161558
Q2G0A0   28 1.27273 0.903563 0.161558
Q2FZQ8   24 1.09091 0.903563 0.161558
Q2FXP1   38 1.72727 0.903563 0.161558
P0A0B7   37 1.68182 0.903563 0.161558
Q2FYW0   41 1.86364 0.903563 0.161558
Q2G230   38 1.72727 0.903563 0.161558
Q2G0H5   23 1.04545 0.903563 0.161558
Q2G0B7   41 1.86364 0.903563 0.161558
Q2G131   13 0.590909 -1.27278 0.943444
Q2G0Y4   20 0.909091 -1.27278 0.943444
Q2G2L0   29 1.31818 0.903563 0.161558
Q2G101   43 1.95455 0.903563 0.161558
Q2G036   45 2.04545 3.07991 0.0107511
Q2FXN3   29 1.31818 0.903563 0.161558
Q2FWY2   39 1.77273 0.903563 0.161558
Q2FXK6   27 1.22727 0.903563 0.161558
Q2G2Y3   33 1.5 0.903563 0.161558
Q2G1P8   29 1.31818 0.903563 0.161558
Q2G0N7   42 1.90909 0.903563 0.161558
Q2FW43   27 1.22727 0.903563 0.161558
Q2G2N4   28 1.27273 0.903563 0.161558
Q2FW59   23 1.04545 0.903563 0.161558
Q2G1V0   23 1.04545 0.903563 0.161558
Q2G010   22 1 0.903563 0.161558
Q2FWJ4   19 0.863636 -1.27278 0.943444
Q2FUR3   25 1.13636 0.903563 0.161558
Q2FXE4   26 1.18182 0.903563 0.161558
Q2FY36   27 1.22727 0.903563 0.161558
Q2G1Q7   26 1.18182 0.903563 0.161558
Q2FX09   39 1.77273 0.903563 0.161558
Q2G0Z1   31 1.40909 0.903563 0.161558
Q2FWJ1   33 1.5 0.903563 0.161558
Q2FUT4   27 1.22727 0.903563 0.161558
Q2FYI1   38 1.72727 0.903563 0.161558
Q2FXQ8   35 1.59091 0.903563 0.161558
Q2FUZ0   24 1.09091 0.903563 0.161558
P0A086   33 1.5 0.903563 0.161558
Q2FZM0   21 0.954545 -1.27278 0.943444
Q2FXL3   36 1.63636 0.903563 0.161558
Q2G2K7   29 1.31818 0.903563 0.161558
Q2FVL1   18 0.818182 -1.27278 0.943444
Q2FW21   28 1.27273 0.903563 0.161558
Q2G201   26 1.18182 0.903563 0.161558
Q2FVV6   22 1 0.903563 0.161558
Q2FV03   30 1.36364 0.903563 0.161558
Q2G2T2   25 1.13636 0.903563 0.161558
Q2FZ44   24 1.09091 0.903563 0.161558
Q2G1N7   34 1.54545 0.903563 0.161558
Q2G172   23 1.04545 0.903563 0.161558
Q2G208   23 1.04545 0.903563 0.161558
Q2FZR7   24 1.09091 0.903563 0.161558
Q2G2K2   18 0.818182 -1.27278 0.943444
Q2FVA4   26 1.18182 0.903563 0.161558
Q2G0F5   22 1 0.903563 0.161558
Q2G0X0   29 1.31818 0.903563 0.161558
Q2FXU0   34 1.54545 0.903563 0.161558
Q2FXX9   38 1.72727 0.903563 0.161558
Q2G2K8   19 0.863636 -1.27278 0.943444
Q2G0X1   27 1.2 0.903563 0.161558
Q2FXI8   26 1.15556 0.903563 0.161558
Q2G0L1   35 1.55556 0.903563 0.161558
Q2FX07   25 1.11111 0.903563 0.161558
Q2G139   22 0.977778 -1.27278 0.943444
Q2FUV5   28 1.24444 0.903563 0.161558
Q2FVD0   28 1.24444 0.903563 0.161558
Q2FX10   27 1.2 0.903563 0.161558
Q2G1W5   32 1.42222 0.903563 0.161558
Q2G1Y7   30 1.33333 0.903563 0.161558
Q2G190   25 1.11111 0.903563 0.161558
Q2FV59   23 1.02222 0.903563 0.161558
Q2FZS3   22 0.977778 -1.27278 0.943444
Q2FX90   36 1.6 0.903563 0.161558
Q2FW85   20 0.888889 -1.27278 0.943444
Q2FZ65   41 1.82222 0.903563 0.161558
Q2FXJ7   38 1.68889 0.903563 0.161558
Q2FVW2   27 1.2 0.903563 0.161558
Q2G0H4   22 0.977778 -1.27278 0.943444
Q2FVV4   16 0.711111 -1.27278 0.943444
Q2FUR9   19 0.844444 -1.27278 0.943444
Q2FW06   25 1.11111 0.903563 0.161558
Q2FY84   27 1.2 0.903563 0.161558
Q2G132   36 1.6 0.903563 0.161558
Q2G0C9   32 1.42222 0.903563 0.161558
Q2G2N1   17 0.755556 -1.27278 0.943444
Q2FVF2   21 0.933333 -1.27278 0.943444
Q2FZ30   36 1.6 0.903563 0.161558
Q2FXX8   40 1.77778 0.903563 0.161558
Q2FZX6   21 0.933333 -1.27278 0.943444
Q2G1Z2   25 1.11111 0.903563 0.161558
Q2G0G7   28 1.24444 0.903563 0.161558
Q2FV53   27 1.2 0.903563 0.161558
Q2FV28   43 1.91111 0.903563 0.161558
Q2G097   33 1.46667 0.903563 0.161558
Q2FZC5   27 1.2 0.903563 0.161558
Q2FY77   33 1.46667 0.903563 0.161558
Q2FVA9   45 2 3.07991 0.0107511
Q2G2W5   20 0.888889 -1.27278 0.943444
Q2FX97   49 2.17778 3.07991 0.0107511
Q2G1F3   28 1.24444 0.903563 0.161558
Q2FYU1   21 0.933333 -1.27278 0.943444
Q2FUP6   29 1.28889 0.903563 0.161558
Q2G2U7   26 1.15556 0.903563 0.161558
Q2FY09   30 1.33333 0.903563 0.161558
Q2G1J6   31 1.37778 0.903563 0.161558
Q2G059   30 1.33333 0.903563 0.161558
Q2FVK5   15 0.666667 -1.27278 0.943444
Q2G0H7   21 0.933333 -1.27278 0.943444
Q2FWN2   20 0.888889 -1.27278 0.943444
Q2FYV7   45 2 3.07991 0.0107511
Q2G236   46 2.04444 3.07991 0.0107511
Q2FZR6   22 0.977778 -1.27278 0.943444
Q2G1P9   34 1.51111 0.903563 0.161558
Q2G0R9   37 1.64444 0.903563 0.161558
Q2FUZ9   36 1.6 0.903563 0.161558
Q2FVP2   28 1.24444 0.903563 0.161558
Q2FXC8   26 1.15556 0.903563 0.161558
Q2FVC4   31 1.37778 0.903563 0.161558
Q2FZ29   30 1.33333 0.903563 0.161558
Q2FYR8   39 1.69565 0.903563 0.161558
Q2FY23   34 1.47826 0.903563 0.161558
Q2G0D4   33 1.43478 0.903563 0.161558
Q2FZ38   37 1.6087 0.903563 0.161558
Q2FXH1   22 0.956522 -1.27278 0.943444
Q2FXZ9   23 1 0.903563 0.161558
Q2G1V3   17 0.73913 -1.27278 0.943444
Q2FVZ0   21 0.913043 -1.27278 0.943444
Q2FV95   26 1.13043 0.903563 0.161558
Q2G196   50 2.17391 3.07991 0.0107511
Q2FZ61   39 1.69565 0.903563 0.161558
Q2FW27   46 2 3.07991 0.0107511
Q2FWH2   49 2.13043 3.07991 0.0107511
Q2FZQ9   20 0.869565 -1.27278 0.943444
Q2FWQ9   42 1.82609 0.903563 0.161558
Q2G1N5   25 1.08696 0.903563 0.161558
Q2FZP8   23 1 0.903563 0.161558
Q2FXC2   26 1.13043 0.903563 0.161558
Q2G0X9   23 1 0.903563 0.161558
Q2FX08   14 0.608696 -1.27278 0.943444
Q2FUV2   53 2.30435 3.07991 0.0107511
Q2FZT8   21 0.913043 -1.27278 0.943444
Q2G2N2   23 1 0.903563 0.161558
Q2G0M1   41 1.78261 0.903563 0.161558
Q2FVX8   45 1.95652 0.903563 0.161558
Q2G220   34 1.47826 0.903563 0.161558
Q2FW37   29 1.26087 0.903563 0.161558
Q2G203   45 1.95652 0.903563 0.161558
Q2FY89   25 1.08696 0.903563 0.161558
Q2G1K7   49 2.13043 3.07991 0.0107511
Q2G013   21 0.913043 -1.27278 0.943444
Q2FV91   24 1.04348 0.903563 0.161558
Q2FW92   36 1.56522 0.903563 0.161558
Q2G1U5   37 1.6087 0.903563 0.161558
Q2G2A6   33 1.43478 0.903563 0.161558
Q2G0G9   23 1 0.903563 0.161558
P0A088   15 0.652174 -1.27278 0.943444
Q2G0B4   20 0.869565 -1.27278 0.943444
Q2G0X7   30 1.30435 0.903563 0.161558
Q2G0S0   24 1.04348 0.903563 0.161558
Q2FW12   30 1.30435 0.903563 0.161558
Q2G0J7   45 1.95652 0.903563 0.161558
Q2FW76   23 1 0.903563 0.161558
Q2G1Z7   52 2.26087 3.07991 0.0107511
Q2G2S1   40 1.73913 0.903563 0.161558
Q2G1B1   40 1.73913 0.903563 0.161558
Q2FVP3   29 1.26087 0.903563 0.161558
Q2G1V1   29 1.26087 0.903563 0.161558
Q2G1H8   34 1.47826 0.903563 0.161558
Q2G149   58 2.52174 3.07991 0.0107511
Q2FXC7   32 1.3913 0.903563 0.161558
Q2G019   32 1.3913 0.903563 0.161558
Q2FWL6   43 1.86957 0.903563 0.161558
Q2G199   16 0.695652 -1.27278 0.943444
Q2FY41   19 0.826087 -1.27278 0.943444
Q2FX33   43 1.86957 0.903563 0.161558
Q2G181   31 1.34783 0.903563 0.161558
Q2FVT1   29 1.26087 0.903563 0.161558
Q2G0Z5   34 1.47826 0.903563 0.161558
Q2FZC7   30 1.30435 0.903563 0.161558
Q2G1U0   41 1.78261 0.903563 0.161558
Q2FW18   25 1.08696 0.903563 0.161558
Q2G0H1   26 1.13043 0.903563 0.161558
Q2FX22   20 0.869565 -1.27278 0.943444
Q2G157   53 2.30435 3.07991 0.0107511
Q2G2J5   30 1.30435 0.903563 0.161558
Q2FZH9   21 0.913043 -1.27278 0.943444
Q2FZA6   17 0.73913 -1.27278 0.943444
Q2G1N6   21 0.913043 -1.27278 0.943444
Q2FVR4   55 2.3913 3.07991 0.0107511
Q2FY13   56 2.43478 3.07991 0.0107511
Q2G025   56 2.43478 3.07991 0.0107511
Q2FV36   23 1 0.903563 0.161558
Q2G0W9   34 1.47826 0.903563 0.161558
Q2G0L0   47 2.04348 3.07991 0.0107511
Q2FUR2   32 1.3913 0.903563 0.161558
Q2FVJ9   36 1.56522 0.903563 0.161558
Q2G1S8   28 1.19149 0.903563 0.161558
Q2FVJ5   51 2.17021 3.07991 0.0107511
Q2FZ39   47 2 3.07991 0.0107511
Q2FWP6   24 1.02128 0.903563 0.161558
Q2FVB4   48 2.04255 3.07991 0.0107511
Q2G0V7   48 2.04255 3.07991 0.0107511
Q2FUV4   29 1.23404 0.903563 0.161558
Q2FYG5   42 1.78723 0.903563 0.161558
Q2FW71   18 0.765957 -1.27278 0.943444
Q2FZB1   30 1.2766 0.903563 0.161558
Q2G0Y9   41 1.74468 0.903563 0.161558
Q2G0X4   28 1.19149 0.903563 0.161558
Q2FZL2   27 1.14894 0.903563 0.161558
Q2FVS1   22 0.93617 -1.27278 0.943444
Q2G099   47 2 3.07991 0.0107511
Q2FZN0   45 1.91489 0.903563 0.161558
Q2FZ50   36 1.53191 0.903563 0.161558
Q2G0X8   27 1.14894 0.903563 0.161558
Q2G167   54 2.29787 3.07991 0.0107511
Q2G086   32 1.3617 0.903563 0.161558
Q2G0D0   33 1.40426 0.903563 0.161558
Q2FWG3   54 2.29787 3.07991 0.0107511
Q2G228   44 1.87234 0.903563 0.161558
Q2FWW8   30 1.2766 0.903563 0.161558
Q2FYL0   25 1.06383 0.903563 0.161558
Q2FXX2   54 2.29787 3.07991 0.0107511
Q2G0C4   21 0.893617 -1.27278 0.943444
Q2FZA2   51 2.17021 3.07991 0.0107511
Q2FWL0   37 1.57447 0.903563 0.161558
Q2FUY9   59 2.51064 3.07991 0.0107511
Q2G0T8   43 1.82979 0.903563 0.161558
Q2FWK0   33 1.40426 0.903563 0.161558
Q2G0D9   31 1.31915 0.903563 0.161558
Q2FZF3   31 1.31915 0.903563 0.161558
Q2FZ17   39 1.65957 0.903563 0.161558
Q2G0T6   28 1.19149 0.903563 0.161558
Q2G140   25 1.06383 0.903563 0.161558
Q2G2F2   20 0.851064 -1.27278 0.943444
Q2FXG0   34 1.44681 0.903563 0.161558
Q2FWR4   49 2.08511 3.07991 0.0107511
Q2G195   27 1.14894 0.903563 0.161558
Q2FVY4   34 1.44681 0.903563 0.161558
Q2G1I6   48 2.04255 3.07991 0.0107511
Q2FVD5   44 1.87234 0.903563 0.161558
Q2FZM1   33 1.40426 0.903563 0.161558
Q2FVG0   47 2 3.07991 0.0107511
Q2FZM7   38 1.61702 0.903563 0.161558
Q2FZB2   29 1.23404 0.903563 0.161558
Q2G287   34 1.44681 0.903563 0.161558
Q2FWG4   22 0.93617 -1.27278 0.943444
Q2G2B3   22 0.93617 -1.27278 0.943444
Q2FY48   30 1.2766 0.903563 0.161558
Q9ZNI1   28 1.19149 0.903563 0.161558
Q2FV94   36 1.53191 0.903563 0.161558
Q2G2X5   23 0.978723 -1.27278 0.943444
Q2FVX6   41 1.74468 0.903563 0.161558
Q2G060   35 1.48936 0.903563 0.161558
Q2FVG2   23 0.978723 -1.27278 0.943444
Q2G1Q1   35 1.48936 0.903563 0.161558
Q2G1F1   25 1.06383 0.903563 0.161558
Q2FXC5   29 1.23404 0.903563 0.161558
Q2G2B0   25 1.06383 0.903563 0.161558
Q2FXR6   21 0.893617 -1.27278 0.943444
Q2FXE0   31 1.31915 0.903563 0.161558
Q2FUY3   42 1.78723 0.903563 0.161558
Q2G1S6   33 1.40426 0.903563 0.161558
Q2FVE9   23 0.978723 -1.27278 0.943444
Q2FVU7   51 2.17021 3.07991 0.0107511
Q2FVM7   50 2.12766 3.07991 0.0107511
Q2FVU6   22 0.93617 -1.27278 0.943444
Q2FVA1   45 1.91489 0.903563 0.161558
Q2FWB8   46 1.95745 0.903563 0.161558
Q2FYR5   52 2.21277 3.07991 0.0107511
Q2G261   25 1.06383 0.903563 0.161558
Q2G264   39 1.65957 0.903563 0.161558
Q2G0U4   26 1.10638 0.903563 0.161558
Q2G226   22 0.93617 -1.27278 0.943444
Q2FZT7   25 1.06383 0.903563 0.161558
Q2FXJ4   32 1.3617 0.903563 0.161558
Q2G047   46 1.95745 0.903563 0.161558
Q2FWD9   34 1.44681 0.903563 0.161558
Q2FZH2   30 1.2766 0.903563 0.161558
Q2G044   28 1.19149 0.903563 0.161558
Q2FVZ8   20 0.851064 -1.27278 0.943444
Q2G1C5   24 1.02128 0.903563 0.161558
Q2G1Z1   26 1.10638 0.903563 0.161558
Q2G135   37 1.57447 0.903563 0.161558
Q2FVE5   50 2.12766 3.07991 0.0107511
Q2FZ70   52 2.21277 3.07991 0.0107511
Q2G2A0   53 2.25532 3.07991 0.0107511
Q2G224   58 2.41667 3.07991 0.0107511
P0A0K3   37 1.54167 0.903563 0.161558
Q2G1A8   46 1.91667 0.903563 0.161558
Q2G1P5   17 0.708333 -1.27278 0.943444
Q2FV93   27 1.125 0.903563 0.161558
Q2FXC4   27 1.125 0.903563 0.161558
Q2FY74   33 1.375 0.903563 0.161558
Q2G1M1   53 2.20833 3.07991 0.0107511
Q9EZ11   65 2.70833 3.07991 0.0107511
Q2FZB3   28 1.16667 0.903563 0.161558
Q2G1V2   43 1.79167 0.903563 0.161558
Q2FVM8   25 1.04167 0.903563 0.161558
Q2FVR1   37 1.54167 0.903563 0.161558
Q2FXC3   31 1.29167 0.903563 0.161558
Q2FUV6   28 1.16667 0.903563 0.161558
Q2G1D7   43 1.79167 0.903563 0.161558
Q2FXR2   40 1.66667 0.903563 0.161558
Q2FW83   22 0.916667 -1.27278 0.943444
Q2G2X7   34 1.41667 0.903563 0.161558
Q2FVM4   20 0.833333 -1.27278 0.943444
P0A0J3   33 1.375 0.903563 0.161558
Q2G2L8   25 1.04167 0.903563 0.161558
Q2FZ27   33 1.375 0.903563 0.161558
Q2FZ53   52 2.16667 3.07991 0.0107511
Q2G154   68 2.83333 3.07991 0.0107511
Q2FZS4   19 0.791667 -1.27278 0.943444
Q2FYQ5   23 0.958333 -1.27278 0.943444
Q2FZL6   49 2.04167 3.07991 0.0107511
Q2FWB9   52 2.16667 3.07991 0.0107511
Q2FUQ4   50 2.08333 3.07991 0.0107511
Q2G293   34 1.41667 0.903563 0.161558
Q2FZS5   50 2.08333 3.07991 0.0107511
Q2FYP9   21 0.875 -1.27278 0.943444
Q2G0K7   57 2.375 3.07991 0.0107511
Q2FVV2   40 1.66667 0.903563 0.161558
Q2FVN0   41 1.70833 0.903563 0.161558
Q2FX00   38 1.58333 0.903563 0.161558
Q2G1I0   25 1.04167 0.903563 0.161558
Q2FXI2   49 2.04167 3.07991 0.0107511
Q2G2X1   42 1.75 0.903563 0.161558
Q2FYG6   31 1.29167 0.903563 0.161558
Q2FXH0   57 2.375 3.07991 0.0107511
Q2FXU7   53 2.20833 3.07991 0.0107511
Q2G170   46 1.91667 0.903563 0.161558
Q2FVQ9   50 2.08333 3.07991 0.0107511
Q2FWV2   30 1.25 0.903563 0.161558
Q2FVI5   24 1 0.903563 0.161558
Q2FUW0   33 1.375 0.903563 0.161558
Q2FXB7   52 2.16667 3.07991 0.0107511
Q2G0J8   52 2.16667 3.07991 0.0107511
Q2FXB5   49 2.04167 3.07991 0.0107511
Q2FYE9   31 1.29167 0.903563 0.161558
Q2FVE2   43 1.79167 0.903563 0.161558
Q2G2V6   43 1.79167 0.903563 0.161558
O08387   31 1.29167 0.903563 0.161558
Q2FZ14   50 2.08333 3.07991 0.0107511
Q2FXW3   46 1.91667 0.903563 0.161558
Q2FYQ8   53 2.20833 3.07991 0.0107511
Q2G2D6   62 2.58333 3.07991 0.0107511
Q2G2T7   55 2.29167 3.07991 0.0107511
Q2FYP8   27 1.125 0.903563 0.161558
Q2FZ25   48 2 3.07991 0.0107511
Q2FY65   41 1.70833 0.903563 0.161558
Q2G2T1   32 1.33333 0.903563 0.161558
Q2G1N0   23 0.958333 -1.27278 0.943444
Q2G110   24 1 0.903563 0.161558
Q2G1E1   58 2.41667 3.07991 0.0107511
Q2G2F1   53 2.20833 3.07991 0.0107511
Q2FXE8   53 2.20833 3.07991 0.0107511
Q2FZ06   41 1.70833 0.903563 0.161558
Q2FVH2   17 0.708333 -1.27278 0.943444
Q2FYV6   33 1.375 0.903563 0.161558
Q2FZJ3   40 1.63265 0.903563 0.161558
Q2G095   41 1.67347 0.903563 0.161558
Q2G2Y0   35 1.42857 0.903563 0.161558
Q2G2W3   48 1.95918 0.903563 0.161558
Q2FY07   35 1.42857 0.903563 0.161558
Q2FXW8   33 1.34694 0.903563 0.161558
Q2FUR6   45 1.83673 0.903563 0.161558
Q2FVW6   28 1.14286 0.903563 0.161558
Q2G1X0   20 0.816327 -1.27278 0.943444
Q2G1F6   21 0.857143 -1.27278 0.943444
Q2FVK8   44 1.79592 0.903563 0.161558
Q2G158   49 2 3.07991 0.0107511
Q2G118   31 1.26531 0.903563 0.161558
Q2G077   24 0.979592 -1.27278 0.943444
Q2G0E0   51 2.08163 3.07991 0.0107511
Q2G263   59 2.40816 3.07991 0.0107511
Q2FUU1   41 1.67347 0.903563 0.161558
Q2G1X7   42 1.71429 0.903563 0.161558
Q2G1C0   44 1.79592 0.903563 0.161558
Q2FVB9   25 1.02041 0.903563 0.161558
Q2G273   45 1.83673 0.903563 0.161558
Q53726   49 2 3.07991 0.0107511
Q2G2W9   34 1.38776 0.903563 0.161558
Q2FZ22   53 2.16327 3.07991 0.0107511
Q2G2U1   31 1.26531 0.903563 0.161558
Q2FXW6   42 1.71429 0.903563 0.161558
Q2G0P9   25 1.02041 0.903563 0.161558
Q2FYE3   33 1.34694 0.903563 0.161558
Q2FXU3   35 1.42857 0.903563 0.161558
Q2G052   35 1.42857 0.903563 0.161558
Q2FZM6   50 2.04082 3.07991 0.0107511
Q2FX25   31 1.26531 0.903563 0.161558
Q2FX05   32 1.30612 0.903563 0.161558
Q2G1P2   28 1.14286 0.903563 0.161558
Q2G2C4   46 1.87755 0.903563 0.161558
Q2G165   23 0.938776 -1.27278 0.943444
Q2FXK8   13 0.530612 -1.27278 0.943444
Q2FWP1   47 1.91837 0.903563 0.161558
Q2FVU1   26 1.06122 0.903563 0.161558
Q2FZ78   33 1.34694 0.903563 0.161558
Q2G0P0   44 1.79592 0.903563 0.161558
Q2FXX3   26 1.06122 0.903563 0.161558
Q2FVX2   42 1.71429 0.903563 0.161558
Q2G0Q7   57 2.32653 3.07991 0.0107511
Q2FXS6   29 1.18367 0.903563 0.161558
Q2FUZ1   48 1.95918 0.903563 0.161558
Q2FZ87   56 2.28571 3.07991 0.0107511
Q2FXF4   46 1.87755 0.903563 0.161558
Q2G1G4   43 1.7551 0.903563 0.161558
Q2FWE6   49 2 3.07991 0.0107511
Q2G2U2   40 1.63265 0.903563 0.161558
Q2FY17   44 1.79592 0.903563 0.161558
Q2FVU3   55 2.2449 3.07991 0.0107511
Q2FVK1   22 0.897959 -1.27278 0.943444
Q2G0K5   48 1.95918 0.903563 0.161558
Q2G2X8   31 1.26531 0.903563 0.161558
Q2FYZ7   52 2.12245 3.07991 0.0107511
Q2FWG1   52 2.12245 3.07991 0.0107511
Q2G1Q6   35 1.42857 0.903563 0.161558
Q2G2X9   35 1.42857 0.903563 0.161558
Q2FWN9   26 1.06122 0.903563 0.161558
Q2FYZ2   49 2 3.07991 0.0107511
Q2FZJ1   41 1.67347 0.903563 0.161558
Q2G002   50 2.04082 3.07991 0.0107511
Q2FVL4   45 1.83673 0.903563 0.161558
Q2G2M7   49 2 3.07991 0.0107511
Q2FWH6   56 2.28571 3.07991 0.0107511
Q2FXQ3   30 1.22449 0.903563 0.161558
Q2G129   22 0.897959 -1.27278 0.943444
Q7BHL7   41 1.67347 0.903563 0.161558
Q2FZ71   62 2.53061 3.07991 0.0107511
Q2FZ88   32 1.28 0.903563 0.161558
Q2FV22   57 2.28 3.07991 0.0107511
Q2FYM3   36 1.44 0.903563 0.161558
Q2FY06   51 2.04 3.07991 0.0107511
Q2FXB0   21 0.84 -1.27278 0.943444
Q2FX87   48 1.92 0.903563 0.161558
Q2FZ33   59 2.36 3.07991 0.0107511
Q2G0J1   43 1.72 0.903563 0.161558
Q2FUT7   38 1.52 0.903563 0.161558
Q2FZH1   60 2.4 3.07991 0.0107511
Q2FVX3   35 1.4 0.903563 0.161558
Q2FWC6   34 1.36 0.903563 0.161558
Q2FXN6   54 2.16 3.07991 0.0107511
Q2FY79   60 2.4 3.07991 0.0107511
Q2FZ23   35 1.4 0.903563 0.161558
Q2FVF1   63 2.52 3.07991 0.0107511
Q2FWM5   37 1.48 0.903563 0.161558
Q2G061   37 1.48 0.903563 0.161558
Q2FWL7   31 1.24 0.903563 0.161558
Q2FVK3   26 1.04 0.903563 0.161558
Q2FX19   27 1.08 0.903563 0.161558
Q2G2U6   57 2.28 3.07991 0.0107511
Q2G1S5   30 1.2 0.903563 0.161558
Q2FVS9   32 1.28 0.903563 0.161558
Q2G1M7   55 2.2 3.07991 0.0107511
Q2FW50   34 1.36 0.903563 0.161558
Q2G2L1   53 2.12 3.07991 0.0107511
Q2FWB1   56 2.24 3.07991 0.0107511
Q2FXA8   48 1.92 0.903563 0.161558
Q2FV20   42 1.68 0.903563 0.161558
Q2FUY1   40 1.6 0.903563 0.161558
Q2FYJ1   50 2 3.07991 0.0107511
Q2G043   29 1.16 0.903563 0.161558
Q2FZ43   42 1.68 0.903563 0.161558
Q9KJN4   48 1.92 0.903563 0.161558
Q2G194   31 1.24 0.903563 0.161558
Q2G0F0   51 2.04 3.07991 0.0107511
Q2G2G2   59 2.36 3.07991 0.0107511
Q2G0I8   44 1.76 0.903563 0.161558
Q2FXG5   46 1.84 0.903563 0.161558
Q2G2S6   39 1.56 0.903563 0.161558
Q53700   46 1.84 0.903563 0.161558
Q2G0D8   49 1.96 0.903563 0.161558
P60430   26 1.04 0.903563 0.161558
Q2FV41   55 2.2 3.07991 0.0107511
Q2FXZ5   68 2.72 3.07991 0.0107511
Q2FZL0   29 1.16 0.903563 0.161558
Q2FY99   33 1.32 0.903563 0.161558
Q2FX95   35 1.4 0.903563 0.161558
Q2FYR6   67 2.68 3.07991 0.0107511
Q2FUW2   31 1.24 0.903563 0.161558
Q2FVL2   47 1.88 0.903563 0.161558
Q2G2L4   22 0.88 -1.27278 0.943444
Q2FXB1   23 0.92 -1.27278 0.943444
Q2FZY7   50 2 3.07991 0.0107511
Q2FVN1   21 0.84 -1.27278 0.943444
Q2G1S1   53 2.12 3.07991 0.0107511
Q2FXK4   52 2.08 3.07991 0.0107511
Q2FXM6   46 1.84 0.903563 0.161558
Q2FZJ6   71 2.84 3.07991 0.0107511
Q2FVT4   44 1.76 0.903563 0.161558
Q2FYW1   22 0.88 -1.27278 0.943444
Q2FYZ3   55 2.2 3.07991 0.0107511
Q2FXX5   35 1.4 0.903563 0.161558
Q2FWM4   31 1.24 0.903563 0.161558
Q2G2L3   57 2.28 3.07991 0.0107511
Q2FYR3   54 2.16 3.07991 0.0107511
Q2G0I9   44 1.76 0.903563 0.161558
Q2G0M2   43 1.72 0.903563 0.161558
Q2G272   29 1.16 0.903563 0.161558
Q2FXL4   57 2.28 3.07991 0.0107511
Q2G0U9   65 2.6 3.07991 0.0107511
Q2FVE4   29 1.16 0.903563 0.161558
Q2FVC6   57 2.28 3.07991 0.0107511
Q2FV19   46 1.84 0.903563 0.161558
Q2G0S8   47 1.88 0.903563 0.161558
Q2G2G3   27 1.08 0.903563 0.161558
Q2G2X0   64 2.5098 3.07991 0.0107511
Q2G0F3   54 2.11765 3.07991 0.0107511
Q2G037   36 1.41176 0.903563 0.161558
Q2G1G6   50 1.96078 0.903563 0.161558
Q2FWP0   27 1.05882 0.903563 0.161558
Q2FY29   36 1.41176 0.903563 0.161558
Q2FXQ4   29 1.13725 0.903563 0.161558
Q2G0S7   35 1.37255 0.903563 0.161558
Q2FZX7   64 2.5098 3.07991 0.0107511
Q2G0E6   24 0.941176 -1.27278 0.943444
Q2FY37   51 2 3.07991 0.0107511
Q2FYQ0   56 2.19608 3.07991 0.0107511
Q2FUV3   55 2.15686 3.07991 0.0107511
Q2FYV2   46 1.80392 0.903563 0.161558
Q2FVS4   31 1.21569 0.903563 0.161558
Q2G2M3   55 2.15686 3.07991 0.0107511
Q2FVM6   35 1.37255 0.903563 0.161558
Q2G292   68 2.66667 3.07991 0.0107511
Q2FXH7   34 1.33333 0.903563 0.161558
Q2FYQ7   47 1.84314 0.903563 0.161558
Q2FWG2   67 2.62745 3.07991 0.0107511
Q2G159   45 1.76471 0.903563 0.161558
Q2FX96   48 1.88235 0.903563 0.161558
Q2FV83   35 1.37255 0.903563 0.161558
Q2G2D8   70 2.7451 3.07991 0.0107511
Q2FYJ4   23 0.901961 -1.27278 0.943444
Q2G1E8   20 0.784314 -1.27278 0.943444
Q2FVK2   29 1.13725 0.903563 0.161558
Q2FZP1   39 1.52941 0.903563 0.161558
Q2FXI0   47 1.84314 0.903563 0.161558
Q2G134   34 1.33333 0.903563 0.161558
Q2FZZ6   36 1.41176 0.903563 0.161558
Q2G1Z3   50 1.96078 0.903563 0.161558
Q2G030   59 2.31373 3.07991 0.0107511
Q2FV21   55 2.15686 3.07991 0.0107511
Q9RQP6   22 0.862745 -1.27278 0.943444
Q2FZ62   48 1.88235 0.903563 0.161558
Q2FZQ7   57 2.23529 3.07991 0.0107511
Q2G0F4   43 1.68627 0.903563 0.161558
Q2FWE0   42 1.64706 0.903563 0.161558
Q2FVS0   30 1.17647 0.903563 0.161558
Q2FUT6   45 1.76471 0.903563 0.161558
Q2FUQ5   38 1.4902 0.903563 0.161558
Q2FZJ9   48 1.88235 0.903563 0.161558
Q2FY81   33 1.29412 0.903563 0.161558
Q2G0K8   50 1.96078 0.903563 0.161558
Q2G262   21 0.823529 -1.27278 0.943444
Q2G0E1   45 1.76471 0.903563 0.161558
Q2FWD3   51 2 3.07991 0.0107511
Q2FXA4   46 1.80392 0.903563 0.161558
Q2FVF0   53 2.07843 3.07991 0.0107511
Q2FWW9   56 2.19608 3.07991 0.0107511
Q2FZ54   51 2 3.07991 0.0107511
P0A0J0   28 1.09804 0.903563 0.161558
Q2G1G1   43 1.68627 0.903563 0.161558
Q2FWA1   57 2.23529 3.07991 0.0107511
Q2FXN1   41 1.60784 0.903563 0.161558
Q2G2T4   65 2.54902 3.07991 0.0107511
Q2FZW9   54 2.11765 3.07991 0.0107511
Q2FV90   51 2 3.07991 0.0107511
Q2FWB3   37 1.45098 0.903563 0.161558
Q2G0Q0   39 1.52941 0.903563 0.161558
Q2FY10   59 2.31373 3.07991 0.0107511
Q2FXM0   46 1.80392 0.903563 0.161558
Q2G1S2   48 1.88235 0.903563 0.161558
Q2FXY5   48 1.84615 0.903563 0.161558
Q2FXV3   62 2.38462 3.07991 0.0107511
Q2FXG3   60 2.30769 3.07991 0.0107511
Q2FVA8   37 1.42308 0.903563 0.161558
Q2G2C2   29 1.11538 0.903563 0.161558
Q2FYU2   45 1.73077 0.903563 0.161558
Q2FYK5   44 1.69231 0.903563 0.161558
Q2FW35   57 2.19231 3.07991 0.0107511
Q2FY52   54 2.07692 3.07991 0.0107511
Q9RQP9   60 2.30769 3.07991 0.0107511
Q2G039   57 2.19231 3.07991 0.0107511
Q2G1E4   62 2.38462 3.07991 0.0107511
Q2G0B0   56 2.15385 3.07991 0.0107511
Q2FXI7   40 1.53846 0.903563 0.161558
Q2FWN7   50 1.92308 0.903563 0.161558
Q2FV66   33 1.26923 0.903563 0.161558
Q2FYJ5   19 0.730769 -1.27278 0.943444
Q2FYC9   23 0.884615 -1.27278 0.943444
Q2FZC6   77 2.96154 3.07991 0.0107511
Q2FXW4   57 2.19231 3.07991 0.0107511
Q2FXI1   41 1.57692 0.903563 0.161558
Q2FZF9   57 2.19231 3.07991 0.0107511
Q2G171   27 1.03846 0.903563 0.161558
Q2G2P8   67 2.57692 3.07991 0.0107511
Q2G2V9   47 1.80769 0.903563 0.161558
Q2FV31   44 1.69231 0.903563 0.161558
Q9KJN3   32 1.23077 0.903563 0.161558
Q2FZV5   28 1.07692 0.903563 0.161558
Q2FWC4   62 2.38462 3.07991 0.0107511
Q2FYT0   24 0.923077 -1.27278 0.943444
Q2G145   38 1.46154 0.903563 0.161558
Q2G0J0   65 2.5 3.07991 0.0107511
Q2FZQ3   53 2.03846 3.07991 0.0107511
Q2FYE5   38 1.46154 0.903563 0.161558
Q2FWN5   36 1.38462 0.903563 0.161558
Q2FY24   41 1.57692 0.903563 0.161558
Q2FVW7   27 1.03846 0.903563 0.161558
Q2FZ91   54 2.07692 3.07991 0.0107511
Q2FWL2   55 2.11538 3.07991 0.0107511
Q2FZQ6   36 1.38462 0.903563 0.161558
P02976   34 1.30769 0.903563 0.161558
Q2G0R7   20 0.769231 -1.27278 0.943444
Q2FUU2   55 2.11538 3.07991 0.0107511
Q2FZG1   52 2 3.07991 0.0107511
Q2G0Z4   26 1 0.903563 0.161558
Q2FZ81   41 1.57692 0.903563 0.161558
Q2G2J8   70 2.69231 3.07991 0.0107511
Q2FZD7   47 1.80769 0.903563 0.161558
Q2G288   30 1.15385 0.903563 0.161558
Q2FW52   61 2.34615 3.07991 0.0107511
Q2FVX4   40 1.53846 0.903563 0.161558
Q2FVN5   29 1.11538 0.903563 0.161558
Q2FY88   61 2.34615 3.07991 0.0107511
Q2FWC9   46 1.76923 0.903563 0.161558
Q2FZS7   52 2 3.07991 0.0107511
Q2FZ63   55 2.11538 3.07991 0.0107511
Q2G1L8   55 2.11538 3.07991 0.0107511
Q2FV17   68 2.61538 3.07991 0.0107511
Q2FVT8   46 1.76923 0.903563 0.161558
Q2G0W8   51 1.96154 0.903563 0.161558
Q2FV07   29 1.11538 0.903563 0.161558
Q2G0Q1   55 2.11538 3.07991 0.0107511
Q2FY69   53 2.03846 3.07991 0.0107511
Q2FZ75   51 1.96154 0.903563 0.161558
Q2G0E5   55 2.11538 3.07991 0.0107511
Q2G233   50 1.92308 0.903563 0.161558
Q2FWE1   59 2.26923 3.07991 0.0107511
Q2FVZ2   45 1.73077 0.903563 0.161558
Q2FYE2   42 1.61538 0.903563 0.161558
Q2G1K6   49 1.84906 0.903563 0.161558
Q2FVT0   43 1.62264 0.903563 0.161558
Q2G0Q9   62 2.33962 3.07991 0.0107511
Q2FZ89   65 2.45283 3.07991 0.0107511
Q2FVR0   43 1.62264 0.903563 0.161558
Q2FZD9   34 1.28302 0.903563 0.161558
Q2FX85   27 1.01887 0.903563 0.161558
Q2G1B0   34 1.28302 0.903563 0.161558
Q2G2E4   27 1.01887 0.903563 0.161558
Q2FYK7   54 2.03774 3.07991 0.0107511
Q2FZ13   49 1.84906 0.903563 0.161558
Q2FZE6   41 1.54717 0.903563 0.161558
Q2FVI2   54 2.03774 3.07991 0.0107511
Q2FZE0   55 2.07547 3.07991 0.0107511
Q2FV38   77 2.90566 3.07991 0.0107511
Q2FXE2   57 2.15094 3.07991 0.0107511
Q2G1Q2   48 1.81132 0.903563 0.161558
Q2FYY8   63 2.37736 3.07991 0.0107511
Q2FYN6   57 2.15094 3.07991 0.0107511
Q2FV39   59 2.22642 3.07991 0.0107511
Q2G130   43 1.62264 0.903563 0.161558
Q2FUR8   41 1.54717 0.903563 0.161558
Q2FXZ3   31 1.16981 0.903563 0.161558
Q2FYM4   24 0.90566 -1.27278 0.943444
Q2FWY1   53 2 3.07991 0.0107511
Q2G1V4   44 1.66038 0.903563 0.161558
P0A011   56 2.11321 3.07991 0.0107511
Q2FXZ0   49 1.84906 0.903563 0.161558
Q2G0V4   139 5.24528 9.60895 2.49513e-06
Q2FW34   52 1.96226 0.903563 0.161558
Q2FWC7   43 1.62264 0.903563 0.161558
Q2G0F6   65 2.45283 3.07991 0.0107511
Q2G0T0   64 2.41509 3.07991 0.0107511
Q2FXM8   45 1.69811 0.903563 0.161558
Q2G0Q8   94 3.54717 5.25625 0.000662855
Q2FZ08   42 1.58491 0.903563 0.161558
Q2G160   59 2.22642 3.07991 0.0107511
Q2FY78   35 1.32075 0.903563 0.161558
Q2G2H7   27 1.01887 0.903563 0.161558
Q2FW53   36 1.35849 0.903563 0.161558
Q2FVX0   66 2.49057 3.07991 0.0107511
Q2G2U5   55 2.07547 3.07991 0.0107511
Q2FZR0   61 2.30189 3.07991 0.0107511
Q2G1Z9   40 1.50943 0.903563 0.161558
Q2G1G0   60 2.26415 3.07991 0.0107511
Q2FW57   56 2.11321 3.07991 0.0107511
Q9RQP7   53 2 3.07991 0.0107511
Q2FXP0   43 1.62264 0.903563 0.161558
Q2FVV1   21 0.792453 -1.27278 0.943444
Q2FYU8   21 0.792453 -1.27278 0.943444
Q2FZ04   44 1.66038 0.903563 0.161558
Q2FVQ0   53 2 3.07991 0.0107511
Q2G151   57 2.15094 3.07991 0.0107511
Q2FXF9   48 1.81132 0.903563 0.161558
Q2G242   55 2.07547 3.07991 0.0107511
Q2FZQ0   65 2.45283 3.07991 0.0107511
Q2G1Q8   43 1.62264 0.903563 0.161558
Q2FYG1   57 2.11111 3.07991 0.0107511
Q2G1N3   105 3.88889 5.25625 0.000662855
Q2FV44   75 2.77778 3.07991 0.0107511
Q2FXV4   56 2.07407 3.07991 0.0107511
Q2G0I1   29 1.07407 0.903563 0.161558
Q2FZY0   37 1.37037 0.903563 0.161558
Q2G295   66 2.44444 3.07991 0.0107511
Q2FWH3   73 2.7037 3.07991 0.0107511
Q2G072   55 2.03704 3.07991 0.0107511
Q2G217   61 2.25926 3.07991 0.0107511
Q2FYP6   45 1.66667 0.903563 0.161558
Q9EZ12   63 2.33333 3.07991 0.0107511
Q2FZ48   66 2.44444 3.07991 0.0107511
Q2FY16   71 2.62963 3.07991 0.0107511
Q2FZU3   65 2.40741 3.07991 0.0107511
Q2FVV7   72 2.66667 3.07991 0.0107511
Q2FWU0   26 0.962963 -1.27278 0.943444
P0A0Q0   57 2.11111 3.07991 0.0107511
Q2FVS3   78 2.88889 3.07991 0.0107511
Q2G0I6   53 1.96296 0.903563 0.161558
Q2FYP3   25 0.925926 -1.27278 0.943444
Q2FWM0   52 1.92593 0.903563 0.161558
Q2FZ36   58 2.14815 3.07991 0.0107511
Q2G0Y8   33 1.22222 0.903563 0.161558
Q2FXF6   33 1.22222 0.903563 0.161558
Q2FXM7   55 2.03704 3.07991 0.0107511
Q2G1A6   69 2.55556 3.07991 0.0107511
Q2G138   22 0.814815 -1.27278 0.943444
Q2FZR4   62 2.2963 3.07991 0.0107511
Q2G162   29 1.07407 0.903563 0.161558
Q2FYH2   29 1.07407 0.903563 0.161558
Q2FX56   37 1.37037 0.903563 0.161558
Q2FY68   58 2.14815 3.07991 0.0107511
Q2G1K1   38 1.40741 0.903563 0.161558
Q2G1A3   64 2.37037 3.07991 0.0107511
Q2FZX4   62 2.2963 3.07991 0.0107511
Q2G1M5   42 1.55556 0.903563 0.161558
Q2FVA3   40 1.48148 0.903563 0.161558
Q2G2G4   47 1.74074 0.903563 0.161558
Q2G0U3   47 1.74074 0.903563 0.161558
Q2FXQ6   42 1.55556 0.903563 0.161558
Q2G0S2   62 2.2963 3.07991 0.0107511
Q2G168   36 1.33333 0.903563 0.161558
Q2FZB0   66 2.44444 3.07991 0.0107511
Q2G119   82 3.03704 5.25625 0.000662855
Q2FVJ7   65 2.40741 3.07991 0.0107511
Q2FY30   62 2.2963 3.07991 0.0107511
Q2FXR3   60 2.22222 3.07991 0.0107511
Q2G1Z0   60 2.22222 3.07991 0.0107511
Q2G0A9   68 2.51852 3.07991 0.0107511
O33599   31 1.14815 0.903563 0.161558
Q2FZ55   57 2.11111 3.07991 0.0107511
Q2FYS0   44 1.62963 0.903563 0.161558
Q2G248   64 2.37037 3.07991 0.0107511
Q2G049   49 1.81481 0.903563 0.161558
Q2FVA5   38 1.40741 0.903563 0.161558
Q2FUX8   62 2.2963 3.07991 0.0107511
Q2G123   46 1.7037 0.903563 0.161558
Q2FVH0   49 1.81481 0.903563 0.161558
Q2FV01   28 1.03704 0.903563 0.161558
Q2G2L2   57 2.11111 3.07991 0.0107511
Q2FYW3   73 2.7037 3.07991 0.0107511
Q2FZZ0   41 1.51852 0.903563 0.161558
Q2FVV8   48 1.77778 0.903563 0.161558
Q2G2W0   49 1.78182 0.903563 0.161558
Q2G041   47 1.70909 0.903563 0.161558
P0A0B9   61 2.21818 3.07991 0.0107511
Q2FYI6   50 1.81818 0.903563 0.161558
Q2G2S2   37 1.34545 0.903563 0.161558
Q2FVQ8   27 0.981818 -1.27278 0.943444
Q2FVT2   63 2.29091 3.07991 0.0107511
Q2G1Z5   32 1.16364 0.903563 0.161558
Q2G2A4   33 1.2 0.903563 0.161558
P60393   62 2.25455 3.07991 0.0107511
Q2G0P6   40 1.45455 0.903563 0.161558
Q2FW04   32 1.16364 0.903563 0.161558
Q2FYY9   77 2.8 3.07991 0.0107511
Q2FWP2   34 1.23636 0.903563 0.161558
Q2FVW4   58 2.10909 3.07991 0.0107511
Q2FY63   59 2.14545 3.07991 0.0107511
Q2FZ68   59 2.14545 3.07991 0.0107511
Q2G1E2   28 1.01818 0.903563 0.161558
Q2G2T8   70 2.54545 3.07991 0.0107511
Q2FY71   58 2.10909 3.07991 0.0107511
Q2FVI1   27 0.981818 -1.27278 0.943444
Q2G0W2   27 0.981818 -1.27278 0.943444
Q2G238   71 2.58182 3.07991 0.0107511
Q2FZR1   56 2.03636 3.07991 0.0107511
Q2FXN2   28 1.01818 0.903563 0.161558
Q2FXH6   22 0.8 -1.27278 0.943444
Q2FXM3   53 1.92727 0.903563 0.161558
Q2FZW3   48 1.74545 0.903563 0.161558
Q2FWM9   46 1.67273 0.903563 0.161558
Q2FUW9   21 0.763636 -1.27278 0.943444
Q2FW91   58 2.10909 3.07991 0.0107511
Q2G137   39 1.41818 0.903563 0.161558
Q2FVM0   57 2.07273 3.07991 0.0107511
Q2G057   61 2.21818 3.07991 0.0107511
Q2FXP5   48 1.74545 0.903563 0.161558
Q2G1H2   23 0.836364 -1.27278 0.943444
Q2FX99   22 0.8 -1.27278 0.943444
Q2G0J4   29 1.05455 0.903563 0.161558
Q2FX74   33 1.2 0.903563 0.161558
Q2G1J9   31 1.12727 0.903563 0.161558
Q2G1F7   21 0.763636 -1.27278 0.943444
Q2G2R8   43 1.56364 0.903563 0.161558
Q2FW32   39 1.41818 0.903563 0.161558
Q2FXZ4   64 2.32727 3.07991 0.0107511
Q2FUT0   40 1.45455 0.903563 0.161558
Q2G084   46 1.67273 0.903563 0.161558
Q2G148   59 2.14545 3.07991 0.0107511
Q2FYR0   53 1.92727 0.903563 0.161558
Q2FW86   64 2.32727 3.07991 0.0107511
Q2FW01   46 1.67273 0.903563 0.161558
Q2FUX9   31 1.12727 0.903563 0.161558
Q2G212   31 1.12727 0.903563 0.161558
Q2FZ84   40 1.45455 0.903563 0.161558
Q2G0Y0   68 2.47273 3.07991 0.0107511
Q2FYU4   57 2.07273 3.07991 0.0107511
Q2G223   39 1.41818 0.903563 0.161558
Q2G136   70 2.54545 3.07991 0.0107511
Q2G0G6   53 1.92727 0.903563 0.161558
Q2FWY6   57 2.07273 3.07991 0.0107511
Q2FWZ2   58 2.10909 3.07991 0.0107511
Q2G240   56 2.03636 3.07991 0.0107511
O05154   45 1.63636 0.903563 0.161558
Q2FXP4   35 1.27273 0.903563 0.161558
Q2FVH5   58 2.10909 3.07991 0.0107511
Q2FYP0   69 2.46429 3.07991 0.0107511
Q2FUW5   45 1.60714 0.903563 0.161558
Q2FX66   29 1.03571 0.903563 0.161558
Q2G1P4   29 1.03571 0.903563 0.161558
Q2FYI9   42 1.5 0.903563 0.161558
Q2G0I7   41 1.46429 0.903563 0.161558
Q2FXQ9   52 1.85714 0.903563 0.161558
Q2FXL0   63 2.25 3.07991 0.0107511
Q2FYR7   71 2.53571 3.07991 0.0107511
Q2G1W4   47 1.67857 0.903563 0.161558
Q2G2C8   51 1.82143 0.903563 0.161558
Q2G163   61 2.17857 3.07991 0.0107511
Q2FWL9   28 1 0.903563 0.161558
Q2FZH3   41 1.46429 0.903563 0.161558
Q2FZR5   65 2.32143 3.07991 0.0107511
Q2G1W6   41 1.46429 0.903563 0.161558
Q2FWA5   30 1.07143 0.903563 0.161558
Q2FX17   38 1.35714 0.903563 0.161558
Q2FXY1   66 2.35714 3.07991 0.0107511
Q2G2W1   27 0.964286 -1.27278 0.943444
Q2FV06   28 1 0.903563 0.161558
Q2FYW6   60 2.14286 3.07991 0.0107511
Q2G281   63 2.25 3.07991 0.0107511
Q2G227   64 2.28571 3.07991 0.0107511
Q2FWZ5   58 2.07143 3.07991 0.0107511
Q2FZX0   59 2.10714 3.07991 0.0107511
Q2FV51   34 1.21429 0.903563 0.161558
Q2G082   28 1 0.903563 0.161558
Q2FWX4   20 0.714286 -1.27278 0.943444
Q2FZT1   65 2.32143 3.07991 0.0107511
Q2FYF3   45 1.60714 0.903563 0.161558
Q2FXW9   30 1.07143 0.903563 0.161558
O34090   45 1.60714 0.903563 0.161558
Q2FVE1   30 1.07143 0.903563 0.161558
Q2FZL5   55 1.96429 0.903563 0.161558
Q2G258   55 1.96429 0.903563 0.161558
Q2FZW5   43 1.53571 0.903563 0.161558
Q2FW63   25 0.892857 -1.27278 0.943444
Q2FXB4   45 1.60714 0.903563 0.161558
Q2G1T5   26 0.928571 -1.27278 0.943444
Q2G1J5   58 2.07143 3.07991 0.0107511
Q2G0V0   43 1.53571 0.903563 0.161558
Q2G0M7   59 2.10714 3.07991 0.0107511
Q2G1I5   61 2.17857 3.07991 0.0107511
Q2G146   81 2.89286 3.07991 0.0107511
Q2G1P6   57 2.03571 3.07991 0.0107511
Q2G1W8   55 1.92982 0.903563 0.161558
Q2G035   59 2.07018 3.07991 0.0107511
Q2G1I3   38 1.33333 0.903563 0.161558
Q2FWM2   55 1.92982 0.903563 0.161558
Q2FYJ3   158 5.54386 9.60895 2.49513e-06
Q2G0L8   71 2.49123 3.07991 0.0107511
Q2G164   71 2.49123 3.07991 0.0107511
Q2FVT7   52 1.82456 0.903563 0.161558
Q2G1R3   57 2 3.07991 0.0107511
Q2G1T6   58 2.03509 3.07991 0.0107511
Q2FZN7   54 1.89474 0.903563 0.161558
Q2FY83   42 1.47368 0.903563 0.161558
Q2FZX9   67 2.35088 3.07991 0.0107511
Q2FYL5   88 3.08772 5.25625 0.000662855
Q2G218   57 2 3.07991 0.0107511
Q2G0M5   60 2.10526 3.07991 0.0107511
Q2FW78   29 1.01754 0.903563 0.161558
P52078   47 1.64912 0.903563 0.161558
Q7X2S2   69 2.42105 3.07991 0.0107511
Q2FZG4   50 1.75439 0.903563 0.161558
Q2G0M4   41 1.4386 0.903563 0.161558
Q2FVA2   47 1.64912 0.903563 0.161558
Q2G115   59 2.07018 3.07991 0.0107511
Q2G0M8   61 2.14035 3.07991 0.0107511
Q2G1U4   39 1.36842 0.903563 0.161558
Q2G1D0   59 2.07018 3.07991 0.0107511
Q2G2S0   36 1.26316 0.903563 0.161558
Q2G2N5   31 1.08772 0.903563 0.161558
Q2G222   47 1.64912 0.903563 0.161558
Q2G1C8   36 1.26316 0.903563 0.161558
Q2FV40   67 2.35088 3.07991 0.0107511
Q2FXT1   45 1.57895 0.903563 0.161558
Q2FZZ2   55 1.92982 0.903563 0.161558
Q2FY01   62 2.17544 3.07991 0.0107511
Q2FVJ8   66 2.31579 3.07991 0.0107511
Q2FXK2   63 2.21053 3.07991 0.0107511
Q2FUS7   51 1.78947 0.903563 0.161558
Q2FVP1   30 1.05263 0.903563 0.161558
Q2FYN7   26 0.912281 -1.27278 0.943444
P69848   67 2.35088 3.07991 0.0107511
Q2FWN8   60 2.10526 3.07991 0.0107511
Q2FV62   57 2 3.07991 0.0107511
Q2FWW7   53 1.85965 0.903563 0.161558
Q2G1Y5   59 2.07018 3.07991 0.0107511
Q2FXA3   64 2.24561 3.07991 0.0107511
Q2FYV3   131 4.59649 7.4326 4.06742e-05
Q2G1H4   73 2.5614 3.07991 0.0107511
Q2G038   64 2.24561 3.07991 0.0107511
Q2G161   28 0.982456 -1.27278 0.943444
Q2FYV1   67 2.35088 3.07991 0.0107511
Q2FZ09   59 2.07018 3.07991 0.0107511
Q2FW90   49 1.7193 0.903563 0.161558
Q2G290   71 2.49123 3.07991 0.0107511
P60611   53 1.85965 0.903563 0.161558
Q2FV58   62 2.17544 3.07991 0.0107511
Q2G0C6   48 1.68421 0.903563 0.161558
Q2G050   44 1.54386 0.903563 0.161558
Q2G0V2   59 2.07018 3.07991 0.0107511
Q2FVQ4   33 1.15789 0.903563 0.161558
Q2G094   36 1.24138 0.903563 0.161558
Q2FY59   51 1.75862 0.903563 0.161558
Q2FVX7   67 2.31034 3.07991 0.0107511
Q2FVP4   37 1.27586 0.903563 0.161558
Q2G185   34 1.17241 0.903563 0.161558
Q2FXP8   26 0.896552 -1.27278 0.943444
Q2G275   57 1.96552 0.903563 0.161558
Q2G1D9   45 1.55172 0.903563 0.161558
Q2FXI3   43 1.48276 0.903563 0.161558
Q2FYM2   38 1.31034 0.903563 0.161558
P14738   27 0.931034 -1.27278 0.943444
Q2G2Q2   49 1.68966 0.903563 0.161558
Q2G0M9   56 1.93103 0.903563 0.161558
Q2FY67   53 1.82759 0.903563 0.161558
Q2FWX8   34 1.17241 0.903563 0.161558
Q2FUT9   66 2.27586 3.07991 0.0107511
Q2FZS0   52 1.7931 0.903563 0.161558
Q2G2A8   44 1.51724 0.903563 0.161558
Q2FUY2   25 0.862069 -1.27278 0.943444
Q2FZL8   57 1.96552 0.903563 0.161558
Q2FW93   29 1 0.903563 0.161558
Q2G1L7   54 1.86207 0.903563 0.161558
Q2FW41   44 1.51724 0.903563 0.161558
Q2FZY6   51 1.75862 0.903563 0.161558
Q2G042   24 0.827586 -1.27278 0.943444
Q2FWK2   56 1.93103 0.903563 0.161558
Q2FYF4   73 2.51724 3.07991 0.0107511
Q2FZP2   39 1.34483 0.903563 0.161558
Q2G1G7   73 2.51724 3.07991 0.0107511
Q2G1H5   54 1.86207 0.903563 0.161558
Q2G2S7   43 1.48276 0.903563 0.161558
Q2FY53   67 2.31034 3.07991 0.0107511
Q2G1N2   74 2.55172 3.07991 0.0107511
Q2G2V2   60 2.06897 3.07991 0.0107511
Q2G1H6   54 1.86207 0.903563 0.161558
Q2FZA9   67 2.31034 3.07991 0.0107511
Q2FXI5   60 2.06897 3.07991 0.0107511
Q2G206   30 1.03448 0.903563 0.161558
Q2FWN6   68 2.34483 3.07991 0.0107511
Q2FUQ2   66 2.27586 3.07991 0.0107511
Q2G1K3   47 1.62069 0.903563 0.161558
Q2FZ76   43 1.48276 0.903563 0.161558
Q2FY54   44 1.51724 0.903563 0.161558
Q2G289   68 2.34483 3.07991 0.0107511
Q2FY14   62 2.13793 3.07991 0.0107511
Q2FV77   58 2 3.07991 0.0107511
Q2G064   45 1.55172 0.903563 0.161558
Q2G033   60 2.06897 3.07991 0.0107511
Q2G198   43 1.48276 0.903563 0.161558
Q2G0K4   27 0.931034 -1.27278 0.943444
Q2G0V3   82 2.82759 3.07991 0.0107511
Q2FWE2   53 1.79661 0.903563 0.161558
Q2G089   59 2 3.07991 0.0107511
Q2FZL3   46 1.55932 0.903563 0.161558
Q2G087   60 2.0339 3.07991 0.0107511
Q2G0A7   31 1.05085 0.903563 0.161558
Q2FVF9   55 1.86441 0.903563 0.161558
Q2G071   74 2.50847 3.07991 0.0107511
Q2FUZ2   42 1.42373 0.903563 0.161558
Q2FY27   61 2.0678 3.07991 0.0107511
Q2FXX4   53 1.79661 0.903563 0.161558
Q2G1E6   78 2.64407 3.07991 0.0107511
Q2G1G5   46 1.55932 0.903563 0.161558
Q2G2Q3   38 1.28814 0.903563 0.161558
Q2FZF0   35 1.18644 0.903563 0.161558
Q2G2D2   46 1.55932 0.903563 0.161558
Q2FXT4   67 2.27119 3.07991 0.0107511
Q2FZI8   67 2.27119 3.07991 0.0107511
Q2FUS8   24 0.813559 -1.27278 0.943444
Q2FVR9   61 2.0678 3.07991 0.0107511
Q2FXP2   57 1.9322 0.903563 0.161558
Q2FX94   40 1.35593 0.903563 0.161558
Q2G2A5   74 2.50847 3.07991 0.0107511
Q2FZP7   74 2.50847 3.07991 0.0107511
Q2G1R7   67 2.27119 3.07991 0.0107511
Q2G015   25 0.847458 -1.27278 0.943444
Q2FZF4   54 1.83051 0.903563 0.161558
Q2G1E5   61 2.0678 3.07991 0.0107511
Q2FWH9   33 1.11864 0.903563 0.161558
Q2G069   40 1.35593 0.903563 0.161558
Q2FZK3   52 1.76271 0.903563 0.161558
Q2FZU5   78 2.64407 3.07991 0.0107511
Q2FYT4   62 2.10169 3.07991 0.0107511
Q2FWK4   49 1.66102 0.903563 0.161558
Q2FY40   46 1.55932 0.903563 0.161558
Q2FWY4   25 0.847458 -1.27278 0.943444
Q2G156   34 1.15254 0.903563 0.161558
Q2G045   41 1.38983 0.903563 0.161558
Q2FZS6   52 1.76271 0.903563 0.161558
Q2FYC7   43 1.45763 0.903563 0.161558
Q2FW73   62 2.10169 3.07991 0.0107511
Q2G1H3   68 2.30508 3.07991 0.0107511
Q2FXJ6   42 1.42373 0.903563 0.161558
Q2FUS2   30 1 0.903563 0.161558
Q2G120   83 2.76667 3.07991 0.0107511
Q2G2T9   44 1.46667 0.903563 0.161558
Q2G1N9   35 1.16667 0.903563 0.161558
Q2FXL9   45 1.5 0.903563 0.161558
Q2G0W4   61 2.03333 3.07991 0.0107511
Q2G0R6   53 1.76667 0.903563 0.161558
Q2G1C4   76 2.53333 3.07991 0.0107511
Q2FWY9   56 1.86667 0.903563 0.161558
Q2G1K4   67 2.23333 3.07991 0.0107511
Q2FYK3   52 1.73333 0.903563 0.161558
Q2G1N4   66 2.2 3.07991 0.0107511
Q2G065   79 2.63333 3.07991 0.0107511
Q2FX88   46 1.53333 0.903563 0.161558
Q2FVW9   74 2.46667 3.07991 0.0107511
Q2G1E0   24 0.8 -1.27278 0.943444
Q2G2P2   69 2.3 3.07991 0.0107511
Q2G0V5   24 0.8 -1.27278 0.943444
Q2FWA2   67 2.23333 3.07991 0.0107511
Q2FZU1   59 1.96667 0.903563 0.161558
Q2FX77   49 1.63333 0.903563 0.161558
Q2FW75   69 2.3 3.07991 0.0107511
Q2FUT5   62 2.06667 3.07991 0.0107511
Q2G234   47 1.56667 0.903563 0.161558
Q2FZU6   68 2.26667 3.07991 0.0107511
Q2G1Y2   30 1 0.903563 0.161558
Q2FXN7   38 1.26667 0.903563 0.161558
Q2G2J3   27 0.9 -1.27278 0.943444
Q2G0G1   63 2.1 3.07991 0.0107511
Q2FW62   64 2.13333 3.07991 0.0107511
Q2FUP7   57 1.9 0.903563 0.161558
Q2G1J3   74 2.46667 3.07991 0.0107511
Q2FZ15   67 2.23333 3.07991 0.0107511
Q2G1D3   40 1.33333 0.903563 0.161558
Q2G0K2   47 1.56667 0.903563 0.161558
Q2FWC1   67 2.23333 3.07991 0.0107511
Q2FXM5   80 2.66667 3.07991 0.0107511
Q2FY46   45 1.5 0.903563 0.161558
Q2G1K0   79 2.63333 3.07991 0.0107511
Q2FXT6   63 2.1 3.07991 0.0107511
Q2FZM4   79 2.63333 3.07991 0.0107511
Q2FXG1   49 1.63333 0.903563 0.161558
Q2FXL1   49 1.63333 0.903563 0.161558
Q2FWX5   57 1.9 0.903563 0.161558
# cudaSaTabsearch LTYPE = T LORDER = F LSOLN = F
# QUERY ID = PF19465 
# DBFILE = ./tableaux.ascii.DB                                                             
Q2G1I1   59 1.93443 0.903563  0.161558
Q2G1K2   65 2.13115 3.07991  0.0107511
Q2FUU5   73 2.39344 3.07991  0.0107511
Q2FXB6   56 1.83607 0.903563  0.161558
Q2FZU2   43 1.40984 0.903563  0.161558
Q2FZK0   31 1.01639 0.903563  0.161558
Q2FY33   44 1.44262 0.903563  0.161558
Q2G098   58 1.90164 0.903563  0.161558
Q2FZ46   53 1.7377 0.903563  0.161558
Q2FZQ5   47 1.54098 0.903563  0.161558
Q2FXU8   60 1.96721 0.903563  0.161558
Q9EZ08   56 1.83607 0.903563  0.161558
Q2G1B9   66 2.16393 3.07991  0.0107511
Q2FZ73   56 1.83607 0.903563  0.161558
Q2FY35   62 2.03279 3.07991  0.0107511
Q2FZ16   62 2.03279 3.07991  0.0107511
Q2FYR2   54 1.77049 0.903563  0.161558
Q2FWY3   28 0.918033 -1.27278  0.943444
Q2G2F5   91 2.98361 3.07991  0.0107511
Q2G032   65 2.13115 3.07991  0.0107511
Q2FZ10   67 2.19672 3.07991  0.0107511
Q2G255   85 2.78689 3.07991  0.0107511
Q2G0X6   58 1.90164 0.903563  0.161558
Q2FYH0   64 2.09836 3.07991  0.0107511
Q2FXJ9   62 2.03279 3.07991  0.0107511
Q2FZT4   35 1.14754 0.903563  0.161558
Q2FVE6   59 1.93443 0.903563  0.161558
Q2FYD3   23 0.754098 -1.27278  0.943444
Q2FXT5   48 1.57377 0.903563  0.161558
Q2FY60   55 1.80328 0.903563  0.161558
Q2G2D7   61 2 3.07991  0.0107511
Q2FX16   74 2.42623 3.07991  0.0107511
Q2FZ34   59 1.93443 0.903563  0.161558
Q2G1S4   66 2.16393 3.07991  0.0107511
Q2G147   52 1.70492 0.903563  0.161558
Q2G1J7   60 1.96721 0.903563  0.161558
Q2G2A7   56 1.83607 0.903563  0.161558
Q2G2M6   52 1.70492 0.903563  0.161558
Q2FV30   81 2.65574 3.07991  0.0107511
Q2FVL5   54 1.77049 0.903563  0.161558
Q2FXY0   56 1.83607 0.903563  0.161558
Q2FZL1   56 1.83607 0.903563  0.161558
Q2FW45   66 2.16393 3.07991  0.0107511
Q2FZU0   59 1.90323 0.903563  0.161558
Q2FWZ0   46 1.48387 0.903563  0.161558
Q2G2H5   43 1.3871 0.903563  0.161558
Q2FYG9   55 1.77419 0.903563  0.161558
Q2G2X6   49 1.58065 0.903563  0.161558
Q2G155   85 2.74194 3.07991  0.0107511
Q2FXY9   68 2.19355 3.07991  0.0107511
Q2FZ37   55 1.77419 0.903563  0.161558
Q2FVI7   100 3.22581 5.25625  0.000662855
Q2FYS1   61 1.96774 0.903563  0.161558
Q2FXL5   55 1.77419 0.903563  0.161558
Q2G1J4   71 2.29032 3.07991  0.0107511
Q2FWZ3   67 2.16129 3.07991  0.0107511
Q2G2P7   44 1.41935 0.903563  0.161558
Q2FVH3   60 1.93548 0.903563  0.161558
Q2FZ31   60 1.93548 0.903563  0.161558
Q2G283   66 2.12903 3.07991  0.0107511
Q2FZ66   70 2.25806 3.07991  0.0107511
Q2FWY7   26 0.83871 -1.27278  0.943444
Q2G1F9   46 1.48387 0.903563  0.161558
Q2FZJ4   63 2.03226 3.07991  0.0107511
Q2FZQ1   33 1.06452 0.903563  0.161558
Q2FY80   23 0.741935 -1.27278  0.943444
Q2G2D4   42 1.35484 0.903563  0.161558
Q2FYP1   53 1.70968 0.903563  0.161558
Q2FYF9   26 0.83871 -1.27278  0.943444
Q2G0B3   48 1.54839 0.903563  0.161558
Q2FUT8   75 2.41935 3.07991  0.0107511
Q2FYR1   51 1.64516 0.903563  0.161558
Q2FYL3   51 1.64516 0.903563  0.161558
Q2FVG4   30 0.967742 -1.27278  0.943444
Q2FVP8   47 1.51613 0.903563  0.161558
Q2FZ28   61 1.93651 0.903563  0.161558
Q2G1F0   54 1.71429 0.903563  0.161558
P95689   46 1.46032 0.903563  0.161558
Q2FYH6   49 1.55556 0.903563  0.161558
Q2FXD1   40 1.26984 0.903563  0.161558
Q2G0X5   37 1.1746 0.903563  0.161558
Q2FXN8   29 0.920635 -1.27278  0.943444
Q2G0N0   60 1.90476 0.903563  0.161558
Q2G268   67 2.12698 3.07991  0.0107511
Q2FV61   55 1.74603 0.903563  0.161558
Q2FXL7   61 1.93651 0.903563  0.161558
Q2FUR5   37 1.1746 0.903563  0.161558
Q2FXV6   45 1.42857 0.903563  0.161558
Q2G2C5   60 1.90476 0.903563  0.161558
Q2FVJ6   62 1.96825 0.903563  0.161558
Q2G1Y4   64 2.03175 3.07991  0.0107511
Q2FVI0   26 0.825397 -1.27278  0.943444
Q2FXJ8   32 1.01587 0.903563  0.161558
Q2FZU7   60 1.90476 0.903563  0.161558
Q2G2X4   50 1.5873 0.903563  0.161558
Q2FZA8   37 1.1746 0.903563  0.161558
Q2FW96   64 2.03175 3.07991  0.0107511
Q2FYV4   61 1.93651 0.903563  0.161558
O07325   55 1.74603 0.903563  0.161558
Q2G1C1   59 1.87302 0.903563  0.161558
Q2FZR9   64 2.03175 3.07991  0.0107511
Q2FVW3   55 1.74603 0.903563  0.161558
Q2G124   52 1.65079 0.903563  0.161558
P0C0V7   98 3.11111 5.25625  0.000662855
Q2FX52   47 1.46875 0.903563  0.161558
Q2G2C7   69 2.15625 3.07991  0.0107511
Q2G2D5   68 2.125 3.07991  0.0107511
Q2FXQ7   65 2.03125 3.07991  0.0107511
Q2FZW0   57 1.78125 0.903563  0.161558
Q2FVG3   68 2.125 3.07991  0.0107511
Q2FXR4   69 2.15625 3.07991  0.0107511
Q2FZ67   69 2.15625 3.07991  0.0107511
Q2G243   58 1.8125 0.903563  0.161558
Q2FV76   53 1.65625 0.903563  0.161558
Q2FVZ4   55 1.71875 0.903563  0.161558
Q2FWC5   66 2.0625 3.07991  0.0107511
Q2FZY3   52 1.625 0.903563  0.161558
Q2FWH5   84 2.625 3.07991  0.0107511
Q2G241   54 1.6875 0.903563  0.161558
Q2FV35   40 1.25 0.903563  0.161558
Q2G0T5   62 1.9375 0.903563  0.161558
Q2G1A9   72 2.25 3.07991  0.0107511
Q2FYU7   50 1.5625 0.903563  0.161558
Q2G2E0   29 0.90625 -1.27278  0.943444
Q2FVT6   75 2.34375 3.07991  0.0107511
Q2G0D7   43 1.34375 0.903563  0.161558
Q2G1M6   64 2 3.07991  0.0107511
Q2G0A6   44 1.375 0.903563  0.161558
Q2FUY6   71 2.21875 3.07991  0.0107511
Q2FYJ2   58 1.8125 0.903563  0.161558
Q2G2E5   45 1.38462 0.903563  0.161558
Q2G2P5   51 1.56923 0.903563  0.161558
Q2G1R6   61 1.87692 0.903563  0.161558
Q2FYF0   79 2.43077 3.07991  0.0107511
Q2FVH8   36 1.10769 0.903563  0.161558
Q2FUU3   62 1.90769 0.903563  0.161558
Q2FVG8   69 2.12308 3.07991  0.0107511
Q9ZAH5   69 2.12308 3.07991  0.0107511
Q2G2U0   56 1.72308 0.903563  0.161558
Q2FYR4   90 2.76923 3.07991  0.0107511
Q2G256   44 1.35385 0.903563  0.161558
Q2FVY0   46 1.41538 0.903563  0.161558
Q2G0Q2   55 1.69231 0.903563  0.161558
Q2G0R2   74 2.27692 3.07991  0.0107511
Q2G0Q3   58 1.78462 0.903563  0.161558
Q2FWZ9   83 2.55385 3.07991  0.0107511
Q53705   37 1.13846 0.903563  0.161558
Q2G2U3   57 1.75385 0.903563  0.161558
Q2FYY6   49 1.50769 0.903563  0.161558
Q2FWL3   55 1.69231 0.903563  0.161558
Q2FY50   50 1.53846 0.903563  0.161558
Q2FXN4   63 1.93846 0.903563  0.161558
Q2G179   45 1.38462 0.903563  0.161558
Q2G1L6   51 1.56923 0.903563  0.161558
Q2FXU4   53 1.63077 0.903563  0.161558
Q2G1E9   57 1.75385 0.903563  0.161558
Q2G232   62 1.90769 0.903563  0.161558
Q2FXH9   49 1.50769 0.903563  0.161558
Q2G0X3   29 0.892308 -1.27278  0.943444
Q2FXD0   54 1.66154 0.903563  0.161558
Q2G0G3   54 1.66154 0.903563  0.161558
Q2FWW3   68 2.09231 3.07991  0.0107511
Q2FYG0   87 2.63636 3.07991  0.0107511
Q2FZS9   39 1.18182 0.903563  0.161558
Q2FYS2   54 1.63636 0.903563  0.161558
Q2G2U4   28 0.848485 -1.27278  0.943444
Q2FWJ9   110 3.33333 5.25625  0.000662855
Q2FWF0   61 1.84848 0.903563  0.161558
Q2FXR9   79 2.39394 3.07991  0.0107511
Q2FZV7   43 1.30303 0.903563  0.161558
Q2G1W0   56 1.69697 0.903563  0.161558
Q2G2I0   48 1.45455 0.903563  0.161558
Q2G153   67 2.0303 3.07991  0.0107511
Q2FWD7   63 1.90909 0.903563  0.161558
Q2FY15   74 2.24242 3.07991  0.0107511
Q2FV54   51 1.54545 0.903563  0.161558
Q2FZ74   65 1.9697 0.903563  0.161558
Q2FYV5   64 1.93939 0.903563  0.161558
Q2G2I1   28 0.848485 -1.27278  0.943444
Q2FXZ6   66 2 3.07991  0.0107511
Q2G0U0   40 1.21212 0.903563  0.161558
Q2G0Y6   64 1.93939 0.903563  0.161558
Q2FXJ0   69 2.09091 3.07991  0.0107511
Q2FY43   69 2.0597 3.07991  0.0107511
Q2FWM1   30 0.895522 -1.27278  0.943444
Q2FVJ1   48 1.43284 0.903563  0.161558
Q2G0K3   75 2.23881 3.07991  0.0107511
Q2FY66   81 2.41791 3.07991  0.0107511
Q2FW99   42 1.25373 0.903563  0.161558
Q2FV10   85 2.53731 3.07991  0.0107511
Q2FXJ5   57 1.70149 0.903563  0.161558
Q2FX69   20 0.597015 -1.27278  0.943444
Q2G0B2   46 1.37313 0.903563  0.161558
Q2FX14   55 1.64179 0.903563  0.161558
Q2FYD8   41 1.22388 0.903563  0.161558
Q2FWE5   54 1.61194 0.903563  0.161558
Q2G2A3   56 1.67164 0.903563  0.161558
Q2FZH8   61 1.8209 0.903563  0.161558
Q2FX51   63 1.8806 0.903563  0.161558
Q2FWE8   69 2.0597 3.07991  0.0107511
Q2G088   45 1.34328 0.903563  0.161558
Q2G028   72 2.11765 3.07991  0.0107511
Q2G1S3   72 2.11765 3.07991  0.0107511
Q2FYN4   72 2.11765 3.07991  0.0107511
Q2FX86   53 1.55882 0.903563  0.161558
Q2G2S8   48 1.41176 0.903563  0.161558
Q2FUW8   63 1.85294 0.903563  0.161558
Q2FWD4   51 1.5 0.903563  0.161558
Q2FVH6   49 1.44118 0.903563  0.161558
Q2G029   61 1.79412 0.903563  0.161558
Q2G1R5   44 1.29412 0.903563  0.161558
Q2FX65   16 0.470588 -1.27278  0.943444
Q2FZV6   59 1.73529 0.903563  0.161558
Q2G1P1   56 1.64706 0.903563  0.161558
Q2FVU4   36 1.05882 0.903563  0.161558
Q2FVT5   69 2.02941 3.07991  0.0107511
Q2G2H4   30 0.882353 -1.27278  0.943444
Q2FZ58   73 2.14706 3.07991  0.0107511
Q2FVJ2   49 1.44118 0.903563  0.161558
Q2FXW5   70 2.05882 3.07991  0.0107511
Q2FWK1   71 2.08824 3.07991  0.0107511
Q2G031   80 2.35294 3.07991  0.0107511
Q2G0U1   58 1.70588 0.903563  0.161558
Q2FW46   48 1.41176 0.903563  0.161558
Q2FZY5   82 2.41176 3.07991  0.0107511
Q2FZI5   63 1.82609 0.903563  0.161558
Q2FYR9   65 1.88406 0.903563  0.161558
Q2FZ92   81 2.34783 3.07991  0.0107511
Q2G1D5   75 2.17391 3.07991  0.0107511
Q2FXM2   52 1.50725 0.903563  0.161558
Q2FVM2   52 1.50725 0.903563  0.161558
Q2FZN2   51 1.47826 0.903563  0.161558
Q2G1U8   54 1.56522 0.903563  0.161558
Q2FVS7   38 1.10145 0.903563  0.161558
Q2FWB5   57 1.65217 0.903563  0.161558
Q2FXX1   75 2.17391 3.07991  0.0107511
Q2G2J9   60 1.73913 0.903563  0.161558
Q2G0Y7   78 2.26087 3.07991  0.0107511
Q2FW81   59 1.71014 0.903563  0.161558
Q2FWK3   64 1.85507 0.903563  0.161558
Q2FY34   77 2.23188 3.07991  0.0107511
Q2FXF8   55 1.5942 0.903563  0.161558
Q2FXI9   62 1.7971 0.903563  0.161558
Q05615   51 1.45714 0.903563  0.161558
Q2FUW4   66 1.88571 0.903563  0.161558
Q2FVF4   63 1.8 0.903563  0.161558
Q2FWI3   54 1.54286 0.903563  0.161558
Q2FWG8   60 1.71429 0.903563  0.161558
Q2G0R0   52 1.48571 0.903563  0.161558
Q2G0I4   49 1.4 0.903563  0.161558
Q2FV67   71 2.02857 3.07991  0.0107511
Q2G091   71 2.02857 3.07991  0.0107511
Q2G1U1   47 1.34286 0.903563  0.161558
Q2FUX7   67 1.91429 0.903563  0.161558
Q2FY51   58 1.65714 0.903563  0.161558
Q2FYP2   64 1.82857 0.903563  0.161558
Q2G0F8   65 1.85714 0.903563  0.161558
Q2FXH5   53 1.51429 0.903563  0.161558
Q2G193   53 1.51429 0.903563  0.161558
Q2FWD6   94 2.68571 3.07991  0.0107511
Q2FZ98   68 1.91549 0.903563  0.161558
Q2FYQ2   42 1.1831 0.903563  0.161558
Q2FWL5   53 1.49296 0.903563  0.161558
Q2FV16   51 1.43662 0.903563  0.161558
Q2FWX9   74 2.08451 3.07991  0.0107511
Q2G1J0   67 1.88732 0.903563  0.161558
Q2G235   59 1.66197 0.903563  0.161558
Q2FXK1   64 1.80282 0.903563  0.161558
Q2FWF4   62 1.74648 0.903563  0.161558
Q2FZC8   52 1.46479 0.903563  0.161558
Q2FZQ4   48 1.35211 0.903563  0.161558
O52582   58 1.6338 0.903563  0.161558
Q2FZI6   60 1.69014 0.903563  0.161558
Q2FUW7   64 1.80282 0.903563  0.161558
Q2G2M9   44 1.23944 0.903563  0.161558
Q2FZD0   51 1.43662 0.903563  0.161558
Q2FWK7   57 1.60563 0.903563  0.161558
Q2FWU4   24 0.676056 -1.27278  0.943444
Q2FUX4   42 1.1831 0.903563  0.161558
Q2G2V3   65 1.83099 0.903563  0.161558
O05204   67 1.88732 0.903563  0.161558
Q2FYC2   75 2.08333 3.07991  0.0107511
Q2FZP6   76 2.11111 3.07991  0.0107511
Q2G0L2   72 2 3.07991  0.0107511
Q2FZV1   24 0.666667 -1.27278  0.943444
Q2FVQ5   64 1.77778 0.903563  0.161558
Q2FZW6   68 1.88889 0.903563  0.161558
Q2FZI3   53 1.47222 0.903563  0.161558
Q2G219   39 1.08333 0.903563  0.161558
Q2FZR2   54 1.5 0.903563  0.161558
Q2FXZ2   58 1.61111 0.903563  0.161558
Q2FYC6   60 1.66667 0.903563  0.161558
Q2FYZ5   55 1.50685 0.903563  0.161558
Q2FWN4   46 1.26027 0.903563  0.161558
Q2G221   28 0.767123 -1.27278  0.943444
Q2FZX5   58 1.58904 0.903563  0.161558
Q2FUW3   55 1.50685 0.903563  0.161558
Q2G2H3   47 1.28767 0.903563  0.161558
Q2FY08   55 1.50685 0.903563  0.161558
Q2FXU5   51 1.39726 0.903563  0.161558
Q2G1F8   72 1.9726 0.903563  0.161558
Q2FYW4   77 2.10959 3.07991  0.0107511
Q2G142   46 1.26027 0.903563  0.161558
Q2G1U3   43 1.17808 0.903563  0.161558
Q2FZ18   62 1.69863 0.903563  0.161558
Q2FV24   56 1.53425 0.903563  0.161558
Q2G1C2   60 1.64384 0.903563  0.161558
Q2FYZ4   61 1.67123 0.903563  0.161558
Q2FWT4   66 1.80822 0.903563  0.161558
Q2FUX1   65 1.78082 0.903563  0.161558
Q2FZG9   60 1.62162 0.903563  0.161558
Q2FVC1   66 1.78378 0.903563  0.161558
Q2FYT3   45 1.21622 0.903563  0.161558
Q2FY82   59 1.59459 0.903563  0.161558
Q2FV02   70 1.89189 0.903563  0.161558
Q2FXJ2   40 1.08108 0.903563  0.161558
Q2FZ02   67 1.81081 0.903563  0.161558
Q2G0L3   68 1.83784 0.903563  0.161558
Q2FZH5   64 1.72973 0.903563  0.161558
Q2FWH4   80 2.16216 3.07991  0.0107511
Q2FW49   83 2.24324 3.07991  0.0107511
Q93T05   61 1.64865 0.903563  0.161558
Q2FX73   48 1.2973 0.903563  0.161558
Q2G239   53 1.41333 0.903563  0.161558
Q2G121   84 2.24 3.07991  0.0107511
Q2FY11   79 2.10667 3.07991  0.0107511
Q2FV11   53 1.41333 0.903563  0.161558
Q2FZ05   80 2.13333 3.07991  0.0107511
Q2G253   48 1.28 0.903563  0.161558
Q2FW98   44 1.17333 0.903563  0.161558
Q2G205   54 1.44 0.903563  0.161558
Q2FVE7   52 1.38667 0.903563  0.161558
Q2FYD0   40 1.06667 0.903563  0.161558
Q2FZ19   59 1.57333 0.903563  0.161558
Q2G1C7   62 1.65333 0.903563  0.161558
Q2FV60   63 1.68 0.903563  0.161558
Q2FY64   73 1.94667 0.903563  0.161558
Q2FZI9   67 1.78667 0.903563  0.161558
Q2FV57   62 1.63158 0.903563  0.161558
Q2FXA5   70 1.84211 0.903563  0.161558
Q2G2U8   28 0.736842 -1.27278  0.943444
Q2FZP0   55 1.44737 0.903563  0.161558
Q2FZL7   85 2.23684 3.07991  0.0107511
Q2FZR3   48 1.26316 0.903563  0.161558
Q2FWA0   68 1.78947 0.903563  0.161558
Q2G090   74 1.94737 0.903563  0.161558
Q2G1H0   80 2.07792 3.07991  0.0107511
Q2FZP4   58 1.50649 0.903563  0.161558
Q2FUX0   47 1.22078 0.903563  0.161558
Q2FV86   84 2.18182 3.07991  0.0107511
Q2FV14   63 1.63636 0.903563  0.161558
Q2FUT2   62 1.61039 0.903563  0.161558
Q2FZ64   47 1.22078 0.903563  0.161558
Q2FUW1   33 0.846154 -1.27278  0.943444
Q2FWI0   59 1.51282 0.903563  0.161558
Q2G2K5   63 1.61538 0.903563  0.161558
Q2FWK6   100 2.5641 3.07991  0.0107511
Q2G0T9   61 1.5641 0.903563  0.161558
Q2G078   61 1.5641 0.903563  0.161558
Q2G1P3   61 1.5641 0.903563  0.161558
Q2G274   66 1.67089 0.903563  0.161558
Q2FZD4   55 1.39241 0.903563  0.161558
Q2FYS5   57 1.44304 0.903563  0.161558
Q2G1K5   68 1.72152 0.903563  0.161558
Q2G1L5   61 1.5443 0.903563  0.161558
Q2G1M9   56 1.41772 0.903563  0.161558
Q2FX67   50 1.26582 0.903563  0.161558
Q2FZ32   52 1.31646 0.903563  0.161558
Q2FWH7   45 1.13924 0.903563  0.161558
Q2FXT8   47 1.175 0.903563  0.161558
Q2FUQ3   46 1.15 0.903563  0.161558
Q2G1Y6   59 1.475 0.903563  0.161558
Q2FX68   35 0.875 -1.27278  0.943444
Q2FWD1   73 1.825 0.903563  0.161558
Q2FUZ8   60 1.5 0.903563  0.161558
Q2G1F5   43 1.075 0.903563  0.161558
Q2G2T6   43 1.075 0.903563  0.161558
Q2FYD2   33 0.825 -1.27278  0.943444
Q2FYA1   57 1.425 0.903563  0.161558
Q2FY21   48 1.2 0.903563  0.161558
Q2FZD3   43 1.075 0.903563  0.161558
Q2G1Z4   48 1.2 0.903563  0.161558
Q2G0S3   43 1.06173 0.903563  0.161558
Q2FVQ3   62 1.53086 0.903563  0.161558
Q2G2J4   54 1.33333 0.903563  0.161558
Q2G2B8   60 1.48148 0.903563  0.161558
Q2G0L5   22 0.54321 -1.27278  0.943444
Q2FW72   52 1.28395 0.903563  0.161558
Q2FYT8   86 2.12346 3.07991  0.0107511
Q2FXM9   62 1.53086 0.903563  0.161558
Q2G1Y0   55 1.35802 0.903563  0.161558
Q2G2D0   49 1.20988 0.903563  0.161558
Q2G2M2   49 1.20988 0.903563  0.161558
Q2G1B7   51 1.25926 0.903563  0.161558
Q2G1B8   60 1.48148 0.903563  0.161558
Q2G0M6   62 1.53086 0.903563  0.161558
Q2G1D8   58 1.41463 0.903563  0.161558
Q2FV70   45 1.09756 0.903563  0.161558
Q2FV72   59 1.43902 0.903563  0.161558
Q2FVB2   55 1.34146 0.903563  0.161558
Q2G122   70 1.70732 0.903563  0.161558
Q2G1W2   46 1.10843 0.903563  0.161558
Q2FWW1   37 0.891566 -1.27278  0.943444
Q2G1F4   58 1.39759 0.903563  0.161558
Q2G093   65 1.56627 0.903563  0.161558
Q2FXY7   67 1.61446 0.903563  0.161558
Q2G1C6   54 1.3012 0.903563  0.161558
Q2FZ20   44 1.06024 0.903563  0.161558
O50581   61 1.45238 0.903563  0.161558
Q2G1N1   51 1.21429 0.903563  0.161558
Q2G188   49 1.15294 0.903563  0.161558
Q2G296   61 1.43529 0.903563  0.161558
Q2G2E9   60 1.41176 0.903563  0.161558
Q2G294   70 1.64706 0.903563  0.161558
Q2FWJ5   53 1.24706 0.903563  0.161558
Q2FW03   51 1.18605 0.903563  0.161558
Q2G0N1   60 1.39535 0.903563  0.161558
Q2FZJ0   71 1.65116 0.903563  0.161558
Q2FYZ9   55 1.27907 0.903563  0.161558
Q2FV74   56 1.30233 0.903563  0.161558
Q2FXP7   51 1.18605 0.903563  0.161558
Q2FXU1   45 1.04651 0.903563  0.161558
Q2G1M8   56 1.30233 0.903563  0.161558
Q2FXY4   58 1.34884 0.903563  0.161558
Q2FZ94   51 1.17241 0.903563  0.161558
Q2FYI0   52 1.18182 0.903563  0.161558
Q2FXT9   63 1.43182 0.903563  0.161558
Q2G0D2   58 1.30337 0.903563  0.161558
Q2FYB7   41 0.921348 -1.27278  0.943444
Q2FVN8   54 1.21348 0.903563  0.161558
Q2FZ49   40 0.898876 -1.27278  0.943444
Q2FUW6   59 1.32584 0.903563  0.161558
Q2G1P7   57 1.2809 0.903563  0.161558
Q2FW70   53 1.17778 0.903563  0.161558
Q2G0W1   61 1.35556 0.903563  0.161558
Q2G024   50 1.11111 0.903563  0.161558
Q2G1G8   44 0.977778 -1.27278  0.943444
Q2G1R9   57 1.26667 0.903563  0.161558
O06446   57 1.26667 0.903563  0.161558
Q2G1C9   61 1.35556 0.903563  0.161558
Q2FXV8   62 1.36264 0.903563  0.161558
Q2G0P5   63 1.38462 0.903563  0.161558
Q2FV64   50 1.08696 0.903563  0.161558
Q2FV87   52 1.11828 0.903563  0.161558
Q2G1K9   58 1.23404 0.903563  0.161558
Q2G266   65 1.38298 0.903563  0.161558
Q59801   51 1.07368 0.903563  0.161558
Q2FXH2   50 1.05263 0.903563  0.161558
Q53727   66 1.375 0.903563  0.161558
Q2G2Q0   43 0.895833 -1.27278  0.943444
Q2FZD8   47 0.969072 -1.27278  0.943444
Q2FYS4   39 0.804124 -1.27278  0.943444
Q2G1G2   69 1.42268 0.903563  0.161558
Q2FXV9   51 1.04082 0.903563  0.161558
Q2G0L4   18 0.367347 -1.27278  0.943444
Q2FXR8   53 1.08163 0.903563  0.161558
Q2FYJ0   55 1.12245 0.903563  0.161558
Q2FZS8   68 1.37374 0.903563  0.161558
Q2FXN9   47 0.930693 -1.27278  0.943444
Q2FYM1   73 1.44554 0.903563  0.161558
Q2FVZ5   46 0.910891 -1.27278  0.943444
Q2FVL8   52 1.01961 0.903563  0.161558
Q2FZ40   53 1.03922 0.903563  0.161558
Q2FYH5   58 1.12621 0.903563  0.161558
Q2FXB3   44 0.838095 -1.27278  0.943444
Q2FYS9   55 1.02804 0.903563  0.161558
Q2G1Q4   59 1.1028 0.903563  0.161558
Q2FVC3   59 1.1028 0.903563  0.161558
Q2G046   41 0.759259 -1.27278  0.943444
Q2FWU3   30 0.555556 -1.27278  0.943444
Q2FZ72   56 1.03704 0.903563  0.161558
Q2FZ82   49 0.907407 -1.27278  0.943444
Q9F1K0   44 0.792793 -1.27278  0.943444
Q2FVV9   54 0.93913 -1.27278  0.943444
Q2FZT6   70 1.2069 0.903563  0.161558
Q2FWU5   38 0.655172 -1.27278  0.943444
Q2FYC8   34 0.581197 -1.27278  0.943444
Q2FZK7   44 0.739496 -1.27278  0.943444
Q2G2C1   46 0.773109 -1.27278  0.943444
Q2FZT5   59 0.967213 -1.27278  0.943444
Q2G0R8   58 0.943089 -1.27278  0.943444
Q2FW95   32 0.520325 -1.27278  0.943444
Q2G0N5   44 0.692913 -1.27278  0.943444
P47768   47 0.728682 -1.27278  0.943444
Q2FXH4   31 0.476923 -1.27278  0.943444
Q2FVM1   54 0.830769 -1.27278  0.943444
```
