## Supplementary Data 3 for "Mining folded proteomes in the era of accurate structure prediction": PF19468.output

```
# cudaSaTabsearch LTYPE = T LORDER = F LSOLN = F
# QUERY ID = PF19468 
# DBFILE = ./tableaux.ascii.DB                                                             
Q2G0V6   0 0 -1.27278 0.943444
Q2G075   0 0 -1.27278 0.943444
Q2G083   0 0 -1.27278 0.943444
Q2FZN3   0 0 -1.27278 0.943444
Q2FY90   0 0 -1.27278 0.943444
Q2FX91   0 0 -1.27278 0.943444
Q2FX54   0 0 -1.27278 0.943444
Q2FYQ4   0 0 -1.27278 0.943444
Q2G284   0 0 -1.27278 0.943444
Q2G0S4   0 0 -1.27278 0.943444
Q2FWM3   0 0 -1.27278 0.943444
Q2FX81   0 0 -1.27278 0.943444
Q2FXC6   0 0 -1.27278 0.943444
Q2FWJ7   0 0 -1.27278 0.943444
Q2FYJ9   0 0 -1.27278 0.943444
Q2G2E6   0 0 -1.27278 0.943444
Q2FWV0   0 0 -1.27278 0.943444
Q2FZC3   0 0 -1.27278 0.943444
Q2FVH9   0 0 -1.27278 0.943444
Q2FXQ5   0 0 -1.27278 0.943444
Q2FZU4   0 0 -1.27278 0.943444
Q2FYF8   0 0 -1.27278 0.943444
Q2FUR4   0 0 -1.27278 0.943444
Q2FYI2   0 0 -1.27278 0.943444
Q2FYY2   0 0 -1.27278 0.943444
Q2FW58   0 0 -1.27278 0.943444
P0C7Z3   0 0 -1.27278 0.943444
Q2G0T2   0 0 -1.27278 0.943444
Q2G1G9   0 0 -1.27278 0.943444
Q2FVJ0   0 0 -1.27278 0.943444
Q2FZ80   0 0 -1.27278 0.943444
Q2G1R4   0 0 -1.27278 0.943444
Q2FW02   0 0 -1.27278 0.943444
Q2G1X3   0 0 -1.27278 0.943444
Q2FWW4   0 0 -1.27278 0.943444
Q2FZE1   0 0 -1.27278 0.943444
Q2FY31   0 0 -1.27278 0.943444
Q2G018   0 0 -1.27278 0.943444
Q2FZI0   0 0 -1.27278 0.943444
Q2FUZ7   0 0 -1.27278 0.943444
Q2G250   0 0 -1.27278 0.943444
Q2FWU8   0 0 -1.27278 0.943444
Q2FYX5   0 0 -1.27278 0.943444
Q2FZY2   0 0 -1.27278 0.943444
Q2FZX8   0 0 -1.27278 0.943444
Q2FUY8   0 0 -1.27278 0.943444
Q2FV73   0 0 -1.27278 0.943444
Q2G0C5   0 0 -1.27278 0.943444
Q2FZ52   0 0 -1.27278 0.943444
Q2FVK6   0 0 -1.27278 0.943444
Q2G0Z3   0 0 -1.27278 0.943444
Q2FZJ8   0 0 -1.27278 0.943444
Q2FY57   0 0 -1.27278 0.943444
Q2G0W3   0 0 -1.27278 0.943444
Q2G0I2   0 0 -1.27278 0.943444
Q2FYX1   0 0 -1.27278 0.943444
Q2G0H2   0 0 -1.27278 0.943444
Q2FWJ8   0 0 -1.27278 0.943444
Q2FWZ7   0 0 -1.27278 0.943444
Q2FV04   0 0 -1.27278 0.943444
Q2G0H6   0 0 -1.27278 0.943444
Q2G291   0 0 -1.27278 0.943444
Q2G1A7   0 0 -1.27278 0.943444
Q2FVS8   0 0 -1.27278 0.943444
Q2FZ26   0 0 -1.27278 0.943444
Q2FXJ3   0 0 -1.27278 0.943444
Q2G231   0 0 -1.27278 0.943444
Q2G2N0   0 0 -1.27278 0.943444
Q2G2I2   0 0 -1.27278 0.943444
Q2FYU3   0 0 -1.27278 0.943444
Q2FWY5   0 0 -1.27278 0.943444
Q2G2E3   0 0 -1.27278 0.943444
Q2FV09   0 0 -1.27278 0.943444
Q2FX72   0 0 -1.27278 0.943444
Q2FWA3   0 0 -1.27278 0.943444
Q2FWF2   0 0 -1.27278 0.943444
Q2G0E4   0 0 -1.27278 0.943444
Q2G251   0 0 -1.27278 0.943444
P0C818   0 0 -1.27278 0.943444
Q2FXQ2   0 0 -1.27278 0.943444
Q2FXD4   0 0 -1.27278 0.943444
Q2G014   0 0 -1.27278 0.943444
Q2FWI9   0 0 -1.27278 0.943444
Q2FX79   0 0 -1.27278 0.943444
Q2FVP7   0 0 -1.27278 0.943444
Q2FZN4   0 0 -1.27278 0.943444
Q2FWU6   0 0 -1.27278 0.943444
Q2G2Y1   0 0 -1.27278 0.943444
Q2FYF6   0 0 -1.27278 0.943444
Q2FXK0   0 0 -1.27278 0.943444
Q2FVI9   0 0 -1.27278 0.943444
Q2G246   0 0 -1.27278 0.943444
Q2G053   0 0 -1.27278 0.943444
Q2FWK8   0 0 -1.27278 0.943444
Q2FXL8   0 0 -1.27278 0.943444
Q2G0Q4   0 0 -1.27278 0.943444
Q2FVB7   0 0 -1.27278 0.943444
Q2FYD6   0 0 -1.27278 0.943444
Q2FXK9   0 0 -1.27278 0.943444
Q2FV78   0 0 -1.27278 0.943444
Q2FXG4   0 0 -1.27278 0.943444
Q2G0C8   0 0 -1.27278 0.943444
Q2FWU9   0 0 -1.27278 0.943444
Q2FUX2   0 0 -1.27278 0.943444
Q2FYI8   0 0 -1.27278 0.943444
Q2FXA1   0 0 -1.27278 0.943444
Q2FV49   0 0 -1.27278 0.943444
Q2G1S0   0 0 -1.27278 0.943444
Q2G0G0   0 0 -1.27278 0.943444
P0C805   0 0 -1.27278 0.943444
Q2FWV9   0 0 -1.27278 0.943444
Q2G152   0 0 -1.27278 0.943444
Q2FX48   0 0 -1.27278 0.943444
Q2FXS5   0 0 -1.27278 0.943444
Q2FWL4   0 0 -1.27278 0.943444
P0C7Y1   0 0 -1.27278 0.943444
Q2FXA2   0 0 -1.27278 0.943444
Q2FY96   0 0 -1.27278 0.943444
Q2FVJ3   0 0 -1.27278 0.943444
Q2FZ24   0 0 -1.27278 0.943444
Q2G1X4   0 0 -1.27278 0.943444
Q2FYM6   0 0 -1.27278 0.943444
Q2FWX6   0 0 -1.27278 0.943444
Q2G1D2   0 0 -1.27278 0.943444
Q2FWC0   0 0 -1.27278 0.943444
Q2FZG7   0 0 -1.27278 0.943444
Q2G2P1   0 0 -1.27278 0.943444
Q2G1M4   0 0 -1.27278 0.943444
Q2FX29   0 0 -1.27278 0.943444
Q2FUZ3   0 0 -1.27278 0.943444
Q2FVZ9   0 0 -1.27278 0.943444
Q2G2N3   0 0 -1.27278 0.943444
Q2G237   0 0 -1.27278 0.943444
Q2FXN5   0 0 -1.27278 0.943444
Q2FYP7   0 0 -1.27278 0.943444
Q2FWC8   0 0 -1.27278 0.943444
Q2G209   0 0 -1.27278 0.943444
Q2FXX7   0 0 -1.27278 0.943444
Q2FV05   0 0 -1.27278 0.943444
Q2FWM8   0 0 -1.27278 0.943444
Q2FV00   0 0 -1.27278 0.943444
Q2FZF2   0 0 -1.27278 0.943444
Q2FV80   0 0 -1.27278 0.943444
Q2FZZ7   0 0 -1.27278 0.943444
Q2FWH8   0 0 -1.27278 0.943444
Q2FVS5   0 0 -1.27278 0.943444
Q2FWY0   0 0 -1.27278 0.943444
Q2FZM3   0 0 -1.27278 0.943444
Q2FZW8   0 0 -1.27278 0.943444
Q2FVY7   0 0 -1.27278 0.943444
Q2FXJ1   0 0 -1.27278 0.943444
Q2G0T7   0 0 -1.27278 0.943444
Q2FW40   0 0 -1.27278 0.943444
Q2FYU9   0 0 -1.27278 0.943444
Q2FUR0   0 0 -1.27278 0.943444
Q2G215   0 0 -1.27278 0.943444
Q2G169   0 0 -1.27278 0.943444
Q2G034   0 0 -1.27278 0.943444
Q2FUV8   1 0.1 -1.27278 0.943444
Q2FW44   1 0.1 -1.27278 0.943444
Q2FYJ8   0 0 -1.27278 0.943444
Q2FVR6   1 0.1 -1.27278 0.943444
Q2G183   2 0.2 -1.27278 0.943444
Q2G0S1   2 0.2 -1.27278 0.943444
Q2FX83   0 0 -1.27278 0.943444
Q2FYF7   2 0.2 -1.27278 0.943444
Q2G166   2 0.2 -1.27278 0.943444
Q2FX20   1 0.1 -1.27278 0.943444
Q2G020   2 0.2 -1.27278 0.943444
Q2FVC0   0 0 -1.27278 0.943444
Q2FVD1   0 0 -1.27278 0.943444
Q2FWH1   2 0.2 -1.27278 0.943444
Q2FYX2   2 0.2 -1.27278 0.943444
Q2FZB5   2 0.2 -1.27278 0.943444
Q2G0G8   2 0.2 -1.27278 0.943444
P0A0I4   1 0.1 -1.27278 0.943444
Q2G2C6   2 0.2 -1.27278 0.943444
Q2FVB1   2 0.2 -1.27278 0.943444
Q2FYN1   2 0.2 -1.27278 0.943444
Q2FV79   2 0.2 -1.27278 0.943444
Q2FVU9   2 0.2 -1.27278 0.943444
Q2G0W5   2 0.2 -1.27278 0.943444
Q2FW60   2 0.2 -1.27278 0.943444
Q2G269   2 0.2 -1.27278 0.943444
Q2FZS1   2 0.2 -1.27278 0.943444
Q2G1Y3   2 0.2 -1.27278 0.943444
Q2FWA4   2 0.2 -1.27278 0.943444
Q2G0C0   2 0.2 -1.27278 0.943444
Q2G2J6   0 0 -1.27278 0.943444
Q2G1R2   2 0.2 -1.27278 0.943444
Q2FXY8   1 0.1 -1.27278 0.943444
Q2FYL2   2 0.2 -1.27278 0.943444
Q2FYS3   0 0 -1.27278 0.943444
Q2FXS0   0 0 -1.27278 0.943444
Q2FWA7   0 0 -1.27278 0.943444
Q2FWV8   2 0.2 -1.27278 0.943444
Q2G279   2 0.2 -1.27278 0.943444
Q2FYB5   1 0.1 -1.27278 0.943444
Q2G175   2 0.2 -1.27278 0.943444
Q2FZ07   2 0.2 -1.27278 0.943444
Q2FVG7   2 0.2 -1.27278 0.943444
Q2G2P3   2 0.2 -1.27278 0.943444
Q2FZA3   2 0.2 -1.27278 0.943444
Q2FYE1   2 0.2 -1.27278 0.943444
Q2G2F8   0 0 -1.27278 0.943444
Q2FWS8   0 0 -1.27278 0.943444
Q2FXD8   2 0.2 -1.27278 0.943444
Q2FX46   2 0.2 -1.27278 0.943444
Q2FYB4   2 0.2 -1.27278 0.943444
Q2FYC0   2 0.2 -1.27278 0.943444
Q2FUY5   2 0.2 -1.27278 0.943444
Q2FYF2   0 0 -1.27278 0.943444
Q2G0R4   0 0 -1.27278 0.943444
Q2G1L1   2 0.2 -1.27278 0.943444
Q2FYB0   1 0.1 -1.27278 0.943444
Q2FWW5   2 0.2 -1.27278 0.943444
Q2FX04   1 0.1 -1.27278 0.943444
Q2FV33   2 0.2 -1.27278 0.943444
Q2FUX6   2 0.2 -1.27278 0.943444
Q2FVP5   0 0 -1.27278 0.943444
Q2G0W7   2 0.2 -1.27278 0.943444
Q2FXV1   2 0.2 -1.27278 0.943444
Q2G096   2 0.2 -1.27278 0.943444
Q2FV68   2 0.2 -1.27278 0.943444
Q2FVY6   1 0.1 -1.27278 0.943444
Q2FYY0   2 0.2 -1.27278 0.943444
Q2G005   2 0.2 -1.27278 0.943444
Q2G2B4   2 0.2 -1.27278 0.943444
Q2FVZ7   2 0.2 -1.27278 0.943444
Q2FW55   2 0.2 -1.27278 0.943444
Q2FV92   1 0.1 -1.27278 0.943444
Q2FYV9   2 0.2 -1.27278 0.943444
Q2FW74   1 0.1 -1.27278 0.943444
Q2FVK9   2 0.2 -1.27278 0.943444
Q2FZA4   2 0.2 -1.27278 0.943444
Q2FV25   0 0 -1.27278 0.943444
Q2FYG8   2 0.2 -1.27278 0.943444
Q2G216   1 0.1 -1.27278 0.943444
Q2FZ69   2 0.2 -1.27278 0.943444
Q2FV97   2 0.2 -1.27278 0.943444
Q2FZ95   0 0 -1.27278 0.943444
Q2FZN8   2 0.2 -1.27278 0.943444
Q2FZG2   2 0.2 -1.27278 0.943444
Q2G259   2 0.2 -1.27278 0.943444
Q2FYB6   2 0.2 -1.27278 0.943444
Q2FZD1   2 0.2 -1.27278 0.943444
Q2FYT6   1 0.1 -1.27278 0.943444
Q2G0Y2   2 0.2 -1.27278 0.943444
Q2FWZ1   1 0.1 -1.27278 0.943444
Q2FVC8   2 0.2 -1.27278 0.943444
Q2G2H1   2 0.2 -1.27278 0.943444
Q2FY47   2 0.2 -1.27278 0.943444
Q2FX78   1 0.1 -1.27278 0.943444
Q2FX47   0 0 -1.27278 0.943444
Q2FZA7   2 0.2 -1.27278 0.943444
Q2FV32   2 0.2 -1.27278 0.943444
Q2FYE6   0 0 -1.27278 0.943444
Q2FZ41   0 0 -1.27278 0.943444
Q2FYG3   0 0 -1.27278 0.943444
Q2FX01   2 0.2 -1.27278 0.943444
Q2FXU6   1 0.1 -1.27278 0.943444
Q2FYL7   2 0.2 -1.27278 0.943444
Q2FWQ3   2 0.2 -1.27278 0.943444
Q2FZY9   2 0.2 -1.27278 0.943444
Q2FV50   1 0.1 -1.27278 0.943444
Q2FUY7   2 0.2 -1.27278 0.943444
Q2FXP6   2 0.2 -1.27278 0.943444
Q2G1S9   2 0.2 -1.27278 0.943444
Q2FX18   2 0.2 -1.27278 0.943444
Q2FYU0   0 0 -1.27278 0.943444
Q2FXZ7   3 0.285714 -1.27278 0.943444
Q2G051   5 0.47619 -1.27278 0.943444
Q2FWS3   4 0.380952 -1.27278 0.943444
Q2FW14   3 0.285714 -1.27278 0.943444
Q2FYD7   3 0.285714 -1.27278 0.943444
Q9RQP8   4 0.380952 -1.27278 0.943444
Q2FZK2   4 0.380952 -1.27278 0.943444
Q2FWI7   2 0.190476 -1.27278 0.943444
Q2G182   4 0.380952 -1.27278 0.943444
Q2FYT7   1 0.0952381 -1.27278 0.943444
Q2FV46   2 0.190476 -1.27278 0.943444
Q2FY58   2 0.190476 -1.27278 0.943444
Q2FX06   2 0.190476 -1.27278 0.943444
Q2FZH0   3 0.285714 -1.27278 0.943444
Q2FUZ4   6 0.571429 -1.27278 0.943444
Q2G102   3 0.285714 -1.27278 0.943444
Q2G1R8   6 0.571429 -1.27278 0.943444
Q2G2J1   2 0.190476 -1.27278 0.943444
Q2FX71   3 0.285714 -1.27278 0.943444
Q2FUZ5   2 0.190476 -1.27278 0.943444
Q2FYP5   1 0.0952381 -1.27278 0.943444
Q2G048   0 0 -1.27278 0.943444
Q2FUQ0   4 0.380952 -1.27278 0.943444
Q2FWS7   5 0.47619 -1.27278 0.943444
Q2FV65   1 0.0952381 -1.27278 0.943444
Q2G125   2 0.190476 -1.27278 0.943444
Q2FYT2   5 0.47619 -1.27278 0.943444
Q2FVH7   2 0.190476 -1.27278 0.943444
Q2G127   3 0.285714 -1.27278 0.943444
Q2FYI5   2 0.190476 -1.27278 0.943444
Q2FYX4   5 0.47619 -1.27278 0.943444
Q2G0M3   4 0.380952 -1.27278 0.943444
Q2FW87   4 0.380952 -1.27278 0.943444
Q2G211   0 0 -1.27278 0.943444
Q2FXR5   5 0.47619 -1.27278 0.943444
Q2FWR5   2 0.190476 -1.27278 0.943444
Q2FYD5   3 0.285714 -1.27278 0.943444
Q2FY94   2 0.190476 -1.27278 0.943444
Q2G2W8   4 0.380952 -1.27278 0.943444
Q2FZL9   6 0.571429 -1.27278 0.943444
Q2FYT9   2 0.190476 -1.27278 0.943444
Q2FX44   4 0.380952 -1.27278 0.943444
Q2FXB2   2 0.190476 -1.27278 0.943444
Q2FVF6   3 0.285714 -1.27278 0.943444
Q2G2F6   2 0.190476 -1.27278 0.943444
Q2G2C3   3 0.285714 -1.27278 0.943444
Q2FYA5   3 0.285714 -1.27278 0.943444
Q2FYB1   4 0.380952 -1.27278 0.943444
Q2G011   5 0.47619 -1.27278 0.943444
Q2FV29   2 0.190476 -1.27278 0.943444
Q2FVW1   6 0.571429 -1.27278 0.943444
Q2FYA4   4 0.380952 -1.27278 0.943444
Q2FY26   4 0.380952 -1.27278 0.943444
Q2FXC1   3 0.285714 -1.27278 0.943444
Q2G2T0   2 0.190476 -1.27278 0.943444
Q2FY62   2 0.190476 -1.27278 0.943444
Q2G2K4   2 0.190476 -1.27278 0.943444
Q2FW65   3 0.285714 -1.27278 0.943444
Q2FY05   6 0.571429 -1.27278 0.943444
Q2FV96   6 0.571429 -1.27278 0.943444
Q2G1S7   2 0.190476 -1.27278 0.943444
Q2FWS9   4 0.380952 -1.27278 0.943444
Q2G180   5 0.47619 -1.27278 0.943444
Q2G0L6   5 0.47619 -1.27278 0.943444
Q2G189   2 0.190476 -1.27278 0.943444
Q2FYD9   1 0.0952381 -1.27278 0.943444
Q2FWM6   1 0.0952381 -1.27278 0.943444
Q2FXA6   2 0.190476 -1.27278 0.943444
Q2G0U8   5 0.47619 -1.27278 0.943444
Q2FXD9   1 0.0952381 -1.27278 0.943444
Q2FWF9   0 0 -1.27278 0.943444
Q2FXS3   3 0.285714 -1.27278 0.943444
Q2FXX6   6 0.571429 -1.27278 0.943444
Q2FWU2   2 0.190476 -1.27278 0.943444
Q2FXD5   2 0.190476 -1.27278 0.943444
Q2FZK8   6 0.571429 -1.27278 0.943444
Q2FV15   2 0.190476 -1.27278 0.943444
Q2FZZ5   5 0.47619 -1.27278 0.943444
Q2FW48   3 0.285714 -1.27278 0.943444
Q2FYB3   6 0.571429 -1.27278 0.943444
Q2FWT5   5 0.47619 -1.27278 0.943444
Q2FVH4   2 0.190476 -1.27278 0.943444
Q2FWP4   3 0.285714 -1.27278 0.943444
Q2FYX9   3 0.285714 -1.27278 0.943444
Q2G1U7   2 0.190476 -1.27278 0.943444
Q2FXY6   6 0.571429 -1.27278 0.943444
Q2FYT1   2 0.190476 -1.27278 0.943444
Q2G244   3 0.285714 -1.27278 0.943444
Q2FX30   1 0.0952381 -1.27278 0.943444
Q2FVZ3   4 0.380952 -1.27278 0.943444
Q2FWP5   6 0.571429 -1.27278 0.943444
Q2FX41   4 0.380952 -1.27278 0.943444
Q2G2R5   4 0.380952 -1.27278 0.943444
Q2G2S3   4 0.363636 -1.27278 0.943444
Q2G004   6 0.545455 -1.27278 0.943444
Q2FWV1   3 0.272727 -1.27278 0.943444
Q2G003   3 0.272727 -1.27278 0.943444
Q2FZV3   4 0.363636 -1.27278 0.943444
Q2G026   6 0.545455 -1.27278 0.943444
Q2FXG7   4 0.363636 -1.27278 0.943444
Q2FYL8   2 0.181818 -1.27278 0.943444
Q2FZB6   2 0.181818 -1.27278 0.943444
Q2FZE4   8 0.727273 -1.27278 0.943444
Q2FX11   4 0.363636 -1.27278 0.943444
Q2G0Y3   4 0.363636 -1.27278 0.943444
Q2FZW7   3 0.272727 -1.27278 0.943444
Q2FX21   10 0.909091 -1.27278 0.943444
Q2G092   9 0.818182 -1.27278 0.943444
Q2FZB7   6 0.545455 -1.27278 0.943444
Q2G0J9   10 0.909091 -1.27278 0.943444
Q2G1X2   6 0.545455 -1.27278 0.943444
Q2FZD6   8 0.727273 -1.27278 0.943444
Q2FW67   6 0.545455 -1.27278 0.943444
Q2G111   4 0.363636 -1.27278 0.943444
Q2G2Y4   4 0.363636 -1.27278 0.943444
Q2FY38   3 0.272727 -1.27278 0.943444
Q2FWJ0   4 0.363636 -1.27278 0.943444
Q2G2T5   6 0.545455 -1.27278 0.943444
Q2FVG6   5 0.454545 -1.27278 0.943444
Q2G1V8   8 0.727273 -1.27278 0.943444
Q2G1L0   3 0.272727 -1.27278 0.943444
Q2FXD6   4 0.363636 -1.27278 0.943444
P0C948   4 0.363636 -1.27278 0.943444
Q2G1M2   12 1.09091 0.903563 0.161558
Q2FVW8   5 0.454545 -1.27278 0.943444
Q2FX24   5 0.454545 -1.27278 0.943444
Q2FWS4   9 0.818182 -1.27278 0.943444
Q2FYQ3   4 0.363636 -1.27278 0.943444
Q2G254   5 0.454545 -1.27278 0.943444
Q2FWB4   2 0.181818 -1.27278 0.943444
Q2FUP8   2 0.181818 -1.27278 0.943444
Q2FZC2   6 0.545455 -1.27278 0.943444
Q2FYE4   6 0.545455 -1.27278 0.943444
Q2FWS2   5 0.454545 -1.27278 0.943444
Q2FY03   8 0.727273 -1.27278 0.943444
Q2FVS6   5 0.454545 -1.27278 0.943444
Q2FXV2   0 0 -1.27278 0.943444
Q2G2L6   3 0.272727 -1.27278 0.943444
Q2G2I5   6 0.545455 -1.27278 0.943444
Q2FYA2   6 0.545455 -1.27278 0.943444
Q2FWV7   6 0.545455 -1.27278 0.943444
Q2FXE7   7 0.636364 -1.27278 0.943444
Q2G0J6   3 0.272727 -1.27278 0.943444
Q2FUU4   10 0.909091 -1.27278 0.943444
Q2FVJ4   4 0.363636 -1.27278 0.943444
Q2FZM9   6 0.545455 -1.27278 0.943444
Q2FZ51   4 0.363636 -1.27278 0.943444
Q2FY22   10 0.909091 -1.27278 0.943444
Q2G2Q1   8 0.727273 -1.27278 0.943444
Q2G109   6 0.545455 -1.27278 0.943444
Q2G1D6   5 0.454545 -1.27278 0.943444
Q2FVC9   4 0.363636 -1.27278 0.943444
Q2G2R6   10 0.909091 -1.27278 0.943444
Q2FZ85   6 0.545455 -1.27278 0.943444
Q2FVK4   9 0.818182 -1.27278 0.943444
Q2G1V9   5 0.454545 -1.27278 0.943444
Q2G2H6   4 0.363636 -1.27278 0.943444
Q2FWS6   8 0.727273 -1.27278 0.943444
Q2FZW4   4 0.363636 -1.27278 0.943444
Q2G1M3   8 0.727273 -1.27278 0.943444
Q2G1M0   8 0.727273 -1.27278 0.943444
Q2G1Y9   6 0.545455 -1.27278 0.943444
Q2FX45   6 0.545455 -1.27278 0.943444
Q2FWP8   3 0.272727 -1.27278 0.943444
Q2FYP4   4 0.363636 -1.27278 0.943444
Q2FYL1   4 0.363636 -1.27278 0.943444
Q2G1L4   6 0.545455 -1.27278 0.943444
Q2FUQ7   5 0.454545 -1.27278 0.943444
Q2G247   0 0 -1.27278 0.943444
Q2FVV0   4 0.363636 -1.27278 0.943444
Q2FYU6   10 0.909091 -1.27278 0.943444
Q2G2N6   5 0.454545 -1.27278 0.943444
Q2FXC9   4 0.363636 -1.27278 0.943444
Q2FX42   5 0.454545 -1.27278 0.943444
Q2FX26   7 0.636364 -1.27278 0.943444
Q2FWF3   1 0.0909091 -1.27278 0.943444
Q2FZY1   8 0.727273 -1.27278 0.943444
Q2FW15   13 1.13043 0.903563 0.161558
P0A0G2   12 1.04348 0.903563 0.161558
Q2G2G5   11 0.956522 -1.27278 0.943444
Q2FY39   14 1.21739 0.903563 0.161558
Q2G0B5   3 0.26087 -1.27278 0.943444
Q2FZI1   12 1.04348 0.903563 0.161558
Q2FUQ6   8 0.695652 -1.27278 0.943444
Q2FVR5   7 0.608696 -1.27278 0.943444
Q2G2W6   10 0.869565 -1.27278 0.943444
Q2FZR8   4 0.347826 -1.27278 0.943444
Q2FVY8   13 1.13043 0.903563 0.161558
Q2FZ60   12 1.04348 0.903563 0.161558
Q2FV82   3 0.26087 -1.27278 0.943444
Q2FX23   5 0.434783 -1.27278 0.943444
Q2G1G3   9 0.782609 -1.27278 0.943444
P68805   4 0.347826 -1.27278 0.943444
Q2FVL0   10 0.869565 -1.27278 0.943444
Q2G2J0   7 0.608696 -1.27278 0.943444
Q2FZF1   11 0.956522 -1.27278 0.943444
Q2FXU9   6 0.521739 -1.27278 0.943444
Q2G1A2   10 0.869565 -1.27278 0.943444
Q2G1C3   13 1.13043 0.903563 0.161558
Q2G1D4   10 0.869565 -1.27278 0.943444
Q2G0A8   10 0.869565 -1.27278 0.943444
Q2FVC7   2 0.173913 -1.27278 0.943444
Q2G133   7 0.608696 -1.27278 0.943444
Q2FY86   10 0.869565 -1.27278 0.943444
Q2FX92   11 0.956522 -1.27278 0.943444
Q2FW47   2 0.173913 -1.27278 0.943444
Q2G1T9   2 0.173913 -1.27278 0.943444
Q2FVU8   4 0.347826 -1.27278 0.943444
Q2FVD7   9 0.782609 -1.27278 0.943444
Q2FX55   5 0.434783 -1.27278 0.943444
Q2FVD3   7 0.608696 -1.27278 0.943444
Q2G2B5   6 0.521739 -1.27278 0.943444
Q2FWV6   6 0.521739 -1.27278 0.943444
Q2FW29   7 0.608696 -1.27278 0.943444
Q2G0W6   3 0.26087 -1.27278 0.943444
Q2FVD2   2 0.173913 -1.27278 0.943444
Q2FWR8   6 0.521739 -1.27278 0.943444
Q2FXA0   9 0.782609 -1.27278 0.943444
Q2FZB4   3 0.26087 -1.27278 0.943444
Q2FX37   6 0.521739 -1.27278 0.943444
Q2FX13   4 0.347826 -1.27278 0.943444
Q2FWD8   8 0.695652 -1.27278 0.943444
Q2G108   8 0.695652 -1.27278 0.943444
Q2G2V4   9 0.782609 -1.27278 0.943444
Q2FZW2   8 0.695652 -1.27278 0.943444
Q2FYY4   2 0.173913 -1.27278 0.943444
Q2FYB8   4 0.347826 -1.27278 0.943444
Q2FWC2   9 0.782609 -1.27278 0.943444
Q2FYE8   11 0.956522 -1.27278 0.943444
Q2FXK5   8 0.695652 -1.27278 0.943444
Q2FWT0   6 0.521739 -1.27278 0.943444
Q2FW19   6 0.521739 -1.27278 0.943444
Q2G100   11 0.956522 -1.27278 0.943444
Q2FYY3   2 0.173913 -1.27278 0.943444
Q2FZ01   5 0.434783 -1.27278 0.943444
Q2FYY1   2 0.173913 -1.27278 0.943444
Q2G103   9 0.782609 -1.27278 0.943444
Q2FV12   3 0.26087 -1.27278 0.943444
Q2FWQ1   10 0.869565 -1.27278 0.943444
Q2FYY5   2 0.173913 -1.27278 0.943444
Q2G207   3 0.26087 -1.27278 0.943444
Q2G1Y8   8 0.695652 -1.27278 0.943444
Q2FWZ8   13 1.13043 0.903563 0.161558
Q2G0Z8   7 0.608696 -1.27278 0.943444
Q2G2F7   6 0.521739 -1.27278 0.943444
Q2FYH9   10 0.869565 -1.27278 0.943444
Q2FWB7   12 1.04348 0.903563 0.161558
Q2FYN2   14 1.16667 0.903563 0.161558
Q2FVQ6   10 0.833333 -1.27278 0.943444
Q2FWX3   6 0.5 -1.27278 0.943444
Q2G187   5 0.416667 -1.27278 0.943444
Q2FW05   8 0.666667 -1.27278 0.943444
Q2FYC3   7 0.583333 -1.27278 0.943444
Q2FZJ2   11 0.916667 -1.27278 0.943444
Q2G0D6   16 1.33333 0.903563 0.161558
Q2FWP7   6 0.5 -1.27278 0.943444
Q2FX31   16 1.33333 0.903563 0.161558
Q2FVZ6   9 0.75 -1.27278 0.943444
Q2G2A2   9 0.75 -1.27278 0.943444
Q2FWQ8   10 0.833333 -1.27278 0.943444
Q2FVM9   7 0.583333 -1.27278 0.943444
Q2FYD1   18 1.5 0.903563 0.161558
Q2FYN3   6 0.5 -1.27278 0.943444
Q2FYI3   9 0.75 -1.27278 0.943444
Q2G022   14 1.16667 0.903563 0.161558
Q2G1Q3   14 1.16667 0.903563 0.161558
Q2FX58   6 0.5 -1.27278 0.943444
Q2G2V1   15 1.25 0.903563 0.161558
Q2FVV5   5 0.416667 -1.27278 0.943444
Q2FZC0   14 1.16667 0.903563 0.161558
Q2FV63   15 1.25 0.903563 0.161558
Q2FWG9   9 0.75 -1.27278 0.943444
Q2FZA5   2 0.166667 -1.27278 0.943444
Q2FX60   11 0.916667 -1.27278 0.943444
Q2G2I8   12 1 0.903563 0.161558
Q2G2Y5   16 1.33333 0.903563 0.161558
Q2G2Y2   13 1.08333 0.903563 0.161558
Q2FWA6   10 0.833333 -1.27278 0.943444
Q2FWL8   15 1.25 0.903563 0.161558
Q2FY95   13 1.08333 0.903563 0.161558
Q2FYC5   9 0.75 -1.27278 0.943444
Q2FV43   4 0.333333 -1.27278 0.943444
Q2FVU0   11 0.916667 -1.27278 0.943444
Q2FZG5   12 1 0.903563 0.161558
Q2G2H9   8 0.666667 -1.27278 0.943444
Q2G1D1   10 0.833333 -1.27278 0.943444
Q2FWU7   12 1 0.903563 0.161558
P60647   5 0.416667 -1.27278 0.943444
Q2FUR7   13 1.08333 0.903563 0.161558
Q2FWQ2   14 1.16667 0.903563 0.161558
Q2G2M4   7 0.583333 -1.27278 0.943444
Q2G104   4 0.333333 -1.27278 0.943444
Q2FX76   5 0.416667 -1.27278 0.943444
Q2G2Q4   10 0.833333 -1.27278 0.943444
Q2FXQ1   5 0.416667 -1.27278 0.943444
Q2FX80   2 0.166667 -1.27278 0.943444
Q2FZN6   13 1.08333 0.903563 0.161558
Q2G009   10 0.833333 -1.27278 0.943444
Q2G021   9 0.75 -1.27278 0.943444
Q2FWH0   17 1.41667 0.903563 0.161558
Q2FXQ0   13 1.08333 0.903563 0.161558
Q2FX64   8 0.666667 -1.27278 0.943444
Q2FY98   6 0.5 -1.27278 0.943444
Q2FWK5   15 1.25 0.903563 0.161558
Q2FYK1   7 0.583333 -1.27278 0.943444
Q2FXF0   7 0.583333 -1.27278 0.943444
Q2FY70   11 0.916667 -1.27278 0.943444
Q2G114   13 1.08333 0.903563 0.161558
Q2FX38   8 0.666667 -1.27278 0.943444
Q2FUP9   5 0.416667 -1.27278 0.943444
Q2FVV3   13 1.08333 0.903563 0.161558
Q2G113   19 1.58333 0.903563 0.161558
Q2FWB2   9 0.75 -1.27278 0.943444
Q2FWT6   5 0.416667 -1.27278 0.943444
Q2FW28   16 1.33333 0.903563 0.161558
Q2FUQ9   11 0.916667 -1.27278 0.943444
Q2FY00   6 0.5 -1.27278 0.943444
Q2G040   5 0.416667 -1.27278 0.943444
Q2FX35   15 1.25 0.903563 0.161558
Q2FYW9   15 1.2 0.903563 0.161558
Q2G2N8   9 0.72 -1.27278 0.943444
Q2G1V7   12 0.96 -1.27278 0.943444
Q2G0C3   9 0.72 -1.27278 0.943444
Q2FVW0   6 0.48 -1.27278 0.943444
Q2FUS4   12 0.96 -1.27278 0.943444
Q2FVP6   12 0.96 -1.27278 0.943444
Q2FZK1   15 1.2 0.903563 0.161558
Q2FXY2   16 1.28 0.903563 0.161558
Q2FYX3   16 1.28 0.903563 0.161558
Q2FZ86   15 1.2 0.903563 0.161558
Q2FUV7   8 0.64 -1.27278 0.943444
Q2FX70   15 1.2 0.903563 0.161558
Q2G1Y1   9 0.72 -1.27278 0.943444
Q2FVT9   20 1.6 0.903563 0.161558
Q2G2K3   12 0.96 -1.27278 0.943444
P72358   7 0.56 -1.27278 0.943444
Q2G192   23 1.84 0.903563 0.161558
Q2FYX6   18 1.44 0.903563 0.161558
Q2FXW0   5 0.4 -1.27278 0.943444
Q2G202   8 0.64 -1.27278 0.943444
Q2FYW7   12 0.96 -1.27278 0.943444
Q2G2M0   7 0.56 -1.27278 0.943444
Q2FXT7   12 0.96 -1.27278 0.943444
Q2FX59   17 1.36 0.903563 0.161558
Q2G0X2   11 0.88 -1.27278 0.943444
Q2FWR6   18 1.44 0.903563 0.161558
Q2FW22   23 1.84 0.903563 0.161558
Q2FZH4   17 1.36 0.903563 0.161558
Q2FYZ1   14 1.12 0.903563 0.161558
Q2G2W7   21 1.68 0.903563 0.161558
Q2G2I4   9 0.72 -1.27278 0.943444
Q2FZP5   16 1.28 0.903563 0.161558
Q2FWQ7   21 1.68 0.903563 0.161558
Q2G1W9   17 1.36 0.903563 0.161558
Q2FWF7   16 1.28 0.903563 0.161558
Q2FYM9   16 1.28 0.903563 0.161558
Q2FXV0   10 0.8 -1.27278 0.943444
Q2FWW2   10 0.8 -1.27278 0.943444
Q2FVS2   11 0.88 -1.27278 0.943444
Q2G007   13 1.04 0.903563 0.161558
Q2FYA7   16 1.28 0.903563 0.161558
Q2G0K0   14 1.12 0.903563 0.161558
Q2FXS9   18 1.44 0.903563 0.161558
Q2G249   16 1.28 0.903563 0.161558
Q2G008   12 0.96 -1.27278 0.943444
Q2FZD5   10 0.8 -1.27278 0.943444
Q2FZG0   6 0.48 -1.27278 0.943444
Q2FX28   10 0.8 -1.27278 0.943444
Q2FXI4   14 1.12 0.903563 0.161558
Q2G176   18 1.44 0.903563 0.161558
Q2G116   26 2.08 3.07991 0.0107511
Q2FXF2   11 0.88 -1.27278 0.943444
Q2G260   12 0.96 -1.27278 0.943444
Q2G213   7 0.56 -1.27278 0.943444
Q2G173   14 1.12 0.903563 0.161558
Q2FV71   16 1.28 0.903563 0.161558
Q2FWY8   8 0.64 -1.27278 0.943444
Q2FWN3   20 1.6 0.903563 0.161558
Q2FYD4   22 1.76 0.903563 0.161558
Q2FVQ2   16 1.28 0.903563 0.161558
Q2FVK0   13 1.04 0.903563 0.161558
Q2G285   13 1.04 0.903563 0.161558
Q2FZH6   19 1.52 0.903563 0.161558
Q2FZX1   13 1.04 0.903563 0.161558
Q2FZ83   1 0.08 -1.27278 0.943444
Q2G0S9   18 1.44 0.903563 0.161558
Q2FZH7   14 1.12 0.903563 0.161558
Q2FZT3   14 1.12 0.903563 0.161558
Q2FX57   16 1.23077 0.903563 0.161558
Q2G0B9   22 1.69231 0.903563 0.161558
Q2FY28   16 1.23077 0.903563 0.161558
Q2G0R5   20 1.53846 0.903563 0.161558
Q2FZG8   12 0.923077 -1.27278 0.943444
Q2G1X1   17 1.30769 0.903563 0.161558
Q2FX93   10 0.769231 -1.27278 0.943444
Q2FYU5   11 0.846154 -1.27278 0.943444
Q2FWR9   10 0.769231 -1.27278 0.943444
Q2FWS0   22 1.69231 0.903563 0.161558
Q2G0P4   6 0.461538 -1.27278 0.943444
Q2FX50   14 1.07692 0.903563 0.161558
Q2FZV0   13 1 0.903563 0.161558
Q2G0S5   20 1.53846 0.903563 0.161558
Q2FY25   18 1.38462 0.903563 0.161558
Q2FXG6   6 0.461538 -1.27278 0.943444
Q2FZJ7   15 1.15385 0.903563 0.161558
Q2G0U7   12 0.923077 -1.27278 0.943444
Q2FZV2   17 1.30769 0.903563 0.161558
Q2FWT8   12 0.923077 -1.27278 0.943444
Q2G0D1   16 1.23077 0.903563 0.161558
Q2FVW5   13 1 0.903563 0.161558
Q2FY97   16 1.23077 0.903563 0.161558
Q2FXF3   12 0.923077 -1.27278 0.943444
Q2G063   6 0.461538 -1.27278 0.943444
Q2G0U5   10 0.769231 -1.27278 0.943444
Q2G2B1   15 1.15385 0.903563 0.161558
Q2FVE3   9 0.692308 -1.27278 0.943444
Q2FZW1   18 1.38462 0.903563 0.161558
Q2FYK2   19 1.46154 0.903563 0.161558
Q2FXW2   22 1.69231 0.903563 0.161558
Q9F0R1   17 1.30769 0.903563 0.161558
Q2FZG3   14 1.07692 0.903563 0.161558
Q2G2K0   15 1.15385 0.903563 0.161558
Q2FVN4   19 1.46154 0.903563 0.161558
Q2FYV0   15 1.15385 0.903563 0.161558
Q2G0A5   8 0.615385 -1.27278 0.943444
Q2FZ03   22 1.69231 0.903563 0.161558
Q2G1I8   16 1.23077 0.903563 0.161558
Q2FYX8   21 1.61538 0.903563 0.161558
Q2FV18   9 0.692308 -1.27278 0.943444
Q2FYI7   18 1.38462 0.903563 0.161558
Q2G0K1   19 1.46154 0.903563 0.161558
Q2G2U9   17 1.30769 0.903563 0.161558
Q2FW31   16 1.23077 0.903563 0.161558
Q2FVB5   14 1.07692 0.903563 0.161558
Q2FVI8   6 0.461538 -1.27278 0.943444
Q2FZT0   13 1 0.903563 0.161558
P48860   15 1.15385 0.903563 0.161558
Q2FYC1   24 1.84615 0.903563 0.161558
Q2G286   17 1.30769 0.903563 0.161558
Q2FXD3   14 1.07692 0.903563 0.161558
Q2G027   11 0.846154 -1.27278 0.943444
Q2G0T4   13 1 0.903563 0.161558
Q2FZJ5   19 1.46154 0.903563 0.161558
Q2FW10   8 0.615385 -1.27278 0.943444
Q2FY91   10 0.769231 -1.27278 0.943444
Q2FVP0   18 1.38462 0.903563 0.161558
P60070   17 1.30769 0.903563 0.161558
Q2FWU1   14 1.07692 0.903563 0.161558
Q2FYA3   9 0.692308 -1.27278 0.943444
Q2G0V8   16 1.23077 0.903563 0.161558
Q2G0Z2   10 0.769231 -1.27278 0.943444
Q2FZ47   7 0.538462 -1.27278 0.943444
Q2G0V9   17 1.30769 0.903563 0.161558
Q2FZE2   18 1.38462 0.903563 0.161558
Q2FWB0   14 1.07692 0.903563 0.161558
Q2G1J1   9 0.692308 -1.27278 0.943444
Q2FYQ1   24 1.84615 0.903563 0.161558
Q2FZ45   15 1.15385 0.903563 0.161558
Q2FYW5   13 1 0.903563 0.161558
Q2G1A0   7 0.538462 -1.27278 0.943444
Q2FZB9   8 0.615385 -1.27278 0.943444
Q2FZX2   14 1.07692 0.903563 0.161558
Q2FZY4   20 1.53846 0.903563 0.161558
Q2FW56   9 0.692308 -1.27278 0.943444
P0A0G6   20 1.53846 0.903563 0.161558
Q2FW80   10 0.769231 -1.27278 0.943444
Q2G2S4   19 1.46154 0.903563 0.161558
Q2G2H0   15 1.15385 0.903563 0.161558
Q2G2E1   10 0.769231 -1.27278 0.943444
Q2G0I5   21 1.61538 0.903563 0.161558
Q2FWW6   15 1.15385 0.903563 0.161558
Q2G112   15 1.15385 0.903563 0.161558
Q2G214   15 1.15385 0.903563 0.161558
Q2FYG2   13 1 0.903563 0.161558
Q2G0J5   13 1 0.903563 0.161558
Q2FX27   15 1.15385 0.903563 0.161558
Q2FWV5   15 1.15385 0.903563 0.161558
Q2FX40   20 1.53846 0.903563 0.161558
Q2FZM5   9 0.692308 -1.27278 0.943444
Q2FXH8   11 0.846154 -1.27278 0.943444
Q2FWS5   13 1 0.903563 0.161558
Q2FW13   26 1.92593 0.903563 0.161558
Q2FY93   22 1.62963 0.903563 0.161558
Q2FZM8   26 1.92593 0.903563 0.161558
Q2FZV4   21 1.55556 0.903563 0.161558
Q2FVD4   20 1.48148 0.903563 0.161558
Q2G0J3   7 0.518519 -1.27278 0.943444
Q2FX61   22 1.62963 0.903563 0.161558
Q2FVD6   15 1.11111 0.903563 0.161558
Q2FYY7   18 1.33333 0.903563 0.161558
Q2G0W0   16 1.18519 0.903563 0.161558
Q2FXF7   16 1.18519 0.903563 0.161558
Q2G191   18 1.33333 0.903563 0.161558
Q2FYT5   16 1.18519 0.903563 0.161558
Q2G1P0   14 1.03704 0.903563 0.161558
Q2FVF8   21 1.55556 0.903563 0.161558
Q2G0Y1   11 0.814815 -1.27278 0.943444
Q2FZD2   20 1.48148 0.903563 0.161558
Q2FZ59   15 1.11111 0.903563 0.161558
Q2G2G1   11 0.814815 -1.27278 0.943444
Q2G0F9   21 1.55556 0.903563 0.161558
Q2G1J2   15 1.11111 0.903563 0.161558
Q2G0Q6   16 1.18519 0.903563 0.161558
Q2FYX0   20 1.48148 0.903563 0.161558
Q2FZU8   16 1.18519 0.903563 0.161558
Q2G267   17 1.25926 0.903563 0.161558
Q2G174   16 1.18519 0.903563 0.161558
Q2FWC3   21 1.55556 0.903563 0.161558
Q2FVN6   17 1.25926 0.903563 0.161558
Q2G2D1   22 1.62963 0.903563 0.161558
Q2FZK9   16 1.18519 0.903563 0.161558
Q2G2C9   20 1.48148 0.903563 0.161558
Q2G2V8   13 0.962963 -1.27278 0.943444
Q2FVL6   20 1.48148 0.903563 0.161558
Q2FY45   8 0.592593 -1.27278 0.943444
Q2G2R7   23 1.7037 0.903563 0.161558
Q2FWD5   14 1.03704 0.903563 0.161558
Q2FWT3   12 0.888889 -1.27278 0.943444
Q2FY92   26 1.92593 0.903563 0.161558
Q2FZM2   14 1.03704 0.903563 0.161558
Q2G2F0   21 1.55556 0.903563 0.161558
Q2FW30   17 1.25926 0.903563 0.161558
Q2FZV9   18 1.33333 0.903563 0.161558
Q2FVA6   18 1.33333 0.903563 0.161558
Q2G229   28 2.07407 3.07991 0.0107511
Q2FZZ3   20 1.48148 0.903563 0.161558
Q2G2F4   12 0.888889 -1.27278 0.943444
Q2FVA7   19 1.40741 0.903563 0.161558
Q2G0R3   17 1.25926 0.903563 0.161558
Q2G1R1   28 2.07407 3.07991 0.0107511
Q2FZ79   18 1.33333 0.903563 0.161558
Q2FZ12   7 0.518519 -1.27278 0.943444
Q2FX39   10 0.740741 -1.27278 0.943444
Q2G186   15 1.11111 0.903563 0.161558
Q2FXE5   12 0.888889 -1.27278 0.943444
Q2G0A1   16 1.18519 0.903563 0.161558
Q2G0E7   18 1.33333 0.903563 0.161558
Q2G2V7   15 1.11111 0.903563 0.161558
Q2FYA6   22 1.62963 0.903563 0.161558
Q2G276   17 1.25926 0.903563 0.161558
Q2G070   17 1.25926 0.903563 0.161558
Q2FVZ1   16 1.18519 0.903563 0.161558
Q2FW84   12 0.888889 -1.27278 0.943444
Q2FVY9   17 1.25926 0.903563 0.161558
Q2FVD9   14 1.03704 0.903563 0.161558
Q2G1T2   14 1.03704 0.903563 0.161558
Q2G0I3   12 0.888889 -1.27278 0.943444
Q2G0E8   27 2 3.07991 0.0107511
Q2FW08   22 1.62963 0.903563 0.161558
Q2FVD8   17 1.25926 0.903563 0.161558
Q2FXF5   21 1.55556 0.903563 0.161558
Q2FXW1   24 1.77778 0.903563 0.161558
Q2FW79   15 1.11111 0.903563 0.161558
Q2G2G0   21 1.55556 0.903563 0.161558
P48940   17 1.25926 0.903563 0.161558
Q2FYL6   17 1.25926 0.903563 0.161558
Q2FZV8   19 1.40741 0.903563 0.161558
Q2FYM5   15 1.11111 0.903563 0.161558
Q2G2B6   20 1.48148 0.903563 0.161558
Q2G1L2   9 0.666667 -1.27278 0.943444
Q2G1V5   13 0.962963 -1.27278 0.943444
Q2FXT0   14 1.03704 0.903563 0.161558
Q2FY02   25 1.85185 0.903563 0.161558
Q2FWQ4   12 0.888889 -1.27278 0.943444
Q2FYG4   14 1.03704 0.903563 0.161558
Q2FW11   20 1.48148 0.903563 0.161558
Q2G257   22 1.57143 0.903563 0.161558
Q2FWJ6   21 1.5 0.903563 0.161558
Q2FXS8   22 1.57143 0.903563 0.161558
Q2FX12   20 1.42857 0.903563 0.161558
Q2FYF1   13 0.928571 -1.27278 0.943444
Q2G2E8   16 1.14286 0.903563 0.161558
Q2FXE6   16 1.14286 0.903563 0.161558
Q2G2C0   19 1.35714 0.903563 0.161558
Q2G1V6   19 1.35714 0.903563 0.161558
Q2FWZ4   22 1.57143 0.903563 0.161558
Q2G2V0   16 1.14286 0.903563 0.161558
Q9ZAH6   21 1.5 0.903563 0.161558
Q2FVU2   25 1.78571 0.903563 0.161558
Q2FWI8   23 1.64286 0.903563 0.161558
P0A0H0   12 0.857143 -1.27278 0.943444
Q2G0C1   26 1.85714 0.903563 0.161558
Q2FXH3   13 0.928571 -1.27278 0.943444
Q2FXI6   21 1.5 0.903563 0.161558
Q2G1X5   15 1.07143 0.903563 0.161558
Q2FV08   18 1.28571 0.903563 0.161558
Q2FWT7   19 1.35714 0.903563 0.161558
Q2G210   18 1.28571 0.903563 0.161558
Q2FW66   10 0.714286 -1.27278 0.943444
Q2FWD0   17 1.21429 0.903563 0.161558
Q2FUQ1   19 1.35714 0.903563 0.161558
Q2FVI6   16 1.14286 0.903563 0.161558
Q2FWM7   18 1.28571 0.903563 0.161558
Q2FVN2   16 1.14286 0.903563 0.161558
Q2FWR2   28 2 3.07991 0.0107511
Q2FYH4   15 1.07143 0.903563 0.161558
Q2FYM8   10 0.714286 -1.27278 0.943444
Q9RFJ6   18 1.28571 0.903563 0.161558
Q2FZ42   17 1.21429 0.903563 0.161558
Q2FVX9   17 1.21429 0.903563 0.161558
Q2G066   26 1.85714 0.903563 0.161558
Q2FVM3   23 1.64286 0.903563 0.161558
Q2FWT1   18 1.28571 0.903563 0.161558
Q2FZB8   14 1 0.903563 0.161558
Q2FUQ8   11 0.785714 -1.27278 0.943444
Q2G2I7   25 1.78571 0.903563 0.161558
Q2FVF7   12 0.857143 -1.27278 0.943444
Q2FV52   14 1 0.903563 0.161558
Q2FWE3   25 1.78571 0.903563 0.161558
Q2G144   16 1.14286 0.903563 0.161558
Q2FXZ1   19 1.35714 0.903563 0.161558
Q2FX34   25 1.78571 0.903563 0.161558
Q2FWV4   25 1.78571 0.903563 0.161558
Q2FZ11   20 1.42857 0.903563 0.161558
Q2G141   15 1.07143 0.903563 0.161558
Q2FWF5   21 1.5 0.903563 0.161558
Q2FV34   20 1.42857 0.903563 0.161558
Q2FWQ0   21 1.5 0.903563 0.161558
Q2FV88   16 1.14286 0.903563 0.161558
Q2G2P0   22 1.57143 0.903563 0.161558
Q2FYW8   24 1.71429 0.903563 0.161558
Q2G1W1   30 2.14286 3.07991 0.0107511
Q2FVC2   21 1.5 0.903563 0.161558
Q2G0D3   13 0.928571 -1.27278 0.943444
Q2FV89   23 1.64286 0.903563 0.161558
Q2G1U2   23 1.64286 0.903563 0.161558
Q2FX32   13 0.928571 -1.27278 0.943444
Q2FXS7   13 0.928571 -1.27278 0.943444
Q2FVX1   11 0.785714 -1.27278 0.943444
Q2FVE0   9 0.642857 -1.27278 0.943444
Q2G270   23 1.64286 0.903563 0.161558
Q9EYW6   23 1.64286 0.903563 0.161558
Q2FVB8   16 1.14286 0.903563 0.161558
Q2FZT9   14 1 0.903563 0.161558
Q2G298   24 1.71429 0.903563 0.161558
Q2FX49   15 1.07143 0.903563 0.161558
Q2G0Z0   19 1.35714 0.903563 0.161558
Q2FW39   22 1.57143 0.903563 0.161558
Q2G252   21 1.5 0.903563 0.161558
Q2G0A3   18 1.28571 0.903563 0.161558
Q2FYJ7   18 1.28571 0.903563 0.161558
Q2FWT2   14 1 0.903563 0.161558
Q2FWQ5   17 1.21429 0.903563 0.161558
Q2G2J7   21 1.5 0.903563 0.161558
Q2FY75   17 1.21429 0.903563 0.161558
Q2G106   19 1.35714 0.903563 0.161558
Q2FVY3   18 1.28571 0.903563 0.161558
Q2FVP9   15 1.07143 0.903563 0.161558
Q2FW42   14 1 0.903563 0.161558
Q2FUV9   25 1.78571 0.903563 0.161558
Q2FVR7   22 1.57143 0.903563 0.161558
Q2FZN1   21 1.5 0.903563 0.161558
Q2G2Q7   21 1.44828 0.903563 0.161558
Q2G150   21 1.44828 0.903563 0.161558
Q2G081   24 1.65517 0.903563 0.161558
Q2FV45   26 1.7931 0.903563 0.161558
Q2FX02   27 1.86207 0.903563 0.161558
P0A0Q4   23 1.58621 0.903563 0.161558
Q2G0L9   25 1.72414 0.903563 0.161558
Q2FY04   23 1.58621 0.903563 0.161558
Q2FV48   12 0.827586 -1.27278 0.943444
Q2FW64   21 1.44828 0.903563 0.161558
Q2FX63   22 1.51724 0.903563 0.161558
Q2G1T3   25 1.72414 0.903563 0.161558
Q2G0K9   20 1.37931 0.903563 0.161558
Q2FZ00   14 0.965517 -1.27278 0.943444
Q2FVL9   24 1.65517 0.903563 0.161558
Q2FW33   22 1.51724 0.903563 0.161558
Q2FWT9   16 1.10345 0.903563 0.161558
Q2FZF7   17 1.17241 0.903563 0.161558
Q2FWL1   23 1.58621 0.903563 0.161558
Q2FYS7   23 1.58621 0.903563 0.161558
Q2FZX3   24 1.65517 0.903563 0.161558
Q2FXR0   23 1.58621 0.903563 0.161558
Q2G2I9   22 1.51724 0.903563 0.161558
Q2FWN1   9 0.62069 -1.27278 0.943444
Q2G297   21 1.44828 0.903563 0.161558
Q2FVA0   17 1.17241 0.903563 0.161558
Q2FXX0   26 1.7931 0.903563 0.161558
Q2G2P4   15 1.03448 0.903563 0.161558
Q2G0P8   18 1.24138 0.903563 0.161558
Q2FVN3   18 1.24138 0.903563 0.161558
Q2FXK7   21 1.44828 0.903563 0.161558
Q2FZF8   17 1.17241 0.903563 0.161558
Q2FWR0   28 1.93103 0.903563 0.161558
Q2FXL2   26 1.7931 0.903563 0.161558
Q2FWA9   23 1.58621 0.903563 0.161558
Q2G282   21 1.44828 0.903563 0.161558
Q9RQQ0   12 0.827586 -1.27278 0.943444
Q2FXD7   20 1.37931 0.903563 0.161558
Q2FUY4   18 1.24138 0.903563 0.161558
Q2G2W4   17 1.17241 0.903563 0.161558
Q2FZF5   26 1.7931 0.903563 0.161558
Q2FY42   19 1.31034 0.903563 0.161558
Q2FUS3   18 1.24138 0.903563 0.161558
Q2G2E7   28 1.93103 0.903563 0.161558
Q2G0S6   19 1.31034 0.903563 0.161558
Q2G0C2   21 1.44828 0.903563 0.161558
Q2FWF8   18 1.24138 0.903563 0.161558
Q2G000   28 1.93103 0.903563 0.161558
Q2FWX2   20 1.37931 0.903563 0.161558
Q2FZS2   20 1.37931 0.903563 0.161558
Q2FW16   21 1.44828 0.903563 0.161558
Q2FZI2   10 0.689655 -1.27278 0.943444
Q2G1Q5   16 1.10345 0.903563 0.161558
Q2G1A5   25 1.72414 0.903563 0.161558
Q2G0P7   14 0.965517 -1.27278 0.943444
Q2FWV3   15 1.03448 0.903563 0.161558
Q2FW51   20 1.37931 0.903563 0.161558
Q2FVI4   36 2.48276 3.07991 0.0107511
Q2FVN7   27 1.86207 0.903563 0.161558
Q2FWP9   20 1.37931 0.903563 0.161558
Q2FXT2   23 1.58621 0.903563 0.161558
P0A0F4   23 1.58621 0.903563 0.161558
Q2G126   20 1.37931 0.903563 0.161558
Q2FW82   24 1.65517 0.903563 0.161558
Q2FY44   19 1.31034 0.903563 0.161558
Q2G0N9   29 2 3.07991 0.0107511
Q2G0Z9   12 0.827586 -1.27278 0.943444
Q2FV81   30 2.06897 3.07991 0.0107511
Q2FYC4   16 1.10345 0.903563 0.161558
Q2G178   22 1.51724 0.903563 0.161558
Q2G079   22 1.51724 0.903563 0.161558
Q2G2B7   21 1.44828 0.903563 0.161558
Q2FVF5   28 1.93103 0.903563 0.161558
Q2G2W2   31 2.13793 3.07991 0.0107511
Q2G1I2   25 1.72414 0.903563 0.161558
Q2G245   13 0.896552 -1.27278 0.943444
Q2G1H7   19 1.26667 0.903563 0.161558
Q2FWF1   19 1.26667 0.903563 0.161558
Q2FZZ9   29 1.93333 0.903563 0.161558
Q2G1W3   24 1.6 0.903563 0.161558
Q2G204   23 1.53333 0.903563 0.161558
Q2G1H1   25 1.66667 0.903563 0.161558
Q2FXK3   20 1.33333 0.903563 0.161558
Q2G2H8   19 1.26667 0.903563 0.161558
Q2FZP9   29 1.93333 0.903563 0.161558
Q2FWI2   32 2.13333 3.07991 0.0107511
Q2FYZ6   20 1.33333 0.903563 0.161558
Q2FXS1   20 1.33333 0.903563 0.161558
Q2G200   29 1.93333 0.903563 0.161558
Q2G2L5   24 1.6 0.903563 0.161558
Q2FY73   28 1.86667 0.903563 0.161558
Q2G177   23 1.53333 0.903563 0.161558
Q2G2F9   23 1.53333 0.903563 0.161558
Q2FV27   23 1.53333 0.903563 0.161558
Q2FZ56   28 1.86667 0.903563 0.161558
Q2FVF3   14 0.933333 -1.27278 0.943444
Q2G0B6   28 1.86667 0.903563 0.161558
Q2G2S5   30 2 3.07991 0.0107511
Q2FW68   17 1.13333 0.903563 0.161558
Q2FWX7   20 1.33333 0.903563 0.161558
Q2FWB6   25 1.66667 0.903563 0.161558
Q2FXA9   26 1.73333 0.903563 0.161558
Q2FXP3   22 1.46667 0.903563 0.161558
Q2FUX5   28 1.86667 0.903563 0.161558
Q2FZZ4   19 1.26667 0.903563 0.161558
Q2FX98   23 1.53333 0.903563 0.161558
Q2FV23   25 1.66667 0.903563 0.161558
Q2FUR1   11 0.733333 -1.27278 0.943444
Q2FY49   24 1.6 0.903563 0.161558
Q2G017   22 1.46667 0.903563 0.161558
Q2G2K9   28 1.86667 0.903563 0.161558
Q2G2N9   27 1.8 0.903563 0.161558
Q2G0E9   14 0.933333 -1.27278 0.943444
Q2FY19   23 1.53333 0.903563 0.161558
Q2G1E3   21 1.4 0.903563 0.161558
Q2FW17   16 1.06667 0.903563 0.161558
Q2FWK9   24 1.6 0.903563 0.161558
Q2G2Q6   20 1.33333 0.903563 0.161558
Q2G2Q5   24 1.6 0.903563 0.161558
Q2G1U9   32 2.13333 3.07991 0.0107511
Q2G299   14 0.933333 -1.27278 0.943444
Q2FX75   19 1.26667 0.903563 0.161558
Q2G058   23 1.53333 0.903563 0.161558
Q2G0E3   20 1.33333 0.903563 0.161558
Q2FYK0   20 1.33333 0.903563 0.161558
Q2G2K6   22 1.46667 0.903563 0.161558
Q2FYN0   22 1.46667 0.903563 0.161558
Q2FVK7   19 1.26667 0.903563 0.161558
Q2FX15   18 1.2 0.903563 0.161558
Q2FVN9   16 1.06667 0.903563 0.161558
Q2FWX0   16 1.06667 0.903563 0.161558
Q2G143   20 1.33333 0.903563 0.161558
Q2G0C7   25 1.66667 0.903563 0.161558
Q2G0K6   21 1.4 0.903563 0.161558
Q2FZZ1   18 1.2 0.903563 0.161558
Q2FV13   37 2.46667 3.07991 0.0107511
Q2G128   22 1.46667 0.903563 0.161558
Q2FXU2   25 1.66667 0.903563 0.161558
Q2G2R4   19 1.26667 0.903563 0.161558
Q2FXM1   21 1.4 0.903563 0.161558
Q8KQR1   15 1 0.903563 0.161558
Q2G2Q9   21 1.4 0.903563 0.161558
Q2FVG9   14 0.933333 -1.27278 0.943444
Q2FV56   13 0.866667 -1.27278 0.943444
Q2FWG7   17 1.09677 0.903563 0.161558
Q2G0T1   27 1.74194 0.903563 0.161558
Q2FXB9   17 1.09677 0.903563 0.161558
Q2FZP3   24 1.54839 0.903563 0.161558
Q2FZQ2   15 0.967742 -1.27278 0.943444
Q2FXS4   23 1.48387 0.903563 0.161558
Q2FZ21   24 1.54839 0.903563 0.161558
Q2G2X2   20 1.29032 0.903563 0.161558
Q2FZF6   24 1.54839 0.903563 0.161558
Q2FYA0   35 2.25806 3.07991 0.0107511
Q2G2A9   23 1.48387 0.903563 0.161558
Q2FYB9   28 1.80645 0.903563 0.161558
Q2FYI4   23 1.48387 0.903563 0.161558
Q2FYL4   27 1.74194 0.903563 0.161558
Q2G1T0   21 1.35484 0.903563 0.161558
Q2FXW7   26 1.67742 0.903563 0.161558
Q2FZA1   33 2.12903 3.07991 0.0107511
Q2FY76   14 0.903226 -1.27278 0.943444
Q2FZ97   31 2 3.07991 0.0107511
Q2G1I4   17 1.09677 0.903563 0.161558
Q2FYQ6   18 1.16129 0.903563 0.161558
Q2FXL6   20 1.29032 0.903563 0.161558
Q2G2G6   11 0.709677 -1.27278 0.943444
Q2FVH1   14 0.903226 -1.27278 0.943444
Q2FYA8   27 1.74194 0.903563 0.161558
Q2G2M5   25 1.6129 0.903563 0.161558
Q2FV99   29 1.87097 0.903563 0.161558
Q2G105   24 1.54839 0.903563 0.161558
Q2FW23   25 1.6129 0.903563 0.161558
Q2G012   17 1.09677 0.903563 0.161558
Q2G2V5   21 1.35484 0.903563 0.161558
Q2FW07   25 1.6129 0.903563 0.161558
Q2G0F2   24 1.54839 0.903563 0.161558
Q2FZC9   21 1.35484 0.903563 0.161558
Q2FXE9   19 1.22581 0.903563 0.161558
Q2FV47   28 1.80645 0.903563 0.161558
Q2G2Q8   23 1.48387 0.903563 0.161558
Q2FYE7   19 1.22581 0.903563 0.161558
Q2FUT3   24 1.54839 0.903563 0.161558
Q2G068   26 1.67742 0.903563 0.161558
Q2G2D3   32 2.06452 3.07991 0.0107511
Q2FYK4   26 1.67742 0.903563 0.161558
Q2FX36   27 1.74194 0.903563 0.161558
Q2G0A4   17 1.09677 0.903563 0.161558
Q2G080   23 1.48387 0.903563 0.161558
Q2FUT1   21 1.35484 0.903563 0.161558
Q2FYH3   29 1.87097 0.903563 0.161558
Q2FXA7   19 1.22581 0.903563 0.161558
Q2G2Y6   26 1.67742 0.903563 0.161558
Q2FY55   26 1.67742 0.903563 0.161558
Q2FY61   22 1.41935 0.903563 0.161558
Q2G0E2   30 1.93548 0.903563 0.161558
Q2FVY1   19 1.22581 0.903563 0.161558
Q2FUV1   22 1.41935 0.903563 0.161558
Q2FUS9   25 1.6129 0.903563 0.161558
Q2G1A1   26 1.67742 0.903563 0.161558
P60639   18 1.16129 0.903563 0.161558
Q2FZE9   20 1.29032 0.903563 0.161558
Q2G1I9   25 1.6129 0.903563 0.161558
Q2FWN0   28 1.80645 0.903563 0.161558
Q2FZE3   37 2.3871 3.07991 0.0107511
Q93Q23   10 0.645161 -1.27278 0.943444
Q2FWE9   23 1.48387 0.903563 0.161558
Q2FUS1   26 1.67742 0.903563 0.161558
Q2FVM5   24 1.54839 0.903563 0.161558
Q2G2N7   17 1.09677 0.903563 0.161558
Q2FWG0   27 1.74194 0.903563 0.161558
Q2FXV7   27 1.74194 0.903563 0.161558
Q2FW69   15 0.967742 -1.27278 0.943444
P0A0F8   16 1.03226 0.903563 0.161558
Q2G055   22 1.41935 0.903563 0.161558
Q2FV37   13 0.83871 -1.27278 0.943444
Q2G225   18 1.16129 0.903563 0.161558
Q2FXG2   24 1.54839 0.903563 0.161558
Q2FY87   26 1.67742 0.903563 0.161558
Q2FWR7   32 2.06452 3.07991 0.0107511
Q2G1U6   22 1.41935 0.903563 0.161558
Q2G006   42 2.70968 3.07991 0.0107511
Q2G2I6   18 1.125 0.903563 0.161558
Q2FWS1   29 1.8125 0.903563 0.161558
Q2FYF5   25 1.5625 0.903563 0.161558
Q2G0F1   31 1.9375 0.903563 0.161558
Q2G0J2   27 1.6875 0.903563 0.161558
Q2FXE3   25 1.5625 0.903563 0.161558
Q2FYV8   33 2.0625 3.07991 0.0107511
Q2G1X6   30 1.875 0.903563 0.161558
Q2FUP5   31 1.9375 0.903563 0.161558
Q2G1A4   22 1.375 0.903563 0.161558
Q2G0H9   37 2.3125 3.07991 0.0107511
Q2G0M0   32 2 3.07991 0.0107511
Q2FYK6   27 1.6875 0.903563 0.161558
Q2G023   36 2.25 3.07991 0.0107511
Q2G0G2   26 1.625 0.903563 0.161558
Q2FXC0   24 1.5 0.903563 0.161558
Q2FXF1   21 1.3125 0.903563 0.161558
Q2FW00   22 1.375 0.903563 0.161558
Q2G1E7   18 1.125 0.903563 0.161558
Q2FWE7   21 1.3125 0.903563 0.161558
Q2FY32   28 1.75 0.903563 0.161558
Q2FUU0   26 1.625 0.903563 0.161558
Q2FVU5   32 2 3.07991 0.0107511
Q2G062   29 1.8125 0.903563 0.161558
Q2FV26   21 1.3125 0.903563 0.161558
Q2FW97   21 1.3125 0.903563 0.161558
Q2FZY8   16 1 0.903563 0.161558
Q2G277   19 1.1875 0.903563 0.161558
Q2G0V1   19 1.1875 0.903563 0.161558
Q2FWJ3   30 1.875 0.903563 0.161558
Q2G2J2   38 2.375 3.07991 0.0107511
Q2FVB0   23 1.4375 0.903563 0.161558
Q2G278   46 2.875 3.07991 0.0107511
Q2G107   20 1.25 0.903563 0.161558
P0A0M9   27 1.6875 0.903563 0.161558
Q2G067   26 1.625 0.903563 0.161558
Q2FV55   43 2.6875 3.07991 0.0107511
Q2G1L3   24 1.5 0.903563 0.161558
Q2G2R0   25 1.5625 0.903563 0.161558
Q2G2T3   19 1.1875 0.903563 0.161558
Q2FWA8   15 0.9375 -1.27278 0.943444
Q2G056   29 1.8125 0.903563 0.161558
Q2FWR1   26 1.625 0.903563 0.161558
Q2FXP9   22 1.375 0.903563 0.161558
Q2FZI4   15 0.9375 -1.27278 0.943444
Q2G2L7   29 1.8125 0.903563 0.161558
Q2FVG1   17 1.0625 0.903563 0.161558
Q2G1I7   33 2.0625 3.07991 0.0107511
Q2FVB6   28 1.75 0.903563 0.161558
Q2G001   21 1.3125 0.903563 0.161558
Q2FUX3   27 1.6875 0.903563 0.161558
Q2G1Q9   27 1.6875 0.903563 0.161558
Q2G2S9   27 1.6875 0.903563 0.161558
Q2FXZ8   20 1.25 0.903563 0.161558
Q2FZI7   27 1.6875 0.903563 0.161558
Q2FUS6   33 2.0625 3.07991 0.0107511
Q2FUZ6   28 1.75 0.903563 0.161558
Q2FYQ9   18 1.125 0.903563 0.161558
Q2FYS8   25 1.5625 0.903563 0.161558
Q2FYS6   21 1.3125 0.903563 0.161558
Q2FZG6   24 1.5 0.903563 0.161558
Q2G1L9   15 0.9375 -1.27278 0.943444
Q2FXT3   31 1.9375 0.903563 0.161558
Q2FZN9   28 1.75 0.903563 0.161558
Q2FW20   31 1.9375 0.903563 0.161558
Q2G0H3   31 1.9375 0.903563 0.161558
Q2FV98   27 1.6875 0.903563 0.161558
Q2FXR7   18 1.125 0.903563 0.161558
Q2G1T4   31 1.9375 0.903563 0.161558
Q2FW38   19 1.1875 0.903563 0.161558
Q2G2P6   37 2.3125 3.07991 0.0107511
Q2FVL7   27 1.6875 0.903563 0.161558
Q2FVY2   33 2.0625 3.07991 0.0107511
Q2FYZ0   26 1.625 0.903563 0.161558
Q2FYW2   18 1.125 0.903563 0.161558
P60643   22 1.375 0.903563 0.161558
Q2G265   23 1.4375 0.903563 0.161558
Q2FV42   14 0.875 -1.27278 0.943444
Q2FXN0   18 1.125 0.903563 0.161558
Q2G2D9   17 1.0625 0.903563 0.161558
Q2FV75   23 1.4375 0.903563 0.161558
Q2FYE0   19 1.1875 0.903563 0.161558
Q2FX03   23 1.4375 0.903563 0.161558
Q2FX89   25 1.5625 0.903563 0.161558
Q2FX43   25 1.5625 0.903563 0.161558
Q2FV69   25 1.51515 0.903563 0.161558
P72360   22 1.33333 0.903563 0.161558
Q2FVQ1   29 1.75758 0.903563 0.161558
Q2FYG7   27 1.63636 0.903563 0.161558
Q2G1J8   24 1.45455 0.903563 0.161558
Q2FW77   18 1.09091 0.903563 0.161558
Q2FWI4   30 1.81818 0.903563 0.161558
Q2FX62   29 1.75758 0.903563 0.161558
Q2G0U6   35 2.12121 3.07991 0.0107511
Q2G0P2   33 2 3.07991 0.0107511
Q2G0B8   36 2.18182 3.07991 0.0107511
Q2FVL3   21 1.27273 0.903563 0.161558
Q2G1K8   23 1.39394 0.903563 0.161558
Q2G2R9   22 1.33333 0.903563 0.161558
Q2G2I3   25 1.51515 0.903563 0.161558
Q2FY56   25 1.51515 0.903563 0.161558
Q2G0B1   23 1.39394 0.903563 0.161558
Q2G1T1   27 1.63636 0.903563 0.161558
Q2FVX5   16 0.969697 -1.27278 0.943444
Q2G0H8   23 1.39394 0.903563 0.161558
Q2FVT3   23 1.39394 0.903563 0.161558
Q2FWF6   22 1.33333 0.903563 0.161558
Q2FWZ6   40 2.42424 3.07991 0.0107511
Q2FZ77   26 1.57576 0.903563 0.161558
Q2G0H0   22 1.33333 0.903563 0.161558
Q2G2G7   37 2.24242 3.07991 0.0107511
Q2G117   28 1.69697 0.903563 0.161558
Q2FXG9   26 1.57576 0.903563 0.161558
Q2FWE4   30 1.81818 0.903563 0.161558
Q2FUS0   33 2 3.07991 0.0107511
Q2FWR3   14 0.848485 -1.27278 0.943444
Q2FYA9   30 1.81818 0.903563 0.161558
Q2G0Y5   33 2 3.07991 0.0107511
Q2FZZ8   33 2 3.07991 0.0107511
Q2G1Z6   24 1.45455 0.903563 0.161558
Q2FX53   28 1.69697 0.903563 0.161558
Q2FZC4   20 1.21212 0.903563 0.161558
Q2FUS5   23 1.39394 0.903563 0.161558
Q2G1R0   24 1.45455 0.903563 0.161558
Q2G0D5   25 1.51515 0.903563 0.161558
Q2FY18   18 1.09091 0.903563 0.161558
Q2FYH8   15 0.909091 -1.27278 0.943444
Q2G1F2   24 1.45455 0.903563 0.161558
Q2G0Q5   32 1.93939 0.903563 0.161558
Q2FVR2   27 1.63636 0.903563 0.161558
Q2FZE7   23 1.39394 0.903563 0.161558
Q2G0I0   32 1.93939 0.903563 0.161558
Q2G0R1   31 1.87879 0.903563 0.161558
Q2G0L7   23 1.39394 0.903563 0.161558
Q2FWI1   26 1.57576 0.903563 0.161558
Q2G0F7   11 0.666667 -1.27278 0.943444
Q2FXY3   30 1.81818 0.903563 0.161558
P0A084   30 1.81818 0.903563 0.161558
Q2G0G5   25 1.51515 0.903563 0.161558
Q2FZE5   20 1.21212 0.903563 0.161558
Q2G0A2   23 1.39394 0.903563 0.161558
Q2FVE8   18 1.09091 0.903563 0.161558
Q2G2M8   29 1.75758 0.903563 0.161558
Q2FYH7   16 0.969697 -1.27278 0.943444
Q2FVR8   35 2.12121 3.07991 0.0107511
Q2FZU9   37 2.24242 3.07991 0.0107511
Q2FYX7   26 1.57576 0.903563 0.161558
Q2G280   34 2.06061 3.07991 0.0107511
Q2FVG5   29 1.75758 0.903563 0.161558
Q2FWX1   37 2.24242 3.07991 0.0107511
Q2FVB3   18 1.09091 0.903563 0.161558
Q2G2A1   26 1.57576 0.903563 0.161558
Q2G1W7   26 1.57576 0.903563 0.161558
Q2FW36   19 1.15152 0.903563 0.161558
P31337   25 1.51515 0.903563 0.161558
Q2FXB8   18 1.09091 0.903563 0.161558
Q2G2F3   37 2.24242 3.07991 0.0107511
Q2FYM7   14 0.848485 -1.27278 0.943444
Q2FYB2   23 1.39394 0.903563 0.161558
Q2G2E2   27 1.58824 0.903563 0.161558
Q2G2G9   27 1.58824 0.903563 0.161558
Q2FVC5   23 1.35294 0.903563 0.161558
Q2G0T3   24 1.41176 0.903563 0.161558
Q2G074   17 1 0.903563 0.161558
Q2G016   28 1.64706 0.903563 0.161558
Q2G0G4   40 2.35294 3.07991 0.0107511
Q2G2K1   33 1.94118 0.903563 0.161558
Q2FXE1   24 1.41176 0.903563 0.161558
Q2FWD2   23 1.35294 0.903563 0.161558
Q2G1Q0   27 1.58824 0.903563 0.161558
Q2G073   21 1.23529 0.903563 0.161558
Q2G1T7   30 1.76471 0.903563 0.161558
Q2FVI3   61 3.58824 5.25625 0.000662855
Q2FZ93   27 1.58824 0.903563 0.161558
Q2FVQ7   32 1.88235 0.903563 0.161558
Q2G2B9   29 1.70588 0.903563 0.161558
Q2FZN5   20 1.17647 0.903563 0.161558
Q2FY72   26 1.52941 0.903563 0.161558
Q2G0A0   30 1.76471 0.903563 0.161558
Q2FZQ8   19 1.11765 0.903563 0.161558
Q2FXP1   32 1.88235 0.903563 0.161558
P0A0B7   27 1.58824 0.903563 0.161558
Q2FYW0   26 1.52941 0.903563 0.161558
Q2G230   28 1.64706 0.903563 0.161558
Q2G0H5   30 1.76471 0.903563 0.161558
Q2G0B7   35 2.05882 3.07991 0.0107511
Q2G131   29 1.70588 0.903563 0.161558
Q2G0Y4   36 2.11765 3.07991 0.0107511
Q2G2L0   30 1.76471 0.903563 0.161558
Q2G101   32 1.88235 0.903563 0.161558
Q2G036   33 1.94118 0.903563 0.161558
Q2FXN3   18 1.05882 0.903563 0.161558
Q2FWY2   32 1.88235 0.903563 0.161558
Q2FXK6   28 1.64706 0.903563 0.161558
Q2G2Y3   32 1.88235 0.903563 0.161558
Q2G1P8   26 1.52941 0.903563 0.161558
Q2G0N7   24 1.41176 0.903563 0.161558
Q2FW43   36 2.11765 3.07991 0.0107511
Q2G2N4   26 1.52941 0.903563 0.161558
Q2FW59   28 1.64706 0.903563 0.161558
Q2G1V0   16 0.941176 -1.27278 0.943444
Q2G010   30 1.76471 0.903563 0.161558
Q2FWJ4   14 0.823529 -1.27278 0.943444
Q2FUR3   34 2 3.07991 0.0107511
Q2FXE4   27 1.58824 0.903563 0.161558
Q2FY36   22 1.29412 0.903563 0.161558
Q2G1Q7   32 1.88235 0.903563 0.161558
Q2FX09   20 1.17647 0.903563 0.161558
Q2G0Z1   37 2.17647 3.07991 0.0107511
Q2FWJ1   36 2.11765 3.07991 0.0107511
Q2FUT4   31 1.82353 0.903563 0.161558
Q2FYI1   40 2.35294 3.07991 0.0107511
Q2FXQ8   32 1.88235 0.903563 0.161558
Q2FUZ0   39 2.29412 3.07991 0.0107511
P0A086   33 1.94118 0.903563 0.161558
Q2FZM0   27 1.58824 0.903563 0.161558
Q2FXL3   29 1.70588 0.903563 0.161558
Q2G2K7   17 1 0.903563 0.161558
Q2FVL1   22 1.29412 0.903563 0.161558
Q2FW21   25 1.47059 0.903563 0.161558
Q2G201   34 2 3.07991 0.0107511
Q2FVV6   27 1.58824 0.903563 0.161558
Q2FV03   25 1.47059 0.903563 0.161558
Q2G2T2   18 1.05882 0.903563 0.161558
Q2FZ44   24 1.41176 0.903563 0.161558
Q2G1N7   30 1.76471 0.903563 0.161558
Q2G172   19 1.11765 0.903563 0.161558
Q2G208   27 1.58824 0.903563 0.161558
Q2FZR7   18 1.05882 0.903563 0.161558
Q2G2K2   14 0.823529 -1.27278 0.943444
Q2FVA4   35 2.05882 3.07991 0.0107511
Q2G0F5   20 1.17647 0.903563 0.161558
Q2G0X0   21 1.23529 0.903563 0.161558
Q2FXU0   26 1.52941 0.903563 0.161558
Q2FXX9   26 1.52941 0.903563 0.161558
Q2G2K8   26 1.52941 0.903563 0.161558
Q2G0X1   26 1.48571 0.903563 0.161558
Q2FXI8   24 1.37143 0.903563 0.161558
Q2G0L1   28 1.6 0.903563 0.161558
Q2FX07   18 1.02857 0.903563 0.161558
Q2G139   26 1.48571 0.903563 0.161558
Q2FUV5   33 1.88571 0.903563 0.161558
Q2FVD0   25 1.42857 0.903563 0.161558
Q2FX10   17 0.971429 -1.27278 0.943444
Q2G1W5   29 1.65714 0.903563 0.161558
Q2G1Y7   26 1.48571 0.903563 0.161558
Q2G190   35 2 3.07991 0.0107511
Q2FV59   21 1.2 0.903563 0.161558
Q2FZS3   22 1.25714 0.903563 0.161558
Q2FX90   20 1.14286 0.903563 0.161558
Q2FW85   30 1.71429 0.903563 0.161558
Q2FZ65   33 1.88571 0.903563 0.161558
Q2FXJ7   28 1.6 0.903563 0.161558
Q2FVW2   25 1.42857 0.903563 0.161558
Q2G0H4   46 2.62857 3.07991 0.0107511
Q2FVV4   20 1.14286 0.903563 0.161558
Q2FUR9   24 1.37143 0.903563 0.161558
Q2FW06   25 1.42857 0.903563 0.161558
Q2FY84   25 1.42857 0.903563 0.161558
Q2G132   37 2.11429 3.07991 0.0107511
Q2G0C9   35 2 3.07991 0.0107511
Q2G2N1   24 1.37143 0.903563 0.161558
Q2FVF2   25 1.42857 0.903563 0.161558
Q2FZ30   30 1.71429 0.903563 0.161558
Q2FXX8   34 1.94286 0.903563 0.161558
Q2FZX6   33 1.88571 0.903563 0.161558
Q2G1Z2   18 1.02857 0.903563 0.161558
Q2G0G7   35 2 3.07991 0.0107511
Q2FV53   36 2.05714 3.07991 0.0107511
Q2FV28   29 1.65714 0.903563 0.161558
Q2G097   34 1.94286 0.903563 0.161558
Q2FZC5   26 1.48571 0.903563 0.161558
Q2FY77   24 1.37143 0.903563 0.161558
Q2FVA9   28 1.6 0.903563 0.161558
Q2G2W5   19 1.08571 0.903563 0.161558
Q2FX97   26 1.48571 0.903563 0.161558
Q2G1F3   29 1.65714 0.903563 0.161558
Q2FYU1   26 1.48571 0.903563 0.161558
Q2FUP6   29 1.65714 0.903563 0.161558
Q2G2U7   24 1.37143 0.903563 0.161558
Q2FY09   27 1.54286 0.903563 0.161558
Q2G1J6   30 1.71429 0.903563 0.161558
Q2G059   30 1.71429 0.903563 0.161558
Q2FVK5   15 0.857143 -1.27278 0.943444
Q2G0H7   38 2.17143 3.07991 0.0107511
Q2FWN2   20 1.14286 0.903563 0.161558
Q2FYV7   28 1.6 0.903563 0.161558
Q2G236   24 1.37143 0.903563 0.161558
Q2FZR6   19 1.08571 0.903563 0.161558
Q2G1P9   29 1.65714 0.903563 0.161558
Q2G0R9   31 1.77143 0.903563 0.161558
Q2FUZ9   26 1.48571 0.903563 0.161558
Q2FVP2   38 2.17143 3.07991 0.0107511
Q2FXC8   31 1.77143 0.903563 0.161558
Q2FVC4   25 1.42857 0.903563 0.161558
Q2FZ29   37 2.11429 3.07991 0.0107511
Q2FYR8   26 1.44444 0.903563 0.161558
Q2FY23   30 1.66667 0.903563 0.161558
Q2G0D4   29 1.61111 0.903563 0.161558
Q2FZ38   27 1.5 0.903563 0.161558
Q2FXH1   27 1.5 0.903563 0.161558
Q2FXZ9   23 1.27778 0.903563 0.161558
Q2G1V3   26 1.44444 0.903563 0.161558
Q2FVZ0   24 1.33333 0.903563 0.161558
Q2FV95   17 0.944444 -1.27278 0.943444
Q2G196   34 1.88889 0.903563 0.161558
Q2FZ61   34 1.88889 0.903563 0.161558
Q2FW27   30 1.66667 0.903563 0.161558
Q2FWH2   30 1.66667 0.903563 0.161558
Q2FZQ9   18 1 0.903563 0.161558
Q2FWQ9   34 1.88889 0.903563 0.161558
Q2G1N5   25 1.38889 0.903563 0.161558
Q2FZP8   28 1.55556 0.903563 0.161558
Q2FXC2   33 1.83333 0.903563 0.161558
Q2G0X9   31 1.72222 0.903563 0.161558
Q2FX08   16 0.888889 -1.27278 0.943444
Q2FUV2   35 1.94444 0.903563 0.161558
Q2FZT8   26 1.44444 0.903563 0.161558
Q2G2N2   19 1.05556 0.903563 0.161558
Q2G0M1   33 1.83333 0.903563 0.161558
Q2FVX8   30 1.66667 0.903563 0.161558
Q2G220   26 1.44444 0.903563 0.161558
Q2FW37   33 1.83333 0.903563 0.161558
Q2G203   37 2.05556 3.07991 0.0107511
Q2FY89   34 1.88889 0.903563 0.161558
Q2G1K7   42 2.33333 3.07991 0.0107511
Q2G013   22 1.22222 0.903563 0.161558
Q2FV91   26 1.44444 0.903563 0.161558
Q2FW92   38 2.11111 3.07991 0.0107511
Q2G1U5   37 2.05556 3.07991 0.0107511
Q2G2A6   25 1.38889 0.903563 0.161558
Q2G0G9   39 2.16667 3.07991 0.0107511
P0A088   21 1.16667 0.903563 0.161558
Q2G0B4   23 1.27778 0.903563 0.161558
Q2G0X7   36 2 3.07991 0.0107511
Q2G0S0   28 1.55556 0.903563 0.161558
Q2FW12   25 1.38889 0.903563 0.161558
Q2G0J7   27 1.5 0.903563 0.161558
Q2FW76   20 1.11111 0.903563 0.161558
Q2G1Z7   19 1.05556 0.903563 0.161558
Q2G2S1   42 2.33333 3.07991 0.0107511
Q2G1B1   37 2.05556 3.07991 0.0107511
Q2FVP3   21 1.16667 0.903563 0.161558
Q2G1V1   35 1.94444 0.903563 0.161558
Q2G1H8   35 1.94444 0.903563 0.161558
Q2G149   37 2.05556 3.07991 0.0107511
Q2FXC7   29 1.61111 0.903563 0.161558
Q2G019   28 1.55556 0.903563 0.161558
Q2FWL6   32 1.77778 0.903563 0.161558
Q2G199   25 1.38889 0.903563 0.161558
Q2FY41   24 1.33333 0.903563 0.161558
Q2FX33   32 1.77778 0.903563 0.161558
Q2G181   33 1.83333 0.903563 0.161558
Q2FVT1   19 1.05556 0.903563 0.161558
Q2G0Z5   30 1.66667 0.903563 0.161558
Q2FZC7   31 1.72222 0.903563 0.161558
Q2G1U0   37 2.05556 3.07991 0.0107511
Q2FW18   27 1.5 0.903563 0.161558
Q2G0H1   34 1.88889 0.903563 0.161558
Q2FX22   30 1.66667 0.903563 0.161558
Q2G157   20 1.11111 0.903563 0.161558
Q2G2J5   33 1.83333 0.903563 0.161558
Q2FZH9   27 1.5 0.903563 0.161558
Q2FZA6   23 1.27778 0.903563 0.161558
Q2G1N6   23 1.27778 0.903563 0.161558
Q2FVR4   30 1.66667 0.903563 0.161558
Q2FY13   29 1.61111 0.903563 0.161558
Q2G025   29 1.61111 0.903563 0.161558
Q2FV36   20 1.11111 0.903563 0.161558
Q2G0W9   30 1.66667 0.903563 0.161558
Q2G0L0   32 1.77778 0.903563 0.161558
Q2FUR2   31 1.72222 0.903563 0.161558
Q2FVJ9   42 2.33333 3.07991 0.0107511
Q2G1S8   33 1.78378 0.903563 0.161558
Q2FVJ5   40 2.16216 3.07991 0.0107511
Q2FZ39   30 1.62162 0.903563 0.161558
Q2FWP6   29 1.56757 0.903563 0.161558
Q2FVB4   32 1.72973 0.903563 0.161558
Q2G0V7   25 1.35135 0.903563 0.161558
Q2FUV4   33 1.78378 0.903563 0.161558
Q2FYG5   24 1.2973 0.903563 0.161558
Q2FW71   25 1.35135 0.903563 0.161558
Q2FZB1   43 2.32432 3.07991 0.0107511
Q2G0Y9   27 1.45946 0.903563 0.161558
Q2G0X4   35 1.89189 0.903563 0.161558
Q2FZL2   37 2 3.07991 0.0107511
Q2FVS1   43 2.32432 3.07991 0.0107511
Q2G099   26 1.40541 0.903563 0.161558
Q2FZN0   28 1.51351 0.903563 0.161558
Q2FZ50   25 1.35135 0.903563 0.161558
Q2G0X8   50 2.7027 3.07991 0.0107511
Q2G167   29 1.56757 0.903563 0.161558
Q2G086   27 1.45946 0.903563 0.161558
Q2G0D0   44 2.37838 3.07991 0.0107511
Q2FWG3   20 1.08108 0.903563 0.161558
Q2G228   33 1.78378 0.903563 0.161558
Q2FWW8   37 2 3.07991 0.0107511
Q2FYL0   25 1.35135 0.903563 0.161558
Q2FXX2   24 1.2973 0.903563 0.161558
Q2G0C4   30 1.62162 0.903563 0.161558
Q2FZA2   27 1.45946 0.903563 0.161558
Q2FWL0   31 1.67568 0.903563 0.161558
Q2FUY9   32 1.72973 0.903563 0.161558
Q2G0T8   30 1.62162 0.903563 0.161558
Q2FWK0   39 2.10811 3.07991 0.0107511
Q2G0D9   42 2.27027 3.07991 0.0107511
Q2FZF3   28 1.51351 0.903563 0.161558
Q2FZ17   30 1.62162 0.903563 0.161558
Q2G0T6   31 1.67568 0.903563 0.161558
Q2G140   22 1.18919 0.903563 0.161558
Q2G2F2   14 0.756757 -1.27278 0.943444
Q2FXG0   32 1.72973 0.903563 0.161558
Q2FWR4   36 1.94595 0.903563 0.161558
Q2G195   24 1.2973 0.903563 0.161558
Q2FVY4   24 1.2973 0.903563 0.161558
Q2G1I6   31 1.67568 0.903563 0.161558
Q2FVD5   18 0.972973 -1.27278 0.943444
Q2FZM1   35 1.89189 0.903563 0.161558
Q2FVG0   36 1.94595 0.903563 0.161558
Q2FZM7   28 1.51351 0.903563 0.161558
Q2FZB2   35 1.89189 0.903563 0.161558
Q2G287   29 1.56757 0.903563 0.161558
Q2FWG4   17 0.918919 -1.27278 0.943444
Q2G2B3   19 1.02703 0.903563 0.161558
Q2FY48   24 1.2973 0.903563 0.161558
Q9ZNI1   39 2.10811 3.07991 0.0107511
Q2FV94   34 1.83784 0.903563 0.161558
Q2G2X5   18 0.972973 -1.27278 0.943444
Q2FVX6   32 1.72973 0.903563 0.161558
Q2G060   39 2.10811 3.07991 0.0107511
Q2FVG2   32 1.72973 0.903563 0.161558
Q2G1Q1   32 1.72973 0.903563 0.161558
Q2G1F1   26 1.40541 0.903563 0.161558
Q2FXC5   29 1.56757 0.903563 0.161558
Q2G2B0   18 0.972973 -1.27278 0.943444
Q2FXR6   24 1.2973 0.903563 0.161558
Q2FXE0   41 2.21622 3.07991 0.0107511
Q2FUY3   33 1.78378 0.903563 0.161558
Q2G1S6   30 1.62162 0.903563 0.161558
Q2FVE9   19 1.02703 0.903563 0.161558
Q2FVU7   30 1.62162 0.903563 0.161558
Q2FVM7   29 1.56757 0.903563 0.161558
Q2FVU6   24 1.2973 0.903563 0.161558
Q2FVA1   30 1.62162 0.903563 0.161558
Q2FWB8   34 1.83784 0.903563 0.161558
Q2FYR5   22 1.18919 0.903563 0.161558
Q2G261   28 1.51351 0.903563 0.161558
Q2G264   43 2.32432 3.07991 0.0107511
Q2G0U4   25 1.35135 0.903563 0.161558
Q2G226   22 1.18919 0.903563 0.161558
Q2FZT7   26 1.40541 0.903563 0.161558
Q2FXJ4   21 1.13514 0.903563 0.161558
Q2G047   26 1.40541 0.903563 0.161558
Q2FWD9   23 1.24324 0.903563 0.161558
Q2FZH2   28 1.51351 0.903563 0.161558
Q2G044   31 1.67568 0.903563 0.161558
Q2FVZ8   30 1.62162 0.903563 0.161558
Q2G1C5   19 1.02703 0.903563 0.161558
Q2G1Z1   23 1.24324 0.903563 0.161558
Q2G135   20 1.08108 0.903563 0.161558
Q2FVE5   29 1.56757 0.903563 0.161558
Q2FZ70   29 1.56757 0.903563 0.161558
Q2G2A0   38 2.05405 3.07991 0.0107511
Q2G224   24 1.26316 0.903563 0.161558
P0A0K3   31 1.63158 0.903563 0.161558
Q2G1A8   31 1.63158 0.903563 0.161558
Q2G1P5   24 1.26316 0.903563 0.161558
Q2FV93   27 1.42105 0.903563 0.161558
Q2FXC4   25 1.31579 0.903563 0.161558
Q2FY74   27 1.42105 0.903563 0.161558
Q2G1M1   29 1.52632 0.903563 0.161558
Q9EZ11   28 1.47368 0.903563 0.161558
Q2FZB3   33 1.73684 0.903563 0.161558
Q2G1V2   32 1.68421 0.903563 0.161558
Q2FVM8   20 1.05263 0.903563 0.161558
Q2FVR1   26 1.36842 0.903563 0.161558
Q2FXC3   30 1.57895 0.903563 0.161558
Q2FUV6   31 1.63158 0.903563 0.161558
Q2G1D7   31 1.63158 0.903563 0.161558
Q2FXR2   29 1.52632 0.903563 0.161558
Q2FW83   27 1.42105 0.903563 0.161558
Q2G2X7   33 1.73684 0.903563 0.161558
Q2FVM4   15 0.789474 -1.27278 0.943444
P0A0J3   25 1.31579 0.903563 0.161558
Q2G2L8   26 1.36842 0.903563 0.161558
Q2FZ27   31 1.63158 0.903563 0.161558
Q2FZ53   30 1.57895 0.903563 0.161558
Q2G154   36 1.89474 0.903563 0.161558
Q2FZS4   26 1.36842 0.903563 0.161558
Q2FYQ5   19 1 0.903563 0.161558
Q2FZL6   33 1.73684 0.903563 0.161558
Q2FWB9   26 1.36842 0.903563 0.161558
Q2FUQ4   26 1.36842 0.903563 0.161558
Q2G293   41 2.15789 3.07991 0.0107511
Q2FZS5   35 1.84211 0.903563 0.161558
Q2FYP9   24 1.26316 0.903563 0.161558
Q2G0K7   25 1.31579 0.903563 0.161558
Q2FVV2   24 1.26316 0.903563 0.161558
Q2FVN0   30 1.57895 0.903563 0.161558
Q2FX00   35 1.84211 0.903563 0.161558
Q2G1I0   31 1.63158 0.903563 0.161558
Q2FXI2   31 1.63158 0.903563 0.161558
Q2G2X1   23 1.21053 0.903563 0.161558
Q2FYG6   20 1.05263 0.903563 0.161558
Q2FXH0   26 1.36842 0.903563 0.161558
Q2FXU7   25 1.31579 0.903563 0.161558
Q2G170   32 1.68421 0.903563 0.161558
Q2FVQ9   33 1.73684 0.903563 0.161558
Q2FWV2   33 1.73684 0.903563 0.161558
Q2FVI5   24 1.26316 0.903563 0.161558
Q2FUW0   45 2.36842 3.07991 0.0107511
Q2FXB7   35 1.84211 0.903563 0.161558
Q2G0J8   30 1.57895 0.903563 0.161558
Q2FXB5   27 1.42105 0.903563 0.161558
Q2FYE9   15 0.789474 -1.27278 0.943444
Q2FVE2   24 1.26316 0.903563 0.161558
Q2G2V6   31 1.63158 0.903563 0.161558
O08387   30 1.57895 0.903563 0.161558
Q2FZ14   25 1.31579 0.903563 0.161558
Q2FXW3   38 2 3.07991 0.0107511
Q2FYQ8   33 1.73684 0.903563 0.161558
Q2G2D6   23 1.21053 0.903563 0.161558
Q2G2T7   31 1.63158 0.903563 0.161558
Q2FYP8   21 1.10526 0.903563 0.161558
Q2FZ25   29 1.52632 0.903563 0.161558
Q2FY65   37 1.94737 0.903563 0.161558
Q2G2T1   29 1.52632 0.903563 0.161558
Q2G1N0   23 1.21053 0.903563 0.161558
Q2G110   26 1.36842 0.903563 0.161558
Q2G1E1   32 1.68421 0.903563 0.161558
Q2G2F1   35 1.84211 0.903563 0.161558
Q2FXE8   26 1.36842 0.903563 0.161558
Q2FZ06   28 1.47368 0.903563 0.161558
Q2FVH2   25 1.31579 0.903563 0.161558
Q2FYV6   40 2.10526 3.07991 0.0107511
Q2FZJ3   31 1.58974 0.903563 0.161558
Q2G095   31 1.58974 0.903563 0.161558
Q2G2Y0   27 1.38462 0.903563 0.161558
Q2G2W3   33 1.69231 0.903563 0.161558
Q2FY07   35 1.79487 0.903563 0.161558
Q2FXW8   32 1.64103 0.903563 0.161558
Q2FUR6   40 2.05128 3.07991 0.0107511
Q2FVW6   18 0.923077 -1.27278 0.943444
Q2G1X0   18 0.923077 -1.27278 0.943444
Q2G1F6   26 1.33333 0.903563 0.161558
Q2FVK8   31 1.58974 0.903563 0.161558
Q2G158   29 1.48718 0.903563 0.161558
Q2G118   32 1.64103 0.903563 0.161558
Q2G077   27 1.38462 0.903563 0.161558
Q2G0E0   37 1.89744 0.903563 0.161558
Q2G263   41 2.10256 3.07991 0.0107511
Q2FUU1   30 1.53846 0.903563 0.161558
Q2G1X7   23 1.17949 0.903563 0.161558
Q2G1C0   31 1.58974 0.903563 0.161558
Q2FVB9   23 1.17949 0.903563 0.161558
Q2G273   30 1.53846 0.903563 0.161558
Q53726   21 1.07692 0.903563 0.161558
Q2G2W9   40 2.05128 3.07991 0.0107511
Q2FZ22   35 1.79487 0.903563 0.161558
Q2G2U1   46 2.35897 3.07991 0.0107511
Q2FXW6   33 1.69231 0.903563 0.161558
Q2G0P9   18 0.923077 -1.27278 0.943444
Q2FYE3   34 1.74359 0.903563 0.161558
Q2FXU3   32 1.64103 0.903563 0.161558
Q2G052   32 1.64103 0.903563 0.161558
Q2FZM6   42 2.15385 3.07991 0.0107511
Q2FX25   38 1.94872 0.903563 0.161558
Q2FX05   36 1.84615 0.903563 0.161558
Q2G1P2   22 1.12821 0.903563 0.161558
Q2G2C4   30 1.53846 0.903563 0.161558
Q2G165   25 1.28205 0.903563 0.161558
Q2FXK8   17 0.871795 -1.27278 0.943444
Q2FWP1   33 1.69231 0.903563 0.161558
Q2FVU1   19 0.974359 -1.27278 0.943444
Q2FZ78   29 1.48718 0.903563 0.161558
Q2G0P0   34 1.74359 0.903563 0.161558
Q2FXX3   22 1.12821 0.903563 0.161558
Q2FVX2   35 1.79487 0.903563 0.161558
Q2G0Q7   20 1.02564 0.903563 0.161558
Q2FXS6   25 1.28205 0.903563 0.161558
Q2FUZ1   31 1.58974 0.903563 0.161558
Q2FZ87   26 1.33333 0.903563 0.161558
Q2FXF4   26 1.33333 0.903563 0.161558
Q2G1G4   27 1.38462 0.903563 0.161558
Q2FWE6   23 1.17949 0.903563 0.161558
Q2G2U2   29 1.48718 0.903563 0.161558
Q2FY17   35 1.79487 0.903563 0.161558
Q2FVU3   30 1.53846 0.903563 0.161558
Q2FVK1   18 0.923077 -1.27278 0.943444
Q2G0K5   31 1.58974 0.903563 0.161558
Q2G2X8   28 1.4359 0.903563 0.161558
Q2FYZ7   22 1.12821 0.903563 0.161558
Q2FWG1   29 1.48718 0.903563 0.161558
Q2G1Q6   33 1.69231 0.903563 0.161558
Q2G2X9   35 1.79487 0.903563 0.161558
Q2FWN9   17 0.871795 -1.27278 0.943444
Q2FYZ2   35 1.79487 0.903563 0.161558
Q2FZJ1   29 1.48718 0.903563 0.161558
Q2G002   19 0.974359 -1.27278 0.943444
Q2FVL4   35 1.79487 0.903563 0.161558
Q2G2M7   28 1.4359 0.903563 0.161558
Q2FWH6   35 1.79487 0.903563 0.161558
Q2FXQ3   31 1.58974 0.903563 0.161558
Q2G129   19 0.974359 -1.27278 0.943444
Q7BHL7   36 1.84615 0.903563 0.161558
Q2FZ71   28 1.4359 0.903563 0.161558
Q2FZ88   35 1.75 0.903563 0.161558
Q2FV22   31 1.55 0.903563 0.161558
Q2FYM3   27 1.35 0.903563 0.161558
Q2FY06   32 1.6 0.903563 0.161558
Q2FXB0   18 0.9 -1.27278 0.943444
Q2FX87   41 2.05 3.07991 0.0107511
Q2FZ33   35 1.75 0.903563 0.161558
Q2G0J1   39 1.95 0.903563 0.161558
Q2FUT7   43 2.15 3.07991 0.0107511
Q2FZH1   28 1.4 0.903563 0.161558
Q2FVX3   44 2.2 3.07991 0.0107511
Q2FWC6   35 1.75 0.903563 0.161558
Q2FXN6   31 1.55 0.903563 0.161558
Q2FY79   30 1.5 0.903563 0.161558
Q2FZ23   34 1.7 0.903563 0.161558
Q2FVF1   29 1.45 0.903563 0.161558
Q2FWM5   28 1.4 0.903563 0.161558
Q2G061   38 1.9 0.903563 0.161558
Q2FWL7   27 1.35 0.903563 0.161558
Q2FVK3   17 0.85 -1.27278 0.943444
Q2FX19   25 1.25 0.903563 0.161558
Q2G2U6   35 1.75 0.903563 0.161558
Q2G1S5   27 1.35 0.903563 0.161558
Q2FVS9   32 1.6 0.903563 0.161558
Q2G1M7   26 1.3 0.903563 0.161558
Q2FW50   29 1.45 0.903563 0.161558
Q2G2L1   37 1.85 0.903563 0.161558
Q2FWB1   28 1.4 0.903563 0.161558
Q2FXA8   31 1.55 0.903563 0.161558
Q2FV20   34 1.7 0.903563 0.161558
Q2FUY1   29 1.45 0.903563 0.161558
Q2FYJ1   34 1.7 0.903563 0.161558
Q2G043   28 1.4 0.903563 0.161558
Q2FZ43   33 1.65 0.903563 0.161558
Q9KJN4   31 1.55 0.903563 0.161558
Q2G194   29 1.45 0.903563 0.161558
Q2G0F0   28 1.4 0.903563 0.161558
Q2G2G2   37 1.85 0.903563 0.161558
Q2G0I8   44 2.2 3.07991 0.0107511
Q2FXG5   34 1.7 0.903563 0.161558
Q2G2S6   31 1.55 0.903563 0.161558
Q53700   38 1.9 0.903563 0.161558
Q2G0D8   31 1.55 0.903563 0.161558
P60430   20 1 0.903563 0.161558
Q2FV41   35 1.75 0.903563 0.161558
Q2FXZ5   35 1.75 0.903563 0.161558
Q2FZL0   17 0.85 -1.27278 0.943444
Q2FY99   30 1.5 0.903563 0.161558
Q2FX95   26 1.3 0.903563 0.161558
Q2FYR6   28 1.4 0.903563 0.161558
Q2FUW2   38 1.9 0.903563 0.161558
Q2FVL2   45 2.25 3.07991 0.0107511
Q2G2L4   22 1.1 0.903563 0.161558
Q2FXB1   16 0.8 -1.27278 0.943444
Q2FZY7   38 1.9 0.903563 0.161558
Q2FVN1   25 1.25 0.903563 0.161558
Q2G1S1   31 1.55 0.903563 0.161558
Q2FXK4   26 1.3 0.903563 0.161558
Q2FXM6   41 2.05 3.07991 0.0107511
Q2FZJ6   29 1.45 0.903563 0.161558
Q2FVT4   34 1.7 0.903563 0.161558
Q2FYW1   32 1.6 0.903563 0.161558
Q2FYZ3   25 1.25 0.903563 0.161558
Q2FXX5   36 1.8 0.903563 0.161558
Q2FWM4   27 1.35 0.903563 0.161558
Q2G2L3   35 1.75 0.903563 0.161558
Q2FYR3   24 1.2 0.903563 0.161558
Q2G0I9   39 1.95 0.903563 0.161558
Q2G0M2   31 1.55 0.903563 0.161558
Q2G272   22 1.1 0.903563 0.161558
Q2FXL4   36 1.8 0.903563 0.161558
Q2G0U9   39 1.95 0.903563 0.161558
Q2FVE4   33 1.65 0.903563 0.161558
Q2FVC6   35 1.75 0.903563 0.161558
Q2FV19   41 2.05 3.07991 0.0107511
Q2G0S8   48 2.4 3.07991 0.0107511
Q2G2G3   23 1.15 0.903563 0.161558
Q2G2X0   30 1.46341 0.903563 0.161558
Q2G0F3   35 1.70732 0.903563 0.161558
Q2G037   38 1.85366 0.903563 0.161558
Q2G1G6   26 1.26829 0.903563 0.161558
Q2FWP0   21 1.02439 0.903563 0.161558
Q2FY29   31 1.5122 0.903563 0.161558
Q2FXQ4   33 1.60976 0.903563 0.161558
Q2G0S7   34 1.65854 0.903563 0.161558
Q2FZX7   20 0.97561 -1.27278 0.943444
Q2G0E6   22 1.07317 0.903563 0.161558
Q2FY37   33 1.60976 0.903563 0.161558
Q2FYQ0   42 2.04878 3.07991 0.0107511
Q2FUV3   34 1.65854 0.903563 0.161558
Q2FYV2   36 1.7561 0.903563 0.161558
Q2FVS4   28 1.36585 0.903563 0.161558
Q2G2M3   34 1.65854 0.903563 0.161558
Q2FVM6   34 1.65854 0.903563 0.161558
Q2G292   27 1.31707 0.903563 0.161558
Q2FXH7   34 1.65854 0.903563 0.161558
Q2FYQ7   38 1.85366 0.903563 0.161558
Q2FWG2   31 1.5122 0.903563 0.161558
Q2G159   40 1.95122 0.903563 0.161558
Q2FX96   46 2.2439 3.07991 0.0107511
Q2FV83   42 2.04878 3.07991 0.0107511
Q2G2D8   34 1.65854 0.903563 0.161558
Q2FYJ4   24 1.17073 0.903563 0.161558
Q2G1E8   18 0.878049 -1.27278 0.943444
Q2FVK2   18 0.878049 -1.27278 0.943444
Q2FZP1   24 1.17073 0.903563 0.161558
Q2FXI0   32 1.56098 0.903563 0.161558
Q2G134   23 1.12195 0.903563 0.161558
Q2FZZ6   32 1.56098 0.903563 0.161558
Q2G1Z3   32 1.56098 0.903563 0.161558
Q2G030   30 1.46341 0.903563 0.161558
Q2FV21   31 1.5122 0.903563 0.161558
Q9RQP6   23 1.12195 0.903563 0.161558
Q2FZ62   25 1.21951 0.903563 0.161558
Q2FZQ7   28 1.36585 0.903563 0.161558
Q2G0F4   25 1.21951 0.903563 0.161558
Q2FWE0   35 1.70732 0.903563 0.161558
Q2FVS0   24 1.17073 0.903563 0.161558
Q2FUT6   56 2.73171 3.07991 0.0107511
Q2FUQ5   30 1.46341 0.903563 0.161558
Q2FZJ9   39 1.90244 0.903563 0.161558
Q2FY81   31 1.5122 0.903563 0.161558
Q2G0K8   31 1.5122 0.903563 0.161558
Q2G262   24 1.17073 0.903563 0.161558
Q2G0E1   30 1.46341 0.903563 0.161558
Q2FWD3   32 1.56098 0.903563 0.161558
Q2FXA4   33 1.60976 0.903563 0.161558
Q2FVF0   33 1.60976 0.903563 0.161558
Q2FWW9   38 1.85366 0.903563 0.161558
Q2FZ54   42 2.04878 3.07991 0.0107511
P0A0J0   22 1.07317 0.903563 0.161558
Q2G1G1   41 2 3.07991 0.0107511
Q2FWA1   38 1.85366 0.903563 0.161558
Q2FXN1   36 1.7561 0.903563 0.161558
Q2G2T4   29 1.41463 0.903563 0.161558
Q2FZW9   34 1.65854 0.903563 0.161558
Q2FV90   30 1.46341 0.903563 0.161558
Q2FWB3   26 1.26829 0.903563 0.161558
Q2G0Q0   26 1.26829 0.903563 0.161558
Q2FY10   39 1.90244 0.903563 0.161558
Q2FXM0   28 1.36585 0.903563 0.161558
Q2G1S2   25 1.21951 0.903563 0.161558
Q2FXY5   31 1.47619 0.903563 0.161558
Q2FXV3   29 1.38095 0.903563 0.161558
Q2FXG3   26 1.2381 0.903563 0.161558
Q2FVA8   30 1.42857 0.903563 0.161558
Q2G2C2   32 1.52381 0.903563 0.161558
Q2FYU2   37 1.7619 0.903563 0.161558
Q2FYK5   36 1.71429 0.903563 0.161558
Q2FW35   35 1.66667 0.903563 0.161558
Q2FY52   41 1.95238 0.903563 0.161558
Q9RQP9   31 1.47619 0.903563 0.161558
Q2G039   32 1.52381 0.903563 0.161558
Q2G1E4   25 1.19048 0.903563 0.161558
Q2G0B0   31 1.47619 0.903563 0.161558
Q2FXI7   44 2.09524 3.07991 0.0107511
Q2FWN7   35 1.66667 0.903563 0.161558
Q2FV66   28 1.33333 0.903563 0.161558
Q2FYJ5   30 1.42857 0.903563 0.161558
Q2FYC9   18 0.857143 -1.27278 0.943444
Q2FZC6   36 1.71429 0.903563 0.161558
Q2FXW4   32 1.52381 0.903563 0.161558
Q2FXI1   35 1.66667 0.903563 0.161558
Q2FZF9   33 1.57143 0.903563 0.161558
Q2G171   28 1.33333 0.903563 0.161558
Q2G2P8   29 1.38095 0.903563 0.161558
Q2G2V9   48 2.28571 3.07991 0.0107511
Q2FV31   39 1.85714 0.903563 0.161558
Q9KJN3   29 1.38095 0.903563 0.161558
Q2FZV5   17 0.809524 -1.27278 0.943444
Q2FWC4   43 2.04762 3.07991 0.0107511
Q2FYT0   24 1.14286 0.903563 0.161558
Q2G145   30 1.42857 0.903563 0.161558
Q2G0J0   42 2 3.07991 0.0107511
Q2FZQ3   22 1.04762 0.903563 0.161558
Q2FYE5   33 1.57143 0.903563 0.161558
Q2FWN5   24 1.14286 0.903563 0.161558
Q2FY24   29 1.38095 0.903563 0.161558
Q2FVW7   33 1.57143 0.903563 0.161558
Q2FZ91   39 1.85714 0.903563 0.161558
Q2FWL2   44 2.09524 3.07991 0.0107511
Q2FZQ6   30 1.42857 0.903563 0.161558
P02976   18 0.857143 -1.27278 0.943444
Q2G0R7   22 1.04762 0.903563 0.161558
Q2FUU2   32 1.52381 0.903563 0.161558
Q2FZG1   41 1.95238 0.903563 0.161558
Q2G0Z4   22 1.04762 0.903563 0.161558
Q2FZ81   28 1.33333 0.903563 0.161558
Q2G2J8   32 1.52381 0.903563 0.161558
Q2FZD7   49 2.33333 3.07991 0.0107511
Q2G288   40 1.90476 0.903563 0.161558
Q2FW52   32 1.52381 0.903563 0.161558
Q2FVX4   36 1.71429 0.903563 0.161558
Q2FVN5   23 1.09524 0.903563 0.161558
Q2FY88   42 2 3.07991 0.0107511
Q2FWC9   37 1.7619 0.903563 0.161558
Q2FZS7   41 1.95238 0.903563 0.161558
Q2FZ63   33 1.57143 0.903563 0.161558
Q2G1L8   39 1.85714 0.903563 0.161558
Q2FV17   32 1.52381 0.903563 0.161558
Q2FVT8   20 0.952381 -1.27278 0.943444
Q2G0W8   32 1.52381 0.903563 0.161558
Q2FV07   35 1.66667 0.903563 0.161558
Q2G0Q1   33 1.57143 0.903563 0.161558
Q2FY69   30 1.42857 0.903563 0.161558
Q2FZ75   25 1.19048 0.903563 0.161558
Q2G0E5   31 1.47619 0.903563 0.161558
Q2G233   40 1.90476 0.903563 0.161558
Q2FWE1   28 1.33333 0.903563 0.161558
Q2FVZ2   33 1.57143 0.903563 0.161558
Q2FYE2   32 1.52381 0.903563 0.161558
Q2G1K6   30 1.39535 0.903563 0.161558
Q2FVT0   48 2.23256 3.07991 0.0107511
Q2G0Q9   37 1.72093 0.903563 0.161558
Q2FZ89   36 1.67442 0.903563 0.161558
Q2FVR0   37 1.72093 0.903563 0.161558
Q2FZD9   24 1.11628 0.903563 0.161558
Q2FX85   27 1.25581 0.903563 0.161558
Q2G1B0   31 1.44186 0.903563 0.161558
Q2G2E4   20 0.930233 -1.27278 0.943444
Q2FYK7   43 2 3.07991 0.0107511
Q2FZ13   38 1.76744 0.903563 0.161558
Q2FZE6   40 1.86047 0.903563 0.161558
Q2FVI2   34 1.5814 0.903563 0.161558
Q2FZE0   35 1.62791 0.903563 0.161558
Q2FV38   32 1.48837 0.903563 0.161558
Q2FXE2   23 1.06977 0.903563 0.161558
Q2G1Q2   28 1.30233 0.903563 0.161558
Q2FYY8   33 1.53488 0.903563 0.161558
Q2FYN6   39 1.81395 0.903563 0.161558
Q2FV39   33 1.53488 0.903563 0.161558
Q2G130   49 2.27907 3.07991 0.0107511
Q2FUR8   39 1.81395 0.903563 0.161558
Q2FXZ3   25 1.16279 0.903563 0.161558
Q2FYM4   26 1.2093 0.903563 0.161558
Q2FWY1   39 1.81395 0.903563 0.161558
Q2G1V4   38 1.76744 0.903563 0.161558
P0A011   27 1.25581 0.903563 0.161558
Q2FXZ0   55 2.55814 3.07991 0.0107511
Q2G0V4   31 1.44186 0.903563 0.161558
Q2FW34   35 1.62791 0.903563 0.161558
Q2FWC7   35 1.62791 0.903563 0.161558
Q2G0F6   35 1.62791 0.903563 0.161558
Q2G0T0   42 1.95349 0.903563 0.161558
Q2FXM8   42 1.95349 0.903563 0.161558
Q2G0Q8   30 1.39535 0.903563 0.161558
Q2FZ08   34 1.5814 0.903563 0.161558
Q2G160   29 1.34884 0.903563 0.161558
Q2FY78   32 1.48837 0.903563 0.161558
Q2G2H7   33 1.53488 0.903563 0.161558
Q2FW53   35 1.62791 0.903563 0.161558
Q2FVX0   46 2.13953 3.07991 0.0107511
Q2G2U5   36 1.67442 0.903563 0.161558
Q2FZR0   34 1.5814 0.903563 0.161558
Q2G1Z9   34 1.5814 0.903563 0.161558
Q2G1G0   34 1.5814 0.903563 0.161558
Q2FW57   25 1.16279 0.903563 0.161558
Q9RQP7   28 1.30233 0.903563 0.161558
Q2FXP0   42 1.95349 0.903563 0.161558
Q2FVV1   30 1.39535 0.903563 0.161558
Q2FYU8   26 1.2093 0.903563 0.161558
Q2FZ04   34 1.5814 0.903563 0.161558
Q2FVQ0   37 1.72093 0.903563 0.161558
Q2G151   31 1.44186 0.903563 0.161558
Q2FXF9   28 1.30233 0.903563 0.161558
Q2G242   33 1.53488 0.903563 0.161558
Q2FZQ0   34 1.5814 0.903563 0.161558
Q2G1Q8   32 1.48837 0.903563 0.161558
Q2FYG1   41 1.86364 0.903563 0.161558
Q2G1N3   33 1.5 0.903563 0.161558
Q2FV44   33 1.5 0.903563 0.161558
Q2FXV4   47 2.13636 3.07991 0.0107511
Q2G0I1   29 1.31818 0.903563 0.161558
Q2FZY0   28 1.27273 0.903563 0.161558
Q2G295   45 2.04545 3.07991 0.0107511
Q2FWH3   38 1.72727 0.903563 0.161558
Q2G072   39 1.77273 0.903563 0.161558
Q2G217   41 1.86364 0.903563 0.161558
Q2FYP6   35 1.59091 0.903563 0.161558
Q9EZ12   31 1.40909 0.903563 0.161558
Q2FZ48   29 1.31818 0.903563 0.161558
Q2FY16   34 1.54545 0.903563 0.161558
Q2FZU3   24 1.09091 0.903563 0.161558
Q2FVV7   37 1.68182 0.903563 0.161558
Q2FWU0   22 1 0.903563 0.161558
P0A0Q0   34 1.54545 0.903563 0.161558
Q2FVS3   36 1.63636 0.903563 0.161558
Q2G0I6   38 1.72727 0.903563 0.161558
Q2FYP3   26 1.18182 0.903563 0.161558
Q2FWM0   44 2 3.07991 0.0107511
Q2FZ36   39 1.77273 0.903563 0.161558
Q2G0Y8   26 1.18182 0.903563 0.161558
Q2FXF6   18 0.818182 -1.27278 0.943444
Q2FXM7   40 1.81818 0.903563 0.161558
Q2G1A6   44 2 3.07991 0.0107511
Q2G138   25 1.13636 0.903563 0.161558
Q2FZR4   37 1.68182 0.903563 0.161558
Q2G162   19 0.863636 -1.27278 0.943444
Q2FYH2   28 1.27273 0.903563 0.161558
Q2FX56   32 1.45455 0.903563 0.161558
Q2FY68   38 1.72727 0.903563 0.161558
Q2G1K1   23 1.04545 0.903563 0.161558
Q2G1A3   35 1.59091 0.903563 0.161558
Q2FZX4   38 1.72727 0.903563 0.161558
Q2G1M5   39 1.77273 0.903563 0.161558
Q2FVA3   35 1.59091 0.903563 0.161558
Q2G2G4   33 1.5 0.903563 0.161558
Q2G0U3   47 2.13636 3.07991 0.0107511
Q2FXQ6   32 1.45455 0.903563 0.161558
Q2G0S2   37 1.68182 0.903563 0.161558
Q2G168   36 1.63636 0.903563 0.161558
Q2FZB0   29 1.31818 0.903563 0.161558
Q2G119   45 2.04545 3.07991 0.0107511
Q2FVJ7   37 1.68182 0.903563 0.161558
Q2FY30   37 1.68182 0.903563 0.161558
Q2FXR3   29 1.31818 0.903563 0.161558
Q2G1Z0   33 1.5 0.903563 0.161558
Q2G0A9   28 1.27273 0.903563 0.161558
O33599   27 1.22727 0.903563 0.161558
Q2FZ55   43 1.95455 0.903563 0.161558
Q2FYS0   43 1.95455 0.903563 0.161558
Q2G248   27 1.22727 0.903563 0.161558
Q2G049   33 1.5 0.903563 0.161558
Q2FVA5   31 1.40909 0.903563 0.161558
Q2FUX8   37 1.68182 0.903563 0.161558
Q2G123   39 1.77273 0.903563 0.161558
Q2FVH0   48 2.18182 3.07991 0.0107511
Q2FV01   17 0.772727 -1.27278 0.943444
Q2G2L2   38 1.72727 0.903563 0.161558
Q2FYW3   43 1.95455 0.903563 0.161558
Q2FZZ0   33 1.5 0.903563 0.161558
Q2FVV8   37 1.68182 0.903563 0.161558
Q2G2W0   36 1.6 0.903563 0.161558
Q2G041   31 1.37778 0.903563 0.161558
P0A0B9   38 1.68889 0.903563 0.161558
Q2FYI6   43 1.91111 0.903563 0.161558
Q2G2S2   39 1.73333 0.903563 0.161558
Q2FVQ8   30 1.33333 0.903563 0.161558
Q2FVT2   30 1.33333 0.903563 0.161558
Q2G1Z5   35 1.55556 0.903563 0.161558
Q2G2A4   26 1.15556 0.903563 0.161558
P60393   36 1.6 0.903563 0.161558
Q2G0P6   38 1.68889 0.903563 0.161558
Q2FW04   39 1.73333 0.903563 0.161558
Q2FYY9   39 1.73333 0.903563 0.161558
Q2FWP2   38 1.68889 0.903563 0.161558
Q2FVW4   38 1.68889 0.903563 0.161558
Q2FY63   64 2.84444 3.07991 0.0107511
Q2FZ68   36 1.6 0.903563 0.161558
Q2G1E2   28 1.24444 0.903563 0.161558
Q2G2T8   24 1.06667 0.903563 0.161558
Q2FY71   31 1.37778 0.903563 0.161558
Q2FVI1   29 1.28889 0.903563 0.161558
Q2G0W2   38 1.68889 0.903563 0.161558
Q2G238   35 1.55556 0.903563 0.161558
Q2FZR1   33 1.46667 0.903563 0.161558
Q2FXN2   32 1.42222 0.903563 0.161558
Q2FXH6   26 1.15556 0.903563 0.161558
Q2FXM3   41 1.82222 0.903563 0.161558
Q2FZW3   32 1.42222 0.903563 0.161558
Q2FWM9   29 1.28889 0.903563 0.161558
Q2FUW9   21 0.933333 -1.27278 0.943444
Q2FW91   24 1.06667 0.903563 0.161558
Q2G137   40 1.77778 0.903563 0.161558
Q2FVM0   41 1.82222 0.903563 0.161558
Q2G057   32 1.42222 0.903563 0.161558
Q2FXP5   30 1.33333 0.903563 0.161558
Q2G1H2   26 1.15556 0.903563 0.161558
Q2FX99   14 0.622222 -1.27278 0.943444
Q2G0J4   29 1.28889 0.903563 0.161558
Q2FX74   30 1.33333 0.903563 0.161558
Q2G1J9   39 1.73333 0.903563 0.161558
Q2G1F7   16 0.711111 -1.27278 0.943444
Q2G2R8   30 1.33333 0.903563 0.161558
Q2FW32   30 1.33333 0.903563 0.161558
Q2FXZ4   35 1.55556 0.903563 0.161558
Q2FUT0   48 2.13333 3.07991 0.0107511
Q2G084   42 1.86667 0.903563 0.161558
Q2G148   30 1.33333 0.903563 0.161558
Q2FYR0   34 1.51111 0.903563 0.161558
Q2FW86   35 1.55556 0.903563 0.161558
Q2FW01   41 1.82222 0.903563 0.161558
Q2FUX9   31 1.37778 0.903563 0.161558
Q2G212   40 1.77778 0.903563 0.161558
Q2FZ84   42 1.86667 0.903563 0.161558
Q2G0Y0   34 1.51111 0.903563 0.161558
Q2FYU4   36 1.6 0.903563 0.161558
Q2G223   28 1.24444 0.903563 0.161558
Q2G136   29 1.28889 0.903563 0.161558
Q2G0G6   32 1.42222 0.903563 0.161558
Q2FWY6   38 1.68889 0.903563 0.161558
Q2FWZ2   37 1.64444 0.903563 0.161558
Q2G240   39 1.73333 0.903563 0.161558
O05154   43 1.91111 0.903563 0.161558
Q2FXP4   19 0.844444 -1.27278 0.943444
Q2FVH5   37 1.64444 0.903563 0.161558
Q2FYP0   33 1.43478 0.903563 0.161558
Q2FUW5   28 1.21739 0.903563 0.161558
Q2FX66   24 1.04348 0.903563 0.161558
Q2G1P4   18 0.782609 -1.27278 0.943444
Q2FYI9   44 1.91304 0.903563 0.161558
Q2G0I7   34 1.47826 0.903563 0.161558
Q2FXQ9   35 1.52174 0.903563 0.161558
Q2FXL0   43 1.86957 0.903563 0.161558
Q2FYR7   28 1.21739 0.903563 0.161558
Q2G1W4   33 1.43478 0.903563 0.161558
Q2G2C8   40 1.73913 0.903563 0.161558
Q2G163   40 1.73913 0.903563 0.161558
Q2FWL9   24 1.04348 0.903563 0.161558
Q2FZH3   35 1.52174 0.903563 0.161558
Q2FZR5   32 1.3913 0.903563 0.161558
Q2G1W6   41 1.78261 0.903563 0.161558
Q2FWA5   22 0.956522 -1.27278 0.943444
Q2FX17   33 1.43478 0.903563 0.161558
Q2FXY1   35 1.52174 0.903563 0.161558
Q2G2W1   27 1.17391 0.903563 0.161558
Q2FV06   17 0.73913 -1.27278 0.943444
Q2FYW6   39 1.69565 0.903563 0.161558
Q2G281   33 1.43478 0.903563 0.161558
Q2G227   35 1.52174 0.903563 0.161558
Q2FWZ5   38 1.65217 0.903563 0.161558
Q2FZX0   33 1.43478 0.903563 0.161558
Q2FV51   29 1.26087 0.903563 0.161558
Q2G082   36 1.56522 0.903563 0.161558
Q2FWX4   13 0.565217 -1.27278 0.943444
Q2FZT1   41 1.78261 0.903563 0.161558
Q2FYF3   40 1.73913 0.903563 0.161558
Q2FXW9   27 1.17391 0.903563 0.161558
O34090   41 1.78261 0.903563 0.161558
Q2FVE1   27 1.17391 0.903563 0.161558
Q2FZL5   46 2 3.07991 0.0107511
Q2G258   34 1.47826 0.903563 0.161558
Q2FZW5   28 1.21739 0.903563 0.161558
Q2FW63   25 1.08696 0.903563 0.161558
Q2FXB4   45 1.95652 0.903563 0.161558
Q2G1T5   17 0.73913 -1.27278 0.943444
Q2G1J5   35 1.52174 0.903563 0.161558
Q2G0V0   41 1.78261 0.903563 0.161558
Q2G0M7   37 1.6087 0.903563 0.161558
Q2G1I5   41 1.78261 0.903563 0.161558
Q2G146   29 1.26087 0.903563 0.161558
Q2G1P6   48 2.08696 3.07991 0.0107511
Q2G1W8   34 1.44681 0.903563 0.161558
Q2G035   36 1.53191 0.903563 0.161558
Q2G1I3   41 1.74468 0.903563 0.161558
Q2FWM2   40 1.70213 0.903563 0.161558
Q2FYJ3   34 1.44681 0.903563 0.161558
Q2G0L8   42 1.78723 0.903563 0.161558
Q2G164   33 1.40426 0.903563 0.161558
Q2FVT7   32 1.3617 0.903563 0.161558
Q2G1R3   32 1.3617 0.903563 0.161558
Q2G1T6   33 1.40426 0.903563 0.161558
Q2FZN7   40 1.70213 0.903563 0.161558
Q2FY83   36 1.53191 0.903563 0.161558
Q2FZX9   33 1.40426 0.903563 0.161558
Q2FYL5   38 1.61702 0.903563 0.161558
Q2G218   37 1.57447 0.903563 0.161558
Q2G0M5   35 1.48936 0.903563 0.161558
Q2FW78   18 0.765957 -1.27278 0.943444
P52078   34 1.44681 0.903563 0.161558
Q7X2S2   34 1.44681 0.903563 0.161558
Q2FZG4   32 1.3617 0.903563 0.161558
Q2G0M4   37 1.57447 0.903563 0.161558
Q2FVA2   38 1.61702 0.903563 0.161558
Q2G115   41 1.74468 0.903563 0.161558
Q2G0M8   42 1.78723 0.903563 0.161558
Q2G1U4   33 1.40426 0.903563 0.161558
Q2G1D0   36 1.53191 0.903563 0.161558
Q2G2S0   35 1.48936 0.903563 0.161558
Q2G2N5   26 1.10638 0.903563 0.161558
Q2G222   39 1.65957 0.903563 0.161558
Q2G1C8   46 1.95745 0.903563 0.161558
Q2FV40   31 1.31915 0.903563 0.161558
Q2FXT1   30 1.2766 0.903563 0.161558
Q2FZZ2   40 1.70213 0.903563 0.161558
Q2FY01   37 1.57447 0.903563 0.161558
Q2FVJ8   39 1.65957 0.903563 0.161558
Q2FXK2   36 1.53191 0.903563 0.161558
Q2FUS7   51 2.17021 3.07991 0.0107511
Q2FVP1   20 0.851064 -1.27278 0.943444
Q2FYN7   19 0.808511 -1.27278 0.943444
P69848   36 1.53191 0.903563 0.161558
Q2FWN8   43 1.82979 0.903563 0.161558
Q2FV62   31 1.31915 0.903563 0.161558
Q2FWW7   39 1.65957 0.903563 0.161558
Q2G1Y5   38 1.61702 0.903563 0.161558
Q2FXA3   38 1.61702 0.903563 0.161558
Q2FYV3   40 1.70213 0.903563 0.161558
Q2G1H4   27 1.14894 0.903563 0.161558
Q2G038   49 2.08511 3.07991 0.0107511
Q2G161   26 1.10638 0.903563 0.161558
Q2FYV1   38 1.61702 0.903563 0.161558
Q2FZ09   32 1.3617 0.903563 0.161558
Q2FW90   35 1.48936 0.903563 0.161558
Q2G290   34 1.44681 0.903563 0.161558
P60611   35 1.48936 0.903563 0.161558
Q2FV58   33 1.40426 0.903563 0.161558
Q2G0C6   41 1.74468 0.903563 0.161558
Q2G050   32 1.3617 0.903563 0.161558
Q2G0V2   31 1.31915 0.903563 0.161558
Q2FVQ4   23 0.978723 -1.27278 0.943444
Q2G094   35 1.45833 0.903563 0.161558
Q2FY59   40 1.66667 0.903563 0.161558
Q2FVX7   61 2.54167 3.07991 0.0107511
Q2FVP4   44 1.83333 0.903563 0.161558
Q2G185   33 1.375 0.903563 0.161558
Q2FXP8   25 1.04167 0.903563 0.161558
Q2G275   31 1.29167 0.903563 0.161558
Q2G1D9   32 1.33333 0.903563 0.161558
Q2FXI3   35 1.45833 0.903563 0.161558
Q2FYM2   38 1.58333 0.903563 0.161558
P14738   20 0.833333 -1.27278 0.943444
Q2G2Q2   34 1.41667 0.903563 0.161558
Q2G0M9   46 1.91667 0.903563 0.161558
Q2FY67   32 1.33333 0.903563 0.161558
Q2FWX8   16 0.666667 -1.27278 0.943444
Q2FUT9   36 1.5 0.903563 0.161558
Q2FZS0   32 1.33333 0.903563 0.161558
Q2G2A8   38 1.58333 0.903563 0.161558
Q2FUY2   16 0.666667 -1.27278 0.943444
Q2FZL8   33 1.375 0.903563 0.161558
Q2FW93   21 0.875 -1.27278 0.943444
Q2G1L7   40 1.66667 0.903563 0.161558
Q2FW41   36 1.5 0.903563 0.161558
Q2FZY6   30 1.25 0.903563 0.161558
Q2G042   23 0.958333 -1.27278 0.943444
Q2FWK2   40 1.66667 0.903563 0.161558
Q2FYF4   30 1.25 0.903563 0.161558
Q2FZP2   35 1.45833 0.903563 0.161558
Q2G1G7   26 1.08333 0.903563 0.161558
Q2G1H5   38 1.58333 0.903563 0.161558
Q2G2S7   25 1.04167 0.903563 0.161558
Q2FY53   33 1.375 0.903563 0.161558
Q2G1N2   39 1.625 0.903563 0.161558
Q2G2V2   37 1.54167 0.903563 0.161558
Q2G1H6   42 1.75 0.903563 0.161558
Q2FZA9   33 1.375 0.903563 0.161558
Q2FXI5   39 1.625 0.903563 0.161558
Q2G206   19 0.791667 -1.27278 0.943444
Q2FWN6   33 1.375 0.903563 0.161558
Q2FUQ2   46 1.91667 0.903563 0.161558
Q2G1K3   30 1.25 0.903563 0.161558
Q2FZ76   43 1.79167 0.903563 0.161558
Q2FY54   27 1.125 0.903563 0.161558
Q2G289   32 1.33333 0.903563 0.161558
Q2FY14   40 1.66667 0.903563 0.161558
Q2FV77   48 2 3.07991 0.0107511
Q2G064   36 1.5 0.903563 0.161558
Q2G033   29 1.20833 0.903563 0.161558
Q2G198   40 1.66667 0.903563 0.161558
Q2G0K4   24 1 0.903563 0.161558
Q2G0V3   39 1.625 0.903563 0.161558
Q2FWE2   33 1.34694 0.903563 0.161558
Q2G089   36 1.46939 0.903563 0.161558
Q2FZL3   32 1.30612 0.903563 0.161558
Q2G087   36 1.46939 0.903563 0.161558
Q2G0A7   26 1.06122 0.903563 0.161558
Q2FVF9   37 1.5102 0.903563 0.161558
Q2G071   34 1.38776 0.903563 0.161558
Q2FUZ2   44 1.79592 0.903563 0.161558
Q2FY27   37 1.5102 0.903563 0.161558
Q2FXX4   34 1.38776 0.903563 0.161558
Q2G1E6   29 1.18367 0.903563 0.161558
Q2G1G5   28 1.14286 0.903563 0.161558
Q2G2Q3   38 1.55102 0.903563 0.161558
Q2FZF0   26 1.06122 0.903563 0.161558
Q2G2D2   46 1.87755 0.903563 0.161558
Q2FXT4   35 1.42857 0.903563 0.161558
Q2FZI8   41 1.67347 0.903563 0.161558
Q2FUS8   14 0.571429 -1.27278 0.943444
Q2FVR9   34 1.38776 0.903563 0.161558
Q2FXP2   32 1.30612 0.903563 0.161558
Q2FX94   30 1.22449 0.903563 0.161558
Q2G2A5   38 1.55102 0.903563 0.161558
Q2FZP7   35 1.42857 0.903563 0.161558
Q2G1R7   36 1.46939 0.903563 0.161558
Q2G015   18 0.734694 -1.27278 0.943444
Q2FZF4   35 1.42857 0.903563 0.161558
Q2G1E5   39 1.59184 0.903563 0.161558
Q2FWH9   27 1.10204 0.903563 0.161558
Q2G069   33 1.34694 0.903563 0.161558
Q2FZK3   37 1.5102 0.903563 0.161558
Q2FZU5   35 1.42857 0.903563 0.161558
Q2FYT4   28 1.14286 0.903563 0.161558
Q2FWK4   39 1.59184 0.903563 0.161558
Q2FY40   31 1.26531 0.903563 0.161558
Q2FWY4   23 0.938776 -1.27278 0.943444
Q2G156   25 1.02041 0.903563 0.161558
Q2G045   29 1.18367 0.903563 0.161558
Q2FZS6   26 1.06122 0.903563 0.161558
Q2FYC7   48 1.95918 0.903563 0.161558
Q2FW73   29 1.18367 0.903563 0.161558
Q2G1H3   39 1.59184 0.903563 0.161558
Q2FXJ6   32 1.30612 0.903563 0.161558
Q2FUS2   19 0.76 -1.27278 0.943444
Q2G120   40 1.6 0.903563 0.161558
Q2G2T9   36 1.44 0.903563 0.161558
Q2G1N9   28 1.12 0.903563 0.161558
Q2FXL9   32 1.28 0.903563 0.161558
Q2G0W4   41 1.64 0.903563 0.161558
Q2G0R6   33 1.32 0.903563 0.161558
Q2G1C4   34 1.36 0.903563 0.161558
Q2FWY9   37 1.48 0.903563 0.161558
Q2G1K4   42 1.68 0.903563 0.161558
Q2FYK3   47 1.88 0.903563 0.161558
Q2G1N4   40 1.6 0.903563 0.161558
Q2G065   32 1.28 0.903563 0.161558
Q2FX88   44 1.76 0.903563 0.161558
Q2FVW9   56 2.24 3.07991 0.0107511
Q2G1E0   25 1 0.903563 0.161558
Q2G2P2   45 1.8 0.903563 0.161558
Q2G0V5   27 1.08 0.903563 0.161558
Q2FWA2   39 1.56 0.903563 0.161558
Q2FZU1   39 1.56 0.903563 0.161558
Q2FX77   31 1.24 0.903563 0.161558
Q2FW75   42 1.68 0.903563 0.161558
Q2FUT5   38 1.52 0.903563 0.161558
Q2G234   43 1.72 0.903563 0.161558
Q2FZU6   37 1.48 0.903563 0.161558
Q2G1Y2   32 1.28 0.903563 0.161558
Q2FXN7   28 1.12 0.903563 0.161558
Q2G2J3   21 0.84 -1.27278 0.943444
Q2G0G1   41 1.64 0.903563 0.161558
Q2FW62   34 1.36 0.903563 0.161558
Q2FUP7   34 1.36 0.903563 0.161558
Q2G1J3   35 1.4 0.903563 0.161558
Q2FZ15   35 1.4 0.903563 0.161558
Q2G1D3   39 1.56 0.903563 0.161558
Q2G0K2   38 1.52 0.903563 0.161558
Q2FWC1   35 1.4 0.903563 0.161558
Q2FXM5   37 1.48 0.903563 0.161558
Q2FY46   27 1.08 0.903563 0.161558
Q2G1K0   40 1.6 0.903563 0.161558
Q2FXT6   43 1.72 0.903563 0.161558
Q2FZM4   44 1.76 0.903563 0.161558
Q2FXG1   39 1.56 0.903563 0.161558
Q2FXL1   37 1.48 0.903563 0.161558
Q2FWX5   37 1.48 0.903563 0.161558
# cudaSaTabsearch LTYPE = T LORDER = F LSOLN = F
# QUERY ID = PF19468 
# DBFILE = ./tableaux.ascii.DB                                                             
Q2G1I1   39 1.52941 0.903563  0.161558
Q2G1K2   35 1.37255 0.903563  0.161558
Q2FUU5   31 1.21569 0.903563  0.161558
Q2FXB6   39 1.52941 0.903563  0.161558
Q2FZU2   34 1.33333 0.903563  0.161558
Q2FZK0   42 1.64706 0.903563  0.161558
Q2FY33   36 1.41176 0.903563  0.161558
Q2G098   45 1.76471 0.903563  0.161558
Q2FZ46   29 1.13725 0.903563  0.161558
Q2FZQ5   37 1.45098 0.903563  0.161558
Q2FXU8   31 1.21569 0.903563  0.161558
Q9EZ08   38 1.4902 0.903563  0.161558
Q2G1B9   32 1.2549 0.903563  0.161558
Q2FZ73   34 1.33333 0.903563  0.161558
Q2FY35   40 1.56863 0.903563  0.161558
Q2FZ16   39 1.52941 0.903563  0.161558
Q2FYR2   45 1.76471 0.903563  0.161558
Q2FWY3   18 0.705882 -1.27278  0.943444
Q2G2F5   40 1.56863 0.903563  0.161558
Q2G032   34 1.33333 0.903563  0.161558
Q2FZ10   36 1.41176 0.903563  0.161558
Q2G255   37 1.45098 0.903563  0.161558
Q2G0X6   37 1.45098 0.903563  0.161558
Q2FYH0   35 1.37255 0.903563  0.161558
Q2FXJ9   28 1.09804 0.903563  0.161558
Q2FZT4   41 1.60784 0.903563  0.161558
Q2FVE6   41 1.60784 0.903563  0.161558
Q2FYD3   15 0.588235 -1.27278  0.943444
Q2FXT5   36 1.41176 0.903563  0.161558
Q2FY60   36 1.41176 0.903563  0.161558
Q2G2D7   36 1.41176 0.903563  0.161558
Q2FX16   30 1.17647 0.903563  0.161558
Q2FZ34   48 1.88235 0.903563  0.161558
Q2G1S4   32 1.2549 0.903563  0.161558
Q2G147   34 1.33333 0.903563  0.161558
Q2G1J7   39 1.52941 0.903563  0.161558
Q2G2A7   38 1.4902 0.903563  0.161558
Q2G2M6   38 1.4902 0.903563  0.161558
Q2FV30   32 1.2549 0.903563  0.161558
Q2FVL5   38 1.4902 0.903563  0.161558
Q2FXY0   38 1.4902 0.903563  0.161558
Q2FZL1   47 1.84314 0.903563  0.161558
Q2FW45   38 1.4902 0.903563  0.161558
Q2FZU0   44 1.69231 0.903563  0.161558
Q2FWZ0   39 1.5 0.903563  0.161558
Q2G2H5   27 1.03846 0.903563  0.161558
Q2FYG9   44 1.69231 0.903563  0.161558
Q2G2X6   36 1.38462 0.903563  0.161558
Q2G155   46 1.76923 0.903563  0.161558
Q2FXY9   35 1.34615 0.903563  0.161558
Q2FZ37   37 1.42308 0.903563  0.161558
Q2FVI7   37 1.42308 0.903563  0.161558
Q2FYS1   39 1.5 0.903563  0.161558
Q2FXL5   35 1.34615 0.903563  0.161558
Q2G1J4   36 1.38462 0.903563  0.161558
Q2FWZ3   32 1.23077 0.903563  0.161558
Q2G2P7   43 1.65385 0.903563  0.161558
Q2FVH3   39 1.5 0.903563  0.161558
Q2FZ31   38 1.46154 0.903563  0.161558
Q2G283   39 1.5 0.903563  0.161558
Q2FZ66   35 1.34615 0.903563  0.161558
Q2FWY7   21 0.807692 -1.27278  0.943444
Q2G1F9   41 1.57692 0.903563  0.161558
Q2FZJ4   38 1.46154 0.903563  0.161558
Q2FZQ1   36 1.38462 0.903563  0.161558
Q2FY80   23 0.884615 -1.27278  0.943444
Q2G2D4   30 1.15385 0.903563  0.161558
Q2FYP1   33 1.26923 0.903563  0.161558
Q2FYF9   26 1 0.903563  0.161558
Q2G0B3   29 1.11538 0.903563  0.161558
Q2FUT8   29 1.11538 0.903563  0.161558
Q2FYR1   35 1.34615 0.903563  0.161558
Q2FYL3   33 1.26923 0.903563  0.161558
Q2FVG4   26 1 0.903563  0.161558
Q2FVP8   36 1.38462 0.903563  0.161558
Q2FZ28   36 1.35849 0.903563  0.161558
Q2G1F0   41 1.54717 0.903563  0.161558
P95689   52 1.96226 0.903563  0.161558
Q2FYH6   35 1.32075 0.903563  0.161558
Q2FXD1   32 1.20755 0.903563  0.161558
Q2G0X5   37 1.39623 0.903563  0.161558
Q2FXN8   21 0.792453 -1.27278  0.943444
Q2G0N0   33 1.24528 0.903563  0.161558
Q2G268   32 1.20755 0.903563  0.161558
Q2FV61   38 1.43396 0.903563  0.161558
Q2FXL7   40 1.50943 0.903563  0.161558
Q2FUR5   36 1.35849 0.903563  0.161558
Q2FXV6   40 1.50943 0.903563  0.161558
Q2G2C5   36 1.35849 0.903563  0.161558
Q2FVJ6   36 1.35849 0.903563  0.161558
Q2G1Y4   34 1.28302 0.903563  0.161558
Q2FVI0   27 1.01887 0.903563  0.161558
Q2FXJ8   35 1.32075 0.903563  0.161558
Q2FZU7   33 1.24528 0.903563  0.161558
Q2G2X4   41 1.54717 0.903563  0.161558
Q2FZA8   32 1.20755 0.903563  0.161558
Q2FW96   43 1.62264 0.903563  0.161558
Q2FYV4   43 1.62264 0.903563  0.161558
O07325   35 1.32075 0.903563  0.161558
Q2G1C1   39 1.4717 0.903563  0.161558
Q2FZR9   44 1.66038 0.903563  0.161558
Q2FVW3   46 1.73585 0.903563  0.161558
Q2G124   45 1.69811 0.903563  0.161558
P0C0V7   40 1.50943 0.903563  0.161558
Q2FX52   33 1.22222 0.903563  0.161558
Q2G2C7   36 1.33333 0.903563  0.161558
Q2G2D5   35 1.2963 0.903563  0.161558
Q2FXQ7   33 1.22222 0.903563  0.161558
Q2FZW0   48 1.77778 0.903563  0.161558
Q2FVG3   44 1.62963 0.903563  0.161558
Q2FXR4   47 1.74074 0.903563  0.161558
Q2FZ67   35 1.2963 0.903563  0.161558
Q2G243   32 1.18519 0.903563  0.161558
Q2FV76   51 1.88889 0.903563  0.161558
Q2FVZ4   42 1.55556 0.903563  0.161558
Q2FWC5   45 1.66667 0.903563  0.161558
Q2FZY3   33 1.22222 0.903563  0.161558
Q2FWH5   34 1.25926 0.903563  0.161558
Q2G241   36 1.33333 0.903563  0.161558
Q2FV35   56 2.07407 3.07991  0.0107511
Q2G0T5   40 1.48148 0.903563  0.161558
Q2G1A9   29 1.07407 0.903563  0.161558
Q2FYU7   37 1.37037 0.903563  0.161558
Q2G2E0   25 0.925926 -1.27278  0.943444
Q2FVT6   40 1.48148 0.903563  0.161558
Q2G0D7   38 1.40741 0.903563  0.161558
Q2G1M6   43 1.59259 0.903563  0.161558
Q2G0A6   35 1.2963 0.903563  0.161558
Q2FUY6   43 1.59259 0.903563  0.161558
Q2FYJ2   41 1.51852 0.903563  0.161558
Q2G2E5   31 1.12727 0.903563  0.161558
Q2G2P5   36 1.30909 0.903563  0.161558
Q2G1R6   33 1.2 0.903563  0.161558
Q2FYF0   38 1.38182 0.903563  0.161558
Q2FVH8   31 1.12727 0.903563  0.161558
Q2FUU3   29 1.05455 0.903563  0.161558
Q2FVG8   38 1.38182 0.903563  0.161558
Q9ZAH5   42 1.52727 0.903563  0.161558
Q2G2U0   32 1.16364 0.903563  0.161558
Q2FYR4   39 1.41818 0.903563  0.161558
Q2G256   31 1.12727 0.903563  0.161558
Q2FVY0   33 1.2 0.903563  0.161558
Q2G0Q2   42 1.52727 0.903563  0.161558
Q2G0R2   35 1.27273 0.903563  0.161558
Q2G0Q3   49 1.78182 0.903563  0.161558
Q2FWZ9   38 1.38182 0.903563  0.161558
Q53705   29 1.05455 0.903563  0.161558
Q2G2U3   44 1.6 0.903563  0.161558
Q2FYY6   39 1.41818 0.903563  0.161558
Q2FWL3   37 1.34545 0.903563  0.161558
Q2FY50   37 1.34545 0.903563  0.161558
Q2FXN4   41 1.49091 0.903563  0.161558
Q2G179   37 1.34545 0.903563  0.161558
Q2G1L6   36 1.30909 0.903563  0.161558
Q2FXU4   45 1.63636 0.903563  0.161558
Q2G1E9   46 1.67273 0.903563  0.161558
Q2G232   38 1.38182 0.903563  0.161558
Q2FXH9   44 1.6 0.903563  0.161558
Q2G0X3   21 0.763636 -1.27278  0.943444
Q2FXD0   38 1.38182 0.903563  0.161558
Q2G0G3   40 1.45455 0.903563  0.161558
Q2FWW3   46 1.67273 0.903563  0.161558
Q2FYG0   33 1.17857 0.903563  0.161558
Q2FZS9   30 1.07143 0.903563  0.161558
Q2FYS2   36 1.28571 0.903563  0.161558
Q2G2U4   23 0.821429 -1.27278  0.943444
Q2FWJ9   41 1.46429 0.903563  0.161558
Q2FWF0   39 1.39286 0.903563  0.161558
Q2FXR9   38 1.35714 0.903563  0.161558
Q2FZV7   44 1.57143 0.903563  0.161558
Q2G1W0   41 1.46429 0.903563  0.161558
Q2G2I0   42 1.5 0.903563  0.161558
Q2G153   39 1.39286 0.903563  0.161558
Q2FWD7   37 1.32143 0.903563  0.161558
Q2FY15   40 1.42857 0.903563  0.161558
Q2FV54   27 0.964286 -1.27278  0.943444
Q2FZ74   43 1.53571 0.903563  0.161558
Q2FYV5   38 1.35714 0.903563  0.161558
Q2G2I1   27 0.964286 -1.27278  0.943444
Q2FXZ6   33 1.17857 0.903563  0.161558
Q2G0U0   34 1.21429 0.903563  0.161558
Q2G0Y6   36 1.28571 0.903563  0.161558
Q2FXJ0   40 1.42857 0.903563  0.161558
Q2FY43   34 1.19298 0.903563  0.161558
Q2FWM1   28 0.982456 -1.27278  0.943444
Q2FVJ1   32 1.12281 0.903563  0.161558
Q2G0K3   32 1.12281 0.903563  0.161558
Q2FY66   34 1.19298 0.903563  0.161558
Q2FW99   25 0.877193 -1.27278  0.943444
Q2FV10   38 1.33333 0.903563  0.161558
Q2FXJ5   38 1.33333 0.903563  0.161558
Q2FX69   15 0.526316 -1.27278  0.943444
Q2G0B2   34 1.19298 0.903563  0.161558
Q2FX14   41 1.4386 0.903563  0.161558
Q2FYD8   31 1.08772 0.903563  0.161558
Q2FWE5   42 1.47368 0.903563  0.161558
Q2G2A3   42 1.47368 0.903563  0.161558
Q2FZH8   30 1.05263 0.903563  0.161558
Q2FX51   32 1.12281 0.903563  0.161558
Q2FWE8   37 1.29825 0.903563  0.161558
Q2G088   36 1.26316 0.903563  0.161558
Q2G028   34 1.17241 0.903563  0.161558
Q2G1S3   31 1.06897 0.903563  0.161558
Q2FYN4   34 1.17241 0.903563  0.161558
Q2FX86   39 1.34483 0.903563  0.161558
Q2G2S8   31 1.06897 0.903563  0.161558
Q2FUW8   34 1.17241 0.903563  0.161558
Q2FWD4   48 1.65517 0.903563  0.161558
Q2FVH6   40 1.37931 0.903563  0.161558
Q2G029   32 1.10345 0.903563  0.161558
Q2G1R5   53 1.82759 0.903563  0.161558
Q2FX65   13 0.448276 -1.27278  0.943444
Q2FZV6   37 1.27586 0.903563  0.161558
Q2G1P1   33 1.13793 0.903563  0.161558
Q2FVU4   38 1.31034 0.903563  0.161558
Q2FVT5   36 1.24138 0.903563  0.161558
Q2G2H4   40 1.37931 0.903563  0.161558
Q2FZ58   33 1.13793 0.903563  0.161558
Q2FVJ2   36 1.24138 0.903563  0.161558
Q2FXW5   38 1.31034 0.903563  0.161558
Q2FWK1   43 1.48276 0.903563  0.161558
Q2G031   36 1.24138 0.903563  0.161558
Q2G0U1   41 1.41379 0.903563  0.161558
Q2FW46   36 1.24138 0.903563  0.161558
Q2FZY5   39 1.34483 0.903563  0.161558
Q2FZI5   34 1.15254 0.903563  0.161558
Q2FYR9   32 1.08475 0.903563  0.161558
Q2FZ92   29 0.983051 -1.27278  0.943444
Q2G1D5   37 1.25424 0.903563  0.161558
Q2FXM2   44 1.49153 0.903563  0.161558
Q2FVM2   36 1.22034 0.903563  0.161558
Q2FZN2   35 1.18644 0.903563  0.161558
Q2G1U8   36 1.22034 0.903563  0.161558
Q2FVS7   30 1.01695 0.903563  0.161558
Q2FWB5   28 0.949153 -1.27278  0.943444
Q2FXX1   43 1.45763 0.903563  0.161558
Q2G2J9   31 1.05085 0.903563  0.161558
Q2G0Y7   34 1.15254 0.903563  0.161558
Q2FW81   35 1.18644 0.903563  0.161558
Q2FWK3   27 0.915254 -1.27278  0.943444
Q2FY34   32 1.08475 0.903563  0.161558
Q2FXF8   38 1.28814 0.903563  0.161558
Q2FXI9   34 1.15254 0.903563  0.161558
Q05615   41 1.36667 0.903563  0.161558
Q2FUW4   41 1.36667 0.903563  0.161558
Q2FVF4   35 1.16667 0.903563  0.161558
Q2FWI3   41 1.36667 0.903563  0.161558
Q2FWG8   42 1.4 0.903563  0.161558
Q2G0R0   29 0.966667 -1.27278  0.943444
Q2G0I4   46 1.53333 0.903563  0.161558
Q2FV67   36 1.2 0.903563  0.161558
Q2G091   42 1.4 0.903563  0.161558
Q2G1U1   38 1.26667 0.903563  0.161558
Q2FUX7   45 1.5 0.903563  0.161558
Q2FY51   43 1.43333 0.903563  0.161558
Q2FYP2   37 1.23333 0.903563  0.161558
Q2G0F8   34 1.13333 0.903563  0.161558
Q2FXH5   48 1.6 0.903563  0.161558
Q2G193   33 1.1 0.903563  0.161558
Q2FWD6   33 1.1 0.903563  0.161558
Q2FZ98   37 1.21311 0.903563  0.161558
Q2FYQ2   37 1.21311 0.903563  0.161558
Q2FWL5   37 1.21311 0.903563  0.161558
Q2FV16   37 1.21311 0.903563  0.161558
Q2FWX9   39 1.27869 0.903563  0.161558
Q2G1J0   41 1.34426 0.903563  0.161558
Q2G235   36 1.18033 0.903563  0.161558
Q2FXK1   31 1.01639 0.903563  0.161558
Q2FWF4   53 1.7377 0.903563  0.161558
Q2FZC8   34 1.11475 0.903563  0.161558
Q2FZQ4   33 1.08197 0.903563  0.161558
O52582   45 1.47541 0.903563  0.161558
Q2FZI6   36 1.18033 0.903563  0.161558
Q2FUW7   32 1.04918 0.903563  0.161558
Q2G2M9   32 1.04918 0.903563  0.161558
Q2FZD0   30 0.983607 -1.27278  0.943444
Q2FWK7   37 1.21311 0.903563  0.161558
Q2FWU4   20 0.655738 -1.27278  0.943444
Q2FUX4   35 1.14754 0.903563  0.161558
Q2G2V3   33 1.08197 0.903563  0.161558
O05204   36 1.18033 0.903563  0.161558
Q2FYC2   39 1.25806 0.903563  0.161558
Q2FZP6   36 1.16129 0.903563  0.161558
Q2G0L2   44 1.41935 0.903563  0.161558
Q2FZV1   30 0.967742 -1.27278  0.943444
Q2FVQ5   35 1.12903 0.903563  0.161558
Q2FZW6   43 1.3871 0.903563  0.161558
Q2FZI3   43 1.3871 0.903563  0.161558
Q2G219   39 1.25806 0.903563  0.161558
Q2FZR2   37 1.19355 0.903563  0.161558
Q2FXZ2   35 1.12903 0.903563  0.161558
Q2FYC6   36 1.16129 0.903563  0.161558
Q2FYZ5   36 1.14286 0.903563  0.161558
Q2FWN4   37 1.1746 0.903563  0.161558
Q2G221   30 0.952381 -1.27278  0.943444
Q2FZX5   36 1.14286 0.903563  0.161558
Q2FUW3   36 1.14286 0.903563  0.161558
Q2G2H3   31 0.984127 -1.27278  0.943444
Q2FY08   35 1.11111 0.903563  0.161558
Q2FXU5   40 1.26984 0.903563  0.161558
Q2G1F8   42 1.33333 0.903563  0.161558
Q2FYW4   37 1.1746 0.903563  0.161558
Q2G142   26 0.825397 -1.27278  0.943444
Q2G1U3   38 1.20635 0.903563  0.161558
Q2FZ18   34 1.07937 0.903563  0.161558
Q2FV24   30 0.952381 -1.27278  0.943444
Q2G1C2   34 1.07937 0.903563  0.161558
Q2FYZ4   38 1.20635 0.903563  0.161558
Q2FWT4   34 1.07937 0.903563  0.161558
Q2FUX1   37 1.1746 0.903563  0.161558
Q2FZG9   36 1.125 0.903563  0.161558
Q2FVC1   36 1.125 0.903563  0.161558
Q2FYT3   29 0.90625 -1.27278  0.943444
Q2FY82   34 1.0625 0.903563  0.161558
Q2FV02   42 1.3125 0.903563  0.161558
Q2FXJ2   38 1.1875 0.903563  0.161558
Q2FZ02   30 0.9375 -1.27278  0.943444
Q2G0L3   41 1.28125 0.903563  0.161558
Q2FZH5   38 1.1875 0.903563  0.161558
Q2FWH4   31 0.96875 -1.27278  0.943444
Q2FW49   35 1.09375 0.903563  0.161558
Q93T05   42 1.3125 0.903563  0.161558
Q2FX73   33 1.03125 0.903563  0.161558
Q2G239   34 1.04615 0.903563  0.161558
Q2G121   30 0.923077 -1.27278  0.943444
Q2FY11   37 1.13846 0.903563  0.161558
Q2FV11   35 1.07692 0.903563  0.161558
Q2FZ05   39 1.2 0.903563  0.161558
Q2G253   35 1.07692 0.903563  0.161558
Q2FW98   32 0.984615 -1.27278  0.943444
Q2G205   39 1.2 0.903563  0.161558
Q2FVE7   38 1.16923 0.903563  0.161558
Q2FYD0   27 0.830769 -1.27278  0.943444
Q2FZ19   40 1.23077 0.903563  0.161558
Q2G1C7   32 0.984615 -1.27278  0.943444
Q2FV60   41 1.26154 0.903563  0.161558
Q2FY64   33 1.01538 0.903563  0.161558
Q2FZI9   37 1.13846 0.903563  0.161558
Q2FV57   34 1.0303 0.903563  0.161558
Q2FXA5   32 0.969697 -1.27278  0.943444
Q2G2U8   27 0.818182 -1.27278  0.943444
Q2FZP0   38 1.15152 0.903563  0.161558
Q2FZL7   33 1 0.903563  0.161558
Q2FZR3   42 1.27273 0.903563  0.161558
Q2FWA0   44 1.33333 0.903563  0.161558
Q2G090   31 0.939394 -1.27278  0.943444
Q2G1H0   33 0.985075 -1.27278  0.943444
Q2FZP4   30 0.895522 -1.27278  0.943444
Q2FUX0   28 0.835821 -1.27278  0.943444
Q2FV86   38 1.13433 0.903563  0.161558
Q2FV14   46 1.37313 0.903563  0.161558
Q2FUT2   49 1.46269 0.903563  0.161558
Q2FZ64   39 1.16418 0.903563  0.161558
Q2FUW1   17 0.5 -1.27278  0.943444
Q2FWI0   34 1 0.903563  0.161558
Q2G2K5   40 1.17647 0.903563  0.161558
Q2FWK6   34 1 0.903563  0.161558
Q2G0T9   36 1.05882 0.903563  0.161558
Q2G078   39 1.14706 0.903563  0.161558
Q2G1P3   37 1.08824 0.903563  0.161558
Q2G274   38 1.10145 0.903563  0.161558
Q2FZD4   35 1.01449 0.903563  0.161558
Q2FYS5   38 1.10145 0.903563  0.161558
Q2G1K5   38 1.10145 0.903563  0.161558
Q2G1L5   38 1.10145 0.903563  0.161558
Q2G1M9   44 1.27536 0.903563  0.161558
Q2FX67   29 0.84058 -1.27278  0.943444
Q2FZ32   33 0.956522 -1.27278  0.943444
Q2FWH7   34 0.985507 -1.27278  0.943444
Q2FXT8   37 1.05714 0.903563  0.161558
Q2FUQ3   38 1.08571 0.903563  0.161558
Q2G1Y6   37 1.05714 0.903563  0.161558
Q2FX68   24 0.685714 -1.27278  0.943444
Q2FWD1   38 1.08571 0.903563  0.161558
Q2FUZ8   34 0.971429 -1.27278  0.943444
Q2G1F5   39 1.11429 0.903563  0.161558
Q2G2T6   32 0.914286 -1.27278  0.943444
Q2FYD2   31 0.885714 -1.27278  0.943444
Q2FYA1   39 1.11429 0.903563  0.161558
Q2FY21   33 0.942857 -1.27278  0.943444
Q2FZD3   26 0.742857 -1.27278  0.943444
Q2G1Z4   40 1.14286 0.903563  0.161558
Q2G0S3   29 0.816901 -1.27278  0.943444
Q2FVQ3   33 0.929577 -1.27278  0.943444
Q2G2J4   29 0.816901 -1.27278  0.943444
Q2G2B8   33 0.929577 -1.27278  0.943444
Q2G0L5   14 0.394366 -1.27278  0.943444
Q2FW72   34 0.957746 -1.27278  0.943444
Q2FYT8   42 1.1831 0.903563  0.161558
Q2FXM9   32 0.901408 -1.27278  0.943444
Q2G1Y0   39 1.09859 0.903563  0.161558
Q2G2D0   30 0.84507 -1.27278  0.943444
Q2G2M2   38 1.07042 0.903563  0.161558
Q2G1B7   35 0.985915 -1.27278  0.943444
Q2G1B8   37 1.04225 0.903563  0.161558
Q2G0M6   40 1.12676 0.903563  0.161558
Q2G1D8   37 1.02778 0.903563  0.161558
Q2FV70   33 0.916667 -1.27278  0.943444
Q2FV72   34 0.944444 -1.27278  0.943444
Q2FVB2   38 1.05556 0.903563  0.161558
Q2G122   30 0.833333 -1.27278  0.943444
Q2G1W2   50 1.36986 0.903563  0.161558
Q2FWW1   23 0.630137 -1.27278  0.943444
Q2G1F4   37 1.0137 0.903563  0.161558
Q2G093   36 0.986301 -1.27278  0.943444
Q2FXY7   39 1.06849 0.903563  0.161558
Q2G1C6   34 0.931507 -1.27278  0.943444
Q2FZ20   36 0.986301 -1.27278  0.943444
O50581   31 0.837838 -1.27278  0.943444
Q2G1N1   38 1.02703 0.903563  0.161558
Q2G188   35 0.933333 -1.27278  0.943444
Q2G296   36 0.96 -1.27278  0.943444
Q2G2E9   34 0.906667 -1.27278  0.943444
Q2G294   33 0.88 -1.27278  0.943444
Q2FWJ5   38 1.01333 0.903563  0.161558
Q2FW03   32 0.842105 -1.27278  0.943444
Q2G0N1   34 0.894737 -1.27278  0.943444
Q2FZJ0   34 0.894737 -1.27278  0.943444
Q2FYZ9   33 0.868421 -1.27278  0.943444
Q2FV74   32 0.842105 -1.27278  0.943444
Q2FXP7   29 0.763158 -1.27278  0.943444
Q2FXU1   33 0.868421 -1.27278  0.943444
Q2G1M8   38 1 0.903563  0.161558
Q2FXY4   36 0.947368 -1.27278  0.943444
Q2FZ94   28 0.727273 -1.27278  0.943444
Q2FYI0   34 0.871795 -1.27278  0.943444
Q2FXT9   30 0.769231 -1.27278  0.943444
Q2G0D2   38 0.962025 -1.27278  0.943444
Q2FYB7   28 0.708861 -1.27278  0.943444
Q2FVN8   26 0.658228 -1.27278  0.943444
Q2FZ49   31 0.78481 -1.27278  0.943444
Q2FUW6   30 0.759494 -1.27278  0.943444
Q2G1P7   34 0.860759 -1.27278  0.943444
Q2FW70   39 0.975 -1.27278  0.943444
Q2G0W1   32 0.8 -1.27278  0.943444
Q2G024   36 0.9 -1.27278  0.943444
Q2G1G8   34 0.85 -1.27278  0.943444
Q2G1R9   42 1.05 0.903563  0.161558
O06446   33 0.825 -1.27278  0.943444
Q2G1C9   34 0.85 -1.27278  0.943444
Q2FXV8   31 0.765432 -1.27278  0.943444
Q2G0P5   30 0.740741 -1.27278  0.943444
Q2FV64   38 0.926829 -1.27278  0.943444
Q2FV87   31 0.746988 -1.27278  0.943444
Q2G1K9   32 0.761905 -1.27278  0.943444
Q2G266   33 0.785714 -1.27278  0.943444
Q59801   39 0.917647 -1.27278  0.943444
Q2FXH2   32 0.752941 -1.27278  0.943444
Q53727   33 0.767442 -1.27278  0.943444
Q2G2Q0   31 0.72093 -1.27278  0.943444
Q2FZD8   28 0.643678 -1.27278  0.943444
Q2FYS4   33 0.758621 -1.27278  0.943444
Q2G1G2   31 0.712644 -1.27278  0.943444
Q2FXV9   26 0.590909 -1.27278  0.943444
Q2G0L4   14 0.318182 -1.27278  0.943444
Q2FXR8   33 0.75 -1.27278  0.943444
Q2FYJ0   32 0.727273 -1.27278  0.943444
Q2FZS8   37 0.831461 -1.27278  0.943444
Q2FXN9   34 0.747253 -1.27278  0.943444
Q2FYM1   35 0.769231 -1.27278  0.943444
Q2FVZ5   31 0.681319 -1.27278  0.943444
Q2FVL8   34 0.73913 -1.27278  0.943444
Q2FZ40   36 0.782609 -1.27278  0.943444
Q2FYH5   41 0.88172 -1.27278  0.943444
Q2FXB3   31 0.652632 -1.27278  0.943444
Q2FYS9   33 0.680412 -1.27278  0.943444
Q2G1Q4   32 0.659794 -1.27278  0.943444
Q2FVC3   32 0.659794 -1.27278  0.943444
Q2G046   35 0.714286 -1.27278  0.943444
Q2FWU3   20 0.408163 -1.27278  0.943444
Q2FZ72   33 0.673469 -1.27278  0.943444
Q2FZ82   29 0.591837 -1.27278  0.943444
Q9F1K0   31 0.613861 -1.27278  0.943444
Q2FVV9   35 0.666667 -1.27278  0.943444
Q2FZT6   28 0.528302 -1.27278  0.943444
Q2FWU5   21 0.396226 -1.27278  0.943444
Q2FYC8   29 0.542056 -1.27278  0.943444
Q2FZK7   31 0.568807 -1.27278  0.943444
Q2G2C1   28 0.513761 -1.27278  0.943444
Q2FZT5   26 0.464286 -1.27278  0.943444
Q2G0R8   32 0.566372 -1.27278  0.943444
Q2FW95   24 0.424779 -1.27278  0.943444
Q2G0N5   27 0.461538 -1.27278  0.943444
P47768   27 0.453782 -1.27278  0.943444
Q2FXH4   25 0.416667 -1.27278  0.943444
Q2FVM1   35 0.583333 -1.27278  0.943444
```
