## Supplementary Data 3 for "Mining folded proteomes in the era of accurate structure prediction": PF19472.output

```
# cudaSaTabsearch LTYPE = T LORDER = F LSOLN = F
# QUERY ID = PF19472 
# DBFILE = ./tableaux.ascii.DB                                                             
Q2G0V6   0 0 -1.27278 0.943444
Q2G075   0 0 -1.27278 0.943444
Q2G083   0 0 -1.27278 0.943444
Q2FZN3   0 0 -1.27278 0.943444
Q2FY90   0 0 -1.27278 0.943444
Q2FX91   0 0 -1.27278 0.943444
Q2FX54   0 0 -1.27278 0.943444
Q2FYQ4   0 0 -1.27278 0.943444
Q2G284   0 0 -1.27278 0.943444
Q2G0S4   0 0 -1.27278 0.943444
Q2FWM3   0 0 -1.27278 0.943444
Q2FX81   0 0 -1.27278 0.943444
Q2FXC6   0 0 -1.27278 0.943444
Q2FWJ7   0 0 -1.27278 0.943444
Q2FYJ9   0 0 -1.27278 0.943444
Q2G2E6   0 0 -1.27278 0.943444
Q2FWV0   0 0 -1.27278 0.943444
Q2FZC3   0 0 -1.27278 0.943444
Q2FVH9   0 0 -1.27278 0.943444
Q2FXQ5   0 0 -1.27278 0.943444
Q2FZU4   0 0 -1.27278 0.943444
Q2FYF8   0 0 -1.27278 0.943444
Q2FUR4   0 0 -1.27278 0.943444
Q2FYI2   0 0 -1.27278 0.943444
Q2FYY2   0 0 -1.27278 0.943444
Q2FW58   0 0 -1.27278 0.943444
P0C7Z3   0 0 -1.27278 0.943444
Q2G0T2   0 0 -1.27278 0.943444
Q2G1G9   0 0 -1.27278 0.943444
Q2FVJ0   0 0 -1.27278 0.943444
Q2FZ80   0 0 -1.27278 0.943444
Q2G1R4   0 0 -1.27278 0.943444
Q2FW02   0 0 -1.27278 0.943444
Q2G1X3   0 0 -1.27278 0.943444
Q2FWW4   0 0 -1.27278 0.943444
Q2FZE1   0 0 -1.27278 0.943444
Q2FY31   0 0 -1.27278 0.943444
Q2G018   0 0 -1.27278 0.943444
Q2FZI0   0 0 -1.27278 0.943444
Q2FUZ7   0 0 -1.27278 0.943444
Q2G250   0 0 -1.27278 0.943444
Q2FWU8   0 0 -1.27278 0.943444
Q2FYX5   0 0 -1.27278 0.943444
Q2FZY2   0 0 -1.27278 0.943444
Q2FZX8   0 0 -1.27278 0.943444
Q2FUY8   0 0 -1.27278 0.943444
Q2FV73   0 0 -1.27278 0.943444
Q2G0C5   0 0 -1.27278 0.943444
Q2FZ52   0 0 -1.27278 0.943444
Q2FVK6   0 0 -1.27278 0.943444
Q2G0Z3   0 0 -1.27278 0.943444
Q2FZJ8   0 0 -1.27278 0.943444
Q2FY57   0 0 -1.27278 0.943444
Q2G0W3   0 0 -1.27278 0.943444
Q2G0I2   0 0 -1.27278 0.943444
Q2FYX1   0 0 -1.27278 0.943444
Q2G0H2   0 0 -1.27278 0.943444
Q2FWJ8   0 0 -1.27278 0.943444
Q2FWZ7   0 0 -1.27278 0.943444
Q2FV04   0 0 -1.27278 0.943444
Q2G0H6   0 0 -1.27278 0.943444
Q2G291   0 0 -1.27278 0.943444
Q2G1A7   0 0 -1.27278 0.943444
Q2FVS8   0 0 -1.27278 0.943444
Q2FZ26   0 0 -1.27278 0.943444
Q2FXJ3   0 0 -1.27278 0.943444
Q2G231   0 0 -1.27278 0.943444
Q2G2N0   0 0 -1.27278 0.943444
Q2G2I2   0 0 -1.27278 0.943444
Q2FYU3   0 0 -1.27278 0.943444
Q2FWY5   0 0 -1.27278 0.943444
Q2G2E3   0 0 -1.27278 0.943444
Q2FV09   0 0 -1.27278 0.943444
Q2FX72   0 0 -1.27278 0.943444
Q2FWA3   0 0 -1.27278 0.943444
Q2FWF2   0 0 -1.27278 0.943444
Q2G0E4   0 0 -1.27278 0.943444
Q2G251   0 0 -1.27278 0.943444
P0C818   0 0 -1.27278 0.943444
Q2FXQ2   0 0 -1.27278 0.943444
Q2FXD4   0 0 -1.27278 0.943444
Q2G014   0 0 -1.27278 0.943444
Q2FWI9   0 0 -1.27278 0.943444
Q2FX79   0 0 -1.27278 0.943444
Q2FVP7   0 0 -1.27278 0.943444
Q2FZN4   0 0 -1.27278 0.943444
Q2FWU6   0 0 -1.27278 0.943444
Q2G2Y1   0 0 -1.27278 0.943444
Q2FYF6   0 0 -1.27278 0.943444
Q2FXK0   0 0 -1.27278 0.943444
Q2FVI9   0 0 -1.27278 0.943444
Q2G246   0 0 -1.27278 0.943444
Q2G053   0 0 -1.27278 0.943444
Q2FWK8   0 0 -1.27278 0.943444
Q2FXL8   0 0 -1.27278 0.943444
Q2G0Q4   0 0 -1.27278 0.943444
Q2FVB7   0 0 -1.27278 0.943444
Q2FYD6   0 0 -1.27278 0.943444
Q2FXK9   0 0 -1.27278 0.943444
Q2FV78   0 0 -1.27278 0.943444
Q2FXG4   0 0 -1.27278 0.943444
Q2G0C8   0 0 -1.27278 0.943444
Q2FWU9   0 0 -1.27278 0.943444
Q2FUX2   0 0 -1.27278 0.943444
Q2FYI8   0 0 -1.27278 0.943444
Q2FXA1   0 0 -1.27278 0.943444
Q2FV49   0 0 -1.27278 0.943444
Q2G1S0   0 0 -1.27278 0.943444
Q2G0G0   0 0 -1.27278 0.943444
P0C805   0 0 -1.27278 0.943444
Q2FWV9   0 0 -1.27278 0.943444
Q2G152   0 0 -1.27278 0.943444
Q2FX48   0 0 -1.27278 0.943444
Q2FXS5   0 0 -1.27278 0.943444
Q2FWL4   0 0 -1.27278 0.943444
P0C7Y1   0 0 -1.27278 0.943444
Q2FXA2   0 0 -1.27278 0.943444
Q2FY96   0 0 -1.27278 0.943444
Q2FVJ3   0 0 -1.27278 0.943444
Q2FZ24   0 0 -1.27278 0.943444
Q2G1X4   0 0 -1.27278 0.943444
Q2FYM6   0 0 -1.27278 0.943444
Q2FWX6   0 0 -1.27278 0.943444
Q2G1D2   0 0 -1.27278 0.943444
Q2FWC0   0 0 -1.27278 0.943444
Q2FZG7   0 0 -1.27278 0.943444
Q2G2P1   0 0 -1.27278 0.943444
Q2G1M4   0 0 -1.27278 0.943444
Q2FX29   0 0 -1.27278 0.943444
Q2FUZ3   0 0 -1.27278 0.943444
Q2FVZ9   0 0 -1.27278 0.943444
Q2G2N3   0 0 -1.27278 0.943444
Q2G237   0 0 -1.27278 0.943444
Q2FXN5   0 0 -1.27278 0.943444
Q2FYP7   0 0 -1.27278 0.943444
Q2FWC8   0 0 -1.27278 0.943444
Q2G209   0 0 -1.27278 0.943444
Q2FXX7   0 0 -1.27278 0.943444
Q2FV05   0 0 -1.27278 0.943444
Q2FWM8   0 0 -1.27278 0.943444
Q2FV00   0 0 -1.27278 0.943444
Q2FZF2   0 0 -1.27278 0.943444
Q2FV80   0 0 -1.27278 0.943444
Q2FZZ7   0 0 -1.27278 0.943444
Q2FWH8   0 0 -1.27278 0.943444
Q2FVS5   0 0 -1.27278 0.943444
Q2FWY0   0 0 -1.27278 0.943444
Q2FZM3   0 0 -1.27278 0.943444
Q2FZW8   0 0 -1.27278 0.943444
Q2FVY7   0 0 -1.27278 0.943444
Q2FXJ1   0 0 -1.27278 0.943444
Q2G0T7   0 0 -1.27278 0.943444
Q2FW40   0 0 -1.27278 0.943444
Q2FYU9   0 0 -1.27278 0.943444
Q2FUR0   0 0 -1.27278 0.943444
Q2G215   0 0 -1.27278 0.943444
Q2G169   0 0 -1.27278 0.943444
Q2G034   0 0 -1.27278 0.943444
Q2FUV8   0 0 -1.27278 0.943444
Q2FW44   2 0.444444 -1.27278 0.943444
Q2FYJ8   0 0 -1.27278 0.943444
Q2FVR6   2 0.444444 -1.27278 0.943444
Q2G183   1 0.222222 -1.27278 0.943444
Q2G0S1   0 0 -1.27278 0.943444
Q2FX83   0 0 -1.27278 0.943444
Q2FYF7   1 0.222222 -1.27278 0.943444
Q2G166   1 0.222222 -1.27278 0.943444
Q2FX20   2 0.444444 -1.27278 0.943444
Q2G020   2 0.444444 -1.27278 0.943444
Q2FVC0   0 0 -1.27278 0.943444
Q2FVD1   0 0 -1.27278 0.943444
Q2FWH1   0 0 -1.27278 0.943444
Q2FYX2   0 0 -1.27278 0.943444
Q2FZB5   0 0 -1.27278 0.943444
Q2G0G8   1 0.222222 -1.27278 0.943444
P0A0I4   0 0 -1.27278 0.943444
Q2G2C6   1 0.222222 -1.27278 0.943444
Q2FVB1   2 0.444444 -1.27278 0.943444
Q2FYN1   1 0.222222 -1.27278 0.943444
Q2FV79   1 0.222222 -1.27278 0.943444
Q2FVU9   1 0.222222 -1.27278 0.943444
Q2G0W5   1 0.222222 -1.27278 0.943444
Q2FW60   1 0.222222 -1.27278 0.943444
Q2G269   1 0.222222 -1.27278 0.943444
Q2FZS1   2 0.444444 -1.27278 0.943444
Q2G1Y3   2 0.444444 -1.27278 0.943444
Q2FWA4   1 0.222222 -1.27278 0.943444
Q2G0C0   0 0 -1.27278 0.943444
Q2G2J6   0 0 -1.27278 0.943444
Q2G1R2   2 0.444444 -1.27278 0.943444
Q2FXY8   2 0.444444 -1.27278 0.943444
Q2FYL2   2 0.444444 -1.27278 0.943444
Q2FYS3   0 0 -1.27278 0.943444
Q2FXS0   0 0 -1.27278 0.943444
Q2FWA7   0 0 -1.27278 0.943444
Q2FWV8   0 0 -1.27278 0.943444
Q2G279   2 0.444444 -1.27278 0.943444
Q2FYB5   0 0 -1.27278 0.943444
Q2G175   0 0 -1.27278 0.943444
Q2FZ07   2 0.444444 -1.27278 0.943444
Q2FVG7   1 0.222222 -1.27278 0.943444
Q2G2P3   2 0.444444 -1.27278 0.943444
Q2FZA3   2 0.444444 -1.27278 0.943444
Q2FYE1   1 0.222222 -1.27278 0.943444
Q2G2F8   0 0 -1.27278 0.943444
Q2FWS8   0 0 -1.27278 0.943444
Q2FXD8   2 0.444444 -1.27278 0.943444
Q2FX46   1 0.222222 -1.27278 0.943444
Q2FYB4   1 0.222222 -1.27278 0.943444
Q2FYC0   0 0 -1.27278 0.943444
Q2FUY5   0 0 -1.27278 0.943444
Q2FYF2   0 0 -1.27278 0.943444
Q2G0R4   0 0 -1.27278 0.943444
Q2G1L1   0 0 -1.27278 0.943444
Q2FYB0   0 0 -1.27278 0.943444
Q2FWW5   1 0.222222 -1.27278 0.943444
Q2FX04   2 0.444444 -1.27278 0.943444
Q2FV33   1 0.222222 -1.27278 0.943444
Q2FUX6   2 0.444444 -1.27278 0.943444
Q2FVP5   0 0 -1.27278 0.943444
Q2G0W7   1 0.222222 -1.27278 0.943444
Q2FXV1   1 0.222222 -1.27278 0.943444
Q2G096   1 0.222222 -1.27278 0.943444
Q2FV68   0 0 -1.27278 0.943444
Q2FVY6   2 0.444444 -1.27278 0.943444
Q2FYY0   1 0.222222 -1.27278 0.943444
Q2G005   0 0 -1.27278 0.943444
Q2G2B4   0 0 -1.27278 0.943444
Q2FVZ7   1 0.222222 -1.27278 0.943444
Q2FW55   1 0.222222 -1.27278 0.943444
Q2FV92   2 0.444444 -1.27278 0.943444
Q2FYV9   2 0.444444 -1.27278 0.943444
Q2FW74   0 0 -1.27278 0.943444
Q2FVK9   1 0.222222 -1.27278 0.943444
Q2FZA4   1 0.222222 -1.27278 0.943444
Q2FV25   0 0 -1.27278 0.943444
Q2FYG8   1 0.222222 -1.27278 0.943444
Q2G216   0 0 -1.27278 0.943444
Q2FZ69   0 0 -1.27278 0.943444
Q2FV97   1 0.222222 -1.27278 0.943444
Q2FZ95   0 0 -1.27278 0.943444
Q2FZN8   0 0 -1.27278 0.943444
Q2FZG2   0 0 -1.27278 0.943444
Q2G259   1 0.222222 -1.27278 0.943444
Q2FYB6   1 0.222222 -1.27278 0.943444
Q2FZD1   0 0 -1.27278 0.943444
Q2FYT6   1 0.222222 -1.27278 0.943444
Q2G0Y2   2 0.444444 -1.27278 0.943444
Q2FWZ1   1 0.222222 -1.27278 0.943444
Q2FVC8   1 0.222222 -1.27278 0.943444
Q2G2H1   1 0.222222 -1.27278 0.943444
Q2FY47   0 0 -1.27278 0.943444
Q2FX78   0 0 -1.27278 0.943444
Q2FX47   0 0 -1.27278 0.943444
Q2FZA7   1 0.222222 -1.27278 0.943444
Q2FV32   1 0.222222 -1.27278 0.943444
Q2FYE6   0 0 -1.27278 0.943444
Q2FZ41   0 0 -1.27278 0.943444
Q2FYG3   0 0 -1.27278 0.943444
Q2FX01   1 0.222222 -1.27278 0.943444
Q2FXU6   2 0.444444 -1.27278 0.943444
Q2FYL7   1 0.222222 -1.27278 0.943444
Q2FWQ3   1 0.222222 -1.27278 0.943444
Q2FZY9   0 0 -1.27278 0.943444
Q2FV50   0 0 -1.27278 0.943444
Q2FUY7   0 0 -1.27278 0.943444
Q2FXP6   1 0.222222 -1.27278 0.943444
Q2G1S9   1 0.222222 -1.27278 0.943444
Q2FX18   1 0.222222 -1.27278 0.943444
Q2FYU0   0 0 -1.27278 0.943444
Q2FXZ7   4 0.8 -1.27278 0.943444
Q2G051   2 0.4 -1.27278 0.943444
Q2FWS3   2 0.4 -1.27278 0.943444
Q2FW14   4 0.8 -1.27278 0.943444
Q2FYD7   2 0.4 -1.27278 0.943444
Q9RQP8   5 1 0.903563 0.161558
Q2FZK2   2 0.4 -1.27278 0.943444
Q2FWI7   2 0.4 -1.27278 0.943444
Q2G182   0 0 -1.27278 0.943444
Q2FYT7   1 0.2 -1.27278 0.943444
Q2FV46   2 0.4 -1.27278 0.943444
Q2FY58   1 0.2 -1.27278 0.943444
Q2FX06   0 0 -1.27278 0.943444
Q2FZH0   3 0.6 -1.27278 0.943444
Q2FUZ4   2 0.4 -1.27278 0.943444
Q2G102   2 0.4 -1.27278 0.943444
Q2G1R8   2 0.4 -1.27278 0.943444
Q2G2J1   3 0.6 -1.27278 0.943444
Q2FX71   2 0.4 -1.27278 0.943444
Q2FUZ5   1 0.2 -1.27278 0.943444
Q2FYP5   1 0.2 -1.27278 0.943444
Q2G048   0 0 -1.27278 0.943444
Q2FUQ0   2 0.4 -1.27278 0.943444
Q2FWS7   1 0.2 -1.27278 0.943444
Q2FV65   1 0.2 -1.27278 0.943444
Q2G125   1 0.2 -1.27278 0.943444
Q2FYT2   3 0.6 -1.27278 0.943444
Q2FVH7   0 0 -1.27278 0.943444
Q2G127   0 0 -1.27278 0.943444
Q2FYI5   0 0 -1.27278 0.943444
Q2FYX4   2 0.4 -1.27278 0.943444
Q2G0M3   4 0.8 -1.27278 0.943444
Q2FW87   3 0.6 -1.27278 0.943444
Q2G211   0 0 -1.27278 0.943444
Q2FXR5   1 0.2 -1.27278 0.943444
Q2FWR5   1 0.2 -1.27278 0.943444
Q2FYD5   2 0.4 -1.27278 0.943444
Q2FY94   2 0.4 -1.27278 0.943444
Q2G2W8   1 0.2 -1.27278 0.943444
Q2FZL9   4 0.8 -1.27278 0.943444
Q2FYT9   2 0.4 -1.27278 0.943444
Q2FX44   2 0.4 -1.27278 0.943444
Q2FXB2   0 0 -1.27278 0.943444
Q2FVF6   2 0.4 -1.27278 0.943444
Q2G2F6   1 0.2 -1.27278 0.943444
Q2G2C3   2 0.4 -1.27278 0.943444
Q2FYA5   2 0.4 -1.27278 0.943444
Q2FYB1   2 0.4 -1.27278 0.943444
Q2G011   2 0.4 -1.27278 0.943444
Q2FV29   0 0 -1.27278 0.943444
Q2FVW1   1 0.2 -1.27278 0.943444
Q2FYA4   2 0.4 -1.27278 0.943444
Q2FY26   3 0.6 -1.27278 0.943444
Q2FXC1   0 0 -1.27278 0.943444
Q2G2T0   4 0.8 -1.27278 0.943444
Q2FY62   0 0 -1.27278 0.943444
Q2G2K4   1 0.2 -1.27278 0.943444
Q2FW65   4 0.8 -1.27278 0.943444
Q2FY05   2 0.4 -1.27278 0.943444
Q2FV96   2 0.4 -1.27278 0.943444
Q2G1S7   0 0 -1.27278 0.943444
Q2FWS9   2 0.4 -1.27278 0.943444
Q2G180   2 0.4 -1.27278 0.943444
Q2G0L6   3 0.6 -1.27278 0.943444
Q2G189   1 0.2 -1.27278 0.943444
Q2FYD9   0 0 -1.27278 0.943444
Q2FWM6   0 0 -1.27278 0.943444
Q2FXA6   1 0.2 -1.27278 0.943444
Q2G0U8   1 0.2 -1.27278 0.943444
Q2FXD9   2 0.4 -1.27278 0.943444
Q2FWF9   0 0 -1.27278 0.943444
Q2FXS3   2 0.4 -1.27278 0.943444
Q2FXX6   1 0.2 -1.27278 0.943444
Q2FWU2   3 0.6 -1.27278 0.943444
Q2FXD5   4 0.8 -1.27278 0.943444
Q2FZK8   3 0.6 -1.27278 0.943444
Q2FV15   2 0.4 -1.27278 0.943444
Q2FZZ5   3 0.6 -1.27278 0.943444
Q2FW48   2 0.4 -1.27278 0.943444
Q2FYB3   3 0.6 -1.27278 0.943444
Q2FWT5   3 0.6 -1.27278 0.943444
Q2FVH4   0 0 -1.27278 0.943444
Q2FWP4   3 0.6 -1.27278 0.943444
Q2FYX9   2 0.4 -1.27278 0.943444
Q2G1U7   0 0 -1.27278 0.943444
Q2FXY6   1 0.2 -1.27278 0.943444
Q2FYT1   1 0.2 -1.27278 0.943444
Q2G244   2 0.4 -1.27278 0.943444
Q2FX30   0 0 -1.27278 0.943444
Q2FVZ3   2 0.4 -1.27278 0.943444
Q2FWP5   2 0.4 -1.27278 0.943444
Q2FX41   2 0.4 -1.27278 0.943444
Q2G2R5   2 0.4 -1.27278 0.943444
Q2G2S3   3 0.545455 -1.27278 0.943444
Q2G004   2 0.363636 -1.27278 0.943444
Q2FWV1   3 0.545455 -1.27278 0.943444
Q2G003   4 0.727273 -1.27278 0.943444
Q2FZV3   1 0.181818 -1.27278 0.943444
Q2G026   3 0.545455 -1.27278 0.943444
Q2FXG7   0 0 -1.27278 0.943444
Q2FYL8   1 0.181818 -1.27278 0.943444
Q2FZB6   1 0.181818 -1.27278 0.943444
Q2FZE4   3 0.545455 -1.27278 0.943444
Q2FX11   0 0 -1.27278 0.943444
Q2G0Y3   6 1.09091 0.903563 0.161558
Q2FZW7   1 0.181818 -1.27278 0.943444
Q2FX21   3 0.545455 -1.27278 0.943444
Q2G092   3 0.545455 -1.27278 0.943444
Q2FZB7   1 0.181818 -1.27278 0.943444
Q2G0J9   4 0.727273 -1.27278 0.943444
Q2G1X2   1 0.181818 -1.27278 0.943444
Q2FZD6   5 0.909091 -1.27278 0.943444
Q2FW67   2 0.363636 -1.27278 0.943444
Q2G111   5 0.909091 -1.27278 0.943444
Q2G2Y4   1 0.181818 -1.27278 0.943444
Q2FY38   2 0.363636 -1.27278 0.943444
Q2FWJ0   5 0.909091 -1.27278 0.943444
Q2G2T5   3 0.545455 -1.27278 0.943444
Q2FVG6   2 0.363636 -1.27278 0.943444
Q2G1V8   2 0.363636 -1.27278 0.943444
Q2G1L0   1 0.181818 -1.27278 0.943444
Q2FXD6   4 0.727273 -1.27278 0.943444
P0C948   1 0.181818 -1.27278 0.943444
Q2G1M2   3 0.545455 -1.27278 0.943444
Q2FVW8   2 0.363636 -1.27278 0.943444
Q2FX24   3 0.545455 -1.27278 0.943444
Q2FWS4   3 0.545455 -1.27278 0.943444
Q2FYQ3   2 0.363636 -1.27278 0.943444
Q2G254   4 0.727273 -1.27278 0.943444
Q2FWB4   1 0.181818 -1.27278 0.943444
Q2FUP8   1 0.181818 -1.27278 0.943444
Q2FZC2   1 0.181818 -1.27278 0.943444
Q2FYE4   4 0.727273 -1.27278 0.943444
Q2FWS2   1 0.181818 -1.27278 0.943444
Q2FY03   2 0.363636 -1.27278 0.943444
Q2FVS6   4 0.727273 -1.27278 0.943444
Q2FXV2   0 0 -1.27278 0.943444
Q2G2L6   2 0.363636 -1.27278 0.943444
Q2G2I5   1 0.181818 -1.27278 0.943444
Q2FYA2   3 0.545455 -1.27278 0.943444
Q2FWV7   2 0.363636 -1.27278 0.943444
Q2FXE7   3 0.545455 -1.27278 0.943444
Q2G0J6   2 0.363636 -1.27278 0.943444
Q2FUU4   4 0.727273 -1.27278 0.943444
Q2FVJ4   4 0.727273 -1.27278 0.943444
Q2FZM9   1 0.181818 -1.27278 0.943444
Q2FZ51   2 0.363636 -1.27278 0.943444
Q2FY22   1 0.181818 -1.27278 0.943444
Q2G2Q1   3 0.545455 -1.27278 0.943444
Q2G109   2 0.363636 -1.27278 0.943444
Q2G1D6   3 0.545455 -1.27278 0.943444
Q2FVC9   0 0 -1.27278 0.943444
Q2G2R6   3 0.545455 -1.27278 0.943444
Q2FZ85   3 0.545455 -1.27278 0.943444
Q2FVK4   5 0.909091 -1.27278 0.943444
Q2G1V9   2 0.363636 -1.27278 0.943444
Q2G2H6   1 0.181818 -1.27278 0.943444
Q2FWS6   3 0.545455 -1.27278 0.943444
Q2FZW4   2 0.363636 -1.27278 0.943444
Q2G1M3   3 0.545455 -1.27278 0.943444
Q2G1M0   3 0.545455 -1.27278 0.943444
Q2G1Y9   3 0.545455 -1.27278 0.943444
Q2FX45   4 0.727273 -1.27278 0.943444
Q2FWP8   4 0.727273 -1.27278 0.943444
Q2FYP4   6 1.09091 0.903563 0.161558
Q2FYL1   5 0.909091 -1.27278 0.943444
Q2G1L4   2 0.363636 -1.27278 0.943444
Q2FUQ7   4 0.727273 -1.27278 0.943444
Q2G247   0 0 -1.27278 0.943444
Q2FVV0   2 0.363636 -1.27278 0.943444
Q2FYU6   2 0.363636 -1.27278 0.943444
Q2G2N6   6 1.09091 0.903563 0.161558
Q2FXC9   4 0.727273 -1.27278 0.943444
Q2FX42   4 0.727273 -1.27278 0.943444
Q2FX26   6 1.09091 0.903563 0.161558
Q2FWF3   1 0.181818 -1.27278 0.943444
Q2FZY1   2 0.363636 -1.27278 0.943444
Q2FW15   3 0.5 -1.27278 0.943444
P0A0G2   3 0.5 -1.27278 0.943444
Q2G2G5   3 0.5 -1.27278 0.943444
Q2FY39   2 0.333333 -1.27278 0.943444
Q2G0B5   1 0.166667 -1.27278 0.943444
Q2FZI1   4 0.666667 -1.27278 0.943444
Q2FUQ6   4 0.666667 -1.27278 0.943444
Q2FVR5   3 0.5 -1.27278 0.943444
Q2G2W6   3 0.5 -1.27278 0.943444
Q2FZR8   3 0.5 -1.27278 0.943444
Q2FVY8   4 0.666667 -1.27278 0.943444
Q2FZ60   4 0.666667 -1.27278 0.943444
Q2FV82   5 0.833333 -1.27278 0.943444
Q2FX23   4 0.666667 -1.27278 0.943444
Q2G1G3   2 0.333333 -1.27278 0.943444
P68805   2 0.333333 -1.27278 0.943444
Q2FVL0   2 0.333333 -1.27278 0.943444
Q2G2J0   7 1.16667 0.903563 0.161558
Q2FZF1   1 0.166667 -1.27278 0.943444
Q2FXU9   6 1 0.903563 0.161558
Q2G1A2   3 0.5 -1.27278 0.943444
Q2G1C3   3 0.5 -1.27278 0.943444
Q2G1D4   2 0.333333 -1.27278 0.943444
Q2G0A8   2 0.333333 -1.27278 0.943444
Q2FVC7   1 0.166667 -1.27278 0.943444
Q2G133   7 1.16667 0.903563 0.161558
Q2FY86   4 0.666667 -1.27278 0.943444
Q2FX92   4 0.666667 -1.27278 0.943444
Q2FW47   1 0.166667 -1.27278 0.943444
Q2G1T9   1 0.166667 -1.27278 0.943444
Q2FVU8   3 0.5 -1.27278 0.943444
Q2FVD7   5 0.833333 -1.27278 0.943444
Q2FX55   3 0.5 -1.27278 0.943444
Q2FVD3   5 0.833333 -1.27278 0.943444
Q2G2B5   1 0.166667 -1.27278 0.943444
Q2FWV6   2 0.333333 -1.27278 0.943444
Q2FW29   2 0.333333 -1.27278 0.943444
Q2G0W6   0 0 -1.27278 0.943444
Q2FVD2   4 0.666667 -1.27278 0.943444
Q2FWR8   3 0.5 -1.27278 0.943444
Q2FXA0   4 0.666667 -1.27278 0.943444
Q2FZB4   3 0.5 -1.27278 0.943444
Q2FX37   3 0.5 -1.27278 0.943444
Q2FX13   2 0.333333 -1.27278 0.943444
Q2FWD8   2 0.333333 -1.27278 0.943444
Q2G108   4 0.666667 -1.27278 0.943444
Q2G2V4   4 0.666667 -1.27278 0.943444
Q2FZW2   6 1 0.903563 0.161558
Q2FYY4   3 0.5 -1.27278 0.943444
Q2FYB8   4 0.666667 -1.27278 0.943444
Q2FWC2   3 0.5 -1.27278 0.943444
Q2FYE8   3 0.5 -1.27278 0.943444
Q2FXK5   4 0.666667 -1.27278 0.943444
Q2FWT0   6 1 0.903563 0.161558
Q2FW19   4 0.666667 -1.27278 0.943444
Q2G100   3 0.5 -1.27278 0.943444
Q2FYY3   5 0.833333 -1.27278 0.943444
Q2FZ01   2 0.333333 -1.27278 0.943444
Q2FYY1   3 0.5 -1.27278 0.943444
Q2G103   6 1 0.903563 0.161558
Q2FV12   5 0.833333 -1.27278 0.943444
Q2FWQ1   5 0.833333 -1.27278 0.943444
Q2FYY5   6 1 0.903563 0.161558
Q2G207   5 0.833333 -1.27278 0.943444
Q2G1Y8   3 0.5 -1.27278 0.943444
Q2FWZ8   4 0.666667 -1.27278 0.943444
Q2G0Z8   2 0.333333 -1.27278 0.943444
Q2G2F7   3 0.5 -1.27278 0.943444
Q2FYH9   3 0.5 -1.27278 0.943444
Q2FWB7   5 0.833333 -1.27278 0.943444
Q2FYN2   2 0.307692 -1.27278 0.943444
Q2FVQ6   3 0.461538 -1.27278 0.943444
Q2FWX3   2 0.307692 -1.27278 0.943444
Q2G187   2 0.307692 -1.27278 0.943444
Q2FW05   3 0.461538 -1.27278 0.943444
Q2FYC3   5 0.769231 -1.27278 0.943444
Q2FZJ2   6 0.923077 -1.27278 0.943444
Q2G0D6   2 0.307692 -1.27278 0.943444
Q2FWP7   3 0.461538 -1.27278 0.943444
Q2FX31   9 1.38462 0.903563 0.161558
Q2FVZ6   2 0.307692 -1.27278 0.943444
Q2G2A2   7 1.07692 0.903563 0.161558
Q2FWQ8   2 0.307692 -1.27278 0.943444
Q2FVM9   4 0.615385 -1.27278 0.943444
Q2FYD1   7 1.07692 0.903563 0.161558
Q2FYN3   4 0.615385 -1.27278 0.943444
Q2FYI3   5 0.769231 -1.27278 0.943444
Q2G022   5 0.769231 -1.27278 0.943444
Q2G1Q3   4 0.615385 -1.27278 0.943444
Q2FX58   2 0.307692 -1.27278 0.943444
Q2G2V1   4 0.615385 -1.27278 0.943444
Q2FVV5   5 0.769231 -1.27278 0.943444
Q2FZC0   5 0.769231 -1.27278 0.943444
Q2FV63   8 1.23077 0.903563 0.161558
Q2FWG9   4 0.615385 -1.27278 0.943444
Q2FZA5   3 0.461538 -1.27278 0.943444
Q2FX60   8 1.23077 0.903563 0.161558
Q2G2I8   4 0.615385 -1.27278 0.943444
Q2G2Y5   7 1.07692 0.903563 0.161558
Q2G2Y2   4 0.615385 -1.27278 0.943444
Q2FWA6   4 0.615385 -1.27278 0.943444
Q2FWL8   7 1.07692 0.903563 0.161558
Q2FY95   3 0.461538 -1.27278 0.943444
Q2FYC5   6 0.923077 -1.27278 0.943444
Q2FV43   5 0.769231 -1.27278 0.943444
Q2FVU0   8 1.23077 0.903563 0.161558
Q2FZG5   2 0.307692 -1.27278 0.943444
Q2G2H9   2 0.307692 -1.27278 0.943444
Q2G1D1   2 0.307692 -1.27278 0.943444
Q2FWU7   3 0.461538 -1.27278 0.943444
P60647   2 0.307692 -1.27278 0.943444
Q2FUR7   5 0.769231 -1.27278 0.943444
Q2FWQ2   4 0.615385 -1.27278 0.943444
Q2G2M4   5 0.769231 -1.27278 0.943444
Q2G104   3 0.461538 -1.27278 0.943444
Q2FX76   3 0.461538 -1.27278 0.943444
Q2G2Q4   10 1.53846 0.903563 0.161558
Q2FXQ1   7 1.07692 0.903563 0.161558
Q2FX80   5 0.769231 -1.27278 0.943444
Q2FZN6   2 0.307692 -1.27278 0.943444
Q2G009   2 0.307692 -1.27278 0.943444
Q2G021   6 0.923077 -1.27278 0.943444
Q2FWH0   8 1.23077 0.903563 0.161558
Q2FXQ0   7 1.07692 0.903563 0.161558
Q2FX64   7 1.07692 0.903563 0.161558
Q2FY98   4 0.615385 -1.27278 0.943444
Q2FWK5   8 1.23077 0.903563 0.161558
Q2FYK1   3 0.461538 -1.27278 0.943444
Q2FXF0   6 0.923077 -1.27278 0.943444
Q2FY70   9 1.38462 0.903563 0.161558
Q2G114   5 0.769231 -1.27278 0.943444
Q2FX38   6 0.923077 -1.27278 0.943444
Q2FUP9   2 0.307692 -1.27278 0.943444
Q2FVV3   4 0.615385 -1.27278 0.943444
Q2G113   4 0.615385 -1.27278 0.943444
Q2FWB2   3 0.461538 -1.27278 0.943444
Q2FWT6   2 0.307692 -1.27278 0.943444
Q2FW28   6 0.923077 -1.27278 0.943444
Q2FUQ9   2 0.307692 -1.27278 0.943444
Q2FY00   4 0.615385 -1.27278 0.943444
Q2G040   3 0.461538 -1.27278 0.943444
Q2FX35   2 0.307692 -1.27278 0.943444
Q2FYW9   5 0.714286 -1.27278 0.943444
Q2G2N8   3 0.428571 -1.27278 0.943444
Q2G1V7   5 0.714286 -1.27278 0.943444
Q2G0C3   7 1 0.903563 0.161558
Q2FVW0   4 0.571429 -1.27278 0.943444
Q2FUS4   10 1.42857 0.903563 0.161558
Q2FVP6   2 0.285714 -1.27278 0.943444
Q2FZK1   3 0.428571 -1.27278 0.943444
Q2FXY2   13 1.85714 0.903563 0.161558
Q2FYX3   8 1.14286 0.903563 0.161558
Q2FZ86   4 0.571429 -1.27278 0.943444
Q2FUV7   3 0.428571 -1.27278 0.943444
Q2FX70   6 0.857143 -1.27278 0.943444
Q2G1Y1   8 1.14286 0.903563 0.161558
Q2FVT9   5 0.714286 -1.27278 0.943444
Q2G2K3   8 1.14286 0.903563 0.161558
P72358   3 0.428571 -1.27278 0.943444
Q2G192   4 0.571429 -1.27278 0.943444
Q2FYX6   6 0.857143 -1.27278 0.943444
Q2FXW0   5 0.714286 -1.27278 0.943444
Q2G202   5 0.714286 -1.27278 0.943444
Q2FYW7   3 0.428571 -1.27278 0.943444
Q2G2M0   3 0.428571 -1.27278 0.943444
Q2FXT7   4 0.571429 -1.27278 0.943444
Q2FX59   6 0.857143 -1.27278 0.943444
Q2G0X2   5 0.714286 -1.27278 0.943444
Q2FWR6   4 0.571429 -1.27278 0.943444
Q2FW22   8 1.14286 0.903563 0.161558
Q2FZH4   6 0.857143 -1.27278 0.943444
Q2FYZ1   4 0.571429 -1.27278 0.943444
Q2G2W7   5 0.714286 -1.27278 0.943444
Q2G2I4   9 1.28571 0.903563 0.161558
Q2FZP5   9 1.28571 0.903563 0.161558
Q2FWQ7   9 1.28571 0.903563 0.161558
Q2G1W9   6 0.857143 -1.27278 0.943444
Q2FWF7   4 0.571429 -1.27278 0.943444
Q2FYM9   7 1 0.903563 0.161558
Q2FXV0   8 1.14286 0.903563 0.161558
Q2FWW2   6 0.857143 -1.27278 0.943444
Q2FVS2   4 0.571429 -1.27278 0.943444
Q2G007   13 1.85714 0.903563 0.161558
Q2FYA7   7 1 0.903563 0.161558
Q2G0K0   9 1.28571 0.903563 0.161558
Q2FXS9   5 0.714286 -1.27278 0.943444
Q2G249   5 0.714286 -1.27278 0.943444
Q2G008   4 0.571429 -1.27278 0.943444
Q2FZD5   7 1 0.903563 0.161558
Q2FZG0   4 0.571429 -1.27278 0.943444
Q2FX28   8 1.14286 0.903563 0.161558
Q2FXI4   4 0.571429 -1.27278 0.943444
Q2G176   4 0.571429 -1.27278 0.943444
Q2G116   3 0.428571 -1.27278 0.943444
Q2FXF2   7 1 0.903563 0.161558
Q2G260   7 1 0.903563 0.161558
Q2G213   3 0.428571 -1.27278 0.943444
Q2G173   6 0.857143 -1.27278 0.943444
Q2FV71   9 1.28571 0.903563 0.161558
Q2FWY8   3 0.428571 -1.27278 0.943444
Q2FWN3   3 0.428571 -1.27278 0.943444
Q2FYD4   5 0.714286 -1.27278 0.943444
Q2FVQ2   13 1.85714 0.903563 0.161558
Q2FVK0   11 1.57143 0.903563 0.161558
Q2G285   9 1.28571 0.903563 0.161558
Q2FZH6   13 1.85714 0.903563 0.161558
Q2FZX1   5 0.714286 -1.27278 0.943444
Q2FZ83   1 0.142857 -1.27278 0.943444
Q2G0S9   5 0.714286 -1.27278 0.943444
Q2FZH7   4 0.571429 -1.27278 0.943444
Q2FZT3   5 0.714286 -1.27278 0.943444
Q2FX57   11 1.46667 0.903563 0.161558
Q2G0B9   8 1.06667 0.903563 0.161558
Q2FY28   8 1.06667 0.903563 0.161558
Q2G0R5   9 1.2 0.903563 0.161558
Q2FZG8   6 0.8 -1.27278 0.943444
Q2G1X1   3 0.4 -1.27278 0.943444
Q2FX93   5 0.666667 -1.27278 0.943444
Q2FYU5   5 0.666667 -1.27278 0.943444
Q2FWR9   4 0.533333 -1.27278 0.943444
Q2FWS0   7 0.933333 -1.27278 0.943444
Q2G0P4   5 0.666667 -1.27278 0.943444
Q2FX50   8 1.06667 0.903563 0.161558
Q2FZV0   7 0.933333 -1.27278 0.943444
Q2G0S5   8 1.06667 0.903563 0.161558
Q2FY25   4 0.533333 -1.27278 0.943444
Q2FXG6   5 0.666667 -1.27278 0.943444
Q2FZJ7   3 0.4 -1.27278 0.943444
Q2G0U7   6 0.8 -1.27278 0.943444
Q2FZV2   7 0.933333 -1.27278 0.943444
Q2FWT8   12 1.6 0.903563 0.161558
Q2G0D1   8 1.06667 0.903563 0.161558
Q2FVW5   4 0.533333 -1.27278 0.943444
Q2FY97   9 1.2 0.903563 0.161558
Q2FXF3   8 1.06667 0.903563 0.161558
Q2G063   5 0.666667 -1.27278 0.943444
Q2G0U5   8 1.06667 0.903563 0.161558
Q2G2B1   8 1.06667 0.903563 0.161558
Q2FVE3   5 0.666667 -1.27278 0.943444
Q2FZW1   10 1.33333 0.903563 0.161558
Q2FYK2   9 1.2 0.903563 0.161558
Q2FXW2   8 1.06667 0.903563 0.161558
Q9F0R1   8 1.06667 0.903563 0.161558
Q2FZG3   11 1.46667 0.903563 0.161558
Q2G2K0   9 1.2 0.903563 0.161558
Q2FVN4   5 0.666667 -1.27278 0.943444
Q2FYV0   3 0.4 -1.27278 0.943444
Q2G0A5   1 0.133333 -1.27278 0.943444
Q2FZ03   8 1.06667 0.903563 0.161558
Q2G1I8   6 0.8 -1.27278 0.943444
Q2FYX8   6 0.8 -1.27278 0.943444
Q2FV18   4 0.533333 -1.27278 0.943444
Q2FYI7   4 0.533333 -1.27278 0.943444
Q2G0K1   7 0.933333 -1.27278 0.943444
Q2G2U9   9 1.2 0.903563 0.161558
Q2FW31   5 0.666667 -1.27278 0.943444
Q2FVB5   10 1.33333 0.903563 0.161558
Q2FVI8   4 0.533333 -1.27278 0.943444
Q2FZT0   9 1.2 0.903563 0.161558
P48860   8 1.06667 0.903563 0.161558
Q2FYC1   7 0.933333 -1.27278 0.943444
Q2G286   5 0.666667 -1.27278 0.943444
Q2FXD3   7 0.933333 -1.27278 0.943444
Q2G027   5 0.666667 -1.27278 0.943444
Q2G0T4   6 0.8 -1.27278 0.943444
Q2FZJ5   3 0.4 -1.27278 0.943444
Q2FW10   3 0.4 -1.27278 0.943444
Q2FY91   5 0.666667 -1.27278 0.943444
Q2FVP0   6 0.8 -1.27278 0.943444
P60070   7 0.933333 -1.27278 0.943444
Q2FWU1   7 0.933333 -1.27278 0.943444
Q2FYA3   3 0.4 -1.27278 0.943444
Q2G0V8   7 0.933333 -1.27278 0.943444
Q2G0Z2   5 0.666667 -1.27278 0.943444
Q2FZ47   9 1.2 0.903563 0.161558
Q2G0V9   3 0.4 -1.27278 0.943444
Q2FZE2   9 1.2 0.903563 0.161558
Q2FWB0   12 1.6 0.903563 0.161558
Q2G1J1   4 0.533333 -1.27278 0.943444
Q2FYQ1   4 0.533333 -1.27278 0.943444
Q2FZ45   8 1.06667 0.903563 0.161558
Q2FYW5   14 1.86667 0.903563 0.161558
Q2G1A0   5 0.666667 -1.27278 0.943444
Q2FZB9   6 0.8 -1.27278 0.943444
Q2FZX2   7 0.933333 -1.27278 0.943444
Q2FZY4   11 1.46667 0.903563 0.161558
Q2FW56   4 0.533333 -1.27278 0.943444
P0A0G6   4 0.533333 -1.27278 0.943444
Q2FW80   4 0.533333 -1.27278 0.943444
Q2G2S4   4 0.533333 -1.27278 0.943444
Q2G2H0   7 0.933333 -1.27278 0.943444
Q2G2E1   3 0.4 -1.27278 0.943444
Q2G0I5   9 1.2 0.903563 0.161558
Q2FWW6   10 1.33333 0.903563 0.161558
Q2G112   4 0.533333 -1.27278 0.943444
Q2G214   6 0.8 -1.27278 0.943444
Q2FYG2   7 0.933333 -1.27278 0.943444
Q2G0J5   3 0.4 -1.27278 0.943444
Q2FX27   6 0.8 -1.27278 0.943444
Q2FWV5   7 0.933333 -1.27278 0.943444
Q2FX40   7 0.933333 -1.27278 0.943444
Q2FZM5   5 0.666667 -1.27278 0.943444
Q2FXH8   6 0.8 -1.27278 0.943444
Q2FWS5   6 0.8 -1.27278 0.943444
Q2FW13   9 1.125 0.903563 0.161558
Q2FY93   12 1.5 0.903563 0.161558
Q2FZM8   10 1.25 0.903563 0.161558
Q2FZV4   8 1 0.903563 0.161558
Q2FVD4   8 1 0.903563 0.161558
Q2G0J3   5 0.625 -1.27278 0.943444
Q2FX61   6 0.75 -1.27278 0.943444
Q2FVD6   10 1.25 0.903563 0.161558
Q2FYY7   9 1.125 0.903563 0.161558
Q2G0W0   15 1.875 0.903563 0.161558
Q2FXF7   11 1.375 0.903563 0.161558
Q2G191   5 0.625 -1.27278 0.943444
Q2FYT5   9 1.125 0.903563 0.161558
Q2G1P0   7 0.875 -1.27278 0.943444
Q2FVF8   5 0.625 -1.27278 0.943444
Q2G0Y1   7 0.875 -1.27278 0.943444
Q2FZD2   8 1 0.903563 0.161558
Q2FZ59   8 1 0.903563 0.161558
Q2G2G1   6 0.75 -1.27278 0.943444
Q2G0F9   3 0.375 -1.27278 0.943444
Q2G1J2   9 1.125 0.903563 0.161558
Q2G0Q6   13 1.625 0.903563 0.161558
Q2FYX0   11 1.375 0.903563 0.161558
Q2FZU8   5 0.625 -1.27278 0.943444
Q2G267   9 1.125 0.903563 0.161558
Q2G174   6 0.75 -1.27278 0.943444
Q2FWC3   14 1.75 0.903563 0.161558
Q2FVN6   6 0.75 -1.27278 0.943444
Q2G2D1   8 1 0.903563 0.161558
Q2FZK9   11 1.375 0.903563 0.161558
Q2G2C9   6 0.75 -1.27278 0.943444
Q2G2V8   2 0.25 -1.27278 0.943444
Q2FVL6   7 0.875 -1.27278 0.943444
Q2FY45   5 0.625 -1.27278 0.943444
Q2G2R7   5 0.625 -1.27278 0.943444
Q2FWD5   8 1 0.903563 0.161558
Q2FWT3   4 0.5 -1.27278 0.943444
Q2FY92   10 1.25 0.903563 0.161558
Q2FZM2   13 1.625 0.903563 0.161558
Q2G2F0   10 1.25 0.903563 0.161558
Q2FW30   8 1 0.903563 0.161558
Q2FZV9   10 1.25 0.903563 0.161558
Q2FVA6   10 1.25 0.903563 0.161558
Q2G229   6 0.75 -1.27278 0.943444
Q2FZZ3   10 1.25 0.903563 0.161558
Q2G2F4   4 0.5 -1.27278 0.943444
Q2FVA7   12 1.5 0.903563 0.161558
Q2G0R3   6 0.75 -1.27278 0.943444
Q2G1R1   8 1 0.903563 0.161558
Q2FZ79   10 1.25 0.903563 0.161558
Q2FZ12   6 0.75 -1.27278 0.943444
Q2FX39   7 0.875 -1.27278 0.943444
Q2G186   6 0.75 -1.27278 0.943444
Q2FXE5   4 0.5 -1.27278 0.943444
Q2G0A1   5 0.625 -1.27278 0.943444
Q2G0E7   7 0.875 -1.27278 0.943444
Q2G2V7   4 0.5 -1.27278 0.943444
Q2FYA6   10 1.25 0.903563 0.161558
Q2G276   9 1.125 0.903563 0.161558
Q2G070   9 1.125 0.903563 0.161558
Q2FVZ1   11 1.375 0.903563 0.161558
Q2FW84   8 1 0.903563 0.161558
Q2FVY9   9 1.125 0.903563 0.161558
Q2FVD9   9 1.125 0.903563 0.161558
Q2G1T2   8 1 0.903563 0.161558
Q2G0I3   9 1.125 0.903563 0.161558
Q2G0E8   5 0.625 -1.27278 0.943444
Q2FW08   9 1.125 0.903563 0.161558
Q2FVD8   10 1.25 0.903563 0.161558
Q2FXF5   5 0.625 -1.27278 0.943444
Q2FXW1   10 1.25 0.903563 0.161558
Q2FW79   6 0.75 -1.27278 0.943444
Q2G2G0   2 0.25 -1.27278 0.943444
P48940   7 0.875 -1.27278 0.943444
Q2FYL6   7 0.875 -1.27278 0.943444
Q2FZV8   6 0.75 -1.27278 0.943444
Q2FYM5   8 1 0.903563 0.161558
Q2G2B6   5 0.625 -1.27278 0.943444
Q2G1L2   11 1.375 0.903563 0.161558
Q2G1V5   3 0.375 -1.27278 0.943444
Q2FXT0   6 0.75 -1.27278 0.943444
Q2FY02   9 1.125 0.903563 0.161558
Q2FWQ4   6 0.75 -1.27278 0.943444
Q2FYG4   3 0.375 -1.27278 0.943444
Q2FW11   7 0.875 -1.27278 0.943444
Q2G257   13 1.52941 0.903563 0.161558
Q2FWJ6   10 1.17647 0.903563 0.161558
Q2FXS8   5 0.588235 -1.27278 0.943444
Q2FX12   5 0.588235 -1.27278 0.943444
Q2FYF1   11 1.29412 0.903563 0.161558
Q2G2E8   9 1.05882 0.903563 0.161558
Q2FXE6   4 0.470588 -1.27278 0.943444
Q2G2C0   4 0.470588 -1.27278 0.943444
Q2G1V6   5 0.588235 -1.27278 0.943444
Q2FWZ4   14 1.64706 0.903563 0.161558
Q2G2V0   7 0.823529 -1.27278 0.943444
Q9ZAH6   11 1.29412 0.903563 0.161558
Q2FVU2   13 1.52941 0.903563 0.161558
Q2FWI8   9 1.05882 0.903563 0.161558
P0A0H0   2 0.235294 -1.27278 0.943444
Q2G0C1   10 1.17647 0.903563 0.161558
Q2FXH3   7 0.823529 -1.27278 0.943444
Q2FXI6   10 1.17647 0.903563 0.161558
Q2G1X5   8 0.941176 -1.27278 0.943444
Q2FV08   9 1.05882 0.903563 0.161558
Q2FWT7   5 0.588235 -1.27278 0.943444
Q2G210   9 1.05882 0.903563 0.161558
Q2FW66   8 0.941176 -1.27278 0.943444
Q2FWD0   12 1.41176 0.903563 0.161558
Q2FUQ1   10 1.17647 0.903563 0.161558
Q2FVI6   4 0.470588 -1.27278 0.943444
Q2FWM7   5 0.588235 -1.27278 0.943444
Q2FVN2   6 0.705882 -1.27278 0.943444
Q2FWR2   10 1.17647 0.903563 0.161558
Q2FYH4   6 0.705882 -1.27278 0.943444
Q2FYM8   3 0.352941 -1.27278 0.943444
Q9RFJ6   11 1.29412 0.903563 0.161558
Q2FZ42   4 0.470588 -1.27278 0.943444
Q2FVX9   14 1.64706 0.903563 0.161558
Q2G066   8 0.941176 -1.27278 0.943444
Q2FVM3   10 1.17647 0.903563 0.161558
Q2FWT1   8 0.941176 -1.27278 0.943444
Q2FZB8   4 0.470588 -1.27278 0.943444
Q2FUQ8   5 0.588235 -1.27278 0.943444
Q2G2I7   5 0.588235 -1.27278 0.943444
Q2FVF7   9 1.05882 0.903563 0.161558
Q2FV52   11 1.29412 0.903563 0.161558
Q2FWE3   5 0.588235 -1.27278 0.943444
Q2G144   4 0.470588 -1.27278 0.943444
Q2FXZ1   8 0.941176 -1.27278 0.943444
Q2FX34   4 0.470588 -1.27278 0.943444
Q2FWV4   4 0.470588 -1.27278 0.943444
Q2FZ11   11 1.29412 0.903563 0.161558
Q2G141   9 1.05882 0.903563 0.161558
Q2FWF5   5 0.588235 -1.27278 0.943444
Q2FV34   5 0.588235 -1.27278 0.943444
Q2FWQ0   8 0.941176 -1.27278 0.943444
Q2FV88   9 1.05882 0.903563 0.161558
Q2G2P0   9 1.05882 0.903563 0.161558
Q2FYW8   14 1.64706 0.903563 0.161558
Q2G1W1   9 1.05882 0.903563 0.161558
Q2FVC2   9 1.05882 0.903563 0.161558
Q2G0D3   6 0.705882 -1.27278 0.943444
Q2FV89   9 1.05882 0.903563 0.161558
Q2G1U2   7 0.823529 -1.27278 0.943444
Q2FX32   5 0.588235 -1.27278 0.943444
Q2FXS7   12 1.41176 0.903563 0.161558
Q2FVX1   6 0.705882 -1.27278 0.943444
Q2FVE0   5 0.588235 -1.27278 0.943444
Q2G270   5 0.588235 -1.27278 0.943444
Q9EYW6   6 0.705882 -1.27278 0.943444
Q2FVB8   8 0.941176 -1.27278 0.943444
Q2FZT9   6 0.705882 -1.27278 0.943444
Q2G298   8 0.941176 -1.27278 0.943444
Q2FX49   6 0.705882 -1.27278 0.943444
Q2G0Z0   10 1.17647 0.903563 0.161558
Q2FW39   11 1.29412 0.903563 0.161558
Q2G252   6 0.705882 -1.27278 0.943444
Q2G0A3   5 0.588235 -1.27278 0.943444
Q2FYJ7   9 1.05882 0.903563 0.161558
Q2FWT2   7 0.823529 -1.27278 0.943444
Q2FWQ5   19 2.23529 3.07991 0.0107511
Q2G2J7   6 0.705882 -1.27278 0.943444
Q2FY75   6 0.705882 -1.27278 0.943444
Q2G106   11 1.29412 0.903563 0.161558
Q2FVY3   8 0.941176 -1.27278 0.943444
Q2FVP9   8 0.941176 -1.27278 0.943444
Q2FW42   8 0.941176 -1.27278 0.943444
Q2FUV9   10 1.17647 0.903563 0.161558
Q2FVR7   8 0.941176 -1.27278 0.943444
Q2FZN1   3 0.352941 -1.27278 0.943444
Q2G2Q7   13 1.44444 0.903563 0.161558
Q2G150   13 1.44444 0.903563 0.161558
Q2G081   12 1.33333 0.903563 0.161558
Q2FV45   10 1.11111 0.903563 0.161558
Q2FX02   9 1 0.903563 0.161558
P0A0Q4   15 1.66667 0.903563 0.161558
Q2G0L9   12 1.33333 0.903563 0.161558
Q2FY04   12 1.33333 0.903563 0.161558
Q2FV48   9 1 0.903563 0.161558
Q2FW64   9 1 0.903563 0.161558
Q2FX63   12 1.33333 0.903563 0.161558
Q2G1T3   9 1 0.903563 0.161558
Q2G0K9   6 0.666667 -1.27278 0.943444
Q2FZ00   16 1.77778 0.903563 0.161558
Q2FVL9   2 0.222222 -1.27278 0.943444
Q2FW33   11 1.22222 0.903563 0.161558
Q2FWT9   7 0.777778 -1.27278 0.943444
Q2FZF7   4 0.444444 -1.27278 0.943444
Q2FWL1   11 1.22222 0.903563 0.161558
Q2FYS7   7 0.777778 -1.27278 0.943444
Q2FZX3   12 1.33333 0.903563 0.161558
Q2FXR0   7 0.777778 -1.27278 0.943444
Q2G2I9   8 0.888889 -1.27278 0.943444
Q2FWN1   3 0.333333 -1.27278 0.943444
Q2G297   6 0.666667 -1.27278 0.943444
Q2FVA0   8 0.888889 -1.27278 0.943444
Q2FXX0   4 0.444444 -1.27278 0.943444
Q2G2P4   8 0.888889 -1.27278 0.943444
Q2G0P8   13 1.44444 0.903563 0.161558
Q2FVN3   11 1.22222 0.903563 0.161558
Q2FXK7   15 1.66667 0.903563 0.161558
Q2FZF8   5 0.555556 -1.27278 0.943444
Q2FWR0   4 0.444444 -1.27278 0.943444
Q2FXL2   5 0.555556 -1.27278 0.943444
Q2FWA9   9 1 0.903563 0.161558
Q2G282   12 1.33333 0.903563 0.161558
Q9RQQ0   7 0.777778 -1.27278 0.943444
Q2FXD7   11 1.22222 0.903563 0.161558
Q2FUY4   9 1 0.903563 0.161558
Q2G2W4   6 0.666667 -1.27278 0.943444
Q2FZF5   10 1.11111 0.903563 0.161558
Q2FY42   4 0.444444 -1.27278 0.943444
Q2FUS3   7 0.777778 -1.27278 0.943444
Q2G2E7   4 0.444444 -1.27278 0.943444
Q2G0S6   9 1 0.903563 0.161558
Q2G0C2   12 1.33333 0.903563 0.161558
Q2FWF8   13 1.44444 0.903563 0.161558
Q2G000   11 1.22222 0.903563 0.161558
Q2FWX2   6 0.666667 -1.27278 0.943444
Q2FZS2   10 1.11111 0.903563 0.161558
Q2FW16   9 1 0.903563 0.161558
Q2FZI2   5 0.555556 -1.27278 0.943444
Q2G1Q5   9 1 0.903563 0.161558
Q2G1A5   10 1.11111 0.903563 0.161558
Q2G0P7   12 1.33333 0.903563 0.161558
Q2FWV3   7 0.777778 -1.27278 0.943444
Q2FW51   8 0.888889 -1.27278 0.943444
Q2FVI4   11 1.22222 0.903563 0.161558
Q2FVN7   9 1 0.903563 0.161558
Q2FWP9   6 0.666667 -1.27278 0.943444
Q2FXT2   8 0.888889 -1.27278 0.943444
P0A0F4   14 1.55556 0.903563 0.161558
Q2G126   13 1.44444 0.903563 0.161558
Q2FW82   5 0.555556 -1.27278 0.943444
Q2FY44   14 1.55556 0.903563 0.161558
Q2G0N9   11 1.22222 0.903563 0.161558
Q2G0Z9   4 0.444444 -1.27278 0.943444
Q2FV81   9 1 0.903563 0.161558
Q2FYC4   9 1 0.903563 0.161558
Q2G178   15 1.66667 0.903563 0.161558
Q2G079   4 0.444444 -1.27278 0.943444
Q2G2B7   13 1.44444 0.903563 0.161558
Q2FVF5   4 0.444444 -1.27278 0.943444
Q2G2W2   8 0.888889 -1.27278 0.943444
Q2G1I2   19 2.11111 3.07991 0.0107511
Q2G245   2 0.222222 -1.27278 0.943444
Q2G1H7   10 1.05263 0.903563 0.161558
Q2FWF1   10 1.05263 0.903563 0.161558
Q2FZZ9   10 1.05263 0.903563 0.161558
Q2G1W3   13 1.36842 0.903563 0.161558
Q2G204   11 1.15789 0.903563 0.161558
Q2G1H1   7 0.736842 -1.27278 0.943444
Q2FXK3   11 1.15789 0.903563 0.161558
Q2G2H8   11 1.15789 0.903563 0.161558
Q2FZP9   11 1.15789 0.903563 0.161558
Q2FWI2   11 1.15789 0.903563 0.161558
Q2FYZ6   7 0.736842 -1.27278 0.943444
Q2FXS1   5 0.526316 -1.27278 0.943444
Q2G200   10 1.05263 0.903563 0.161558
Q2G2L5   7 0.736842 -1.27278 0.943444
Q2FY73   15 1.57895 0.903563 0.161558
Q2G177   6 0.631579 -1.27278 0.943444
Q2G2F9   12 1.26316 0.903563 0.161558
Q2FV27   9 0.947368 -1.27278 0.943444
Q2FZ56   8 0.842105 -1.27278 0.943444
Q2FVF3   6 0.631579 -1.27278 0.943444
Q2G0B6   8 0.842105 -1.27278 0.943444
Q2G2S5   16 1.68421 0.903563 0.161558
Q2FW68   6 0.631579 -1.27278 0.943444
Q2FWX7   6 0.631579 -1.27278 0.943444
Q2FWB6   11 1.15789 0.903563 0.161558
Q2FXA9   10 1.05263 0.903563 0.161558
Q2FXP3   9 0.947368 -1.27278 0.943444
Q2FUX5   12 1.26316 0.903563 0.161558
Q2FZZ4   6 0.631579 -1.27278 0.943444
Q2FX98   15 1.57895 0.903563 0.161558
Q2FV23   9 0.947368 -1.27278 0.943444
Q2FUR1   7 0.736842 -1.27278 0.943444
Q2FY49   12 1.26316 0.903563 0.161558
Q2G017   8 0.842105 -1.27278 0.943444
Q2G2K9   13 1.36842 0.903563 0.161558
Q2G2N9   10 1.05263 0.903563 0.161558
Q2G0E9   4 0.421053 -1.27278 0.943444
Q2FY19   11 1.15789 0.903563 0.161558
Q2G1E3   7 0.736842 -1.27278 0.943444
Q2FW17   3 0.315789 -1.27278 0.943444
Q2FWK9   12 1.26316 0.903563 0.161558
Q2G2Q6   12 1.26316 0.903563 0.161558
Q2G2Q5   15 1.57895 0.903563 0.161558
Q2G1U9   16 1.68421 0.903563 0.161558
Q2G299   9 0.947368 -1.27278 0.943444
Q2FX75   3 0.315789 -1.27278 0.943444
Q2G058   14 1.47368 0.903563 0.161558
Q2G0E3   7 0.736842 -1.27278 0.943444
Q2FYK0   10 1.05263 0.903563 0.161558
Q2G2K6   5 0.526316 -1.27278 0.943444
Q2FYN0   4 0.421053 -1.27278 0.943444
Q2FVK7   10 1.05263 0.903563 0.161558
Q2FX15   12 1.26316 0.903563 0.161558
Q2FVN9   5 0.526316 -1.27278 0.943444
Q2FWX0   6 0.631579 -1.27278 0.943444
Q2G143   18 1.89474 0.903563 0.161558
Q2G0C7   11 1.15789 0.903563 0.161558
Q2G0K6   6 0.631579 -1.27278 0.943444
Q2FZZ1   7 0.736842 -1.27278 0.943444
Q2FV13   9 0.947368 -1.27278 0.943444
Q2G128   7 0.736842 -1.27278 0.943444
Q2FXU2   7 0.736842 -1.27278 0.943444
Q2G2R4   7 0.736842 -1.27278 0.943444
Q2FXM1   5 0.526316 -1.27278 0.943444
Q8KQR1   3 0.315789 -1.27278 0.943444
Q2G2Q9   13 1.36842 0.903563 0.161558
Q2FVG9   5 0.526316 -1.27278 0.943444
Q2FV56   4 0.421053 -1.27278 0.943444
Q2FWG7   7 0.7 -1.27278 0.943444
Q2G0T1   7 0.7 -1.27278 0.943444
Q2FXB9   7 0.7 -1.27278 0.943444
Q2FZP3   7 0.7 -1.27278 0.943444
Q2FZQ2   6 0.6 -1.27278 0.943444
Q2FXS4   12 1.2 0.903563 0.161558
Q2FZ21   8 0.8 -1.27278 0.943444
Q2G2X2   8 0.8 -1.27278 0.943444
Q2FZF6   9 0.9 -1.27278 0.943444
Q2FYA0   11 1.1 0.903563 0.161558
Q2G2A9   6 0.6 -1.27278 0.943444
Q2FYB9   14 1.4 0.903563 0.161558
Q2FYI4   8 0.8 -1.27278 0.943444
Q2FYL4   15 1.5 0.903563 0.161558
Q2G1T0   6 0.6 -1.27278 0.943444
Q2FXW7   7 0.7 -1.27278 0.943444
Q2FZA1   11 1.1 0.903563 0.161558
Q2FY76   6 0.6 -1.27278 0.943444
Q2FZ97   12 1.2 0.903563 0.161558
Q2G1I4   6 0.6 -1.27278 0.943444
Q2FYQ6   5 0.5 -1.27278 0.943444
Q2FXL6   7 0.7 -1.27278 0.943444
Q2G2G6   4 0.4 -1.27278 0.943444
Q2FVH1   8 0.8 -1.27278 0.943444
Q2FYA8   9 0.9 -1.27278 0.943444
Q2G2M5   20 2 3.07991 0.0107511
Q2FV99   7 0.7 -1.27278 0.943444
Q2G105   12 1.2 0.903563 0.161558
Q2FW23   17 1.7 0.903563 0.161558
Q2G012   3 0.3 -1.27278 0.943444
Q2G2V5   6 0.6 -1.27278 0.943444
Q2FW07   12 1.2 0.903563 0.161558
Q2G0F2   10 1 0.903563 0.161558
Q2FZC9   7 0.7 -1.27278 0.943444
Q2FXE9   8 0.8 -1.27278 0.943444
Q2FV47   12 1.2 0.903563 0.161558
Q2G2Q8   14 1.4 0.903563 0.161558
Q2FYE7   13 1.3 0.903563 0.161558
Q2FUT3   9 0.9 -1.27278 0.943444
Q2G068   18 1.8 0.903563 0.161558
Q2G2D3   10 1 0.903563 0.161558
Q2FYK4   10 1 0.903563 0.161558
Q2FX36   7 0.7 -1.27278 0.943444
Q2G0A4   8 0.8 -1.27278 0.943444
Q2G080   6 0.6 -1.27278 0.943444
Q2FUT1   16 1.6 0.903563 0.161558
Q2FYH3   12 1.2 0.903563 0.161558
Q2FXA7   8 0.8 -1.27278 0.943444
Q2G2Y6   3 0.3 -1.27278 0.943444
Q2FY55   11 1.1 0.903563 0.161558
Q2FY61   11 1.1 0.903563 0.161558
Q2G0E2   10 1 0.903563 0.161558
Q2FVY1   11 1.1 0.903563 0.161558
Q2FUV1   16 1.6 0.903563 0.161558
Q2FUS9   7 0.7 -1.27278 0.943444
Q2G1A1   9 0.9 -1.27278 0.943444
P60639   7 0.7 -1.27278 0.943444
Q2FZE9   2 0.2 -1.27278 0.943444
Q2G1I9   8 0.8 -1.27278 0.943444
Q2FWN0   11 1.1 0.903563 0.161558
Q2FZE3   8 0.8 -1.27278 0.943444
Q93Q23   6 0.6 -1.27278 0.943444
Q2FWE9   9 0.9 -1.27278 0.943444
Q2FUS1   6 0.6 -1.27278 0.943444
Q2FVM5   13 1.3 0.903563 0.161558
Q2G2N7   5 0.5 -1.27278 0.943444
Q2FWG0   7 0.7 -1.27278 0.943444
Q2FXV7   6 0.6 -1.27278 0.943444
Q2FW69   7 0.7 -1.27278 0.943444
P0A0F8   6 0.6 -1.27278 0.943444
Q2G055   13 1.3 0.903563 0.161558
Q2FV37   7 0.7 -1.27278 0.943444
Q2G225   6 0.6 -1.27278 0.943444
Q2FXG2   10 1 0.903563 0.161558
Q2FY87   9 0.9 -1.27278 0.943444
Q2FWR7   7 0.7 -1.27278 0.943444
Q2G1U6   10 1 0.903563 0.161558
Q2G006   12 1.2 0.903563 0.161558
Q2G2I6   6 0.571429 -1.27278 0.943444
Q2FWS1   4 0.380952 -1.27278 0.943444
Q2FYF5   14 1.33333 0.903563 0.161558
Q2G0F1   11 1.04762 0.903563 0.161558
Q2G0J2   10 0.952381 -1.27278 0.943444
Q2FXE3   10 0.952381 -1.27278 0.943444
Q2FYV8   13 1.2381 0.903563 0.161558
Q2G1X6   11 1.04762 0.903563 0.161558
Q2FUP5   9 0.857143 -1.27278 0.943444
Q2G1A4   7 0.666667 -1.27278 0.943444
Q2G0H9   10 0.952381 -1.27278 0.943444
Q2G0M0   8 0.761905 -1.27278 0.943444
Q2FYK6   6 0.571429 -1.27278 0.943444
Q2G023   10 0.952381 -1.27278 0.943444
Q2G0G2   11 1.04762 0.903563 0.161558
Q2FXC0   12 1.14286 0.903563 0.161558
Q2FXF1   15 1.42857 0.903563 0.161558
Q2FW00   7 0.666667 -1.27278 0.943444
Q2G1E7   6 0.571429 -1.27278 0.943444
Q2FWE7   10 0.952381 -1.27278 0.943444
Q2FY32   10 0.952381 -1.27278 0.943444
Q2FUU0   11 1.04762 0.903563 0.161558
Q2FVU5   9 0.857143 -1.27278 0.943444
Q2G062   9 0.857143 -1.27278 0.943444
Q2FV26   10 0.952381 -1.27278 0.943444
Q2FW97   15 1.42857 0.903563 0.161558
Q2FZY8   11 1.04762 0.903563 0.161558
Q2G277   7 0.666667 -1.27278 0.943444
Q2G0V1   7 0.666667 -1.27278 0.943444
Q2FWJ3   15 1.42857 0.903563 0.161558
Q2G2J2   9 0.857143 -1.27278 0.943444
Q2FVB0   8 0.761905 -1.27278 0.943444
Q2G278   11 1.04762 0.903563 0.161558
Q2G107   8 0.761905 -1.27278 0.943444
P0A0M9   11 1.04762 0.903563 0.161558
Q2G067   5 0.47619 -1.27278 0.943444
Q2FV55   10 0.952381 -1.27278 0.943444
Q2G1L3   8 0.761905 -1.27278 0.943444
Q2G2R0   7 0.666667 -1.27278 0.943444
Q2G2T3   8 0.761905 -1.27278 0.943444
Q2FWA8   6 0.571429 -1.27278 0.943444
Q2G056   15 1.42857 0.903563 0.161558
Q2FWR1   10 0.952381 -1.27278 0.943444
Q2FXP9   7 0.666667 -1.27278 0.943444
Q2FZI4   12 1.14286 0.903563 0.161558
Q2G2L7   11 1.04762 0.903563 0.161558
Q2FVG1   6 0.571429 -1.27278 0.943444
Q2G1I7   16 1.52381 0.903563 0.161558
Q2FVB6   7 0.666667 -1.27278 0.943444
Q2G001   13 1.2381 0.903563 0.161558
Q2FUX3   8 0.761905 -1.27278 0.943444
Q2G1Q9   8 0.761905 -1.27278 0.943444
Q2G2S9   19 1.80952 0.903563 0.161558
Q2FXZ8   6 0.571429 -1.27278 0.943444
Q2FZI7   13 1.2381 0.903563 0.161558
Q2FUS6   13 1.2381 0.903563 0.161558
Q2FUZ6   10 0.952381 -1.27278 0.943444
Q2FYQ9   13 1.2381 0.903563 0.161558
Q2FYS8   12 1.14286 0.903563 0.161558
Q2FYS6   7 0.666667 -1.27278 0.943444
Q2FZG6   12 1.14286 0.903563 0.161558
Q2G1L9   6 0.571429 -1.27278 0.943444
Q2FXT3   12 1.14286 0.903563 0.161558
Q2FZN9   11 1.04762 0.903563 0.161558
Q2FW20   9 0.857143 -1.27278 0.943444
Q2G0H3   8 0.761905 -1.27278 0.943444
Q2FV98   11 1.04762 0.903563 0.161558
Q2FXR7   10 0.952381 -1.27278 0.943444
Q2G1T4   13 1.2381 0.903563 0.161558
Q2FW38   13 1.2381 0.903563 0.161558
Q2G2P6   7 0.666667 -1.27278 0.943444
Q2FVL7   12 1.14286 0.903563 0.161558
Q2FVY2   15 1.42857 0.903563 0.161558
Q2FYZ0   9 0.857143 -1.27278 0.943444
Q2FYW2   8 0.761905 -1.27278 0.943444
P60643   7 0.666667 -1.27278 0.943444
Q2G265   12 1.14286 0.903563 0.161558
Q2FV42   6 0.571429 -1.27278 0.943444
Q2FXN0   8 0.761905 -1.27278 0.943444
Q2G2D9   8 0.761905 -1.27278 0.943444
Q2FV75   9 0.857143 -1.27278 0.943444
Q2FYE0   9 0.857143 -1.27278 0.943444
Q2FX03   8 0.761905 -1.27278 0.943444
Q2FX89   7 0.666667 -1.27278 0.943444
Q2FX43   7 0.666667 -1.27278 0.943444
Q2FV69   13 1.18182 0.903563 0.161558
P72360   5 0.454545 -1.27278 0.943444
Q2FVQ1   12 1.09091 0.903563 0.161558
Q2FYG7   16 1.45455 0.903563 0.161558
Q2G1J8   5 0.454545 -1.27278 0.943444
Q2FW77   7 0.636364 -1.27278 0.943444
Q2FWI4   15 1.36364 0.903563 0.161558
Q2FX62   9 0.818182 -1.27278 0.943444
Q2G0U6   10 0.909091 -1.27278 0.943444
Q2G0P2   8 0.727273 -1.27278 0.943444
Q2G0B8   12 1.09091 0.903563 0.161558
Q2FVL3   8 0.727273 -1.27278 0.943444
Q2G1K8   16 1.45455 0.903563 0.161558
Q2G2R9   12 1.09091 0.903563 0.161558
Q2G2I3   7 0.636364 -1.27278 0.943444
Q2FY56   4 0.363636 -1.27278 0.943444
Q2G0B1   12 1.09091 0.903563 0.161558
Q2G1T1   11 1 0.903563 0.161558
Q2FVX5   8 0.727273 -1.27278 0.943444
Q2G0H8   10 0.909091 -1.27278 0.943444
Q2FVT3   9 0.818182 -1.27278 0.943444
Q2FWF6   8 0.727273 -1.27278 0.943444
Q2FWZ6   10 0.909091 -1.27278 0.943444
Q2FZ77   14 1.27273 0.903563 0.161558
Q2G0H0   13 1.18182 0.903563 0.161558
Q2G2G7   15 1.36364 0.903563 0.161558
Q2G117   10 0.909091 -1.27278 0.943444
Q2FXG9   10 0.909091 -1.27278 0.943444
Q2FWE4   11 1 0.903563 0.161558
Q2FUS0   13 1.18182 0.903563 0.161558
Q2FWR3   14 1.27273 0.903563 0.161558
Q2FYA9   7 0.636364 -1.27278 0.943444
Q2G0Y5   12 1.09091 0.903563 0.161558
Q2FZZ8   16 1.45455 0.903563 0.161558
Q2G1Z6   10 0.909091 -1.27278 0.943444
Q2FX53   10 0.909091 -1.27278 0.943444
Q2FZC4   13 1.18182 0.903563 0.161558
Q2FUS5   19 1.72727 0.903563 0.161558
Q2G1R0   6 0.545455 -1.27278 0.943444
Q2G0D5   5 0.454545 -1.27278 0.943444
Q2FY18   6 0.545455 -1.27278 0.943444
Q2FYH8   6 0.545455 -1.27278 0.943444
Q2G1F2   10 0.909091 -1.27278 0.943444
Q2G0Q5   16 1.45455 0.903563 0.161558
Q2FVR2   8 0.727273 -1.27278 0.943444
Q2FZE7   3 0.272727 -1.27278 0.943444
Q2G0I0   14 1.27273 0.903563 0.161558
Q2G0R1   12 1.09091 0.903563 0.161558
Q2G0L7   11 1 0.903563 0.161558
Q2FWI1   14 1.27273 0.903563 0.161558
Q2G0F7   8 0.727273 -1.27278 0.943444
Q2FXY3   10 0.909091 -1.27278 0.943444
P0A084   14 1.27273 0.903563 0.161558
Q2G0G5   8 0.727273 -1.27278 0.943444
Q2FZE5   6 0.545455 -1.27278 0.943444
Q2G0A2   6 0.545455 -1.27278 0.943444
Q2FVE8   6 0.545455 -1.27278 0.943444
Q2G2M8   11 1 0.903563 0.161558
Q2FYH7   9 0.818182 -1.27278 0.943444
Q2FVR8   10 0.909091 -1.27278 0.943444
Q2FZU9   14 1.27273 0.903563 0.161558
Q2FYX7   8 0.727273 -1.27278 0.943444
Q2G280   14 1.27273 0.903563 0.161558
Q2FVG5   13 1.18182 0.903563 0.161558
Q2FWX1   17 1.54545 0.903563 0.161558
Q2FVB3   7 0.636364 -1.27278 0.943444
Q2G2A1   14 1.27273 0.903563 0.161558
Q2G1W7   6 0.545455 -1.27278 0.943444
Q2FW36   9 0.818182 -1.27278 0.943444
P31337   10 0.909091 -1.27278 0.943444
Q2FXB8   6 0.545455 -1.27278 0.943444
Q2G2F3   14 1.27273 0.903563 0.161558
Q2FYM7   3 0.272727 -1.27278 0.943444
Q2FYB2   11 1 0.903563 0.161558
Q2G2E2   9 0.782609 -1.27278 0.943444
Q2G2G9   9 0.782609 -1.27278 0.943444
Q2FVC5   13 1.13043 0.903563 0.161558
Q2G0T3   10 0.869565 -1.27278 0.943444
Q2G074   6 0.521739 -1.27278 0.943444
Q2G016   13 1.13043 0.903563 0.161558
Q2G0G4   14 1.21739 0.903563 0.161558
Q2G2K1   7 0.608696 -1.27278 0.943444
Q2FXE1   10 0.869565 -1.27278 0.943444
Q2FWD2   6 0.521739 -1.27278 0.943444
Q2G1Q0   15 1.30435 0.903563 0.161558
Q2G073   6 0.521739 -1.27278 0.943444
Q2G1T7   12 1.04348 0.903563 0.161558
Q2FVI3   12 1.04348 0.903563 0.161558
Q2FZ93   12 1.04348 0.903563 0.161558
Q2FVQ7   9 0.782609 -1.27278 0.943444
Q2G2B9   8 0.695652 -1.27278 0.943444
Q2FZN5   5 0.434783 -1.27278 0.943444
Q2FY72   9 0.782609 -1.27278 0.943444
Q2G0A0   13 1.13043 0.903563 0.161558
Q2FZQ8   8 0.695652 -1.27278 0.943444
Q2FXP1   12 1.04348 0.903563 0.161558
P0A0B7   12 1.04348 0.903563 0.161558
Q2FYW0   8 0.695652 -1.27278 0.943444
Q2G230   14 1.21739 0.903563 0.161558
Q2G0H5   12 1.04348 0.903563 0.161558
Q2G0B7   9 0.782609 -1.27278 0.943444
Q2G131   7 0.608696 -1.27278 0.943444
Q2G0Y4   12 1.04348 0.903563 0.161558
Q2G2L0   16 1.3913 0.903563 0.161558
Q2G101   12 1.04348 0.903563 0.161558
Q2G036   11 0.956522 -1.27278 0.943444
Q2FXN3   6 0.521739 -1.27278 0.943444
Q2FWY2   11 0.956522 -1.27278 0.943444
Q2FXK6   14 1.21739 0.903563 0.161558
Q2G2Y3   9 0.782609 -1.27278 0.943444
Q2G1P8   17 1.47826 0.903563 0.161558
Q2G0N7   10 0.869565 -1.27278 0.943444
Q2FW43   16 1.3913 0.903563 0.161558
Q2G2N4   13 1.13043 0.903563 0.161558
Q2FW59   15 1.30435 0.903563 0.161558
Q2G1V0   7 0.608696 -1.27278 0.943444
Q2G010   12 1.04348 0.903563 0.161558
Q2FWJ4   6 0.521739 -1.27278 0.943444
Q2FUR3   11 0.956522 -1.27278 0.943444
Q2FXE4   14 1.21739 0.903563 0.161558
Q2FY36   9 0.782609 -1.27278 0.943444
Q2G1Q7   11 0.956522 -1.27278 0.943444
Q2FX09   9 0.782609 -1.27278 0.943444
Q2G0Z1   17 1.47826 0.903563 0.161558
Q2FWJ1   19 1.65217 0.903563 0.161558
Q2FUT4   16 1.3913 0.903563 0.161558
Q2FYI1   14 1.21739 0.903563 0.161558
Q2FXQ8   10 0.869565 -1.27278 0.943444
Q2FUZ0   11 0.956522 -1.27278 0.943444
P0A086   17 1.47826 0.903563 0.161558
Q2FZM0   7 0.608696 -1.27278 0.943444
Q2FXL3   13 1.13043 0.903563 0.161558
Q2G2K7   7 0.608696 -1.27278 0.943444
Q2FVL1   7 0.608696 -1.27278 0.943444
Q2FW21   9 0.782609 -1.27278 0.943444
Q2G201   14 1.21739 0.903563 0.161558
Q2FVV6   10 0.869565 -1.27278 0.943444
Q2FV03   13 1.13043 0.903563 0.161558
Q2G2T2   8 0.695652 -1.27278 0.943444
Q2FZ44   8 0.695652 -1.27278 0.943444
Q2G1N7   11 0.956522 -1.27278 0.943444
Q2G172   9 0.782609 -1.27278 0.943444
Q2G208   15 1.30435 0.903563 0.161558
Q2FZR7   6 0.521739 -1.27278 0.943444
Q2G2K2   4 0.347826 -1.27278 0.943444
Q2FVA4   15 1.30435 0.903563 0.161558
Q2G0F5   8 0.695652 -1.27278 0.943444
Q2G0X0   14 1.21739 0.903563 0.161558
Q2FXU0   10 0.869565 -1.27278 0.943444
Q2FXX9   9 0.782609 -1.27278 0.943444
Q2G2K8   5 0.434783 -1.27278 0.943444
Q2G0X1   13 1.08333 0.903563 0.161558
Q2FXI8   5 0.416667 -1.27278 0.943444
Q2G0L1   16 1.33333 0.903563 0.161558
Q2FX07   8 0.666667 -1.27278 0.943444
Q2G139   9 0.75 -1.27278 0.943444
Q2FUV5   15 1.25 0.903563 0.161558
Q2FVD0   13 1.08333 0.903563 0.161558
Q2FX10   10 0.833333 -1.27278 0.943444
Q2G1W5   18 1.5 0.903563 0.161558
Q2G1Y7   13 1.08333 0.903563 0.161558
Q2G190   11 0.916667 -1.27278 0.943444
Q2FV59   6 0.5 -1.27278 0.943444
Q2FZS3   6 0.5 -1.27278 0.943444
Q2FX90   10 0.833333 -1.27278 0.943444
Q2FW85   6 0.5 -1.27278 0.943444
Q2FZ65   21 1.75 0.903563 0.161558
Q2FXJ7   20 1.66667 0.903563 0.161558
Q2FVW2   12 1 0.903563 0.161558
Q2G0H4   11 0.916667 -1.27278 0.943444
Q2FVV4   5 0.416667 -1.27278 0.943444
Q2FUR9   11 0.916667 -1.27278 0.943444
Q2FW06   7 0.583333 -1.27278 0.943444
Q2FY84   7 0.583333 -1.27278 0.943444
Q2G132   13 1.08333 0.903563 0.161558
Q2G0C9   13 1.08333 0.903563 0.161558
Q2G2N1   4 0.333333 -1.27278 0.943444
Q2FVF2   8 0.666667 -1.27278 0.943444
Q2FZ30   18 1.5 0.903563 0.161558
Q2FXX8   15 1.25 0.903563 0.161558
Q2FZX6   11 0.916667 -1.27278 0.943444
Q2G1Z2   8 0.666667 -1.27278 0.943444
Q2G0G7   13 1.08333 0.903563 0.161558
Q2FV53   10 0.833333 -1.27278 0.943444
Q2FV28   11 0.916667 -1.27278 0.943444
Q2G097   17 1.41667 0.903563 0.161558
Q2FZC5   12 1 0.903563 0.161558
Q2FY77   15 1.25 0.903563 0.161558
Q2FVA9   12 1 0.903563 0.161558
Q2G2W5   3 0.25 -1.27278 0.943444
Q2FX97   9 0.75 -1.27278 0.943444
Q2G1F3   15 1.25 0.903563 0.161558
Q2FYU1   6 0.5 -1.27278 0.943444
Q2FUP6   13 1.08333 0.903563 0.161558
Q2G2U7   12 1 0.903563 0.161558
Q2FY09   15 1.25 0.903563 0.161558
Q2G1J6   15 1.25 0.903563 0.161558
Q2G059   13 1.08333 0.903563 0.161558
Q2FVK5   6 0.5 -1.27278 0.943444
Q2G0H7   9 0.75 -1.27278 0.943444
Q2FWN2   7 0.583333 -1.27278 0.943444
Q2FYV7   17 1.41667 0.903563 0.161558
Q2G236   10 0.833333 -1.27278 0.943444
Q2FZR6   7 0.583333 -1.27278 0.943444
Q2G1P9   17 1.41667 0.903563 0.161558
Q2G0R9   12 1 0.903563 0.161558
Q2FUZ9   9 0.75 -1.27278 0.943444
Q2FVP2   12 1 0.903563 0.161558
Q2FXC8   10 0.833333 -1.27278 0.943444
Q2FVC4   14 1.16667 0.903563 0.161558
Q2FZ29   12 1 0.903563 0.161558
Q2FYR8   12 0.96 -1.27278 0.943444
Q2FY23   14 1.12 0.903563 0.161558
Q2G0D4   15 1.2 0.903563 0.161558
Q2FZ38   15 1.2 0.903563 0.161558
Q2FXH1   6 0.48 -1.27278 0.943444
Q2FXZ9   12 0.96 -1.27278 0.943444
Q2G1V3   5 0.4 -1.27278 0.943444
Q2FVZ0   6 0.48 -1.27278 0.943444
Q2FV95   7 0.56 -1.27278 0.943444
Q2G196   14 1.12 0.903563 0.161558
Q2FZ61   13 1.04 0.903563 0.161558
Q2FW27   14 1.12 0.903563 0.161558
Q2FWH2   14 1.12 0.903563 0.161558
Q2FZQ9   9 0.72 -1.27278 0.943444
Q2FWQ9   14 1.12 0.903563 0.161558
Q2G1N5   8 0.64 -1.27278 0.943444
Q2FZP8   7 0.56 -1.27278 0.943444
Q2FXC2   12 0.96 -1.27278 0.943444
Q2G0X9   9 0.72 -1.27278 0.943444
Q2FX08   7 0.56 -1.27278 0.943444
Q2FUV2   14 1.12 0.903563 0.161558
Q2FZT8   10 0.8 -1.27278 0.943444
Q2G2N2   7 0.56 -1.27278 0.943444
Q2G0M1   13 1.04 0.903563 0.161558
Q2FVX8   11 0.88 -1.27278 0.943444
Q2G220   10 0.8 -1.27278 0.943444
Q2FW37   17 1.36 0.903563 0.161558
Q2G203   16 1.28 0.903563 0.161558
Q2FY89   10 0.8 -1.27278 0.943444
Q2G1K7   17 1.36 0.903563 0.161558
Q2G013   5 0.4 -1.27278 0.943444
Q2FV91   7 0.56 -1.27278 0.943444
Q2FW92   15 1.2 0.903563 0.161558
Q2G1U5   12 0.96 -1.27278 0.943444
Q2G2A6   8 0.64 -1.27278 0.943444
Q2G0G9   12 0.96 -1.27278 0.943444
P0A088   6 0.48 -1.27278 0.943444
Q2G0B4   7 0.56 -1.27278 0.943444
Q2G0X7   11 0.88 -1.27278 0.943444
Q2G0S0   10 0.8 -1.27278 0.943444
Q2FW12   14 1.12 0.903563 0.161558
Q2G0J7   11 0.88 -1.27278 0.943444
Q2FW76   7 0.56 -1.27278 0.943444
Q2G1Z7   8 0.64 -1.27278 0.943444
Q2G2S1   12 0.96 -1.27278 0.943444
Q2G1B1   15 1.2 0.903563 0.161558
Q2FVP3   10 0.8 -1.27278 0.943444
Q2G1V1   14 1.12 0.903563 0.161558
Q2G1H8   14 1.12 0.903563 0.161558
Q2G149   16 1.28 0.903563 0.161558
Q2FXC7   17 1.36 0.903563 0.161558
Q2G019   10 0.8 -1.27278 0.943444
Q2FWL6   13 1.04 0.903563 0.161558
Q2G199   7 0.56 -1.27278 0.943444
Q2FY41   5 0.4 -1.27278 0.943444
Q2FX33   15 1.2 0.903563 0.161558
Q2G181   12 0.96 -1.27278 0.943444
Q2FVT1   8 0.64 -1.27278 0.943444
Q2G0Z5   19 1.52 0.903563 0.161558
Q2FZC7   15 1.2 0.903563 0.161558
Q2G1U0   12 0.96 -1.27278 0.943444
Q2FW18   16 1.28 0.903563 0.161558
Q2G0H1   12 0.96 -1.27278 0.943444
Q2FX22   11 0.88 -1.27278 0.943444
Q2G157   12 0.96 -1.27278 0.943444
Q2G2J5   14 1.12 0.903563 0.161558
Q2FZH9   7 0.56 -1.27278 0.943444
Q2FZA6   5 0.4 -1.27278 0.943444
Q2G1N6   7 0.56 -1.27278 0.943444
Q2FVR4   10 0.8 -1.27278 0.943444
Q2FY13   13 1.04 0.903563 0.161558
Q2G025   13 1.04 0.903563 0.161558
Q2FV36   6 0.48 -1.27278 0.943444
Q2G0W9   12 0.96 -1.27278 0.943444
Q2G0L0   13 1.04 0.903563 0.161558
Q2FUR2   12 0.96 -1.27278 0.943444
Q2FVJ9   13 1.04 0.903563 0.161558
Q2G1S8   12 0.923077 -1.27278 0.943444
Q2FVJ5   13 1 0.903563 0.161558
Q2FZ39   13 1 0.903563 0.161558
Q2FWP6   9 0.692308 -1.27278 0.943444
Q2FVB4   20 1.53846 0.903563 0.161558
Q2G0V7   11 0.846154 -1.27278 0.943444
Q2FUV4   12 0.923077 -1.27278 0.943444
Q2FYG5   10 0.769231 -1.27278 0.943444
Q2FW71   8 0.615385 -1.27278 0.943444
Q2FZB1   11 0.846154 -1.27278 0.943444
Q2G0Y9   13 1 0.903563 0.161558
Q2G0X4   11 0.846154 -1.27278 0.943444
Q2FZL2   10 0.769231 -1.27278 0.943444
Q2FVS1   9 0.692308 -1.27278 0.943444
Q2G099   18 1.38462 0.903563 0.161558
Q2FZN0   16 1.23077 0.903563 0.161558
Q2FZ50   11 0.846154 -1.27278 0.943444
Q2G0X8   10 0.769231 -1.27278 0.943444
Q2G167   14 1.07692 0.903563 0.161558
Q2G086   8 0.615385 -1.27278 0.943444
Q2G0D0   17 1.30769 0.903563 0.161558
Q2FWG3   12 0.923077 -1.27278 0.943444
Q2G228   14 1.07692 0.903563 0.161558
Q2FWW8   13 1 0.903563 0.161558
Q2FYL0   8 0.615385 -1.27278 0.943444
Q2FXX2   15 1.15385 0.903563 0.161558
Q2G0C4   8 0.615385 -1.27278 0.943444
Q2FZA2   10 0.769231 -1.27278 0.943444
Q2FWL0   12 0.923077 -1.27278 0.943444
Q2FUY9   17 1.30769 0.903563 0.161558
Q2G0T8   13 1 0.903563 0.161558
Q2FWK0   11 0.846154 -1.27278 0.943444
Q2G0D9   12 0.923077 -1.27278 0.943444
Q2FZF3   12 0.923077 -1.27278 0.943444
Q2FZ17   14 1.07692 0.903563 0.161558
Q2G0T6   11 0.846154 -1.27278 0.943444
Q2G140   9 0.692308 -1.27278 0.943444
Q2G2F2   6 0.461538 -1.27278 0.943444
Q2FXG0   13 1 0.903563 0.161558
Q2FWR4   11 0.846154 -1.27278 0.943444
Q2G195   8 0.615385 -1.27278 0.943444
Q2FVY4   16 1.23077 0.903563 0.161558
Q2G1I6   19 1.46154 0.903563 0.161558
Q2FVD5   7 0.538462 -1.27278 0.943444
Q2FZM1   20 1.53846 0.903563 0.161558
Q2FVG0   15 1.15385 0.903563 0.161558
Q2FZM7   11 0.846154 -1.27278 0.943444
Q2FZB2   10 0.769231 -1.27278 0.943444
Q2G287   14 1.07692 0.903563 0.161558
Q2FWG4   8 0.615385 -1.27278 0.943444
Q2G2B3   6 0.461538 -1.27278 0.943444
Q2FY48   11 0.846154 -1.27278 0.943444
Q9ZNI1   11 0.846154 -1.27278 0.943444
Q2FV94   18 1.38462 0.903563 0.161558
Q2G2X5   8 0.615385 -1.27278 0.943444
Q2FVX6   14 1.07692 0.903563 0.161558
Q2G060   13 1 0.903563 0.161558
Q2FVG2   11 0.846154 -1.27278 0.943444
Q2G1Q1   13 1 0.903563 0.161558
Q2G1F1   12 0.923077 -1.27278 0.943444
Q2FXC5   10 0.769231 -1.27278 0.943444
Q2G2B0   8 0.615385 -1.27278 0.943444
Q2FXR6   7 0.538462 -1.27278 0.943444
Q2FXE0   15 1.15385 0.903563 0.161558
Q2FUY3   11 0.846154 -1.27278 0.943444
Q2G1S6   10 0.769231 -1.27278 0.943444
Q2FVE9   7 0.538462 -1.27278 0.943444
Q2FVU7   8 0.615385 -1.27278 0.943444
Q2FVM7   10 0.769231 -1.27278 0.943444
Q2FVU6   8 0.615385 -1.27278 0.943444
Q2FVA1   16 1.23077 0.903563 0.161558
Q2FWB8   17 1.30769 0.903563 0.161558
Q2FYR5   11 0.846154 -1.27278 0.943444
Q2G261   20 1.53846 0.903563 0.161558
Q2G264   18 1.38462 0.903563 0.161558
Q2G0U4   9 0.692308 -1.27278 0.943444
Q2G226   8 0.615385 -1.27278 0.943444
Q2FZT7   9 0.692308 -1.27278 0.943444
Q2FXJ4   12 0.923077 -1.27278 0.943444
Q2G047   8 0.615385 -1.27278 0.943444
Q2FWD9   9 0.692308 -1.27278 0.943444
Q2FZH2   11 0.846154 -1.27278 0.943444
Q2G044   14 1.07692 0.903563 0.161558
Q2FVZ8   8 0.615385 -1.27278 0.943444
Q2G1C5   9 0.692308 -1.27278 0.943444
Q2G1Z1   10 0.769231 -1.27278 0.943444
Q2G135   11 0.846154 -1.27278 0.943444
Q2FVE5   12 0.923077 -1.27278 0.943444
Q2FZ70   15 1.15385 0.903563 0.161558
Q2G2A0   14 1.07692 0.903563 0.161558
Q2G224   12 0.888889 -1.27278 0.943444
P0A0K3   11 0.814815 -1.27278 0.943444
Q2G1A8   13 0.962963 -1.27278 0.943444
Q2G1P5   6 0.444444 -1.27278 0.943444
Q2FV93   7 0.518519 -1.27278 0.943444
Q2FXC4   11 0.814815 -1.27278 0.943444
Q2FY74   15 1.11111 0.903563 0.161558
Q2G1M1   8 0.592593 -1.27278 0.943444
Q9EZ11   10 0.740741 -1.27278 0.943444
Q2FZB3   10 0.740741 -1.27278 0.943444
Q2G1V2   12 0.888889 -1.27278 0.943444
Q2FVM8   8 0.592593 -1.27278 0.943444
Q2FVR1   15 1.11111 0.903563 0.161558
Q2FXC3   11 0.814815 -1.27278 0.943444
Q2FUV6   14 1.03704 0.903563 0.161558
Q2G1D7   13 0.962963 -1.27278 0.943444
Q2FXR2   12 0.888889 -1.27278 0.943444
Q2FW83   6 0.444444 -1.27278 0.943444
Q2G2X7   11 0.814815 -1.27278 0.943444
Q2FVM4   7 0.518519 -1.27278 0.943444
P0A0J3   20 1.48148 0.903563 0.161558
Q2G2L8   11 0.814815 -1.27278 0.943444
Q2FZ27   14 1.03704 0.903563 0.161558
Q2FZ53   10 0.740741 -1.27278 0.943444
Q2G154   14 1.03704 0.903563 0.161558
Q2FZS4   6 0.444444 -1.27278 0.943444
Q2FYQ5   8 0.592593 -1.27278 0.943444
Q2FZL6   16 1.18519 0.903563 0.161558
Q2FWB9   13 0.962963 -1.27278 0.943444
Q2FUQ4   18 1.33333 0.903563 0.161558
Q2G293   13 0.962963 -1.27278 0.943444
Q2FZS5   16 1.18519 0.903563 0.161558
Q2FYP9   7 0.518519 -1.27278 0.943444
Q2G0K7   14 1.03704 0.903563 0.161558
Q2FVV2   9 0.666667 -1.27278 0.943444
Q2FVN0   16 1.18519 0.903563 0.161558
Q2FX00   12 0.888889 -1.27278 0.943444
Q2G1I0   11 0.814815 -1.27278 0.943444
Q2FXI2   13 0.962963 -1.27278 0.943444
Q2G2X1   11 0.814815 -1.27278 0.943444
Q2FYG6   12 0.888889 -1.27278 0.943444
Q2FXH0   13 0.962963 -1.27278 0.943444
Q2FXU7   14 1.03704 0.903563 0.161558
Q2G170   13 0.962963 -1.27278 0.943444
Q2FVQ9   12 0.888889 -1.27278 0.943444
Q2FWV2   9 0.666667 -1.27278 0.943444
Q2FVI5   8 0.592593 -1.27278 0.943444
Q2FUW0   17 1.25926 0.903563 0.161558
Q2FXB7   20 1.48148 0.903563 0.161558
Q2G0J8   19 1.40741 0.903563 0.161558
Q2FXB5   11 0.814815 -1.27278 0.943444
Q2FYE9   9 0.666667 -1.27278 0.943444
Q2FVE2   6 0.444444 -1.27278 0.943444
Q2G2V6   13 0.962963 -1.27278 0.943444
O08387   10 0.740741 -1.27278 0.943444
Q2FZ14   9 0.666667 -1.27278 0.943444
Q2FXW3   13 0.962963 -1.27278 0.943444
Q2FYQ8   17 1.25926 0.903563 0.161558
Q2G2D6   11 0.814815 -1.27278 0.943444
Q2G2T7   14 1.03704 0.903563 0.161558
Q2FYP8   14 1.03704 0.903563 0.161558
Q2FZ25   13 0.962963 -1.27278 0.943444
Q2FY65   16 1.18519 0.903563 0.161558
Q2G2T1   9 0.666667 -1.27278 0.943444
Q2G1N0   8 0.592593 -1.27278 0.943444
Q2G110   8 0.592593 -1.27278 0.943444
Q2G1E1   13 0.962963 -1.27278 0.943444
Q2G2F1   19 1.40741 0.903563 0.161558
Q2FXE8   13 0.962963 -1.27278 0.943444
Q2FZ06   15 1.11111 0.903563 0.161558
Q2FVH2   7 0.518519 -1.27278 0.943444
Q2FYV6   17 1.25926 0.903563 0.161558
Q2FZJ3   17 1.21429 0.903563 0.161558
Q2G095   10 0.714286 -1.27278 0.943444
Q2G2Y0   14 1 0.903563 0.161558
Q2G2W3   12 0.857143 -1.27278 0.943444
Q2FY07   20 1.42857 0.903563 0.161558
Q2FXW8   15 1.07143 0.903563 0.161558
Q2FUR6   17 1.21429 0.903563 0.161558
Q2FVW6   9 0.642857 -1.27278 0.943444
Q2G1X0   9 0.642857 -1.27278 0.943444
Q2G1F6   7 0.5 -1.27278 0.943444
Q2FVK8   11 0.785714 -1.27278 0.943444
Q2G158   10 0.714286 -1.27278 0.943444
Q2G118   13 0.928571 -1.27278 0.943444
Q2G077   8 0.571429 -1.27278 0.943444
Q2G0E0   14 1 0.903563 0.161558
Q2G263   14 1 0.903563 0.161558
Q2FUU1   15 1.07143 0.903563 0.161558
Q2G1X7   10 0.714286 -1.27278 0.943444
Q2G1C0   15 1.07143 0.903563 0.161558
Q2FVB9   8 0.571429 -1.27278 0.943444
Q2G273   8 0.571429 -1.27278 0.943444
Q53726   11 0.785714 -1.27278 0.943444
Q2G2W9   13 0.928571 -1.27278 0.943444
Q2FZ22   15 1.07143 0.903563 0.161558
Q2G2U1   12 0.857143 -1.27278 0.943444
Q2FXW6   15 1.07143 0.903563 0.161558
Q2G0P9   9 0.642857 -1.27278 0.943444
Q2FYE3   15 1.07143 0.903563 0.161558
Q2FXU3   15 1.07143 0.903563 0.161558
Q2G052   13 0.928571 -1.27278 0.943444
Q2FZM6   14 1 0.903563 0.161558
Q2FX25   9 0.642857 -1.27278 0.943444
Q2FX05   18 1.28571 0.903563 0.161558
Q2G1P2   7 0.5 -1.27278 0.943444
Q2G2C4   15 1.07143 0.903563 0.161558
Q2G165   9 0.642857 -1.27278 0.943444
Q2FXK8   4 0.285714 -1.27278 0.943444
Q2FWP1   15 1.07143 0.903563 0.161558
Q2FVU1   8 0.571429 -1.27278 0.943444
Q2FZ78   16 1.14286 0.903563 0.161558
Q2G0P0   17 1.21429 0.903563 0.161558
Q2FXX3   8 0.571429 -1.27278 0.943444
Q2FVX2   13 0.928571 -1.27278 0.943444
Q2G0Q7   11 0.785714 -1.27278 0.943444
Q2FXS6   9 0.642857 -1.27278 0.943444
Q2FUZ1   16 1.14286 0.903563 0.161558
Q2FZ87   14 1 0.903563 0.161558
Q2FXF4   13 0.928571 -1.27278 0.943444
Q2G1G4   10 0.714286 -1.27278 0.943444
Q2FWE6   16 1.14286 0.903563 0.161558
Q2G2U2   13 0.928571 -1.27278 0.943444
Q2FY17   17 1.21429 0.903563 0.161558
Q2FVU3   10 0.714286 -1.27278 0.943444
Q2FVK1   9 0.642857 -1.27278 0.943444
Q2G0K5   13 0.928571 -1.27278 0.943444
Q2G2X8   12 0.857143 -1.27278 0.943444
Q2FYZ7   11 0.785714 -1.27278 0.943444
Q2FWG1   15 1.07143 0.903563 0.161558
Q2G1Q6   12 0.857143 -1.27278 0.943444
Q2G2X9   15 1.07143 0.903563 0.161558
Q2FWN9   9 0.642857 -1.27278 0.943444
Q2FYZ2   12 0.857143 -1.27278 0.943444
Q2FZJ1   16 1.14286 0.903563 0.161558
Q2G002   10 0.714286 -1.27278 0.943444
Q2FVL4   17 1.21429 0.903563 0.161558
Q2G2M7   16 1.14286 0.903563 0.161558
Q2FWH6   16 1.14286 0.903563 0.161558
Q2FXQ3   13 0.928571 -1.27278 0.943444
Q2G129   7 0.5 -1.27278 0.943444
Q7BHL7   14 1 0.903563 0.161558
Q2FZ71   14 1 0.903563 0.161558
Q2FZ88   13 0.896552 -1.27278 0.943444
Q2FV22   13 0.896552 -1.27278 0.943444
Q2FYM3   15 1.03448 0.903563 0.161558
Q2FY06   15 1.03448 0.903563 0.161558
Q2FXB0   9 0.62069 -1.27278 0.943444
Q2FX87   18 1.24138 0.903563 0.161558
Q2FZ33   14 0.965517 -1.27278 0.943444
Q2G0J1   18 1.24138 0.903563 0.161558
Q2FUT7   17 1.17241 0.903563 0.161558
Q2FZH1   16 1.10345 0.903563 0.161558
Q2FVX3   18 1.24138 0.903563 0.161558
Q2FWC6   12 0.827586 -1.27278 0.943444
Q2FXN6   14 0.965517 -1.27278 0.943444
Q2FY79   14 0.965517 -1.27278 0.943444
Q2FZ23   21 1.44828 0.903563 0.161558
Q2FVF1   18 1.24138 0.903563 0.161558
Q2FWM5   12 0.827586 -1.27278 0.943444
Q2G061   13 0.896552 -1.27278 0.943444
Q2FWL7   12 0.827586 -1.27278 0.943444
Q2FVK3   11 0.758621 -1.27278 0.943444
Q2FX19   11 0.758621 -1.27278 0.943444
Q2G2U6   15 1.03448 0.903563 0.161558
Q2G1S5   11 0.758621 -1.27278 0.943444
Q2FVS9   16 1.10345 0.903563 0.161558
Q2G1M7   13 0.896552 -1.27278 0.943444
Q2FW50   16 1.10345 0.903563 0.161558
Q2G2L1   14 0.965517 -1.27278 0.943444
Q2FWB1   14 0.965517 -1.27278 0.943444
Q2FXA8   18 1.24138 0.903563 0.161558
Q2FV20   15 1.03448 0.903563 0.161558
Q2FUY1   15 1.03448 0.903563 0.161558
Q2FYJ1   12 0.827586 -1.27278 0.943444
Q2G043   12 0.827586 -1.27278 0.943444
Q2FZ43   10 0.689655 -1.27278 0.943444
Q9KJN4   10 0.689655 -1.27278 0.943444
Q2G194   10 0.689655 -1.27278 0.943444
Q2G0F0   12 0.827586 -1.27278 0.943444
Q2G2G2   15 1.03448 0.903563 0.161558
Q2G0I8   16 1.10345 0.903563 0.161558
Q2FXG5   14 0.965517 -1.27278 0.943444
Q2G2S6   10 0.689655 -1.27278 0.943444
Q53700   12 0.827586 -1.27278 0.943444
Q2G0D8   17 1.17241 0.903563 0.161558
P60430   4 0.275862 -1.27278 0.943444
Q2FV41   11 0.758621 -1.27278 0.943444
Q2FXZ5   14 0.965517 -1.27278 0.943444
Q2FZL0   10 0.689655 -1.27278 0.943444
Q2FY99   13 0.896552 -1.27278 0.943444
Q2FX95   20 1.37931 0.903563 0.161558
Q2FYR6   14 0.965517 -1.27278 0.943444
Q2FUW2   14 0.965517 -1.27278 0.943444
Q2FVL2   17 1.17241 0.903563 0.161558
Q2G2L4   7 0.482759 -1.27278 0.943444
Q2FXB1   9 0.62069 -1.27278 0.943444
Q2FZY7   21 1.44828 0.903563 0.161558
Q2FVN1   9 0.62069 -1.27278 0.943444
Q2G1S1   14 0.965517 -1.27278 0.943444
Q2FXK4   15 1.03448 0.903563 0.161558
Q2FXM6   15 1.03448 0.903563 0.161558
Q2FZJ6   15 1.03448 0.903563 0.161558
Q2FVT4   13 0.896552 -1.27278 0.943444
Q2FYW1   8 0.551724 -1.27278 0.943444
Q2FYZ3   14 0.965517 -1.27278 0.943444
Q2FXX5   14 0.965517 -1.27278 0.943444
Q2FWM4   8 0.551724 -1.27278 0.943444
Q2G2L3   15 1.03448 0.903563 0.161558
Q2FYR3   15 1.03448 0.903563 0.161558
Q2G0I9   19 1.31034 0.903563 0.161558
Q2G0M2   10 0.689655 -1.27278 0.943444
Q2G272   12 0.827586 -1.27278 0.943444
Q2FXL4   12 0.827586 -1.27278 0.943444
Q2G0U9   16 1.10345 0.903563 0.161558
Q2FVE4   15 1.03448 0.903563 0.161558
Q2FVC6   20 1.37931 0.903563 0.161558
Q2FV19   16 1.10345 0.903563 0.161558
Q2G0S8   16 1.10345 0.903563 0.161558
Q2G2G3   8 0.551724 -1.27278 0.943444
Q2G2X0   14 0.933333 -1.27278 0.943444
Q2G0F3   13 0.866667 -1.27278 0.943444
Q2G037   17 1.13333 0.903563 0.161558
Q2G1G6   12 0.8 -1.27278 0.943444
Q2FWP0   11 0.733333 -1.27278 0.943444
Q2FY29   13 0.866667 -1.27278 0.943444
Q2FXQ4   13 0.866667 -1.27278 0.943444
Q2G0S7   12 0.8 -1.27278 0.943444
Q2FZX7   13 0.866667 -1.27278 0.943444
Q2G0E6   8 0.533333 -1.27278 0.943444
Q2FY37   19 1.26667 0.903563 0.161558
Q2FYQ0   19 1.26667 0.903563 0.161558
Q2FUV3   13 0.866667 -1.27278 0.943444
Q2FYV2   18 1.2 0.903563 0.161558
Q2FVS4   9 0.6 -1.27278 0.943444
Q2G2M3   11 0.733333 -1.27278 0.943444
Q2FVM6   16 1.06667 0.903563 0.161558
Q2G292   12 0.8 -1.27278 0.943444
Q2FXH7   15 1 0.903563 0.161558
Q2FYQ7   18 1.2 0.903563 0.161558
Q2FWG2   18 1.2 0.903563 0.161558
Q2G159   18 1.2 0.903563 0.161558
Q2FX96   17 1.13333 0.903563 0.161558
Q2FV83   12 0.8 -1.27278 0.943444
Q2G2D8   8 0.533333 -1.27278 0.943444
Q2FYJ4   10 0.666667 -1.27278 0.943444
Q2G1E8   7 0.466667 -1.27278 0.943444
Q2FVK2   9 0.6 -1.27278 0.943444
Q2FZP1   11 0.733333 -1.27278 0.943444
Q2FXI0   21 1.4 0.903563 0.161558
Q2G134   7 0.466667 -1.27278 0.943444
Q2FZZ6   12 0.8 -1.27278 0.943444
Q2G1Z3   18 1.2 0.903563 0.161558
Q2G030   14 0.933333 -1.27278 0.943444
Q2FV21   14 0.933333 -1.27278 0.943444
Q9RQP6   9 0.6 -1.27278 0.943444
Q2FZ62   11 0.733333 -1.27278 0.943444
Q2FZQ7   13 0.866667 -1.27278 0.943444
Q2G0F4   11 0.733333 -1.27278 0.943444
Q2FWE0   13 0.866667 -1.27278 0.943444
Q2FVS0   10 0.666667 -1.27278 0.943444
Q2FUT6   17 1.13333 0.903563 0.161558
Q2FUQ5   10 0.666667 -1.27278 0.943444
Q2FZJ9   15 1 0.903563 0.161558
Q2FY81   19 1.26667 0.903563 0.161558
Q2G0K8   15 1 0.903563 0.161558
Q2G262   7 0.466667 -1.27278 0.943444
Q2G0E1   18 1.2 0.903563 0.161558
Q2FWD3   15 1 0.903563 0.161558
Q2FXA4   15 1 0.903563 0.161558
Q2FVF0   19 1.26667 0.903563 0.161558
Q2FWW9   17 1.13333 0.903563 0.161558
Q2FZ54   16 1.06667 0.903563 0.161558
P0A0J0   8 0.533333 -1.27278 0.943444
Q2G1G1   17 1.13333 0.903563 0.161558
Q2FWA1   17 1.13333 0.903563 0.161558
Q2FXN1   15 1 0.903563 0.161558
Q2G2T4   16 1.06667 0.903563 0.161558
Q2FZW9   10 0.666667 -1.27278 0.943444
Q2FV90   13 0.866667 -1.27278 0.943444
Q2FWB3   14 0.933333 -1.27278 0.943444
Q2G0Q0   11 0.733333 -1.27278 0.943444
Q2FY10   12 0.8 -1.27278 0.943444
Q2FXM0   16 1.06667 0.903563 0.161558
Q2G1S2   10 0.666667 -1.27278 0.943444
Q2FXY5   10 0.645161 -1.27278 0.943444
Q2FXV3   11 0.709677 -1.27278 0.943444
Q2FXG3   14 0.903226 -1.27278 0.943444
Q2FVA8   12 0.774194 -1.27278 0.943444
Q2G2C2   13 0.83871 -1.27278 0.943444
Q2FYU2   15 0.967742 -1.27278 0.943444
Q2FYK5   17 1.09677 0.903563 0.161558
Q2FW35   18 1.16129 0.903563 0.161558
Q2FY52   14 0.903226 -1.27278 0.943444
Q9RQP9   17 1.09677 0.903563 0.161558
Q2G039   12 0.774194 -1.27278 0.943444
Q2G1E4   16 1.03226 0.903563 0.161558
Q2G0B0   20 1.29032 0.903563 0.161558
Q2FXI7   14 0.903226 -1.27278 0.943444
Q2FWN7   13 0.83871 -1.27278 0.943444
Q2FV66   12 0.774194 -1.27278 0.943444
Q2FYJ5   6 0.387097 -1.27278 0.943444
Q2FYC9   4 0.258065 -1.27278 0.943444
Q2FZC6   15 0.967742 -1.27278 0.943444
Q2FXW4   14 0.903226 -1.27278 0.943444
Q2FXI1   18 1.16129 0.903563 0.161558
Q2FZF9   13 0.83871 -1.27278 0.943444
Q2G171   8 0.516129 -1.27278 0.943444
Q2G2P8   13 0.83871 -1.27278 0.943444
Q2G2V9   18 1.16129 0.903563 0.161558
Q2FV31   16 1.03226 0.903563 0.161558
Q9KJN3   11 0.709677 -1.27278 0.943444
Q2FZV5   7 0.451613 -1.27278 0.943444
Q2FWC4   16 1.03226 0.903563 0.161558
Q2FYT0   8 0.516129 -1.27278 0.943444
Q2G145   16 1.03226 0.903563 0.161558
Q2G0J0   16 1.03226 0.903563 0.161558
Q2FZQ3   8 0.516129 -1.27278 0.943444
Q2FYE5   19 1.22581 0.903563 0.161558
Q2FWN5   14 0.903226 -1.27278 0.943444
Q2FY24   15 0.967742 -1.27278 0.943444
Q2FVW7   13 0.83871 -1.27278 0.943444
Q2FZ91   17 1.09677 0.903563 0.161558
Q2FWL2   15 0.967742 -1.27278 0.943444
Q2FZQ6   22 1.41935 0.903563 0.161558
P02976   9 0.580645 -1.27278 0.943444
Q2G0R7   8 0.516129 -1.27278 0.943444
Q2FUU2   17 1.09677 0.903563 0.161558
Q2FZG1   19 1.22581 0.903563 0.161558
Q2G0Z4   8 0.516129 -1.27278 0.943444
Q2FZ81   15 0.967742 -1.27278 0.943444
Q2G2J8   15 0.967742 -1.27278 0.943444
Q2FZD7   18 1.16129 0.903563 0.161558
Q2G288   13 0.83871 -1.27278 0.943444
Q2FW52   19 1.22581 0.903563 0.161558
Q2FVX4   16 1.03226 0.903563 0.161558
Q2FVN5   8 0.516129 -1.27278 0.943444
Q2FY88   11 0.709677 -1.27278 0.943444
Q2FWC9   15 0.967742 -1.27278 0.943444
Q2FZS7   14 0.903226 -1.27278 0.943444
Q2FZ63   17 1.09677 0.903563 0.161558
Q2G1L8   17 1.09677 0.903563 0.161558
Q2FV17   17 1.09677 0.903563 0.161558
Q2FVT8   9 0.580645 -1.27278 0.943444
Q2G0W8   15 0.967742 -1.27278 0.943444
Q2FV07   11 0.709677 -1.27278 0.943444
Q2G0Q1   15 0.967742 -1.27278 0.943444
Q2FY69   11 0.709677 -1.27278 0.943444
Q2FZ75   13 0.83871 -1.27278 0.943444
Q2G0E5   14 0.903226 -1.27278 0.943444
Q2G233   16 1.03226 0.903563 0.161558
Q2FWE1   19 1.22581 0.903563 0.161558
Q2FVZ2   18 1.16129 0.903563 0.161558
Q2FYE2   18 1.16129 0.903563 0.161558
Q2G1K6   13 0.8125 -1.27278 0.943444
Q2FVT0   16 1 0.903563 0.161558
Q2G0Q9   22 1.375 0.903563 0.161558
Q2FZ89   17 1.0625 0.903563 0.161558
Q2FVR0   11 0.6875 -1.27278 0.943444
Q2FZD9   19 1.1875 0.903563 0.161558
Q2FX85   14 0.875 -1.27278 0.943444
Q2G1B0   12 0.75 -1.27278 0.943444
Q2G2E4   9 0.5625 -1.27278 0.943444
Q2FYK7   17 1.0625 0.903563 0.161558
Q2FZ13   14 0.875 -1.27278 0.943444
Q2FZE6   15 0.9375 -1.27278 0.943444
Q2FVI2   19 1.1875 0.903563 0.161558
Q2FZE0   12 0.75 -1.27278 0.943444
Q2FV38   24 1.5 0.903563 0.161558
Q2FXE2   16 1 0.903563 0.161558
Q2G1Q2   14 0.875 -1.27278 0.943444
Q2FYY8   20 1.25 0.903563 0.161558
Q2FYN6   18 1.125 0.903563 0.161558
Q2FV39   13 0.8125 -1.27278 0.943444
Q2G130   17 1.0625 0.903563 0.161558
Q2FUR8   19 1.1875 0.903563 0.161558
Q2FXZ3   10 0.625 -1.27278 0.943444
Q2FYM4   8 0.5 -1.27278 0.943444
Q2FWY1   17 1.0625 0.903563 0.161558
Q2G1V4   20 1.25 0.903563 0.161558
P0A011   14 0.875 -1.27278 0.943444
Q2FXZ0   16 1 0.903563 0.161558
Q2G0V4   15 0.9375 -1.27278 0.943444
Q2FW34   16 1 0.903563 0.161558
Q2FWC7   15 0.9375 -1.27278 0.943444
Q2G0F6   15 0.9375 -1.27278 0.943444
Q2G0T0   16 1 0.903563 0.161558
Q2FXM8   13 0.8125 -1.27278 0.943444
Q2G0Q8   15 0.9375 -1.27278 0.943444
Q2FZ08   18 1.125 0.903563 0.161558
Q2G160   12 0.75 -1.27278 0.943444
Q2FY78   19 1.1875 0.903563 0.161558
Q2G2H7   14 0.875 -1.27278 0.943444
Q2FW53   8 0.5 -1.27278 0.943444
Q2FVX0   13 0.8125 -1.27278 0.943444
Q2G2U5   21 1.3125 0.903563 0.161558
Q2FZR0   18 1.125 0.903563 0.161558
Q2G1Z9   11 0.6875 -1.27278 0.943444
Q2G1G0   13 0.8125 -1.27278 0.943444
Q2FW57   14 0.875 -1.27278 0.943444
Q9RQP7   12 0.75 -1.27278 0.943444
Q2FXP0   16 1 0.903563 0.161558
Q2FVV1   8 0.5 -1.27278 0.943444
Q2FYU8   8 0.5 -1.27278 0.943444
Q2FZ04   14 0.875 -1.27278 0.943444
Q2FVQ0   13 0.8125 -1.27278 0.943444
Q2G151   13 0.8125 -1.27278 0.943444
Q2FXF9   12 0.75 -1.27278 0.943444
Q2G242   10 0.625 -1.27278 0.943444
Q2FZQ0   13 0.8125 -1.27278 0.943444
Q2G1Q8   12 0.75 -1.27278 0.943444
Q2FYG1   17 1.0303 0.903563 0.161558
Q2G1N3   14 0.848485 -1.27278 0.943444
Q2FV44   15 0.909091 -1.27278 0.943444
Q2FXV4   17 1.0303 0.903563 0.161558
Q2G0I1   12 0.727273 -1.27278 0.943444
Q2FZY0   16 0.969697 -1.27278 0.943444
Q2G295   17 1.0303 0.903563 0.161558
Q2FWH3   25 1.51515 0.903563 0.161558
Q2G072   16 0.969697 -1.27278 0.943444
Q2G217   18 1.09091 0.903563 0.161558
Q2FYP6   18 1.09091 0.903563 0.161558
Q9EZ12   14 0.848485 -1.27278 0.943444
Q2FZ48   16 0.969697 -1.27278 0.943444
Q2FY16   14 0.848485 -1.27278 0.943444
Q2FZU3   12 0.727273 -1.27278 0.943444
Q2FVV7   16 0.969697 -1.27278 0.943444
Q2FWU0   10 0.606061 -1.27278 0.943444
P0A0Q0   14 0.848485 -1.27278 0.943444
Q2FVS3   19 1.15152 0.903563 0.161558
Q2G0I6   19 1.15152 0.903563 0.161558
Q2FYP3   7 0.424242 -1.27278 0.943444
Q2FWM0   13 0.787879 -1.27278 0.943444
Q2FZ36   11 0.666667 -1.27278 0.943444
Q2G0Y8   13 0.787879 -1.27278 0.943444
Q2FXF6   7 0.424242 -1.27278 0.943444
Q2FXM7   17 1.0303 0.903563 0.161558
Q2G1A6   16 0.969697 -1.27278 0.943444
Q2G138   6 0.363636 -1.27278 0.943444
Q2FZR4   20 1.21212 0.903563 0.161558
Q2G162   9 0.545455 -1.27278 0.943444
Q2FYH2   15 0.909091 -1.27278 0.943444
Q2FX56   14 0.848485 -1.27278 0.943444
Q2FY68   15 0.909091 -1.27278 0.943444
Q2G1K1   9 0.545455 -1.27278 0.943444
Q2G1A3   15 0.909091 -1.27278 0.943444
Q2FZX4   15 0.909091 -1.27278 0.943444
Q2G1M5   15 0.909091 -1.27278 0.943444
Q2FVA3   11 0.666667 -1.27278 0.943444
Q2G2G4   18 1.09091 0.903563 0.161558
Q2G0U3   12 0.727273 -1.27278 0.943444
Q2FXQ6   11 0.666667 -1.27278 0.943444
Q2G0S2   14 0.848485 -1.27278 0.943444
Q2G168   13 0.787879 -1.27278 0.943444
Q2FZB0   14 0.848485 -1.27278 0.943444
Q2G119   23 1.39394 0.903563 0.161558
Q2FVJ7   13 0.787879 -1.27278 0.943444
Q2FY30   17 1.0303 0.903563 0.161558
Q2FXR3   17 1.0303 0.903563 0.161558
Q2G1Z0   15 0.909091 -1.27278 0.943444
Q2G0A9   15 0.909091 -1.27278 0.943444
O33599   12 0.727273 -1.27278 0.943444
Q2FZ55   23 1.39394 0.903563 0.161558
Q2FYS0   18 1.09091 0.903563 0.161558
Q2G248   15 0.909091 -1.27278 0.943444
Q2G049   17 1.0303 0.903563 0.161558
Q2FVA5   14 0.848485 -1.27278 0.943444
Q2FUX8   14 0.848485 -1.27278 0.943444
Q2G123   14 0.848485 -1.27278 0.943444
Q2FVH0   17 1.0303 0.903563 0.161558
Q2FV01   8 0.484848 -1.27278 0.943444
Q2G2L2   16 0.969697 -1.27278 0.943444
Q2FYW3   15 0.909091 -1.27278 0.943444
Q2FZZ0   18 1.09091 0.903563 0.161558
Q2FVV8   16 0.969697 -1.27278 0.943444
Q2G2W0   15 0.882353 -1.27278 0.943444
Q2G041   12 0.705882 -1.27278 0.943444
P0A0B9   16 0.941176 -1.27278 0.943444
Q2FYI6   15 0.882353 -1.27278 0.943444
Q2G2S2   15 0.882353 -1.27278 0.943444
Q2FVQ8   17 1 0.903563 0.161558
Q2FVT2   11 0.647059 -1.27278 0.943444
Q2G1Z5   13 0.764706 -1.27278 0.943444
Q2G2A4   16 0.941176 -1.27278 0.943444
P60393   16 0.941176 -1.27278 0.943444
Q2G0P6   20 1.17647 0.903563 0.161558
Q2FW04   14 0.823529 -1.27278 0.943444
Q2FYY9   13 0.764706 -1.27278 0.943444
Q2FWP2   17 1 0.903563 0.161558
Q2FVW4   11 0.647059 -1.27278 0.943444
Q2FY63   13 0.764706 -1.27278 0.943444
Q2FZ68   18 1.05882 0.903563 0.161558
Q2G1E2   9 0.529412 -1.27278 0.943444
Q2G2T8   15 0.882353 -1.27278 0.943444
Q2FY71   17 1 0.903563 0.161558
Q2FVI1   9 0.529412 -1.27278 0.943444
Q2G0W2   12 0.705882 -1.27278 0.943444
Q2G238   20 1.17647 0.903563 0.161558
Q2FZR1   21 1.23529 0.903563 0.161558
Q2FXN2   10 0.588235 -1.27278 0.943444
Q2FXH6   9 0.529412 -1.27278 0.943444
Q2FXM3   16 0.941176 -1.27278 0.943444
Q2FZW3   11 0.647059 -1.27278 0.943444
Q2FWM9   19 1.11765 0.903563 0.161558
Q2FUW9   7 0.411765 -1.27278 0.943444
Q2FW91   10 0.588235 -1.27278 0.943444
Q2G137   15 0.882353 -1.27278 0.943444
Q2FVM0   16 0.941176 -1.27278 0.943444
Q2G057   12 0.705882 -1.27278 0.943444
Q2FXP5   13 0.764706 -1.27278 0.943444
Q2G1H2   9 0.529412 -1.27278 0.943444
Q2FX99   10 0.588235 -1.27278 0.943444
Q2G0J4   15 0.882353 -1.27278 0.943444
Q2FX74   11 0.647059 -1.27278 0.943444
Q2G1J9   13 0.764706 -1.27278 0.943444
Q2G1F7   7 0.411765 -1.27278 0.943444
Q2G2R8   16 0.941176 -1.27278 0.943444
Q2FW32   12 0.705882 -1.27278 0.943444
Q2FXZ4   13 0.764706 -1.27278 0.943444
Q2FUT0   13 0.764706 -1.27278 0.943444
Q2G084   20 1.17647 0.903563 0.161558
Q2G148   17 1 0.903563 0.161558
Q2FYR0   14 0.823529 -1.27278 0.943444
Q2FW86   15 0.882353 -1.27278 0.943444
Q2FW01   13 0.764706 -1.27278 0.943444
Q2FUX9   13 0.764706 -1.27278 0.943444
Q2G212   14 0.823529 -1.27278 0.943444
Q2FZ84   14 0.823529 -1.27278 0.943444
Q2G0Y0   14 0.823529 -1.27278 0.943444
Q2FYU4   16 0.941176 -1.27278 0.943444
Q2G223   15 0.882353 -1.27278 0.943444
Q2G136   13 0.764706 -1.27278 0.943444
Q2G0G6   14 0.823529 -1.27278 0.943444
Q2FWY6   20 1.17647 0.903563 0.161558
Q2FWZ2   16 0.941176 -1.27278 0.943444
Q2G240   18 1.05882 0.903563 0.161558
O05154   14 0.823529 -1.27278 0.943444
Q2FXP4   13 0.764706 -1.27278 0.943444
Q2FVH5   15 0.882353 -1.27278 0.943444
Q2FYP0   18 1.02857 0.903563 0.161558
Q2FUW5   10 0.571429 -1.27278 0.943444
Q2FX66   9 0.514286 -1.27278 0.943444
Q2G1P4   7 0.4 -1.27278 0.943444
Q2FYI9   25 1.42857 0.903563 0.161558
Q2G0I7   17 0.971429 -1.27278 0.943444
Q2FXQ9   25 1.42857 0.903563 0.161558
Q2FXL0   17 0.971429 -1.27278 0.943444
Q2FYR7   16 0.914286 -1.27278 0.943444
Q2G1W4   23 1.31429 0.903563 0.161558
Q2G2C8   21 1.2 0.903563 0.161558
Q2G163   16 0.914286 -1.27278 0.943444
Q2FWL9   7 0.4 -1.27278 0.943444
Q2FZH3   12 0.685714 -1.27278 0.943444
Q2FZR5   19 1.08571 0.903563 0.161558
Q2G1W6   20 1.14286 0.903563 0.161558
Q2FWA5   12 0.685714 -1.27278 0.943444
Q2FX17   15 0.857143 -1.27278 0.943444
Q2FXY1   16 0.914286 -1.27278 0.943444
Q2G2W1   12 0.685714 -1.27278 0.943444
Q2FV06   9 0.514286 -1.27278 0.943444
Q2FYW6   18 1.02857 0.903563 0.161558
Q2G281   11 0.628571 -1.27278 0.943444
Q2G227   16 0.914286 -1.27278 0.943444
Q2FWZ5   15 0.857143 -1.27278 0.943444
Q2FZX0   15 0.857143 -1.27278 0.943444
Q2FV51   14 0.8 -1.27278 0.943444
Q2G082   11 0.628571 -1.27278 0.943444
Q2FWX4   5 0.285714 -1.27278 0.943444
Q2FZT1   16 0.914286 -1.27278 0.943444
Q2FYF3   12 0.685714 -1.27278 0.943444
Q2FXW9   14 0.8 -1.27278 0.943444
O34090   17 0.971429 -1.27278 0.943444
Q2FVE1   10 0.571429 -1.27278 0.943444
Q2FZL5   19 1.08571 0.903563 0.161558
Q2G258   17 0.971429 -1.27278 0.943444
Q2FZW5   10 0.571429 -1.27278 0.943444
Q2FW63   9 0.514286 -1.27278 0.943444
Q2FXB4   19 1.08571 0.903563 0.161558
Q2G1T5   8 0.457143 -1.27278 0.943444
Q2G1J5   14 0.8 -1.27278 0.943444
Q2G0V0   20 1.14286 0.903563 0.161558
Q2G0M7   16 0.914286 -1.27278 0.943444
Q2G1I5   19 1.08571 0.903563 0.161558
Q2G146   16 0.914286 -1.27278 0.943444
Q2G1P6   16 0.914286 -1.27278 0.943444
Q2G1W8   19 1.05556 0.903563 0.161558
Q2G035   18 1 0.903563 0.161558
Q2G1I3   15 0.833333 -1.27278 0.943444
Q2FWM2   20 1.11111 0.903563 0.161558
Q2FYJ3   13 0.722222 -1.27278 0.943444
Q2G0L8   18 1 0.903563 0.161558
Q2G164   15 0.833333 -1.27278 0.943444
Q2FVT7   15 0.833333 -1.27278 0.943444
Q2G1R3   12 0.666667 -1.27278 0.943444
Q2G1T6   17 0.944444 -1.27278 0.943444
Q2FZN7   24 1.33333 0.903563 0.161558
Q2FY83   14 0.777778 -1.27278 0.943444
Q2FZX9   15 0.833333 -1.27278 0.943444
Q2FYL5   12 0.666667 -1.27278 0.943444
Q2G218   20 1.11111 0.903563 0.161558
Q2G0M5   16 0.888889 -1.27278 0.943444
Q2FW78   8 0.444444 -1.27278 0.943444
P52078   15 0.833333 -1.27278 0.943444
Q7X2S2   17 0.944444 -1.27278 0.943444
Q2FZG4   14 0.777778 -1.27278 0.943444
Q2G0M4   17 0.944444 -1.27278 0.943444
Q2FVA2   13 0.722222 -1.27278 0.943444
Q2G115   14 0.777778 -1.27278 0.943444
Q2G0M8   18 1 0.903563 0.161558
Q2G1U4   14 0.777778 -1.27278 0.943444
Q2G1D0   17 0.944444 -1.27278 0.943444
Q2G2S0   12 0.666667 -1.27278 0.943444
Q2G2N5   16 0.888889 -1.27278 0.943444
Q2G222   14 0.777778 -1.27278 0.943444
Q2G1C8   15 0.833333 -1.27278 0.943444
Q2FV40   14 0.777778 -1.27278 0.943444
Q2FXT1   11 0.611111 -1.27278 0.943444
Q2FZZ2   17 0.944444 -1.27278 0.943444
Q2FY01   13 0.722222 -1.27278 0.943444
Q2FVJ8   17 0.944444 -1.27278 0.943444
Q2FXK2   20 1.11111 0.903563 0.161558
Q2FUS7   16 0.888889 -1.27278 0.943444
Q2FVP1   14 0.777778 -1.27278 0.943444
Q2FYN7   9 0.5 -1.27278 0.943444
P69848   19 1.05556 0.903563 0.161558
Q2FWN8   17 0.944444 -1.27278 0.943444
Q2FV62   8 0.444444 -1.27278 0.943444
Q2FWW7   19 1.05556 0.903563 0.161558
Q2G1Y5   20 1.11111 0.903563 0.161558
Q2FXA3   13 0.722222 -1.27278 0.943444
Q2FYV3   17 0.944444 -1.27278 0.943444
Q2G1H4   17 0.944444 -1.27278 0.943444
Q2G038   18 1 0.903563 0.161558
Q2G161   8 0.444444 -1.27278 0.943444
Q2FYV1   19 1.05556 0.903563 0.161558
Q2FZ09   19 1.05556 0.903563 0.161558
Q2FW90   15 0.833333 -1.27278 0.943444
Q2G290   13 0.722222 -1.27278 0.943444
P60611   11 0.611111 -1.27278 0.943444
Q2FV58   14 0.777778 -1.27278 0.943444
Q2G0C6   16 0.888889 -1.27278 0.943444
Q2G050   14 0.777778 -1.27278 0.943444
Q2G0V2   14 0.777778 -1.27278 0.943444
Q2FVQ4   15 0.833333 -1.27278 0.943444
Q2G094   15 0.810811 -1.27278 0.943444
Q2FY59   17 0.918919 -1.27278 0.943444
Q2FVX7   17 0.918919 -1.27278 0.943444
Q2FVP4   12 0.648649 -1.27278 0.943444
Q2G185   19 1.02703 0.903563 0.161558
Q2FXP8   9 0.486486 -1.27278 0.943444
Q2G275   18 0.972973 -1.27278 0.943444
Q2G1D9   18 0.972973 -1.27278 0.943444
Q2FXI3   15 0.810811 -1.27278 0.943444
Q2FYM2   16 0.864865 -1.27278 0.943444
P14738   8 0.432432 -1.27278 0.943444
Q2G2Q2   15 0.810811 -1.27278 0.943444
Q2G0M9   18 0.972973 -1.27278 0.943444
Q2FY67   18 0.972973 -1.27278 0.943444
Q2FWX8   5 0.27027 -1.27278 0.943444
Q2FUT9   19 1.02703 0.903563 0.161558
Q2FZS0   17 0.918919 -1.27278 0.943444
Q2G2A8   16 0.864865 -1.27278 0.943444
Q2FUY2   4 0.216216 -1.27278 0.943444
Q2FZL8   24 1.2973 0.903563 0.161558
Q2FW93   8 0.432432 -1.27278 0.943444
Q2G1L7   21 1.13514 0.903563 0.161558
Q2FW41   14 0.756757 -1.27278 0.943444
Q2FZY6   19 1.02703 0.903563 0.161558
Q2G042   9 0.486486 -1.27278 0.943444
Q2FWK2   19 1.02703 0.903563 0.161558
Q2FYF4   17 0.918919 -1.27278 0.943444
Q2FZP2   11 0.594595 -1.27278 0.943444
Q2G1G7   13 0.702703 -1.27278 0.943444
Q2G1H5   21 1.13514 0.903563 0.161558
Q2G2S7   13 0.702703 -1.27278 0.943444
Q2FY53   16 0.864865 -1.27278 0.943444
Q2G1N2   16 0.864865 -1.27278 0.943444
Q2G2V2   15 0.810811 -1.27278 0.943444
Q2G1H6   14 0.756757 -1.27278 0.943444
Q2FZA9   14 0.756757 -1.27278 0.943444
Q2FXI5   20 1.08108 0.903563 0.161558
Q2G206   6 0.324324 -1.27278 0.943444
Q2FWN6   14 0.756757 -1.27278 0.943444
Q2FUQ2   14 0.756757 -1.27278 0.943444
Q2G1K3   12 0.648649 -1.27278 0.943444
Q2FZ76   15 0.810811 -1.27278 0.943444
Q2FY54   15 0.810811 -1.27278 0.943444
Q2G289   15 0.810811 -1.27278 0.943444
Q2FY14   17 0.918919 -1.27278 0.943444
Q2FV77   17 0.918919 -1.27278 0.943444
Q2G064   19 1.02703 0.903563 0.161558
Q2G033   16 0.864865 -1.27278 0.943444
Q2G198   22 1.18919 0.903563 0.161558
Q2G0K4   7 0.378378 -1.27278 0.943444
Q2G0V3   20 1.08108 0.903563 0.161558
Q2FWE2   15 0.789474 -1.27278 0.943444
Q2G089   18 0.947368 -1.27278 0.943444
Q2FZL3   15 0.789474 -1.27278 0.943444
Q2G087   18 0.947368 -1.27278 0.943444
Q2G0A7   12 0.631579 -1.27278 0.943444
Q2FVF9   18 0.947368 -1.27278 0.943444
Q2G071   18 0.947368 -1.27278 0.943444
Q2FUZ2   16 0.842105 -1.27278 0.943444
Q2FY27   18 0.947368 -1.27278 0.943444
Q2FXX4   16 0.842105 -1.27278 0.943444
Q2G1E6   18 0.947368 -1.27278 0.943444
Q2G1G5   15 0.789474 -1.27278 0.943444
Q2G2Q3   13 0.684211 -1.27278 0.943444
Q2FZF0   15 0.789474 -1.27278 0.943444
Q2G2D2   14 0.736842 -1.27278 0.943444
Q2FXT4   12 0.631579 -1.27278 0.943444
Q2FZI8   16 0.842105 -1.27278 0.943444
Q2FUS8   5 0.263158 -1.27278 0.943444
Q2FVR9   16 0.842105 -1.27278 0.943444
Q2FXP2   14 0.736842 -1.27278 0.943444
Q2FX94   13 0.684211 -1.27278 0.943444
Q2G2A5   17 0.894737 -1.27278 0.943444
Q2FZP7   14 0.736842 -1.27278 0.943444
Q2G1R7   15 0.789474 -1.27278 0.943444
Q2G015   6 0.315789 -1.27278 0.943444
Q2FZF4   14 0.736842 -1.27278 0.943444
Q2G1E5   17 0.894737 -1.27278 0.943444
Q2FWH9   15 0.789474 -1.27278 0.943444
Q2G069   18 0.947368 -1.27278 0.943444
Q2FZK3   16 0.842105 -1.27278 0.943444
Q2FZU5   17 0.894737 -1.27278 0.943444
Q2FYT4   14 0.736842 -1.27278 0.943444
Q2FWK4   21 1.10526 0.903563 0.161558
Q2FY40   15 0.789474 -1.27278 0.943444
Q2FWY4   9 0.473684 -1.27278 0.943444
Q2G156   16 0.842105 -1.27278 0.943444
Q2G045   15 0.789474 -1.27278 0.943444
Q2FZS6   11 0.578947 -1.27278 0.943444
Q2FYC7   18 0.947368 -1.27278 0.943444
Q2FW73   15 0.789474 -1.27278 0.943444
Q2G1H3   20 1.05263 0.903563 0.161558
Q2FXJ6   13 0.684211 -1.27278 0.943444
Q2FUS2   9 0.461538 -1.27278 0.943444
Q2G120   22 1.12821 0.903563 0.161558
Q2G2T9   15 0.769231 -1.27278 0.943444
Q2G1N9   15 0.769231 -1.27278 0.943444
Q2FXL9   17 0.871795 -1.27278 0.943444
Q2G0W4   17 0.871795 -1.27278 0.943444
Q2G0R6   13 0.666667 -1.27278 0.943444
Q2G1C4   16 0.820513 -1.27278 0.943444
Q2FWY9   21 1.07692 0.903563 0.161558
Q2G1K4   16 0.820513 -1.27278 0.943444
Q2FYK3   19 0.974359 -1.27278 0.943444
Q2G1N4   17 0.871795 -1.27278 0.943444
Q2G065   14 0.717949 -1.27278 0.943444
Q2FX88   21 1.07692 0.903563 0.161558
Q2FVW9   16 0.820513 -1.27278 0.943444
Q2G1E0   9 0.461538 -1.27278 0.943444
Q2G2P2   16 0.820513 -1.27278 0.943444
Q2G0V5   8 0.410256 -1.27278 0.943444
Q2FWA2   21 1.07692 0.903563 0.161558
Q2FZU1   18 0.923077 -1.27278 0.943444
Q2FX77   14 0.717949 -1.27278 0.943444
Q2FW75   16 0.820513 -1.27278 0.943444
Q2FUT5   18 0.923077 -1.27278 0.943444
Q2G234   15 0.769231 -1.27278 0.943444
Q2FZU6   19 0.974359 -1.27278 0.943444
Q2G1Y2   12 0.615385 -1.27278 0.943444
Q2FXN7   9 0.461538 -1.27278 0.943444
Q2G2J3   9 0.461538 -1.27278 0.943444
Q2G0G1   16 0.820513 -1.27278 0.943444
Q2FW62   15 0.769231 -1.27278 0.943444
Q2FUP7   18 0.923077 -1.27278 0.943444
Q2G1J3   17 0.871795 -1.27278 0.943444
Q2FZ15   23 1.17949 0.903563 0.161558
Q2G1D3   22 1.12821 0.903563 0.161558
Q2G0K2   18 0.923077 -1.27278 0.943444
Q2FWC1   19 0.974359 -1.27278 0.943444
Q2FXM5   17 0.871795 -1.27278 0.943444
Q2FY46   13 0.666667 -1.27278 0.943444
Q2G1K0   13 0.666667 -1.27278 0.943444
Q2FXT6   18 0.923077 -1.27278 0.943444
Q2FZM4   15 0.769231 -1.27278 0.943444
Q2FXG1   16 0.820513 -1.27278 0.943444
Q2FXL1   15 0.769231 -1.27278 0.943444
Q2FWX5   21 1.07692 0.903563 0.161558
# cudaSaTabsearch LTYPE = T LORDER = F LSOLN = F
# QUERY ID = PF19472 
# DBFILE = ./tableaux.ascii.DB                                                             
Q2G1I1   12 0.6 -1.27278  0.943444
Q2G1K2   16 0.8 -1.27278  0.943444
Q2FUU5   16 0.8 -1.27278  0.943444
Q2FXB6   13 0.65 -1.27278  0.943444
Q2FZU2   13 0.65 -1.27278  0.943444
Q2FZK0   14 0.7 -1.27278  0.943444
Q2FY33   17 0.85 -1.27278  0.943444
Q2G098   20 1 0.903563  0.161558
Q2FZ46   16 0.8 -1.27278  0.943444
Q2FZQ5   19 0.95 -1.27278  0.943444
Q2FXU8   14 0.7 -1.27278  0.943444
Q9EZ08   13 0.65 -1.27278  0.943444
Q2G1B9   15 0.75 -1.27278  0.943444
Q2FZ73   17 0.85 -1.27278  0.943444
Q2FY35   18 0.9 -1.27278  0.943444
Q2FZ16   21 1.05 0.903563  0.161558
Q2FYR2   20 1 0.903563  0.161558
Q2FWY3   6 0.3 -1.27278  0.943444
Q2G2F5   22 1.1 0.903563  0.161558
Q2G032   14 0.7 -1.27278  0.943444
Q2FZ10   13 0.65 -1.27278  0.943444
Q2G255   12 0.6 -1.27278  0.943444
Q2G0X6   20 1 0.903563  0.161558
Q2FYH0   17 0.85 -1.27278  0.943444
Q2FXJ9   14 0.7 -1.27278  0.943444
Q2FZT4   19 0.95 -1.27278  0.943444
Q2FVE6   15 0.75 -1.27278  0.943444
Q2FYD3   10 0.5 -1.27278  0.943444
Q2FXT5   16 0.8 -1.27278  0.943444
Q2FY60   14 0.7 -1.27278  0.943444
Q2G2D7   14 0.7 -1.27278  0.943444
Q2FX16   13 0.65 -1.27278  0.943444
Q2FZ34   18 0.9 -1.27278  0.943444
Q2G1S4   14 0.7 -1.27278  0.943444
Q2G147   20 1 0.903563  0.161558
Q2G1J7   16 0.8 -1.27278  0.943444
Q2G2A7   16 0.8 -1.27278  0.943444
Q2G2M6   14 0.7 -1.27278  0.943444
Q2FV30   17 0.85 -1.27278  0.943444
Q2FVL5   22 1.1 0.903563  0.161558
Q2FXY0   14 0.7 -1.27278  0.943444
Q2FZL1   20 1 0.903563  0.161558
Q2FW45   16 0.8 -1.27278  0.943444
Q2FZU0   18 0.878049 -1.27278  0.943444
Q2FWZ0   18 0.878049 -1.27278  0.943444
Q2G2H5   13 0.634146 -1.27278  0.943444
Q2FYG9   17 0.829268 -1.27278  0.943444
Q2G2X6   14 0.682927 -1.27278  0.943444
Q2G155   16 0.780488 -1.27278  0.943444
Q2FXY9   16 0.780488 -1.27278  0.943444
Q2FZ37   18 0.878049 -1.27278  0.943444
Q2FVI7   21 1.02439 0.903563  0.161558
Q2FYS1   16 0.780488 -1.27278  0.943444
Q2FXL5   22 1.07317 0.903563  0.161558
Q2G1J4   14 0.682927 -1.27278  0.943444
Q2FWZ3   13 0.634146 -1.27278  0.943444
Q2G2P7   16 0.780488 -1.27278  0.943444
Q2FVH3   16 0.780488 -1.27278  0.943444
Q2FZ31   18 0.878049 -1.27278  0.943444
Q2G283   18 0.878049 -1.27278  0.943444
Q2FZ66   16 0.780488 -1.27278  0.943444
Q2FWY7   8 0.390244 -1.27278  0.943444
Q2G1F9   17 0.829268 -1.27278  0.943444
Q2FZJ4   20 0.97561 -1.27278  0.943444
Q2FZQ1   17 0.829268 -1.27278  0.943444
Q2FY80   16 0.780488 -1.27278  0.943444
Q2G2D4   8 0.390244 -1.27278  0.943444
Q2FYP1   16 0.780488 -1.27278  0.943444
Q2FYF9   10 0.487805 -1.27278  0.943444
Q2G0B3   11 0.536585 -1.27278  0.943444
Q2FUT8   12 0.585366 -1.27278  0.943444
Q2FYR1   18 0.878049 -1.27278  0.943444
Q2FYL3   15 0.731707 -1.27278  0.943444
Q2FVG4   10 0.487805 -1.27278  0.943444
Q2FVP8   13 0.634146 -1.27278  0.943444
Q2FZ28   14 0.666667 -1.27278  0.943444
Q2G1F0   16 0.761905 -1.27278  0.943444
P95689   15 0.714286 -1.27278  0.943444
Q2FYH6   20 0.952381 -1.27278  0.943444
Q2FXD1   16 0.761905 -1.27278  0.943444
Q2G0X5   16 0.761905 -1.27278  0.943444
Q2FXN8   10 0.47619 -1.27278  0.943444
Q2G0N0   19 0.904762 -1.27278  0.943444
Q2G268   13 0.619048 -1.27278  0.943444
Q2FV61   18 0.857143 -1.27278  0.943444
Q2FXL7   18 0.857143 -1.27278  0.943444
Q2FUR5   14 0.666667 -1.27278  0.943444
Q2FXV6   16 0.761905 -1.27278  0.943444
Q2G2C5   14 0.666667 -1.27278  0.943444
Q2FVJ6   16 0.761905 -1.27278  0.943444
Q2G1Y4   21 1 0.903563  0.161558
Q2FVI0   8 0.380952 -1.27278  0.943444
Q2FXJ8   11 0.52381 -1.27278  0.943444
Q2FZU7   15 0.714286 -1.27278  0.943444
Q2G2X4   13 0.619048 -1.27278  0.943444
Q2FZA8   21 1 0.903563  0.161558
Q2FW96   13 0.619048 -1.27278  0.943444
Q2FYV4   14 0.666667 -1.27278  0.943444
O07325   20 0.952381 -1.27278  0.943444
Q2G1C1   14 0.666667 -1.27278  0.943444
Q2FZR9   18 0.857143 -1.27278  0.943444
Q2FVW3   18 0.857143 -1.27278  0.943444
Q2G124   16 0.761905 -1.27278  0.943444
P0C0V7   15 0.714286 -1.27278  0.943444
Q2FX52   20 0.930233 -1.27278  0.943444
Q2G2C7   15 0.697674 -1.27278  0.943444
Q2G2D5   17 0.790698 -1.27278  0.943444
Q2FXQ7   13 0.604651 -1.27278  0.943444
Q2FZW0   19 0.883721 -1.27278  0.943444
Q2FVG3   15 0.697674 -1.27278  0.943444
Q2FXR4   18 0.837209 -1.27278  0.943444
Q2FZ67   18 0.837209 -1.27278  0.943444
Q2G243   20 0.930233 -1.27278  0.943444
Q2FV76   18 0.837209 -1.27278  0.943444
Q2FVZ4   20 0.930233 -1.27278  0.943444
Q2FWC5   21 0.976744 -1.27278  0.943444
Q2FZY3   23 1.06977 0.903563  0.161558
Q2FWH5   12 0.55814 -1.27278  0.943444
Q2G241   14 0.651163 -1.27278  0.943444
Q2FV35   13 0.604651 -1.27278  0.943444
Q2G0T5   14 0.651163 -1.27278  0.943444
Q2G1A9   17 0.790698 -1.27278  0.943444
Q2FYU7   19 0.883721 -1.27278  0.943444
Q2G2E0   10 0.465116 -1.27278  0.943444
Q2FVT6   18 0.837209 -1.27278  0.943444
Q2G0D7   11 0.511628 -1.27278  0.943444
Q2G1M6   17 0.790698 -1.27278  0.943444
Q2G0A6   9 0.418605 -1.27278  0.943444
Q2FUY6   15 0.697674 -1.27278  0.943444
Q2FYJ2   15 0.697674 -1.27278  0.943444
Q2G2E5   16 0.727273 -1.27278  0.943444
Q2G2P5   18 0.818182 -1.27278  0.943444
Q2G1R6   15 0.681818 -1.27278  0.943444
Q2FYF0   11 0.5 -1.27278  0.943444
Q2FVH8   8 0.363636 -1.27278  0.943444
Q2FUU3   13 0.590909 -1.27278  0.943444
Q2FVG8   17 0.772727 -1.27278  0.943444
Q9ZAH5   16 0.727273 -1.27278  0.943444
Q2G2U0   16 0.727273 -1.27278  0.943444
Q2FYR4   18 0.818182 -1.27278  0.943444
Q2G256   16 0.727273 -1.27278  0.943444
Q2FVY0   12 0.545455 -1.27278  0.943444
Q2G0Q2   17 0.772727 -1.27278  0.943444
Q2G0R2   18 0.818182 -1.27278  0.943444
Q2G0Q3   16 0.727273 -1.27278  0.943444
Q2FWZ9   14 0.636364 -1.27278  0.943444
Q53705   11 0.5 -1.27278  0.943444
Q2G2U3   18 0.818182 -1.27278  0.943444
Q2FYY6   20 0.909091 -1.27278  0.943444
Q2FWL3   18 0.818182 -1.27278  0.943444
Q2FY50   16 0.727273 -1.27278  0.943444
Q2FXN4   19 0.863636 -1.27278  0.943444
Q2G179   15 0.681818 -1.27278  0.943444
Q2G1L6   17 0.772727 -1.27278  0.943444
Q2FXU4   21 0.954545 -1.27278  0.943444
Q2G1E9   14 0.636364 -1.27278  0.943444
Q2G232   16 0.727273 -1.27278  0.943444
Q2FXH9   16 0.727273 -1.27278  0.943444
Q2G0X3   8 0.363636 -1.27278  0.943444
Q2FXD0   16 0.727273 -1.27278  0.943444
Q2G0G3   16 0.727273 -1.27278  0.943444
Q2FWW3   20 0.909091 -1.27278  0.943444
Q2FYG0   15 0.666667 -1.27278  0.943444
Q2FZS9   14 0.622222 -1.27278  0.943444
Q2FYS2   18 0.8 -1.27278  0.943444
Q2G2U4   12 0.533333 -1.27278  0.943444
Q2FWJ9   18 0.8 -1.27278  0.943444
Q2FWF0   22 0.977778 -1.27278  0.943444
Q2FXR9   18 0.8 -1.27278  0.943444
Q2FZV7   15 0.666667 -1.27278  0.943444
Q2G1W0   17 0.755556 -1.27278  0.943444
Q2G2I0   14 0.622222 -1.27278  0.943444
Q2G153   18 0.8 -1.27278  0.943444
Q2FWD7   18 0.8 -1.27278  0.943444
Q2FY15   12 0.533333 -1.27278  0.943444
Q2FV54   14 0.622222 -1.27278  0.943444
Q2FZ74   16 0.711111 -1.27278  0.943444
Q2FYV5   14 0.622222 -1.27278  0.943444
Q2G2I1   14 0.622222 -1.27278  0.943444
Q2FXZ6   12 0.533333 -1.27278  0.943444
Q2G0U0   15 0.666667 -1.27278  0.943444
Q2G0Y6   16 0.711111 -1.27278  0.943444
Q2FXJ0   14 0.622222 -1.27278  0.943444
Q2FY43   21 0.913043 -1.27278  0.943444
Q2FWM1   7 0.304348 -1.27278  0.943444
Q2FVJ1   18 0.782609 -1.27278  0.943444
Q2G0K3   17 0.73913 -1.27278  0.943444
Q2FY66   18 0.782609 -1.27278  0.943444
Q2FW99   9 0.391304 -1.27278  0.943444
Q2FV10   18 0.782609 -1.27278  0.943444
Q2FXJ5   17 0.73913 -1.27278  0.943444
Q2FX69   6 0.26087 -1.27278  0.943444
Q2G0B2   17 0.73913 -1.27278  0.943444
Q2FX14   20 0.869565 -1.27278  0.943444
Q2FYD8   14 0.608696 -1.27278  0.943444
Q2FWE5   20 0.869565 -1.27278  0.943444
Q2G2A3   17 0.73913 -1.27278  0.943444
Q2FZH8   11 0.478261 -1.27278  0.943444
Q2FX51   12 0.521739 -1.27278  0.943444
Q2FWE8   16 0.695652 -1.27278  0.943444
Q2G088   15 0.652174 -1.27278  0.943444
Q2G028   17 0.723404 -1.27278  0.943444
Q2G1S3   16 0.680851 -1.27278  0.943444
Q2FYN4   16 0.680851 -1.27278  0.943444
Q2FX86   16 0.680851 -1.27278  0.943444
Q2G2S8   16 0.680851 -1.27278  0.943444
Q2FUW8   13 0.553191 -1.27278  0.943444
Q2FWD4   13 0.553191 -1.27278  0.943444
Q2FVH6   19 0.808511 -1.27278  0.943444
Q2G029   15 0.638298 -1.27278  0.943444
Q2G1R5   15 0.638298 -1.27278  0.943444
Q2FX65   6 0.255319 -1.27278  0.943444
Q2FZV6   19 0.808511 -1.27278  0.943444
Q2G1P1   15 0.638298 -1.27278  0.943444
Q2FVU4   15 0.638298 -1.27278  0.943444
Q2FVT5   19 0.808511 -1.27278  0.943444
Q2G2H4   17 0.723404 -1.27278  0.943444
Q2FZ58   14 0.595745 -1.27278  0.943444
Q2FVJ2   18 0.765957 -1.27278  0.943444
Q2FXW5   15 0.638298 -1.27278  0.943444
Q2FWK1   20 0.851064 -1.27278  0.943444
Q2G031   13 0.553191 -1.27278  0.943444
Q2G0U1   14 0.595745 -1.27278  0.943444
Q2FW46   14 0.595745 -1.27278  0.943444
Q2FZY5   16 0.680851 -1.27278  0.943444
Q2FZI5   20 0.833333 -1.27278  0.943444
Q2FYR9   21 0.875 -1.27278  0.943444
Q2FZ92   19 0.791667 -1.27278  0.943444
Q2G1D5   16 0.666667 -1.27278  0.943444
Q2FXM2   16 0.666667 -1.27278  0.943444
Q2FVM2   21 0.875 -1.27278  0.943444
Q2FZN2   13 0.541667 -1.27278  0.943444
Q2G1U8   13 0.541667 -1.27278  0.943444
Q2FVS7   18 0.75 -1.27278  0.943444
Q2FWB5   14 0.583333 -1.27278  0.943444
Q2FXX1   17 0.708333 -1.27278  0.943444
Q2G2J9   15 0.625 -1.27278  0.943444
Q2G0Y7   19 0.791667 -1.27278  0.943444
Q2FW81   20 0.833333 -1.27278  0.943444
Q2FWK3   13 0.541667 -1.27278  0.943444
Q2FY34   16 0.666667 -1.27278  0.943444
Q2FXF8   13 0.541667 -1.27278  0.943444
Q2FXI9   15 0.625 -1.27278  0.943444
Q05615   12 0.489796 -1.27278  0.943444
Q2FUW4   15 0.612245 -1.27278  0.943444
Q2FVF4   18 0.734694 -1.27278  0.943444
Q2FWI3   14 0.571429 -1.27278  0.943444
Q2FWG8   17 0.693878 -1.27278  0.943444
Q2G0R0   16 0.653061 -1.27278  0.943444
Q2G0I4   15 0.612245 -1.27278  0.943444
Q2FV67   15 0.612245 -1.27278  0.943444
Q2G091   16 0.653061 -1.27278  0.943444
Q2G1U1   13 0.530612 -1.27278  0.943444
Q2FUX7   14 0.571429 -1.27278  0.943444
Q2FY51   16 0.653061 -1.27278  0.943444
Q2FYP2   17 0.693878 -1.27278  0.943444
Q2G0F8   13 0.530612 -1.27278  0.943444
Q2FXH5   13 0.530612 -1.27278  0.943444
Q2G193   17 0.693878 -1.27278  0.943444
Q2FWD6   17 0.693878 -1.27278  0.943444
Q2FZ98   16 0.64 -1.27278  0.943444
Q2FYQ2   17 0.68 -1.27278  0.943444
Q2FWL5   16 0.64 -1.27278  0.943444
Q2FV16   19 0.76 -1.27278  0.943444
Q2FWX9   12 0.48 -1.27278  0.943444
Q2G1J0   18 0.72 -1.27278  0.943444
Q2G235   17 0.68 -1.27278  0.943444
Q2FXK1   18 0.72 -1.27278  0.943444
Q2FWF4   12 0.48 -1.27278  0.943444
Q2FZC8   15 0.6 -1.27278  0.943444
Q2FZQ4   14 0.56 -1.27278  0.943444
O52582   11 0.44 -1.27278  0.943444
Q2FZI6   14 0.56 -1.27278  0.943444
Q2FUW7   14 0.56 -1.27278  0.943444
Q2G2M9   17 0.68 -1.27278  0.943444
Q2FZD0   15 0.6 -1.27278  0.943444
Q2FWK7   17 0.68 -1.27278  0.943444
Q2FWU4   5 0.2 -1.27278  0.943444
Q2FUX4   16 0.64 -1.27278  0.943444
Q2G2V3   15 0.6 -1.27278  0.943444
O05204   17 0.68 -1.27278  0.943444
Q2FYC2   14 0.54902 -1.27278  0.943444
Q2FZP6   15 0.588235 -1.27278  0.943444
Q2G0L2   16 0.627451 -1.27278  0.943444
Q2FZV1   17 0.666667 -1.27278  0.943444
Q2FVQ5   18 0.705882 -1.27278  0.943444
Q2FZW6   15 0.588235 -1.27278  0.943444
Q2FZI3   15 0.588235 -1.27278  0.943444
Q2G219   16 0.627451 -1.27278  0.943444
Q2FZR2   13 0.509804 -1.27278  0.943444
Q2FXZ2   18 0.705882 -1.27278  0.943444
Q2FYC6   15 0.588235 -1.27278  0.943444
Q2FYZ5   18 0.692308 -1.27278  0.943444
Q2FWN4   15 0.576923 -1.27278  0.943444
Q2G221   13 0.5 -1.27278  0.943444
Q2FZX5   15 0.576923 -1.27278  0.943444
Q2FUW3   13 0.5 -1.27278  0.943444
Q2G2H3   13 0.5 -1.27278  0.943444
Q2FY08   21 0.807692 -1.27278  0.943444
Q2FXU5   15 0.576923 -1.27278  0.943444
Q2G1F8   17 0.653846 -1.27278  0.943444
Q2FYW4   18 0.692308 -1.27278  0.943444
Q2G142   16 0.615385 -1.27278  0.943444
Q2G1U3   17 0.653846 -1.27278  0.943444
Q2FZ18   17 0.653846 -1.27278  0.943444
Q2FV24   15 0.576923 -1.27278  0.943444
Q2G1C2   13 0.5 -1.27278  0.943444
Q2FYZ4   16 0.615385 -1.27278  0.943444
Q2FWT4   17 0.653846 -1.27278  0.943444
Q2FUX1   19 0.730769 -1.27278  0.943444
Q2FZG9   16 0.603774 -1.27278  0.943444
Q2FVC1   16 0.603774 -1.27278  0.943444
Q2FYT3   16 0.603774 -1.27278  0.943444
Q2FY82   19 0.716981 -1.27278  0.943444
Q2FV02   21 0.792453 -1.27278  0.943444
Q2FXJ2   14 0.528302 -1.27278  0.943444
Q2FZ02   12 0.45283 -1.27278  0.943444
Q2G0L3   16 0.603774 -1.27278  0.943444
Q2FZH5   13 0.490566 -1.27278  0.943444
Q2FWH4   14 0.528302 -1.27278  0.943444
Q2FW49   15 0.566038 -1.27278  0.943444
Q93T05   21 0.792453 -1.27278  0.943444
Q2FX73   15 0.566038 -1.27278  0.943444
Q2G239   16 0.592593 -1.27278  0.943444
Q2G121   14 0.518519 -1.27278  0.943444
Q2FY11   15 0.555556 -1.27278  0.943444
Q2FV11   17 0.62963 -1.27278  0.943444
Q2FZ05   21 0.777778 -1.27278  0.943444
Q2G253   18 0.666667 -1.27278  0.943444
Q2FW98   13 0.481481 -1.27278  0.943444
Q2G205   16 0.592593 -1.27278  0.943444
Q2FVE7   13 0.481481 -1.27278  0.943444
Q2FYD0   12 0.444444 -1.27278  0.943444
Q2FZ19   20 0.740741 -1.27278  0.943444
Q2G1C7   15 0.555556 -1.27278  0.943444
Q2FV60   17 0.62963 -1.27278  0.943444
Q2FY64   16 0.592593 -1.27278  0.943444
Q2FZI9   19 0.703704 -1.27278  0.943444
Q2FV57   21 0.763636 -1.27278  0.943444
Q2FXA5   17 0.618182 -1.27278  0.943444
Q2G2U8   12 0.436364 -1.27278  0.943444
Q2FZP0   14 0.509091 -1.27278  0.943444
Q2FZL7   12 0.436364 -1.27278  0.943444
Q2FZR3   14 0.509091 -1.27278  0.943444
Q2FWA0   21 0.763636 -1.27278  0.943444
Q2G090   14 0.509091 -1.27278  0.943444
Q2G1H0   15 0.535714 -1.27278  0.943444
Q2FZP4   17 0.607143 -1.27278  0.943444
Q2FUX0   19 0.678571 -1.27278  0.943444
Q2FV86   11 0.392857 -1.27278  0.943444
Q2FV14   17 0.607143 -1.27278  0.943444
Q2FUT2   17 0.607143 -1.27278  0.943444
Q2FZ64   12 0.428571 -1.27278  0.943444
Q2FUW1   11 0.385965 -1.27278  0.943444
Q2FWI0   15 0.526316 -1.27278  0.943444
Q2G2K5   18 0.631579 -1.27278  0.943444
Q2FWK6   12 0.421053 -1.27278  0.943444
Q2G0T9   17 0.596491 -1.27278  0.943444
Q2G078   21 0.736842 -1.27278  0.943444
Q2G1P3   14 0.491228 -1.27278  0.943444
Q2G274   18 0.62069 -1.27278  0.943444
Q2FZD4   15 0.517241 -1.27278  0.943444
Q2FYS5   19 0.655172 -1.27278  0.943444
Q2G1K5   13 0.448276 -1.27278  0.943444
Q2G1L5   16 0.551724 -1.27278  0.943444
Q2G1M9   18 0.62069 -1.27278  0.943444
Q2FX67   14 0.482759 -1.27278  0.943444
Q2FZ32   11 0.37931 -1.27278  0.943444
Q2FWH7   11 0.37931 -1.27278  0.943444
Q2FXT8   15 0.508475 -1.27278  0.943444
Q2FUQ3   14 0.474576 -1.27278  0.943444
Q2G1Y6   16 0.542373 -1.27278  0.943444
Q2FX68   12 0.40678 -1.27278  0.943444
Q2FWD1   13 0.440678 -1.27278  0.943444
Q2FUZ8   15 0.508475 -1.27278  0.943444
Q2G1F5   14 0.474576 -1.27278  0.943444
Q2G2T6   11 0.372881 -1.27278  0.943444
Q2FYD2   12 0.40678 -1.27278  0.943444
Q2FYA1   17 0.576271 -1.27278  0.943444
Q2FY21   19 0.644068 -1.27278  0.943444
Q2FZD3   13 0.440678 -1.27278  0.943444
Q2G1Z4   14 0.474576 -1.27278  0.943444
Q2G0S3   16 0.533333 -1.27278  0.943444
Q2FVQ3   14 0.466667 -1.27278  0.943444
Q2G2J4   21 0.7 -1.27278  0.943444
Q2G2B8   15 0.5 -1.27278  0.943444
Q2G0L5   6 0.2 -1.27278  0.943444
Q2FW72   17 0.566667 -1.27278  0.943444
Q2FYT8   14 0.466667 -1.27278  0.943444
Q2FXM9   16 0.533333 -1.27278  0.943444
Q2G1Y0   15 0.5 -1.27278  0.943444
Q2G2D0   13 0.433333 -1.27278  0.943444
Q2G2M2   20 0.666667 -1.27278  0.943444
Q2G1B7   12 0.4 -1.27278  0.943444
Q2G1B8   17 0.566667 -1.27278  0.943444
Q2G0M6   16 0.533333 -1.27278  0.943444
Q2G1D8   18 0.590164 -1.27278  0.943444
Q2FV70   15 0.491803 -1.27278  0.943444
Q2FV72   13 0.42623 -1.27278  0.943444
Q2FVB2   18 0.590164 -1.27278  0.943444
Q2G122   14 0.459016 -1.27278  0.943444
Q2G1W2   18 0.580645 -1.27278  0.943444
Q2FWW1   15 0.483871 -1.27278  0.943444
Q2G1F4   25 0.806452 -1.27278  0.943444
Q2G093   16 0.516129 -1.27278  0.943444
Q2FXY7   15 0.483871 -1.27278  0.943444
Q2G1C6   19 0.612903 -1.27278  0.943444
Q2FZ20   18 0.580645 -1.27278  0.943444
O50581   16 0.507937 -1.27278  0.943444
Q2G1N1   18 0.571429 -1.27278  0.943444
Q2G188   18 0.5625 -1.27278  0.943444
Q2G296   16 0.5 -1.27278  0.943444
Q2G2E9   16 0.5 -1.27278  0.943444
Q2G294   17 0.53125 -1.27278  0.943444
Q2FWJ5   12 0.375 -1.27278  0.943444
Q2FW03   17 0.523077 -1.27278  0.943444
Q2G0N1   14 0.430769 -1.27278  0.943444
Q2FZJ0   19 0.584615 -1.27278  0.943444
Q2FYZ9   16 0.492308 -1.27278  0.943444
Q2FV74   13 0.4 -1.27278  0.943444
Q2FXP7   14 0.430769 -1.27278  0.943444
Q2FXU1   14 0.430769 -1.27278  0.943444
Q2G1M8   15 0.461538 -1.27278  0.943444
Q2FXY4   14 0.430769 -1.27278  0.943444
Q2FZ94   15 0.454545 -1.27278  0.943444
Q2FYI0   16 0.477612 -1.27278  0.943444
Q2FXT9   15 0.447761 -1.27278  0.943444
Q2G0D2   16 0.470588 -1.27278  0.943444
Q2FYB7   16 0.470588 -1.27278  0.943444
Q2FVN8   14 0.411765 -1.27278  0.943444
Q2FZ49   15 0.441176 -1.27278  0.943444
Q2FUW6   16 0.470588 -1.27278  0.943444
Q2G1P7   15 0.441176 -1.27278  0.943444
Q2FW70   20 0.57971 -1.27278  0.943444
Q2G0W1   14 0.405797 -1.27278  0.943444
Q2G024   16 0.463768 -1.27278  0.943444
Q2G1G8   13 0.376812 -1.27278  0.943444
Q2G1R9   14 0.405797 -1.27278  0.943444
O06446   13 0.376812 -1.27278  0.943444
Q2G1C9   15 0.434783 -1.27278  0.943444
Q2FXV8   12 0.342857 -1.27278  0.943444
Q2G0P5   12 0.342857 -1.27278  0.943444
Q2FV64   16 0.450704 -1.27278  0.943444
Q2FV87   13 0.361111 -1.27278  0.943444
Q2G1K9   15 0.410959 -1.27278  0.943444
Q2G266   14 0.383562 -1.27278  0.943444
Q59801   17 0.459459 -1.27278  0.943444
Q2FXH2   13 0.351351 -1.27278  0.943444
Q53727   16 0.426667 -1.27278  0.943444
Q2G2Q0   15 0.4 -1.27278  0.943444
Q2FZD8   17 0.447368 -1.27278  0.943444
Q2FYS4   21 0.552632 -1.27278  0.943444
Q2G1G2   18 0.473684 -1.27278  0.943444
Q2FXV9   11 0.285714 -1.27278  0.943444
Q2G0L4   7 0.181818 -1.27278  0.943444
Q2FXR8   13 0.337662 -1.27278  0.943444
Q2FYJ0   14 0.363636 -1.27278  0.943444
Q2FZS8   13 0.333333 -1.27278  0.943444
Q2FXN9   13 0.325 -1.27278  0.943444
Q2FYM1   15 0.375 -1.27278  0.943444
Q2FVZ5   16 0.4 -1.27278  0.943444
Q2FVL8   15 0.37037 -1.27278  0.943444
Q2FZ40   15 0.37037 -1.27278  0.943444
Q2FYH5   13 0.317073 -1.27278  0.943444
Q2FXB3   17 0.404762 -1.27278  0.943444
Q2FYS9   17 0.395349 -1.27278  0.943444
Q2G1Q4   13 0.302326 -1.27278  0.943444
Q2FVC3   14 0.325581 -1.27278  0.943444
Q2G046   13 0.298851 -1.27278  0.943444
Q2FWU3   12 0.275862 -1.27278  0.943444
Q2FZ72   13 0.298851 -1.27278  0.943444
Q2FZ82   12 0.275862 -1.27278  0.943444
Q9F1K0   12 0.266667 -1.27278  0.943444
Q2FVV9   17 0.361702 -1.27278  0.943444
Q2FZT6   11 0.231579 -1.27278  0.943444
Q2FWU5   11 0.231579 -1.27278  0.943444
Q2FYC8   10 0.208333 -1.27278  0.943444
Q2FZK7   12 0.244898 -1.27278  0.943444
Q2G2C1   16 0.326531 -1.27278  0.943444
Q2FZT5   12 0.237624 -1.27278  0.943444
Q2G0R8   13 0.254902 -1.27278  0.943444
Q2FW95   8 0.156863 -1.27278  0.943444
Q2G0N5   13 0.245283 -1.27278  0.943444
P47768   14 0.259259 -1.27278  0.943444
Q2FXH4   9 0.165138 -1.27278  0.943444
Q2FVM1   18 0.330275 -1.27278  0.943444
```
