## Supplementary Data 3 for "Mining folded proteomes in the era of accurate structure prediction": PF19498.output

```
# cudaSaTabsearch LTYPE = T LORDER = F LSOLN = F
# QUERY ID = PF19498 
# DBFILE = ./tableaux.ascii.DB                                                             
Q2G0V6   0 0 -1.27278 0.943444
Q2G075   0 0 -1.27278 0.943444
Q2G083   0 0 -1.27278 0.943444
Q2FZN3   0 0 -1.27278 0.943444
Q2FY90   0 0 -1.27278 0.943444
Q2FX91   0 0 -1.27278 0.943444
Q2FX54   0 0 -1.27278 0.943444
Q2FYQ4   0 0 -1.27278 0.943444
Q2G284   0 0 -1.27278 0.943444
Q2G0S4   0 0 -1.27278 0.943444
Q2FWM3   0 0 -1.27278 0.943444
Q2FX81   0 0 -1.27278 0.943444
Q2FXC6   0 0 -1.27278 0.943444
Q2FWJ7   0 0 -1.27278 0.943444
Q2FYJ9   0 0 -1.27278 0.943444
Q2G2E6   0 0 -1.27278 0.943444
Q2FWV0   0 0 -1.27278 0.943444
Q2FZC3   0 0 -1.27278 0.943444
Q2FVH9   0 0 -1.27278 0.943444
Q2FXQ5   0 0 -1.27278 0.943444
Q2FZU4   0 0 -1.27278 0.943444
Q2FYF8   0 0 -1.27278 0.943444
Q2FUR4   0 0 -1.27278 0.943444
Q2FYI2   0 0 -1.27278 0.943444
Q2FYY2   0 0 -1.27278 0.943444
Q2FW58   0 0 -1.27278 0.943444
P0C7Z3   0 0 -1.27278 0.943444
Q2G0T2   0 0 -1.27278 0.943444
Q2G1G9   0 0 -1.27278 0.943444
Q2FVJ0   0 0 -1.27278 0.943444
Q2FZ80   0 0 -1.27278 0.943444
Q2G1R4   0 0 -1.27278 0.943444
Q2FW02   0 0 -1.27278 0.943444
Q2G1X3   0 0 -1.27278 0.943444
Q2FWW4   0 0 -1.27278 0.943444
Q2FZE1   0 0 -1.27278 0.943444
Q2FY31   0 0 -1.27278 0.943444
Q2G018   0 0 -1.27278 0.943444
Q2FZI0   0 0 -1.27278 0.943444
Q2FUZ7   0 0 -1.27278 0.943444
Q2G250   0 0 -1.27278 0.943444
Q2FWU8   0 0 -1.27278 0.943444
Q2FYX5   0 0 -1.27278 0.943444
Q2FZY2   0 0 -1.27278 0.943444
Q2FZX8   0 0 -1.27278 0.943444
Q2FUY8   0 0 -1.27278 0.943444
Q2FV73   0 0 -1.27278 0.943444
Q2G0C5   0 0 -1.27278 0.943444
Q2FZ52   0 0 -1.27278 0.943444
Q2FVK6   0 0 -1.27278 0.943444
Q2G0Z3   0 0 -1.27278 0.943444
Q2FZJ8   0 0 -1.27278 0.943444
Q2FY57   0 0 -1.27278 0.943444
Q2G0W3   0 0 -1.27278 0.943444
Q2G0I2   0 0 -1.27278 0.943444
Q2FYX1   0 0 -1.27278 0.943444
Q2G0H2   0 0 -1.27278 0.943444
Q2FWJ8   0 0 -1.27278 0.943444
Q2FWZ7   0 0 -1.27278 0.943444
Q2FV04   0 0 -1.27278 0.943444
Q2G0H6   0 0 -1.27278 0.943444
Q2G291   0 0 -1.27278 0.943444
Q2G1A7   0 0 -1.27278 0.943444
Q2FVS8   0 0 -1.27278 0.943444
Q2FZ26   0 0 -1.27278 0.943444
Q2FXJ3   0 0 -1.27278 0.943444
Q2G231   0 0 -1.27278 0.943444
Q2G2N0   0 0 -1.27278 0.943444
Q2G2I2   0 0 -1.27278 0.943444
Q2FYU3   0 0 -1.27278 0.943444
Q2FWY5   0 0 -1.27278 0.943444
Q2G2E3   0 0 -1.27278 0.943444
Q2FV09   0 0 -1.27278 0.943444
Q2FX72   0 0 -1.27278 0.943444
Q2FWA3   0 0 -1.27278 0.943444
Q2FWF2   0 0 -1.27278 0.943444
Q2G0E4   0 0 -1.27278 0.943444
Q2G251   0 0 -1.27278 0.943444
P0C818   0 0 -1.27278 0.943444
Q2FXQ2   0 0 -1.27278 0.943444
Q2FXD4   0 0 -1.27278 0.943444
Q2G014   0 0 -1.27278 0.943444
Q2FWI9   0 0 -1.27278 0.943444
Q2FX79   0 0 -1.27278 0.943444
Q2FVP7   0 0 -1.27278 0.943444
Q2FZN4   0 0 -1.27278 0.943444
Q2FWU6   0 0 -1.27278 0.943444
Q2G2Y1   0 0 -1.27278 0.943444
Q2FYF6   0 0 -1.27278 0.943444
Q2FXK0   0 0 -1.27278 0.943444
Q2FVI9   0 0 -1.27278 0.943444
Q2G246   0 0 -1.27278 0.943444
Q2G053   0 0 -1.27278 0.943444
Q2FWK8   0 0 -1.27278 0.943444
Q2FXL8   0 0 -1.27278 0.943444
Q2G0Q4   0 0 -1.27278 0.943444
Q2FVB7   0 0 -1.27278 0.943444
Q2FYD6   0 0 -1.27278 0.943444
Q2FXK9   0 0 -1.27278 0.943444
Q2FV78   0 0 -1.27278 0.943444
Q2FXG4   0 0 -1.27278 0.943444
Q2G0C8   0 0 -1.27278 0.943444
Q2FWU9   0 0 -1.27278 0.943444
Q2FUX2   0 0 -1.27278 0.943444
Q2FYI8   0 0 -1.27278 0.943444
Q2FXA1   0 0 -1.27278 0.943444
Q2FV49   0 0 -1.27278 0.943444
Q2G1S0   0 0 -1.27278 0.943444
Q2G0G0   0 0 -1.27278 0.943444
P0C805   0 0 -1.27278 0.943444
Q2FWV9   0 0 -1.27278 0.943444
Q2G152   0 0 -1.27278 0.943444
Q2FX48   0 0 -1.27278 0.943444
Q2FXS5   0 0 -1.27278 0.943444
Q2FWL4   0 0 -1.27278 0.943444
P0C7Y1   0 0 -1.27278 0.943444
Q2FXA2   0 0 -1.27278 0.943444
Q2FY96   0 0 -1.27278 0.943444
Q2FVJ3   0 0 -1.27278 0.943444
Q2FZ24   0 0 -1.27278 0.943444
Q2G1X4   0 0 -1.27278 0.943444
Q2FYM6   0 0 -1.27278 0.943444
Q2FWX6   0 0 -1.27278 0.943444
Q2G1D2   0 0 -1.27278 0.943444
Q2FWC0   0 0 -1.27278 0.943444
Q2FZG7   0 0 -1.27278 0.943444
Q2G2P1   0 0 -1.27278 0.943444
Q2G1M4   0 0 -1.27278 0.943444
Q2FX29   0 0 -1.27278 0.943444
Q2FUZ3   0 0 -1.27278 0.943444
Q2FVZ9   0 0 -1.27278 0.943444
Q2G2N3   0 0 -1.27278 0.943444
Q2G237   0 0 -1.27278 0.943444
Q2FXN5   0 0 -1.27278 0.943444
Q2FYP7   0 0 -1.27278 0.943444
Q2FWC8   0 0 -1.27278 0.943444
Q2G209   0 0 -1.27278 0.943444
Q2FXX7   0 0 -1.27278 0.943444
Q2FV05   0 0 -1.27278 0.943444
Q2FWM8   0 0 -1.27278 0.943444
Q2FV00   0 0 -1.27278 0.943444
Q2FZF2   0 0 -1.27278 0.943444
Q2FV80   0 0 -1.27278 0.943444
Q2FZZ7   0 0 -1.27278 0.943444
Q2FWH8   0 0 -1.27278 0.943444
Q2FVS5   0 0 -1.27278 0.943444
Q2FWY0   0 0 -1.27278 0.943444
Q2FZM3   0 0 -1.27278 0.943444
Q2FZW8   0 0 -1.27278 0.943444
Q2FVY7   0 0 -1.27278 0.943444
Q2FXJ1   0 0 -1.27278 0.943444
Q2G0T7   0 0 -1.27278 0.943444
Q2FW40   0 0 -1.27278 0.943444
Q2FYU9   0 0 -1.27278 0.943444
Q2FUR0   0 0 -1.27278 0.943444
Q2G215   0 0 -1.27278 0.943444
Q2G169   0 0 -1.27278 0.943444
Q2G034   0 0 -1.27278 0.943444
Q2FUV8   2 0.307692 -1.27278 0.943444
Q2FW44   2 0.307692 -1.27278 0.943444
Q2FYJ8   0 0 -1.27278 0.943444
Q2FVR6   2 0.307692 -1.27278 0.943444
Q2G183   0 0 -1.27278 0.943444
Q2G0S1   2 0.307692 -1.27278 0.943444
Q2FX83   0 0 -1.27278 0.943444
Q2FYF7   0 0 -1.27278 0.943444
Q2G166   2 0.307692 -1.27278 0.943444
Q2FX20   0 0 -1.27278 0.943444
Q2G020   1 0.153846 -1.27278 0.943444
Q2FVC0   1 0.153846 -1.27278 0.943444
Q2FVD1   0 0 -1.27278 0.943444
Q2FWH1   1 0.153846 -1.27278 0.943444
Q2FYX2   2 0.307692 -1.27278 0.943444
Q2FZB5   0 0 -1.27278 0.943444
Q2G0G8   0 0 -1.27278 0.943444
P0A0I4   0 0 -1.27278 0.943444
Q2G2C6   1 0.153846 -1.27278 0.943444
Q2FVB1   1 0.153846 -1.27278 0.943444
Q2FYN1   1 0.153846 -1.27278 0.943444
Q2FV79   0 0 -1.27278 0.943444
Q2FVU9   0 0 -1.27278 0.943444
Q2G0W5   2 0.307692 -1.27278 0.943444
Q2FW60   2 0.307692 -1.27278 0.943444
Q2G269   0 0 -1.27278 0.943444
Q2FZS1   1 0.153846 -1.27278 0.943444
Q2G1Y3   1 0.153846 -1.27278 0.943444
Q2FWA4   2 0.307692 -1.27278 0.943444
Q2G0C0   0 0 -1.27278 0.943444
Q2G2J6   0 0 -1.27278 0.943444
Q2G1R2   1 0.153846 -1.27278 0.943444
Q2FXY8   0 0 -1.27278 0.943444
Q2FYL2   1 0.153846 -1.27278 0.943444
Q2FYS3   0 0 -1.27278 0.943444
Q2FXS0   1 0.153846 -1.27278 0.943444
Q2FWA7   0 0 -1.27278 0.943444
Q2FWV8   0 0 -1.27278 0.943444
Q2G279   1 0.153846 -1.27278 0.943444
Q2FYB5   0 0 -1.27278 0.943444
Q2G175   2 0.307692 -1.27278 0.943444
Q2FZ07   1 0.153846 -1.27278 0.943444
Q2FVG7   1 0.153846 -1.27278 0.943444
Q2G2P3   1 0.153846 -1.27278 0.943444
Q2FZA3   1 0.153846 -1.27278 0.943444
Q2FYE1   1 0.153846 -1.27278 0.943444
Q2G2F8   0 0 -1.27278 0.943444
Q2FWS8   0 0 -1.27278 0.943444
Q2FXD8   1 0.153846 -1.27278 0.943444
Q2FX46   0 0 -1.27278 0.943444
Q2FYB4   0 0 -1.27278 0.943444
Q2FYC0   1 0.153846 -1.27278 0.943444
Q2FUY5   0 0 -1.27278 0.943444
Q2FYF2   0 0 -1.27278 0.943444
Q2G0R4   0 0 -1.27278 0.943444
Q2G1L1   0 0 -1.27278 0.943444
Q2FYB0   0 0 -1.27278 0.943444
Q2FWW5   0 0 -1.27278 0.943444
Q2FX04   1 0.153846 -1.27278 0.943444
Q2FV33   0 0 -1.27278 0.943444
Q2FUX6   1 0.153846 -1.27278 0.943444
Q2FVP5   0 0 -1.27278 0.943444
Q2G0W7   0 0 -1.27278 0.943444
Q2FXV1   2 0.307692 -1.27278 0.943444
Q2G096   2 0.307692 -1.27278 0.943444
Q2FV68   2 0.307692 -1.27278 0.943444
Q2FVY6   2 0.307692 -1.27278 0.943444
Q2FYY0   1 0.153846 -1.27278 0.943444
Q2G005   0 0 -1.27278 0.943444
Q2G2B4   2 0.307692 -1.27278 0.943444
Q2FVZ7   0 0 -1.27278 0.943444
Q2FW55   0 0 -1.27278 0.943444
Q2FV92   0 0 -1.27278 0.943444
Q2FYV9   1 0.153846 -1.27278 0.943444
Q2FW74   0 0 -1.27278 0.943444
Q2FVK9   0 0 -1.27278 0.943444
Q2FZA4   0 0 -1.27278 0.943444
Q2FV25   0 0 -1.27278 0.943444
Q2FYG8   0 0 -1.27278 0.943444
Q2G216   0 0 -1.27278 0.943444
Q2FZ69   0 0 -1.27278 0.943444
Q2FV97   0 0 -1.27278 0.943444
Q2FZ95   2 0.307692 -1.27278 0.943444
Q2FZN8   0 0 -1.27278 0.943444
Q2FZG2   2 0.307692 -1.27278 0.943444
Q2G259   0 0 -1.27278 0.943444
Q2FYB6   0 0 -1.27278 0.943444
Q2FZD1   0 0 -1.27278 0.943444
Q2FYT6   1 0.153846 -1.27278 0.943444
Q2G0Y2   1 0.153846 -1.27278 0.943444
Q2FWZ1   2 0.307692 -1.27278 0.943444
Q2FVC8   0 0 -1.27278 0.943444
Q2G2H1   0 0 -1.27278 0.943444
Q2FY47   2 0.307692 -1.27278 0.943444
Q2FX78   2 0.307692 -1.27278 0.943444
Q2FX47   0 0 -1.27278 0.943444
Q2FZA7   2 0.307692 -1.27278 0.943444
Q2FV32   0 0 -1.27278 0.943444
Q2FYE6   0 0 -1.27278 0.943444
Q2FZ41   0 0 -1.27278 0.943444
Q2FYG3   2 0.307692 -1.27278 0.943444
Q2FX01   2 0.307692 -1.27278 0.943444
Q2FXU6   0 0 -1.27278 0.943444
Q2FYL7   2 0.307692 -1.27278 0.943444
Q2FWQ3   0 0 -1.27278 0.943444
Q2FZY9   2 0.307692 -1.27278 0.943444
Q2FV50   2 0.307692 -1.27278 0.943444
Q2FUY7   2 0.307692 -1.27278 0.943444
Q2FXP6   0 0 -1.27278 0.943444
Q2G1S9   0 0 -1.27278 0.943444
Q2FX18   0 0 -1.27278 0.943444
Q2FYU0   0 0 -1.27278 0.943444
Q2FXZ7   2 0.285714 -1.27278 0.943444
Q2G051   2 0.285714 -1.27278 0.943444
Q2FWS3   1 0.142857 -1.27278 0.943444
Q2FW14   2 0.285714 -1.27278 0.943444
Q2FYD7   2 0.285714 -1.27278 0.943444
Q9RQP8   2 0.285714 -1.27278 0.943444
Q2FZK2   1 0.142857 -1.27278 0.943444
Q2FWI7   2 0.285714 -1.27278 0.943444
Q2G182   0 0 -1.27278 0.943444
Q2FYT7   2 0.285714 -1.27278 0.943444
Q2FV46   2 0.285714 -1.27278 0.943444
Q2FY58   0 0 -1.27278 0.943444
Q2FX06   0 0 -1.27278 0.943444
Q2FZH0   4 0.571429 -1.27278 0.943444
Q2FUZ4   4 0.571429 -1.27278 0.943444
Q2G102   3 0.428571 -1.27278 0.943444
Q2G1R8   2 0.285714 -1.27278 0.943444
Q2G2J1   3 0.428571 -1.27278 0.943444
Q2FX71   1 0.142857 -1.27278 0.943444
Q2FUZ5   2 0.285714 -1.27278 0.943444
Q2FYP5   1 0.142857 -1.27278 0.943444
Q2G048   0 0 -1.27278 0.943444
Q2FUQ0   2 0.285714 -1.27278 0.943444
Q2FWS7   2 0.285714 -1.27278 0.943444
Q2FV65   1 0.142857 -1.27278 0.943444
Q2G125   0 0 -1.27278 0.943444
Q2FYT2   2 0.285714 -1.27278 0.943444
Q2FVH7   0 0 -1.27278 0.943444
Q2G127   2 0.285714 -1.27278 0.943444
Q2FYI5   0 0 -1.27278 0.943444
Q2FYX4   4 0.571429 -1.27278 0.943444
Q2G0M3   4 0.571429 -1.27278 0.943444
Q2FW87   1 0.142857 -1.27278 0.943444
Q2G211   0 0 -1.27278 0.943444
Q2FXR5   2 0.285714 -1.27278 0.943444
Q2FWR5   2 0.285714 -1.27278 0.943444
Q2FYD5   1 0.142857 -1.27278 0.943444
Q2FY94   1 0.142857 -1.27278 0.943444
Q2G2W8   1 0.142857 -1.27278 0.943444
Q2FZL9   4 0.571429 -1.27278 0.943444
Q2FYT9   3 0.428571 -1.27278 0.943444
Q2FX44   3 0.428571 -1.27278 0.943444
Q2FXB2   2 0.285714 -1.27278 0.943444
Q2FVF6   2 0.285714 -1.27278 0.943444
Q2G2F6   0 0 -1.27278 0.943444
Q2G2C3   3 0.428571 -1.27278 0.943444
Q2FYA5   4 0.571429 -1.27278 0.943444
Q2FYB1   1 0.142857 -1.27278 0.943444
Q2G011   2 0.285714 -1.27278 0.943444
Q2FV29   0 0 -1.27278 0.943444
Q2FVW1   1 0.142857 -1.27278 0.943444
Q2FYA4   3 0.428571 -1.27278 0.943444
Q2FY26   1 0.142857 -1.27278 0.943444
Q2FXC1   0 0 -1.27278 0.943444
Q2G2T0   4 0.571429 -1.27278 0.943444
Q2FY62   2 0.285714 -1.27278 0.943444
Q2G2K4   1 0.142857 -1.27278 0.943444
Q2FW65   2 0.285714 -1.27278 0.943444
Q2FY05   4 0.571429 -1.27278 0.943444
Q2FV96   3 0.428571 -1.27278 0.943444
Q2G1S7   1 0.142857 -1.27278 0.943444
Q2FWS9   2 0.285714 -1.27278 0.943444
Q2G180   2 0.285714 -1.27278 0.943444
Q2G0L6   4 0.571429 -1.27278 0.943444
Q2G189   2 0.285714 -1.27278 0.943444
Q2FYD9   0 0 -1.27278 0.943444
Q2FWM6   0 0 -1.27278 0.943444
Q2FXA6   0 0 -1.27278 0.943444
Q2G0U8   2 0.285714 -1.27278 0.943444
Q2FXD9   0 0 -1.27278 0.943444
Q2FWF9   0 0 -1.27278 0.943444
Q2FXS3   1 0.142857 -1.27278 0.943444
Q2FXX6   1 0.142857 -1.27278 0.943444
Q2FWU2   4 0.571429 -1.27278 0.943444
Q2FXD5   2 0.285714 -1.27278 0.943444
Q2FZK8   5 0.714286 -1.27278 0.943444
Q2FV15   1 0.142857 -1.27278 0.943444
Q2FZZ5   2 0.285714 -1.27278 0.943444
Q2FW48   1 0.142857 -1.27278 0.943444
Q2FYB3   5 0.714286 -1.27278 0.943444
Q2FWT5   1 0.142857 -1.27278 0.943444
Q2FVH4   1 0.142857 -1.27278 0.943444
Q2FWP4   2 0.285714 -1.27278 0.943444
Q2FYX9   3 0.428571 -1.27278 0.943444
Q2G1U7   2 0.285714 -1.27278 0.943444
Q2FXY6   2 0.285714 -1.27278 0.943444
Q2FYT1   4 0.571429 -1.27278 0.943444
Q2G244   3 0.428571 -1.27278 0.943444
Q2FX30   0 0 -1.27278 0.943444
Q2FVZ3   0 0 -1.27278 0.943444
Q2FWP5   6 0.857143 -1.27278 0.943444
Q2FX41   1 0.142857 -1.27278 0.943444
Q2G2R5   0 0 -1.27278 0.943444
Q2G2S3   4 0.533333 -1.27278 0.943444
Q2G004   1 0.133333 -1.27278 0.943444
Q2FWV1   2 0.266667 -1.27278 0.943444
Q2G003   3 0.4 -1.27278 0.943444
Q2FZV3   1 0.133333 -1.27278 0.943444
Q2G026   4 0.533333 -1.27278 0.943444
Q2FXG7   2 0.266667 -1.27278 0.943444
Q2FYL8   0 0 -1.27278 0.943444
Q2FZB6   0 0 -1.27278 0.943444
Q2FZE4   4 0.533333 -1.27278 0.943444
Q2FX11   3 0.4 -1.27278 0.943444
Q2G0Y3   2 0.266667 -1.27278 0.943444
Q2FZW7   0 0 -1.27278 0.943444
Q2FX21   9 1.2 0.903563 0.161558
Q2G092   10 1.33333 0.903563 0.161558
Q2FZB7   2 0.266667 -1.27278 0.943444
Q2G0J9   9 1.2 0.903563 0.161558
Q2G1X2   1 0.133333 -1.27278 0.943444
Q2FZD6   6 0.8 -1.27278 0.943444
Q2FW67   2 0.266667 -1.27278 0.943444
Q2G111   3 0.4 -1.27278 0.943444
Q2G2Y4   3 0.4 -1.27278 0.943444
Q2FY38   0 0 -1.27278 0.943444
Q2FWJ0   3 0.4 -1.27278 0.943444
Q2G2T5   3 0.4 -1.27278 0.943444
Q2FVG6   4 0.533333 -1.27278 0.943444
Q2G1V8   2 0.266667 -1.27278 0.943444
Q2G1L0   2 0.266667 -1.27278 0.943444
Q2FXD6   2 0.266667 -1.27278 0.943444
P0C948   1 0.133333 -1.27278 0.943444
Q2G1M2   3 0.4 -1.27278 0.943444
Q2FVW8   0 0 -1.27278 0.943444
Q2FX24   0 0 -1.27278 0.943444
Q2FWS4   9 1.2 0.903563 0.161558
Q2FYQ3   1 0.133333 -1.27278 0.943444
Q2G254   3 0.4 -1.27278 0.943444
Q2FWB4   0 0 -1.27278 0.943444
Q2FUP8   3 0.4 -1.27278 0.943444
Q2FZC2   0 0 -1.27278 0.943444
Q2FYE4   4 0.533333 -1.27278 0.943444
Q2FWS2   3 0.4 -1.27278 0.943444
Q2FY03   3 0.4 -1.27278 0.943444
Q2FVS6   3 0.4 -1.27278 0.943444
Q2FXV2   1 0.133333 -1.27278 0.943444
Q2G2L6   2 0.266667 -1.27278 0.943444
Q2G2I5   1 0.133333 -1.27278 0.943444
Q2FYA2   5 0.666667 -1.27278 0.943444
Q2FWV7   1 0.133333 -1.27278 0.943444
Q2FXE7   3 0.4 -1.27278 0.943444
Q2G0J6   0 0 -1.27278 0.943444
Q2FUU4   9 1.2 0.903563 0.161558
Q2FVJ4   2 0.266667 -1.27278 0.943444
Q2FZM9   2 0.266667 -1.27278 0.943444
Q2FZ51   4 0.533333 -1.27278 0.943444
Q2FY22   5 0.666667 -1.27278 0.943444
Q2G2Q1   4 0.533333 -1.27278 0.943444
Q2G109   2 0.266667 -1.27278 0.943444
Q2G1D6   4 0.533333 -1.27278 0.943444
Q2FVC9   2 0.266667 -1.27278 0.943444
Q2G2R6   11 1.46667 0.903563 0.161558
Q2FZ85   3 0.4 -1.27278 0.943444
Q2FVK4   6 0.8 -1.27278 0.943444
Q2G1V9   1 0.133333 -1.27278 0.943444
Q2G2H6   1 0.133333 -1.27278 0.943444
Q2FWS6   11 1.46667 0.903563 0.161558
Q2FZW4   4 0.533333 -1.27278 0.943444
Q2G1M3   3 0.4 -1.27278 0.943444
Q2G1M0   9 1.2 0.903563 0.161558
Q2G1Y9   5 0.666667 -1.27278 0.943444
Q2FX45   6 0.8 -1.27278 0.943444
Q2FWP8   2 0.266667 -1.27278 0.943444
Q2FYP4   3 0.4 -1.27278 0.943444
Q2FYL1   3 0.4 -1.27278 0.943444
Q2G1L4   6 0.8 -1.27278 0.943444
Q2FUQ7   4 0.533333 -1.27278 0.943444
Q2G247   2 0.266667 -1.27278 0.943444
Q2FVV0   5 0.666667 -1.27278 0.943444
Q2FYU6   5 0.666667 -1.27278 0.943444
Q2G2N6   4 0.533333 -1.27278 0.943444
Q2FXC9   2 0.266667 -1.27278 0.943444
Q2FX42   2 0.266667 -1.27278 0.943444
Q2FX26   7 0.933333 -1.27278 0.943444
Q2FWF3   2 0.266667 -1.27278 0.943444
Q2FZY1   1 0.133333 -1.27278 0.943444
Q2FW15   5 0.625 -1.27278 0.943444
P0A0G2   10 1.25 0.903563 0.161558
Q2G2G5   3 0.375 -1.27278 0.943444
Q2FY39   4 0.5 -1.27278 0.943444
Q2G0B5   2 0.25 -1.27278 0.943444
Q2FZI1   9 1.125 0.903563 0.161558
Q2FUQ6   6 0.75 -1.27278 0.943444
Q2FVR5   6 0.75 -1.27278 0.943444
Q2G2W6   4 0.5 -1.27278 0.943444
Q2FZR8   4 0.5 -1.27278 0.943444
Q2FVY8   11 1.375 0.903563 0.161558
Q2FZ60   4 0.5 -1.27278 0.943444
Q2FV82   3 0.375 -1.27278 0.943444
Q2FX23   5 0.625 -1.27278 0.943444
Q2G1G3   2 0.25 -1.27278 0.943444
P68805   2 0.25 -1.27278 0.943444
Q2FVL0   6 0.75 -1.27278 0.943444
Q2G2J0   5 0.625 -1.27278 0.943444
Q2FZF1   7 0.875 -1.27278 0.943444
Q2FXU9   6 0.75 -1.27278 0.943444
Q2G1A2   7 0.875 -1.27278 0.943444
Q2G1C3   3 0.375 -1.27278 0.943444
Q2G1D4   3 0.375 -1.27278 0.943444
Q2G0A8   2 0.25 -1.27278 0.943444
Q2FVC7   2 0.25 -1.27278 0.943444
Q2G133   5 0.625 -1.27278 0.943444
Q2FY86   9 1.125 0.903563 0.161558
Q2FX92   11 1.375 0.903563 0.161558
Q2FW47   0 0 -1.27278 0.943444
Q2G1T9   2 0.25 -1.27278 0.943444
Q2FVU8   4 0.5 -1.27278 0.943444
Q2FVD7   8 1 0.903563 0.161558
Q2FX55   4 0.5 -1.27278 0.943444
Q2FVD3   10 1.25 0.903563 0.161558
Q2G2B5   1 0.125 -1.27278 0.943444
Q2FWV6   3 0.375 -1.27278 0.943444
Q2FW29   8 1 0.903563 0.161558
Q2G0W6   2 0.25 -1.27278 0.943444
Q2FVD2   3 0.375 -1.27278 0.943444
Q2FWR8   5 0.625 -1.27278 0.943444
Q2FXA0   5 0.625 -1.27278 0.943444
Q2FZB4   6 0.75 -1.27278 0.943444
Q2FX37   5 0.625 -1.27278 0.943444
Q2FX13   0 0 -1.27278 0.943444
Q2FWD8   5 0.625 -1.27278 0.943444
Q2G108   6 0.75 -1.27278 0.943444
Q2G2V4   7 0.875 -1.27278 0.943444
Q2FZW2   10 1.25 0.903563 0.161558
Q2FYY4   6 0.75 -1.27278 0.943444
Q2FYB8   3 0.375 -1.27278 0.943444
Q2FWC2   6 0.75 -1.27278 0.943444
Q2FYE8   5 0.625 -1.27278 0.943444
Q2FXK5   4 0.5 -1.27278 0.943444
Q2FWT0   3 0.375 -1.27278 0.943444
Q2FW19   4 0.5 -1.27278 0.943444
Q2G100   3 0.375 -1.27278 0.943444
Q2FYY3   6 0.75 -1.27278 0.943444
Q2FZ01   3 0.375 -1.27278 0.943444
Q2FYY1   3 0.375 -1.27278 0.943444
Q2G103   7 0.875 -1.27278 0.943444
Q2FV12   3 0.375 -1.27278 0.943444
Q2FWQ1   8 1 0.903563 0.161558
Q2FYY5   6 0.75 -1.27278 0.943444
Q2G207   3 0.375 -1.27278 0.943444
Q2G1Y8   7 0.875 -1.27278 0.943444
Q2FWZ8   2 0.25 -1.27278 0.943444
Q2G0Z8   3 0.375 -1.27278 0.943444
Q2G2F7   5 0.625 -1.27278 0.943444
Q2FYH9   2 0.25 -1.27278 0.943444
Q2FWB7   3 0.375 -1.27278 0.943444
Q2FYN2   6 0.705882 -1.27278 0.943444
Q2FVQ6   8 0.941176 -1.27278 0.943444
Q2FWX3   4 0.470588 -1.27278 0.943444
Q2G187   3 0.352941 -1.27278 0.943444
Q2FW05   5 0.588235 -1.27278 0.943444
Q2FYC3   4 0.470588 -1.27278 0.943444
Q2FZJ2   12 1.41176 0.903563 0.161558
Q2G0D6   4 0.470588 -1.27278 0.943444
Q2FWP7   6 0.705882 -1.27278 0.943444
Q2FX31   12 1.41176 0.903563 0.161558
Q2FVZ6   2 0.235294 -1.27278 0.943444
Q2G2A2   9 1.05882 0.903563 0.161558
Q2FWQ8   5 0.588235 -1.27278 0.943444
Q2FVM9   4 0.470588 -1.27278 0.943444
Q2FYD1   14 1.64706 0.903563 0.161558
Q2FYN3   4 0.470588 -1.27278 0.943444
Q2FYI3   6 0.705882 -1.27278 0.943444
Q2G022   11 1.29412 0.903563 0.161558
Q2G1Q3   4 0.470588 -1.27278 0.943444
Q2FX58   4 0.470588 -1.27278 0.943444
Q2G2V1   13 1.52941 0.903563 0.161558
Q2FVV5   3 0.352941 -1.27278 0.943444
Q2FZC0   9 1.05882 0.903563 0.161558
Q2FV63   12 1.41176 0.903563 0.161558
Q2FWG9   2 0.235294 -1.27278 0.943444
Q2FZA5   3 0.352941 -1.27278 0.943444
Q2FX60   12 1.41176 0.903563 0.161558
Q2G2I8   7 0.823529 -1.27278 0.943444
Q2G2Y5   11 1.29412 0.903563 0.161558
Q2G2Y2   6 0.705882 -1.27278 0.943444
Q2FWA6   19 2.23529 3.07991 0.0107511
Q2FWL8   19 2.23529 3.07991 0.0107511
Q2FY95   8 0.941176 -1.27278 0.943444
Q2FYC5   9 1.05882 0.903563 0.161558
Q2FV43   4 0.470588 -1.27278 0.943444
Q2FVU0   9 1.05882 0.903563 0.161558
Q2FZG5   3 0.352941 -1.27278 0.943444
Q2G2H9   4 0.470588 -1.27278 0.943444
Q2G1D1   6 0.705882 -1.27278 0.943444
Q2FWU7   9 1.05882 0.903563 0.161558
P60647   4 0.470588 -1.27278 0.943444
Q2FUR7   5 0.588235 -1.27278 0.943444
Q2FWQ2   11 1.29412 0.903563 0.161558
Q2G2M4   10 1.17647 0.903563 0.161558
Q2G104   4 0.470588 -1.27278 0.943444
Q2FX76   4 0.470588 -1.27278 0.943444
Q2G2Q4   14 1.64706 0.903563 0.161558
Q2FXQ1   3 0.352941 -1.27278 0.943444
Q2FX80   3 0.352941 -1.27278 0.943444
Q2FZN6   5 0.588235 -1.27278 0.943444
Q2G009   6 0.705882 -1.27278 0.943444
Q2G021   6 0.705882 -1.27278 0.943444
Q2FWH0   10 1.17647 0.903563 0.161558
Q2FXQ0   7 0.823529 -1.27278 0.943444
Q2FX64   4 0.470588 -1.27278 0.943444
Q2FY98   3 0.352941 -1.27278 0.943444
Q2FWK5   11 1.29412 0.903563 0.161558
Q2FYK1   2 0.235294 -1.27278 0.943444
Q2FXF0   4 0.470588 -1.27278 0.943444
Q2FY70   12 1.41176 0.903563 0.161558
Q2G114   7 0.823529 -1.27278 0.943444
Q2FX38   6 0.705882 -1.27278 0.943444
Q2FUP9   7 0.823529 -1.27278 0.943444
Q2FVV3   7 0.823529 -1.27278 0.943444
Q2G113   11 1.29412 0.903563 0.161558
Q2FWB2   7 0.823529 -1.27278 0.943444
Q2FWT6   5 0.588235 -1.27278 0.943444
Q2FW28   6 0.705882 -1.27278 0.943444
Q2FUQ9   5 0.588235 -1.27278 0.943444
Q2FY00   2 0.235294 -1.27278 0.943444
Q2G040   3 0.352941 -1.27278 0.943444
Q2FX35   10 1.17647 0.903563 0.161558
Q2FYW9   5 0.555556 -1.27278 0.943444
Q2G2N8   5 0.555556 -1.27278 0.943444
Q2G1V7   13 1.44444 0.903563 0.161558
Q2G0C3   8 0.888889 -1.27278 0.943444
Q2FVW0   7 0.777778 -1.27278 0.943444
Q2FUS4   12 1.33333 0.903563 0.161558
Q2FVP6   4 0.444444 -1.27278 0.943444
Q2FZK1   4 0.444444 -1.27278 0.943444
Q2FXY2   21 2.33333 3.07991 0.0107511
Q2FYX3   17 1.88889 0.903563 0.161558
Q2FZ86   18 2 3.07991 0.0107511
Q2FUV7   4 0.444444 -1.27278 0.943444
Q2FX70   7 0.777778 -1.27278 0.943444
Q2G1Y1   6 0.666667 -1.27278 0.943444
Q2FVT9   8 0.888889 -1.27278 0.943444
Q2G2K3   11 1.22222 0.903563 0.161558
P72358   7 0.777778 -1.27278 0.943444
Q2G192   6 0.666667 -1.27278 0.943444
Q2FYX6   14 1.55556 0.903563 0.161558
Q2FXW0   4 0.444444 -1.27278 0.943444
Q2G202   7 0.777778 -1.27278 0.943444
Q2FYW7   5 0.555556 -1.27278 0.943444
Q2G2M0   8 0.888889 -1.27278 0.943444
Q2FXT7   5 0.555556 -1.27278 0.943444
Q2FX59   8 0.888889 -1.27278 0.943444
Q2G0X2   5 0.555556 -1.27278 0.943444
Q2FWR6   15 1.66667 0.903563 0.161558
Q2FW22   25 2.77778 3.07991 0.0107511
Q2FZH4   17 1.88889 0.903563 0.161558
Q2FYZ1   6 0.666667 -1.27278 0.943444
Q2G2W7   26 2.88889 3.07991 0.0107511
Q2G2I4   8 0.888889 -1.27278 0.943444
Q2FZP5   12 1.33333 0.903563 0.161558
Q2FWQ7   12 1.33333 0.903563 0.161558
Q2G1W9   10 1.11111 0.903563 0.161558
Q2FWF7   8 0.888889 -1.27278 0.943444
Q2FYM9   15 1.66667 0.903563 0.161558
Q2FXV0   7 0.777778 -1.27278 0.943444
Q2FWW2   9 1 0.903563 0.161558
Q2FVS2   4 0.444444 -1.27278 0.943444
Q2G007   8 0.888889 -1.27278 0.943444
Q2FYA7   19 2.11111 3.07991 0.0107511
Q2G0K0   9 1 0.903563 0.161558
Q2FXS9   11 1.22222 0.903563 0.161558
Q2G249   15 1.66667 0.903563 0.161558
Q2G008   8 0.888889 -1.27278 0.943444
Q2FZD5   5 0.555556 -1.27278 0.943444
Q2FZG0   2 0.222222 -1.27278 0.943444
Q2FX28   8 0.888889 -1.27278 0.943444
Q2FXI4   15 1.66667 0.903563 0.161558
Q2G176   8 0.888889 -1.27278 0.943444
Q2G116   7 0.777778 -1.27278 0.943444
Q2FXF2   5 0.555556 -1.27278 0.943444
Q2G260   7 0.777778 -1.27278 0.943444
Q2G213   3 0.333333 -1.27278 0.943444
Q2G173   5 0.555556 -1.27278 0.943444
Q2FV71   10 1.11111 0.903563 0.161558
Q2FWY8   4 0.444444 -1.27278 0.943444
Q2FWN3   5 0.555556 -1.27278 0.943444
Q2FYD4   9 1 0.903563 0.161558
Q2FVQ2   11 1.22222 0.903563 0.161558
Q2FVK0   10 1.11111 0.903563 0.161558
Q2G285   11 1.22222 0.903563 0.161558
Q2FZH6   17 1.88889 0.903563 0.161558
Q2FZX1   4 0.444444 -1.27278 0.943444
Q2FZ83   4 0.444444 -1.27278 0.943444
Q2G0S9   10 1.11111 0.903563 0.161558
Q2FZH7   6 0.666667 -1.27278 0.943444
Q2FZT3   9 1 0.903563 0.161558
Q2FX57   10 1.05263 0.903563 0.161558
Q2G0B9   12 1.26316 0.903563 0.161558
Q2FY28   13 1.36842 0.903563 0.161558
Q2G0R5   11 1.15789 0.903563 0.161558
Q2FZG8   11 1.15789 0.903563 0.161558
Q2G1X1   10 1.05263 0.903563 0.161558
Q2FX93   5 0.526316 -1.27278 0.943444
Q2FYU5   5 0.526316 -1.27278 0.943444
Q2FWR9   8 0.842105 -1.27278 0.943444
Q2FWS0   17 1.78947 0.903563 0.161558
Q2G0P4   6 0.631579 -1.27278 0.943444
Q2FX50   9 0.947368 -1.27278 0.943444
Q2FZV0   8 0.842105 -1.27278 0.943444
Q2G0S5   10 1.05263 0.903563 0.161558
Q2FY25   7 0.736842 -1.27278 0.943444
Q2FXG6   6 0.631579 -1.27278 0.943444
Q2FZJ7   9 0.947368 -1.27278 0.943444
Q2G0U7   13 1.36842 0.903563 0.161558
Q2FZV2   10 1.05263 0.903563 0.161558
Q2FWT8   11 1.15789 0.903563 0.161558
Q2G0D1   12 1.26316 0.903563 0.161558
Q2FVW5   11 1.15789 0.903563 0.161558
Q2FY97   12 1.26316 0.903563 0.161558
Q2FXF3   12 1.26316 0.903563 0.161558
Q2G063   5 0.526316 -1.27278 0.943444
Q2G0U5   9 0.947368 -1.27278 0.943444
Q2G2B1   15 1.57895 0.903563 0.161558
Q2FVE3   4 0.421053 -1.27278 0.943444
Q2FZW1   23 2.42105 3.07991 0.0107511
Q2FYK2   13 1.36842 0.903563 0.161558
Q2FXW2   8 0.842105 -1.27278 0.943444
Q9F0R1   15 1.57895 0.903563 0.161558
Q2FZG3   8 0.842105 -1.27278 0.943444
Q2G2K0   13 1.36842 0.903563 0.161558
Q2FVN4   8 0.842105 -1.27278 0.943444
Q2FYV0   14 1.47368 0.903563 0.161558
Q2G0A5   6 0.631579 -1.27278 0.943444
Q2FZ03   16 1.68421 0.903563 0.161558
Q2G1I8   8 0.842105 -1.27278 0.943444
Q2FYX8   17 1.78947 0.903563 0.161558
Q2FV18   8 0.842105 -1.27278 0.943444
Q2FYI7   11 1.15789 0.903563 0.161558
Q2G0K1   16 1.68421 0.903563 0.161558
Q2G2U9   13 1.36842 0.903563 0.161558
Q2FW31   24 2.52632 3.07991 0.0107511
Q2FVB5   8 0.842105 -1.27278 0.943444
Q2FVI8   6 0.631579 -1.27278 0.943444
Q2FZT0   15 1.57895 0.903563 0.161558
P48860   14 1.47368 0.903563 0.161558
Q2FYC1   24 2.52632 3.07991 0.0107511
Q2G286   20 2.10526 3.07991 0.0107511
Q2FXD3   10 1.05263 0.903563 0.161558
Q2G027   4 0.421053 -1.27278 0.943444
Q2G0T4   7 0.736842 -1.27278 0.943444
Q2FZJ5   24 2.52632 3.07991 0.0107511
Q2FW10   6 0.631579 -1.27278 0.943444
Q2FY91   12 1.26316 0.903563 0.161558
Q2FVP0   11 1.15789 0.903563 0.161558
P60070   27 2.84211 3.07991 0.0107511
Q2FWU1   12 1.26316 0.903563 0.161558
Q2FYA3   8 0.842105 -1.27278 0.943444
Q2G0V8   10 1.05263 0.903563 0.161558
Q2G0Z2   10 1.05263 0.903563 0.161558
Q2FZ47   5 0.526316 -1.27278 0.943444
Q2G0V9   6 0.631579 -1.27278 0.943444
Q2FZE2   11 1.15789 0.903563 0.161558
Q2FWB0   13 1.36842 0.903563 0.161558
Q2G1J1   6 0.631579 -1.27278 0.943444
Q2FYQ1   6 0.631579 -1.27278 0.943444
Q2FZ45   8 0.842105 -1.27278 0.943444
Q2FYW5   12 1.26316 0.903563 0.161558
Q2G1A0   5 0.526316 -1.27278 0.943444
Q2FZB9   6 0.631579 -1.27278 0.943444
Q2FZX2   11 1.15789 0.903563 0.161558
Q2FZY4   14 1.47368 0.903563 0.161558
Q2FW56   8 0.842105 -1.27278 0.943444
P0A0G6   17 1.78947 0.903563 0.161558
Q2FW80   5 0.526316 -1.27278 0.943444
Q2G2S4   9 0.947368 -1.27278 0.943444
Q2G2H0   6 0.631579 -1.27278 0.943444
Q2G2E1   4 0.421053 -1.27278 0.943444
Q2G0I5   24 2.52632 3.07991 0.0107511
Q2FWW6   11 1.15789 0.903563 0.161558
Q2G112   6 0.631579 -1.27278 0.943444
Q2G214   8 0.842105 -1.27278 0.943444
Q2FYG2   11 1.15789 0.903563 0.161558
Q2G0J5   5 0.526316 -1.27278 0.943444
Q2FX27   12 1.26316 0.903563 0.161558
Q2FWV5   13 1.36842 0.903563 0.161558
Q2FX40   17 1.78947 0.903563 0.161558
Q2FZM5   2 0.210526 -1.27278 0.943444
Q2FXH8   7 0.736842 -1.27278 0.943444
Q2FWS5   8 0.842105 -1.27278 0.943444
Q2FW13   12 1.2 0.903563 0.161558
Q2FY93   13 1.3 0.903563 0.161558
Q2FZM8   18 1.8 0.903563 0.161558
Q2FZV4   13 1.3 0.903563 0.161558
Q2FVD4   12 1.2 0.903563 0.161558
Q2G0J3   5 0.5 -1.27278 0.943444
Q2FX61   16 1.6 0.903563 0.161558
Q2FVD6   10 1 0.903563 0.161558
Q2FYY7   14 1.4 0.903563 0.161558
Q2G0W0   14 1.4 0.903563 0.161558
Q2FXF7   10 1 0.903563 0.161558
Q2G191   7 0.7 -1.27278 0.943444
Q2FYT5   9 0.9 -1.27278 0.943444
Q2G1P0   9 0.9 -1.27278 0.943444
Q2FVF8   21 2.1 3.07991 0.0107511
Q2G0Y1   6 0.6 -1.27278 0.943444
Q2FZD2   22 2.2 3.07991 0.0107511
Q2FZ59   11 1.1 0.903563 0.161558
Q2G2G1   8 0.8 -1.27278 0.943444
Q2G0F9   11 1.1 0.903563 0.161558
Q2G1J2   12 1.2 0.903563 0.161558
Q2G0Q6   14 1.4 0.903563 0.161558
Q2FYX0   18 1.8 0.903563 0.161558
Q2FZU8   8 0.8 -1.27278 0.943444
Q2G267   6 0.6 -1.27278 0.943444
Q2G174   14 1.4 0.903563 0.161558
Q2FWC3   16 1.6 0.903563 0.161558
Q2FVN6   10 1 0.903563 0.161558
Q2G2D1   15 1.5 0.903563 0.161558
Q2FZK9   14 1.4 0.903563 0.161558
Q2G2C9   19 1.9 0.903563 0.161558
Q2G2V8   8 0.8 -1.27278 0.943444
Q2FVL6   11 1.1 0.903563 0.161558
Q2FY45   6 0.6 -1.27278 0.943444
Q2G2R7   11 1.1 0.903563 0.161558
Q2FWD5   11 1.1 0.903563 0.161558
Q2FWT3   14 1.4 0.903563 0.161558
Q2FY92   16 1.6 0.903563 0.161558
Q2FZM2   6 0.6 -1.27278 0.943444
Q2G2F0   14 1.4 0.903563 0.161558
Q2FW30   11 1.1 0.903563 0.161558
Q2FZV9   23 2.3 3.07991 0.0107511
Q2FVA6   18 1.8 0.903563 0.161558
Q2G229   10 1 0.903563 0.161558
Q2FZZ3   24 2.4 3.07991 0.0107511
Q2G2F4   6 0.6 -1.27278 0.943444
Q2FVA7   13 1.3 0.903563 0.161558
Q2G0R3   9 0.9 -1.27278 0.943444
Q2G1R1   16 1.6 0.903563 0.161558
Q2FZ79   14 1.4 0.903563 0.161558
Q2FZ12   5 0.5 -1.27278 0.943444
Q2FX39   11 1.1 0.903563 0.161558
Q2G186   10 1 0.903563 0.161558
Q2FXE5   8 0.8 -1.27278 0.943444
Q2G0A1   16 1.6 0.903563 0.161558
Q2G0E7   8 0.8 -1.27278 0.943444
Q2G2V7   9 0.9 -1.27278 0.943444
Q2FYA6   14 1.4 0.903563 0.161558
Q2G276   13 1.3 0.903563 0.161558
Q2G070   14 1.4 0.903563 0.161558
Q2FVZ1   9 0.9 -1.27278 0.943444
Q2FW84   6 0.6 -1.27278 0.943444
Q2FVY9   11 1.1 0.903563 0.161558
Q2FVD9   10 1 0.903563 0.161558
Q2G1T2   8 0.8 -1.27278 0.943444
Q2G0I3   11 1.1 0.903563 0.161558
Q2G0E8   26 2.6 3.07991 0.0107511
Q2FW08   13 1.3 0.903563 0.161558
Q2FVD8   10 1 0.903563 0.161558
Q2FXF5   22 2.2 3.07991 0.0107511
Q2FXW1   29 2.9 3.07991 0.0107511
Q2FW79   14 1.4 0.903563 0.161558
Q2G2G0   10 1 0.903563 0.161558
P48940   9 0.9 -1.27278 0.943444
Q2FYL6   10 1 0.903563 0.161558
Q2FZV8   14 1.4 0.903563 0.161558
Q2FYM5   11 1.1 0.903563 0.161558
Q2G2B6   23 2.3 3.07991 0.0107511
Q2G1L2   6 0.6 -1.27278 0.943444
Q2G1V5   5 0.5 -1.27278 0.943444
Q2FXT0   8 0.8 -1.27278 0.943444
Q2FY02   29 2.9 3.07991 0.0107511
Q2FWQ4   8 0.8 -1.27278 0.943444
Q2FYG4   6 0.6 -1.27278 0.943444
Q2FW11   17 1.7 0.903563 0.161558
Q2G257   20 1.90476 0.903563 0.161558
Q2FWJ6   16 1.52381 0.903563 0.161558
Q2FXS8   10 0.952381 -1.27278 0.943444
Q2FX12   21 2 3.07991 0.0107511
Q2FYF1   9 0.857143 -1.27278 0.943444
Q2G2E8   17 1.61905 0.903563 0.161558
Q2FXE6   8 0.761905 -1.27278 0.943444
Q2G2C0   5 0.47619 -1.27278 0.943444
Q2G1V6   9 0.857143 -1.27278 0.943444
Q2FWZ4   19 1.80952 0.903563 0.161558
Q2G2V0   9 0.857143 -1.27278 0.943444
Q9ZAH6   17 1.61905 0.903563 0.161558
Q2FVU2   16 1.52381 0.903563 0.161558
Q2FWI8   11 1.04762 0.903563 0.161558
P0A0H0   6 0.571429 -1.27278 0.943444
Q2G0C1   25 2.38095 3.07991 0.0107511
Q2FXH3   17 1.61905 0.903563 0.161558
Q2FXI6   31 2.95238 3.07991 0.0107511
Q2G1X5   12 1.14286 0.903563 0.161558
Q2FV08   10 0.952381 -1.27278 0.943444
Q2FWT7   7 0.666667 -1.27278 0.943444
Q2G210   16 1.52381 0.903563 0.161558
Q2FW66   14 1.33333 0.903563 0.161558
Q2FWD0   11 1.04762 0.903563 0.161558
Q2FUQ1   21 2 3.07991 0.0107511
Q2FVI6   7 0.666667 -1.27278 0.943444
Q2FWM7   7 0.666667 -1.27278 0.943444
Q2FVN2   14 1.33333 0.903563 0.161558
Q2FWR2   15 1.42857 0.903563 0.161558
Q2FYH4   8 0.761905 -1.27278 0.943444
Q2FYM8   3 0.285714 -1.27278 0.943444
Q9RFJ6   16 1.52381 0.903563 0.161558
Q2FZ42   6 0.571429 -1.27278 0.943444
Q2FVX9   20 1.90476 0.903563 0.161558
Q2G066   28 2.66667 3.07991 0.0107511
Q2FVM3   11 1.04762 0.903563 0.161558
Q2FWT1   9 0.857143 -1.27278 0.943444
Q2FZB8   7 0.666667 -1.27278 0.943444
Q2FUQ8   8 0.761905 -1.27278 0.943444
Q2G2I7   8 0.761905 -1.27278 0.943444
Q2FVF7   10 0.952381 -1.27278 0.943444
Q2FV52   14 1.33333 0.903563 0.161558
Q2FWE3   20 1.90476 0.903563 0.161558
Q2G144   23 2.19048 3.07991 0.0107511
Q2FXZ1   10 0.952381 -1.27278 0.943444
Q2FX34   10 0.952381 -1.27278 0.943444
Q2FWV4   7 0.666667 -1.27278 0.943444
Q2FZ11   11 1.04762 0.903563 0.161558
Q2G141   10 0.952381 -1.27278 0.943444
Q2FWF5   13 1.2381 0.903563 0.161558
Q2FV34   9 0.857143 -1.27278 0.943444
Q2FWQ0   23 2.19048 3.07991 0.0107511
Q2FV88   14 1.33333 0.903563 0.161558
Q2G2P0   8 0.761905 -1.27278 0.943444
Q2FYW8   18 1.71429 0.903563 0.161558
Q2G1W1   16 1.52381 0.903563 0.161558
Q2FVC2   18 1.71429 0.903563 0.161558
Q2G0D3   6 0.571429 -1.27278 0.943444
Q2FV89   26 2.47619 3.07991 0.0107511
Q2G1U2   14 1.33333 0.903563 0.161558
Q2FX32   8 0.761905 -1.27278 0.943444
Q2FXS7   10 0.952381 -1.27278 0.943444
Q2FVX1   8 0.761905 -1.27278 0.943444
Q2FVE0   8 0.761905 -1.27278 0.943444
Q2G270   12 1.14286 0.903563 0.161558
Q9EYW6   11 1.04762 0.903563 0.161558
Q2FVB8   9 0.857143 -1.27278 0.943444
Q2FZT9   9 0.857143 -1.27278 0.943444
Q2G298   25 2.38095 3.07991 0.0107511
Q2FX49   9 0.857143 -1.27278 0.943444
Q2G0Z0   22 2.09524 3.07991 0.0107511
Q2FW39   19 1.80952 0.903563 0.161558
Q2G252   20 1.90476 0.903563 0.161558
Q2G0A3   12 1.14286 0.903563 0.161558
Q2FYJ7   25 2.38095 3.07991 0.0107511
Q2FWT2   9 0.857143 -1.27278 0.943444
Q2FWQ5   13 1.2381 0.903563 0.161558
Q2G2J7   11 1.04762 0.903563 0.161558
Q2FY75   7 0.666667 -1.27278 0.943444
Q2G106   10 0.952381 -1.27278 0.943444
Q2FVY3   12 1.14286 0.903563 0.161558
Q2FVP9   18 1.71429 0.903563 0.161558
Q2FW42   8 0.761905 -1.27278 0.943444
Q2FUV9   19 1.80952 0.903563 0.161558
Q2FVR7   16 1.52381 0.903563 0.161558
Q2FZN1   13 1.2381 0.903563 0.161558
Q2G2Q7   22 2 3.07991 0.0107511
Q2G150   15 1.36364 0.903563 0.161558
Q2G081   14 1.27273 0.903563 0.161558
Q2FV45   20 1.81818 0.903563 0.161558
Q2FX02   20 1.81818 0.903563 0.161558
P0A0Q4   15 1.36364 0.903563 0.161558
Q2G0L9   24 2.18182 3.07991 0.0107511
Q2FY04   25 2.27273 3.07991 0.0107511
Q2FV48   9 0.818182 -1.27278 0.943444
Q2FW64   17 1.54545 0.903563 0.161558
Q2FX63   15 1.36364 0.903563 0.161558
Q2G1T3   12 1.09091 0.903563 0.161558
Q2G0K9   10 0.909091 -1.27278 0.943444
Q2FZ00   14 1.27273 0.903563 0.161558
Q2FVL9   10 0.909091 -1.27278 0.943444
Q2FW33   15 1.36364 0.903563 0.161558
Q2FWT9   14 1.27273 0.903563 0.161558
Q2FZF7   21 1.90909 0.903563 0.161558
Q2FWL1   23 2.09091 3.07991 0.0107511
Q2FYS7   14 1.27273 0.903563 0.161558
Q2FZX3   17 1.54545 0.903563 0.161558
Q2FXR0   6 0.545455 -1.27278 0.943444
Q2G2I9   10 0.909091 -1.27278 0.943444
Q2FWN1   4 0.363636 -1.27278 0.943444
Q2G297   9 0.818182 -1.27278 0.943444
Q2FVA0   9 0.818182 -1.27278 0.943444
Q2FXX0   8 0.727273 -1.27278 0.943444
Q2G2P4   20 1.81818 0.903563 0.161558
Q2G0P8   16 1.45455 0.903563 0.161558
Q2FVN3   15 1.36364 0.903563 0.161558
Q2FXK7   25 2.27273 3.07991 0.0107511
Q2FZF8   11 1 0.903563 0.161558
Q2FWR0   15 1.36364 0.903563 0.161558
Q2FXL2   10 0.909091 -1.27278 0.943444
Q2FWA9   14 1.27273 0.903563 0.161558
Q2G282   18 1.63636 0.903563 0.161558
Q9RQQ0   9 0.818182 -1.27278 0.943444
Q2FXD7   20 1.81818 0.903563 0.161558
Q2FUY4   13 1.18182 0.903563 0.161558
Q2G2W4   10 0.909091 -1.27278 0.943444
Q2FZF5   25 2.27273 3.07991 0.0107511
Q2FY42   7 0.636364 -1.27278 0.943444
Q2FUS3   13 1.18182 0.903563 0.161558
Q2G2E7   9 0.818182 -1.27278 0.943444
Q2G0S6   23 2.09091 3.07991 0.0107511
Q2G0C2   14 1.27273 0.903563 0.161558
Q2FWF8   12 1.09091 0.903563 0.161558
Q2G000   27 2.45455 3.07991 0.0107511
Q2FWX2   12 1.09091 0.903563 0.161558
Q2FZS2   13 1.18182 0.903563 0.161558
Q2FW16   11 1 0.903563 0.161558
Q2FZI2   8 0.727273 -1.27278 0.943444
Q2G1Q5   10 0.909091 -1.27278 0.943444
Q2G1A5   32 2.90909 3.07991 0.0107511
Q2G0P7   9 0.818182 -1.27278 0.943444
Q2FWV3   10 0.909091 -1.27278 0.943444
Q2FW51   13 1.18182 0.903563 0.161558
Q2FVI4   18 1.63636 0.903563 0.161558
Q2FVN7   17 1.54545 0.903563 0.161558
Q2FWP9   12 1.09091 0.903563 0.161558
Q2FXT2   16 1.45455 0.903563 0.161558
P0A0F4   14 1.27273 0.903563 0.161558
Q2G126   16 1.45455 0.903563 0.161558
Q2FW82   6 0.545455 -1.27278 0.943444
Q2FY44   14 1.27273 0.903563 0.161558
Q2G0N9   19 1.72727 0.903563 0.161558
Q2G0Z9   6 0.545455 -1.27278 0.943444
Q2FV81   13 1.18182 0.903563 0.161558
Q2FYC4   8 0.727273 -1.27278 0.943444
Q2G178   20 1.81818 0.903563 0.161558
Q2G079   21 1.90909 0.903563 0.161558
Q2G2B7   20 1.81818 0.903563 0.161558
Q2FVF5   14 1.27273 0.903563 0.161558
Q2G2W2   16 1.45455 0.903563 0.161558
Q2G1I2   17 1.54545 0.903563 0.161558
Q2G245   7 0.636364 -1.27278 0.943444
Q2G1H7   11 0.956522 -1.27278 0.943444
Q2FWF1   11 0.956522 -1.27278 0.943444
Q2FZZ9   28 2.43478 3.07991 0.0107511
Q2G1W3   13 1.13043 0.903563 0.161558
Q2G204   22 1.91304 0.903563 0.161558
Q2G1H1   20 1.73913 0.903563 0.161558
Q2FXK3   19 1.65217 0.903563 0.161558
Q2G2H8   16 1.3913 0.903563 0.161558
Q2FZP9   14 1.21739 0.903563 0.161558
Q2FWI2   13 1.13043 0.903563 0.161558
Q2FYZ6   12 1.04348 0.903563 0.161558
Q2FXS1   10 0.869565 -1.27278 0.943444
Q2G200   18 1.56522 0.903563 0.161558
Q2G2L5   7 0.608696 -1.27278 0.943444
Q2FY73   20 1.73913 0.903563 0.161558
Q2G177   9 0.782609 -1.27278 0.943444
Q2G2F9   13 1.13043 0.903563 0.161558
Q2FV27   16 1.3913 0.903563 0.161558
Q2FZ56   22 1.91304 0.903563 0.161558
Q2FVF3   9 0.782609 -1.27278 0.943444
Q2G0B6   23 2 3.07991 0.0107511
Q2G2S5   18 1.56522 0.903563 0.161558
Q2FW68   20 1.73913 0.903563 0.161558
Q2FWX7   6 0.521739 -1.27278 0.943444
Q2FWB6   21 1.82609 0.903563 0.161558
Q2FXA9   19 1.65217 0.903563 0.161558
Q2FXP3   14 1.21739 0.903563 0.161558
Q2FUX5   15 1.30435 0.903563 0.161558
Q2FZZ4   22 1.91304 0.903563 0.161558
Q2FX98   16 1.3913 0.903563 0.161558
Q2FV23   17 1.47826 0.903563 0.161558
Q2FUR1   10 0.869565 -1.27278 0.943444
Q2FY49   15 1.30435 0.903563 0.161558
Q2G017   16 1.3913 0.903563 0.161558
Q2G2K9   19 1.65217 0.903563 0.161558
Q2G2N9   23 2 3.07991 0.0107511
Q2G0E9   8 0.695652 -1.27278 0.943444
Q2FY19   20 1.73913 0.903563 0.161558
Q2G1E3   9 0.782609 -1.27278 0.943444
Q2FW17   7 0.608696 -1.27278 0.943444
Q2FWK9   31 2.69565 3.07991 0.0107511
Q2G2Q6   21 1.82609 0.903563 0.161558
Q2G2Q5   20 1.73913 0.903563 0.161558
Q2G1U9   18 1.56522 0.903563 0.161558
Q2G299   12 1.04348 0.903563 0.161558
Q2FX75   10 0.869565 -1.27278 0.943444
Q2G058   22 1.91304 0.903563 0.161558
Q2G0E3   11 0.956522 -1.27278 0.943444
Q2FYK0   12 1.04348 0.903563 0.161558
Q2G2K6   11 0.956522 -1.27278 0.943444
Q2FYN0   12 1.04348 0.903563 0.161558
Q2FVK7   17 1.47826 0.903563 0.161558
Q2FX15   16 1.3913 0.903563 0.161558
Q2FVN9   11 0.956522 -1.27278 0.943444
Q2FWX0   8 0.695652 -1.27278 0.943444
Q2G143   21 1.82609 0.903563 0.161558
Q2G0C7   12 1.04348 0.903563 0.161558
Q2G0K6   19 1.65217 0.903563 0.161558
Q2FZZ1   10 0.869565 -1.27278 0.943444
Q2FV13   12 1.04348 0.903563 0.161558
Q2G128   12 1.04348 0.903563 0.161558
Q2FXU2   18 1.56522 0.903563 0.161558
Q2G2R4   25 2.17391 3.07991 0.0107511
Q2FXM1   26 2.26087 3.07991 0.0107511
Q8KQR1   11 0.956522 -1.27278 0.943444
Q2G2Q9   20 1.73913 0.903563 0.161558
Q2FVG9   8 0.695652 -1.27278 0.943444
Q2FV56   8 0.695652 -1.27278 0.943444
Q2FWG7   9 0.75 -1.27278 0.943444
Q2G0T1   22 1.83333 0.903563 0.161558
Q2FXB9   9 0.75 -1.27278 0.943444
Q2FZP3   11 0.916667 -1.27278 0.943444
Q2FZQ2   9 0.75 -1.27278 0.943444
Q2FXS4   16 1.33333 0.903563 0.161558
Q2FZ21   15 1.25 0.903563 0.161558
Q2G2X2   25 2.08333 3.07991 0.0107511
Q2FZF6   32 2.66667 3.07991 0.0107511
Q2FYA0   14 1.16667 0.903563 0.161558
Q2G2A9   9 0.75 -1.27278 0.943444
Q2FYB9   17 1.41667 0.903563 0.161558
Q2FYI4   22 1.83333 0.903563 0.161558
Q2FYL4   22 1.83333 0.903563 0.161558
Q2G1T0   9 0.75 -1.27278 0.943444
Q2FXW7   13 1.08333 0.903563 0.161558
Q2FZA1   22 1.83333 0.903563 0.161558
Q2FY76   13 1.08333 0.903563 0.161558
Q2FZ97   16 1.33333 0.903563 0.161558
Q2G1I4   8 0.666667 -1.27278 0.943444
Q2FYQ6   9 0.75 -1.27278 0.943444
Q2FXL6   28 2.33333 3.07991 0.0107511
Q2G2G6   8 0.666667 -1.27278 0.943444
Q2FVH1   8 0.666667 -1.27278 0.943444
Q2FYA8   17 1.41667 0.903563 0.161558
Q2G2M5   28 2.33333 3.07991 0.0107511
Q2FV99   16 1.33333 0.903563 0.161558
Q2G105   11 0.916667 -1.27278 0.943444
Q2FW23   22 1.83333 0.903563 0.161558
Q2G012   13 1.08333 0.903563 0.161558
Q2G2V5   16 1.33333 0.903563 0.161558
Q2FW07   29 2.41667 3.07991 0.0107511
Q2G0F2   15 1.25 0.903563 0.161558
Q2FZC9   8 0.666667 -1.27278 0.943444
Q2FXE9   11 0.916667 -1.27278 0.943444
Q2FV47   18 1.5 0.903563 0.161558
Q2G2Q8   20 1.66667 0.903563 0.161558
Q2FYE7   11 0.916667 -1.27278 0.943444
Q2FUT3   14 1.16667 0.903563 0.161558
Q2G068   21 1.75 0.903563 0.161558
Q2G2D3   14 1.16667 0.903563 0.161558
Q2FYK4   30 2.5 3.07991 0.0107511
Q2FX36   18 1.5 0.903563 0.161558
Q2G0A4   6 0.5 -1.27278 0.943444
Q2G080   11 0.916667 -1.27278 0.943444
Q2FUT1   12 1 0.903563 0.161558
Q2FYH3   19 1.58333 0.903563 0.161558
Q2FXA7   23 1.91667 0.903563 0.161558
Q2G2Y6   9 0.75 -1.27278 0.943444
Q2FY55   27 2.25 3.07991 0.0107511
Q2FY61   21 1.75 0.903563 0.161558
Q2G0E2   25 2.08333 3.07991 0.0107511
Q2FVY1   22 1.83333 0.903563 0.161558
Q2FUV1   22 1.83333 0.903563 0.161558
Q2FUS9   12 1 0.903563 0.161558
Q2G1A1   14 1.16667 0.903563 0.161558
P60639   8 0.666667 -1.27278 0.943444
Q2FZE9   10 0.833333 -1.27278 0.943444
Q2G1I9   18 1.5 0.903563 0.161558
Q2FWN0   18 1.5 0.903563 0.161558
Q2FZE3   16 1.33333 0.903563 0.161558
Q93Q23   9 0.75 -1.27278 0.943444
Q2FWE9   26 2.16667 3.07991 0.0107511
Q2FUS1   11 0.916667 -1.27278 0.943444
Q2FVM5   20 1.66667 0.903563 0.161558
Q2G2N7   17 1.41667 0.903563 0.161558
Q2FWG0   9 0.75 -1.27278 0.943444
Q2FXV7   7 0.583333 -1.27278 0.943444
Q2FW69   8 0.666667 -1.27278 0.943444
P0A0F8   16 1.33333 0.903563 0.161558
Q2G055   19 1.58333 0.903563 0.161558
Q2FV37   11 0.916667 -1.27278 0.943444
Q2G225   9 0.75 -1.27278 0.943444
Q2FXG2   27 2.25 3.07991 0.0107511
Q2FY87   12 1 0.903563 0.161558
Q2FWR7   20 1.66667 0.903563 0.161558
Q2G1U6   21 1.75 0.903563 0.161558
Q2G006   16 1.33333 0.903563 0.161558
Q2G2I6   11 0.88 -1.27278 0.943444
Q2FWS1   8 0.64 -1.27278 0.943444
Q2FYF5   21 1.68 0.903563 0.161558
Q2G0F1   14 1.12 0.903563 0.161558
Q2G0J2   16 1.28 0.903563 0.161558
Q2FXE3   22 1.76 0.903563 0.161558
Q2FYV8   13 1.04 0.903563 0.161558
Q2G1X6   25 2 3.07991 0.0107511
Q2FUP5   13 1.04 0.903563 0.161558
Q2G1A4   9 0.72 -1.27278 0.943444
Q2G0H9   18 1.44 0.903563 0.161558
Q2G0M0   29 2.32 3.07991 0.0107511
Q2FYK6   22 1.76 0.903563 0.161558
Q2G023   19 1.52 0.903563 0.161558
Q2G0G2   22 1.76 0.903563 0.161558
Q2FXC0   15 1.2 0.903563 0.161558
Q2FXF1   19 1.52 0.903563 0.161558
Q2FW00   9 0.72 -1.27278 0.943444
Q2G1E7   10 0.8 -1.27278 0.943444
Q2FWE7   15 1.2 0.903563 0.161558
Q2FY32   24 1.92 0.903563 0.161558
Q2FUU0   23 1.84 0.903563 0.161558
Q2FVU5   18 1.44 0.903563 0.161558
Q2G062   15 1.2 0.903563 0.161558
Q2FV26   17 1.36 0.903563 0.161558
Q2FW97   20 1.6 0.903563 0.161558
Q2FZY8   11 0.88 -1.27278 0.943444
Q2G277   11 0.88 -1.27278 0.943444
Q2G0V1   8 0.64 -1.27278 0.943444
Q2FWJ3   26 2.08 3.07991 0.0107511
Q2G2J2   15 1.2 0.903563 0.161558
Q2FVB0   8 0.64 -1.27278 0.943444
Q2G278   18 1.44 0.903563 0.161558
Q2G107   13 1.04 0.903563 0.161558
P0A0M9   23 1.84 0.903563 0.161558
Q2G067   9 0.72 -1.27278 0.943444
Q2FV55   15 1.2 0.903563 0.161558
Q2G1L3   13 1.04 0.903563 0.161558
Q2G2R0   28 2.24 3.07991 0.0107511
Q2G2T3   13 1.04 0.903563 0.161558
Q2FWA8   10 0.8 -1.27278 0.943444
Q2G056   27 2.16 3.07991 0.0107511
Q2FWR1   12 0.96 -1.27278 0.943444
Q2FXP9   21 1.68 0.903563 0.161558
Q2FZI4   13 1.04 0.903563 0.161558
Q2G2L7   22 1.76 0.903563 0.161558
Q2FVG1   9 0.72 -1.27278 0.943444
Q2G1I7   19 1.52 0.903563 0.161558
Q2FVB6   11 0.88 -1.27278 0.943444
Q2G001   16 1.28 0.903563 0.161558
Q2FUX3   13 1.04 0.903563 0.161558
Q2G1Q9   25 2 3.07991 0.0107511
Q2G2S9   14 1.12 0.903563 0.161558
Q2FXZ8   15 1.2 0.903563 0.161558
Q2FZI7   23 1.84 0.903563 0.161558
Q2FUS6   34 2.72 3.07991 0.0107511
Q2FUZ6   23 1.84 0.903563 0.161558
Q2FYQ9   11 0.88 -1.27278 0.943444
Q2FYS8   18 1.44 0.903563 0.161558
Q2FYS6   10 0.8 -1.27278 0.943444
Q2FZG6   14 1.12 0.903563 0.161558
Q2G1L9   7 0.56 -1.27278 0.943444
Q2FXT3   14 1.12 0.903563 0.161558
Q2FZN9   17 1.36 0.903563 0.161558
Q2FW20   20 1.6 0.903563 0.161558
Q2G0H3   11 0.88 -1.27278 0.943444
Q2FV98   23 1.84 0.903563 0.161558
Q2FXR7   12 0.96 -1.27278 0.943444
Q2G1T4   26 2.08 3.07991 0.0107511
Q2FW38   16 1.28 0.903563 0.161558
Q2G2P6   17 1.36 0.903563 0.161558
Q2FVL7   27 2.16 3.07991 0.0107511
Q2FVY2   22 1.76 0.903563 0.161558
Q2FYZ0   21 1.68 0.903563 0.161558
Q2FYW2   9 0.72 -1.27278 0.943444
P60643   11 0.88 -1.27278 0.943444
Q2G265   13 1.04 0.903563 0.161558
Q2FV42   11 0.88 -1.27278 0.943444
Q2FXN0   8 0.64 -1.27278 0.943444
Q2G2D9   11 0.88 -1.27278 0.943444
Q2FV75   15 1.2 0.903563 0.161558
Q2FYE0   16 1.28 0.903563 0.161558
Q2FX03   7 0.56 -1.27278 0.943444
Q2FX89   25 2 3.07991 0.0107511
Q2FX43   13 1.04 0.903563 0.161558
Q2FV69   14 1.07692 0.903563 0.161558
P72360   7 0.538462 -1.27278 0.943444
Q2FVQ1   25 1.92308 0.903563 0.161558
Q2FYG7   19 1.46154 0.903563 0.161558
Q2G1J8   9 0.692308 -1.27278 0.943444
Q2FW77   10 0.769231 -1.27278 0.943444
Q2FWI4   15 1.15385 0.903563 0.161558
Q2FX62   13 1 0.903563 0.161558
Q2G0U6   28 2.15385 3.07991 0.0107511
Q2G0P2   14 1.07692 0.903563 0.161558
Q2G0B8   24 1.84615 0.903563 0.161558
Q2FVL3   10 0.769231 -1.27278 0.943444
Q2G1K8   17 1.30769 0.903563 0.161558
Q2G2R9   18 1.38462 0.903563 0.161558
Q2G2I3   9 0.692308 -1.27278 0.943444
Q2FY56   12 0.923077 -1.27278 0.943444
Q2G0B1   14 1.07692 0.903563 0.161558
Q2G1T1   29 2.23077 3.07991 0.0107511
Q2FVX5   9 0.692308 -1.27278 0.943444
Q2G0H8   15 1.15385 0.903563 0.161558
Q2FVT3   15 1.15385 0.903563 0.161558
Q2FWF6   10 0.769231 -1.27278 0.943444
Q2FWZ6   26 2 3.07991 0.0107511
Q2FZ77   28 2.15385 3.07991 0.0107511
Q2G0H0   11 0.846154 -1.27278 0.943444
Q2G2G7   26 2 3.07991 0.0107511
Q2G117   16 1.23077 0.903563 0.161558
Q2FXG9   31 2.38462 3.07991 0.0107511
Q2FWE4   31 2.38462 3.07991 0.0107511
Q2FUS0   28 2.15385 3.07991 0.0107511
Q2FWR3   11 0.846154 -1.27278 0.943444
Q2FYA9   9 0.692308 -1.27278 0.943444
Q2G0Y5   30 2.30769 3.07991 0.0107511
Q2FZZ8   27 2.07692 3.07991 0.0107511
Q2G1Z6   12 0.923077 -1.27278 0.943444
Q2FX53   15 1.15385 0.903563 0.161558
Q2FZC4   21 1.61538 0.903563 0.161558
Q2FUS5   14 1.07692 0.903563 0.161558
Q2G1R0   9 0.692308 -1.27278 0.943444
Q2G0D5   8 0.615385 -1.27278 0.943444
Q2FY18   11 0.846154 -1.27278 0.943444
Q2FYH8   8 0.615385 -1.27278 0.943444
Q2G1F2   26 2 3.07991 0.0107511
Q2G0Q5   22 1.69231 0.903563 0.161558
Q2FVR2   17 1.30769 0.903563 0.161558
Q2FZE7   12 0.923077 -1.27278 0.943444
Q2G0I0   12 0.923077 -1.27278 0.943444
Q2G0R1   26 2 3.07991 0.0107511
Q2G0L7   28 2.15385 3.07991 0.0107511
Q2FWI1   15 1.15385 0.903563 0.161558
Q2G0F7   8 0.615385 -1.27278 0.943444
Q2FXY3   28 2.15385 3.07991 0.0107511
P0A084   25 1.92308 0.903563 0.161558
Q2G0G5   25 1.92308 0.903563 0.161558
Q2FZE5   10 0.769231 -1.27278 0.943444
Q2G0A2   9 0.692308 -1.27278 0.943444
Q2FVE8   8 0.615385 -1.27278 0.943444
Q2G2M8   17 1.30769 0.903563 0.161558
Q2FYH7   12 0.923077 -1.27278 0.943444
Q2FVR8   17 1.30769 0.903563 0.161558
Q2FZU9   14 1.07692 0.903563 0.161558
Q2FYX7   17 1.30769 0.903563 0.161558
Q2G280   35 2.69231 3.07991 0.0107511
Q2FVG5   26 2 3.07991 0.0107511
Q2FWX1   26 2 3.07991 0.0107511
Q2FVB3   11 0.846154 -1.27278 0.943444
Q2G2A1   25 1.92308 0.903563 0.161558
Q2G1W7   15 1.15385 0.903563 0.161558
Q2FW36   14 1.07692 0.903563 0.161558
P31337   28 2.15385 3.07991 0.0107511
Q2FXB8   9 0.692308 -1.27278 0.943444
Q2G2F3   20 1.53846 0.903563 0.161558
Q2FYM7   8 0.615385 -1.27278 0.943444
Q2FYB2   12 0.923077 -1.27278 0.943444
Q2G2E2   20 1.48148 0.903563 0.161558
Q2G2G9   15 1.11111 0.903563 0.161558
Q2FVC5   16 1.18519 0.903563 0.161558
Q2G0T3   29 2.14815 3.07991 0.0107511
Q2G074   9 0.666667 -1.27278 0.943444
Q2G016   23 1.7037 0.903563 0.161558
Q2G0G4   24 1.77778 0.903563 0.161558
Q2G2K1   16 1.18519 0.903563 0.161558
Q2FXE1   14 1.03704 0.903563 0.161558
Q2FWD2   25 1.85185 0.903563 0.161558
Q2G1Q0   17 1.25926 0.903563 0.161558
Q2G073   11 0.814815 -1.27278 0.943444
Q2G1T7   15 1.11111 0.903563 0.161558
Q2FVI3   19 1.40741 0.903563 0.161558
Q2FZ93   16 1.18519 0.903563 0.161558
Q2FVQ7   22 1.62963 0.903563 0.161558
Q2G2B9   11 0.814815 -1.27278 0.943444
Q2FZN5   11 0.814815 -1.27278 0.943444
Q2FY72   14 1.03704 0.903563 0.161558
Q2G0A0   19 1.40741 0.903563 0.161558
Q2FZQ8   9 0.666667 -1.27278 0.943444
Q2FXP1   27 2 3.07991 0.0107511
P0A0B7   26 1.92593 0.903563 0.161558
Q2FYW0   27 2 3.07991 0.0107511
Q2G230   24 1.77778 0.903563 0.161558
Q2G0H5   12 0.888889 -1.27278 0.943444
Q2G0B7   25 1.85185 0.903563 0.161558
Q2G131   7 0.518519 -1.27278 0.943444
Q2G0Y4   13 0.962963 -1.27278 0.943444
Q2G2L0   17 1.25926 0.903563 0.161558
Q2G101   29 2.14815 3.07991 0.0107511
Q2G036   21 1.55556 0.903563 0.161558
Q2FXN3   12 0.888889 -1.27278 0.943444
Q2FWY2   25 1.85185 0.903563 0.161558
Q2FXK6   14 1.03704 0.903563 0.161558
Q2G2Y3   14 1.03704 0.903563 0.161558
Q2G1P8   19 1.40741 0.903563 0.161558
Q2G0N7   34 2.51852 3.07991 0.0107511
Q2FW43   16 1.18519 0.903563 0.161558
Q2G2N4   20 1.48148 0.903563 0.161558
Q2FW59   21 1.55556 0.903563 0.161558
Q2G1V0   10 0.740741 -1.27278 0.943444
Q2G010   10 0.740741 -1.27278 0.943444
Q2FWJ4   11 0.814815 -1.27278 0.943444
Q2FUR3   29 2.14815 3.07991 0.0107511
Q2FXE4   17 1.25926 0.903563 0.161558
Q2FY36   22 1.62963 0.903563 0.161558
Q2G1Q7   15 1.11111 0.903563 0.161558
Q2FX09   26 1.92593 0.903563 0.161558
Q2G0Z1   22 1.62963 0.903563 0.161558
Q2FWJ1   21 1.55556 0.903563 0.161558
Q2FUT4   21 1.55556 0.903563 0.161558
Q2FYI1   30 2.22222 3.07991 0.0107511
Q2FXQ8   31 2.2963 3.07991 0.0107511
Q2FUZ0   30 2.22222 3.07991 0.0107511
P0A086   22 1.62963 0.903563 0.161558
Q2FZM0   10 0.740741 -1.27278 0.943444
Q2FXL3   30 2.22222 3.07991 0.0107511
Q2G2K7   9 0.666667 -1.27278 0.943444
Q2FVL1   10 0.740741 -1.27278 0.943444
Q2FW21   15 1.11111 0.903563 0.161558
Q2G201   17 1.25926 0.903563 0.161558
Q2FVV6   13 0.962963 -1.27278 0.943444
Q2FV03   27 2 3.07991 0.0107511
Q2G2T2   9 0.666667 -1.27278 0.943444
Q2FZ44   19 1.40741 0.903563 0.161558
Q2G1N7   15 1.11111 0.903563 0.161558
Q2G172   9 0.666667 -1.27278 0.943444
Q2G208   19 1.40741 0.903563 0.161558
Q2FZR7   10 0.740741 -1.27278 0.943444
Q2G2K2   12 0.888889 -1.27278 0.943444
Q2FVA4   16 1.18519 0.903563 0.161558
Q2G0F5   11 0.814815 -1.27278 0.943444
Q2G0X0   17 1.25926 0.903563 0.161558
Q2FXU0   29 2.14815 3.07991 0.0107511
Q2FXX9   29 2.14815 3.07991 0.0107511
Q2G2K8   11 0.814815 -1.27278 0.943444
Q2G0X1   14 1 0.903563 0.161558
Q2FXI8   16 1.14286 0.903563 0.161558
Q2G0L1   20 1.42857 0.903563 0.161558
Q2FX07   12 0.857143 -1.27278 0.943444
Q2G139   18 1.28571 0.903563 0.161558
Q2FUV5   23 1.64286 0.903563 0.161558
Q2FVD0   16 1.14286 0.903563 0.161558
Q2FX10   14 1 0.903563 0.161558
Q2G1W5   26 1.85714 0.903563 0.161558
Q2G1Y7   18 1.28571 0.903563 0.161558
Q2G190   17 1.21429 0.903563 0.161558
Q2FV59   10 0.714286 -1.27278 0.943444
Q2FZS3   18 1.28571 0.903563 0.161558
Q2FX90   21 1.5 0.903563 0.161558
Q2FW85   10 0.714286 -1.27278 0.943444
Q2FZ65   23 1.64286 0.903563 0.161558
Q2FXJ7   33 2.35714 3.07991 0.0107511
Q2FVW2   14 1 0.903563 0.161558
Q2G0H4   18 1.28571 0.903563 0.161558
Q2FVV4   9 0.642857 -1.27278 0.943444
Q2FUR9   10 0.714286 -1.27278 0.943444
Q2FW06   10 0.714286 -1.27278 0.943444
Q2FY84   17 1.21429 0.903563 0.161558
Q2G132   26 1.85714 0.903563 0.161558
Q2G0C9   18 1.28571 0.903563 0.161558
Q2G2N1   9 0.642857 -1.27278 0.943444
Q2FVF2   9 0.642857 -1.27278 0.943444
Q2FZ30   16 1.14286 0.903563 0.161558
Q2FXX8   26 1.85714 0.903563 0.161558
Q2FZX6   15 1.07143 0.903563 0.161558
Q2G1Z2   9 0.642857 -1.27278 0.943444
Q2G0G7   16 1.14286 0.903563 0.161558
Q2FV53   22 1.57143 0.903563 0.161558
Q2FV28   24 1.71429 0.903563 0.161558
Q2G097   16 1.14286 0.903563 0.161558
Q2FZC5   25 1.78571 0.903563 0.161558
Q2FY77   18 1.28571 0.903563 0.161558
Q2FVA9   35 2.5 3.07991 0.0107511
Q2G2W5   6 0.428571 -1.27278 0.943444
Q2FX97   27 1.92857 0.903563 0.161558
Q2G1F3   19 1.35714 0.903563 0.161558
Q2FYU1   11 0.785714 -1.27278 0.943444
Q2FUP6   13 0.928571 -1.27278 0.943444
Q2G2U7   18 1.28571 0.903563 0.161558
Q2FY09   19 1.35714 0.903563 0.161558
Q2G1J6   23 1.64286 0.903563 0.161558
Q2G059   19 1.35714 0.903563 0.161558
Q2FVK5   7 0.5 -1.27278 0.943444
Q2G0H7   14 1 0.903563 0.161558
Q2FWN2   10 0.714286 -1.27278 0.943444
Q2FYV7   31 2.21429 3.07991 0.0107511
Q2G236   27 1.92857 0.903563 0.161558
Q2FZR6   11 0.785714 -1.27278 0.943444
Q2G1P9   16 1.14286 0.903563 0.161558
Q2G0R9   32 2.28571 3.07991 0.0107511
Q2FUZ9   25 1.78571 0.903563 0.161558
Q2FVP2   27 1.92857 0.903563 0.161558
Q2FXC8   14 1 0.903563 0.161558
Q2FVC4   16 1.14286 0.903563 0.161558
Q2FZ29   19 1.35714 0.903563 0.161558
Q2FYR8   29 2 3.07991 0.0107511
Q2FY23   31 2.13793 3.07991 0.0107511
Q2G0D4   18 1.24138 0.903563 0.161558
Q2FZ38   29 2 3.07991 0.0107511
Q2FXH1   10 0.689655 -1.27278 0.943444
Q2FXZ9   23 1.58621 0.903563 0.161558
Q2G1V3   8 0.551724 -1.27278 0.943444
Q2FVZ0   9 0.62069 -1.27278 0.943444
Q2FV95   10 0.689655 -1.27278 0.943444
Q2G196   31 2.13793 3.07991 0.0107511
Q2FZ61   31 2.13793 3.07991 0.0107511
Q2FW27   32 2.2069 3.07991 0.0107511
Q2FWH2   17 1.17241 0.903563 0.161558
Q2FZQ9   8 0.551724 -1.27278 0.943444
Q2FWQ9   31 2.13793 3.07991 0.0107511
Q2G1N5   10 0.689655 -1.27278 0.943444
Q2FZP8   10 0.689655 -1.27278 0.943444
Q2FXC2   16 1.10345 0.903563 0.161558
Q2G0X9   11 0.758621 -1.27278 0.943444
Q2FX08   9 0.62069 -1.27278 0.943444
Q2FUV2   37 2.55172 3.07991 0.0107511
Q2FZT8   15 1.03448 0.903563 0.161558
Q2G2N2   10 0.689655 -1.27278 0.943444
Q2G0M1   23 1.58621 0.903563 0.161558
Q2FVX8   37 2.55172 3.07991 0.0107511
Q2G220   23 1.58621 0.903563 0.161558
Q2FW37   25 1.72414 0.903563 0.161558
Q2G203   29 2 3.07991 0.0107511
Q2FY89   15 1.03448 0.903563 0.161558
Q2G1K7   40 2.75862 3.07991 0.0107511
Q2G013   11 0.758621 -1.27278 0.943444
Q2FV91   10 0.689655 -1.27278 0.943444
Q2FW92   25 1.72414 0.903563 0.161558
Q2G1U5   21 1.44828 0.903563 0.161558
Q2G2A6   14 0.965517 -1.27278 0.943444
Q2G0G9   14 0.965517 -1.27278 0.943444
P0A088   8 0.551724 -1.27278 0.943444
Q2G0B4   8 0.551724 -1.27278 0.943444
Q2G0X7   13 0.896552 -1.27278 0.943444
Q2G0S0   14 0.965517 -1.27278 0.943444
Q2FW12   19 1.31034 0.903563 0.161558
Q2G0J7   25 1.72414 0.903563 0.161558
Q2FW76   10 0.689655 -1.27278 0.943444
Q2G1Z7   23 1.58621 0.903563 0.161558
Q2G2S1   30 2.06897 3.07991 0.0107511
Q2G1B1   23 1.58621 0.903563 0.161558
Q2FVP3   17 1.17241 0.903563 0.161558
Q2G1V1   26 1.7931 0.903563 0.161558
Q2G1H8   22 1.51724 0.903563 0.161558
Q2G149   34 2.34483 3.07991 0.0107511
Q2FXC7   14 0.965517 -1.27278 0.943444
Q2G019   15 1.03448 0.903563 0.161558
Q2FWL6   26 1.7931 0.903563 0.161558
Q2G199   8 0.551724 -1.27278 0.943444
Q2FY41   8 0.551724 -1.27278 0.943444
Q2FX33   30 2.06897 3.07991 0.0107511
Q2G181   19 1.31034 0.903563 0.161558
Q2FVT1   9 0.62069 -1.27278 0.943444
Q2G0Z5   18 1.24138 0.903563 0.161558
Q2FZC7   18 1.24138 0.903563 0.161558
Q2G1U0   28 1.93103 0.903563 0.161558
Q2FW18   20 1.37931 0.903563 0.161558
Q2G0H1   16 1.10345 0.903563 0.161558
Q2FX22   11 0.758621 -1.27278 0.943444
Q2G157   24 1.65517 0.903563 0.161558
Q2G2J5   17 1.17241 0.903563 0.161558
Q2FZH9   9 0.62069 -1.27278 0.943444
Q2FZA6   8 0.551724 -1.27278 0.943444
Q2G1N6   10 0.689655 -1.27278 0.943444
Q2FVR4   26 1.7931 0.903563 0.161558
Q2FY13   37 2.55172 3.07991 0.0107511
Q2G025   32 2.2069 3.07991 0.0107511
Q2FV36   12 0.827586 -1.27278 0.943444
Q2G0W9   14 0.965517 -1.27278 0.943444
Q2G0L0   28 1.93103 0.903563 0.161558
Q2FUR2   18 1.24138 0.903563 0.161558
Q2FVJ9   27 1.86207 0.903563 0.161558
Q2G1S8   18 1.2 0.903563 0.161558
Q2FVJ5   28 1.86667 0.903563 0.161558
Q2FZ39   34 2.26667 3.07991 0.0107511
Q2FWP6   16 1.06667 0.903563 0.161558
Q2FVB4   26 1.73333 0.903563 0.161558
Q2G0V7   34 2.26667 3.07991 0.0107511
Q2FUV4   22 1.46667 0.903563 0.161558
Q2FYG5   36 2.4 3.07991 0.0107511
Q2FW71   9 0.6 -1.27278 0.943444
Q2FZB1   16 1.06667 0.903563 0.161558
Q2G0Y9   28 1.86667 0.903563 0.161558
Q2G0X4   15 1 0.903563 0.161558
Q2FZL2   15 1 0.903563 0.161558
Q2FVS1   17 1.13333 0.903563 0.161558
Q2G099   30 2 3.07991 0.0107511
Q2FZN0   24 1.6 0.903563 0.161558
Q2FZ50   21 1.4 0.903563 0.161558
Q2G0X8   17 1.13333 0.903563 0.161558
Q2G167   31 2.06667 3.07991 0.0107511
Q2G086   22 1.46667 0.903563 0.161558
Q2G0D0   27 1.8 0.903563 0.161558
Q2FWG3   23 1.53333 0.903563 0.161558
Q2G228   28 1.86667 0.903563 0.161558
Q2FWW8   16 1.06667 0.903563 0.161558
Q2FYL0   13 0.866667 -1.27278 0.943444
Q2FXX2   27 1.8 0.903563 0.161558
Q2G0C4   10 0.666667 -1.27278 0.943444
Q2FZA2   25 1.66667 0.903563 0.161558
Q2FWL0   25 1.66667 0.903563 0.161558
Q2FUY9   29 1.93333 0.903563 0.161558
Q2G0T8   22 1.46667 0.903563 0.161558
Q2FWK0   25 1.66667 0.903563 0.161558
Q2G0D9   22 1.46667 0.903563 0.161558
Q2FZF3   17 1.13333 0.903563 0.161558
Q2FZ17   24 1.6 0.903563 0.161558
Q2G0T6   25 1.66667 0.903563 0.161558
Q2G140   8 0.533333 -1.27278 0.943444
Q2G2F2   7 0.466667 -1.27278 0.943444
Q2FXG0   18 1.2 0.903563 0.161558
Q2FWR4   23 1.53333 0.903563 0.161558
Q2G195   31 2.06667 3.07991 0.0107511
Q2FVY4   30 2 3.07991 0.0107511
Q2G1I6   28 1.86667 0.903563 0.161558
Q2FVD5   25 1.66667 0.903563 0.161558
Q2FZM1   22 1.46667 0.903563 0.161558
Q2FVG0   28 1.86667 0.903563 0.161558
Q2FZM7   26 1.73333 0.903563 0.161558
Q2FZB2   17 1.13333 0.903563 0.161558
Q2G287   27 1.8 0.903563 0.161558
Q2FWG4   10 0.666667 -1.27278 0.943444
Q2G2B3   9 0.6 -1.27278 0.943444
Q2FY48   16 1.06667 0.903563 0.161558
Q9ZNI1   17 1.13333 0.903563 0.161558
Q2FV94   30 2 3.07991 0.0107511
Q2G2X5   9 0.6 -1.27278 0.943444
Q2FVX6   25 1.66667 0.903563 0.161558
Q2G060   16 1.06667 0.903563 0.161558
Q2FVG2   15 1 0.903563 0.161558
Q2G1Q1   17 1.13333 0.903563 0.161558
Q2G1F1   16 1.06667 0.903563 0.161558
Q2FXC5   13 0.866667 -1.27278 0.943444
Q2G2B0   8 0.533333 -1.27278 0.943444
Q2FXR6   9 0.6 -1.27278 0.943444
Q2FXE0   20 1.33333 0.903563 0.161558
Q2FUY3   34 2.26667 3.07991 0.0107511
Q2G1S6   14 0.933333 -1.27278 0.943444
Q2FVE9   8 0.533333 -1.27278 0.943444
Q2FVU7   27 1.8 0.903563 0.161558
Q2FVM7   27 1.8 0.903563 0.161558
Q2FVU6   9 0.6 -1.27278 0.943444
Q2FVA1   26 1.73333 0.903563 0.161558
Q2FWB8   27 1.8 0.903563 0.161558
Q2FYR5   30 2 3.07991 0.0107511
Q2G261   21 1.4 0.903563 0.161558
Q2G264   24 1.6 0.903563 0.161558
Q2G0U4   15 1 0.903563 0.161558
Q2G226   9 0.6 -1.27278 0.943444
Q2FZT7   14 0.933333 -1.27278 0.943444
Q2FXJ4   14 0.933333 -1.27278 0.943444
Q2G047   26 1.73333 0.903563 0.161558
Q2FWD9   19 1.26667 0.903563 0.161558
Q2FZH2   17 1.13333 0.903563 0.161558
Q2G044   17 1.13333 0.903563 0.161558
Q2FVZ8   9 0.6 -1.27278 0.943444
Q2G1C5   9 0.6 -1.27278 0.943444
Q2G1Z1   11 0.733333 -1.27278 0.943444
Q2G135   27 1.8 0.903563 0.161558
Q2FVE5   39 2.6 3.07991 0.0107511
Q2FZ70   32 2.13333 3.07991 0.0107511
Q2G2A0   31 2.06667 3.07991 0.0107511
Q2G224   24 1.54839 0.903563 0.161558
P0A0K3   28 1.80645 0.903563 0.161558
Q2G1A8   39 2.51613 3.07991 0.0107511
Q2G1P5   10 0.645161 -1.27278 0.943444
Q2FV93   10 0.645161 -1.27278 0.943444
Q2FXC4   12 0.774194 -1.27278 0.943444
Q2FY74   13 0.83871 -1.27278 0.943444
Q2G1M1   26 1.67742 0.903563 0.161558
Q9EZ11   23 1.48387 0.903563 0.161558
Q2FZB3   19 1.22581 0.903563 0.161558
Q2G1V2   28 1.80645 0.903563 0.161558
Q2FVM8   14 0.903226 -1.27278 0.943444
Q2FVR1   29 1.87097 0.903563 0.161558
Q2FXC3   14 0.903226 -1.27278 0.943444
Q2FUV6   20 1.29032 0.903563 0.161558
Q2G1D7   31 2 3.07991 0.0107511
Q2FXR2   25 1.6129 0.903563 0.161558
Q2FW83   9 0.580645 -1.27278 0.943444
Q2G2X7   13 0.83871 -1.27278 0.943444
Q2FVM4   8 0.516129 -1.27278 0.943444
P0A0J3   20 1.29032 0.903563 0.161558
Q2G2L8   18 1.16129 0.903563 0.161558
Q2FZ27   26 1.67742 0.903563 0.161558
Q2FZ53   29 1.87097 0.903563 0.161558
Q2G154   31 2 3.07991 0.0107511
Q2FZS4   11 0.709677 -1.27278 0.943444
Q2FYQ5   8 0.516129 -1.27278 0.943444
Q2FZL6   37 2.3871 3.07991 0.0107511
Q2FWB9   28 1.80645 0.903563 0.161558
Q2FUQ4   35 2.25806 3.07991 0.0107511
Q2G293   25 1.6129 0.903563 0.161558
Q2FZS5   21 1.35484 0.903563 0.161558
Q2FYP9   9 0.580645 -1.27278 0.943444
Q2G0K7   25 1.6129 0.903563 0.161558
Q2FVV2   23 1.48387 0.903563 0.161558
Q2FVN0   31 2 3.07991 0.0107511
Q2FX00   30 1.93548 0.903563 0.161558
Q2G1I0   12 0.774194 -1.27278 0.943444
Q2FXI2   34 2.19355 3.07991 0.0107511
Q2G2X1   19 1.22581 0.903563 0.161558
Q2FYG6   12 0.774194 -1.27278 0.943444
Q2FXH0   23 1.48387 0.903563 0.161558
Q2FXU7   33 2.12903 3.07991 0.0107511
Q2G170   23 1.48387 0.903563 0.161558
Q2FVQ9   26 1.67742 0.903563 0.161558
Q2FWV2   14 0.903226 -1.27278 0.943444
Q2FVI5   10 0.645161 -1.27278 0.943444
Q2FUW0   18 1.16129 0.903563 0.161558
Q2FXB7   34 2.19355 3.07991 0.0107511
Q2G0J8   36 2.32258 3.07991 0.0107511
Q2FXB5   27 1.74194 0.903563 0.161558
Q2FYE9   9 0.580645 -1.27278 0.943444
Q2FVE2   26 1.67742 0.903563 0.161558
Q2G2V6   40 2.58065 3.07991 0.0107511
O08387   17 1.09677 0.903563 0.161558
Q2FZ14   27 1.74194 0.903563 0.161558
Q2FXW3   38 2.45161 3.07991 0.0107511
Q2FYQ8   30 1.93548 0.903563 0.161558
Q2G2D6   34 2.19355 3.07991 0.0107511
Q2G2T7   40 2.58065 3.07991 0.0107511
Q2FYP8   13 0.83871 -1.27278 0.943444
Q2FZ25   24 1.54839 0.903563 0.161558
Q2FY65   25 1.6129 0.903563 0.161558
Q2G2T1   18 1.16129 0.903563 0.161558
Q2G1N0   11 0.709677 -1.27278 0.943444
Q2G110   13 0.83871 -1.27278 0.943444
Q2G1E1   23 1.48387 0.903563 0.161558
Q2G2F1   30 1.93548 0.903563 0.161558
Q2FXE8   26 1.67742 0.903563 0.161558
Q2FZ06   29 1.87097 0.903563 0.161558
Q2FVH2   11 0.709677 -1.27278 0.943444
Q2FYV6   23 1.48387 0.903563 0.161558
Q2FZJ3   14 0.875 -1.27278 0.943444
Q2G095   15 0.9375 -1.27278 0.943444
Q2G2Y0   16 1 0.903563 0.161558
Q2G2W3   40 2.5 3.07991 0.0107511
Q2FY07   17 1.0625 0.903563 0.161558
Q2FXW8   16 1 0.903563 0.161558
Q2FUR6   29 1.8125 0.903563 0.161558
Q2FVW6   9 0.5625 -1.27278 0.943444
Q2G1X0   10 0.625 -1.27278 0.943444
Q2G1F6   12 0.75 -1.27278 0.943444
Q2FVK8   35 2.1875 3.07991 0.0107511
Q2G158   24 1.5 0.903563 0.161558
Q2G118   16 1 0.903563 0.161558
Q2G077   10 0.625 -1.27278 0.943444
Q2G0E0   27 1.6875 0.903563 0.161558
Q2G263   26 1.625 0.903563 0.161558
Q2FUU1   26 1.625 0.903563 0.161558
Q2G1X7   30 1.875 0.903563 0.161558
Q2G1C0   32 2 3.07991 0.0107511
Q2FVB9   9 0.5625 -1.27278 0.943444
Q2G273   23 1.4375 0.903563 0.161558
Q53726   22 1.375 0.903563 0.161558
Q2G2W9   18 1.125 0.903563 0.161558
Q2FZ22   34 2.125 3.07991 0.0107511
Q2G2U1   33 2.0625 3.07991 0.0107511
Q2FXW6   24 1.5 0.903563 0.161558
Q2G0P9   9 0.5625 -1.27278 0.943444
Q2FYE3   24 1.5 0.903563 0.161558
Q2FXU3   29 1.8125 0.903563 0.161558
Q2G052   22 1.375 0.903563 0.161558
Q2FZM6   25 1.5625 0.903563 0.161558
Q2FX25   17 1.0625 0.903563 0.161558
Q2FX05   20 1.25 0.903563 0.161558
Q2G1P2   10 0.625 -1.27278 0.943444
Q2G2C4   32 2 3.07991 0.0107511
Q2G165   11 0.6875 -1.27278 0.943444
Q2FXK8   7 0.4375 -1.27278 0.943444
Q2FWP1   28 1.75 0.903563 0.161558
Q2FVU1   10 0.625 -1.27278 0.943444
Q2FZ78   17 1.0625 0.903563 0.161558
Q2G0P0   25 1.5625 0.903563 0.161558
Q2FXX3   9 0.5625 -1.27278 0.943444
Q2FVX2   25 1.5625 0.903563 0.161558
Q2G0Q7   24 1.5 0.903563 0.161558
Q2FXS6   13 0.8125 -1.27278 0.943444
Q2FUZ1   32 2 3.07991 0.0107511
Q2FZ87   26 1.625 0.903563 0.161558
Q2FXF4   16 1 0.903563 0.161558
Q2G1G4   19 1.1875 0.903563 0.161558
Q2FWE6   30 1.875 0.903563 0.161558
Q2G2U2   14 0.875 -1.27278 0.943444
Q2FY17   30 1.875 0.903563 0.161558
Q2FVU3   30 1.875 0.903563 0.161558
Q2FVK1   11 0.6875 -1.27278 0.943444
Q2G0K5   32 2 3.07991 0.0107511
Q2G2X8   17 1.0625 0.903563 0.161558
Q2FYZ7   24 1.5 0.903563 0.161558
Q2FWG1   29 1.8125 0.903563 0.161558
Q2G1Q6   18 1.125 0.903563 0.161558
Q2G2X9   21 1.3125 0.903563 0.161558
Q2FWN9   11 0.6875 -1.27278 0.943444
Q2FYZ2   24 1.5 0.903563 0.161558
Q2FZJ1   23 1.4375 0.903563 0.161558
Q2G002   21 1.3125 0.903563 0.161558
Q2FVL4   27 1.6875 0.903563 0.161558
Q2G2M7   15 0.9375 -1.27278 0.943444
Q2FWH6   28 1.75 0.903563 0.161558
Q2FXQ3   19 1.1875 0.903563 0.161558
Q2G129   9 0.5625 -1.27278 0.943444
Q7BHL7   29 1.8125 0.903563 0.161558
Q2FZ71   29 1.8125 0.903563 0.161558
Q2FZ88   23 1.39394 0.903563 0.161558
Q2FV22   32 1.93939 0.903563 0.161558
Q2FYM3   17 1.0303 0.903563 0.161558
Q2FY06   29 1.75758 0.903563 0.161558
Q2FXB0   11 0.666667 -1.27278 0.943444
Q2FX87   28 1.69697 0.903563 0.161558
Q2FZ33   28 1.69697 0.903563 0.161558
Q2G0J1   25 1.51515 0.903563 0.161558
Q2FUT7   30 1.81818 0.903563 0.161558
Q2FZH1   30 1.81818 0.903563 0.161558
Q2FVX3   28 1.69697 0.903563 0.161558
Q2FWC6   20 1.21212 0.903563 0.161558
Q2FXN6   28 1.69697 0.903563 0.161558
Q2FY79   29 1.75758 0.903563 0.161558
Q2FZ23   18 1.09091 0.903563 0.161558
Q2FVF1   31 1.87879 0.903563 0.161558
Q2FWM5   29 1.75758 0.903563 0.161558
Q2G061   29 1.75758 0.903563 0.161558
Q2FWL7   12 0.727273 -1.27278 0.943444
Q2FVK3   12 0.727273 -1.27278 0.943444
Q2FX19   22 1.33333 0.903563 0.161558
Q2G2U6   33 2 3.07991 0.0107511
Q2G1S5   15 0.909091 -1.27278 0.943444
Q2FVS9   16 0.969697 -1.27278 0.943444
Q2G1M7   24 1.45455 0.903563 0.161558
Q2FW50   22 1.33333 0.903563 0.161558
Q2G2L1   30 1.81818 0.903563 0.161558
Q2FWB1   33 2 3.07991 0.0107511
Q2FXA8   25 1.51515 0.903563 0.161558
Q2FV20   27 1.63636 0.903563 0.161558
Q2FUY1   18 1.09091 0.903563 0.161558
Q2FYJ1   34 2.06061 3.07991 0.0107511
Q2G043   14 0.848485 -1.27278 0.943444
Q2FZ43   28 1.69697 0.903563 0.161558
Q9KJN4   28 1.69697 0.903563 0.161558
Q2G194   29 1.75758 0.903563 0.161558
Q2G0F0   38 2.30303 3.07991 0.0107511
Q2G2G2   28 1.69697 0.903563 0.161558
Q2G0I8   23 1.39394 0.903563 0.161558
Q2FXG5   42 2.54545 3.07991 0.0107511
Q2G2S6   25 1.51515 0.903563 0.161558
Q53700   24 1.45455 0.903563 0.161558
Q2G0D8   31 1.87879 0.903563 0.161558
P60430   8 0.484848 -1.27278 0.943444
Q2FV41   32 1.93939 0.903563 0.161558
Q2FXZ5   26 1.57576 0.903563 0.161558
Q2FZL0   11 0.666667 -1.27278 0.943444
Q2FY99   27 1.63636 0.903563 0.161558
Q2FX95   13 0.787879 -1.27278 0.943444
Q2FYR6   28 1.69697 0.903563 0.161558
Q2FUW2   19 1.15152 0.903563 0.161558
Q2FVL2   21 1.27273 0.903563 0.161558
Q2G2L4   10 0.606061 -1.27278 0.943444
Q2FXB1   10 0.606061 -1.27278 0.943444
Q2FZY7   31 1.87879 0.903563 0.161558
Q2FVN1   9 0.545455 -1.27278 0.943444
Q2G1S1   30 1.81818 0.903563 0.161558
Q2FXK4   25 1.51515 0.903563 0.161558
Q2FXM6   33 2 3.07991 0.0107511
Q2FZJ6   26 1.57576 0.903563 0.161558
Q2FVT4   26 1.57576 0.903563 0.161558
Q2FYW1   23 1.39394 0.903563 0.161558
Q2FYZ3   40 2.42424 3.07991 0.0107511
Q2FXX5   14 0.848485 -1.27278 0.943444
Q2FWM4   27 1.63636 0.903563 0.161558
Q2G2L3   28 1.69697 0.903563 0.161558
Q2FYR3   27 1.63636 0.903563 0.161558
Q2G0I9   29 1.75758 0.903563 0.161558
Q2G0M2   26 1.57576 0.903563 0.161558
Q2G272   16 0.969697 -1.27278 0.943444
Q2FXL4   35 2.12121 3.07991 0.0107511
Q2G0U9   21 1.27273 0.903563 0.161558
Q2FVE4   23 1.39394 0.903563 0.161558
Q2FVC6   32 1.93939 0.903563 0.161558
Q2FV19   23 1.39394 0.903563 0.161558
Q2G0S8   23 1.39394 0.903563 0.161558
Q2G2G3   9 0.545455 -1.27278 0.943444
Q2G2X0   33 1.94118 0.903563 0.161558
Q2G0F3   35 2.05882 3.07991 0.0107511
Q2G037   18 1.05882 0.903563 0.161558
Q2G1G6   27 1.58824 0.903563 0.161558
Q2FWP0   15 0.882353 -1.27278 0.943444
Q2FY29   30 1.76471 0.903563 0.161558
Q2FXQ4   16 0.941176 -1.27278 0.943444
Q2G0S7   27 1.58824 0.903563 0.161558
Q2FZX7   24 1.41176 0.903563 0.161558
Q2G0E6   9 0.529412 -1.27278 0.943444
Q2FY37   29 1.70588 0.903563 0.161558
Q2FYQ0   31 1.82353 0.903563 0.161558
Q2FUV3   24 1.41176 0.903563 0.161558
Q2FYV2   22 1.29412 0.903563 0.161558
Q2FVS4   30 1.76471 0.903563 0.161558
Q2G2M3   27 1.58824 0.903563 0.161558
Q2FVM6   22 1.29412 0.903563 0.161558
Q2G292   30 1.76471 0.903563 0.161558
Q2FXH7   16 0.941176 -1.27278 0.943444
Q2FYQ7   30 1.76471 0.903563 0.161558
Q2FWG2   37 2.17647 3.07991 0.0107511
Q2G159   28 1.64706 0.903563 0.161558
Q2FX96   29 1.70588 0.903563 0.161558
Q2FV83   28 1.64706 0.903563 0.161558
Q2G2D8   29 1.70588 0.903563 0.161558
Q2FYJ4   11 0.647059 -1.27278 0.943444
Q2G1E8   9 0.529412 -1.27278 0.943444
Q2FVK2   10 0.588235 -1.27278 0.943444
Q2FZP1   12 0.705882 -1.27278 0.943444
Q2FXI0   19 1.11765 0.903563 0.161558
Q2G134   10 0.588235 -1.27278 0.943444
Q2FZZ6   14 0.823529 -1.27278 0.943444
Q2G1Z3   28 1.64706 0.903563 0.161558
Q2G030   27 1.58824 0.903563 0.161558
Q2FV21   27 1.58824 0.903563 0.161558
Q9RQP6   8 0.470588 -1.27278 0.943444
Q2FZ62   25 1.47059 0.903563 0.161558
Q2FZQ7   25 1.47059 0.903563 0.161558
Q2G0F4   26 1.52941 0.903563 0.161558
Q2FWE0   26 1.52941 0.903563 0.161558
Q2FVS0   13 0.764706 -1.27278 0.943444
Q2FUT6   28 1.64706 0.903563 0.161558
Q2FUQ5   17 1 0.903563 0.161558
Q2FZJ9   21 1.23529 0.903563 0.161558
Q2FY81   24 1.41176 0.903563 0.161558
Q2G0K8   25 1.47059 0.903563 0.161558
Q2G262   11 0.647059 -1.27278 0.943444
Q2G0E1   25 1.47059 0.903563 0.161558
Q2FWD3   27 1.58824 0.903563 0.161558
Q2FXA4   28 1.64706 0.903563 0.161558
Q2FVF0   33 1.94118 0.903563 0.161558
Q2FWW9   29 1.70588 0.903563 0.161558
Q2FZ54   25 1.47059 0.903563 0.161558
P0A0J0   18 1.05882 0.903563 0.161558
Q2G1G1   35 2.05882 3.07991 0.0107511
Q2FWA1   27 1.58824 0.903563 0.161558
Q2FXN1   32 1.88235 0.903563 0.161558
Q2G2T4   37 2.17647 3.07991 0.0107511
Q2FZW9   27 1.58824 0.903563 0.161558
Q2FV90   43 2.52941 3.07991 0.0107511
Q2FWB3   15 0.882353 -1.27278 0.943444
Q2G0Q0   23 1.35294 0.903563 0.161558
Q2FY10   30 1.76471 0.903563 0.161558
Q2FXM0   27 1.58824 0.903563 0.161558
Q2G1S2   23 1.35294 0.903563 0.161558
Q2FXY5   24 1.37143 0.903563 0.161558
Q2FXV3   25 1.42857 0.903563 0.161558
Q2FXG3   26 1.48571 0.903563 0.161558
Q2FVA8   15 0.857143 -1.27278 0.943444
Q2G2C2   14 0.8 -1.27278 0.943444
Q2FYU2   23 1.31429 0.903563 0.161558
Q2FYK5   26 1.48571 0.903563 0.161558
Q2FW35   32 1.82857 0.903563 0.161558
Q2FY52   32 1.82857 0.903563 0.161558
Q9RQP9   33 1.88571 0.903563 0.161558
Q2G039   32 1.82857 0.903563 0.161558
Q2G1E4   26 1.48571 0.903563 0.161558
Q2G0B0   30 1.71429 0.903563 0.161558
Q2FXI7   23 1.31429 0.903563 0.161558
Q2FWN7   41 2.34286 3.07991 0.0107511
Q2FV66   17 0.971429 -1.27278 0.943444
Q2FYJ5   9 0.514286 -1.27278 0.943444
Q2FYC9   9 0.514286 -1.27278 0.943444
Q2FZC6   29 1.65714 0.903563 0.161558
Q2FXW4   26 1.48571 0.903563 0.161558
Q2FXI1   18 1.02857 0.903563 0.161558
Q2FZF9   28 1.6 0.903563 0.161558
Q2G171   8 0.457143 -1.27278 0.943444
Q2G2P8   34 1.94286 0.903563 0.161558
Q2G2V9   20 1.14286 0.903563 0.161558
Q2FV31   18 1.02857 0.903563 0.161558
Q9KJN3   18 1.02857 0.903563 0.161558
Q2FZV5   10 0.571429 -1.27278 0.943444
Q2FWC4   33 1.88571 0.903563 0.161558
Q2FYT0   12 0.685714 -1.27278 0.943444
Q2G145   20 1.14286 0.903563 0.161558
Q2G0J0   33 1.88571 0.903563 0.161558
Q2FZQ3   27 1.54286 0.903563 0.161558
Q2FYE5   24 1.37143 0.903563 0.161558
Q2FWN5   15 0.857143 -1.27278 0.943444
Q2FY24   34 1.94286 0.903563 0.161558
Q2FVW7   21 1.2 0.903563 0.161558
Q2FZ91   27 1.54286 0.903563 0.161558
Q2FWL2   34 1.94286 0.903563 0.161558
Q2FZQ6   21 1.2 0.903563 0.161558
P02976   11 0.628571 -1.27278 0.943444
Q2G0R7   9 0.514286 -1.27278 0.943444
Q2FUU2   26 1.48571 0.903563 0.161558
Q2FZG1   23 1.31429 0.903563 0.161558
Q2G0Z4   9 0.514286 -1.27278 0.943444
Q2FZ81   17 0.971429 -1.27278 0.943444
Q2G2J8   29 1.65714 0.903563 0.161558
Q2FZD7   30 1.71429 0.903563 0.161558
Q2G288   14 0.8 -1.27278 0.943444
Q2FW52   35 2 3.07991 0.0107511
Q2FVX4   27 1.54286 0.903563 0.161558
Q2FVN5   10 0.571429 -1.27278 0.943444
Q2FY88   27 1.54286 0.903563 0.161558
Q2FWC9   29 1.65714 0.903563 0.161558
Q2FZS7   25 1.42857 0.903563 0.161558
Q2FZ63   26 1.48571 0.903563 0.161558
Q2G1L8   34 1.94286 0.903563 0.161558
Q2FV17   29 1.65714 0.903563 0.161558
Q2FVT8   27 1.54286 0.903563 0.161558
Q2G0W8   27 1.54286 0.903563 0.161558
Q2FV07   18 1.02857 0.903563 0.161558
Q2G0Q1   26 1.48571 0.903563 0.161558
Q2FY69   27 1.54286 0.903563 0.161558
Q2FZ75   26 1.48571 0.903563 0.161558
Q2G0E5   32 1.82857 0.903563 0.161558
Q2G233   25 1.42857 0.903563 0.161558
Q2FWE1   36 2.05714 3.07991 0.0107511
Q2FVZ2   17 0.971429 -1.27278 0.943444
Q2FYE2   22 1.25714 0.903563 0.161558
Q2G1K6   23 1.27778 0.903563 0.161558
Q2FVT0   26 1.44444 0.903563 0.161558
Q2G0Q9   29 1.61111 0.903563 0.161558
Q2FZ89   37 2.05556 3.07991 0.0107511
Q2FVR0   20 1.11111 0.903563 0.161558
Q2FZD9   21 1.16667 0.903563 0.161558
Q2FX85   14 0.777778 -1.27278 0.943444
Q2G1B0   18 1 0.903563 0.161558
Q2G2E4   12 0.666667 -1.27278 0.943444
Q2FYK7   27 1.5 0.903563 0.161558
Q2FZ13   27 1.5 0.903563 0.161558
Q2FZE6   29 1.61111 0.903563 0.161558
Q2FVI2   32 1.77778 0.903563 0.161558
Q2FZE0   24 1.33333 0.903563 0.161558
Q2FV38   36 2 3.07991 0.0107511
Q2FXE2   29 1.61111 0.903563 0.161558
Q2G1Q2   25 1.38889 0.903563 0.161558
Q2FYY8   33 1.83333 0.903563 0.161558
Q2FYN6   26 1.44444 0.903563 0.161558
Q2FV39   34 1.88889 0.903563 0.161558
Q2G130   24 1.33333 0.903563 0.161558
Q2FUR8   19 1.05556 0.903563 0.161558
Q2FXZ3   20 1.11111 0.903563 0.161558
Q2FYM4   8 0.444444 -1.27278 0.943444
Q2FWY1   28 1.55556 0.903563 0.161558
Q2G1V4   26 1.44444 0.903563 0.161558
P0A011   25 1.38889 0.903563 0.161558
Q2FXZ0   31 1.72222 0.903563 0.161558
Q2G0V4   32 1.77778 0.903563 0.161558
Q2FW34   27 1.5 0.903563 0.161558
Q2FWC7   31 1.72222 0.903563 0.161558
Q2G0F6   27 1.5 0.903563 0.161558
Q2G0T0   39 2.16667 3.07991 0.0107511
Q2FXM8   31 1.72222 0.903563 0.161558
Q2G0Q8   31 1.72222 0.903563 0.161558
Q2FZ08   20 1.11111 0.903563 0.161558
Q2G160   23 1.27778 0.903563 0.161558
Q2FY78   15 0.833333 -1.27278 0.943444
Q2G2H7   17 0.944444 -1.27278 0.943444
Q2FW53   22 1.22222 0.903563 0.161558
Q2FVX0   25 1.38889 0.903563 0.161558
Q2G2U5   27 1.5 0.903563 0.161558
Q2FZR0   35 1.94444 0.903563 0.161558
Q2G1Z9   26 1.44444 0.903563 0.161558
Q2G1G0   23 1.27778 0.903563 0.161558
Q2FW57   26 1.44444 0.903563 0.161558
Q9RQP7   23 1.27778 0.903563 0.161558
Q2FXP0   23 1.27778 0.903563 0.161558
Q2FVV1   12 0.666667 -1.27278 0.943444
Q2FYU8   7 0.388889 -1.27278 0.943444
Q2FZ04   35 1.94444 0.903563 0.161558
Q2FVQ0   25 1.38889 0.903563 0.161558
Q2G151   25 1.38889 0.903563 0.161558
Q2FXF9   29 1.61111 0.903563 0.161558
Q2G242   24 1.33333 0.903563 0.161558
Q2FZQ0   32 1.77778 0.903563 0.161558
Q2G1Q8   20 1.11111 0.903563 0.161558
Q2FYG1   27 1.45946 0.903563 0.161558
Q2G1N3   29 1.56757 0.903563 0.161558
Q2FV44   27 1.45946 0.903563 0.161558
Q2FXV4   32 1.72973 0.903563 0.161558
Q2G0I1   12 0.648649 -1.27278 0.943444
Q2FZY0   23 1.24324 0.903563 0.161558
Q2G295   36 1.94595 0.903563 0.161558
Q2FWH3   36 1.94595 0.903563 0.161558
Q2G072   29 1.56757 0.903563 0.161558
Q2G217   29 1.56757 0.903563 0.161558
Q2FYP6   26 1.40541 0.903563 0.161558
Q9EZ12   27 1.45946 0.903563 0.161558
Q2FZ48   36 1.94595 0.903563 0.161558
Q2FY16   23 1.24324 0.903563 0.161558
Q2FZU3   25 1.35135 0.903563 0.161558
Q2FVV7   28 1.51351 0.903563 0.161558
Q2FWU0   18 0.972973 -1.27278 0.943444
P0A0Q0   25 1.35135 0.903563 0.161558
Q2FVS3   33 1.78378 0.903563 0.161558
Q2G0I6   24 1.2973 0.903563 0.161558
Q2FYP3   15 0.810811 -1.27278 0.943444
Q2FWM0   29 1.56757 0.903563 0.161558
Q2FZ36   34 1.83784 0.903563 0.161558
Q2G0Y8   18 0.972973 -1.27278 0.943444
Q2FXF6   8 0.432432 -1.27278 0.943444
Q2FXM7   31 1.67568 0.903563 0.161558
Q2G1A6   36 1.94595 0.903563 0.161558
Q2G138   9 0.486486 -1.27278 0.943444
Q2FZR4   30 1.62162 0.903563 0.161558
Q2G162   10 0.540541 -1.27278 0.943444
Q2FYH2   12 0.648649 -1.27278 0.943444
Q2FX56   29 1.56757 0.903563 0.161558
Q2FY68   28 1.51351 0.903563 0.161558
Q2G1K1   14 0.756757 -1.27278 0.943444
Q2G1A3   32 1.72973 0.903563 0.161558
Q2FZX4   37 2 3.07991 0.0107511
Q2G1M5   22 1.18919 0.903563 0.161558
Q2FVA3   28 1.51351 0.903563 0.161558
Q2G2G4   29 1.56757 0.903563 0.161558
Q2G0U3   26 1.40541 0.903563 0.161558
Q2FXQ6   22 1.18919 0.903563 0.161558
Q2G0S2   30 1.62162 0.903563 0.161558
Q2G168   17 0.918919 -1.27278 0.943444
Q2FZB0   30 1.62162 0.903563 0.161558
Q2G119   29 1.56757 0.903563 0.161558
Q2FVJ7   27 1.45946 0.903563 0.161558
Q2FY30   29 1.56757 0.903563 0.161558
Q2FXR3   30 1.62162 0.903563 0.161558
Q2G1Z0   34 1.83784 0.903563 0.161558
Q2G0A9   29 1.56757 0.903563 0.161558
O33599   15 0.810811 -1.27278 0.943444
Q2FZ55   35 1.89189 0.903563 0.161558
Q2FYS0   26 1.40541 0.903563 0.161558
Q2G248   30 1.62162 0.903563 0.161558
Q2G049   20 1.08108 0.903563 0.161558
Q2FVA5   15 0.810811 -1.27278 0.943444
Q2FUX8   29 1.56757 0.903563 0.161558
Q2G123   24 1.2973 0.903563 0.161558
Q2FVH0   34 1.83784 0.903563 0.161558
Q2FV01   9 0.486486 -1.27278 0.943444
Q2G2L2   33 1.78378 0.903563 0.161558
Q2FYW3   31 1.67568 0.903563 0.161558
Q2FZZ0   34 1.83784 0.903563 0.161558
Q2FVV8   27 1.45946 0.903563 0.161558
Q2G2W0   20 1.05263 0.903563 0.161558
Q2G041   20 1.05263 0.903563 0.161558
P0A0B9   34 1.78947 0.903563 0.161558
Q2FYI6   34 1.78947 0.903563 0.161558
Q2G2S2   23 1.21053 0.903563 0.161558
Q2FVQ8   25 1.31579 0.903563 0.161558
Q2FVT2   34 1.78947 0.903563 0.161558
Q2G1Z5   17 0.894737 -1.27278 0.943444
Q2G2A4   17 0.894737 -1.27278 0.943444
P60393   34 1.78947 0.903563 0.161558
Q2G0P6   21 1.10526 0.903563 0.161558
Q2FW04   16 0.842105 -1.27278 0.943444
Q2FYY9   31 1.63158 0.903563 0.161558
Q2FWP2   19 1 0.903563 0.161558
Q2FVW4   28 1.47368 0.903563 0.161558
Q2FY63   42 2.21053 3.07991 0.0107511
Q2FZ68   24 1.26316 0.903563 0.161558
Q2G1E2   13 0.684211 -1.27278 0.943444
Q2G2T8   29 1.52632 0.903563 0.161558
Q2FY71   31 1.63158 0.903563 0.161558
Q2FVI1   14 0.736842 -1.27278 0.943444
Q2G0W2   15 0.789474 -1.27278 0.943444
Q2G238   26 1.36842 0.903563 0.161558
Q2FZR1   31 1.63158 0.903563 0.161558
Q2FXN2   11 0.578947 -1.27278 0.943444
Q2FXH6   8 0.421053 -1.27278 0.943444
Q2FXM3   26 1.36842 0.903563 0.161558
Q2FZW3   25 1.31579 0.903563 0.161558
Q2FWM9   32 1.68421 0.903563 0.161558
Q2FUW9   10 0.526316 -1.27278 0.943444
Q2FW91   27 1.42105 0.903563 0.161558
Q2G137   16 0.842105 -1.27278 0.943444
Q2FVM0   25 1.31579 0.903563 0.161558
Q2G057   23 1.21053 0.903563 0.161558
Q2FXP5   25 1.31579 0.903563 0.161558
Q2G1H2   9 0.473684 -1.27278 0.943444
Q2FX99   11 0.578947 -1.27278 0.943444
Q2G0J4   14 0.736842 -1.27278 0.943444
Q2FX74   21 1.10526 0.903563 0.161558
Q2G1J9   15 0.789474 -1.27278 0.943444
Q2G1F7   9 0.473684 -1.27278 0.943444
Q2G2R8   22 1.15789 0.903563 0.161558
Q2FW32   20 1.05263 0.903563 0.161558
Q2FXZ4   33 1.73684 0.903563 0.161558
Q2FUT0   35 1.84211 0.903563 0.161558
Q2G084   31 1.63158 0.903563 0.161558
Q2G148   32 1.68421 0.903563 0.161558
Q2FYR0   33 1.73684 0.903563 0.161558
Q2FW86   27 1.42105 0.903563 0.161558
Q2FW01   24 1.26316 0.903563 0.161558
Q2FUX9   15 0.789474 -1.27278 0.943444
Q2G212   18 0.947368 -1.27278 0.943444
Q2FZ84   17 0.894737 -1.27278 0.943444
Q2G0Y0   28 1.47368 0.903563 0.161558
Q2FYU4   25 1.31579 0.903563 0.161558
Q2G223   16 0.842105 -1.27278 0.943444
Q2G136   25 1.31579 0.903563 0.161558
Q2G0G6   26 1.36842 0.903563 0.161558
Q2FWY6   26 1.36842 0.903563 0.161558
Q2FWZ2   29 1.52632 0.903563 0.161558
Q2G240   27 1.42105 0.903563 0.161558
O05154   43 2.26316 3.07991 0.0107511
Q2FXP4   14 0.736842 -1.27278 0.943444
Q2FVH5   29 1.52632 0.903563 0.161558
Q2FYP0   34 1.74359 0.903563 0.161558
Q2FUW5   28 1.4359 0.903563 0.161558
Q2FX66   12 0.615385 -1.27278 0.943444
Q2G1P4   11 0.564103 -1.27278 0.943444
Q2FYI9   26 1.33333 0.903563 0.161558
Q2G0I7   20 1.02564 0.903563 0.161558
Q2FXQ9   24 1.23077 0.903563 0.161558
Q2FXL0   33 1.69231 0.903563 0.161558
Q2FYR7   41 2.10256 3.07991 0.0107511
Q2G1W4   18 0.923077 -1.27278 0.943444
Q2G2C8   27 1.38462 0.903563 0.161558
Q2G163   33 1.69231 0.903563 0.161558
Q2FWL9   10 0.512821 -1.27278 0.943444
Q2FZH3   15 0.769231 -1.27278 0.943444
Q2FZR5   29 1.48718 0.903563 0.161558
Q2G1W6   20 1.02564 0.903563 0.161558
Q2FWA5   16 0.820513 -1.27278 0.943444
Q2FX17   20 1.02564 0.903563 0.161558
Q2FXY1   28 1.4359 0.903563 0.161558
Q2G2W1   16 0.820513 -1.27278 0.943444
Q2FV06   9 0.461538 -1.27278 0.943444
Q2FYW6   38 1.94872 0.903563 0.161558
Q2G281   26 1.33333 0.903563 0.161558
Q2G227   30 1.53846 0.903563 0.161558
Q2FWZ5   26 1.33333 0.903563 0.161558
Q2FZX0   26 1.33333 0.903563 0.161558
Q2FV51   14 0.717949 -1.27278 0.943444
Q2G082   18 0.923077 -1.27278 0.943444
Q2FWX4   8 0.410256 -1.27278 0.943444
Q2FZT1   33 1.69231 0.903563 0.161558
Q2FYF3   22 1.12821 0.903563 0.161558
Q2FXW9   16 0.820513 -1.27278 0.943444
O34090   30 1.53846 0.903563 0.161558
Q2FVE1   13 0.666667 -1.27278 0.943444
Q2FZL5   37 1.89744 0.903563 0.161558
Q2G258   33 1.69231 0.903563 0.161558
Q2FZW5   11 0.564103 -1.27278 0.943444
Q2FW63   14 0.717949 -1.27278 0.943444
Q2FXB4   19 0.974359 -1.27278 0.943444
Q2G1T5   10 0.512821 -1.27278 0.943444
Q2G1J5   28 1.4359 0.903563 0.161558
Q2G0V0   28 1.4359 0.903563 0.161558
Q2G0M7   29 1.48718 0.903563 0.161558
Q2G1I5   30 1.53846 0.903563 0.161558
Q2G146   28 1.4359 0.903563 0.161558
Q2G1P6   30 1.53846 0.903563 0.161558
Q2G1W8   24 1.2 0.903563 0.161558
Q2G035   27 1.35 0.903563 0.161558
Q2G1I3   21 1.05 0.903563 0.161558
Q2FWM2   32 1.6 0.903563 0.161558
Q2FYJ3   37 1.85 0.903563 0.161558
Q2G0L8   38 1.9 0.903563 0.161558
Q2G164   29 1.45 0.903563 0.161558
Q2FVT7   33 1.65 0.903563 0.161558
Q2G1R3   30 1.5 0.903563 0.161558
Q2G1T6   34 1.7 0.903563 0.161558
Q2FZN7   23 1.15 0.903563 0.161558
Q2FY83   18 0.9 -1.27278 0.943444
Q2FZX9   30 1.5 0.903563 0.161558
Q2FYL5   28 1.4 0.903563 0.161558
Q2G218   28 1.4 0.903563 0.161558
Q2G0M5   26 1.3 0.903563 0.161558
Q2FW78   9 0.45 -1.27278 0.943444
P52078   28 1.4 0.903563 0.161558
Q7X2S2   39 1.95 0.903563 0.161558
Q2FZG4   28 1.4 0.903563 0.161558
Q2G0M4   19 0.95 -1.27278 0.943444
Q2FVA2   37 1.85 0.903563 0.161558
Q2G115   25 1.25 0.903563 0.161558
Q2G0M8   33 1.65 0.903563 0.161558
Q2G1U4   24 1.2 0.903563 0.161558
Q2G1D0   31 1.55 0.903563 0.161558
Q2G2S0   17 0.85 -1.27278 0.943444
Q2G2N5   16 0.8 -1.27278 0.943444
Q2G222   18 0.9 -1.27278 0.943444
Q2G1C8   17 0.85 -1.27278 0.943444
Q2FV40   23 1.15 0.903563 0.161558
Q2FXT1   25 1.25 0.903563 0.161558
Q2FZZ2   30 1.5 0.903563 0.161558
Q2FY01   23 1.15 0.903563 0.161558
Q2FVJ8   27 1.35 0.903563 0.161558
Q2FXK2   30 1.5 0.903563 0.161558
Q2FUS7   27 1.35 0.903563 0.161558
Q2FVP1   13 0.65 -1.27278 0.943444
Q2FYN7   10 0.5 -1.27278 0.943444
P69848   31 1.55 0.903563 0.161558
Q2FWN8   29 1.45 0.903563 0.161558
Q2FV62   27 1.35 0.903563 0.161558
Q2FWW7   33 1.65 0.903563 0.161558
Q2G1Y5   30 1.5 0.903563 0.161558
Q2FXA3   28 1.4 0.903563 0.161558
Q2FYV3   32 1.6 0.903563 0.161558
Q2G1H4   27 1.35 0.903563 0.161558
Q2G038   31 1.55 0.903563 0.161558
Q2G161   8 0.4 -1.27278 0.943444
Q2FYV1   33 1.65 0.903563 0.161558
Q2FZ09   25 1.25 0.903563 0.161558
Q2FW90   25 1.25 0.903563 0.161558
Q2G290   28 1.4 0.903563 0.161558
P60611   30 1.5 0.903563 0.161558
Q2FV58   29 1.45 0.903563 0.161558
Q2G0C6   26 1.3 0.903563 0.161558
Q2G050   21 1.05 0.903563 0.161558
Q2G0V2   29 1.45 0.903563 0.161558
Q2FVQ4   16 0.8 -1.27278 0.943444
Q2G094   20 0.97561 -1.27278 0.943444
Q2FY59   26 1.26829 0.903563 0.161558
Q2FVX7   33 1.60976 0.903563 0.161558
Q2FVP4   26 1.26829 0.903563 0.161558
Q2G185   19 0.926829 -1.27278 0.943444
Q2FXP8   9 0.439024 -1.27278 0.943444
Q2G275   28 1.36585 0.903563 0.161558
Q2G1D9   26 1.26829 0.903563 0.161558
Q2FXI3   26 1.26829 0.903563 0.161558
Q2FYM2   20 0.97561 -1.27278 0.943444
P14738   10 0.487805 -1.27278 0.943444
Q2G2Q2   29 1.41463 0.903563 0.161558
Q2G0M9   23 1.12195 0.903563 0.161558
Q2FY67   26 1.26829 0.903563 0.161558
Q2FWX8   9 0.439024 -1.27278 0.943444
Q2FUT9   31 1.5122 0.903563 0.161558
Q2FZS0   27 1.31707 0.903563 0.161558
Q2G2A8   19 0.926829 -1.27278 0.943444
Q2FUY2   9 0.439024 -1.27278 0.943444
Q2FZL8   20 0.97561 -1.27278 0.943444
Q2FW93   14 0.682927 -1.27278 0.943444
Q2G1L7   32 1.56098 0.903563 0.161558
Q2FW41   20 0.97561 -1.27278 0.943444
Q2FZY6   24 1.17073 0.903563 0.161558
Q2G042   9 0.439024 -1.27278 0.943444
Q2FWK2   32 1.56098 0.903563 0.161558
Q2FYF4   32 1.56098 0.903563 0.161558
Q2FZP2   20 0.97561 -1.27278 0.943444
Q2G1G7   28 1.36585 0.903563 0.161558
Q2G1H5   28 1.36585 0.903563 0.161558
Q2G2S7   20 0.97561 -1.27278 0.943444
Q2FY53   33 1.60976 0.903563 0.161558
Q2G1N2   28 1.36585 0.903563 0.161558
Q2G2V2   22 1.07317 0.903563 0.161558
Q2G1H6   35 1.70732 0.903563 0.161558
Q2FZA9   36 1.7561 0.903563 0.161558
Q2FXI5   27 1.31707 0.903563 0.161558
Q2G206   9 0.439024 -1.27278 0.943444
Q2FWN6   24 1.17073 0.903563 0.161558
Q2FUQ2   26 1.26829 0.903563 0.161558
Q2G1K3   23 1.12195 0.903563 0.161558
Q2FZ76   18 0.878049 -1.27278 0.943444
Q2FY54   21 1.02439 0.903563 0.161558
Q2G289   28 1.36585 0.903563 0.161558
Q2FY14   29 1.41463 0.903563 0.161558
Q2FV77   24 1.17073 0.903563 0.161558
Q2G064   31 1.5122 0.903563 0.161558
Q2G033   25 1.21951 0.903563 0.161558
Q2G198   21 1.02439 0.903563 0.161558
Q2G0K4   17 0.829268 -1.27278 0.943444
Q2G0V3   30 1.46341 0.903563 0.161558
Q2FWE2   23 1.09524 0.903563 0.161558
Q2G089   28 1.33333 0.903563 0.161558
Q2FZL3   23 1.09524 0.903563 0.161558
Q2G087   30 1.42857 0.903563 0.161558
Q2G0A7   16 0.761905 -1.27278 0.943444
Q2FVF9   30 1.42857 0.903563 0.161558
Q2G071   23 1.09524 0.903563 0.161558
Q2FUZ2   22 1.04762 0.903563 0.161558
Q2FY27   28 1.33333 0.903563 0.161558
Q2FXX4   22 1.04762 0.903563 0.161558
Q2G1E6   24 1.14286 0.903563 0.161558
Q2G1G5   22 1.04762 0.903563 0.161558
Q2G2Q3   15 0.714286 -1.27278 0.943444
Q2FZF0   17 0.809524 -1.27278 0.943444
Q2G2D2   27 1.28571 0.903563 0.161558
Q2FXT4   27 1.28571 0.903563 0.161558
Q2FZI8   27 1.28571 0.903563 0.161558
Q2FUS8   10 0.47619 -1.27278 0.943444
Q2FVR9   26 1.2381 0.903563 0.161558
Q2FXP2   29 1.38095 0.903563 0.161558
Q2FX94   16 0.761905 -1.27278 0.943444
Q2G2A5   30 1.42857 0.903563 0.161558
Q2FZP7   27 1.28571 0.903563 0.161558
Q2G1R7   25 1.19048 0.903563 0.161558
Q2G015   11 0.52381 -1.27278 0.943444
Q2FZF4   33 1.57143 0.903563 0.161558
Q2G1E5   25 1.19048 0.903563 0.161558
Q2FWH9   15 0.714286 -1.27278 0.943444
Q2G069   21 1 0.903563 0.161558
Q2FZK3   22 1.04762 0.903563 0.161558
Q2FZU5   30 1.42857 0.903563 0.161558
Q2FYT4   26 1.2381 0.903563 0.161558
Q2FWK4   31 1.47619 0.903563 0.161558
Q2FY40   31 1.47619 0.903563 0.161558
Q2FWY4   10 0.47619 -1.27278 0.943444
Q2G156   14 0.666667 -1.27278 0.943444
Q2G045   21 1 0.903563 0.161558
Q2FZS6   23 1.09524 0.903563 0.161558
Q2FYC7   23 1.09524 0.903563 0.161558
Q2FW73   23 1.09524 0.903563 0.161558
Q2G1H3   27 1.28571 0.903563 0.161558
Q2FXJ6   13 0.619048 -1.27278 0.943444
Q2FUS2   9 0.418605 -1.27278 0.943444
Q2G120   31 1.44186 0.903563 0.161558
Q2G2T9   24 1.11628 0.903563 0.161558
Q2G1N9   14 0.651163 -1.27278 0.943444
Q2FXL9   24 1.11628 0.903563 0.161558
Q2G0W4   32 1.48837 0.903563 0.161558
Q2G0R6   24 1.11628 0.903563 0.161558
Q2G1C4   29 1.34884 0.903563 0.161558
Q2FWY9   33 1.53488 0.903563 0.161558
Q2G1K4   30 1.39535 0.903563 0.161558
Q2FYK3   21 0.976744 -1.27278 0.943444
Q2G1N4   32 1.48837 0.903563 0.161558
Q2G065   35 1.62791 0.903563 0.161558
Q2FX88   24 1.11628 0.903563 0.161558
Q2FVW9   27 1.25581 0.903563 0.161558
Q2G1E0   13 0.604651 -1.27278 0.943444
Q2G2P2   24 1.11628 0.903563 0.161558
Q2G0V5   9 0.418605 -1.27278 0.943444
Q2FWA2   35 1.62791 0.903563 0.161558
Q2FZU1   27 1.25581 0.903563 0.161558
Q2FX77   26 1.2093 0.903563 0.161558
Q2FW75   27 1.25581 0.903563 0.161558
Q2FUT5   27 1.25581 0.903563 0.161558
Q2G234   24 1.11628 0.903563 0.161558
Q2FZU6   27 1.25581 0.903563 0.161558
Q2G1Y2   15 0.697674 -1.27278 0.943444
Q2FXN7   16 0.744186 -1.27278 0.943444
Q2G2J3   9 0.418605 -1.27278 0.943444
Q2G0G1   28 1.30233 0.903563 0.161558
Q2FW62   29 1.34884 0.903563 0.161558
Q2FUP7   31 1.44186 0.903563 0.161558
Q2G1J3   26 1.2093 0.903563 0.161558
Q2FZ15   37 1.72093 0.903563 0.161558
Q2G1D3   19 0.883721 -1.27278 0.943444
Q2G0K2   31 1.44186 0.903563 0.161558
Q2FWC1   29 1.34884 0.903563 0.161558
Q2FXM5   34 1.5814 0.903563 0.161558
Q2FY46   29 1.34884 0.903563 0.161558
Q2G1K0   27 1.25581 0.903563 0.161558
Q2FXT6   25 1.16279 0.903563 0.161558
Q2FZM4   33 1.53488 0.903563 0.161558
Q2FXG1   27 1.25581 0.903563 0.161558
Q2FXL1   30 1.39535 0.903563 0.161558
Q2FWX5   25 1.16279 0.903563 0.161558
# cudaSaTabsearch LTYPE = T LORDER = F LSOLN = F
# QUERY ID = PF19498 
# DBFILE = ./tableaux.ascii.DB                                                             
Q2G1I1   30 1.36364 0.903563  0.161558
Q2G1K2   27 1.22727 0.903563  0.161558
Q2FUU5   28 1.27273 0.903563  0.161558
Q2FXB6   28 1.27273 0.903563  0.161558
Q2FZU2   19 0.863636 -1.27278  0.943444
Q2FZK0   16 0.727273 -1.27278  0.943444
Q2FY33   17 0.772727 -1.27278  0.943444
Q2G098   21 0.954545 -1.27278  0.943444
Q2FZ46   33 1.5 0.903563  0.161558
Q2FZQ5   23 1.04545 0.903563  0.161558
Q2FXU8   24 1.09091 0.903563  0.161558
Q9EZ08   26 1.18182 0.903563  0.161558
Q2G1B9   28 1.27273 0.903563  0.161558
Q2FZ73   38 1.72727 0.903563  0.161558
Q2FY35   33 1.5 0.903563  0.161558
Q2FZ16   30 1.36364 0.903563  0.161558
Q2FYR2   29 1.31818 0.903563  0.161558
Q2FWY3   14 0.636364 -1.27278  0.943444
Q2G2F5   27 1.22727 0.903563  0.161558
Q2G032   30 1.36364 0.903563  0.161558
Q2FZ10   30 1.36364 0.903563  0.161558
Q2G255   28 1.27273 0.903563  0.161558
Q2G0X6   35 1.59091 0.903563  0.161558
Q2FYH0   36 1.63636 0.903563  0.161558
Q2FXJ9   25 1.13636 0.903563  0.161558
Q2FZT4   20 0.909091 -1.27278  0.943444
Q2FVE6   31 1.40909 0.903563  0.161558
Q2FYD3   14 0.636364 -1.27278  0.943444
Q2FXT5   20 0.909091 -1.27278  0.943444
Q2FY60   26 1.18182 0.903563  0.161558
Q2G2D7   29 1.31818 0.903563  0.161558
Q2FX16   32 1.45455 0.903563  0.161558
Q2FZ34   28 1.27273 0.903563  0.161558
Q2G1S4   39 1.77273 0.903563  0.161558
Q2G147   27 1.22727 0.903563  0.161558
Q2G1J7   29 1.31818 0.903563  0.161558
Q2G2A7   26 1.18182 0.903563  0.161558
Q2G2M6   26 1.18182 0.903563  0.161558
Q2FV30   29 1.31818 0.903563  0.161558
Q2FVL5   32 1.45455 0.903563  0.161558
Q2FXY0   30 1.36364 0.903563  0.161558
Q2FZL1   31 1.40909 0.903563  0.161558
Q2FW45   23 1.04545 0.903563  0.161558
Q2FZU0   36 1.6 0.903563  0.161558
Q2FWZ0   17 0.755556 -1.27278  0.943444
Q2G2H5   20 0.888889 -1.27278  0.943444
Q2FYG9   19 0.844444 -1.27278  0.943444
Q2G2X6   30 1.33333 0.903563  0.161558
Q2G155   30 1.33333 0.903563  0.161558
Q2FXY9   27 1.2 0.903563  0.161558
Q2FZ37   30 1.33333 0.903563  0.161558
Q2FVI7   31 1.37778 0.903563  0.161558
Q2FYS1   31 1.37778 0.903563  0.161558
Q2FXL5   32 1.42222 0.903563  0.161558
Q2G1J4   29 1.28889 0.903563  0.161558
Q2FWZ3   37 1.64444 0.903563  0.161558
Q2G2P7   19 0.844444 -1.27278  0.943444
Q2FVH3   33 1.46667 0.903563  0.161558
Q2FZ31   26 1.15556 0.903563  0.161558
Q2G283   30 1.33333 0.903563  0.161558
Q2FZ66   29 1.28889 0.903563  0.161558
Q2FWY7   10 0.444444 -1.27278  0.943444
Q2G1F9   15 0.666667 -1.27278  0.943444
Q2FZJ4   27 1.2 0.903563  0.161558
Q2FZQ1   15 0.666667 -1.27278  0.943444
Q2FY80   19 0.844444 -1.27278  0.943444
Q2G2D4   23 1.02222 0.903563  0.161558
Q2FYP1   30 1.33333 0.903563  0.161558
Q2FYF9   13 0.577778 -1.27278  0.943444
Q2G0B3   27 1.2 0.903563  0.161558
Q2FUT8   31 1.37778 0.903563  0.161558
Q2FYR1   29 1.28889 0.903563  0.161558
Q2FYL3   27 1.2 0.903563  0.161558
Q2FVG4   13 0.577778 -1.27278  0.943444
Q2FVP8   19 0.844444 -1.27278  0.943444
Q2FZ28   24 1.04348 0.903563  0.161558
Q2G1F0   26 1.13043 0.903563  0.161558
P95689   22 0.956522 -1.27278  0.943444
Q2FYH6   21 0.913043 -1.27278  0.943444
Q2FXD1   16 0.695652 -1.27278  0.943444
Q2G0X5   25 1.08696 0.903563  0.161558
Q2FXN8   12 0.521739 -1.27278  0.943444
Q2G0N0   31 1.34783 0.903563  0.161558
Q2G268   27 1.17391 0.903563  0.161558
Q2FV61   33 1.43478 0.903563  0.161558
Q2FXL7   26 1.13043 0.903563  0.161558
Q2FUR5   19 0.826087 -1.27278  0.943444
Q2FXV6   27 1.17391 0.903563  0.161558
Q2G2C5   29 1.26087 0.903563  0.161558
Q2FVJ6   30 1.30435 0.903563  0.161558
Q2G1Y4   27 1.17391 0.903563  0.161558
Q2FVI0   11 0.478261 -1.27278  0.943444
Q2FXJ8   19 0.826087 -1.27278  0.943444
Q2FZU7   28 1.21739 0.903563  0.161558
Q2G2X4   33 1.43478 0.903563  0.161558
Q2FZA8   20 0.869565 -1.27278  0.943444
Q2FW96   30 1.30435 0.903563  0.161558
Q2FYV4   26 1.13043 0.903563  0.161558
O07325   26 1.13043 0.903563  0.161558
Q2G1C1   28 1.21739 0.903563  0.161558
Q2FZR9   35 1.52174 0.903563  0.161558
Q2FVW3   31 1.34783 0.903563  0.161558
Q2G124   26 1.13043 0.903563  0.161558
P0C0V7   33 1.43478 0.903563  0.161558
Q2FX52   19 0.808511 -1.27278  0.943444
Q2G2C7   32 1.3617 0.903563  0.161558
Q2G2D5   25 1.06383 0.903563  0.161558
Q2FXQ7   27 1.14894 0.903563  0.161558
Q2FZW0   24 1.02128 0.903563  0.161558
Q2FVG3   33 1.40426 0.903563  0.161558
Q2FXR4   32 1.3617 0.903563  0.161558
Q2FZ67   33 1.40426 0.903563  0.161558
Q2G243   30 1.2766 0.903563  0.161558
Q2FV76   27 1.14894 0.903563  0.161558
Q2FVZ4   31 1.31915 0.903563  0.161558
Q2FWC5   23 0.978723 -1.27278  0.943444
Q2FZY3   22 0.93617 -1.27278  0.943444
Q2FWH5   28 1.19149 0.903563  0.161558
Q2G241   26 1.10638 0.903563  0.161558
Q2FV35   20 0.851064 -1.27278  0.943444
Q2G0T5   19 0.808511 -1.27278  0.943444
Q2G1A9   25 1.06383 0.903563  0.161558
Q2FYU7   21 0.893617 -1.27278  0.943444
Q2G2E0   12 0.510638 -1.27278  0.943444
Q2FVT6   23 0.978723 -1.27278  0.943444
Q2G0D7   23 0.978723 -1.27278  0.943444
Q2G1M6   27 1.14894 0.903563  0.161558
Q2G0A6   32 1.3617 0.903563  0.161558
Q2FUY6   37 1.57447 0.903563  0.161558
Q2FYJ2   30 1.2766 0.903563  0.161558
Q2G2E5   26 1.08333 0.903563  0.161558
Q2G2P5   25 1.04167 0.903563  0.161558
Q2G1R6   24 1 0.903563  0.161558
Q2FYF0   29 1.20833 0.903563  0.161558
Q2FVH8   29 1.20833 0.903563  0.161558
Q2FUU3   25 1.04167 0.903563  0.161558
Q2FVG8   27 1.125 0.903563  0.161558
Q9ZAH5   26 1.08333 0.903563  0.161558
Q2G2U0   26 1.08333 0.903563  0.161558
Q2FYR4   32 1.33333 0.903563  0.161558
Q2G256   20 0.833333 -1.27278  0.943444
Q2FVY0   31 1.29167 0.903563  0.161558
Q2G0Q2   31 1.29167 0.903563  0.161558
Q2G0R2   25 1.04167 0.903563  0.161558
Q2G0Q3   25 1.04167 0.903563  0.161558
Q2FWZ9   29 1.20833 0.903563  0.161558
Q53705   19 0.791667 -1.27278  0.943444
Q2G2U3   23 0.958333 -1.27278  0.943444
Q2FYY6   19 0.791667 -1.27278  0.943444
Q2FWL3   27 1.125 0.903563  0.161558
Q2FY50   21 0.875 -1.27278  0.943444
Q2FXN4   35 1.45833 0.903563  0.161558
Q2G179   17 0.708333 -1.27278  0.943444
Q2G1L6   30 1.25 0.903563  0.161558
Q2FXU4   33 1.375 0.903563  0.161558
Q2G1E9   20 0.833333 -1.27278  0.943444
Q2G232   27 1.125 0.903563  0.161558
Q2FXH9   26 1.08333 0.903563  0.161558
Q2G0X3   11 0.458333 -1.27278  0.943444
Q2FXD0   32 1.33333 0.903563  0.161558
Q2G0G3   19 0.791667 -1.27278  0.943444
Q2FWW3   30 1.25 0.903563  0.161558
Q2FYG0   25 1.02041 0.903563  0.161558
Q2FZS9   34 1.38776 0.903563  0.161558
Q2FYS2   25 1.02041 0.903563  0.161558
Q2G2U4   16 0.653061 -1.27278  0.943444
Q2FWJ9   28 1.14286 0.903563  0.161558
Q2FWF0   31 1.26531 0.903563  0.161558
Q2FXR9   31 1.26531 0.903563  0.161558
Q2FZV7   24 0.979592 -1.27278  0.943444
Q2G1W0   30 1.22449 0.903563  0.161558
Q2G2I0   21 0.857143 -1.27278  0.943444
Q2G153   27 1.10204 0.903563  0.161558
Q2FWD7   26 1.06122 0.903563  0.161558
Q2FY15   23 0.938776 -1.27278  0.943444
Q2FV54   33 1.34694 0.903563  0.161558
Q2FZ74   20 0.816327 -1.27278  0.943444
Q2FYV5   30 1.22449 0.903563  0.161558
Q2G2I1   19 0.77551 -1.27278  0.943444
Q2FXZ6   24 0.979592 -1.27278  0.943444
Q2G0U0   19 0.77551 -1.27278  0.943444
Q2G0Y6   29 1.18367 0.903563  0.161558
Q2FXJ0   31 1.26531 0.903563  0.161558
Q2FY43   29 1.16 0.903563  0.161558
Q2FWM1   11 0.44 -1.27278  0.943444
Q2FVJ1   26 1.04 0.903563  0.161558
Q2G0K3   34 1.36 0.903563  0.161558
Q2FY66   27 1.08 0.903563  0.161558
Q2FW99   23 0.92 -1.27278  0.943444
Q2FV10   33 1.32 0.903563  0.161558
Q2FXJ5   28 1.12 0.903563  0.161558
Q2FX69   12 0.48 -1.27278  0.943444
Q2G0B2   29 1.16 0.903563  0.161558
Q2FX14   21 0.84 -1.27278  0.943444
Q2FYD8   28 1.12 0.903563  0.161558
Q2FWE5   28 1.12 0.903563  0.161558
Q2G2A3   24 0.96 -1.27278  0.943444
Q2FZH8   31 1.24 0.903563  0.161558
Q2FX51   27 1.08 0.903563  0.161558
Q2FWE8   26 1.04 0.903563  0.161558
Q2G088   29 1.16 0.903563  0.161558
Q2G028   31 1.21569 0.903563  0.161558
Q2G1S3   26 1.01961 0.903563  0.161558
Q2FYN4   22 0.862745 -1.27278  0.943444
Q2FX86   26 1.01961 0.903563  0.161558
Q2G2S8   17 0.666667 -1.27278  0.943444
Q2FUW8   26 1.01961 0.903563  0.161558
Q2FWD4   22 0.862745 -1.27278  0.943444
Q2FVH6   32 1.2549 0.903563  0.161558
Q2G029   32 1.2549 0.903563  0.161558
Q2G1R5   20 0.784314 -1.27278  0.943444
Q2FX65   9 0.352941 -1.27278  0.943444
Q2FZV6   35 1.37255 0.903563  0.161558
Q2G1P1   23 0.901961 -1.27278  0.943444
Q2FVU4   22 0.862745 -1.27278  0.943444
Q2FVT5   26 1.01961 0.903563  0.161558
Q2G2H4   20 0.784314 -1.27278  0.943444
Q2FZ58   24 0.941176 -1.27278  0.943444
Q2FVJ2   27 1.05882 0.903563  0.161558
Q2FXW5   27 1.05882 0.903563  0.161558
Q2FWK1   22 0.862745 -1.27278  0.943444
Q2G031   30 1.17647 0.903563  0.161558
Q2G0U1   24 0.941176 -1.27278  0.943444
Q2FW46   21 0.823529 -1.27278  0.943444
Q2FZY5   28 1.09804 0.903563  0.161558
Q2FZI5   28 1.07692 0.903563  0.161558
Q2FYR9   20 0.769231 -1.27278  0.943444
Q2FZ92   34 1.30769 0.903563  0.161558
Q2G1D5   24 0.923077 -1.27278  0.943444
Q2FXM2   23 0.884615 -1.27278  0.943444
Q2FVM2   23 0.884615 -1.27278  0.943444
Q2FZN2   24 0.923077 -1.27278  0.943444
Q2G1U8   22 0.846154 -1.27278  0.943444
Q2FVS7   17 0.653846 -1.27278  0.943444
Q2FWB5   22 0.846154 -1.27278  0.943444
Q2FXX1   26 1 0.903563  0.161558
Q2G2J9   34 1.30769 0.903563  0.161558
Q2G0Y7   24 0.923077 -1.27278  0.943444
Q2FW81   29 1.11538 0.903563  0.161558
Q2FWK3   27 1.03846 0.903563  0.161558
Q2FY34   35 1.34615 0.903563  0.161558
Q2FXF8   22 0.846154 -1.27278  0.943444
Q2FXI9   25 0.961538 -1.27278  0.943444
Q05615   22 0.830189 -1.27278  0.943444
Q2FUW4   32 1.20755 0.903563  0.161558
Q2FVF4   28 1.0566 0.903563  0.161558
Q2FWI3   20 0.754717 -1.27278  0.943444
Q2FWG8   23 0.867925 -1.27278  0.943444
Q2G0R0   23 0.867925 -1.27278  0.943444
Q2G0I4   27 1.01887 0.903563  0.161558
Q2FV67   27 1.01887 0.903563  0.161558
Q2G091   21 0.792453 -1.27278  0.943444
Q2G1U1   20 0.754717 -1.27278  0.943444
Q2FUX7   25 0.943396 -1.27278  0.943444
Q2FY51   24 0.90566 -1.27278  0.943444
Q2FYP2   25 0.943396 -1.27278  0.943444
Q2G0F8   27 1.01887 0.903563  0.161558
Q2FXH5   22 0.830189 -1.27278  0.943444
Q2G193   20 0.754717 -1.27278  0.943444
Q2FWD6   30 1.13208 0.903563  0.161558
Q2FZ98   27 1 0.903563  0.161558
Q2FYQ2   17 0.62963 -1.27278  0.943444
Q2FWL5   24 0.888889 -1.27278  0.943444
Q2FV16   28 1.03704 0.903563  0.161558
Q2FWX9   27 1 0.903563  0.161558
Q2G1J0   29 1.07407 0.903563  0.161558
Q2G235   22 0.814815 -1.27278  0.943444
Q2FXK1   25 0.925926 -1.27278  0.943444
Q2FWF4   24 0.888889 -1.27278  0.943444
Q2FZC8   25 0.925926 -1.27278  0.943444
Q2FZQ4   33 1.22222 0.903563  0.161558
O52582   22 0.814815 -1.27278  0.943444
Q2FZI6   30 1.11111 0.903563  0.161558
Q2FUW7   25 0.925926 -1.27278  0.943444
Q2G2M9   28 1.03704 0.903563  0.161558
Q2FZD0   22 0.814815 -1.27278  0.943444
Q2FWK7   26 0.962963 -1.27278  0.943444
Q2FWU4   10 0.37037 -1.27278  0.943444
Q2FUX4   21 0.777778 -1.27278  0.943444
Q2G2V3   32 1.18519 0.903563  0.161558
O05204   27 1 0.903563  0.161558
Q2FYC2   24 0.872727 -1.27278  0.943444
Q2FZP6   27 0.981818 -1.27278  0.943444
Q2G0L2   26 0.945455 -1.27278  0.943444
Q2FZV1   21 0.763636 -1.27278  0.943444
Q2FVQ5   18 0.654545 -1.27278  0.943444
Q2FZW6   27 0.981818 -1.27278  0.943444
Q2FZI3   23 0.836364 -1.27278  0.943444
Q2G219   20 0.727273 -1.27278  0.943444
Q2FZR2   19 0.690909 -1.27278  0.943444
Q2FXZ2   21 0.763636 -1.27278  0.943444
Q2FYC6   28 1.01818 0.903563  0.161558
Q2FYZ5   23 0.821429 -1.27278  0.943444
Q2FWN4   22 0.785714 -1.27278  0.943444
Q2G221   26 0.928571 -1.27278  0.943444
Q2FZX5   29 1.03571 0.903563  0.161558
Q2FUW3   25 0.892857 -1.27278  0.943444
Q2G2H3   24 0.857143 -1.27278  0.943444
Q2FY08   29 1.03571 0.903563  0.161558
Q2FXU5   22 0.785714 -1.27278  0.943444
Q2G1F8   26 0.928571 -1.27278  0.943444
Q2FYW4   24 0.857143 -1.27278  0.943444
Q2G142   19 0.678571 -1.27278  0.943444
Q2G1U3   19 0.678571 -1.27278  0.943444
Q2FZ18   28 1 0.903563  0.161558
Q2FV24   26 0.928571 -1.27278  0.943444
Q2G1C2   25 0.892857 -1.27278  0.943444
Q2FYZ4   22 0.785714 -1.27278  0.943444
Q2FWT4   29 1.03571 0.903563  0.161558
Q2FUX1   23 0.821429 -1.27278  0.943444
Q2FZG9   25 0.877193 -1.27278  0.943444
Q2FVC1   27 0.947368 -1.27278  0.943444
Q2FYT3   21 0.736842 -1.27278  0.943444
Q2FY82   26 0.912281 -1.27278  0.943444
Q2FV02   23 0.807018 -1.27278  0.943444
Q2FXJ2   16 0.561404 -1.27278  0.943444
Q2FZ02   28 0.982456 -1.27278  0.943444
Q2G0L3   24 0.842105 -1.27278  0.943444
Q2FZH5   25 0.877193 -1.27278  0.943444
Q2FWH4   29 1.01754 0.903563  0.161558
Q2FW49   24 0.842105 -1.27278  0.943444
Q93T05   18 0.631579 -1.27278  0.943444
Q2FX73   21 0.736842 -1.27278  0.943444
Q2G239   26 0.896552 -1.27278  0.943444
Q2G121   26 0.896552 -1.27278  0.943444
Q2FY11   22 0.758621 -1.27278  0.943444
Q2FV11   25 0.862069 -1.27278  0.943444
Q2FZ05   27 0.931034 -1.27278  0.943444
Q2G253   26 0.896552 -1.27278  0.943444
Q2FW98   22 0.758621 -1.27278  0.943444
Q2G205   26 0.896552 -1.27278  0.943444
Q2FVE7   25 0.862069 -1.27278  0.943444
Q2FYD0   14 0.482759 -1.27278  0.943444
Q2FZ19   22 0.758621 -1.27278  0.943444
Q2G1C7   32 1.10345 0.903563  0.161558
Q2FV60   28 0.965517 -1.27278  0.943444
Q2FY64   25 0.862069 -1.27278  0.943444
Q2FZI9   27 0.931034 -1.27278  0.943444
Q2FV57   23 0.779661 -1.27278  0.943444
Q2FXA5   24 0.813559 -1.27278  0.943444
Q2G2U8   19 0.644068 -1.27278  0.943444
Q2FZP0   25 0.847458 -1.27278  0.943444
Q2FZL7   24 0.813559 -1.27278  0.943444
Q2FZR3   21 0.711864 -1.27278  0.943444
Q2FWA0   28 0.949153 -1.27278  0.943444
Q2G090   25 0.847458 -1.27278  0.943444
Q2G1H0   23 0.766667 -1.27278  0.943444
Q2FZP4   26 0.866667 -1.27278  0.943444
Q2FUX0   23 0.766667 -1.27278  0.943444
Q2FV86   29 0.966667 -1.27278  0.943444
Q2FV14   25 0.833333 -1.27278  0.943444
Q2FUT2   25 0.833333 -1.27278  0.943444
Q2FZ64   18 0.6 -1.27278  0.943444
Q2FUW1   15 0.491803 -1.27278  0.943444
Q2FWI0   27 0.885246 -1.27278  0.943444
Q2G2K5   25 0.819672 -1.27278  0.943444
Q2FWK6   27 0.885246 -1.27278  0.943444
Q2G0T9   22 0.721311 -1.27278  0.943444
Q2G078   24 0.786885 -1.27278  0.943444
Q2G1P3   26 0.852459 -1.27278  0.943444
Q2G274   24 0.774194 -1.27278  0.943444
Q2FZD4   20 0.645161 -1.27278  0.943444
Q2FYS5   22 0.709677 -1.27278  0.943444
Q2G1K5   30 0.967742 -1.27278  0.943444
Q2G1L5   25 0.806452 -1.27278  0.943444
Q2G1M9   20 0.645161 -1.27278  0.943444
Q2FX67   27 0.870968 -1.27278  0.943444
Q2FZ32   22 0.709677 -1.27278  0.943444
Q2FWH7   26 0.83871 -1.27278  0.943444
Q2FXT8   19 0.603175 -1.27278  0.943444
Q2FUQ3   20 0.634921 -1.27278  0.943444
Q2G1Y6   23 0.730159 -1.27278  0.943444
Q2FX68   16 0.507937 -1.27278  0.943444
Q2FWD1   28 0.888889 -1.27278  0.943444
Q2FUZ8   21 0.666667 -1.27278  0.943444
Q2G1F5   25 0.793651 -1.27278  0.943444
Q2G2T6   26 0.825397 -1.27278  0.943444
Q2FYD2   17 0.539683 -1.27278  0.943444
Q2FYA1   20 0.634921 -1.27278  0.943444
Q2FY21   19 0.603175 -1.27278  0.943444
Q2FZD3   20 0.634921 -1.27278  0.943444
Q2G1Z4   24 0.761905 -1.27278  0.943444
Q2G0S3   30 0.9375 -1.27278  0.943444
Q2FVQ3   23 0.71875 -1.27278  0.943444
Q2G2J4   20 0.625 -1.27278  0.943444
Q2G2B8   24 0.75 -1.27278  0.943444
Q2G0L5   15 0.46875 -1.27278  0.943444
Q2FW72   15 0.46875 -1.27278  0.943444
Q2FYT8   28 0.875 -1.27278  0.943444
Q2FXM9   26 0.8125 -1.27278  0.943444
Q2G1Y0   22 0.6875 -1.27278  0.943444
Q2G2D0   21 0.65625 -1.27278  0.943444
Q2G2M2   28 0.875 -1.27278  0.943444
Q2G1B7   27 0.84375 -1.27278  0.943444
Q2G1B8   23 0.71875 -1.27278  0.943444
Q2G0M6   29 0.90625 -1.27278  0.943444
Q2G1D8   24 0.738462 -1.27278  0.943444
Q2FV70   22 0.676923 -1.27278  0.943444
Q2FV72   28 0.861538 -1.27278  0.943444
Q2FVB2   24 0.738462 -1.27278  0.943444
Q2G122   23 0.707692 -1.27278  0.943444
Q2G1W2   22 0.666667 -1.27278  0.943444
Q2FWW1   15 0.454545 -1.27278  0.943444
Q2G1F4   21 0.636364 -1.27278  0.943444
Q2G093   33 1 0.903563  0.161558
Q2FXY7   21 0.636364 -1.27278  0.943444
Q2G1C6   29 0.878788 -1.27278  0.943444
Q2FZ20   21 0.636364 -1.27278  0.943444
O50581   25 0.746269 -1.27278  0.943444
Q2G1N1   20 0.597015 -1.27278  0.943444
Q2G188   21 0.617647 -1.27278  0.943444
Q2G296   26 0.764706 -1.27278  0.943444
Q2G2E9   21 0.617647 -1.27278  0.943444
Q2G294   28 0.823529 -1.27278  0.943444
Q2FWJ5   25 0.735294 -1.27278  0.943444
Q2FW03   26 0.753623 -1.27278  0.943444
Q2G0N1   28 0.811594 -1.27278  0.943444
Q2FZJ0   25 0.724638 -1.27278  0.943444
Q2FYZ9   23 0.666667 -1.27278  0.943444
Q2FV74   24 0.695652 -1.27278  0.943444
Q2FXP7   20 0.57971 -1.27278  0.943444
Q2FXU1   18 0.521739 -1.27278  0.943444
Q2G1M8   23 0.666667 -1.27278  0.943444
Q2FXY4   27 0.782609 -1.27278  0.943444
Q2FZ94   25 0.714286 -1.27278  0.943444
Q2FYI0   27 0.760563 -1.27278  0.943444
Q2FXT9   28 0.788732 -1.27278  0.943444
Q2G0D2   27 0.75 -1.27278  0.943444
Q2FYB7   18 0.5 -1.27278  0.943444
Q2FVN8   25 0.694444 -1.27278  0.943444
Q2FZ49   17 0.472222 -1.27278  0.943444
Q2FUW6   26 0.722222 -1.27278  0.943444
Q2G1P7   23 0.638889 -1.27278  0.943444
Q2FW70   18 0.493151 -1.27278  0.943444
Q2G0W1   23 0.630137 -1.27278  0.943444
Q2G024   16 0.438356 -1.27278  0.943444
Q2G1G8   18 0.493151 -1.27278  0.943444
Q2G1R9   27 0.739726 -1.27278  0.943444
O06446   25 0.684932 -1.27278  0.943444
Q2G1C9   25 0.684932 -1.27278  0.943444
Q2FXV8   22 0.594595 -1.27278  0.943444
Q2G0P5   25 0.675676 -1.27278  0.943444
Q2FV64   25 0.666667 -1.27278  0.943444
Q2FV87   17 0.447368 -1.27278  0.943444
Q2G1K9   25 0.649351 -1.27278  0.943444
Q2G266   23 0.597403 -1.27278  0.943444
Q59801   16 0.410256 -1.27278  0.943444
Q2FXH2   16 0.410256 -1.27278  0.943444
Q53727   25 0.632911 -1.27278  0.943444
Q2G2Q0   16 0.405063 -1.27278  0.943444
Q2FZD8   23 0.575 -1.27278  0.943444
Q2FYS4   16 0.4 -1.27278  0.943444
Q2G1G2   25 0.625 -1.27278  0.943444
Q2FXV9   17 0.419753 -1.27278  0.943444
Q2G0L4   8 0.197531 -1.27278  0.943444
Q2FXR8   20 0.493827 -1.27278  0.943444
Q2FYJ0   25 0.617284 -1.27278  0.943444
Q2FZS8   22 0.536585 -1.27278  0.943444
Q2FXN9   21 0.5 -1.27278  0.943444
Q2FYM1   27 0.642857 -1.27278  0.943444
Q2FVZ5   22 0.52381 -1.27278  0.943444
Q2FVL8   21 0.494118 -1.27278  0.943444
Q2FZ40   18 0.423529 -1.27278  0.943444
Q2FYH5   25 0.581395 -1.27278  0.943444
Q2FXB3   17 0.386364 -1.27278  0.943444
Q2FYS9   20 0.444444 -1.27278  0.943444
Q2G1Q4   26 0.577778 -1.27278  0.943444
Q2FVC3   20 0.444444 -1.27278  0.943444
Q2G046   18 0.395604 -1.27278  0.943444
Q2FWU3   15 0.32967 -1.27278  0.943444
Q2FZ72   22 0.483516 -1.27278  0.943444
Q2FZ82   18 0.395604 -1.27278  0.943444
Q9F1K0   18 0.382979 -1.27278  0.943444
Q2FVV9   19 0.387755 -1.27278  0.943444
Q2FZT6   19 0.383838 -1.27278  0.943444
Q2FWU5   16 0.323232 -1.27278  0.943444
Q2FYC8   17 0.34 -1.27278  0.943444
Q2FZK7   23 0.45098 -1.27278  0.943444
Q2G2C1   24 0.470588 -1.27278  0.943444
Q2FZT5   17 0.32381 -1.27278  0.943444
Q2G0R8   17 0.320755 -1.27278  0.943444
Q2FW95   15 0.283019 -1.27278  0.943444
Q2G0N5   14 0.254545 -1.27278  0.943444
P47768   15 0.267857 -1.27278  0.943444
Q2FXH4   17 0.300885 -1.27278  0.943444
Q2FVM1   17 0.300885 -1.27278  0.943444
```
