## Supplementary Data 3 for "Mining folded proteomes in the era of accurate structure prediction": PF19499.output

```
# cudaSaTabsearch LTYPE = T LORDER = F LSOLN = F
# QUERY ID = PF19499 
# DBFILE = ./tableaux.ascii.DB                                                             
Q2G0V6   0 0 -1.27278 0.943444
Q2G075   0 0 -1.27278 0.943444
Q2G083   0 0 -1.27278 0.943444
Q2FZN3   0 0 -1.27278 0.943444
Q2FY90   0 0 -1.27278 0.943444
Q2FX91   0 0 -1.27278 0.943444
Q2FX54   0 0 -1.27278 0.943444
Q2FYQ4   0 0 -1.27278 0.943444
Q2G284   0 0 -1.27278 0.943444
Q2G0S4   0 0 -1.27278 0.943444
Q2FWM3   0 0 -1.27278 0.943444
Q2FX81   0 0 -1.27278 0.943444
Q2FXC6   0 0 -1.27278 0.943444
Q2FWJ7   0 0 -1.27278 0.943444
Q2FYJ9   0 0 -1.27278 0.943444
Q2G2E6   0 0 -1.27278 0.943444
Q2FWV0   0 0 -1.27278 0.943444
Q2FZC3   0 0 -1.27278 0.943444
Q2FVH9   0 0 -1.27278 0.943444
Q2FXQ5   0 0 -1.27278 0.943444
Q2FZU4   0 0 -1.27278 0.943444
Q2FYF8   0 0 -1.27278 0.943444
Q2FUR4   0 0 -1.27278 0.943444
Q2FYI2   0 0 -1.27278 0.943444
Q2FYY2   0 0 -1.27278 0.943444
Q2FW58   0 0 -1.27278 0.943444
P0C7Z3   0 0 -1.27278 0.943444
Q2G0T2   0 0 -1.27278 0.943444
Q2G1G9   0 0 -1.27278 0.943444
Q2FVJ0   0 0 -1.27278 0.943444
Q2FZ80   0 0 -1.27278 0.943444
Q2G1R4   0 0 -1.27278 0.943444
Q2FW02   0 0 -1.27278 0.943444
Q2G1X3   0 0 -1.27278 0.943444
Q2FWW4   0 0 -1.27278 0.943444
Q2FZE1   0 0 -1.27278 0.943444
Q2FY31   0 0 -1.27278 0.943444
Q2G018   0 0 -1.27278 0.943444
Q2FZI0   0 0 -1.27278 0.943444
Q2FUZ7   0 0 -1.27278 0.943444
Q2G250   0 0 -1.27278 0.943444
Q2FWU8   0 0 -1.27278 0.943444
Q2FYX5   0 0 -1.27278 0.943444
Q2FZY2   0 0 -1.27278 0.943444
Q2FZX8   0 0 -1.27278 0.943444
Q2FUY8   0 0 -1.27278 0.943444
Q2FV73   0 0 -1.27278 0.943444
Q2G0C5   0 0 -1.27278 0.943444
Q2FZ52   0 0 -1.27278 0.943444
Q2FVK6   0 0 -1.27278 0.943444
Q2G0Z3   0 0 -1.27278 0.943444
Q2FZJ8   0 0 -1.27278 0.943444
Q2FY57   0 0 -1.27278 0.943444
Q2G0W3   0 0 -1.27278 0.943444
Q2G0I2   0 0 -1.27278 0.943444
Q2FYX1   0 0 -1.27278 0.943444
Q2G0H2   0 0 -1.27278 0.943444
Q2FWJ8   0 0 -1.27278 0.943444
Q2FWZ7   0 0 -1.27278 0.943444
Q2FV04   0 0 -1.27278 0.943444
Q2G0H6   0 0 -1.27278 0.943444
Q2G291   0 0 -1.27278 0.943444
Q2G1A7   0 0 -1.27278 0.943444
Q2FVS8   0 0 -1.27278 0.943444
Q2FZ26   0 0 -1.27278 0.943444
Q2FXJ3   0 0 -1.27278 0.943444
Q2G231   0 0 -1.27278 0.943444
Q2G2N0   0 0 -1.27278 0.943444
Q2G2I2   0 0 -1.27278 0.943444
Q2FYU3   0 0 -1.27278 0.943444
Q2FWY5   0 0 -1.27278 0.943444
Q2G2E3   0 0 -1.27278 0.943444
Q2FV09   0 0 -1.27278 0.943444
Q2FX72   0 0 -1.27278 0.943444
Q2FWA3   0 0 -1.27278 0.943444
Q2FWF2   0 0 -1.27278 0.943444
Q2G0E4   0 0 -1.27278 0.943444
Q2G251   0 0 -1.27278 0.943444
P0C818   0 0 -1.27278 0.943444
Q2FXQ2   0 0 -1.27278 0.943444
Q2FXD4   0 0 -1.27278 0.943444
Q2G014   0 0 -1.27278 0.943444
Q2FWI9   0 0 -1.27278 0.943444
Q2FX79   0 0 -1.27278 0.943444
Q2FVP7   0 0 -1.27278 0.943444
Q2FZN4   0 0 -1.27278 0.943444
Q2FWU6   0 0 -1.27278 0.943444
Q2G2Y1   0 0 -1.27278 0.943444
Q2FYF6   0 0 -1.27278 0.943444
Q2FXK0   0 0 -1.27278 0.943444
Q2FVI9   0 0 -1.27278 0.943444
Q2G246   0 0 -1.27278 0.943444
Q2G053   0 0 -1.27278 0.943444
Q2FWK8   0 0 -1.27278 0.943444
Q2FXL8   0 0 -1.27278 0.943444
Q2G0Q4   0 0 -1.27278 0.943444
Q2FVB7   0 0 -1.27278 0.943444
Q2FYD6   0 0 -1.27278 0.943444
Q2FXK9   0 0 -1.27278 0.943444
Q2FV78   0 0 -1.27278 0.943444
Q2FXG4   0 0 -1.27278 0.943444
Q2G0C8   0 0 -1.27278 0.943444
Q2FWU9   0 0 -1.27278 0.943444
Q2FUX2   0 0 -1.27278 0.943444
Q2FYI8   0 0 -1.27278 0.943444
Q2FXA1   0 0 -1.27278 0.943444
Q2FV49   0 0 -1.27278 0.943444
Q2G1S0   0 0 -1.27278 0.943444
Q2G0G0   0 0 -1.27278 0.943444
P0C805   0 0 -1.27278 0.943444
Q2FWV9   0 0 -1.27278 0.943444
Q2G152   0 0 -1.27278 0.943444
Q2FX48   0 0 -1.27278 0.943444
Q2FXS5   0 0 -1.27278 0.943444
Q2FWL4   0 0 -1.27278 0.943444
P0C7Y1   0 0 -1.27278 0.943444
Q2FXA2   0 0 -1.27278 0.943444
Q2FY96   0 0 -1.27278 0.943444
Q2FVJ3   0 0 -1.27278 0.943444
Q2FZ24   0 0 -1.27278 0.943444
Q2G1X4   0 0 -1.27278 0.943444
Q2FYM6   0 0 -1.27278 0.943444
Q2FWX6   0 0 -1.27278 0.943444
Q2G1D2   0 0 -1.27278 0.943444
Q2FWC0   0 0 -1.27278 0.943444
Q2FZG7   0 0 -1.27278 0.943444
Q2G2P1   0 0 -1.27278 0.943444
Q2G1M4   0 0 -1.27278 0.943444
Q2FX29   0 0 -1.27278 0.943444
Q2FUZ3   0 0 -1.27278 0.943444
Q2FVZ9   0 0 -1.27278 0.943444
Q2G2N3   0 0 -1.27278 0.943444
Q2G237   0 0 -1.27278 0.943444
Q2FXN5   0 0 -1.27278 0.943444
Q2FYP7   0 0 -1.27278 0.943444
Q2FWC8   0 0 -1.27278 0.943444
Q2G209   0 0 -1.27278 0.943444
Q2FXX7   0 0 -1.27278 0.943444
Q2FV05   0 0 -1.27278 0.943444
Q2FWM8   0 0 -1.27278 0.943444
Q2FV00   0 0 -1.27278 0.943444
Q2FZF2   0 0 -1.27278 0.943444
Q2FV80   0 0 -1.27278 0.943444
Q2FZZ7   0 0 -1.27278 0.943444
Q2FWH8   0 0 -1.27278 0.943444
Q2FVS5   0 0 -1.27278 0.943444
Q2FWY0   0 0 -1.27278 0.943444
Q2FZM3   0 0 -1.27278 0.943444
Q2FZW8   0 0 -1.27278 0.943444
Q2FVY7   0 0 -1.27278 0.943444
Q2FXJ1   0 0 -1.27278 0.943444
Q2G0T7   0 0 -1.27278 0.943444
Q2FW40   0 0 -1.27278 0.943444
Q2FYU9   0 0 -1.27278 0.943444
Q2FUR0   0 0 -1.27278 0.943444
Q2G215   0 0 -1.27278 0.943444
Q2G169   0 0 -1.27278 0.943444
Q2G034   0 0 -1.27278 0.943444
Q2FUV8   2 0.129032 -1.27278 0.943444
Q2FW44   2 0.129032 -1.27278 0.943444
Q2FYJ8   0 0 -1.27278 0.943444
Q2FVR6   2 0.129032 -1.27278 0.943444
Q2G183   2 0.129032 -1.27278 0.943444
Q2G0S1   2 0.129032 -1.27278 0.943444
Q2FX83   0 0 -1.27278 0.943444
Q2FYF7   1 0.0645161 -1.27278 0.943444
Q2G166   2 0.129032 -1.27278 0.943444
Q2FX20   2 0.129032 -1.27278 0.943444
Q2G020   1 0.0645161 -1.27278 0.943444
Q2FVC0   2 0.129032 -1.27278 0.943444
Q2FVD1   0 0 -1.27278 0.943444
Q2FWH1   1 0.0645161 -1.27278 0.943444
Q2FYX2   2 0.129032 -1.27278 0.943444
Q2FZB5   2 0.129032 -1.27278 0.943444
Q2G0G8   1 0.0645161 -1.27278 0.943444
P0A0I4   2 0.129032 -1.27278 0.943444
Q2G2C6   1 0.0645161 -1.27278 0.943444
Q2FVB1   1 0.0645161 -1.27278 0.943444
Q2FYN1   2 0.129032 -1.27278 0.943444
Q2FV79   2 0.129032 -1.27278 0.943444
Q2FVU9   2 0.129032 -1.27278 0.943444
Q2G0W5   1 0.0645161 -1.27278 0.943444
Q2FW60   2 0.129032 -1.27278 0.943444
Q2G269   1 0.0645161 -1.27278 0.943444
Q2FZS1   1 0.0645161 -1.27278 0.943444
Q2G1Y3   1 0.0645161 -1.27278 0.943444
Q2FWA4   2 0.129032 -1.27278 0.943444
Q2G0C0   1 0.0645161 -1.27278 0.943444
Q2G2J6   0 0 -1.27278 0.943444
Q2G1R2   1 0.0645161 -1.27278 0.943444
Q2FXY8   2 0.129032 -1.27278 0.943444
Q2FYL2   1 0.0645161 -1.27278 0.943444
Q2FYS3   0 0 -1.27278 0.943444
Q2FXS0   2 0.129032 -1.27278 0.943444
Q2FWA7   0 0 -1.27278 0.943444
Q2FWV8   2 0.129032 -1.27278 0.943444
Q2G279   1 0.0645161 -1.27278 0.943444
Q2FYB5   2 0.129032 -1.27278 0.943444
Q2G175   2 0.129032 -1.27278 0.943444
Q2FZ07   1 0.0645161 -1.27278 0.943444
Q2FVG7   2 0.129032 -1.27278 0.943444
Q2G2P3   1 0.0645161 -1.27278 0.943444
Q2FZA3   1 0.0645161 -1.27278 0.943444
Q2FYE1   2 0.129032 -1.27278 0.943444
Q2G2F8   0 0 -1.27278 0.943444
Q2FWS8   0 0 -1.27278 0.943444
Q2FXD8   1 0.0645161 -1.27278 0.943444
Q2FX46   2 0.129032 -1.27278 0.943444
Q2FYB4   2 0.129032 -1.27278 0.943444
Q2FYC0   2 0.129032 -1.27278 0.943444
Q2FUY5   2 0.129032 -1.27278 0.943444
Q2FYF2   0 0 -1.27278 0.943444
Q2G0R4   1 0.0645161 -1.27278 0.943444
Q2G1L1   2 0.129032 -1.27278 0.943444
Q2FYB0   2 0.129032 -1.27278 0.943444
Q2FWW5   2 0.129032 -1.27278 0.943444
Q2FX04   2 0.129032 -1.27278 0.943444
Q2FV33   2 0.129032 -1.27278 0.943444
Q2FUX6   1 0.0645161 -1.27278 0.943444
Q2FVP5   0 0 -1.27278 0.943444
Q2G0W7   2 0.129032 -1.27278 0.943444
Q2FXV1   2 0.129032 -1.27278 0.943444
Q2G096   1 0.0645161 -1.27278 0.943444
Q2FV68   0 0 -1.27278 0.943444
Q2FVY6   1 0.0645161 -1.27278 0.943444
Q2FYY0   2 0.129032 -1.27278 0.943444
Q2G005   2 0.129032 -1.27278 0.943444
Q2G2B4   2 0.129032 -1.27278 0.943444
Q2FVZ7   2 0.129032 -1.27278 0.943444
Q2FW55   1 0.0645161 -1.27278 0.943444
Q2FV92   2 0.129032 -1.27278 0.943444
Q2FYV9   1 0.0645161 -1.27278 0.943444
Q2FW74   2 0.129032 -1.27278 0.943444
Q2FVK9   2 0.129032 -1.27278 0.943444
Q2FZA4   2 0.129032 -1.27278 0.943444
Q2FV25   0 0 -1.27278 0.943444
Q2FYG8   2 0.129032 -1.27278 0.943444
Q2G216   2 0.129032 -1.27278 0.943444
Q2FZ69   1 0.0645161 -1.27278 0.943444
Q2FV97   2 0.129032 -1.27278 0.943444
Q2FZ95   2 0.129032 -1.27278 0.943444
Q2FZN8   2 0.129032 -1.27278 0.943444
Q2FZG2   0 0 -1.27278 0.943444
Q2G259   2 0.129032 -1.27278 0.943444
Q2FYB6   2 0.129032 -1.27278 0.943444
Q2FZD1   2 0.129032 -1.27278 0.943444
Q2FYT6   1 0.0645161 -1.27278 0.943444
Q2G0Y2   1 0.0645161 -1.27278 0.943444
Q2FWZ1   2 0.129032 -1.27278 0.943444
Q2FVC8   2 0.129032 -1.27278 0.943444
Q2G2H1   2 0.129032 -1.27278 0.943444
Q2FY47   2 0.129032 -1.27278 0.943444
Q2FX78   1 0.0645161 -1.27278 0.943444
Q2FX47   2 0.129032 -1.27278 0.943444
Q2FZA7   2 0.129032 -1.27278 0.943444
Q2FV32   2 0.129032 -1.27278 0.943444
Q2FYE6   0 0 -1.27278 0.943444
Q2FZ41   2 0.129032 -1.27278 0.943444
Q2FYG3   2 0.129032 -1.27278 0.943444
Q2FX01   2 0.129032 -1.27278 0.943444
Q2FXU6   2 0.129032 -1.27278 0.943444
Q2FYL7   2 0.129032 -1.27278 0.943444
Q2FWQ3   1 0.0645161 -1.27278 0.943444
Q2FZY9   2 0.129032 -1.27278 0.943444
Q2FV50   1 0.0645161 -1.27278 0.943444
Q2FUY7   2 0.129032 -1.27278 0.943444
Q2FXP6   2 0.129032 -1.27278 0.943444
Q2G1S9   2 0.129032 -1.27278 0.943444
Q2FX18   2 0.129032 -1.27278 0.943444
Q2FYU0   0 0 -1.27278 0.943444
Q2FXZ7   2 0.125 -1.27278 0.943444
Q2G051   3 0.1875 -1.27278 0.943444
Q2FWS3   3 0.1875 -1.27278 0.943444
Q2FW14   3 0.1875 -1.27278 0.943444
Q2FYD7   4 0.25 -1.27278 0.943444
Q9RQP8   3 0.1875 -1.27278 0.943444
Q2FZK2   3 0.1875 -1.27278 0.943444
Q2FWI7   3 0.1875 -1.27278 0.943444
Q2G182   3 0.1875 -1.27278 0.943444
Q2FYT7   4 0.25 -1.27278 0.943444
Q2FV46   4 0.25 -1.27278 0.943444
Q2FY58   2 0.125 -1.27278 0.943444
Q2FX06   2 0.125 -1.27278 0.943444
Q2FZH0   4 0.25 -1.27278 0.943444
Q2FUZ4   6 0.375 -1.27278 0.943444
Q2G102   3 0.1875 -1.27278 0.943444
Q2G1R8   3 0.1875 -1.27278 0.943444
Q2G2J1   2 0.125 -1.27278 0.943444
Q2FX71   1 0.0625 -1.27278 0.943444
Q2FUZ5   3 0.1875 -1.27278 0.943444
Q2FYP5   4 0.25 -1.27278 0.943444
Q2G048   0 0 -1.27278 0.943444
Q2FUQ0   2 0.125 -1.27278 0.943444
Q2FWS7   6 0.375 -1.27278 0.943444
Q2FV65   2 0.125 -1.27278 0.943444
Q2G125   2 0.125 -1.27278 0.943444
Q2FYT2   4 0.25 -1.27278 0.943444
Q2FVH7   2 0.125 -1.27278 0.943444
Q2G127   5 0.3125 -1.27278 0.943444
Q2FYI5   4 0.25 -1.27278 0.943444
Q2FYX4   6 0.375 -1.27278 0.943444
Q2G0M3   5 0.3125 -1.27278 0.943444
Q2FW87   2 0.125 -1.27278 0.943444
Q2G211   1 0.0625 -1.27278 0.943444
Q2FXR5   4 0.25 -1.27278 0.943444
Q2FWR5   2 0.125 -1.27278 0.943444
Q2FYD5   1 0.0625 -1.27278 0.943444
Q2FY94   1 0.0625 -1.27278 0.943444
Q2G2W8   4 0.25 -1.27278 0.943444
Q2FZL9   5 0.3125 -1.27278 0.943444
Q2FYT9   3 0.1875 -1.27278 0.943444
Q2FX44   2 0.125 -1.27278 0.943444
Q2FXB2   2 0.125 -1.27278 0.943444
Q2FVF6   1 0.0625 -1.27278 0.943444
Q2G2F6   2 0.125 -1.27278 0.943444
Q2G2C3   1 0.0625 -1.27278 0.943444
Q2FYA5   4 0.25 -1.27278 0.943444
Q2FYB1   3 0.1875 -1.27278 0.943444
Q2G011   2 0.125 -1.27278 0.943444
Q2FV29   1 0.0625 -1.27278 0.943444
Q2FVW1   2 0.125 -1.27278 0.943444
Q2FYA4   2 0.125 -1.27278 0.943444
Q2FY26   4 0.25 -1.27278 0.943444
Q2FXC1   4 0.25 -1.27278 0.943444
Q2G2T0   4 0.25 -1.27278 0.943444
Q2FY62   2 0.125 -1.27278 0.943444
Q2G2K4   6 0.375 -1.27278 0.943444
Q2FW65   3 0.1875 -1.27278 0.943444
Q2FY05   6 0.375 -1.27278 0.943444
Q2FV96   3 0.1875 -1.27278 0.943444
Q2G1S7   1 0.0625 -1.27278 0.943444
Q2FWS9   2 0.125 -1.27278 0.943444
Q2G180   4 0.25 -1.27278 0.943444
Q2G0L6   1 0.0625 -1.27278 0.943444
Q2G189   1 0.0625 -1.27278 0.943444
Q2FYD9   2 0.125 -1.27278 0.943444
Q2FWM6   2 0.125 -1.27278 0.943444
Q2FXA6   1 0.0625 -1.27278 0.943444
Q2G0U8   3 0.1875 -1.27278 0.943444
Q2FXD9   2 0.125 -1.27278 0.943444
Q2FWF9   0 0 -1.27278 0.943444
Q2FXS3   1 0.0625 -1.27278 0.943444
Q2FXX6   2 0.125 -1.27278 0.943444
Q2FWU2   2 0.125 -1.27278 0.943444
Q2FXD5   2 0.125 -1.27278 0.943444
Q2FZK8   5 0.3125 -1.27278 0.943444
Q2FV15   3 0.1875 -1.27278 0.943444
Q2FZZ5   4 0.25 -1.27278 0.943444
Q2FW48   2 0.125 -1.27278 0.943444
Q2FYB3   4 0.25 -1.27278 0.943444
Q2FWT5   3 0.1875 -1.27278 0.943444
Q2FVH4   3 0.1875 -1.27278 0.943444
Q2FWP4   3 0.1875 -1.27278 0.943444
Q2FYX9   2 0.125 -1.27278 0.943444
Q2G1U7   0 0 -1.27278 0.943444
Q2FXY6   3 0.1875 -1.27278 0.943444
Q2FYT1   5 0.3125 -1.27278 0.943444
Q2G244   1 0.0625 -1.27278 0.943444
Q2FX30   2 0.125 -1.27278 0.943444
Q2FVZ3   2 0.125 -1.27278 0.943444
Q2FWP5   6 0.375 -1.27278 0.943444
Q2FX41   2 0.125 -1.27278 0.943444
Q2G2R5   2 0.125 -1.27278 0.943444
Q2G2S3   4 0.242424 -1.27278 0.943444
Q2G004   2 0.121212 -1.27278 0.943444
Q2FWV1   6 0.363636 -1.27278 0.943444
Q2G003   3 0.181818 -1.27278 0.943444
Q2FZV3   2 0.121212 -1.27278 0.943444
Q2G026   6 0.363636 -1.27278 0.943444
Q2FXG7   4 0.242424 -1.27278 0.943444
Q2FYL8   2 0.121212 -1.27278 0.943444
Q2FZB6   2 0.121212 -1.27278 0.943444
Q2FZE4   4 0.242424 -1.27278 0.943444
Q2FX11   4 0.242424 -1.27278 0.943444
Q2G0Y3   5 0.30303 -1.27278 0.943444
Q2FZW7   2 0.121212 -1.27278 0.943444
Q2FX21   8 0.484848 -1.27278 0.943444
Q2G092   8 0.484848 -1.27278 0.943444
Q2FZB7   3 0.181818 -1.27278 0.943444
Q2G0J9   10 0.606061 -1.27278 0.943444
Q2G1X2   3 0.181818 -1.27278 0.943444
Q2FZD6   8 0.484848 -1.27278 0.943444
Q2FW67   5 0.30303 -1.27278 0.943444
Q2G111   4 0.242424 -1.27278 0.943444
Q2G2Y4   5 0.30303 -1.27278 0.943444
Q2FY38   5 0.30303 -1.27278 0.943444
Q2FWJ0   4 0.242424 -1.27278 0.943444
Q2G2T5   5 0.30303 -1.27278 0.943444
Q2FVG6   6 0.363636 -1.27278 0.943444
Q2G1V8   3 0.181818 -1.27278 0.943444
Q2G1L0   4 0.242424 -1.27278 0.943444
Q2FXD6   5 0.30303 -1.27278 0.943444
P0C948   3 0.181818 -1.27278 0.943444
Q2G1M2   4 0.242424 -1.27278 0.943444
Q2FVW8   3 0.181818 -1.27278 0.943444
Q2FX24   2 0.121212 -1.27278 0.943444
Q2FWS4   7 0.424242 -1.27278 0.943444
Q2FYQ3   3 0.181818 -1.27278 0.943444
Q2G254   6 0.363636 -1.27278 0.943444
Q2FWB4   2 0.121212 -1.27278 0.943444
Q2FUP8   2 0.121212 -1.27278 0.943444
Q2FZC2   3 0.181818 -1.27278 0.943444
Q2FYE4   8 0.484848 -1.27278 0.943444
Q2FWS2   5 0.30303 -1.27278 0.943444
Q2FY03   5 0.30303 -1.27278 0.943444
Q2FVS6   5 0.30303 -1.27278 0.943444
Q2FXV2   2 0.121212 -1.27278 0.943444
Q2G2L6   3 0.181818 -1.27278 0.943444
Q2G2I5   3 0.181818 -1.27278 0.943444
Q2FYA2   4 0.242424 -1.27278 0.943444
Q2FWV7   2 0.121212 -1.27278 0.943444
Q2FXE7   5 0.30303 -1.27278 0.943444
Q2G0J6   4 0.242424 -1.27278 0.943444
Q2FUU4   6 0.363636 -1.27278 0.943444
Q2FVJ4   2 0.121212 -1.27278 0.943444
Q2FZM9   3 0.181818 -1.27278 0.943444
Q2FZ51   3 0.181818 -1.27278 0.943444
Q2FY22   8 0.484848 -1.27278 0.943444
Q2G2Q1   4 0.242424 -1.27278 0.943444
Q2G109   5 0.30303 -1.27278 0.943444
Q2G1D6   4 0.242424 -1.27278 0.943444
Q2FVC9   3 0.181818 -1.27278 0.943444
Q2G2R6   6 0.363636 -1.27278 0.943444
Q2FZ85   6 0.363636 -1.27278 0.943444
Q2FVK4   7 0.424242 -1.27278 0.943444
Q2G1V9   4 0.242424 -1.27278 0.943444
Q2G2H6   2 0.121212 -1.27278 0.943444
Q2FWS6   6 0.363636 -1.27278 0.943444
Q2FZW4   3 0.181818 -1.27278 0.943444
Q2G1M3   4 0.242424 -1.27278 0.943444
Q2G1M0   6 0.363636 -1.27278 0.943444
Q2G1Y9   6 0.363636 -1.27278 0.943444
Q2FX45   6 0.363636 -1.27278 0.943444
Q2FWP8   4 0.242424 -1.27278 0.943444
Q2FYP4   4 0.242424 -1.27278 0.943444
Q2FYL1   4 0.242424 -1.27278 0.943444
Q2G1L4   4 0.242424 -1.27278 0.943444
Q2FUQ7   6 0.363636 -1.27278 0.943444
Q2G247   3 0.181818 -1.27278 0.943444
Q2FVV0   3 0.181818 -1.27278 0.943444
Q2FYU6   8 0.484848 -1.27278 0.943444
Q2G2N6   4 0.242424 -1.27278 0.943444
Q2FXC9   3 0.181818 -1.27278 0.943444
Q2FX42   6 0.363636 -1.27278 0.943444
Q2FX26   9 0.545455 -1.27278 0.943444
Q2FWF3   2 0.121212 -1.27278 0.943444
Q2FZY1   4 0.242424 -1.27278 0.943444
Q2FW15   7 0.411765 -1.27278 0.943444
P0A0G2   8 0.470588 -1.27278 0.943444
Q2G2G5   5 0.294118 -1.27278 0.943444
Q2FY39   6 0.352941 -1.27278 0.943444
Q2G0B5   6 0.352941 -1.27278 0.943444
Q2FZI1   10 0.588235 -1.27278 0.943444
Q2FUQ6   6 0.352941 -1.27278 0.943444
Q2FVR5   6 0.352941 -1.27278 0.943444
Q2G2W6   4 0.235294 -1.27278 0.943444
Q2FZR8   6 0.352941 -1.27278 0.943444
Q2FVY8   8 0.470588 -1.27278 0.943444
Q2FZ60   7 0.411765 -1.27278 0.943444
Q2FV82   4 0.235294 -1.27278 0.943444
Q2FX23   4 0.235294 -1.27278 0.943444
Q2G1G3   4 0.235294 -1.27278 0.943444
P68805   6 0.352941 -1.27278 0.943444
Q2FVL0   12 0.705882 -1.27278 0.943444
Q2G2J0   6 0.352941 -1.27278 0.943444
Q2FZF1   9 0.529412 -1.27278 0.943444
Q2FXU9   8 0.470588 -1.27278 0.943444
Q2G1A2   12 0.705882 -1.27278 0.943444
Q2G1C3   4 0.235294 -1.27278 0.943444
Q2G1D4   4 0.235294 -1.27278 0.943444
Q2G0A8   5 0.294118 -1.27278 0.943444
Q2FVC7   3 0.176471 -1.27278 0.943444
Q2G133   6 0.352941 -1.27278 0.943444
Q2FY86   12 0.705882 -1.27278 0.943444
Q2FX92   9 0.529412 -1.27278 0.943444
Q2FW47   2 0.117647 -1.27278 0.943444
Q2G1T9   4 0.235294 -1.27278 0.943444
Q2FVU8   4 0.235294 -1.27278 0.943444
Q2FVD7   8 0.470588 -1.27278 0.943444
Q2FX55   5 0.294118 -1.27278 0.943444
Q2FVD3   6 0.352941 -1.27278 0.943444
Q2G2B5   3 0.176471 -1.27278 0.943444
Q2FWV6   4 0.235294 -1.27278 0.943444
Q2FW29   8 0.470588 -1.27278 0.943444
Q2G0W6   4 0.235294 -1.27278 0.943444
Q2FVD2   4 0.235294 -1.27278 0.943444
Q2FWR8   4 0.235294 -1.27278 0.943444
Q2FXA0   6 0.352941 -1.27278 0.943444
Q2FZB4   4 0.235294 -1.27278 0.943444
Q2FX37   5 0.294118 -1.27278 0.943444
Q2FX13   2 0.117647 -1.27278 0.943444
Q2FWD8   6 0.352941 -1.27278 0.943444
Q2G108   6 0.352941 -1.27278 0.943444
Q2G2V4   7 0.411765 -1.27278 0.943444
Q2FZW2   7 0.411765 -1.27278 0.943444
Q2FYY4   4 0.235294 -1.27278 0.943444
Q2FYB8   7 0.411765 -1.27278 0.943444
Q2FWC2   4 0.235294 -1.27278 0.943444
Q2FYE8   5 0.294118 -1.27278 0.943444
Q2FXK5   9 0.529412 -1.27278 0.943444
Q2FWT0   6 0.352941 -1.27278 0.943444
Q2FW19   5 0.294118 -1.27278 0.943444
Q2G100   5 0.294118 -1.27278 0.943444
Q2FYY3   4 0.235294 -1.27278 0.943444
Q2FZ01   6 0.352941 -1.27278 0.943444
Q2FYY1   4 0.235294 -1.27278 0.943444
Q2G103   7 0.411765 -1.27278 0.943444
Q2FV12   4 0.235294 -1.27278 0.943444
Q2FWQ1   7 0.411765 -1.27278 0.943444
Q2FYY5   3 0.176471 -1.27278 0.943444
Q2G207   4 0.235294 -1.27278 0.943444
Q2G1Y8   12 0.705882 -1.27278 0.943444
Q2FWZ8   5 0.294118 -1.27278 0.943444
Q2G0Z8   4 0.235294 -1.27278 0.943444
Q2G2F7   5 0.294118 -1.27278 0.943444
Q2FYH9   5 0.294118 -1.27278 0.943444
Q2FWB7   5 0.294118 -1.27278 0.943444
Q2FYN2   8 0.457143 -1.27278 0.943444
Q2FVQ6   8 0.457143 -1.27278 0.943444
Q2FWX3   7 0.4 -1.27278 0.943444
Q2G187   4 0.228571 -1.27278 0.943444
Q2FW05   4 0.228571 -1.27278 0.943444
Q2FYC3   8 0.457143 -1.27278 0.943444
Q2FZJ2   8 0.457143 -1.27278 0.943444
Q2G0D6   7 0.4 -1.27278 0.943444
Q2FWP7   6 0.342857 -1.27278 0.943444
Q2FX31   13 0.742857 -1.27278 0.943444
Q2FVZ6   3 0.171429 -1.27278 0.943444
Q2G2A2   8 0.457143 -1.27278 0.943444
Q2FWQ8   9 0.514286 -1.27278 0.943444
Q2FVM9   5 0.285714 -1.27278 0.943444
Q2FYD1   11 0.628571 -1.27278 0.943444
Q2FYN3   5 0.285714 -1.27278 0.943444
Q2FYI3   6 0.342857 -1.27278 0.943444
Q2G022   12 0.685714 -1.27278 0.943444
Q2G1Q3   6 0.342857 -1.27278 0.943444
Q2FX58   4 0.228571 -1.27278 0.943444
Q2G2V1   8 0.457143 -1.27278 0.943444
Q2FVV5   6 0.342857 -1.27278 0.943444
Q2FZC0   10 0.571429 -1.27278 0.943444
Q2FV63   12 0.685714 -1.27278 0.943444
Q2FWG9   3 0.171429 -1.27278 0.943444
Q2FZA5   3 0.171429 -1.27278 0.943444
Q2FX60   10 0.571429 -1.27278 0.943444
Q2G2I8   11 0.628571 -1.27278 0.943444
Q2G2Y5   9 0.514286 -1.27278 0.943444
Q2G2Y2   5 0.285714 -1.27278 0.943444
Q2FWA6   8 0.457143 -1.27278 0.943444
Q2FWL8   7 0.4 -1.27278 0.943444
Q2FY95   10 0.571429 -1.27278 0.943444
Q2FYC5   8 0.457143 -1.27278 0.943444
Q2FV43   4 0.228571 -1.27278 0.943444
Q2FVU0   10 0.571429 -1.27278 0.943444
Q2FZG5   7 0.4 -1.27278 0.943444
Q2G2H9   7 0.4 -1.27278 0.943444
Q2G1D1   7 0.4 -1.27278 0.943444
Q2FWU7   9 0.514286 -1.27278 0.943444
P60647   4 0.228571 -1.27278 0.943444
Q2FUR7   9 0.514286 -1.27278 0.943444
Q2FWQ2   11 0.628571 -1.27278 0.943444
Q2G2M4   6 0.342857 -1.27278 0.943444
Q2G104   7 0.4 -1.27278 0.943444
Q2FX76   5 0.285714 -1.27278 0.943444
Q2G2Q4   10 0.571429 -1.27278 0.943444
Q2FXQ1   5 0.285714 -1.27278 0.943444
Q2FX80   4 0.228571 -1.27278 0.943444
Q2FZN6   7 0.4 -1.27278 0.943444
Q2G009   8 0.457143 -1.27278 0.943444
Q2G021   6 0.342857 -1.27278 0.943444
Q2FWH0   11 0.628571 -1.27278 0.943444
Q2FXQ0   9 0.514286 -1.27278 0.943444
Q2FX64   7 0.4 -1.27278 0.943444
Q2FY98   3 0.171429 -1.27278 0.943444
Q2FWK5   11 0.628571 -1.27278 0.943444
Q2FYK1   4 0.228571 -1.27278 0.943444
Q2FXF0   11 0.628571 -1.27278 0.943444
Q2FY70   14 0.8 -1.27278 0.943444
Q2G114   10 0.571429 -1.27278 0.943444
Q2FX38   6 0.342857 -1.27278 0.943444
Q2FUP9   7 0.4 -1.27278 0.943444
Q2FVV3   8 0.457143 -1.27278 0.943444
Q2G113   10 0.571429 -1.27278 0.943444
Q2FWB2   13 0.742857 -1.27278 0.943444
Q2FWT6   6 0.342857 -1.27278 0.943444
Q2FW28   10 0.571429 -1.27278 0.943444
Q2FUQ9   8 0.457143 -1.27278 0.943444
Q2FY00   9 0.514286 -1.27278 0.943444
Q2G040   3 0.171429 -1.27278 0.943444
Q2FX35   8 0.457143 -1.27278 0.943444
Q2FYW9   8 0.444444 -1.27278 0.943444
Q2G2N8   9 0.5 -1.27278 0.943444
Q2G1V7   10 0.555556 -1.27278 0.943444
Q2G0C3   8 0.444444 -1.27278 0.943444
Q2FVW0   8 0.444444 -1.27278 0.943444
Q2FUS4   11 0.611111 -1.27278 0.943444
Q2FVP6   7 0.388889 -1.27278 0.943444
Q2FZK1   6 0.333333 -1.27278 0.943444
Q2FXY2   14 0.777778 -1.27278 0.943444
Q2FYX3   10 0.555556 -1.27278 0.943444
Q2FZ86   7 0.388889 -1.27278 0.943444
Q2FUV7   5 0.277778 -1.27278 0.943444
Q2FX70   14 0.777778 -1.27278 0.943444
Q2G1Y1   10 0.555556 -1.27278 0.943444
Q2FVT9   8 0.444444 -1.27278 0.943444
Q2G2K3   9 0.5 -1.27278 0.943444
P72358   7 0.388889 -1.27278 0.943444
Q2G192   9 0.5 -1.27278 0.943444
Q2FYX6   13 0.722222 -1.27278 0.943444
Q2FXW0   4 0.222222 -1.27278 0.943444
Q2G202   5 0.277778 -1.27278 0.943444
Q2FYW7   6 0.333333 -1.27278 0.943444
Q2G2M0   8 0.444444 -1.27278 0.943444
Q2FXT7   12 0.666667 -1.27278 0.943444
Q2FX59   12 0.666667 -1.27278 0.943444
Q2G0X2   6 0.333333 -1.27278 0.943444
Q2FWR6   12 0.666667 -1.27278 0.943444
Q2FW22   12 0.666667 -1.27278 0.943444
Q2FZH4   10 0.555556 -1.27278 0.943444
Q2FYZ1   8 0.444444 -1.27278 0.943444
Q2G2W7   13 0.722222 -1.27278 0.943444
Q2G2I4   11 0.611111 -1.27278 0.943444
Q2FZP5   15 0.833333 -1.27278 0.943444
Q2FWQ7   12 0.666667 -1.27278 0.943444
Q2G1W9   11 0.611111 -1.27278 0.943444
Q2FWF7   12 0.666667 -1.27278 0.943444
Q2FYM9   14 0.777778 -1.27278 0.943444
Q2FXV0   9 0.5 -1.27278 0.943444
Q2FWW2   12 0.666667 -1.27278 0.943444
Q2FVS2   8 0.444444 -1.27278 0.943444
Q2G007   14 0.777778 -1.27278 0.943444
Q2FYA7   12 0.666667 -1.27278 0.943444
Q2G0K0   12 0.666667 -1.27278 0.943444
Q2FXS9   10 0.555556 -1.27278 0.943444
Q2G249   15 0.833333 -1.27278 0.943444
Q2G008   18 1 0.903563 0.161558
Q2FZD5   7 0.388889 -1.27278 0.943444
Q2FZG0   6 0.333333 -1.27278 0.943444
Q2FX28   9 0.5 -1.27278 0.943444
Q2FXI4   15 0.833333 -1.27278 0.943444
Q2G176   9 0.5 -1.27278 0.943444
Q2G116   9 0.5 -1.27278 0.943444
Q2FXF2   9 0.5 -1.27278 0.943444
Q2G260   14 0.777778 -1.27278 0.943444
Q2G213   7 0.388889 -1.27278 0.943444
Q2G173   11 0.611111 -1.27278 0.943444
Q2FV71   11 0.611111 -1.27278 0.943444
Q2FWY8   9 0.5 -1.27278 0.943444
Q2FWN3   11 0.611111 -1.27278 0.943444
Q2FYD4   13 0.722222 -1.27278 0.943444
Q2FVQ2   10 0.555556 -1.27278 0.943444
Q2FVK0   10 0.555556 -1.27278 0.943444
Q2G285   10 0.555556 -1.27278 0.943444
Q2FZH6   18 1 0.903563 0.161558
Q2FZX1   6 0.333333 -1.27278 0.943444
Q2FZ83   3 0.166667 -1.27278 0.943444
Q2G0S9   8 0.444444 -1.27278 0.943444
Q2FZH7   11 0.611111 -1.27278 0.943444
Q2FZT3   9 0.5 -1.27278 0.943444
Q2FX57   16 0.864865 -1.27278 0.943444
Q2G0B9   13 0.702703 -1.27278 0.943444
Q2FY28   13 0.702703 -1.27278 0.943444
Q2G0R5   17 0.918919 -1.27278 0.943444
Q2FZG8   9 0.486486 -1.27278 0.943444
Q2G1X1   18 0.972973 -1.27278 0.943444
Q2FX93   8 0.432432 -1.27278 0.943444
Q2FYU5   11 0.594595 -1.27278 0.943444
Q2FWR9   9 0.486486 -1.27278 0.943444
Q2FWS0   14 0.756757 -1.27278 0.943444
Q2G0P4   12 0.648649 -1.27278 0.943444
Q2FX50   14 0.756757 -1.27278 0.943444
Q2FZV0   14 0.756757 -1.27278 0.943444
Q2G0S5   14 0.756757 -1.27278 0.943444
Q2FY25   9 0.486486 -1.27278 0.943444
Q2FXG6   7 0.378378 -1.27278 0.943444
Q2FZJ7   16 0.864865 -1.27278 0.943444
Q2G0U7   13 0.702703 -1.27278 0.943444
Q2FZV2   20 1.08108 0.903563 0.161558
Q2FWT8   10 0.540541 -1.27278 0.943444
Q2G0D1   15 0.810811 -1.27278 0.943444
Q2FVW5   8 0.432432 -1.27278 0.943444
Q2FY97   12 0.648649 -1.27278 0.943444
Q2FXF3   12 0.648649 -1.27278 0.943444
Q2G063   6 0.324324 -1.27278 0.943444
Q2G0U5   9 0.486486 -1.27278 0.943444
Q2G2B1   12 0.648649 -1.27278 0.943444
Q2FVE3   6 0.324324 -1.27278 0.943444
Q2FZW1   12 0.648649 -1.27278 0.943444
Q2FYK2   14 0.756757 -1.27278 0.943444
Q2FXW2   14 0.756757 -1.27278 0.943444
Q9F0R1   13 0.702703 -1.27278 0.943444
Q2FZG3   12 0.648649 -1.27278 0.943444
Q2G2K0   16 0.864865 -1.27278 0.943444
Q2FVN4   12 0.648649 -1.27278 0.943444
Q2FYV0   11 0.594595 -1.27278 0.943444
Q2G0A5   7 0.378378 -1.27278 0.943444
Q2FZ03   12 0.648649 -1.27278 0.943444
Q2G1I8   9 0.486486 -1.27278 0.943444
Q2FYX8   13 0.702703 -1.27278 0.943444
Q2FV18   6 0.324324 -1.27278 0.943444
Q2FYI7   12 0.648649 -1.27278 0.943444
Q2G0K1   14 0.756757 -1.27278 0.943444
Q2G2U9   16 0.864865 -1.27278 0.943444
Q2FW31   11 0.594595 -1.27278 0.943444
Q2FVB5   14 0.756757 -1.27278 0.943444
Q2FVI8   5 0.27027 -1.27278 0.943444
Q2FZT0   12 0.648649 -1.27278 0.943444
P48860   12 0.648649 -1.27278 0.943444
Q2FYC1   10 0.540541 -1.27278 0.943444
Q2G286   12 0.648649 -1.27278 0.943444
Q2FXD3   13 0.702703 -1.27278 0.943444
Q2G027   6 0.324324 -1.27278 0.943444
Q2G0T4   14 0.756757 -1.27278 0.943444
Q2FZJ5   9 0.486486 -1.27278 0.943444
Q2FW10   5 0.27027 -1.27278 0.943444
Q2FY91   8 0.432432 -1.27278 0.943444
Q2FVP0   11 0.594595 -1.27278 0.943444
P60070   9 0.486486 -1.27278 0.943444
Q2FWU1   13 0.702703 -1.27278 0.943444
Q2FYA3   7 0.378378 -1.27278 0.943444
Q2G0V8   11 0.594595 -1.27278 0.943444
Q2G0Z2   11 0.594595 -1.27278 0.943444
Q2FZ47   10 0.540541 -1.27278 0.943444
Q2G0V9   8 0.432432 -1.27278 0.943444
Q2FZE2   11 0.594595 -1.27278 0.943444
Q2FWB0   15 0.810811 -1.27278 0.943444
Q2G1J1   9 0.486486 -1.27278 0.943444
Q2FYQ1   8 0.432432 -1.27278 0.943444
Q2FZ45   15 0.810811 -1.27278 0.943444
Q2FYW5   11 0.594595 -1.27278 0.943444
Q2G1A0   7 0.378378 -1.27278 0.943444
Q2FZB9   9 0.486486 -1.27278 0.943444
Q2FZX2   13 0.702703 -1.27278 0.943444
Q2FZY4   11 0.594595 -1.27278 0.943444
Q2FW56   10 0.540541 -1.27278 0.943444
P0A0G6   9 0.486486 -1.27278 0.943444
Q2FW80   8 0.432432 -1.27278 0.943444
Q2G2S4   11 0.594595 -1.27278 0.943444
Q2G2H0   10 0.540541 -1.27278 0.943444
Q2G2E1   8 0.432432 -1.27278 0.943444
Q2G0I5   14 0.756757 -1.27278 0.943444
Q2FWW6   16 0.864865 -1.27278 0.943444
Q2G112   12 0.648649 -1.27278 0.943444
Q2G214   14 0.756757 -1.27278 0.943444
Q2FYG2   13 0.702703 -1.27278 0.943444
Q2G0J5   8 0.432432 -1.27278 0.943444
Q2FX27   11 0.594595 -1.27278 0.943444
Q2FWV5   13 0.702703 -1.27278 0.943444
Q2FX40   17 0.918919 -1.27278 0.943444
Q2FZM5   5 0.27027 -1.27278 0.943444
Q2FXH8   7 0.378378 -1.27278 0.943444
Q2FWS5   11 0.594595 -1.27278 0.943444
Q2FW13   24 1.26316 0.903563 0.161558
Q2FY93   12 0.631579 -1.27278 0.943444
Q2FZM8   21 1.10526 0.903563 0.161558
Q2FZV4   12 0.631579 -1.27278 0.943444
Q2FVD4   11 0.578947 -1.27278 0.943444
Q2G0J3   7 0.368421 -1.27278 0.943444
Q2FX61   16 0.842105 -1.27278 0.943444
Q2FVD6   15 0.789474 -1.27278 0.943444
Q2FYY7   13 0.684211 -1.27278 0.943444
Q2G0W0   14 0.736842 -1.27278 0.943444
Q2FXF7   13 0.684211 -1.27278 0.943444
Q2G191   9 0.473684 -1.27278 0.943444
Q2FYT5   11 0.578947 -1.27278 0.943444
Q2G1P0   9 0.473684 -1.27278 0.943444
Q2FVF8   11 0.578947 -1.27278 0.943444
Q2G0Y1   7 0.368421 -1.27278 0.943444
Q2FZD2   14 0.736842 -1.27278 0.943444
Q2FZ59   13 0.684211 -1.27278 0.943444
Q2G2G1   9 0.473684 -1.27278 0.943444
Q2G0F9   18 0.947368 -1.27278 0.943444
Q2G1J2   13 0.684211 -1.27278 0.943444
Q2G0Q6   14 0.736842 -1.27278 0.943444
Q2FYX0   20 1.05263 0.903563 0.161558
Q2FZU8   13 0.684211 -1.27278 0.943444
Q2G267   10 0.526316 -1.27278 0.943444
Q2G174   17 0.894737 -1.27278 0.943444
Q2FWC3   14 0.736842 -1.27278 0.943444
Q2FVN6   12 0.631579 -1.27278 0.943444
Q2G2D1   16 0.842105 -1.27278 0.943444
Q2FZK9   15 0.789474 -1.27278 0.943444
Q2G2C9   13 0.684211 -1.27278 0.943444
Q2G2V8   11 0.578947 -1.27278 0.943444
Q2FVL6   16 0.842105 -1.27278 0.943444
Q2FY45   7 0.368421 -1.27278 0.943444
Q2G2R7   17 0.894737 -1.27278 0.943444
Q2FWD5   14 0.736842 -1.27278 0.943444
Q2FWT3   9 0.473684 -1.27278 0.943444
Q2FY92   18 0.947368 -1.27278 0.943444
Q2FZM2   11 0.578947 -1.27278 0.943444
Q2G2F0   16 0.842105 -1.27278 0.943444
Q2FW30   12 0.631579 -1.27278 0.943444
Q2FZV9   12 0.631579 -1.27278 0.943444
Q2FVA6   14 0.736842 -1.27278 0.943444
Q2G229   14 0.736842 -1.27278 0.943444
Q2FZZ3   12 0.631579 -1.27278 0.943444
Q2G2F4   7 0.368421 -1.27278 0.943444
Q2FVA7   14 0.736842 -1.27278 0.943444
Q2G0R3   12 0.631579 -1.27278 0.943444
Q2G1R1   15 0.789474 -1.27278 0.943444
Q2FZ79   13 0.684211 -1.27278 0.943444
Q2FZ12   9 0.473684 -1.27278 0.943444
Q2FX39   13 0.684211 -1.27278 0.943444
Q2G186   12 0.631579 -1.27278 0.943444
Q2FXE5   7 0.368421 -1.27278 0.943444
Q2G0A1   12 0.631579 -1.27278 0.943444
Q2G0E7   13 0.684211 -1.27278 0.943444
Q2G2V7   11 0.578947 -1.27278 0.943444
Q2FYA6   14 0.736842 -1.27278 0.943444
Q2G276   14 0.736842 -1.27278 0.943444
Q2G070   12 0.631579 -1.27278 0.943444
Q2FVZ1   14 0.736842 -1.27278 0.943444
Q2FW84   8 0.421053 -1.27278 0.943444
Q2FVY9   13 0.684211 -1.27278 0.943444
Q2FVD9   13 0.684211 -1.27278 0.943444
Q2G1T2   16 0.842105 -1.27278 0.943444
Q2G0I3   14 0.736842 -1.27278 0.943444
Q2G0E8   11 0.578947 -1.27278 0.943444
Q2FW08   22 1.15789 0.903563 0.161558
Q2FVD8   16 0.842105 -1.27278 0.943444
Q2FXF5   12 0.631579 -1.27278 0.943444
Q2FXW1   15 0.789474 -1.27278 0.943444
Q2FW79   13 0.684211 -1.27278 0.943444
Q2G2G0   17 0.894737 -1.27278 0.943444
P48940   16 0.842105 -1.27278 0.943444
Q2FYL6   11 0.578947 -1.27278 0.943444
Q2FZV8   19 1 0.903563 0.161558
Q2FYM5   16 0.842105 -1.27278 0.943444
Q2G2B6   9 0.473684 -1.27278 0.943444
Q2G1L2   11 0.578947 -1.27278 0.943444
Q2G1V5   10 0.526316 -1.27278 0.943444
Q2FXT0   11 0.578947 -1.27278 0.943444
Q2FY02   18 0.947368 -1.27278 0.943444
Q2FWQ4   10 0.526316 -1.27278 0.943444
Q2FYG4   11 0.578947 -1.27278 0.943444
Q2FW11   13 0.684211 -1.27278 0.943444
Q2G257   21 1.07692 0.903563 0.161558
Q2FWJ6   19 0.974359 -1.27278 0.943444
Q2FXS8   19 0.974359 -1.27278 0.943444
Q2FX12   12 0.615385 -1.27278 0.943444
Q2FYF1   12 0.615385 -1.27278 0.943444
Q2G2E8   12 0.615385 -1.27278 0.943444
Q2FXE6   8 0.410256 -1.27278 0.943444
Q2G2C0   9 0.461538 -1.27278 0.943444
Q2G1V6   8 0.410256 -1.27278 0.943444
Q2FWZ4   18 0.923077 -1.27278 0.943444
Q2G2V0   11 0.564103 -1.27278 0.943444
Q9ZAH6   18 0.923077 -1.27278 0.943444
Q2FVU2   27 1.38462 0.903563 0.161558
Q2FWI8   15 0.769231 -1.27278 0.943444
P0A0H0   13 0.666667 -1.27278 0.943444
Q2G0C1   17 0.871795 -1.27278 0.943444
Q2FXH3   16 0.820513 -1.27278 0.943444
Q2FXI6   18 0.923077 -1.27278 0.943444
Q2G1X5   10 0.512821 -1.27278 0.943444
Q2FV08   22 1.12821 0.903563 0.161558
Q2FWT7   22 1.12821 0.903563 0.161558
Q2G210   12 0.615385 -1.27278 0.943444
Q2FW66   14 0.717949 -1.27278 0.943444
Q2FWD0   12 0.615385 -1.27278 0.943444
Q2FUQ1   13 0.666667 -1.27278 0.943444
Q2FVI6   13 0.666667 -1.27278 0.943444
Q2FWM7   11 0.564103 -1.27278 0.943444
Q2FVN2   21 1.07692 0.903563 0.161558
Q2FWR2   15 0.769231 -1.27278 0.943444
Q2FYH4   9 0.461538 -1.27278 0.943444
Q2FYM8   7 0.358974 -1.27278 0.943444
Q9RFJ6   14 0.717949 -1.27278 0.943444
Q2FZ42   10 0.512821 -1.27278 0.943444
Q2FVX9   24 1.23077 0.903563 0.161558
Q2G066   16 0.820513 -1.27278 0.943444
Q2FVM3   15 0.769231 -1.27278 0.943444
Q2FWT1   14 0.717949 -1.27278 0.943444
Q2FZB8   11 0.564103 -1.27278 0.943444
Q2FUQ8   11 0.564103 -1.27278 0.943444
Q2G2I7   21 1.07692 0.903563 0.161558
Q2FVF7   11 0.564103 -1.27278 0.943444
Q2FV52   15 0.769231 -1.27278 0.943444
Q2FWE3   16 0.820513 -1.27278 0.943444
Q2G144   8 0.410256 -1.27278 0.943444
Q2FXZ1   22 1.12821 0.903563 0.161558
Q2FX34   15 0.769231 -1.27278 0.943444
Q2FWV4   20 1.02564 0.903563 0.161558
Q2FZ11   15 0.769231 -1.27278 0.943444
Q2G141   12 0.615385 -1.27278 0.943444
Q2FWF5   13 0.666667 -1.27278 0.943444
Q2FV34   23 1.17949 0.903563 0.161558
Q2FWQ0   15 0.769231 -1.27278 0.943444
Q2FV88   21 1.07692 0.903563 0.161558
Q2G2P0   14 0.717949 -1.27278 0.943444
Q2FYW8   17 0.871795 -1.27278 0.943444
Q2G1W1   17 0.871795 -1.27278 0.943444
Q2FVC2   21 1.07692 0.903563 0.161558
Q2G0D3   7 0.358974 -1.27278 0.943444
Q2FV89   13 0.666667 -1.27278 0.943444
Q2G1U2   21 1.07692 0.903563 0.161558
Q2FX32   15 0.769231 -1.27278 0.943444
Q2FXS7   14 0.717949 -1.27278 0.943444
Q2FVX1   8 0.410256 -1.27278 0.943444
Q2FVE0   11 0.564103 -1.27278 0.943444
Q2G270   18 0.923077 -1.27278 0.943444
Q9EYW6   22 1.12821 0.903563 0.161558
Q2FVB8   15 0.769231 -1.27278 0.943444
Q2FZT9   13 0.666667 -1.27278 0.943444
Q2G298   17 0.871795 -1.27278 0.943444
Q2FX49   12 0.615385 -1.27278 0.943444
Q2G0Z0   13 0.666667 -1.27278 0.943444
Q2FW39   18 0.923077 -1.27278 0.943444
Q2G252   14 0.717949 -1.27278 0.943444
Q2G0A3   26 1.33333 0.903563 0.161558
Q2FYJ7   19 0.974359 -1.27278 0.943444
Q2FWT2   14 0.717949 -1.27278 0.943444
Q2FWQ5   12 0.615385 -1.27278 0.943444
Q2G2J7   13 0.666667 -1.27278 0.943444
Q2FY75   11 0.564103 -1.27278 0.943444
Q2G106   18 0.923077 -1.27278 0.943444
Q2FVY3   14 0.717949 -1.27278 0.943444
Q2FVP9   12 0.615385 -1.27278 0.943444
Q2FW42   13 0.666667 -1.27278 0.943444
Q2FUV9   18 0.923077 -1.27278 0.943444
Q2FVR7   16 0.820513 -1.27278 0.943444
Q2FZN1   17 0.871795 -1.27278 0.943444
Q2G2Q7   21 1.05 0.903563 0.161558
Q2G150   19 0.95 -1.27278 0.943444
Q2G081   17 0.85 -1.27278 0.943444
Q2FV45   19 0.95 -1.27278 0.943444
Q2FX02   24 1.2 0.903563 0.161558
P0A0Q4   18 0.9 -1.27278 0.943444
Q2G0L9   19 0.95 -1.27278 0.943444
Q2FY04   17 0.85 -1.27278 0.943444
Q2FV48   12 0.6 -1.27278 0.943444
Q2FW64   20 1 0.903563 0.161558
Q2FX63   19 0.95 -1.27278 0.943444
Q2G1T3   20 1 0.903563 0.161558
Q2G0K9   20 1 0.903563 0.161558
Q2FZ00   16 0.8 -1.27278 0.943444
Q2FVL9   25 1.25 0.903563 0.161558
Q2FW33   18 0.9 -1.27278 0.943444
Q2FWT9   13 0.65 -1.27278 0.943444
Q2FZF7   13 0.65 -1.27278 0.943444
Q2FWL1   23 1.15 0.903563 0.161558
Q2FYS7   15 0.75 -1.27278 0.943444
Q2FZX3   15 0.75 -1.27278 0.943444
Q2FXR0   13 0.65 -1.27278 0.943444
Q2G2I9   18 0.9 -1.27278 0.943444
Q2FWN1   9 0.45 -1.27278 0.943444
Q2G297   13 0.65 -1.27278 0.943444
Q2FVA0   15 0.75 -1.27278 0.943444
Q2FXX0   24 1.2 0.903563 0.161558
Q2G2P4   14 0.7 -1.27278 0.943444
Q2G0P8   19 0.95 -1.27278 0.943444
Q2FVN3   13 0.65 -1.27278 0.943444
Q2FXK7   24 1.2 0.903563 0.161558
Q2FZF8   14 0.7 -1.27278 0.943444
Q2FWR0   15 0.75 -1.27278 0.943444
Q2FXL2   11 0.55 -1.27278 0.943444
Q2FWA9   18 0.9 -1.27278 0.943444
Q2G282   20 1 0.903563 0.161558
Q9RQQ0   13 0.65 -1.27278 0.943444
Q2FXD7   19 0.95 -1.27278 0.943444
Q2FUY4   16 0.8 -1.27278 0.943444
Q2G2W4   13 0.65 -1.27278 0.943444
Q2FZF5   21 1.05 0.903563 0.161558
Q2FY42   19 0.95 -1.27278 0.943444
Q2FUS3   14 0.7 -1.27278 0.943444
Q2G2E7   10 0.5 -1.27278 0.943444
Q2G0S6   15 0.75 -1.27278 0.943444
Q2G0C2   17 0.85 -1.27278 0.943444
Q2FWF8   14 0.7 -1.27278 0.943444
Q2G000   19 0.95 -1.27278 0.943444
Q2FWX2   24 1.2 0.903563 0.161558
Q2FZS2   19 0.95 -1.27278 0.943444
Q2FW16   18 0.9 -1.27278 0.943444
Q2FZI2   10 0.5 -1.27278 0.943444
Q2G1Q5   14 0.7 -1.27278 0.943444
Q2G1A5   19 0.95 -1.27278 0.943444
Q2G0P7   15 0.75 -1.27278 0.943444
Q2FWV3   22 1.1 0.903563 0.161558
Q2FW51   19 0.95 -1.27278 0.943444
Q2FVI4   25 1.25 0.903563 0.161558
Q2FVN7   22 1.1 0.903563 0.161558
Q2FWP9   22 1.1 0.903563 0.161558
Q2FXT2   15 0.75 -1.27278 0.943444
P0A0F4   17 0.85 -1.27278 0.943444
Q2G126   21 1.05 0.903563 0.161558
Q2FW82   19 0.95 -1.27278 0.943444
Q2FY44   15 0.75 -1.27278 0.943444
Q2G0N9   21 1.05 0.903563 0.161558
Q2G0Z9   8 0.4 -1.27278 0.943444
Q2FV81   21 1.05 0.903563 0.161558
Q2FYC4   12 0.6 -1.27278 0.943444
Q2G178   18 0.9 -1.27278 0.943444
Q2G079   11 0.55 -1.27278 0.943444
Q2G2B7   20 1 0.903563 0.161558
Q2FVF5   17 0.85 -1.27278 0.943444
Q2G2W2   12 0.6 -1.27278 0.943444
Q2G1I2   17 0.85 -1.27278 0.943444
Q2G245   12 0.6 -1.27278 0.943444
Q2G1H7   12 0.585366 -1.27278 0.943444
Q2FWF1   19 0.926829 -1.27278 0.943444
Q2FZZ9   16 0.780488 -1.27278 0.943444
Q2G1W3   25 1.21951 0.903563 0.161558
Q2G204   17 0.829268 -1.27278 0.943444
Q2G1H1   17 0.829268 -1.27278 0.943444
Q2FXK3   22 1.07317 0.903563 0.161558
Q2G2H8   14 0.682927 -1.27278 0.943444
Q2FZP9   32 1.56098 0.903563 0.161558
Q2FWI2   20 0.97561 -1.27278 0.943444
Q2FYZ6   14 0.682927 -1.27278 0.943444
Q2FXS1   16 0.780488 -1.27278 0.943444
Q2G200   22 1.07317 0.903563 0.161558
Q2G2L5   15 0.731707 -1.27278 0.943444
Q2FY73   25 1.21951 0.903563 0.161558
Q2G177   15 0.731707 -1.27278 0.943444
Q2G2F9   12 0.585366 -1.27278 0.943444
Q2FV27   22 1.07317 0.903563 0.161558
Q2FZ56   22 1.07317 0.903563 0.161558
Q2FVF3   14 0.682927 -1.27278 0.943444
Q2G0B6   19 0.926829 -1.27278 0.943444
Q2G2S5   28 1.36585 0.903563 0.161558
Q2FW68   15 0.731707 -1.27278 0.943444
Q2FWX7   15 0.731707 -1.27278 0.943444
Q2FWB6   20 0.97561 -1.27278 0.943444
Q2FXA9   23 1.12195 0.903563 0.161558
Q2FXP3   19 0.926829 -1.27278 0.943444
Q2FUX5   24 1.17073 0.903563 0.161558
Q2FZZ4   15 0.731707 -1.27278 0.943444
Q2FX98   19 0.926829 -1.27278 0.943444
Q2FV23   22 1.07317 0.903563 0.161558
Q2FUR1   12 0.585366 -1.27278 0.943444
Q2FY49   23 1.12195 0.903563 0.161558
Q2G017   28 1.36585 0.903563 0.161558
Q2G2K9   19 0.926829 -1.27278 0.943444
Q2G2N9   16 0.780488 -1.27278 0.943444
Q2G0E9   11 0.536585 -1.27278 0.943444
Q2FY19   25 1.21951 0.903563 0.161558
Q2G1E3   11 0.536585 -1.27278 0.943444
Q2FW17   21 1.02439 0.903563 0.161558
Q2FWK9   23 1.12195 0.903563 0.161558
Q2G2Q6   17 0.829268 -1.27278 0.943444
Q2G2Q5   22 1.07317 0.903563 0.161558
Q2G1U9   31 1.5122 0.903563 0.161558
Q2G299   15 0.731707 -1.27278 0.943444
Q2FX75   25 1.21951 0.903563 0.161558
Q2G058   25 1.21951 0.903563 0.161558
Q2G0E3   12 0.585366 -1.27278 0.943444
Q2FYK0   19 0.926829 -1.27278 0.943444
Q2G2K6   21 1.02439 0.903563 0.161558
Q2FYN0   21 1.02439 0.903563 0.161558
Q2FVK7   22 1.07317 0.903563 0.161558
Q2FX15   19 0.926829 -1.27278 0.943444
Q2FVN9   11 0.536585 -1.27278 0.943444
Q2FWX0   12 0.585366 -1.27278 0.943444
Q2G143   15 0.731707 -1.27278 0.943444
Q2G0C7   26 1.26829 0.903563 0.161558
Q2G0K6   17 0.829268 -1.27278 0.943444
Q2FZZ1   14 0.682927 -1.27278 0.943444
Q2FV13   25 1.21951 0.903563 0.161558
Q2G128   15 0.731707 -1.27278 0.943444
Q2FXU2   19 0.926829 -1.27278 0.943444
Q2G2R4   16 0.780488 -1.27278 0.943444
Q2FXM1   16 0.780488 -1.27278 0.943444
Q8KQR1   24 1.17073 0.903563 0.161558
Q2G2Q9   19 0.926829 -1.27278 0.943444
Q2FVG9   11 0.536585 -1.27278 0.943444
Q2FV56   9 0.439024 -1.27278 0.943444
Q2FWG7   11 0.52381 -1.27278 0.943444
Q2G0T1   20 0.952381 -1.27278 0.943444
Q2FXB9   12 0.571429 -1.27278 0.943444
Q2FZP3   15 0.714286 -1.27278 0.943444
Q2FZQ2   17 0.809524 -1.27278 0.943444
Q2FXS4   17 0.809524 -1.27278 0.943444
Q2FZ21   27 1.28571 0.903563 0.161558
Q2G2X2   20 0.952381 -1.27278 0.943444
Q2FZF6   27 1.28571 0.903563 0.161558
Q2FYA0   28 1.33333 0.903563 0.161558
Q2G2A9   19 0.904762 -1.27278 0.943444
Q2FYB9   20 0.952381 -1.27278 0.943444
Q2FYI4   18 0.857143 -1.27278 0.943444
Q2FYL4   23 1.09524 0.903563 0.161558
Q2G1T0   14 0.666667 -1.27278 0.943444
Q2FXW7   21 1 0.903563 0.161558
Q2FZA1   24 1.14286 0.903563 0.161558
Q2FY76   16 0.761905 -1.27278 0.943444
Q2FZ97   27 1.28571 0.903563 0.161558
Q2G1I4   17 0.809524 -1.27278 0.943444
Q2FYQ6   13 0.619048 -1.27278 0.943444
Q2FXL6   16 0.761905 -1.27278 0.943444
Q2G2G6   10 0.47619 -1.27278 0.943444
Q2FVH1   14 0.666667 -1.27278 0.943444
Q2FYA8   32 1.52381 0.903563 0.161558
Q2G2M5   28 1.33333 0.903563 0.161558
Q2FV99   21 1 0.903563 0.161558
Q2G105   28 1.33333 0.903563 0.161558
Q2FW23   33 1.57143 0.903563 0.161558
Q2G012   19 0.904762 -1.27278 0.943444
Q2G2V5   19 0.904762 -1.27278 0.943444
Q2FW07   22 1.04762 0.903563 0.161558
Q2G0F2   34 1.61905 0.903563 0.161558
Q2FZC9   17 0.809524 -1.27278 0.943444
Q2FXE9   14 0.666667 -1.27278 0.943444
Q2FV47   25 1.19048 0.903563 0.161558
Q2G2Q8   21 1 0.903563 0.161558
Q2FYE7   21 1 0.903563 0.161558
Q2FUT3   19 0.904762 -1.27278 0.943444
Q2G068   23 1.09524 0.903563 0.161558
Q2G2D3   27 1.28571 0.903563 0.161558
Q2FYK4   17 0.809524 -1.27278 0.943444
Q2FX36   24 1.14286 0.903563 0.161558
Q2G0A4   13 0.619048 -1.27278 0.943444
Q2G080   13 0.619048 -1.27278 0.943444
Q2FUT1   18 0.857143 -1.27278 0.943444
Q2FYH3   17 0.809524 -1.27278 0.943444
Q2FXA7   19 0.904762 -1.27278 0.943444
Q2G2Y6   20 0.952381 -1.27278 0.943444
Q2FY55   15 0.714286 -1.27278 0.943444
Q2FY61   28 1.33333 0.903563 0.161558
Q2G0E2   27 1.28571 0.903563 0.161558
Q2FVY1   29 1.38095 0.903563 0.161558
Q2FUV1   26 1.2381 0.903563 0.161558
Q2FUS9   24 1.14286 0.903563 0.161558
Q2G1A1   22 1.04762 0.903563 0.161558
P60639   14 0.666667 -1.27278 0.943444
Q2FZE9   20 0.952381 -1.27278 0.943444
Q2G1I9   21 1 0.903563 0.161558
Q2FWN0   21 1 0.903563 0.161558
Q2FZE3   27 1.28571 0.903563 0.161558
Q93Q23   12 0.571429 -1.27278 0.943444
Q2FWE9   15 0.714286 -1.27278 0.943444
Q2FUS1   16 0.761905 -1.27278 0.943444
Q2FVM5   15 0.714286 -1.27278 0.943444
Q2G2N7   16 0.761905 -1.27278 0.943444
Q2FWG0   15 0.714286 -1.27278 0.943444
Q2FXV7   17 0.809524 -1.27278 0.943444
Q2FW69   12 0.571429 -1.27278 0.943444
P0A0F8   14 0.666667 -1.27278 0.943444
Q2G055   27 1.28571 0.903563 0.161558
Q2FV37   14 0.666667 -1.27278 0.943444
Q2G225   14 0.666667 -1.27278 0.943444
Q2FXG2   16 0.761905 -1.27278 0.943444
Q2FY87   25 1.19048 0.903563 0.161558
Q2FWR7   24 1.14286 0.903563 0.161558
Q2G1U6   15 0.714286 -1.27278 0.943444
Q2G006   21 1 0.903563 0.161558
Q2G2I6   16 0.744186 -1.27278 0.943444
Q2FWS1   25 1.16279 0.903563 0.161558
Q2FYF5   23 1.06977 0.903563 0.161558
Q2G0F1   18 0.837209 -1.27278 0.943444
Q2G0J2   18 0.837209 -1.27278 0.943444
Q2FXE3   28 1.30233 0.903563 0.161558
Q2FYV8   27 1.25581 0.903563 0.161558
Q2G1X6   20 0.930233 -1.27278 0.943444
Q2FUP5   24 1.11628 0.903563 0.161558
Q2G1A4   14 0.651163 -1.27278 0.943444
Q2G0H9   23 1.06977 0.903563 0.161558
Q2G0M0   21 0.976744 -1.27278 0.943444
Q2FYK6   24 1.11628 0.903563 0.161558
Q2G023   30 1.39535 0.903563 0.161558
Q2G0G2   20 0.930233 -1.27278 0.943444
Q2FXC0   29 1.34884 0.903563 0.161558
Q2FXF1   29 1.34884 0.903563 0.161558
Q2FW00   14 0.651163 -1.27278 0.943444
Q2G1E7   15 0.697674 -1.27278 0.943444
Q2FWE7   24 1.11628 0.903563 0.161558
Q2FY32   22 1.02326 0.903563 0.161558
Q2FUU0   30 1.39535 0.903563 0.161558
Q2FVU5   23 1.06977 0.903563 0.161558
Q2G062   21 0.976744 -1.27278 0.943444
Q2FV26   18 0.837209 -1.27278 0.943444
Q2FW97   18 0.837209 -1.27278 0.943444
Q2FZY8   15 0.697674 -1.27278 0.943444
Q2G277   16 0.744186 -1.27278 0.943444
Q2G0V1   15 0.697674 -1.27278 0.943444
Q2FWJ3   22 1.02326 0.903563 0.161558
Q2G2J2   29 1.34884 0.903563 0.161558
Q2FVB0   22 1.02326 0.903563 0.161558
Q2G278   23 1.06977 0.903563 0.161558
Q2G107   30 1.39535 0.903563 0.161558
P0A0M9   24 1.11628 0.903563 0.161558
Q2G067   11 0.511628 -1.27278 0.943444
Q2FV55   22 1.02326 0.903563 0.161558
Q2G1L3   20 0.930233 -1.27278 0.943444
Q2G2R0   14 0.651163 -1.27278 0.943444
Q2G2T3   22 1.02326 0.903563 0.161558
Q2FWA8   15 0.697674 -1.27278 0.943444
Q2G056   29 1.34884 0.903563 0.161558
Q2FWR1   25 1.16279 0.903563 0.161558
Q2FXP9   23 1.06977 0.903563 0.161558
Q2FZI4   17 0.790698 -1.27278 0.943444
Q2G2L7   23 1.06977 0.903563 0.161558
Q2FVG1   18 0.837209 -1.27278 0.943444
Q2G1I7   31 1.44186 0.903563 0.161558
Q2FVB6   19 0.883721 -1.27278 0.943444
Q2G001   19 0.883721 -1.27278 0.943444
Q2FUX3   24 1.11628 0.903563 0.161558
Q2G1Q9   20 0.930233 -1.27278 0.943444
Q2G2S9   28 1.30233 0.903563 0.161558
Q2FXZ8   11 0.511628 -1.27278 0.943444
Q2FZI7   28 1.30233 0.903563 0.161558
Q2FUS6   21 0.976744 -1.27278 0.943444
Q2FUZ6   18 0.837209 -1.27278 0.943444
Q2FYQ9   23 1.06977 0.903563 0.161558
Q2FYS8   28 1.30233 0.903563 0.161558
Q2FYS6   13 0.604651 -1.27278 0.943444
Q2FZG6   24 1.11628 0.903563 0.161558
Q2G1L9   15 0.697674 -1.27278 0.943444
Q2FXT3   26 1.2093 0.903563 0.161558
Q2FZN9   24 1.11628 0.903563 0.161558
Q2FW20   22 1.02326 0.903563 0.161558
Q2G0H3   20 0.930233 -1.27278 0.943444
Q2FV98   22 1.02326 0.903563 0.161558
Q2FXR7   19 0.883721 -1.27278 0.943444
Q2G1T4   25 1.16279 0.903563 0.161558
Q2FW38   17 0.790698 -1.27278 0.943444
Q2G2P6   16 0.744186 -1.27278 0.943444
Q2FVL7   27 1.25581 0.903563 0.161558
Q2FVY2   27 1.25581 0.903563 0.161558
Q2FYZ0   16 0.744186 -1.27278 0.943444
Q2FYW2   16 0.744186 -1.27278 0.943444
P60643   16 0.744186 -1.27278 0.943444
Q2G265   26 1.2093 0.903563 0.161558
Q2FV42   14 0.651163 -1.27278 0.943444
Q2FXN0   18 0.837209 -1.27278 0.943444
Q2G2D9   14 0.651163 -1.27278 0.943444
Q2FV75   21 0.976744 -1.27278 0.943444
Q2FYE0   22 1.02326 0.903563 0.161558
Q2FX03   15 0.697674 -1.27278 0.943444
Q2FX89   17 0.790698 -1.27278 0.943444
Q2FX43   30 1.39535 0.903563 0.161558
Q2FV69   21 0.954545 -1.27278 0.943444
P72360   14 0.636364 -1.27278 0.943444
Q2FVQ1   24 1.09091 0.903563 0.161558
Q2FYG7   24 1.09091 0.903563 0.161558
Q2G1J8   16 0.727273 -1.27278 0.943444
Q2FW77   16 0.727273 -1.27278 0.943444
Q2FWI4   29 1.31818 0.903563 0.161558
Q2FX62   23 1.04545 0.903563 0.161558
Q2G0U6   25 1.13636 0.903563 0.161558
Q2G0P2   33 1.5 0.903563 0.161558
Q2G0B8   28 1.27273 0.903563 0.161558
Q2FVL3   15 0.681818 -1.27278 0.943444
Q2G1K8   20 0.909091 -1.27278 0.943444
Q2G2R9   27 1.22727 0.903563 0.161558
Q2G2I3   13 0.590909 -1.27278 0.943444
Q2FY56   14 0.636364 -1.27278 0.943444
Q2G0B1   20 0.909091 -1.27278 0.943444
Q2G1T1   23 1.04545 0.903563 0.161558
Q2FVX5   16 0.727273 -1.27278 0.943444
Q2G0H8   20 0.909091 -1.27278 0.943444
Q2FVT3   23 1.04545 0.903563 0.161558
Q2FWF6   25 1.13636 0.903563 0.161558
Q2FWZ6   30 1.36364 0.903563 0.161558
Q2FZ77   25 1.13636 0.903563 0.161558
Q2G0H0   18 0.818182 -1.27278 0.943444
Q2G2G7   30 1.36364 0.903563 0.161558
Q2G117   24 1.09091 0.903563 0.161558
Q2FXG9   22 1 0.903563 0.161558
Q2FWE4   21 0.954545 -1.27278 0.943444
Q2FUS0   34 1.54545 0.903563 0.161558
Q2FWR3   17 0.772727 -1.27278 0.943444
Q2FYA9   30 1.36364 0.903563 0.161558
Q2G0Y5   28 1.27273 0.903563 0.161558
Q2FZZ8   30 1.36364 0.903563 0.161558
Q2G1Z6   19 0.863636 -1.27278 0.943444
Q2FX53   20 0.909091 -1.27278 0.943444
Q2FZC4   36 1.63636 0.903563 0.161558
Q2FUS5   19 0.863636 -1.27278 0.943444
Q2G1R0   20 0.909091 -1.27278 0.943444
Q2G0D5   16 0.727273 -1.27278 0.943444
Q2FY18   15 0.681818 -1.27278 0.943444
Q2FYH8   16 0.727273 -1.27278 0.943444
Q2G1F2   21 0.954545 -1.27278 0.943444
Q2G0Q5   37 1.68182 0.903563 0.161558
Q2FVR2   18 0.818182 -1.27278 0.943444
Q2FZE7   20 0.909091 -1.27278 0.943444
Q2G0I0   21 0.954545 -1.27278 0.943444
Q2G0R1   23 1.04545 0.903563 0.161558
Q2G0L7   19 0.863636 -1.27278 0.943444
Q2FWI1   21 0.954545 -1.27278 0.943444
Q2G0F7   16 0.727273 -1.27278 0.943444
Q2FXY3   25 1.13636 0.903563 0.161558
P0A084   29 1.31818 0.903563 0.161558
Q2G0G5   20 0.909091 -1.27278 0.943444
Q2FZE5   19 0.863636 -1.27278 0.943444
Q2G0A2   16 0.727273 -1.27278 0.943444
Q2FVE8   20 0.909091 -1.27278 0.943444
Q2G2M8   30 1.36364 0.903563 0.161558
Q2FYH7   16 0.727273 -1.27278 0.943444
Q2FVR8   25 1.13636 0.903563 0.161558
Q2FZU9   23 1.04545 0.903563 0.161558
Q2FYX7   18 0.818182 -1.27278 0.943444
Q2G280   34 1.54545 0.903563 0.161558
Q2FVG5   24 1.09091 0.903563 0.161558
Q2FWX1   34 1.54545 0.903563 0.161558
Q2FVB3   17 0.772727 -1.27278 0.943444
Q2G2A1   33 1.5 0.903563 0.161558
Q2G1W7   33 1.5 0.903563 0.161558
Q2FW36   19 0.863636 -1.27278 0.943444
P31337   28 1.27273 0.903563 0.161558
Q2FXB8   15 0.681818 -1.27278 0.943444
Q2G2F3   29 1.31818 0.903563 0.161558
Q2FYM7   10 0.454545 -1.27278 0.943444
Q2FYB2   33 1.5 0.903563 0.161558
Q2G2E2   27 1.2 0.903563 0.161558
Q2G2G9   23 1.02222 0.903563 0.161558
Q2FVC5   32 1.42222 0.903563 0.161558
Q2G0T3   24 1.06667 0.903563 0.161558
Q2G074   19 0.844444 -1.27278 0.943444
Q2G016   31 1.37778 0.903563 0.161558
Q2G0G4   30 1.33333 0.903563 0.161558
Q2G2K1   33 1.46667 0.903563 0.161558
Q2FXE1   15 0.666667 -1.27278 0.943444
Q2FWD2   21 0.933333 -1.27278 0.943444
Q2G1Q0   38 1.68889 0.903563 0.161558
Q2G073   16 0.711111 -1.27278 0.943444
Q2G1T7   27 1.2 0.903563 0.161558
Q2FVI3   23 1.02222 0.903563 0.161558
Q2FZ93   25 1.11111 0.903563 0.161558
Q2FVQ7   28 1.24444 0.903563 0.161558
Q2G2B9   16 0.711111 -1.27278 0.943444
Q2FZN5   11 0.488889 -1.27278 0.943444
Q2FY72   30 1.33333 0.903563 0.161558
Q2G0A0   28 1.24444 0.903563 0.161558
Q2FZQ8   18 0.8 -1.27278 0.943444
Q2FXP1   26 1.15556 0.903563 0.161558
P0A0B7   27 1.2 0.903563 0.161558
Q2FYW0   26 1.15556 0.903563 0.161558
Q2G230   29 1.28889 0.903563 0.161558
Q2G0H5   24 1.06667 0.903563 0.161558
Q2G0B7   25 1.11111 0.903563 0.161558
Q2G131   10 0.444444 -1.27278 0.943444
Q2G0Y4   26 1.15556 0.903563 0.161558
Q2G2L0   31 1.37778 0.903563 0.161558
Q2G101   19 0.844444 -1.27278 0.943444
Q2G036   27 1.2 0.903563 0.161558
Q2FXN3   24 1.06667 0.903563 0.161558
Q2FWY2   19 0.844444 -1.27278 0.943444
Q2FXK6   25 1.11111 0.903563 0.161558
Q2G2Y3   32 1.42222 0.903563 0.161558
Q2G1P8   44 1.95556 0.903563 0.161558
Q2G0N7   29 1.28889 0.903563 0.161558
Q2FW43   27 1.2 0.903563 0.161558
Q2G2N4   29 1.28889 0.903563 0.161558
Q2FW59   21 0.933333 -1.27278 0.943444
Q2G1V0   16 0.711111 -1.27278 0.943444
Q2G010   22 0.977778 -1.27278 0.943444
Q2FWJ4   18 0.8 -1.27278 0.943444
Q2FUR3   19 0.844444 -1.27278 0.943444
Q2FXE4   24 1.06667 0.903563 0.161558
Q2FY36   23 1.02222 0.903563 0.161558
Q2G1Q7   30 1.33333 0.903563 0.161558
Q2FX09   25 1.11111 0.903563 0.161558
Q2G0Z1   29 1.28889 0.903563 0.161558
Q2FWJ1   38 1.68889 0.903563 0.161558
Q2FUT4   30 1.33333 0.903563 0.161558
Q2FYI1   32 1.42222 0.903563 0.161558
Q2FXQ8   19 0.844444 -1.27278 0.943444
Q2FUZ0   29 1.28889 0.903563 0.161558
P0A086   36 1.6 0.903563 0.161558
Q2FZM0   15 0.666667 -1.27278 0.943444
Q2FXL3   35 1.55556 0.903563 0.161558
Q2G2K7   14 0.622222 -1.27278 0.943444
Q2FVL1   16 0.711111 -1.27278 0.943444
Q2FW21   27 1.2 0.903563 0.161558
Q2G201   31 1.37778 0.903563 0.161558
Q2FVV6   24 1.06667 0.903563 0.161558
Q2FV03   24 1.06667 0.903563 0.161558
Q2G2T2   19 0.844444 -1.27278 0.943444
Q2FZ44   27 1.2 0.903563 0.161558
Q2G1N7   29 1.28889 0.903563 0.161558
Q2G172   16 0.711111 -1.27278 0.943444
Q2G208   23 1.02222 0.903563 0.161558
Q2FZR7   16 0.711111 -1.27278 0.943444
Q2G2K2   27 1.2 0.903563 0.161558
Q2FVA4   27 1.2 0.903563 0.161558
Q2G0F5   15 0.666667 -1.27278 0.943444
Q2G0X0   36 1.6 0.903563 0.161558
Q2FXU0   26 1.15556 0.903563 0.161558
Q2FXX9   23 1.02222 0.903563 0.161558
Q2G2K8   27 1.2 0.903563 0.161558
Q2G0X1   37 1.6087 0.903563 0.161558
Q2FXI8   35 1.52174 0.903563 0.161558
Q2G0L1   38 1.65217 0.903563 0.161558
Q2FX07   24 1.04348 0.903563 0.161558
Q2G139   26 1.13043 0.903563 0.161558
Q2FUV5   26 1.13043 0.903563 0.161558
Q2FVD0   34 1.47826 0.903563 0.161558
Q2FX10   25 1.08696 0.903563 0.161558
Q2G1W5   32 1.3913 0.903563 0.161558
Q2G1Y7   40 1.73913 0.903563 0.161558
Q2G190   31 1.34783 0.903563 0.161558
Q2FV59   17 0.73913 -1.27278 0.943444
Q2FZS3   29 1.26087 0.903563 0.161558
Q2FX90   23 1 0.903563 0.161558
Q2FW85   16 0.695652 -1.27278 0.943444
Q2FZ65   42 1.82609 0.903563 0.161558
Q2FXJ7   27 1.17391 0.903563 0.161558
Q2FVW2   22 0.956522 -1.27278 0.943444
Q2G0H4   31 1.34783 0.903563 0.161558
Q2FVV4   14 0.608696 -1.27278 0.943444
Q2FUR9   16 0.695652 -1.27278 0.943444
Q2FW06   28 1.21739 0.903563 0.161558
Q2FY84   19 0.826087 -1.27278 0.943444
Q2G132   28 1.21739 0.903563 0.161558
Q2G0C9   34 1.47826 0.903563 0.161558
Q2G2N1   15 0.652174 -1.27278 0.943444
Q2FVF2   16 0.695652 -1.27278 0.943444
Q2FZ30   26 1.13043 0.903563 0.161558
Q2FXX8   34 1.47826 0.903563 0.161558
Q2FZX6   19 0.826087 -1.27278 0.943444
Q2G1Z2   18 0.782609 -1.27278 0.943444
Q2G0G7   31 1.34783 0.903563 0.161558
Q2FV53   22 0.956522 -1.27278 0.943444
Q2FV28   29 1.26087 0.903563 0.161558
Q2G097   36 1.56522 0.903563 0.161558
Q2FZC5   30 1.30435 0.903563 0.161558
Q2FY77   27 1.17391 0.903563 0.161558
Q2FVA9   36 1.56522 0.903563 0.161558
Q2G2W5   32 1.3913 0.903563 0.161558
Q2FX97   25 1.08696 0.903563 0.161558
Q2G1F3   42 1.82609 0.903563 0.161558
Q2FYU1   26 1.13043 0.903563 0.161558
Q2FUP6   23 1 0.903563 0.161558
Q2G2U7   23 1 0.903563 0.161558
Q2FY09   34 1.47826 0.903563 0.161558
Q2G1J6   21 0.913043 -1.27278 0.943444
Q2G059   35 1.52174 0.903563 0.161558
Q2FVK5   14 0.608696 -1.27278 0.943444
Q2G0H7   25 1.08696 0.903563 0.161558
Q2FWN2   15 0.652174 -1.27278 0.943444
Q2FYV7   32 1.3913 0.903563 0.161558
Q2G236   25 1.08696 0.903563 0.161558
Q2FZR6   18 0.782609 -1.27278 0.943444
Q2G1P9   39 1.69565 0.903563 0.161558
Q2G0R9   33 1.43478 0.903563 0.161558
Q2FUZ9   24 1.04348 0.903563 0.161558
Q2FVP2   25 1.08696 0.903563 0.161558
Q2FXC8   34 1.47826 0.903563 0.161558
Q2FVC4   34 1.47826 0.903563 0.161558
Q2FZ29   32 1.3913 0.903563 0.161558
Q2FYR8   27 1.14894 0.903563 0.161558
Q2FY23   31 1.31915 0.903563 0.161558
Q2G0D4   38 1.61702 0.903563 0.161558
Q2FZ38   24 1.02128 0.903563 0.161558
Q2FXH1   18 0.765957 -1.27278 0.943444
Q2FXZ9   29 1.23404 0.903563 0.161558
Q2G1V3   15 0.638298 -1.27278 0.943444
Q2FVZ0   14 0.595745 -1.27278 0.943444
Q2FV95   19 0.808511 -1.27278 0.943444
Q2G196   41 1.74468 0.903563 0.161558
Q2FZ61   39 1.65957 0.903563 0.161558
Q2FW27   30 1.2766 0.903563 0.161558
Q2FWH2   25 1.06383 0.903563 0.161558
Q2FZQ9   19 0.808511 -1.27278 0.943444
Q2FWQ9   35 1.48936 0.903563 0.161558
Q2G1N5   21 0.893617 -1.27278 0.943444
Q2FZP8   19 0.808511 -1.27278 0.943444
Q2FXC2   34 1.44681 0.903563 0.161558
Q2G0X9   31 1.31915 0.903563 0.161558
Q2FX08   17 0.723404 -1.27278 0.943444
Q2FUV2   31 1.31915 0.903563 0.161558
Q2FZT8   34 1.44681 0.903563 0.161558
Q2G2N2   14 0.595745 -1.27278 0.943444
Q2G0M1   25 1.06383 0.903563 0.161558
Q2FVX8   28 1.19149 0.903563 0.161558
Q2G220   21 0.893617 -1.27278 0.943444
Q2FW37   40 1.70213 0.903563 0.161558
Q2G203   37 1.57447 0.903563 0.161558
Q2FY89   32 1.3617 0.903563 0.161558
Q2G1K7   31 1.31915 0.903563 0.161558
Q2G013   14 0.595745 -1.27278 0.943444
Q2FV91   25 1.06383 0.903563 0.161558
Q2FW92   33 1.40426 0.903563 0.161558
Q2G1U5   34 1.44681 0.903563 0.161558
Q2G2A6   29 1.23404 0.903563 0.161558
Q2G0G9   28 1.19149 0.903563 0.161558
P0A088   22 0.93617 -1.27278 0.943444
Q2G0B4   14 0.595745 -1.27278 0.943444
Q2G0X7   33 1.40426 0.903563 0.161558
Q2G0S0   31 1.31915 0.903563 0.161558
Q2FW12   33 1.40426 0.903563 0.161558
Q2G0J7   22 0.93617 -1.27278 0.943444
Q2FW76   20 0.851064 -1.27278 0.943444
Q2G1Z7   23 0.978723 -1.27278 0.943444
Q2G2S1   30 1.2766 0.903563 0.161558
Q2G1B1   43 1.82979 0.903563 0.161558
Q2FVP3   22 0.93617 -1.27278 0.943444
Q2G1V1   27 1.14894 0.903563 0.161558
Q2G1H8   39 1.65957 0.903563 0.161558
Q2G149   36 1.53191 0.903563 0.161558
Q2FXC7   36 1.53191 0.903563 0.161558
Q2G019   38 1.61702 0.903563 0.161558
Q2FWL6   38 1.61702 0.903563 0.161558
Q2G199   16 0.680851 -1.27278 0.943444
Q2FY41   24 1.02128 0.903563 0.161558
Q2FX33   32 1.3617 0.903563 0.161558
Q2G181   30 1.2766 0.903563 0.161558
Q2FVT1   17 0.723404 -1.27278 0.943444
Q2G0Z5   31 1.31915 0.903563 0.161558
Q2FZC7   32 1.3617 0.903563 0.161558
Q2G1U0   35 1.48936 0.903563 0.161558
Q2FW18   21 0.893617 -1.27278 0.943444
Q2G0H1   29 1.23404 0.903563 0.161558
Q2FX22   27 1.14894 0.903563 0.161558
Q2G157   32 1.3617 0.903563 0.161558
Q2G2J5   26 1.10638 0.903563 0.161558
Q2FZH9   15 0.638298 -1.27278 0.943444
Q2FZA6   14 0.595745 -1.27278 0.943444
Q2G1N6   16 0.680851 -1.27278 0.943444
Q2FVR4   26 1.10638 0.903563 0.161558
Q2FY13   29 1.23404 0.903563 0.161558
Q2G025   39 1.65957 0.903563 0.161558
Q2FV36   17 0.723404 -1.27278 0.943444
Q2G0W9   40 1.70213 0.903563 0.161558
Q2G0L0   25 1.06383 0.903563 0.161558
Q2FUR2   32 1.3617 0.903563 0.161558
Q2FVJ9   39 1.65957 0.903563 0.161558
Q2G1S8   34 1.41667 0.903563 0.161558
Q2FVJ5   34 1.41667 0.903563 0.161558
Q2FZ39   29 1.20833 0.903563 0.161558
Q2FWP6   24 1 0.903563 0.161558
Q2FVB4   36 1.5 0.903563 0.161558
Q2G0V7   29 1.20833 0.903563 0.161558
Q2FUV4   25 1.04167 0.903563 0.161558
Q2FYG5   25 1.04167 0.903563 0.161558
Q2FW71   15 0.625 -1.27278 0.943444
Q2FZB1   36 1.5 0.903563 0.161558
Q2G0Y9   28 1.16667 0.903563 0.161558
Q2G0X4   36 1.5 0.903563 0.161558
Q2FZL2   35 1.45833 0.903563 0.161558
Q2FVS1   23 0.958333 -1.27278 0.943444
Q2G099   35 1.45833 0.903563 0.161558
Q2FZN0   36 1.5 0.903563 0.161558
Q2FZ50   23 0.958333 -1.27278 0.943444
Q2G0X8   40 1.66667 0.903563 0.161558
Q2G167   38 1.58333 0.903563 0.161558
Q2G086   22 0.916667 -1.27278 0.943444
Q2G0D0   36 1.5 0.903563 0.161558
Q2FWG3   27 1.125 0.903563 0.161558
Q2G228   37 1.54167 0.903563 0.161558
Q2FWW8   26 1.08333 0.903563 0.161558
Q2FYL0   38 1.58333 0.903563 0.161558
Q2FXX2   37 1.54167 0.903563 0.161558
Q2G0C4   18 0.75 -1.27278 0.943444
Q2FZA2   25 1.04167 0.903563 0.161558
Q2FWL0   30 1.25 0.903563 0.161558
Q2FUY9   40 1.66667 0.903563 0.161558
Q2G0T8   44 1.83333 0.903563 0.161558
Q2FWK0   26 1.08333 0.903563 0.161558
Q2G0D9   28 1.16667 0.903563 0.161558
Q2FZF3   29 1.20833 0.903563 0.161558
Q2FZ17   38 1.58333 0.903563 0.161558
Q2G0T6   29 1.20833 0.903563 0.161558
Q2G140   16 0.666667 -1.27278 0.943444
Q2G2F2   19 0.791667 -1.27278 0.943444
Q2FXG0   31 1.29167 0.903563 0.161558
Q2FWR4   27 1.125 0.903563 0.161558
Q2G195   20 0.833333 -1.27278 0.943444
Q2FVY4   34 1.41667 0.903563 0.161558
Q2G1I6   42 1.75 0.903563 0.161558
Q2FVD5   25 1.04167 0.903563 0.161558
Q2FZM1   30 1.25 0.903563 0.161558
Q2FVG0   45 1.875 0.903563 0.161558
Q2FZM7   46 1.91667 0.903563 0.161558
Q2FZB2   34 1.41667 0.903563 0.161558
Q2G287   23 0.958333 -1.27278 0.943444
Q2FWG4   18 0.75 -1.27278 0.943444
Q2G2B3   20 0.833333 -1.27278 0.943444
Q2FY48   24 1 0.903563 0.161558
Q9ZNI1   28 1.16667 0.903563 0.161558
Q2FV94   51 2.125 3.07991 0.0107511
Q2G2X5   15 0.625 -1.27278 0.943444
Q2FVX6   30 1.25 0.903563 0.161558
Q2G060   28 1.16667 0.903563 0.161558
Q2FVG2   21 0.875 -1.27278 0.943444
Q2G1Q1   42 1.75 0.903563 0.161558
Q2G1F1   31 1.29167 0.903563 0.161558
Q2FXC5   43 1.79167 0.903563 0.161558
Q2G2B0   15 0.625 -1.27278 0.943444
Q2FXR6   20 0.833333 -1.27278 0.943444
Q2FXE0   26 1.08333 0.903563 0.161558
Q2FUY3   34 1.41667 0.903563 0.161558
Q2G1S6   38 1.58333 0.903563 0.161558
Q2FVE9   18 0.75 -1.27278 0.943444
Q2FVU7   23 0.958333 -1.27278 0.943444
Q2FVM7   26 1.08333 0.903563 0.161558
Q2FVU6   24 1 0.903563 0.161558
Q2FVA1   38 1.58333 0.903563 0.161558
Q2FWB8   35 1.45833 0.903563 0.161558
Q2FYR5   35 1.45833 0.903563 0.161558
Q2G261   26 1.08333 0.903563 0.161558
Q2G264   45 1.875 0.903563 0.161558
Q2G0U4   24 1 0.903563 0.161558
Q2G226   21 0.875 -1.27278 0.943444
Q2FZT7   29 1.20833 0.903563 0.161558
Q2FXJ4   20 0.833333 -1.27278 0.943444
Q2G047   32 1.33333 0.903563 0.161558
Q2FWD9   25 1.04167 0.903563 0.161558
Q2FZH2   27 1.125 0.903563 0.161558
Q2G044   27 1.125 0.903563 0.161558
Q2FVZ8   13 0.541667 -1.27278 0.943444
Q2G1C5   18 0.75 -1.27278 0.943444
Q2G1Z1   24 1 0.903563 0.161558
Q2G135   25 1.04167 0.903563 0.161558
Q2FVE5   27 1.125 0.903563 0.161558
Q2FZ70   34 1.41667 0.903563 0.161558
Q2G2A0   38 1.58333 0.903563 0.161558
Q2G224   27 1.10204 0.903563 0.161558
P0A0K3   30 1.22449 0.903563 0.161558
Q2G1A8   34 1.38776 0.903563 0.161558
Q2G1P5   15 0.612245 -1.27278 0.943444
Q2FV93   14 0.571429 -1.27278 0.943444
Q2FXC4   41 1.67347 0.903563 0.161558
Q2FY74   24 0.979592 -1.27278 0.943444
Q2G1M1   25 1.02041 0.903563 0.161558
Q9EZ11   37 1.5102 0.903563 0.161558
Q2FZB3   38 1.55102 0.903563 0.161558
Q2G1V2   30 1.22449 0.903563 0.161558
Q2FVM8   19 0.77551 -1.27278 0.943444
Q2FVR1   33 1.34694 0.903563 0.161558
Q2FXC3   40 1.63265 0.903563 0.161558
Q2FUV6   38 1.55102 0.903563 0.161558
Q2G1D7   39 1.59184 0.903563 0.161558
Q2FXR2   37 1.5102 0.903563 0.161558
Q2FW83   17 0.693878 -1.27278 0.943444
Q2G2X7   49 2 3.07991 0.0107511
Q2FVM4   15 0.612245 -1.27278 0.943444
P0A0J3   29 1.18367 0.903563 0.161558
Q2G2L8   28 1.14286 0.903563 0.161558
Q2FZ27   31 1.26531 0.903563 0.161558
Q2FZ53   28 1.14286 0.903563 0.161558
Q2G154   34 1.38776 0.903563 0.161558
Q2FZS4   15 0.612245 -1.27278 0.943444
Q2FYQ5   17 0.693878 -1.27278 0.943444
Q2FZL6   30 1.22449 0.903563 0.161558
Q2FWB9   36 1.46939 0.903563 0.161558
Q2FUQ4   38 1.55102 0.903563 0.161558
Q2G293   34 1.38776 0.903563 0.161558
Q2FZS5   41 1.67347 0.903563 0.161558
Q2FYP9   20 0.816327 -1.27278 0.943444
Q2G0K7   34 1.38776 0.903563 0.161558
Q2FVV2   23 0.938776 -1.27278 0.943444
Q2FVN0   31 1.26531 0.903563 0.161558
Q2FX00   33 1.34694 0.903563 0.161558
Q2G1I0   24 0.979592 -1.27278 0.943444
Q2FXI2   31 1.26531 0.903563 0.161558
Q2G2X1   24 0.979592 -1.27278 0.943444
Q2FYG6   24 0.979592 -1.27278 0.943444
Q2FXH0   37 1.5102 0.903563 0.161558
Q2FXU7   31 1.26531 0.903563 0.161558
Q2G170   28 1.14286 0.903563 0.161558
Q2FVQ9   36 1.46939 0.903563 0.161558
Q2FWV2   33 1.34694 0.903563 0.161558
Q2FVI5   21 0.857143 -1.27278 0.943444
Q2FUW0   34 1.38776 0.903563 0.161558
Q2FXB7   43 1.7551 0.903563 0.161558
Q2G0J8   39 1.59184 0.903563 0.161558
Q2FXB5   35 1.42857 0.903563 0.161558
Q2FYE9   17 0.693878 -1.27278 0.943444
Q2FVE2   19 0.77551 -1.27278 0.943444
Q2G2V6   32 1.30612 0.903563 0.161558
O08387   25 1.02041 0.903563 0.161558
Q2FZ14   30 1.22449 0.903563 0.161558
Q2FXW3   29 1.18367 0.903563 0.161558
Q2FYQ8   39 1.59184 0.903563 0.161558
Q2G2D6   27 1.10204 0.903563 0.161558
Q2G2T7   38 1.55102 0.903563 0.161558
Q2FYP8   23 0.938776 -1.27278 0.943444
Q2FZ25   28 1.14286 0.903563 0.161558
Q2FY65   42 1.71429 0.903563 0.161558
Q2G2T1   28 1.14286 0.903563 0.161558
Q2G1N0   19 0.77551 -1.27278 0.943444
Q2G110   17 0.693878 -1.27278 0.943444
Q2G1E1   30 1.22449 0.903563 0.161558
Q2G2F1   42 1.71429 0.903563 0.161558
Q2FXE8   35 1.42857 0.903563 0.161558
Q2FZ06   43 1.7551 0.903563 0.161558
Q2FVH2   20 0.816327 -1.27278 0.943444
Q2FYV6   33 1.34694 0.903563 0.161558
Q2FZJ3   43 1.72 0.903563 0.161558
Q2G095   49 1.96 0.903563 0.161558
Q2G2Y0   36 1.44 0.903563 0.161558
Q2G2W3   35 1.4 0.903563 0.161558
Q2FY07   32 1.28 0.903563 0.161558
Q2FXW8   42 1.68 0.903563 0.161558
Q2FUR6   37 1.48 0.903563 0.161558
Q2FVW6   18 0.72 -1.27278 0.943444
Q2G1X0   33 1.32 0.903563 0.161558
Q2G1F6   18 0.72 -1.27278 0.943444
Q2FVK8   27 1.08 0.903563 0.161558
Q2G158   28 1.12 0.903563 0.161558
Q2G118   27 1.08 0.903563 0.161558
Q2G077   13 0.52 -1.27278 0.943444
Q2G0E0   39 1.56 0.903563 0.161558
Q2G263   33 1.32 0.903563 0.161558
Q2FUU1   43 1.72 0.903563 0.161558
Q2G1X7   26 1.04 0.903563 0.161558
Q2G1C0   38 1.52 0.903563 0.161558
Q2FVB9   17 0.68 -1.27278 0.943444
Q2G273   22 0.88 -1.27278 0.943444
Q53726   29 1.16 0.903563 0.161558
Q2G2W9   41 1.64 0.903563 0.161558
Q2FZ22   38 1.52 0.903563 0.161558
Q2G2U1   25 1 0.903563 0.161558
Q2FXW6   28 1.12 0.903563 0.161558
Q2G0P9   16 0.64 -1.27278 0.943444
Q2FYE3   38 1.52 0.903563 0.161558
Q2FXU3   36 1.44 0.903563 0.161558
Q2G052   41 1.64 0.903563 0.161558
Q2FZM6   37 1.48 0.903563 0.161558
Q2FX25   31 1.24 0.903563 0.161558
Q2FX05   44 1.76 0.903563 0.161558
Q2G1P2   20 0.8 -1.27278 0.943444
Q2G2C4   35 1.4 0.903563 0.161558
Q2G165   17 0.68 -1.27278 0.943444
Q2FXK8   9 0.36 -1.27278 0.943444
Q2FWP1   54 2.16 3.07991 0.0107511
Q2FVU1   19 0.76 -1.27278 0.943444
Q2FZ78   44 1.76 0.903563 0.161558
Q2G0P0   39 1.56 0.903563 0.161558
Q2FXX3   18 0.72 -1.27278 0.943444
Q2FVX2   48 1.92 0.903563 0.161558
Q2G0Q7   28 1.12 0.903563 0.161558
Q2FXS6   32 1.28 0.903563 0.161558
Q2FUZ1   41 1.64 0.903563 0.161558
Q2FZ87   29 1.16 0.903563 0.161558
Q2FXF4   30 1.2 0.903563 0.161558
Q2G1G4   25 1 0.903563 0.161558
Q2FWE6   40 1.6 0.903563 0.161558
Q2G2U2   47 1.88 0.903563 0.161558
Q2FY17   41 1.64 0.903563 0.161558
Q2FVU3   29 1.16 0.903563 0.161558
Q2FVK1   50 2 3.07991 0.0107511
Q2G0K5   34 1.36 0.903563 0.161558
Q2G2X8   49 1.96 0.903563 0.161558
Q2FYZ7   29 1.16 0.903563 0.161558
Q2FWG1   32 1.28 0.903563 0.161558
Q2G1Q6   38 1.52 0.903563 0.161558
Q2G2X9   38 1.52 0.903563 0.161558
Q2FWN9   33 1.32 0.903563 0.161558
Q2FYZ2   30 1.2 0.903563 0.161558
Q2FZJ1   34 1.36 0.903563 0.161558
Q2G002   25 1 0.903563 0.161558
Q2FVL4   41 1.64 0.903563 0.161558
Q2G2M7   44 1.76 0.903563 0.161558
Q2FWH6   39 1.56 0.903563 0.161558
Q2FXQ3   30 1.2 0.903563 0.161558
Q2G129   15 0.6 -1.27278 0.943444
Q7BHL7   54 2.16 3.07991 0.0107511
Q2FZ71   34 1.36 0.903563 0.161558
Q2FZ88   33 1.29412 0.903563 0.161558
Q2FV22   36 1.41176 0.903563 0.161558
Q2FYM3   57 2.23529 3.07991 0.0107511
Q2FY06   38 1.4902 0.903563 0.161558
Q2FXB0   44 1.72549 0.903563 0.161558
Q2FX87   56 2.19608 3.07991 0.0107511
Q2FZ33   36 1.41176 0.903563 0.161558
Q2G0J1   35 1.37255 0.903563 0.161558
Q2FUT7   37 1.45098 0.903563 0.161558
Q2FZH1   41 1.60784 0.903563 0.161558
Q2FVX3   39 1.52941 0.903563 0.161558
Q2FWC6   40 1.56863 0.903563 0.161558
Q2FXN6   41 1.60784 0.903563 0.161558
Q2FY79   41 1.60784 0.903563 0.161558
Q2FZ23   35 1.37255 0.903563 0.161558
Q2FVF1   45 1.76471 0.903563 0.161558
Q2FWM5   27 1.05882 0.903563 0.161558
Q2G061   33 1.29412 0.903563 0.161558
Q2FWL7   23 0.901961 -1.27278 0.943444
Q2FVK3   44 1.72549 0.903563 0.161558
Q2FX19   26 1.01961 0.903563 0.161558
Q2G2U6   45 1.76471 0.903563 0.161558
Q2G1S5   40 1.56863 0.903563 0.161558
Q2FVS9   33 1.29412 0.903563 0.161558
Q2G1M7   35 1.37255 0.903563 0.161558
Q2FW50   55 2.15686 3.07991 0.0107511
Q2G2L1   47 1.84314 0.903563 0.161558
Q2FWB1   34 1.33333 0.903563 0.161558
Q2FXA8   36 1.41176 0.903563 0.161558
Q2FV20   40 1.56863 0.903563 0.161558
Q2FUY1   46 1.80392 0.903563 0.161558
Q2FYJ1   38 1.4902 0.903563 0.161558
Q2G043   36 1.41176 0.903563 0.161558
Q2FZ43   33 1.29412 0.903563 0.161558
Q9KJN4   38 1.4902 0.903563 0.161558
Q2G194   27 1.05882 0.903563 0.161558
Q2G0F0   42 1.64706 0.903563 0.161558
Q2G2G2   37 1.45098 0.903563 0.161558
Q2G0I8   43 1.68627 0.903563 0.161558
Q2FXG5   34 1.33333 0.903563 0.161558
Q2G2S6   29 1.13725 0.903563 0.161558
Q53700   40 1.56863 0.903563 0.161558
Q2G0D8   51 2 3.07991 0.0107511
P60430   32 1.2549 0.903563 0.161558
Q2FV41   30 1.17647 0.903563 0.161558
Q2FXZ5   32 1.2549 0.903563 0.161558
Q2FZL0   18 0.705882 -1.27278 0.943444
Q2FY99   29 1.13725 0.903563 0.161558
Q2FX95   50 1.96078 0.903563 0.161558
Q2FYR6   35 1.37255 0.903563 0.161558
Q2FUW2   28 1.09804 0.903563 0.161558
Q2FVL2   42 1.64706 0.903563 0.161558
Q2G2L4   15 0.588235 -1.27278 0.943444
Q2FXB1   37 1.45098 0.903563 0.161558
Q2FZY7   50 1.96078 0.903563 0.161558
Q2FVN1   17 0.666667 -1.27278 0.943444
Q2G1S1   41 1.60784 0.903563 0.161558
Q2FXK4   32 1.2549 0.903563 0.161558
Q2FXM6   39 1.52941 0.903563 0.161558
Q2FZJ6   44 1.72549 0.903563 0.161558
Q2FVT4   33 1.29412 0.903563 0.161558
Q2FYW1   23 0.901961 -1.27278 0.943444
Q2FYZ3   36 1.41176 0.903563 0.161558
Q2FXX5   49 1.92157 0.903563 0.161558
Q2FWM4   30 1.17647 0.903563 0.161558
Q2G2L3   36 1.41176 0.903563 0.161558
Q2FYR3   33 1.29412 0.903563 0.161558
Q2G0I9   46 1.80392 0.903563 0.161558
Q2G0M2   27 1.05882 0.903563 0.161558
Q2G272   52 2.03922 3.07991 0.0107511
Q2FXL4   36 1.41176 0.903563 0.161558
Q2G0U9   40 1.56863 0.903563 0.161558
Q2FVE4   44 1.72549 0.903563 0.161558
Q2FVC6   48 1.88235 0.903563 0.161558
Q2FV19   41 1.60784 0.903563 0.161558
Q2G0S8   40 1.56863 0.903563 0.161558
Q2G2G3   19 0.745098 -1.27278 0.943444
Q2G2X0   45 1.73077 0.903563 0.161558
Q2G0F3   34 1.30769 0.903563 0.161558
Q2G037   48 1.84615 0.903563 0.161558
Q2G1G6   29 1.11538 0.903563 0.161558
Q2FWP0   38 1.46154 0.903563 0.161558
Q2FY29   48 1.84615 0.903563 0.161558
Q2FXQ4   24 0.923077 -1.27278 0.943444
Q2G0S7   42 1.61538 0.903563 0.161558
Q2FZX7   30 1.15385 0.903563 0.161558
Q2G0E6   18 0.692308 -1.27278 0.943444
Q2FY37   47 1.80769 0.903563 0.161558
Q2FYQ0   45 1.73077 0.903563 0.161558
Q2FUV3   35 1.34615 0.903563 0.161558
Q2FYV2   46 1.76923 0.903563 0.161558
Q2FVS4   23 0.884615 -1.27278 0.943444
Q2G2M3   34 1.30769 0.903563 0.161558
Q2FVM6   37 1.42308 0.903563 0.161558
Q2G292   42 1.61538 0.903563 0.161558
Q2FXH7   39 1.5 0.903563 0.161558
Q2FYQ7   44 1.69231 0.903563 0.161558
Q2FWG2   41 1.57692 0.903563 0.161558
Q2G159   45 1.73077 0.903563 0.161558
Q2FX96   52 2 3.07991 0.0107511
Q2FV83   40 1.53846 0.903563 0.161558
Q2G2D8   30 1.15385 0.903563 0.161558
Q2FYJ4   19 0.730769 -1.27278 0.943444
Q2G1E8   17 0.653846 -1.27278 0.943444
Q2FVK2   34 1.30769 0.903563 0.161558
Q2FZP1   26 1 0.903563 0.161558
Q2FXI0   48 1.84615 0.903563 0.161558
Q2G134   13 0.5 -1.27278 0.943444
Q2FZZ6   41 1.57692 0.903563 0.161558
Q2G1Z3   49 1.88462 0.903563 0.161558
Q2G030   35 1.34615 0.903563 0.161558
Q2FV21   39 1.5 0.903563 0.161558
Q9RQP6   16 0.615385 -1.27278 0.943444
Q2FZ62   31 1.19231 0.903563 0.161558
Q2FZQ7   32 1.23077 0.903563 0.161558
Q2G0F4   28 1.07692 0.903563 0.161558
Q2FWE0   44 1.69231 0.903563 0.161558
Q2FVS0   27 1.03846 0.903563 0.161558
Q2FUT6   44 1.69231 0.903563 0.161558
Q2FUQ5   31 1.19231 0.903563 0.161558
Q2FZJ9   50 1.92308 0.903563 0.161558
Q2FY81   38 1.46154 0.903563 0.161558
Q2G0K8   30 1.15385 0.903563 0.161558
Q2G262   15 0.576923 -1.27278 0.943444
Q2G0E1   41 1.57692 0.903563 0.161558
Q2FWD3   37 1.42308 0.903563 0.161558
Q2FXA4   37 1.42308 0.903563 0.161558
Q2FVF0   46 1.76923 0.903563 0.161558
Q2FWW9   58 2.23077 3.07991 0.0107511
Q2FZ54   40 1.53846 0.903563 0.161558
P0A0J0   18 0.692308 -1.27278 0.943444
Q2G1G1   41 1.57692 0.903563 0.161558
Q2FWA1   50 1.92308 0.903563 0.161558
Q2FXN1   47 1.80769 0.903563 0.161558
Q2G2T4   49 1.88462 0.903563 0.161558
Q2FZW9   39 1.5 0.903563 0.161558
Q2FV90   41 1.57692 0.903563 0.161558
Q2FWB3   44 1.69231 0.903563 0.161558
Q2G0Q0   38 1.46154 0.903563 0.161558
Q2FY10   32 1.23077 0.903563 0.161558
Q2FXM0   46 1.76923 0.903563 0.161558
Q2G1S2   29 1.11538 0.903563 0.161558
Q2FXY5   31 1.16981 0.903563 0.161558
Q2FXV3   36 1.35849 0.903563 0.161558
Q2FXG3   35 1.32075 0.903563 0.161558
Q2FVA8   48 1.81132 0.903563 0.161558
Q2G2C2   25 0.943396 -1.27278 0.943444
Q2FYU2   53 2 3.07991 0.0107511
Q2FYK5   46 1.73585 0.903563 0.161558
Q2FW35   46 1.73585 0.903563 0.161558
Q2FY52   34 1.28302 0.903563 0.161558
Q9RQP9   36 1.35849 0.903563 0.161558
Q2G039   34 1.28302 0.903563 0.161558
Q2G1E4   32 1.20755 0.903563 0.161558
Q2G0B0   45 1.69811 0.903563 0.161558
Q2FXI7   39 1.4717 0.903563 0.161558
Q2FWN7   35 1.32075 0.903563 0.161558
Q2FV66   41 1.54717 0.903563 0.161558
Q2FYJ5   14 0.528302 -1.27278 0.943444
Q2FYC9   29 1.09434 0.903563 0.161558
Q2FZC6   37 1.39623 0.903563 0.161558
Q2FXW4   41 1.54717 0.903563 0.161558
Q2FXI1   43 1.62264 0.903563 0.161558
Q2FZF9   34 1.28302 0.903563 0.161558
Q2G171   17 0.641509 -1.27278 0.943444
Q2G2P8   48 1.81132 0.903563 0.161558
Q2G2V9   40 1.50943 0.903563 0.161558
Q2FV31   40 1.50943 0.903563 0.161558
Q9KJN3   31 1.16981 0.903563 0.161558
Q2FZV5   22 0.830189 -1.27278 0.943444
Q2FWC4   42 1.58491 0.903563 0.161558
Q2FYT0   19 0.716981 -1.27278 0.943444
Q2G145   29 1.09434 0.903563 0.161558
Q2G0J0   51 1.92453 0.903563 0.161558
Q2FZQ3   26 0.981132 -1.27278 0.943444
Q2FYE5   48 1.81132 0.903563 0.161558
Q2FWN5   26 0.981132 -1.27278 0.943444
Q2FY24   35 1.32075 0.903563 0.161558
Q2FVW7   31 1.16981 0.903563 0.161558
Q2FZ91   41 1.54717 0.903563 0.161558
Q2FWL2   46 1.73585 0.903563 0.161558
Q2FZQ6   47 1.77358 0.903563 0.161558
P02976   21 0.792453 -1.27278 0.943444
Q2G0R7   17 0.641509 -1.27278 0.943444
Q2FUU2   42 1.58491 0.903563 0.161558
Q2FZG1   58 2.18868 3.07991 0.0107511
Q2G0Z4   17 0.641509 -1.27278 0.943444
Q2FZ81   46 1.73585 0.903563 0.161558
Q2G2J8   39 1.4717 0.903563 0.161558
Q2FZD7   38 1.43396 0.903563 0.161558
Q2G288   24 0.90566 -1.27278 0.943444
Q2FW52   46 1.73585 0.903563 0.161558
Q2FVX4   42 1.58491 0.903563 0.161558
Q2FVN5   22 0.830189 -1.27278 0.943444
Q2FY88   39 1.4717 0.903563 0.161558
Q2FWC9   60 2.26415 3.07991 0.0107511
Q2FZS7   45 1.69811 0.903563 0.161558
Q2FZ63   41 1.54717 0.903563 0.161558
Q2G1L8   49 1.84906 0.903563 0.161558
Q2FV17   40 1.50943 0.903563 0.161558
Q2FVT8   23 0.867925 -1.27278 0.943444
Q2G0W8   36 1.35849 0.903563 0.161558
Q2FV07   34 1.28302 0.903563 0.161558
Q2G0Q1   41 1.54717 0.903563 0.161558
Q2FY69   35 1.32075 0.903563 0.161558
Q2FZ75   33 1.24528 0.903563 0.161558
Q2G0E5   39 1.4717 0.903563 0.161558
Q2G233   44 1.66038 0.903563 0.161558
Q2FWE1   47 1.77358 0.903563 0.161558
Q2FVZ2   48 1.81132 0.903563 0.161558
Q2FYE2   42 1.58491 0.903563 0.161558
Q2G1K6   42 1.55556 0.903563 0.161558
Q2FVT0   54 2 3.07991 0.0107511
Q2G0Q9   58 2.14815 3.07991 0.0107511
Q2FZ89   39 1.44444 0.903563 0.161558
Q2FVR0   40 1.48148 0.903563 0.161558
Q2FZD9   30 1.11111 0.903563 0.161558
Q2FX85   22 0.814815 -1.27278 0.943444
Q2G1B0   44 1.62963 0.903563 0.161558
Q2G2E4   20 0.740741 -1.27278 0.943444
Q2FYK7   48 1.77778 0.903563 0.161558
Q2FZ13   39 1.44444 0.903563 0.161558
Q2FZE6   37 1.37037 0.903563 0.161558
Q2FVI2   41 1.51852 0.903563 0.161558
Q2FZE0   47 1.74074 0.903563 0.161558
Q2FV38   59 2.18519 3.07991 0.0107511
Q2FXE2   39 1.44444 0.903563 0.161558
Q2G1Q2   38 1.40741 0.903563 0.161558
Q2FYY8   50 1.85185 0.903563 0.161558
Q2FYN6   52 1.92593 0.903563 0.161558
Q2FV39   37 1.37037 0.903563 0.161558
Q2G130   53 1.96296 0.903563 0.161558
Q2FUR8   62 2.2963 3.07991 0.0107511
Q2FXZ3   34 1.25926 0.903563 0.161558
Q2FYM4   20 0.740741 -1.27278 0.943444
Q2FWY1   50 1.85185 0.903563 0.161558
Q2G1V4   46 1.7037 0.903563 0.161558
P0A011   37 1.37037 0.903563 0.161558
Q2FXZ0   46 1.7037 0.903563 0.161558
Q2G0V4   40 1.48148 0.903563 0.161558
Q2FW34   70 2.59259 3.07991 0.0107511
Q2FWC7   46 1.7037 0.903563 0.161558
Q2G0F6   35 1.2963 0.903563 0.161558
Q2G0T0   46 1.7037 0.903563 0.161558
Q2FXM8   40 1.48148 0.903563 0.161558
Q2G0Q8   34 1.25926 0.903563 0.161558
Q2FZ08   36 1.33333 0.903563 0.161558
Q2G160   35 1.2963 0.903563 0.161558
Q2FY78   48 1.77778 0.903563 0.161558
Q2G2H7   24 0.888889 -1.27278 0.943444
Q2FW53   36 1.33333 0.903563 0.161558
Q2FVX0   38 1.40741 0.903563 0.161558
Q2G2U5   46 1.7037 0.903563 0.161558
Q2FZR0   53 1.96296 0.903563 0.161558
Q2G1Z9   41 1.51852 0.903563 0.161558
Q2G1G0   40 1.48148 0.903563 0.161558
Q2FW57   40 1.48148 0.903563 0.161558
Q9RQP7   35 1.2963 0.903563 0.161558
Q2FXP0   43 1.59259 0.903563 0.161558
Q2FVV1   20 0.740741 -1.27278 0.943444
Q2FYU8   18 0.666667 -1.27278 0.943444
Q2FZ04   36 1.33333 0.903563 0.161558
Q2FVQ0   36 1.33333 0.903563 0.161558
Q2G151   36 1.33333 0.903563 0.161558
Q2FXF9   40 1.48148 0.903563 0.161558
Q2G242   43 1.59259 0.903563 0.161558
Q2FZQ0   48 1.77778 0.903563 0.161558
Q2G1Q8   40 1.48148 0.903563 0.161558
Q2FYG1   46 1.67273 0.903563 0.161558
Q2G1N3   39 1.41818 0.903563 0.161558
Q2FV44   47 1.70909 0.903563 0.161558
Q2FXV4   44 1.6 0.903563 0.161558
Q2G0I1   28 1.01818 0.903563 0.161558
Q2FZY0   38 1.38182 0.903563 0.161558
Q2G295   45 1.63636 0.903563 0.161558
Q2FWH3   53 1.92727 0.903563 0.161558
Q2G072   51 1.85455 0.903563 0.161558
Q2G217   53 1.92727 0.903563 0.161558
Q2FYP6   43 1.56364 0.903563 0.161558
Q9EZ12   38 1.38182 0.903563 0.161558
Q2FZ48   37 1.34545 0.903563 0.161558
Q2FY16   38 1.38182 0.903563 0.161558
Q2FZU3   38 1.38182 0.903563 0.161558
Q2FVV7   58 2.10909 3.07991 0.0107511
Q2FWU0   30 1.09091 0.903563 0.161558
P0A0Q0   42 1.52727 0.903563 0.161558
Q2FVS3   43 1.56364 0.903563 0.161558
Q2G0I6   49 1.78182 0.903563 0.161558
Q2FYP3   37 1.34545 0.903563 0.161558
Q2FWM0   54 1.96364 0.903563 0.161558
Q2FZ36   36 1.30909 0.903563 0.161558
Q2G0Y8   24 0.872727 -1.27278 0.943444
Q2FXF6   18 0.654545 -1.27278 0.943444
Q2FXM7   36 1.30909 0.903563 0.161558
Q2G1A6   44 1.6 0.903563 0.161558
Q2G138   19 0.690909 -1.27278 0.943444
Q2FZR4   58 2.10909 3.07991 0.0107511
Q2G162   20 0.727273 -1.27278 0.943444
Q2FYH2   21 0.763636 -1.27278 0.943444
Q2FX56   38 1.38182 0.903563 0.161558
Q2FY68   38 1.38182 0.903563 0.161558
Q2G1K1   38 1.38182 0.903563 0.161558
Q2G1A3   52 1.89091 0.903563 0.161558
Q2FZX4   39 1.41818 0.903563 0.161558
Q2G1M5   48 1.74545 0.903563 0.161558
Q2FVA3   33 1.2 0.903563 0.161558
Q2G2G4   52 1.89091 0.903563 0.161558
Q2G0U3   60 2.18182 3.07991 0.0107511
Q2FXQ6   43 1.56364 0.903563 0.161558
Q2G0S2   53 1.92727 0.903563 0.161558
Q2G168   35 1.27273 0.903563 0.161558
Q2FZB0   37 1.34545 0.903563 0.161558
Q2G119   53 1.92727 0.903563 0.161558
Q2FVJ7   33 1.2 0.903563 0.161558
Q2FY30   45 1.63636 0.903563 0.161558
Q2FXR3   40 1.45455 0.903563 0.161558
Q2G1Z0   54 1.96364 0.903563 0.161558
Q2G0A9   39 1.41818 0.903563 0.161558
O33599   40 1.45455 0.903563 0.161558
Q2FZ55   48 1.74545 0.903563 0.161558
Q2FYS0   46 1.67273 0.903563 0.161558
Q2G248   42 1.52727 0.903563 0.161558
Q2G049   34 1.23636 0.903563 0.161558
Q2FVA5   51 1.85455 0.903563 0.161558
Q2FUX8   41 1.49091 0.903563 0.161558
Q2G123   50 1.81818 0.903563 0.161558
Q2FVH0   41 1.49091 0.903563 0.161558
Q2FV01   18 0.654545 -1.27278 0.943444
Q2G2L2   41 1.49091 0.903563 0.161558
Q2FYW3   56 2.03636 3.07991 0.0107511
Q2FZZ0   44 1.6 0.903563 0.161558
Q2FVV8   50 1.81818 0.903563 0.161558
Q2G2W0   33 1.17857 0.903563 0.161558
Q2G041   50 1.78571 0.903563 0.161558
P0A0B9   45 1.60714 0.903563 0.161558
Q2FYI6   59 2.10714 3.07991 0.0107511
Q2G2S2   43 1.53571 0.903563 0.161558
Q2FVQ8   32 1.14286 0.903563 0.161558
Q2FVT2   42 1.5 0.903563 0.161558
Q2G1Z5   43 1.53571 0.903563 0.161558
Q2G2A4   37 1.32143 0.903563 0.161558
P60393   44 1.57143 0.903563 0.161558
Q2G0P6   51 1.82143 0.903563 0.161558
Q2FW04   27 0.964286 -1.27278 0.943444
Q2FYY9   39 1.39286 0.903563 0.161558
Q2FWP2   33 1.17857 0.903563 0.161558
Q2FVW4   34 1.21429 0.903563 0.161558
Q2FY63   51 1.82143 0.903563 0.161558
Q2FZ68   51 1.82143 0.903563 0.161558
Q2G1E2   23 0.821429 -1.27278 0.943444
Q2G2T8   34 1.21429 0.903563 0.161558
Q2FY71   42 1.5 0.903563 0.161558
Q2FVI1   25 0.892857 -1.27278 0.943444
Q2G0W2   23 0.821429 -1.27278 0.943444
Q2G238   48 1.71429 0.903563 0.161558
Q2FZR1   54 1.92857 0.903563 0.161558
Q2FXN2   22 0.785714 -1.27278 0.943444
Q2FXH6   20 0.714286 -1.27278 0.943444
Q2FXM3   45 1.60714 0.903563 0.161558
Q2FZW3   25 0.892857 -1.27278 0.943444
Q2FWM9   56 2 3.07991 0.0107511
Q2FUW9   17 0.607143 -1.27278 0.943444
Q2FW91   37 1.32143 0.903563 0.161558
Q2G137   49 1.75 0.903563 0.161558
Q2FVM0   49 1.75 0.903563 0.161558
Q2G057   46 1.64286 0.903563 0.161558
Q2FXP5   36 1.28571 0.903563 0.161558
Q2G1H2   14 0.5 -1.27278 0.943444
Q2FX99   16 0.571429 -1.27278 0.943444
Q2G0J4   23 0.821429 -1.27278 0.943444
Q2FX74   34 1.21429 0.903563 0.161558
Q2G1J9   28 1 0.903563 0.161558
Q2G1F7   18 0.642857 -1.27278 0.943444
Q2G2R8   43 1.53571 0.903563 0.161558
Q2FW32   45 1.60714 0.903563 0.161558
Q2FXZ4   47 1.67857 0.903563 0.161558
Q2FUT0   42 1.5 0.903563 0.161558
Q2G084   48 1.71429 0.903563 0.161558
Q2G148   47 1.67857 0.903563 0.161558
Q2FYR0   41 1.46429 0.903563 0.161558
Q2FW86   45 1.60714 0.903563 0.161558
Q2FW01   45 1.60714 0.903563 0.161558
Q2FUX9   27 0.964286 -1.27278 0.943444
Q2G212   18 0.642857 -1.27278 0.943444
Q2FZ84   44 1.57143 0.903563 0.161558
Q2G0Y0   37 1.32143 0.903563 0.161558
Q2FYU4   39 1.39286 0.903563 0.161558
Q2G223   52 1.85714 0.903563 0.161558
Q2G136   38 1.35714 0.903563 0.161558
Q2G0G6   42 1.5 0.903563 0.161558
Q2FWY6   56 2 3.07991 0.0107511
Q2FWZ2   46 1.64286 0.903563 0.161558
Q2G240   46 1.64286 0.903563 0.161558
O05154   39 1.39286 0.903563 0.161558
Q2FXP4   24 0.857143 -1.27278 0.943444
Q2FVH5   46 1.64286 0.903563 0.161558
Q2FYP0   51 1.78947 0.903563 0.161558
Q2FUW5   40 1.40351 0.903563 0.161558
Q2FX66   38 1.33333 0.903563 0.161558
Q2G1P4   16 0.561404 -1.27278 0.943444
Q2FYI9   40 1.40351 0.903563 0.161558
Q2G0I7   52 1.82456 0.903563 0.161558
Q2FXQ9   36 1.26316 0.903563 0.161558
Q2FXL0   50 1.75439 0.903563 0.161558
Q2FYR7   52 1.82456 0.903563 0.161558
Q2G1W4   39 1.36842 0.903563 0.161558
Q2G2C8   41 1.4386 0.903563 0.161558
Q2G163   42 1.47368 0.903563 0.161558
Q2FWL9   15 0.526316 -1.27278 0.943444
Q2FZH3   51 1.78947 0.903563 0.161558
Q2FZR5   55 1.92982 0.903563 0.161558
Q2G1W6   43 1.50877 0.903563 0.161558
Q2FWA5   22 0.77193 -1.27278 0.943444
Q2FX17   31 1.08772 0.903563 0.161558
Q2FXY1   40 1.40351 0.903563 0.161558
Q2G2W1   23 0.807018 -1.27278 0.943444
Q2FV06   18 0.631579 -1.27278 0.943444
Q2FYW6   46 1.61404 0.903563 0.161558
Q2G281   40 1.40351 0.903563 0.161558
Q2G227   50 1.75439 0.903563 0.161558
Q2FWZ5   46 1.61404 0.903563 0.161558
Q2FZX0   47 1.64912 0.903563 0.161558
Q2FV51   19 0.666667 -1.27278 0.943444
Q2G082   30 1.05263 0.903563 0.161558
Q2FWX4   37 1.29825 0.903563 0.161558
Q2FZT1   49 1.7193 0.903563 0.161558
Q2FYF3   43 1.50877 0.903563 0.161558
Q2FXW9   47 1.64912 0.903563 0.161558
O34090   46 1.61404 0.903563 0.161558
Q2FVE1   25 0.877193 -1.27278 0.943444
Q2FZL5   44 1.54386 0.903563 0.161558
Q2G258   56 1.96491 0.903563 0.161558
Q2FZW5   27 0.947368 -1.27278 0.943444
Q2FW63   18 0.631579 -1.27278 0.943444
Q2FXB4   40 1.40351 0.903563 0.161558
Q2G1T5   33 1.15789 0.903563 0.161558
Q2G1J5   49 1.7193 0.903563 0.161558
Q2G0V0   42 1.47368 0.903563 0.161558
Q2G0M7   45 1.57895 0.903563 0.161558
Q2G1I5   58 2.03509 3.07991 0.0107511
Q2G146   43 1.50877 0.903563 0.161558
Q2G1P6   52 1.82456 0.903563 0.161558
Q2G1W8   51 1.75862 0.903563 0.161558
Q2G035   51 1.75862 0.903563 0.161558
Q2G1I3   38 1.31034 0.903563 0.161558
Q2FWM2   43 1.48276 0.903563 0.161558
Q2FYJ3   39 1.34483 0.903563 0.161558
Q2G0L8   49 1.68966 0.903563 0.161558
Q2G164   50 1.72414 0.903563 0.161558
Q2FVT7   50 1.72414 0.903563 0.161558
Q2G1R3   31 1.06897 0.903563 0.161558
Q2G1T6   43 1.48276 0.903563 0.161558
Q2FZN7   62 2.13793 3.07991 0.0107511
Q2FY83   37 1.27586 0.903563 0.161558
Q2FZX9   46 1.58621 0.903563 0.161558
Q2FYL5   41 1.41379 0.903563 0.161558
Q2G218   51 1.75862 0.903563 0.161558
Q2G0M5   48 1.65517 0.903563 0.161558
Q2FW78   17 0.586207 -1.27278 0.943444
P52078   44 1.51724 0.903563 0.161558
Q7X2S2   47 1.62069 0.903563 0.161558
Q2FZG4   37 1.27586 0.903563 0.161558
Q2G0M4   49 1.68966 0.903563 0.161558
Q2FVA2   44 1.51724 0.903563 0.161558
Q2G115   51 1.75862 0.903563 0.161558
Q2G0M8   55 1.89655 0.903563 0.161558
Q2G1U4   40 1.37931 0.903563 0.161558
Q2G1D0   62 2.13793 3.07991 0.0107511
Q2G2S0   31 1.06897 0.903563 0.161558
Q2G2N5   19 0.655172 -1.27278 0.943444
Q2G222   49 1.68966 0.903563 0.161558
Q2G1C8   32 1.10345 0.903563 0.161558
Q2FV40   34 1.17241 0.903563 0.161558
Q2FXT1   47 1.62069 0.903563 0.161558
Q2FZZ2   53 1.82759 0.903563 0.161558
Q2FY01   49 1.68966 0.903563 0.161558
Q2FVJ8   55 1.89655 0.903563 0.161558
Q2FXK2   57 1.96552 0.903563 0.161558
Q2FUS7   61 2.10345 3.07991 0.0107511
Q2FVP1   23 0.793103 -1.27278 0.943444
Q2FYN7   40 1.37931 0.903563 0.161558
P69848   50 1.72414 0.903563 0.161558
Q2FWN8   51 1.75862 0.903563 0.161558
Q2FV62   36 1.24138 0.903563 0.161558
Q2FWW7   53 1.82759 0.903563 0.161558
Q2G1Y5   53 1.82759 0.903563 0.161558
Q2FXA3   43 1.48276 0.903563 0.161558
Q2FYV3   43 1.48276 0.903563 0.161558
Q2G1H4   54 1.86207 0.903563 0.161558
Q2G038   48 1.65517 0.903563 0.161558
Q2G161   16 0.551724 -1.27278 0.943444
Q2FYV1   50 1.72414 0.903563 0.161558
Q2FZ09   53 1.82759 0.903563 0.161558
Q2FW90   42 1.44828 0.903563 0.161558
Q2G290   52 1.7931 0.903563 0.161558
P60611   47 1.62069 0.903563 0.161558
Q2FV58   42 1.44828 0.903563 0.161558
Q2G0C6   51 1.75862 0.903563 0.161558
Q2G050   49 1.68966 0.903563 0.161558
Q2G0V2   52 1.7931 0.903563 0.161558
Q2FVQ4   22 0.758621 -1.27278 0.943444
Q2G094   45 1.52542 0.903563 0.161558
Q2FY59   48 1.62712 0.903563 0.161558
Q2FVX7   53 1.79661 0.903563 0.161558
Q2FVP4   31 1.05085 0.903563 0.161558
Q2G185   30 1.01695 0.903563 0.161558
Q2FXP8   17 0.576271 -1.27278 0.943444
Q2G275   60 2.0339 3.07991 0.0107511
Q2G1D9   49 1.66102 0.903563 0.161558
Q2FXI3   46 1.55932 0.903563 0.161558
Q2FYM2   45 1.52542 0.903563 0.161558
P14738   31 1.05085 0.903563 0.161558
Q2G2Q2   47 1.59322 0.903563 0.161558
Q2G0M9   50 1.69492 0.903563 0.161558
Q2FY67   44 1.49153 0.903563 0.161558
Q2FWX8   46 1.55932 0.903563 0.161558
Q2FUT9   50 1.69492 0.903563 0.161558
Q2FZS0   42 1.42373 0.903563 0.161558
Q2G2A8   45 1.52542 0.903563 0.161558
Q2FUY2   33 1.11864 0.903563 0.161558
Q2FZL8   57 1.9322 0.903563 0.161558
Q2FW93   36 1.22034 0.903563 0.161558
Q2G1L7   55 1.86441 0.903563 0.161558
Q2FW41   60 2.0339 3.07991 0.0107511
Q2FZY6   68 2.30508 3.07991 0.0107511
Q2G042   18 0.610169 -1.27278 0.943444
Q2FWK2   45 1.52542 0.903563 0.161558
Q2FYF4   50 1.69492 0.903563 0.161558
Q2FZP2   51 1.72881 0.903563 0.161558
Q2G1G7   38 1.28814 0.903563 0.161558
Q2G1H5   55 1.86441 0.903563 0.161558
Q2G2S7   49 1.66102 0.903563 0.161558
Q2FY53   52 1.76271 0.903563 0.161558
Q2G1N2   56 1.89831 0.903563 0.161558
Q2G2V2   40 1.35593 0.903563 0.161558
Q2G1H6   54 1.83051 0.903563 0.161558
Q2FZA9   50 1.69492 0.903563 0.161558
Q2FXI5   49 1.66102 0.903563 0.161558
Q2G206   21 0.711864 -1.27278 0.943444
Q2FWN6   43 1.45763 0.903563 0.161558
Q2FUQ2   42 1.42373 0.903563 0.161558
Q2G1K3   41 1.38983 0.903563 0.161558
Q2FZ76   27 0.915254 -1.27278 0.943444
Q2FY54   41 1.38983 0.903563 0.161558
Q2G289   54 1.83051 0.903563 0.161558
Q2FY14   51 1.72881 0.903563 0.161558
Q2FV77   49 1.66102 0.903563 0.161558
Q2G064   55 1.86441 0.903563 0.161558
Q2G033   43 1.45763 0.903563 0.161558
Q2G198   58 1.9661 0.903563 0.161558
Q2G0K4   23 0.779661 -1.27278 0.943444
Q2G0V3   51 1.72881 0.903563 0.161558
Q2FWE2   48 1.6 0.903563 0.161558
Q2G089   51 1.7 0.903563 0.161558
Q2FZL3   56 1.86667 0.903563 0.161558
Q2G087   54 1.8 0.903563 0.161558
Q2G0A7   22 0.733333 -1.27278 0.943444
Q2FVF9   65 2.16667 3.07991 0.0107511
Q2G071   37 1.23333 0.903563 0.161558
Q2FUZ2   36 1.2 0.903563 0.161558
Q2FY27   58 1.93333 0.903563 0.161558
Q2FXX4   43 1.43333 0.903563 0.161558
Q2G1E6   48 1.6 0.903563 0.161558
Q2G1G5   24 0.8 -1.27278 0.943444
Q2G2Q3   50 1.66667 0.903563 0.161558
Q2FZF0   47 1.56667 0.903563 0.161558
Q2G2D2   47 1.56667 0.903563 0.161558
Q2FXT4   39 1.3 0.903563 0.161558
Q2FZI8   57 1.9 0.903563 0.161558
Q2FUS8   39 1.3 0.903563 0.161558
Q2FVR9   44 1.46667 0.903563 0.161558
Q2FXP2   47 1.56667 0.903563 0.161558
Q2FX94   34 1.13333 0.903563 0.161558
Q2G2A5   54 1.8 0.903563 0.161558
Q2FZP7   40 1.33333 0.903563 0.161558
Q2G1R7   45 1.5 0.903563 0.161558
Q2G015   33 1.1 0.903563 0.161558
Q2FZF4   45 1.5 0.903563 0.161558
Q2G1E5   47 1.56667 0.903563 0.161558
Q2FWH9   29 0.966667 -1.27278 0.943444
Q2G069   51 1.7 0.903563 0.161558
Q2FZK3   57 1.9 0.903563 0.161558
Q2FZU5   44 1.46667 0.903563 0.161558
Q2FYT4   46 1.53333 0.903563 0.161558
Q2FWK4   40 1.33333 0.903563 0.161558
Q2FY40   54 1.8 0.903563 0.161558
Q2FWY4   24 0.8 -1.27278 0.943444
Q2G156   22 0.733333 -1.27278 0.943444
Q2G045   41 1.36667 0.903563 0.161558
Q2FZS6   34 1.13333 0.903563 0.161558
Q2FYC7   42 1.4 0.903563 0.161558
Q2FW73   48 1.6 0.903563 0.161558
Q2G1H3   57 1.9 0.903563 0.161558
Q2FXJ6   47 1.56667 0.903563 0.161558
Q2FUS2   20 0.655738 -1.27278 0.943444
Q2G120   50 1.63934 0.903563 0.161558
Q2G2T9   52 1.70492 0.903563 0.161558
Q2G1N9   28 0.918033 -1.27278 0.943444
Q2FXL9   48 1.57377 0.903563 0.161558
Q2G0W4   48 1.57377 0.903563 0.161558
Q2G0R6   42 1.37705 0.903563 0.161558
Q2G1C4   53 1.7377 0.903563 0.161558
Q2FWY9   52 1.70492 0.903563 0.161558
Q2G1K4   48 1.57377 0.903563 0.161558
Q2FYK3   46 1.5082 0.903563 0.161558
Q2G1N4   46 1.5082 0.903563 0.161558
Q2G065   46 1.5082 0.903563 0.161558
Q2FX88   48 1.57377 0.903563 0.161558
Q2FVW9   45 1.47541 0.903563 0.161558
Q2G1E0   30 0.983607 -1.27278 0.943444
Q2G2P2   52 1.70492 0.903563 0.161558
Q2G0V5   16 0.52459 -1.27278 0.943444
Q2FWA2   53 1.7377 0.903563 0.161558
Q2FZU1   50 1.63934 0.903563 0.161558
Q2FX77   43 1.40984 0.903563 0.161558
Q2FW75   44 1.44262 0.903563 0.161558
Q2FUT5   52 1.70492 0.903563 0.161558
Q2G234   47 1.54098 0.903563 0.161558
Q2FZU6   57 1.86885 0.903563 0.161558
Q2G1Y2   21 0.688525 -1.27278 0.943444
Q2FXN7   42 1.37705 0.903563 0.161558
Q2G2J3   20 0.655738 -1.27278 0.943444
Q2G0G1   46 1.5082 0.903563 0.161558
Q2FW62   47 1.54098 0.903563 0.161558
Q2FUP7   39 1.27869 0.903563 0.161558
Q2G1J3   52 1.70492 0.903563 0.161558
Q2FZ15   57 1.86885 0.903563 0.161558
Q2G1D3   52 1.70492 0.903563 0.161558
Q2G0K2   47 1.54098 0.903563 0.161558
Q2FWC1   50 1.63934 0.903563 0.161558
Q2FXM5   51 1.67213 0.903563 0.161558
Q2FY46   34 1.11475 0.903563 0.161558
Q2G1K0   43 1.40984 0.903563 0.161558
Q2FXT6   52 1.70492 0.903563 0.161558
Q2FZM4   41 1.34426 0.903563 0.161558
Q2FXG1   46 1.5082 0.903563 0.161558
Q2FXL1   50 1.63934 0.903563 0.161558
Q2FWX5   65 2.13115 3.07991 0.0107511
# cudaSaTabsearch LTYPE = T LORDER = F LSOLN = F
# QUERY ID = PF19499 
# DBFILE = ./tableaux.ascii.DB                                                             
Q2G1I1   37 1.19355 0.903563  0.161558
Q2G1K2   48 1.54839 0.903563  0.161558
Q2FUU5   40 1.29032 0.903563  0.161558
Q2FXB6   47 1.51613 0.903563  0.161558
Q2FZU2   33 1.06452 0.903563  0.161558
Q2FZK0   21 0.677419 -1.27278  0.943444
Q2FY33   53 1.70968 0.903563  0.161558
Q2G098   67 2.16129 3.07991  0.0107511
Q2FZ46   37 1.19355 0.903563  0.161558
Q2FZQ5   33 1.06452 0.903563  0.161558
Q2FXU8   30 0.967742 -1.27278  0.943444
Q9EZ08   44 1.41935 0.903563  0.161558
Q2G1B9   57 1.83871 0.903563  0.161558
Q2FZ73   49 1.58065 0.903563  0.161558
Q2FY35   52 1.67742 0.903563  0.161558
Q2FZ16   61 1.96774 0.903563  0.161558
Q2FYR2   63 2.03226 3.07991  0.0107511
Q2FWY3   28 0.903226 -1.27278  0.943444
Q2G2F5   43 1.3871 0.903563  0.161558
Q2G032   44 1.41935 0.903563  0.161558
Q2FZ10   50 1.6129 0.903563  0.161558
Q2G255   65 2.09677 3.07991  0.0107511
Q2G0X6   45 1.45161 0.903563  0.161558
Q2FYH0   47 1.51613 0.903563  0.161558
Q2FXJ9   27 0.870968 -1.27278  0.943444
Q2FZT4   56 1.80645 0.903563  0.161558
Q2FVE6   42 1.35484 0.903563  0.161558
Q2FYD3   28 0.903226 -1.27278  0.943444
Q2FXT5   55 1.77419 0.903563  0.161558
Q2FY60   41 1.32258 0.903563  0.161558
Q2G2D7   42 1.35484 0.903563  0.161558
Q2FX16   38 1.22581 0.903563  0.161558
Q2FZ34   65 2.09677 3.07991  0.0107511
Q2G1S4   42 1.35484 0.903563  0.161558
Q2G147   52 1.67742 0.903563  0.161558
Q2G1J7   44 1.41935 0.903563  0.161558
Q2G2A7   53 1.70968 0.903563  0.161558
Q2G2M6   62 2 3.07991  0.0107511
Q2FV30   48 1.54839 0.903563  0.161558
Q2FVL5   64 2.06452 3.07991  0.0107511
Q2FXY0   57 1.83871 0.903563  0.161558
Q2FZL1   63 2.03226 3.07991  0.0107511
Q2FW45   39 1.25806 0.903563  0.161558
Q2FZU0   39 1.2381 0.903563  0.161558
Q2FWZ0   60 1.90476 0.903563  0.161558
Q2G2H5   32 1.01587 0.903563  0.161558
Q2FYG9   50 1.5873 0.903563  0.161558
Q2G2X6   54 1.71429 0.903563  0.161558
Q2G155   42 1.33333 0.903563  0.161558
Q2FXY9   60 1.90476 0.903563  0.161558
Q2FZ37   54 1.71429 0.903563  0.161558
Q2FVI7   48 1.52381 0.903563  0.161558
Q2FYS1   45 1.42857 0.903563  0.161558
Q2FXL5   59 1.87302 0.903563  0.161558
Q2G1J4   46 1.46032 0.903563  0.161558
Q2FWZ3   54 1.71429 0.903563  0.161558
Q2G2P7   39 1.2381 0.903563  0.161558
Q2FVH3   55 1.74603 0.903563  0.161558
Q2FZ31   56 1.77778 0.903563  0.161558
Q2G283   56 1.77778 0.903563  0.161558
Q2FZ66   50 1.5873 0.903563  0.161558
Q2FWY7   16 0.507937 -1.27278  0.943444
Q2G1F9   48 1.52381 0.903563  0.161558
Q2FZJ4   56 1.77778 0.903563  0.161558
Q2FZQ1   25 0.793651 -1.27278  0.943444
Q2FY80   26 0.825397 -1.27278  0.943444
Q2G2D4   31 0.984127 -1.27278  0.943444
Q2FYP1   53 1.68254 0.903563  0.161558
Q2FYF9   32 1.01587 0.903563  0.161558
Q2G0B3   49 1.55556 0.903563  0.161558
Q2FUT8   45 1.42857 0.903563  0.161558
Q2FYR1   76 2.4127 3.07991  0.0107511
Q2FYL3   44 1.39683 0.903563  0.161558
Q2FVG4   22 0.698413 -1.27278  0.943444
Q2FVP8   40 1.26984 0.903563  0.161558
Q2FZ28   40 1.25 0.903563  0.161558
Q2G1F0   51 1.59375 0.903563  0.161558
P95689   54 1.6875 0.903563  0.161558
Q2FYH6   47 1.46875 0.903563  0.161558
Q2FXD1   44 1.375 0.903563  0.161558
Q2G0X5   48 1.5 0.903563  0.161558
Q2FXN8   22 0.6875 -1.27278  0.943444
Q2G0N0   53 1.65625 0.903563  0.161558
Q2G268   52 1.625 0.903563  0.161558
Q2FV61   48 1.5 0.903563  0.161558
Q2FXL7   44 1.375 0.903563  0.161558
Q2FUR5   45 1.40625 0.903563  0.161558
Q2FXV6   46 1.4375 0.903563  0.161558
Q2G2C5   52 1.625 0.903563  0.161558
Q2FVJ6   55 1.71875 0.903563  0.161558
Q2G1Y4   58 1.8125 0.903563  0.161558
Q2FVI0   20 0.625 -1.27278  0.943444
Q2FXJ8   26 0.8125 -1.27278  0.943444
Q2FZU7   45 1.40625 0.903563  0.161558
Q2G2X4   40 1.25 0.903563  0.161558
Q2FZA8   35 1.09375 0.903563  0.161558
Q2FW96   47 1.46875 0.903563  0.161558
Q2FYV4   50 1.5625 0.903563  0.161558
O07325   54 1.6875 0.903563  0.161558
Q2G1C1   43 1.34375 0.903563  0.161558
Q2FZR9   40 1.25 0.903563  0.161558
Q2FVW3   51 1.59375 0.903563  0.161558
Q2G124   50 1.5625 0.903563  0.161558
P0C0V7   54 1.6875 0.903563  0.161558
Q2FX52   43 1.32308 0.903563  0.161558
Q2G2C7   60 1.84615 0.903563  0.161558
Q2G2D5   53 1.63077 0.903563  0.161558
Q2FXQ7   43 1.32308 0.903563  0.161558
Q2FZW0   58 1.78462 0.903563  0.161558
Q2FVG3   47 1.44615 0.903563  0.161558
Q2FXR4   50 1.53846 0.903563  0.161558
Q2FZ67   44 1.35385 0.903563  0.161558
Q2G243   53 1.63077 0.903563  0.161558
Q2FV76   56 1.72308 0.903563  0.161558
Q2FVZ4   66 2.03077 3.07991  0.0107511
Q2FWC5   51 1.56923 0.903563  0.161558
Q2FZY3   72 2.21538 3.07991  0.0107511
Q2FWH5   50 1.53846 0.903563  0.161558
Q2G241   44 1.35385 0.903563  0.161558
Q2FV35   46 1.41538 0.903563  0.161558
Q2G0T5   37 1.13846 0.903563  0.161558
Q2G1A9   53 1.63077 0.903563  0.161558
Q2FYU7   44 1.35385 0.903563  0.161558
Q2G2E0   26 0.8 -1.27278  0.943444
Q2FVT6   63 1.93846 0.903563  0.161558
Q2G0D7   35 1.07692 0.903563  0.161558
Q2G1M6   50 1.53846 0.903563  0.161558
Q2G0A6   29 0.892308 -1.27278  0.943444
Q2FUY6   55 1.69231 0.903563  0.161558
Q2FYJ2   45 1.38462 0.903563  0.161558
Q2G2E5   43 1.30303 0.903563  0.161558
Q2G2P5   56 1.69697 0.903563  0.161558
Q2G1R6   47 1.42424 0.903563  0.161558
Q2FYF0   45 1.36364 0.903563  0.161558
Q2FVH8   25 0.757576 -1.27278  0.943444
Q2FUU3   52 1.57576 0.903563  0.161558
Q2FVG8   50 1.51515 0.903563  0.161558
Q9ZAH5   67 2.0303 3.07991  0.0107511
Q2G2U0   53 1.60606 0.903563  0.161558
Q2FYR4   44 1.33333 0.903563  0.161558
Q2G256   47 1.42424 0.903563  0.161558
Q2FVY0   41 1.24242 0.903563  0.161558
Q2G0Q2   53 1.60606 0.903563  0.161558
Q2G0R2   50 1.51515 0.903563  0.161558
Q2G0Q3   53 1.60606 0.903563  0.161558
Q2FWZ9   62 1.87879 0.903563  0.161558
Q53705   35 1.06061 0.903563  0.161558
Q2G2U3   68 2.06061 3.07991  0.0107511
Q2FYY6   59 1.78788 0.903563  0.161558
Q2FWL3   42 1.27273 0.903563  0.161558
Q2FY50   55 1.66667 0.903563  0.161558
Q2FXN4   60 1.81818 0.903563  0.161558
Q2G179   43 1.30303 0.903563  0.161558
Q2G1L6   44 1.33333 0.903563  0.161558
Q2FXU4   53 1.60606 0.903563  0.161558
Q2G1E9   54 1.63636 0.903563  0.161558
Q2G232   62 1.87879 0.903563  0.161558
Q2FXH9   50 1.51515 0.903563  0.161558
Q2G0X3   38 1.15152 0.903563  0.161558
Q2FXD0   58 1.75758 0.903563  0.161558
Q2G0G3   36 1.09091 0.903563  0.161558
Q2FWW3   44 1.33333 0.903563  0.161558
Q2FYG0   54 1.61194 0.903563  0.161558
Q2FZS9   26 0.776119 -1.27278  0.943444
Q2FYS2   49 1.46269 0.903563  0.161558
Q2G2U4   37 1.10448 0.903563  0.161558
Q2FWJ9   52 1.55224 0.903563  0.161558
Q2FWF0   57 1.70149 0.903563  0.161558
Q2FXR9   55 1.64179 0.903563  0.161558
Q2FZV7   42 1.25373 0.903563  0.161558
Q2G1W0   54 1.61194 0.903563  0.161558
Q2G2I0   54 1.61194 0.903563  0.161558
Q2G153   48 1.43284 0.903563  0.161558
Q2FWD7   80 2.38806 3.07991  0.0107511
Q2FY15   47 1.40299 0.903563  0.161558
Q2FV54   23 0.686567 -1.27278  0.943444
Q2FZ74   44 1.31343 0.903563  0.161558
Q2FYV5   58 1.73134 0.903563  0.161558
Q2G2I1   37 1.10448 0.903563  0.161558
Q2FXZ6   51 1.52239 0.903563  0.161558
Q2G0U0   31 0.925373 -1.27278  0.943444
Q2G0Y6   50 1.49254 0.903563  0.161558
Q2FXJ0   50 1.49254 0.903563  0.161558
Q2FY43   63 1.85294 0.903563  0.161558
Q2FWM1   49 1.44118 0.903563  0.161558
Q2FVJ1   51 1.5 0.903563  0.161558
Q2G0K3   54 1.58824 0.903563  0.161558
Q2FY66   61 1.79412 0.903563  0.161558
Q2FW99   27 0.794118 -1.27278  0.943444
Q2FV10   55 1.61765 0.903563  0.161558
Q2FXJ5   50 1.47059 0.903563  0.161558
Q2FX69   24 0.705882 -1.27278  0.943444
Q2G0B2   40 1.17647 0.903563  0.161558
Q2FX14   52 1.52941 0.903563  0.161558
Q2FYD8   47 1.38235 0.903563  0.161558
Q2FWE5   46 1.35294 0.903563  0.161558
Q2G2A3   42 1.23529 0.903563  0.161558
Q2FZH8   51 1.5 0.903563  0.161558
Q2FX51   52 1.52941 0.903563  0.161558
Q2FWE8   53 1.55882 0.903563  0.161558
Q2G088   42 1.23529 0.903563  0.161558
Q2G028   50 1.44928 0.903563  0.161558
Q2G1S3   58 1.68116 0.903563  0.161558
Q2FYN4   50 1.44928 0.903563  0.161558
Q2FX86   46 1.33333 0.903563  0.161558
Q2G2S8   41 1.18841 0.903563  0.161558
Q2FUW8   48 1.3913 0.903563  0.161558
Q2FWD4   45 1.30435 0.903563  0.161558
Q2FVH6   56 1.62319 0.903563  0.161558
Q2G029   45 1.30435 0.903563  0.161558
Q2G1R5   53 1.53623 0.903563  0.161558
Q2FX65   17 0.492754 -1.27278  0.943444
Q2FZV6   57 1.65217 0.903563  0.161558
Q2G1P1   54 1.56522 0.903563  0.161558
Q2FVU4   30 0.869565 -1.27278  0.943444
Q2FVT5   68 1.97101 0.903563  0.161558
Q2G2H4   40 1.15942 0.903563  0.161558
Q2FZ58   53 1.53623 0.903563  0.161558
Q2FVJ2   42 1.21739 0.903563  0.161558
Q2FXW5   51 1.47826 0.903563  0.161558
Q2FWK1   54 1.56522 0.903563  0.161558
Q2G031   48 1.3913 0.903563  0.161558
Q2G0U1   63 1.82609 0.903563  0.161558
Q2FW46   58 1.68116 0.903563  0.161558
Q2FZY5   58 1.68116 0.903563  0.161558
Q2FZI5   60 1.71429 0.903563  0.161558
Q2FYR9   74 2.11429 3.07991  0.0107511
Q2FZ92   56 1.6 0.903563  0.161558
Q2G1D5   52 1.48571 0.903563  0.161558
Q2FXM2   50 1.42857 0.903563  0.161558
Q2FVM2   56 1.6 0.903563  0.161558
Q2FZN2   55 1.57143 0.903563  0.161558
Q2G1U8   42 1.2 0.903563  0.161558
Q2FVS7   52 1.48571 0.903563  0.161558
Q2FWB5   53 1.51429 0.903563  0.161558
Q2FXX1   63 1.8 0.903563  0.161558
Q2G2J9   45 1.28571 0.903563  0.161558
Q2G0Y7   49 1.4 0.903563  0.161558
Q2FW81   59 1.68571 0.903563  0.161558
Q2FWK3   45 1.28571 0.903563  0.161558
Q2FY34   54 1.54286 0.903563  0.161558
Q2FXF8   57 1.62857 0.903563  0.161558
Q2FXI9   50 1.42857 0.903563  0.161558
Q05615   44 1.23944 0.903563  0.161558
Q2FUW4   54 1.52113 0.903563  0.161558
Q2FVF4   46 1.29577 0.903563  0.161558
Q2FWI3   53 1.49296 0.903563  0.161558
Q2FWG8   58 1.6338 0.903563  0.161558
Q2G0R0   41 1.15493 0.903563  0.161558
Q2G0I4   46 1.29577 0.903563  0.161558
Q2FV67   50 1.40845 0.903563  0.161558
Q2G091   61 1.71831 0.903563  0.161558
Q2G1U1   46 1.29577 0.903563  0.161558
Q2FUX7   54 1.52113 0.903563  0.161558
Q2FY51   42 1.1831 0.903563  0.161558
Q2FYP2   65 1.83099 0.903563  0.161558
Q2G0F8   49 1.38028 0.903563  0.161558
Q2FXH5   56 1.57746 0.903563  0.161558
Q2G193   62 1.74648 0.903563  0.161558
Q2FWD6   53 1.49296 0.903563  0.161558
Q2FZ98   44 1.22222 0.903563  0.161558
Q2FYQ2   36 1 0.903563  0.161558
Q2FWL5   65 1.80556 0.903563  0.161558
Q2FV16   59 1.63889 0.903563  0.161558
Q2FWX9   56 1.55556 0.903563  0.161558
Q2G1J0   53 1.47222 0.903563  0.161558
Q2G235   55 1.52778 0.903563  0.161558
Q2FXK1   48 1.33333 0.903563  0.161558
Q2FWF4   44 1.22222 0.903563  0.161558
Q2FZC8   60 1.66667 0.903563  0.161558
Q2FZQ4   40 1.11111 0.903563  0.161558
O52582   53 1.47222 0.903563  0.161558
Q2FZI6   60 1.66667 0.903563  0.161558
Q2FUW7   59 1.63889 0.903563  0.161558
Q2G2M9   35 0.972222 -1.27278  0.943444
Q2FZD0   40 1.11111 0.903563  0.161558
Q2FWK7   57 1.58333 0.903563  0.161558
Q2FWU4   27 0.75 -1.27278  0.943444
Q2FUX4   46 1.27778 0.903563  0.161558
Q2G2V3   57 1.58333 0.903563  0.161558
O05204   53 1.47222 0.903563  0.161558
Q2FYC2   43 1.17808 0.903563  0.161558
Q2FZP6   62 1.69863 0.903563  0.161558
Q2G0L2   56 1.53425 0.903563  0.161558
Q2FZV1   18 0.493151 -1.27278  0.943444
Q2FVQ5   58 1.58904 0.903563  0.161558
Q2FZW6   58 1.58904 0.903563  0.161558
Q2FZI3   62 1.69863 0.903563  0.161558
Q2G219   35 0.958904 -1.27278  0.943444
Q2FZR2   60 1.64384 0.903563  0.161558
Q2FXZ2   48 1.31507 0.903563  0.161558
Q2FYC6   50 1.36986 0.903563  0.161558
Q2FYZ5   58 1.56757 0.903563  0.161558
Q2FWN4   66 1.78378 0.903563  0.161558
Q2G221   28 0.756757 -1.27278  0.943444
Q2FZX5   46 1.24324 0.903563  0.161558
Q2FUW3   42 1.13514 0.903563  0.161558
Q2G2H3   43 1.16216 0.903563  0.161558
Q2FY08   54 1.45946 0.903563  0.161558
Q2FXU5   54 1.45946 0.903563  0.161558
Q2G1F8   56 1.51351 0.903563  0.161558
Q2FYW4   57 1.54054 0.903563  0.161558
Q2G142   39 1.05405 0.903563  0.161558
Q2G1U3   39 1.05405 0.903563  0.161558
Q2FZ18   45 1.21622 0.903563  0.161558
Q2FV24   50 1.35135 0.903563  0.161558
Q2G1C2   47 1.27027 0.903563  0.161558
Q2FYZ4   54 1.45946 0.903563  0.161558
Q2FWT4   62 1.67568 0.903563  0.161558
Q2FUX1   43 1.16216 0.903563  0.161558
Q2FZG9   46 1.22667 0.903563  0.161558
Q2FVC1   62 1.65333 0.903563  0.161558
Q2FYT3   47 1.25333 0.903563  0.161558
Q2FY82   47 1.25333 0.903563  0.161558
Q2FV02   68 1.81333 0.903563  0.161558
Q2FXJ2   55 1.46667 0.903563  0.161558
Q2FZ02   44 1.17333 0.903563  0.161558
Q2G0L3   59 1.57333 0.903563  0.161558
Q2FZH5   52 1.38667 0.903563  0.161558
Q2FWH4   53 1.41333 0.903563  0.161558
Q2FW49   47 1.25333 0.903563  0.161558
Q93T05   60 1.6 0.903563  0.161558
Q2FX73   48 1.28 0.903563  0.161558
Q2G239   44 1.15789 0.903563  0.161558
Q2G121   53 1.39474 0.903563  0.161558
Q2FY11   51 1.34211 0.903563  0.161558
Q2FV11   51 1.34211 0.903563  0.161558
Q2FZ05   65 1.71053 0.903563  0.161558
Q2G253   58 1.52632 0.903563  0.161558
Q2FW98   46 1.21053 0.903563  0.161558
Q2G205   58 1.52632 0.903563  0.161558
Q2FVE7   52 1.36842 0.903563  0.161558
Q2FYD0   40 1.05263 0.903563  0.161558
Q2FZ19   51 1.34211 0.903563  0.161558
Q2G1C7   54 1.42105 0.903563  0.161558
Q2FV60   52 1.36842 0.903563  0.161558
Q2FY64   56 1.47368 0.903563  0.161558
Q2FZI9   64 1.68421 0.903563  0.161558
Q2FV57   53 1.37662 0.903563  0.161558
Q2FXA5   59 1.53247 0.903563  0.161558
Q2G2U8   19 0.493506 -1.27278  0.943444
Q2FZP0   50 1.2987 0.903563  0.161558
Q2FZL7   55 1.42857 0.903563  0.161558
Q2FZR3   54 1.4026 0.903563  0.161558
Q2FWA0   73 1.8961 0.903563  0.161558
Q2G090   48 1.24675 0.903563  0.161558
Q2G1H0   44 1.12821 0.903563  0.161558
Q2FZP4   56 1.4359 0.903563  0.161558
Q2FUX0   50 1.28205 0.903563  0.161558
Q2FV86   53 1.35897 0.903563  0.161558
Q2FV14   54 1.38462 0.903563  0.161558
Q2FUT2   54 1.38462 0.903563  0.161558
Q2FZ64   48 1.23077 0.903563  0.161558
Q2FUW1   32 0.810127 -1.27278  0.943444
Q2FWI0   50 1.26582 0.903563  0.161558
Q2G2K5   50 1.26582 0.903563  0.161558
Q2FWK6   43 1.08861 0.903563  0.161558
Q2G0T9   55 1.39241 0.903563  0.161558
Q2G078   56 1.41772 0.903563  0.161558
Q2G1P3   46 1.16456 0.903563  0.161558
Q2G274   56 1.4 0.903563  0.161558
Q2FZD4   55 1.375 0.903563  0.161558
Q2FYS5   65 1.625 0.903563  0.161558
Q2G1K5   58 1.45 0.903563  0.161558
Q2G1L5   50 1.25 0.903563  0.161558
Q2G1M9   51 1.275 0.903563  0.161558
Q2FX67   45 1.125 0.903563  0.161558
Q2FZ32   46 1.15 0.903563  0.161558
Q2FWH7   36 0.9 -1.27278  0.943444
Q2FXT8   55 1.35802 0.903563  0.161558
Q2FUQ3   64 1.58025 0.903563  0.161558
Q2G1Y6   56 1.38272 0.903563  0.161558
Q2FX68   44 1.08642 0.903563  0.161558
Q2FWD1   48 1.18519 0.903563  0.161558
Q2FUZ8   50 1.23457 0.903563  0.161558
Q2G1F5   57 1.40741 0.903563  0.161558
Q2G2T6   37 0.91358 -1.27278  0.943444
Q2FYD2   44 1.08642 0.903563  0.161558
Q2FYA1   52 1.28395 0.903563  0.161558
Q2FY21   53 1.30864 0.903563  0.161558
Q2FZD3   39 0.962963 -1.27278  0.943444
Q2G1Z4   50 1.23457 0.903563  0.161558
Q2G0S3   41 1 0.903563  0.161558
Q2FVQ3   49 1.19512 0.903563  0.161558
Q2G2J4   44 1.07317 0.903563  0.161558
Q2G2B8   48 1.17073 0.903563  0.161558
Q2G0L5   25 0.609756 -1.27278  0.943444
Q2FW72   58 1.41463 0.903563  0.161558
Q2FYT8   50 1.21951 0.903563  0.161558
Q2FXM9   62 1.5122 0.903563  0.161558
Q2G1Y0   59 1.43902 0.903563  0.161558
Q2G2D0   52 1.26829 0.903563  0.161558
Q2G2M2   49 1.19512 0.903563  0.161558
Q2G1B7   50 1.21951 0.903563  0.161558
Q2G1B8   50 1.21951 0.903563  0.161558
Q2G0M6   61 1.4878 0.903563  0.161558
Q2G1D8   64 1.54217 0.903563  0.161558
Q2FV70   42 1.01205 0.903563  0.161558
Q2FV72   42 1.01205 0.903563  0.161558
Q2FVB2   50 1.20482 0.903563  0.161558
Q2G122   54 1.3012 0.903563  0.161558
Q2G1W2   53 1.2619 0.903563  0.161558
Q2FWW1   38 0.904762 -1.27278  0.943444
Q2G1F4   57 1.35714 0.903563  0.161558
Q2G093   55 1.30952 0.903563  0.161558
Q2FXY7   53 1.2619 0.903563  0.161558
Q2G1C6   51 1.21429 0.903563  0.161558
Q2FZ20   67 1.59524 0.903563  0.161558
O50581   50 1.17647 0.903563  0.161558
Q2G1N1   56 1.31765 0.903563  0.161558
Q2G188   54 1.25581 0.903563  0.161558
Q2G296   52 1.2093 0.903563  0.161558
Q2G2E9   63 1.46512 0.903563  0.161558
Q2G294   64 1.48837 0.903563  0.161558
Q2FWJ5   48 1.11628 0.903563  0.161558
Q2FW03   45 1.03448 0.903563  0.161558
Q2G0N1   51 1.17241 0.903563  0.161558
Q2FZJ0   59 1.35632 0.903563  0.161558
Q2FYZ9   51 1.17241 0.903563  0.161558
Q2FV74   43 0.988506 -1.27278  0.943444
Q2FXP7   56 1.28736 0.903563  0.161558
Q2FXU1   44 1.01149 0.903563  0.161558
Q2G1M8   68 1.56322 0.903563  0.161558
Q2FXY4   47 1.08046 0.903563  0.161558
Q2FZ94   50 1.13636 0.903563  0.161558
Q2FYI0   62 1.39326 0.903563  0.161558
Q2FXT9   48 1.07865 0.903563  0.161558
Q2G0D2   48 1.06667 0.903563  0.161558
Q2FYB7   40 0.888889 -1.27278  0.943444
Q2FVN8   48 1.06667 0.903563  0.161558
Q2FZ49   43 0.955556 -1.27278  0.943444
Q2FUW6   56 1.24444 0.903563  0.161558
Q2G1P7   47 1.04444 0.903563  0.161558
Q2FW70   64 1.40659 0.903563  0.161558
Q2G0W1   49 1.07692 0.903563  0.161558
Q2G024   62 1.36264 0.903563  0.161558
Q2G1G8   52 1.14286 0.903563  0.161558
Q2G1R9   50 1.0989 0.903563  0.161558
O06446   45 0.989011 -1.27278  0.943444
Q2G1C9   43 0.945055 -1.27278  0.943444
Q2FXV8   58 1.26087 0.903563  0.161558
Q2G0P5   45 0.978261 -1.27278  0.943444
Q2FV64   51 1.09677 0.903563  0.161558
Q2FV87   53 1.12766 0.903563  0.161558
Q2G1K9   49 1.03158 0.903563  0.161558
Q2G266   46 0.968421 -1.27278  0.943444
Q59801   65 1.35417 0.903563  0.161558
Q2FXH2   48 1 0.903563  0.161558
Q53727   46 0.948454 -1.27278  0.943444
Q2G2Q0   41 0.845361 -1.27278  0.943444
Q2FZD8   41 0.836735 -1.27278  0.943444
Q2FYS4   44 0.897959 -1.27278  0.943444
Q2G1G2   49 1 0.903563  0.161558
Q2FXV9   45 0.909091 -1.27278  0.943444
Q2G0L4   23 0.464646 -1.27278  0.943444
Q2FXR8   46 0.929293 -1.27278  0.943444
Q2FYJ0   46 0.929293 -1.27278  0.943444
Q2FZS8   52 1.04 0.903563  0.161558
Q2FXN9   52 1.01961 0.903563  0.161558
Q2FYM1   53 1.03922 0.903563  0.161558
Q2FVZ5   46 0.901961 -1.27278  0.943444
Q2FVL8   49 0.951456 -1.27278  0.943444
Q2FZ40   48 0.932039 -1.27278  0.943444
Q2FYH5   60 1.15385 0.903563  0.161558
Q2FXB3   58 1.09434 0.903563  0.161558
Q2FYS9   55 1.01852 0.903563  0.161558
Q2G1Q4   43 0.796296 -1.27278  0.943444
Q2FVC3   45 0.833333 -1.27278  0.943444
Q2G046   44 0.807339 -1.27278  0.943444
Q2FWU3   35 0.642202 -1.27278  0.943444
Q2FZ72   50 0.917431 -1.27278  0.943444
Q2FZ82   48 0.880734 -1.27278  0.943444
Q9F1K0   49 0.875 -1.27278  0.943444
Q2FVV9   50 0.862069 -1.27278  0.943444
Q2FZT6   40 0.683761 -1.27278  0.943444
Q2FWU5   33 0.564103 -1.27278  0.943444
Q2FYC8   38 0.644068 -1.27278  0.943444
Q2FZK7   42 0.7 -1.27278  0.943444
Q2G2C1   52 0.866667 -1.27278  0.943444
Q2FZT5   46 0.747967 -1.27278  0.943444
Q2G0R8   42 0.677419 -1.27278  0.943444
Q2FW95   44 0.709677 -1.27278  0.943444
Q2G0N5   47 0.734375 -1.27278  0.943444
P47768   49 0.753846 -1.27278  0.943444
Q2FXH4   39 0.59542 -1.27278  0.943444
Q2FVM1   53 0.80916 -1.27278  0.943444
```
