## Supplementary Data 3 for "Mining folded proteomes in the era of accurate structure prediction": PF19500.output

```
# cudaSaTabsearch LTYPE = T LORDER = F LSOLN = F
# QUERY ID = PF19500 
# DBFILE = ./tableaux.ascii.DB                                                             
Q2G0V6   0 0 -1.27278 0.943444
Q2G075   0 0 -1.27278 0.943444
Q2G083   0 0 -1.27278 0.943444
Q2FZN3   0 0 -1.27278 0.943444
Q2FY90   0 0 -1.27278 0.943444
Q2FX91   0 0 -1.27278 0.943444
Q2FX54   0 0 -1.27278 0.943444
Q2FYQ4   0 0 -1.27278 0.943444
Q2G284   0 0 -1.27278 0.943444
Q2G0S4   0 0 -1.27278 0.943444
Q2FWM3   0 0 -1.27278 0.943444
Q2FX81   0 0 -1.27278 0.943444
Q2FXC6   0 0 -1.27278 0.943444
Q2FWJ7   0 0 -1.27278 0.943444
Q2FYJ9   0 0 -1.27278 0.943444
Q2G2E6   0 0 -1.27278 0.943444
Q2FWV0   0 0 -1.27278 0.943444
Q2FZC3   0 0 -1.27278 0.943444
Q2FVH9   0 0 -1.27278 0.943444
Q2FXQ5   0 0 -1.27278 0.943444
Q2FZU4   0 0 -1.27278 0.943444
Q2FYF8   0 0 -1.27278 0.943444
Q2FUR4   0 0 -1.27278 0.943444
Q2FYI2   0 0 -1.27278 0.943444
Q2FYY2   0 0 -1.27278 0.943444
Q2FW58   0 0 -1.27278 0.943444
P0C7Z3   0 0 -1.27278 0.943444
Q2G0T2   0 0 -1.27278 0.943444
Q2G1G9   0 0 -1.27278 0.943444
Q2FVJ0   0 0 -1.27278 0.943444
Q2FZ80   0 0 -1.27278 0.943444
Q2G1R4   0 0 -1.27278 0.943444
Q2FW02   0 0 -1.27278 0.943444
Q2G1X3   0 0 -1.27278 0.943444
Q2FWW4   0 0 -1.27278 0.943444
Q2FZE1   0 0 -1.27278 0.943444
Q2FY31   0 0 -1.27278 0.943444
Q2G018   0 0 -1.27278 0.943444
Q2FZI0   0 0 -1.27278 0.943444
Q2FUZ7   0 0 -1.27278 0.943444
Q2G250   0 0 -1.27278 0.943444
Q2FWU8   0 0 -1.27278 0.943444
Q2FYX5   0 0 -1.27278 0.943444
Q2FZY2   0 0 -1.27278 0.943444
Q2FZX8   0 0 -1.27278 0.943444
Q2FUY8   0 0 -1.27278 0.943444
Q2FV73   0 0 -1.27278 0.943444
Q2G0C5   0 0 -1.27278 0.943444
Q2FZ52   0 0 -1.27278 0.943444
Q2FVK6   0 0 -1.27278 0.943444
Q2G0Z3   0 0 -1.27278 0.943444
Q2FZJ8   0 0 -1.27278 0.943444
Q2FY57   0 0 -1.27278 0.943444
Q2G0W3   0 0 -1.27278 0.943444
Q2G0I2   0 0 -1.27278 0.943444
Q2FYX1   0 0 -1.27278 0.943444
Q2G0H2   0 0 -1.27278 0.943444
Q2FWJ8   0 0 -1.27278 0.943444
Q2FWZ7   0 0 -1.27278 0.943444
Q2FV04   0 0 -1.27278 0.943444
Q2G0H6   0 0 -1.27278 0.943444
Q2G291   0 0 -1.27278 0.943444
Q2G1A7   0 0 -1.27278 0.943444
Q2FVS8   0 0 -1.27278 0.943444
Q2FZ26   0 0 -1.27278 0.943444
Q2FXJ3   0 0 -1.27278 0.943444
Q2G231   0 0 -1.27278 0.943444
Q2G2N0   0 0 -1.27278 0.943444
Q2G2I2   0 0 -1.27278 0.943444
Q2FYU3   0 0 -1.27278 0.943444
Q2FWY5   0 0 -1.27278 0.943444
Q2G2E3   0 0 -1.27278 0.943444
Q2FV09   0 0 -1.27278 0.943444
Q2FX72   0 0 -1.27278 0.943444
Q2FWA3   0 0 -1.27278 0.943444
Q2FWF2   0 0 -1.27278 0.943444
Q2G0E4   0 0 -1.27278 0.943444
Q2G251   0 0 -1.27278 0.943444
P0C818   0 0 -1.27278 0.943444
Q2FXQ2   0 0 -1.27278 0.943444
Q2FXD4   0 0 -1.27278 0.943444
Q2G014   0 0 -1.27278 0.943444
Q2FWI9   0 0 -1.27278 0.943444
Q2FX79   0 0 -1.27278 0.943444
Q2FVP7   0 0 -1.27278 0.943444
Q2FZN4   0 0 -1.27278 0.943444
Q2FWU6   0 0 -1.27278 0.943444
Q2G2Y1   0 0 -1.27278 0.943444
Q2FYF6   0 0 -1.27278 0.943444
Q2FXK0   0 0 -1.27278 0.943444
Q2FVI9   0 0 -1.27278 0.943444
Q2G246   0 0 -1.27278 0.943444
Q2G053   0 0 -1.27278 0.943444
Q2FWK8   0 0 -1.27278 0.943444
Q2FXL8   0 0 -1.27278 0.943444
Q2G0Q4   0 0 -1.27278 0.943444
Q2FVB7   0 0 -1.27278 0.943444
Q2FYD6   0 0 -1.27278 0.943444
Q2FXK9   0 0 -1.27278 0.943444
Q2FV78   0 0 -1.27278 0.943444
Q2FXG4   0 0 -1.27278 0.943444
Q2G0C8   0 0 -1.27278 0.943444
Q2FWU9   0 0 -1.27278 0.943444
Q2FUX2   0 0 -1.27278 0.943444
Q2FYI8   0 0 -1.27278 0.943444
Q2FXA1   0 0 -1.27278 0.943444
Q2FV49   0 0 -1.27278 0.943444
Q2G1S0   0 0 -1.27278 0.943444
Q2G0G0   0 0 -1.27278 0.943444
P0C805   0 0 -1.27278 0.943444
Q2FWV9   0 0 -1.27278 0.943444
Q2G152   0 0 -1.27278 0.943444
Q2FX48   0 0 -1.27278 0.943444
Q2FXS5   0 0 -1.27278 0.943444
Q2FWL4   0 0 -1.27278 0.943444
P0C7Y1   0 0 -1.27278 0.943444
Q2FXA2   0 0 -1.27278 0.943444
Q2FY96   0 0 -1.27278 0.943444
Q2FVJ3   0 0 -1.27278 0.943444
Q2FZ24   0 0 -1.27278 0.943444
Q2G1X4   0 0 -1.27278 0.943444
Q2FYM6   0 0 -1.27278 0.943444
Q2FWX6   0 0 -1.27278 0.943444
Q2G1D2   0 0 -1.27278 0.943444
Q2FWC0   0 0 -1.27278 0.943444
Q2FZG7   0 0 -1.27278 0.943444
Q2G2P1   0 0 -1.27278 0.943444
Q2G1M4   0 0 -1.27278 0.943444
Q2FX29   0 0 -1.27278 0.943444
Q2FUZ3   0 0 -1.27278 0.943444
Q2FVZ9   0 0 -1.27278 0.943444
Q2G2N3   0 0 -1.27278 0.943444
Q2G237   0 0 -1.27278 0.943444
Q2FXN5   0 0 -1.27278 0.943444
Q2FYP7   0 0 -1.27278 0.943444
Q2FWC8   0 0 -1.27278 0.943444
Q2G209   0 0 -1.27278 0.943444
Q2FXX7   0 0 -1.27278 0.943444
Q2FV05   0 0 -1.27278 0.943444
Q2FWM8   0 0 -1.27278 0.943444
Q2FV00   0 0 -1.27278 0.943444
Q2FZF2   0 0 -1.27278 0.943444
Q2FV80   0 0 -1.27278 0.943444
Q2FZZ7   0 0 -1.27278 0.943444
Q2FWH8   0 0 -1.27278 0.943444
Q2FVS5   0 0 -1.27278 0.943444
Q2FWY0   0 0 -1.27278 0.943444
Q2FZM3   0 0 -1.27278 0.943444
Q2FZW8   0 0 -1.27278 0.943444
Q2FVY7   0 0 -1.27278 0.943444
Q2FXJ1   0 0 -1.27278 0.943444
Q2G0T7   0 0 -1.27278 0.943444
Q2FW40   0 0 -1.27278 0.943444
Q2FYU9   0 0 -1.27278 0.943444
Q2FUR0   0 0 -1.27278 0.943444
Q2G215   0 0 -1.27278 0.943444
Q2G169   0 0 -1.27278 0.943444
Q2G034   0 0 -1.27278 0.943444
Q2FUV8   1 0.0833333 -1.27278 0.943444
Q2FW44   2 0.166667 -1.27278 0.943444
Q2FYJ8   0 0 -1.27278 0.943444
Q2FVR6   2 0.166667 -1.27278 0.943444
Q2G183   2 0.166667 -1.27278 0.943444
Q2G0S1   2 0.166667 -1.27278 0.943444
Q2FX83   0 0 -1.27278 0.943444
Q2FYF7   2 0.166667 -1.27278 0.943444
Q2G166   0 0 -1.27278 0.943444
Q2FX20   2 0.166667 -1.27278 0.943444
Q2G020   2 0.166667 -1.27278 0.943444
Q2FVC0   2 0.166667 -1.27278 0.943444
Q2FVD1   0 0 -1.27278 0.943444
Q2FWH1   2 0.166667 -1.27278 0.943444
Q2FYX2   2 0.166667 -1.27278 0.943444
Q2FZB5   2 0.166667 -1.27278 0.943444
Q2G0G8   2 0.166667 -1.27278 0.943444
P0A0I4   2 0.166667 -1.27278 0.943444
Q2G2C6   2 0.166667 -1.27278 0.943444
Q2FVB1   2 0.166667 -1.27278 0.943444
Q2FYN1   2 0.166667 -1.27278 0.943444
Q2FV79   2 0.166667 -1.27278 0.943444
Q2FVU9   2 0.166667 -1.27278 0.943444
Q2G0W5   2 0.166667 -1.27278 0.943444
Q2FW60   2 0.166667 -1.27278 0.943444
Q2G269   2 0.166667 -1.27278 0.943444
Q2FZS1   2 0.166667 -1.27278 0.943444
Q2G1Y3   2 0.166667 -1.27278 0.943444
Q2FWA4   0 0 -1.27278 0.943444
Q2G0C0   2 0.166667 -1.27278 0.943444
Q2G2J6   0 0 -1.27278 0.943444
Q2G1R2   2 0.166667 -1.27278 0.943444
Q2FXY8   2 0.166667 -1.27278 0.943444
Q2FYL2   2 0.166667 -1.27278 0.943444
Q2FYS3   0 0 -1.27278 0.943444
Q2FXS0   2 0.166667 -1.27278 0.943444
Q2FWA7   0 0 -1.27278 0.943444
Q2FWV8   2 0.166667 -1.27278 0.943444
Q2G279   2 0.166667 -1.27278 0.943444
Q2FYB5   2 0.166667 -1.27278 0.943444
Q2G175   2 0.166667 -1.27278 0.943444
Q2FZ07   2 0.166667 -1.27278 0.943444
Q2FVG7   2 0.166667 -1.27278 0.943444
Q2G2P3   2 0.166667 -1.27278 0.943444
Q2FZA3   2 0.166667 -1.27278 0.943444
Q2FYE1   2 0.166667 -1.27278 0.943444
Q2G2F8   0 0 -1.27278 0.943444
Q2FWS8   0 0 -1.27278 0.943444
Q2FXD8   2 0.166667 -1.27278 0.943444
Q2FX46   2 0.166667 -1.27278 0.943444
Q2FYB4   2 0.166667 -1.27278 0.943444
Q2FYC0   1 0.0833333 -1.27278 0.943444
Q2FUY5   2 0.166667 -1.27278 0.943444
Q2FYF2   0 0 -1.27278 0.943444
Q2G0R4   0 0 -1.27278 0.943444
Q2G1L1   2 0.166667 -1.27278 0.943444
Q2FYB0   2 0.166667 -1.27278 0.943444
Q2FWW5   2 0.166667 -1.27278 0.943444
Q2FX04   2 0.166667 -1.27278 0.943444
Q2FV33   2 0.166667 -1.27278 0.943444
Q2FUX6   2 0.166667 -1.27278 0.943444
Q2FVP5   0 0 -1.27278 0.943444
Q2G0W7   2 0.166667 -1.27278 0.943444
Q2FXV1   2 0.166667 -1.27278 0.943444
Q2G096   2 0.166667 -1.27278 0.943444
Q2FV68   2 0.166667 -1.27278 0.943444
Q2FVY6   2 0.166667 -1.27278 0.943444
Q2FYY0   2 0.166667 -1.27278 0.943444
Q2G005   2 0.166667 -1.27278 0.943444
Q2G2B4   2 0.166667 -1.27278 0.943444
Q2FVZ7   2 0.166667 -1.27278 0.943444
Q2FW55   2 0.166667 -1.27278 0.943444
Q2FV92   2 0.166667 -1.27278 0.943444
Q2FYV9   2 0.166667 -1.27278 0.943444
Q2FW74   2 0.166667 -1.27278 0.943444
Q2FVK9   1 0.0833333 -1.27278 0.943444
Q2FZA4   2 0.166667 -1.27278 0.943444
Q2FV25   0 0 -1.27278 0.943444
Q2FYG8   2 0.166667 -1.27278 0.943444
Q2G216   2 0.166667 -1.27278 0.943444
Q2FZ69   2 0.166667 -1.27278 0.943444
Q2FV97   2 0.166667 -1.27278 0.943444
Q2FZ95   2 0.166667 -1.27278 0.943444
Q2FZN8   2 0.166667 -1.27278 0.943444
Q2FZG2   2 0.166667 -1.27278 0.943444
Q2G259   2 0.166667 -1.27278 0.943444
Q2FYB6   2 0.166667 -1.27278 0.943444
Q2FZD1   2 0.166667 -1.27278 0.943444
Q2FYT6   2 0.166667 -1.27278 0.943444
Q2G0Y2   2 0.166667 -1.27278 0.943444
Q2FWZ1   2 0.166667 -1.27278 0.943444
Q2FVC8   2 0.166667 -1.27278 0.943444
Q2G2H1   2 0.166667 -1.27278 0.943444
Q2FY47   2 0.166667 -1.27278 0.943444
Q2FX78   2 0.166667 -1.27278 0.943444
Q2FX47   2 0.166667 -1.27278 0.943444
Q2FZA7   2 0.166667 -1.27278 0.943444
Q2FV32   2 0.166667 -1.27278 0.943444
Q2FYE6   0 0 -1.27278 0.943444
Q2FZ41   2 0.166667 -1.27278 0.943444
Q2FYG3   2 0.166667 -1.27278 0.943444
Q2FX01   0 0 -1.27278 0.943444
Q2FXU6   2 0.166667 -1.27278 0.943444
Q2FYL7   2 0.166667 -1.27278 0.943444
Q2FWQ3   2 0.166667 -1.27278 0.943444
Q2FZY9   2 0.166667 -1.27278 0.943444
Q2FV50   2 0.166667 -1.27278 0.943444
Q2FUY7   2 0.166667 -1.27278 0.943444
Q2FXP6   2 0.166667 -1.27278 0.943444
Q2G1S9   2 0.166667 -1.27278 0.943444
Q2FX18   2 0.166667 -1.27278 0.943444
Q2FYU0   0 0 -1.27278 0.943444
Q2FXZ7   4 0.32 -1.27278 0.943444
Q2G051   4 0.32 -1.27278 0.943444
Q2FWS3   4 0.32 -1.27278 0.943444
Q2FW14   4 0.32 -1.27278 0.943444
Q2FYD7   4 0.32 -1.27278 0.943444
Q9RQP8   4 0.32 -1.27278 0.943444
Q2FZK2   3 0.24 -1.27278 0.943444
Q2FWI7   4 0.32 -1.27278 0.943444
Q2G182   3 0.24 -1.27278 0.943444
Q2FYT7   4 0.32 -1.27278 0.943444
Q2FV46   4 0.32 -1.27278 0.943444
Q2FY58   2 0.16 -1.27278 0.943444
Q2FX06   2 0.16 -1.27278 0.943444
Q2FZH0   5 0.4 -1.27278 0.943444
Q2FUZ4   0 0 -1.27278 0.943444
Q2G102   4 0.32 -1.27278 0.943444
Q2G1R8   4 0.32 -1.27278 0.943444
Q2G2J1   3 0.24 -1.27278 0.943444
Q2FX71   4 0.32 -1.27278 0.943444
Q2FUZ5   0 0 -1.27278 0.943444
Q2FYP5   4 0.32 -1.27278 0.943444
Q2G048   0 0 -1.27278 0.943444
Q2FUQ0   5 0.4 -1.27278 0.943444
Q2FWS7   0 0 -1.27278 0.943444
Q2FV65   2 0.16 -1.27278 0.943444
Q2G125   2 0.16 -1.27278 0.943444
Q2FYT2   0 0 -1.27278 0.943444
Q2FVH7   2 0.16 -1.27278 0.943444
Q2G127   4 0.32 -1.27278 0.943444
Q2FYI5   4 0.32 -1.27278 0.943444
Q2FYX4   0 0 -1.27278 0.943444
Q2G0M3   0 0 -1.27278 0.943444
Q2FW87   4 0.32 -1.27278 0.943444
Q2G211   1 0.08 -1.27278 0.943444
Q2FXR5   0 0 -1.27278 0.943444
Q2FWR5   3 0.24 -1.27278 0.943444
Q2FYD5   4 0.32 -1.27278 0.943444
Q2FY94   2 0.16 -1.27278 0.943444
Q2G2W8   4 0.32 -1.27278 0.943444
Q2FZL9   0 0 -1.27278 0.943444
Q2FYT9   5 0.4 -1.27278 0.943444
Q2FX44   4 0.32 -1.27278 0.943444
Q2FXB2   2 0.16 -1.27278 0.943444
Q2FVF6   4 0.32 -1.27278 0.943444
Q2G2F6   2 0.16 -1.27278 0.943444
Q2G2C3   4 0.32 -1.27278 0.943444
Q2FYA5   4 0.32 -1.27278 0.943444
Q2FYB1   5 0.4 -1.27278 0.943444
Q2G011   5 0.4 -1.27278 0.943444
Q2FV29   2 0.16 -1.27278 0.943444
Q2FVW1   4 0.32 -1.27278 0.943444
Q2FYA4   2 0.16 -1.27278 0.943444
Q2FY26   4 0.32 -1.27278 0.943444
Q2FXC1   4 0.32 -1.27278 0.943444
Q2G2T0   5 0.4 -1.27278 0.943444
Q2FY62   2 0.16 -1.27278 0.943444
Q2G2K4   4 0.32 -1.27278 0.943444
Q2FW65   5 0.4 -1.27278 0.943444
Q2FY05   0 0 -1.27278 0.943444
Q2FV96   0 0 -1.27278 0.943444
Q2G1S7   2 0.16 -1.27278 0.943444
Q2FWS9   4 0.32 -1.27278 0.943444
Q2G180   4 0.32 -1.27278 0.943444
Q2G0L6   4 0.32 -1.27278 0.943444
Q2G189   2 0.16 -1.27278 0.943444
Q2FYD9   2 0.16 -1.27278 0.943444
Q2FWM6   2 0.16 -1.27278 0.943444
Q2FXA6   2 0.16 -1.27278 0.943444
Q2G0U8   4 0.32 -1.27278 0.943444
Q2FXD9   2 0.16 -1.27278 0.943444
Q2FWF9   0 0 -1.27278 0.943444
Q2FXS3   4 0.32 -1.27278 0.943444
Q2FXX6   5 0.4 -1.27278 0.943444
Q2FWU2   4 0.32 -1.27278 0.943444
Q2FXD5   4 0.32 -1.27278 0.943444
Q2FZK8   0 0 -1.27278 0.943444
Q2FV15   4 0.32 -1.27278 0.943444
Q2FZZ5   0 0 -1.27278 0.943444
Q2FW48   6 0.48 -1.27278 0.943444
Q2FYB3   0 0 -1.27278 0.943444
Q2FWT5   4 0.32 -1.27278 0.943444
Q2FVH4   4 0.32 -1.27278 0.943444
Q2FWP4   5 0.4 -1.27278 0.943444
Q2FYX9   4 0.32 -1.27278 0.943444
Q2G1U7   2 0.16 -1.27278 0.943444
Q2FXY6   3 0.24 -1.27278 0.943444
Q2FYT1   4 0.32 -1.27278 0.943444
Q2G244   3 0.24 -1.27278 0.943444
Q2FX30   2 0.16 -1.27278 0.943444
Q2FVZ3   4 0.32 -1.27278 0.943444
Q2FWP5   0 0 -1.27278 0.943444
Q2FX41   4 0.32 -1.27278 0.943444
Q2G2R5   4 0.32 -1.27278 0.943444
Q2G2S3   6 0.461538 -1.27278 0.943444
Q2G004   4 0.307692 -1.27278 0.943444
Q2FWV1   6 0.461538 -1.27278 0.943444
Q2G003   6 0.461538 -1.27278 0.943444
Q2FZV3   3 0.230769 -1.27278 0.943444
Q2G026   6 0.461538 -1.27278 0.943444
Q2FXG7   3 0.230769 -1.27278 0.943444
Q2FYL8   2 0.153846 -1.27278 0.943444
Q2FZB6   2 0.153846 -1.27278 0.943444
Q2FZE4   8 0.615385 -1.27278 0.943444
Q2FX11   5 0.384615 -1.27278 0.943444
Q2G0Y3   5 0.384615 -1.27278 0.943444
Q2FZW7   4 0.307692 -1.27278 0.943444
Q2FX21   0 0 -1.27278 0.943444
Q2G092   0 0 -1.27278 0.943444
Q2FZB7   4 0.307692 -1.27278 0.943444
Q2G0J9   0 0 -1.27278 0.943444
Q2G1X2   3 0.230769 -1.27278 0.943444
Q2FZD6   2 0.153846 -1.27278 0.943444
Q2FW67   6 0.461538 -1.27278 0.943444
Q2G111   6 0.461538 -1.27278 0.943444
Q2G2Y4   2 0.153846 -1.27278 0.943444
Q2FY38   4 0.307692 -1.27278 0.943444
Q2FWJ0   6 0.461538 -1.27278 0.943444
Q2G2T5   6 0.461538 -1.27278 0.943444
Q2FVG6   0 0 -1.27278 0.943444
Q2G1V8   7 0.538462 -1.27278 0.943444
Q2G1L0   4 0.307692 -1.27278 0.943444
Q2FXD6   7 0.538462 -1.27278 0.943444
P0C948   3 0.230769 -1.27278 0.943444
Q2G1M2   6 0.461538 -1.27278 0.943444
Q2FVW8   6 0.461538 -1.27278 0.943444
Q2FX24   5 0.384615 -1.27278 0.943444
Q2FWS4   0 0 -1.27278 0.943444
Q2FYQ3   5 0.384615 -1.27278 0.943444
Q2G254   6 0.461538 -1.27278 0.943444
Q2FWB4   3 0.230769 -1.27278 0.943444
Q2FUP8   4 0.307692 -1.27278 0.943444
Q2FZC2   5 0.384615 -1.27278 0.943444
Q2FYE4   2 0.153846 -1.27278 0.943444
Q2FWS2   6 0.461538 -1.27278 0.943444
Q2FY03   5 0.384615 -1.27278 0.943444
Q2FVS6   6 0.461538 -1.27278 0.943444
Q2FXV2   2 0.153846 -1.27278 0.943444
Q2G2L6   4 0.307692 -1.27278 0.943444
Q2G2I5   4 0.307692 -1.27278 0.943444
Q2FYA2   0 0 -1.27278 0.943444
Q2FWV7   3 0.230769 -1.27278 0.943444
Q2FXE7   5 0.384615 -1.27278 0.943444
Q2G0J6   5 0.384615 -1.27278 0.943444
Q2FUU4   0 0 -1.27278 0.943444
Q2FVJ4   4 0.307692 -1.27278 0.943444
Q2FZM9   4 0.307692 -1.27278 0.943444
Q2FZ51   5 0.384615 -1.27278 0.943444
Q2FY22   0 0 -1.27278 0.943444
Q2G2Q1   5 0.384615 -1.27278 0.943444
Q2G109   6 0.461538 -1.27278 0.943444
Q2G1D6   5 0.384615 -1.27278 0.943444
Q2FVC9   3 0.230769 -1.27278 0.943444
Q2G2R6   0 0 -1.27278 0.943444
Q2FZ85   5 0.384615 -1.27278 0.943444
Q2FVK4   0 0 -1.27278 0.943444
Q2G1V9   4 0.307692 -1.27278 0.943444
Q2G2H6   3 0.230769 -1.27278 0.943444
Q2FWS6   0 0 -1.27278 0.943444
Q2FZW4   5 0.384615 -1.27278 0.943444
Q2G1M3   5 0.384615 -1.27278 0.943444
Q2G1M0   0 0 -1.27278 0.943444
Q2G1Y9   2 0.153846 -1.27278 0.943444
Q2FX45   0 0 -1.27278 0.943444
Q2FWP8   4 0.307692 -1.27278 0.943444
Q2FYP4   6 0.461538 -1.27278 0.943444
Q2FYL1   6 0.461538 -1.27278 0.943444
Q2G1L4   7 0.538462 -1.27278 0.943444
Q2FUQ7   7 0.538462 -1.27278 0.943444
Q2G247   2 0.153846 -1.27278 0.943444
Q2FVV0   5 0.384615 -1.27278 0.943444
Q2FYU6   0 0 -1.27278 0.943444
Q2G2N6   6 0.461538 -1.27278 0.943444
Q2FXC9   4 0.307692 -1.27278 0.943444
Q2FX42   5 0.384615 -1.27278 0.943444
Q2FX26   2 0.153846 -1.27278 0.943444
Q2FWF3   2 0.153846 -1.27278 0.943444
Q2FZY1   4 0.307692 -1.27278 0.943444
Q2FW15   0 0 -1.27278 0.943444
P0A0G2   2 0.148148 -1.27278 0.943444
Q2G2G5   7 0.518519 -1.27278 0.943444
Q2FY39   7 0.518519 -1.27278 0.943444
Q2G0B5   5 0.37037 -1.27278 0.943444
Q2FZI1   0 0 -1.27278 0.943444
Q2FUQ6   8 0.592593 -1.27278 0.943444
Q2FVR5   9 0.666667 -1.27278 0.943444
Q2G2W6   7 0.518519 -1.27278 0.943444
Q2FZR8   8 0.592593 -1.27278 0.943444
Q2FVY8   0 0 -1.27278 0.943444
Q2FZ60   0 0 -1.27278 0.943444
Q2FV82   7 0.518519 -1.27278 0.943444
Q2FX23   8 0.592593 -1.27278 0.943444
Q2G1G3   5 0.37037 -1.27278 0.943444
P68805   6 0.444444 -1.27278 0.943444
Q2FVL0   0 0 -1.27278 0.943444
Q2G2J0   2 0.148148 -1.27278 0.943444
Q2FZF1   0 0 -1.27278 0.943444
Q2FXU9   2 0.148148 -1.27278 0.943444
Q2G1A2   0 0 -1.27278 0.943444
Q2G1C3   8 0.592593 -1.27278 0.943444
Q2G1D4   6 0.444444 -1.27278 0.943444
Q2G0A8   6 0.444444 -1.27278 0.943444
Q2FVC7   4 0.296296 -1.27278 0.943444
Q2G133   12 0.888889 -1.27278 0.943444
Q2FY86   0 0 -1.27278 0.943444
Q2FX92   2 0.148148 -1.27278 0.943444
Q2FW47   2 0.148148 -1.27278 0.943444
Q2G1T9   3 0.222222 -1.27278 0.943444
Q2FVU8   4 0.296296 -1.27278 0.943444
Q2FVD7   0 0 -1.27278 0.943444
Q2FX55   7 0.518519 -1.27278 0.943444
Q2FVD3   2 0.148148 -1.27278 0.943444
Q2G2B5   3 0.222222 -1.27278 0.943444
Q2FWV6   4 0.296296 -1.27278 0.943444
Q2FW29   0 0 -1.27278 0.943444
Q2G0W6   3 0.222222 -1.27278 0.943444
Q2FVD2   7 0.518519 -1.27278 0.943444
Q2FWR8   0 0 -1.27278 0.943444
Q2FXA0   8 0.592593 -1.27278 0.943444
Q2FZB4   5 0.37037 -1.27278 0.943444
Q2FX37   0 0 -1.27278 0.943444
Q2FX13   5 0.37037 -1.27278 0.943444
Q2FWD8   0 0 -1.27278 0.943444
Q2G108   2 0.148148 -1.27278 0.943444
Q2G2V4   4 0.296296 -1.27278 0.943444
Q2FZW2   2 0.148148 -1.27278 0.943444
Q2FYY4   7 0.518519 -1.27278 0.943444
Q2FYB8   8 0.592593 -1.27278 0.943444
Q2FWC2   9 0.666667 -1.27278 0.943444
Q2FYE8   2 0.148148 -1.27278 0.943444
Q2FXK5   2 0.148148 -1.27278 0.943444
Q2FWT0   10 0.740741 -1.27278 0.943444
Q2FW19   2 0.148148 -1.27278 0.943444
Q2G100   9 0.666667 -1.27278 0.943444
Q2FYY3   7 0.518519 -1.27278 0.943444
Q2FZ01   8 0.592593 -1.27278 0.943444
Q2FYY1   6 0.444444 -1.27278 0.943444
Q2G103   3 0.222222 -1.27278 0.943444
Q2FV12   6 0.444444 -1.27278 0.943444
Q2FWQ1   5 0.37037 -1.27278 0.943444
Q2FYY5   6 0.444444 -1.27278 0.943444
Q2G207   6 0.444444 -1.27278 0.943444
Q2G1Y8   0 0 -1.27278 0.943444
Q2FWZ8   10 0.740741 -1.27278 0.943444
Q2G0Z8   5 0.37037 -1.27278 0.943444
Q2G2F7   6 0.444444 -1.27278 0.943444
Q2FYH9   6 0.444444 -1.27278 0.943444
Q2FWB7   10 0.740741 -1.27278 0.943444
Q2FYN2   0 0 -1.27278 0.943444
Q2FVQ6   11 0.785714 -1.27278 0.943444
Q2FWX3   8 0.571429 -1.27278 0.943444
Q2G187   5 0.357143 -1.27278 0.943444
Q2FW05   9 0.642857 -1.27278 0.943444
Q2FYC3   11 0.785714 -1.27278 0.943444
Q2FZJ2   2 0.142857 -1.27278 0.943444
Q2G0D6   9 0.642857 -1.27278 0.943444
Q2FWP7   7 0.5 -1.27278 0.943444
Q2FX31   2 0.142857 -1.27278 0.943444
Q2FVZ6   9 0.642857 -1.27278 0.943444
Q2G2A2   6 0.428571 -1.27278 0.943444
Q2FWQ8   0 0 -1.27278 0.943444
Q2FVM9   8 0.571429 -1.27278 0.943444
Q2FYD1   2 0.142857 -1.27278 0.943444
Q2FYN3   7 0.5 -1.27278 0.943444
Q2FYI3   10 0.714286 -1.27278 0.943444
Q2G022   0 0 -1.27278 0.943444
Q2G1Q3   8 0.571429 -1.27278 0.943444
Q2FX58   6 0.428571 -1.27278 0.943444
Q2G2V1   2 0.142857 -1.27278 0.943444
Q2FVV5   8 0.571429 -1.27278 0.943444
Q2FZC0   4 0.285714 -1.27278 0.943444
Q2FV63   2 0.142857 -1.27278 0.943444
Q2FWG9   5 0.357143 -1.27278 0.943444
Q2FZA5   5 0.357143 -1.27278 0.943444
Q2FX60   8 0.571429 -1.27278 0.943444
Q2G2I8   2 0.142857 -1.27278 0.943444
Q2G2Y5   2 0.142857 -1.27278 0.943444
Q2G2Y2   10 0.714286 -1.27278 0.943444
Q2FWA6   5 0.357143 -1.27278 0.943444
Q2FWL8   1 0.0714286 -1.27278 0.943444
Q2FY95   5 0.357143 -1.27278 0.943444
Q2FYC5   5 0.357143 -1.27278 0.943444
Q2FV43   6 0.428571 -1.27278 0.943444
Q2FVU0   2 0.142857 -1.27278 0.943444
Q2FZG5   13 0.928571 -1.27278 0.943444
Q2G2H9   7 0.5 -1.27278 0.943444
Q2G1D1   0 0 -1.27278 0.943444
Q2FWU7   0 0 -1.27278 0.943444
P60647   7 0.5 -1.27278 0.943444
Q2FUR7   10 0.714286 -1.27278 0.943444
Q2FWQ2   0 0 -1.27278 0.943444
Q2G2M4   10 0.714286 -1.27278 0.943444
Q2G104   8 0.571429 -1.27278 0.943444
Q2FX76   5 0.357143 -1.27278 0.943444
Q2G2Q4   4 0.285714 -1.27278 0.943444
Q2FXQ1   6 0.428571 -1.27278 0.943444
Q2FX80   6 0.428571 -1.27278 0.943444
Q2FZN6   0 0 -1.27278 0.943444
Q2G009   0 0 -1.27278 0.943444
Q2G021   9 0.642857 -1.27278 0.943444
Q2FWH0   2 0.142857 -1.27278 0.943444
Q2FXQ0   4 0.285714 -1.27278 0.943444
Q2FX64   10 0.714286 -1.27278 0.943444
Q2FY98   6 0.428571 -1.27278 0.943444
Q2FWK5   2 0.142857 -1.27278 0.943444
Q2FYK1   7 0.5 -1.27278 0.943444
Q2FXF0   8 0.571429 -1.27278 0.943444
Q2FY70   4 0.285714 -1.27278 0.943444
Q2G114   4 0.285714 -1.27278 0.943444
Q2FX38   10 0.714286 -1.27278 0.943444
Q2FUP9   7 0.5 -1.27278 0.943444
Q2FVV3   7 0.5 -1.27278 0.943444
Q2G113   2 0.142857 -1.27278 0.943444
Q2FWB2   0 0 -1.27278 0.943444
Q2FWT6   11 0.785714 -1.27278 0.943444
Q2FW28   0 0 -1.27278 0.943444
Q2FUQ9   0 0 -1.27278 0.943444
Q2FY00   8 0.571429 -1.27278 0.943444
Q2G040   7 0.5 -1.27278 0.943444
Q2FX35   0 0 -1.27278 0.943444
Q2FYW9   0 0 -1.27278 0.943444
Q2G2N8   11 0.758621 -1.27278 0.943444
Q2G1V7   8 0.551724 -1.27278 0.943444
Q2G0C3   13 0.896552 -1.27278 0.943444
Q2FVW0   9 0.62069 -1.27278 0.943444
Q2FUS4   6 0.413793 -1.27278 0.943444
Q2FVP6   8 0.551724 -1.27278 0.943444
Q2FZK1   12 0.827586 -1.27278 0.943444
Q2FXY2   5 0.344828 -1.27278 0.943444
Q2FYX3   5 0.344828 -1.27278 0.943444
Q2FZ86   2 0.137931 -1.27278 0.943444
Q2FUV7   7 0.482759 -1.27278 0.943444
Q2FX70   0 0 -1.27278 0.943444
Q2G1Y1   12 0.827586 -1.27278 0.943444
Q2FVT9   12 0.827586 -1.27278 0.943444
Q2G2K3   7 0.482759 -1.27278 0.943444
P72358   10 0.689655 -1.27278 0.943444
Q2G192   14 0.965517 -1.27278 0.943444
Q2FYX6   0 0 -1.27278 0.943444
Q2FXW0   5 0.344828 -1.27278 0.943444
Q2G202   13 0.896552 -1.27278 0.943444
Q2FYW7   0 0 -1.27278 0.943444
Q2G2M0   0 0 -1.27278 0.943444
Q2FXT7   0 0 -1.27278 0.943444
Q2FX59   0 0 -1.27278 0.943444
Q2G0X2   5 0.344828 -1.27278 0.943444
Q2FWR6   0 0 -1.27278 0.943444
Q2FW22   4 0.275862 -1.27278 0.943444
Q2FZH4   5 0.344828 -1.27278 0.943444
Q2FYZ1   0 0 -1.27278 0.943444
Q2G2W7   7 0.482759 -1.27278 0.943444
Q2G2I4   5 0.344828 -1.27278 0.943444
Q2FZP5   2 0.137931 -1.27278 0.943444
Q2FWQ7   2 0.137931 -1.27278 0.943444
Q2G1W9   0 0 -1.27278 0.943444
Q2FWF7   0 0 -1.27278 0.943444
Q2FYM9   2 0.137931 -1.27278 0.943444
Q2FXV0   7 0.482759 -1.27278 0.943444
Q2FWW2   2 0.137931 -1.27278 0.943444
Q2FVS2   10 0.689655 -1.27278 0.943444
Q2G007   6 0.413793 -1.27278 0.943444
Q2FYA7   2 0.137931 -1.27278 0.943444
Q2G0K0   2 0.137931 -1.27278 0.943444
Q2FXS9   2 0.137931 -1.27278 0.943444
Q2G249   0 0 -1.27278 0.943444
Q2G008   0 0 -1.27278 0.943444
Q2FZD5   10 0.689655 -1.27278 0.943444
Q2FZG0   7 0.482759 -1.27278 0.943444
Q2FX28   10 0.689655 -1.27278 0.943444
Q2FXI4   2 0.137931 -1.27278 0.943444
Q2G176   11 0.758621 -1.27278 0.943444
Q2G116   0 0 -1.27278 0.943444
Q2FXF2   12 0.827586 -1.27278 0.943444
Q2G260   2 0.137931 -1.27278 0.943444
Q2G213   4 0.275862 -1.27278 0.943444
Q2G173   8 0.551724 -1.27278 0.943444
Q2FV71   2 0.137931 -1.27278 0.943444
Q2FWY8   4 0.275862 -1.27278 0.943444
Q2FWN3   0 0 -1.27278 0.943444
Q2FYD4   2 0.137931 -1.27278 0.943444
Q2FVQ2   5 0.344828 -1.27278 0.943444
Q2FVK0   7 0.482759 -1.27278 0.943444
Q2G285   6 0.413793 -1.27278 0.943444
Q2FZH6   4 0.275862 -1.27278 0.943444
Q2FZX1   9 0.62069 -1.27278 0.943444
Q2FZ83   2 0.137931 -1.27278 0.943444
Q2G0S9   2 0.137931 -1.27278 0.943444
Q2FZH7   14 0.965517 -1.27278 0.943444
Q2FZT3   8 0.551724 -1.27278 0.943444
Q2FX57   4 0.266667 -1.27278 0.943444
Q2G0B9   2 0.133333 -1.27278 0.943444
Q2FY28   3 0.2 -1.27278 0.943444
Q2G0R5   3 0.2 -1.27278 0.943444
Q2FZG8   1 0.0666667 -1.27278 0.943444
Q2G1X1   0 0 -1.27278 0.943444
Q2FX93   9 0.6 -1.27278 0.943444
Q2FYU5   7 0.466667 -1.27278 0.943444
Q2FWR9   6 0.4 -1.27278 0.943444
Q2FWS0   5 0.333333 -1.27278 0.943444
Q2G0P4   9 0.6 -1.27278 0.943444
Q2FX50   9 0.6 -1.27278 0.943444
Q2FZV0   2 0.133333 -1.27278 0.943444
Q2G0S5   0 0 -1.27278 0.943444
Q2FY25   14 0.933333 -1.27278 0.943444
Q2FXG6   10 0.666667 -1.27278 0.943444
Q2FZJ7   0 0 -1.27278 0.943444
Q2G0U7   2 0.133333 -1.27278 0.943444
Q2FZV2   9 0.6 -1.27278 0.943444
Q2FWT8   6 0.4 -1.27278 0.943444
Q2G0D1   9 0.6 -1.27278 0.943444
Q2FVW5   4 0.266667 -1.27278 0.943444
Q2FY97   9 0.6 -1.27278 0.943444
Q2FXF3   2 0.133333 -1.27278 0.943444
Q2G063   10 0.666667 -1.27278 0.943444
Q2G0U5   13 0.866667 -1.27278 0.943444
Q2G2B1   9 0.6 -1.27278 0.943444
Q2FVE3   9 0.6 -1.27278 0.943444
Q2FZW1   4 0.266667 -1.27278 0.943444
Q2FYK2   2 0.133333 -1.27278 0.943444
Q2FXW2   0 0 -1.27278 0.943444
Q9F0R1   8 0.533333 -1.27278 0.943444
Q2FZG3   8 0.533333 -1.27278 0.943444
Q2G2K0   4 0.266667 -1.27278 0.943444
Q2FVN4   0 0 -1.27278 0.943444
Q2FYV0   0 0 -1.27278 0.943444
Q2G0A5   8 0.533333 -1.27278 0.943444
Q2FZ03   4 0.266667 -1.27278 0.943444
Q2G1I8   0 0 -1.27278 0.943444
Q2FYX8   2 0.133333 -1.27278 0.943444
Q2FV18   9 0.6 -1.27278 0.943444
Q2FYI7   2 0.133333 -1.27278 0.943444
Q2G0K1   2 0.133333 -1.27278 0.943444
Q2G2U9   8 0.533333 -1.27278 0.943444
Q2FW31   1 0.0666667 -1.27278 0.943444
Q2FVB5   9 0.6 -1.27278 0.943444
Q2FVI8   9 0.6 -1.27278 0.943444
Q2FZT0   2 0.133333 -1.27278 0.943444
P48860   10 0.666667 -1.27278 0.943444
Q2FYC1   3 0.2 -1.27278 0.943444
Q2G286   2 0.133333 -1.27278 0.943444
Q2FXD3   6 0.4 -1.27278 0.943444
Q2G027   7 0.466667 -1.27278 0.943444
Q2G0T4   6 0.4 -1.27278 0.943444
Q2FZJ5   8 0.533333 -1.27278 0.943444
Q2FW10   0 0 -1.27278 0.943444
Q2FY91   9 0.6 -1.27278 0.943444
Q2FVP0   2 0.133333 -1.27278 0.943444
P60070   5 0.333333 -1.27278 0.943444
Q2FWU1   10 0.666667 -1.27278 0.943444
Q2FYA3   3 0.2 -1.27278 0.943444
Q2G0V8   14 0.933333 -1.27278 0.943444
Q2G0Z2   8 0.533333 -1.27278 0.943444
Q2FZ47   13 0.866667 -1.27278 0.943444
Q2G0V9   9 0.6 -1.27278 0.943444
Q2FZE2   4 0.266667 -1.27278 0.943444
Q2FWB0   9 0.6 -1.27278 0.943444
Q2G1J1   13 0.866667 -1.27278 0.943444
Q2FYQ1   11 0.733333 -1.27278 0.943444
Q2FZ45   4 0.266667 -1.27278 0.943444
Q2FYW5   7 0.466667 -1.27278 0.943444
Q2G1A0   9 0.6 -1.27278 0.943444
Q2FZB9   15 1 0.903563 0.161558
Q2FZX2   2 0.133333 -1.27278 0.943444
Q2FZY4   6 0.4 -1.27278 0.943444
Q2FW56   10 0.666667 -1.27278 0.943444
P0A0G6   4 0.266667 -1.27278 0.943444
Q2FW80   10 0.666667 -1.27278 0.943444
Q2G2S4   0 0 -1.27278 0.943444
Q2G2H0   2 0.133333 -1.27278 0.943444
Q2G2E1   10 0.666667 -1.27278 0.943444
Q2G0I5   8 0.533333 -1.27278 0.943444
Q2FWW6   12 0.8 -1.27278 0.943444
Q2G112   0 0 -1.27278 0.943444
Q2G214   10 0.666667 -1.27278 0.943444
Q2FYG2   5 0.333333 -1.27278 0.943444
Q2G0J5   9 0.6 -1.27278 0.943444
Q2FX27   6 0.4 -1.27278 0.943444
Q2FWV5   5 0.333333 -1.27278 0.943444
Q2FX40   4 0.266667 -1.27278 0.943444
Q2FZM5   9 0.6 -1.27278 0.943444
Q2FXH8   12 0.8 -1.27278 0.943444
Q2FWS5   17 1.13333 0.903563 0.161558
Q2FW13   2 0.129032 -1.27278 0.943444
Q2FY93   13 0.83871 -1.27278 0.943444
Q2FZM8   5 0.322581 -1.27278 0.943444
Q2FZV4   2 0.129032 -1.27278 0.943444
Q2FVD4   8 0.516129 -1.27278 0.943444
Q2G0J3   8 0.516129 -1.27278 0.943444
Q2FX61   2 0.129032 -1.27278 0.943444
Q2FVD6   4 0.258065 -1.27278 0.943444
Q2FYY7   10 0.645161 -1.27278 0.943444
Q2G0W0   5 0.322581 -1.27278 0.943444
Q2FXF7   9 0.580645 -1.27278 0.943444
Q2G191   16 1.03226 0.903563 0.161558
Q2FYT5   8 0.516129 -1.27278 0.943444
Q2G1P0   8 0.516129 -1.27278 0.943444
Q2FVF8   2 0.129032 -1.27278 0.943444
Q2G0Y1   11 0.709677 -1.27278 0.943444
Q2FZD2   8 0.516129 -1.27278 0.943444
Q2FZ59   2 0.129032 -1.27278 0.943444
Q2G2G1   15 0.967742 -1.27278 0.943444
Q2G0F9   0 0 -1.27278 0.943444
Q2G1J2   5 0.322581 -1.27278 0.943444
Q2G0Q6   6 0.387097 -1.27278 0.943444
Q2FYX0   2 0.129032 -1.27278 0.943444
Q2FZU8   2 0.129032 -1.27278 0.943444
Q2G267   9 0.580645 -1.27278 0.943444
Q2G174   4 0.258065 -1.27278 0.943444
Q2FWC3   5 0.322581 -1.27278 0.943444
Q2FVN6   2 0.129032 -1.27278 0.943444
Q2G2D1   5 0.322581 -1.27278 0.943444
Q2FZK9   9 0.580645 -1.27278 0.943444
Q2G2C9   9 0.580645 -1.27278 0.943444
Q2G2V8   0 0 -1.27278 0.943444
Q2FVL6   2 0.129032 -1.27278 0.943444
Q2FY45   12 0.774194 -1.27278 0.943444
Q2G2R7   0 0 -1.27278 0.943444
Q2FWD5   7 0.451613 -1.27278 0.943444
Q2FWT3   8 0.516129 -1.27278 0.943444
Q2FY92   7 0.451613 -1.27278 0.943444
Q2FZM2   8 0.516129 -1.27278 0.943444
Q2G2F0   4 0.258065 -1.27278 0.943444
Q2FW30   12 0.774194 -1.27278 0.943444
Q2FZV9   7 0.451613 -1.27278 0.943444
Q2FVA6   2 0.129032 -1.27278 0.943444
Q2G229   2 0.129032 -1.27278 0.943444
Q2FZZ3   6 0.387097 -1.27278 0.943444
Q2G2F4   11 0.709677 -1.27278 0.943444
Q2FVA7   12 0.774194 -1.27278 0.943444
Q2G0R3   5 0.322581 -1.27278 0.943444
Q2G1R1   4 0.258065 -1.27278 0.943444
Q2FZ79   5 0.322581 -1.27278 0.943444
Q2FZ12   10 0.645161 -1.27278 0.943444
Q2FX39   10 0.645161 -1.27278 0.943444
Q2G186   2 0.129032 -1.27278 0.943444
Q2FXE5   11 0.709677 -1.27278 0.943444
Q2G0A1   6 0.387097 -1.27278 0.943444
Q2G0E7   17 1.09677 0.903563 0.161558
Q2G2V7   13 0.83871 -1.27278 0.943444
Q2FYA6   4 0.258065 -1.27278 0.943444
Q2G276   2 0.129032 -1.27278 0.943444
Q2G070   4 0.258065 -1.27278 0.943444
Q2FVZ1   11 0.709677 -1.27278 0.943444
Q2FW84   8 0.516129 -1.27278 0.943444
Q2FVY9   9 0.580645 -1.27278 0.943444
Q2FVD9   6 0.387097 -1.27278 0.943444
Q2G1T2   5 0.322581 -1.27278 0.943444
Q2G0I3   10 0.645161 -1.27278 0.943444
Q2G0E8   6 0.387097 -1.27278 0.943444
Q2FW08   5 0.322581 -1.27278 0.943444
Q2FVD8   6 0.387097 -1.27278 0.943444
Q2FXF5   8 0.516129 -1.27278 0.943444
Q2FXW1   7 0.451613 -1.27278 0.943444
Q2FW79   0 0 -1.27278 0.943444
Q2G2G0   0 0 -1.27278 0.943444
P48940   11 0.709677 -1.27278 0.943444
Q2FYL6   19 1.22581 0.903563 0.161558
Q2FZV8   2 0.129032 -1.27278 0.943444
Q2FYM5   6 0.387097 -1.27278 0.943444
Q2G2B6   5 0.322581 -1.27278 0.943444
Q2G1L2   5 0.322581 -1.27278 0.943444
Q2G1V5   10 0.645161 -1.27278 0.943444
Q2FXT0   0 0 -1.27278 0.943444
Q2FY02   8 0.516129 -1.27278 0.943444
Q2FWQ4   17 1.09677 0.903563 0.161558
Q2FYG4   13 0.83871 -1.27278 0.943444
Q2FW11   5 0.322581 -1.27278 0.943444
Q2G257   12 0.75 -1.27278 0.943444
Q2FWJ6   7 0.4375 -1.27278 0.943444
Q2FXS8   0 0 -1.27278 0.943444
Q2FX12   8 0.5 -1.27278 0.943444
Q2FYF1   8 0.5 -1.27278 0.943444
Q2G2E8   11 0.6875 -1.27278 0.943444
Q2FXE6   13 0.8125 -1.27278 0.943444
Q2G2C0   13 0.8125 -1.27278 0.943444
Q2G1V6   15 0.9375 -1.27278 0.943444
Q2FWZ4   6 0.375 -1.27278 0.943444
Q2G2V0   20 1.25 0.903563 0.161558
Q9ZAH6   7 0.4375 -1.27278 0.943444
Q2FVU2   4 0.25 -1.27278 0.943444
Q2FWI8   4 0.25 -1.27278 0.943444
P0A0H0   0 0 -1.27278 0.943444
Q2G0C1   6 0.375 -1.27278 0.943444
Q2FXH3   6 0.375 -1.27278 0.943444
Q2FXI6   10 0.625 -1.27278 0.943444
Q2G1X5   2 0.125 -1.27278 0.943444
Q2FV08   13 0.8125 -1.27278 0.943444
Q2FWT7   0 0 -1.27278 0.943444
Q2G210   10 0.625 -1.27278 0.943444
Q2FW66   6 0.375 -1.27278 0.943444
Q2FWD0   9 0.5625 -1.27278 0.943444
Q2FUQ1   5 0.3125 -1.27278 0.943444
Q2FVI6   16 1 0.903563 0.161558
Q2FWM7   17 1.0625 0.903563 0.161558
Q2FVN2   0 0 -1.27278 0.943444
Q2FWR2   5 0.3125 -1.27278 0.943444
Q2FYH4   13 0.8125 -1.27278 0.943444
Q2FYM8   11 0.6875 -1.27278 0.943444
Q9RFJ6   10 0.625 -1.27278 0.943444
Q2FZ42   0 0 -1.27278 0.943444
Q2FVX9   5 0.3125 -1.27278 0.943444
Q2G066   4 0.25 -1.27278 0.943444
Q2FVM3   14 0.875 -1.27278 0.943444
Q2FWT1   6 0.375 -1.27278 0.943444
Q2FZB8   5 0.3125 -1.27278 0.943444
Q2FUQ8   14 0.875 -1.27278 0.943444
Q2G2I7   0 0 -1.27278 0.943444
Q2FVF7   7 0.4375 -1.27278 0.943444
Q2FV52   9 0.5625 -1.27278 0.943444
Q2FWE3   8 0.5 -1.27278 0.943444
Q2G144   4 0.25 -1.27278 0.943444
Q2FXZ1   6 0.375 -1.27278 0.943444
Q2FX34   2 0.125 -1.27278 0.943444
Q2FWV4   0 0 -1.27278 0.943444
Q2FZ11   13 0.8125 -1.27278 0.943444
Q2G141   11 0.6875 -1.27278 0.943444
Q2FWF5   2 0.125 -1.27278 0.943444
Q2FV34   0 0 -1.27278 0.943444
Q2FWQ0   7 0.4375 -1.27278 0.943444
Q2FV88   5 0.3125 -1.27278 0.943444
Q2G2P0   4 0.25 -1.27278 0.943444
Q2FYW8   4 0.25 -1.27278 0.943444
Q2G1W1   4 0.25 -1.27278 0.943444
Q2FVC2   4 0.25 -1.27278 0.943444
Q2G0D3   13 0.8125 -1.27278 0.943444
Q2FV89   5 0.3125 -1.27278 0.943444
Q2G1U2   2 0.125 -1.27278 0.943444
Q2FX32   6 0.375 -1.27278 0.943444
Q2FXS7   10 0.625 -1.27278 0.943444
Q2FVX1   13 0.8125 -1.27278 0.943444
Q2FVE0   13 0.8125 -1.27278 0.943444
Q2G270   0 0 -1.27278 0.943444
Q9EYW6   0 0 -1.27278 0.943444
Q2FVB8   18 1.125 0.903563 0.161558
Q2FZT9   17 1.0625 0.903563 0.161558
Q2G298   6 0.375 -1.27278 0.943444
Q2FX49   10 0.625 -1.27278 0.943444
Q2G0Z0   6 0.375 -1.27278 0.943444
Q2FW39   6 0.375 -1.27278 0.943444
Q2G252   11 0.6875 -1.27278 0.943444
Q2G0A3   0 0 -1.27278 0.943444
Q2FYJ7   7 0.4375 -1.27278 0.943444
Q2FWT2   6 0.375 -1.27278 0.943444
Q2FWQ5   10 0.625 -1.27278 0.943444
Q2G2J7   4 0.25 -1.27278 0.943444
Q2FY75   15 0.9375 -1.27278 0.943444
Q2G106   4 0.25 -1.27278 0.943444
Q2FVY3   2 0.125 -1.27278 0.943444
Q2FVP9   3 0.1875 -1.27278 0.943444
Q2FW42   2 0.125 -1.27278 0.943444
Q2FUV9   6 0.375 -1.27278 0.943444
Q2FVR7   5 0.3125 -1.27278 0.943444
Q2FZN1   2 0.125 -1.27278 0.943444
Q2G2Q7   8 0.484848 -1.27278 0.943444
Q2G150   6 0.363636 -1.27278 0.943444
Q2G081   4 0.242424 -1.27278 0.943444
Q2FV45   5 0.30303 -1.27278 0.943444
Q2FX02   4 0.242424 -1.27278 0.943444
P0A0Q4   16 0.969697 -1.27278 0.943444
Q2G0L9   9 0.545455 -1.27278 0.943444
Q2FY04   6 0.363636 -1.27278 0.943444
Q2FV48   17 1.0303 0.903563 0.161558
Q2FW64   6 0.363636 -1.27278 0.943444
Q2FX63   10 0.606061 -1.27278 0.943444
Q2G1T3   5 0.30303 -1.27278 0.943444
Q2G0K9   0 0 -1.27278 0.943444
Q2FZ00   14 0.848485 -1.27278 0.943444
Q2FVL9   0 0 -1.27278 0.943444
Q2FW33   7 0.424242 -1.27278 0.943444
Q2FWT9   2 0.121212 -1.27278 0.943444
Q2FZF7   5 0.30303 -1.27278 0.943444
Q2FWL1   7 0.424242 -1.27278 0.943444
Q2FYS7   2 0.121212 -1.27278 0.943444
Q2FZX3   5 0.30303 -1.27278 0.943444
Q2FXR0   16 0.969697 -1.27278 0.943444
Q2G2I9   2 0.121212 -1.27278 0.943444
Q2FWN1   10 0.606061 -1.27278 0.943444
Q2G297   18 1.09091 0.903563 0.161558
Q2FVA0   23 1.39394 0.903563 0.161558
Q2FXX0   0 0 -1.27278 0.943444
Q2G2P4   8 0.484848 -1.27278 0.943444
Q2G0P8   12 0.727273 -1.27278 0.943444
Q2FVN3   9 0.545455 -1.27278 0.943444
Q2FXK7   7 0.424242 -1.27278 0.943444
Q2FZF8   2 0.121212 -1.27278 0.943444
Q2FWR0   4 0.242424 -1.27278 0.943444
Q2FXL2   20 1.21212 0.903563 0.161558
Q2FWA9   12 0.727273 -1.27278 0.943444
Q2G282   10 0.606061 -1.27278 0.943444
Q9RQQ0   17 1.0303 0.903563 0.161558
Q2FXD7   11 0.666667 -1.27278 0.943444
Q2FUY4   11 0.666667 -1.27278 0.943444
Q2G2W4   19 1.15152 0.903563 0.161558
Q2FZF5   10 0.606061 -1.27278 0.943444
Q2FY42   0 0 -1.27278 0.943444
Q2FUS3   9 0.545455 -1.27278 0.943444
Q2G2E7   18 1.09091 0.903563 0.161558
Q2G0S6   2 0.121212 -1.27278 0.943444
Q2G0C2   18 1.09091 0.903563 0.161558
Q2FWF8   9 0.545455 -1.27278 0.943444
Q2G000   7 0.424242 -1.27278 0.943444
Q2FWX2   4 0.242424 -1.27278 0.943444
Q2FZS2   2 0.121212 -1.27278 0.943444
Q2FW16   0 0 -1.27278 0.943444
Q2FZI2   18 1.09091 0.903563 0.161558
Q2G1Q5   12 0.727273 -1.27278 0.943444
Q2G1A5   9 0.545455 -1.27278 0.943444
Q2G0P7   18 1.09091 0.903563 0.161558
Q2FWV3   0 0 -1.27278 0.943444
Q2FW51   2 0.121212 -1.27278 0.943444
Q2FVI4   4 0.242424 -1.27278 0.943444
Q2FVN7   5 0.30303 -1.27278 0.943444
Q2FWP9   2 0.121212 -1.27278 0.943444
Q2FXT2   9 0.545455 -1.27278 0.943444
P0A0F4   7 0.424242 -1.27278 0.943444
Q2G126   8 0.484848 -1.27278 0.943444
Q2FW82   16 0.969697 -1.27278 0.943444
Q2FY44   6 0.363636 -1.27278 0.943444
Q2G0N9   9 0.545455 -1.27278 0.943444
Q2G0Z9   12 0.727273 -1.27278 0.943444
Q2FV81   6 0.363636 -1.27278 0.943444
Q2FYC4   6 0.363636 -1.27278 0.943444
Q2G178   9 0.545455 -1.27278 0.943444
Q2G079   7 0.424242 -1.27278 0.943444
Q2G2B7   8 0.484848 -1.27278 0.943444
Q2FVF5   6 0.363636 -1.27278 0.943444
Q2G2W2   11 0.666667 -1.27278 0.943444
Q2G1I2   9 0.545455 -1.27278 0.943444
Q2G245   10 0.606061 -1.27278 0.943444
Q2G1H7   12 0.705882 -1.27278 0.943444
Q2FWF1   2 0.117647 -1.27278 0.943444
Q2FZZ9   13 0.764706 -1.27278 0.943444
Q2G1W3   4 0.235294 -1.27278 0.943444
Q2G204   12 0.705882 -1.27278 0.943444
Q2G1H1   7 0.411765 -1.27278 0.943444
Q2FXK3   5 0.294118 -1.27278 0.943444
Q2G2H8   10 0.588235 -1.27278 0.943444
Q2FZP9   7 0.411765 -1.27278 0.943444
Q2FWI2   7 0.411765 -1.27278 0.943444
Q2FYZ6   22 1.29412 0.903563 0.161558
Q2FXS1   18 1.05882 0.903563 0.161558
Q2G200   5 0.294118 -1.27278 0.943444
Q2G2L5   19 1.11765 0.903563 0.161558
Q2FY73   10 0.588235 -1.27278 0.943444
Q2G177   18 1.05882 0.903563 0.161558
Q2G2F9   10 0.588235 -1.27278 0.943444
Q2FV27   4 0.235294 -1.27278 0.943444
Q2FZ56   7 0.411765 -1.27278 0.943444
Q2FVF3   17 1 0.903563 0.161558
Q2G0B6   9 0.529412 -1.27278 0.943444
Q2G2S5   9 0.529412 -1.27278 0.943444
Q2FW68   6 0.352941 -1.27278 0.943444
Q2FWX7   4 0.235294 -1.27278 0.943444
Q2FWB6   12 0.705882 -1.27278 0.943444
Q2FXA9   4 0.235294 -1.27278 0.943444
Q2FXP3   8 0.470588 -1.27278 0.943444
Q2FUX5   10 0.588235 -1.27278 0.943444
Q2FZZ4   7 0.411765 -1.27278 0.943444
Q2FX98   11 0.647059 -1.27278 0.943444
Q2FV23   2 0.117647 -1.27278 0.943444
Q2FUR1   9 0.529412 -1.27278 0.943444
Q2FY49   10 0.588235 -1.27278 0.943444
Q2G017   2 0.117647 -1.27278 0.943444
Q2G2K9   20 1.17647 0.903563 0.161558
Q2G2N9   6 0.352941 -1.27278 0.943444
Q2G0E9   16 0.941176 -1.27278 0.943444
Q2FY19   9 0.529412 -1.27278 0.943444
Q2G1E3   8 0.470588 -1.27278 0.943444
Q2FW17   0 0 -1.27278 0.943444
Q2FWK9   5 0.294118 -1.27278 0.943444
Q2G2Q6   8 0.470588 -1.27278 0.943444
Q2G2Q5   9 0.529412 -1.27278 0.943444
Q2G1U9   6 0.352941 -1.27278 0.943444
Q2G299   7 0.411765 -1.27278 0.943444
Q2FX75   0 0 -1.27278 0.943444
Q2G058   7 0.411765 -1.27278 0.943444
Q2G0E3   2 0.117647 -1.27278 0.943444
Q2FYK0   16 0.941176 -1.27278 0.943444
Q2G2K6   0 0 -1.27278 0.943444
Q2FYN0   0 0 -1.27278 0.943444
Q2FVK7   11 0.647059 -1.27278 0.943444
Q2FX15   5 0.294118 -1.27278 0.943444
Q2FVN9   17 1 0.903563 0.161558
Q2FWX0   21 1.23529 0.903563 0.161558
Q2G143   10 0.588235 -1.27278 0.943444
Q2G0C7   2 0.117647 -1.27278 0.943444
Q2G0K6   7 0.411765 -1.27278 0.943444
Q2FZZ1   17 1 0.903563 0.161558
Q2FV13   4 0.235294 -1.27278 0.943444
Q2G128   13 0.764706 -1.27278 0.943444
Q2FXU2   2 0.117647 -1.27278 0.943444
Q2G2R4   10 0.588235 -1.27278 0.943444
Q2FXM1   8 0.470588 -1.27278 0.943444
Q8KQR1   1 0.0588235 -1.27278 0.943444
Q2G2Q9   8 0.470588 -1.27278 0.943444
Q2FVG9   17 1 0.903563 0.161558
Q2FV56   13 0.764706 -1.27278 0.943444
Q2FWG7   20 1.14286 0.903563 0.161558
Q2G0T1   15 0.857143 -1.27278 0.943444
Q2FXB9   24 1.37143 0.903563 0.161558
Q2FZP3   16 0.914286 -1.27278 0.943444
Q2FZQ2   20 1.14286 0.903563 0.161558
Q2FXS4   7 0.4 -1.27278 0.943444
Q2FZ21   10 0.571429 -1.27278 0.943444
Q2G2X2   11 0.628571 -1.27278 0.943444
Q2FZF6   8 0.457143 -1.27278 0.943444
Q2FYA0   4 0.228571 -1.27278 0.943444
Q2G2A9   24 1.37143 0.903563 0.161558
Q2FYB9   6 0.342857 -1.27278 0.943444
Q2FYI4   10 0.571429 -1.27278 0.943444
Q2FYL4   5 0.285714 -1.27278 0.943444
Q2G1T0   19 1.08571 0.903563 0.161558
Q2FXW7   6 0.342857 -1.27278 0.943444
Q2FZA1   8 0.457143 -1.27278 0.943444
Q2FY76   11 0.628571 -1.27278 0.943444
Q2FZ97   9 0.514286 -1.27278 0.943444
Q2G1I4   20 1.14286 0.903563 0.161558
Q2FYQ6   17 0.971429 -1.27278 0.943444
Q2FXL6   13 0.742857 -1.27278 0.943444
Q2G2G6   13 0.742857 -1.27278 0.943444
Q2FVH1   20 1.14286 0.903563 0.161558
Q2FYA8   4 0.228571 -1.27278 0.943444
Q2G2M5   11 0.628571 -1.27278 0.943444
Q2FV99   2 0.114286 -1.27278 0.943444
Q2G105   2 0.114286 -1.27278 0.943444
Q2FW23   11 0.628571 -1.27278 0.943444
Q2G012   2 0.114286 -1.27278 0.943444
Q2G2V5   2 0.114286 -1.27278 0.943444
Q2FW07   12 0.685714 -1.27278 0.943444
Q2G0F2   4 0.228571 -1.27278 0.943444
Q2FZC9   21 1.2 0.903563 0.161558
Q2FXE9   21 1.2 0.903563 0.161558
Q2FV47   6 0.342857 -1.27278 0.943444
Q2G2Q8   10 0.571429 -1.27278 0.943444
Q2FYE7   15 0.857143 -1.27278 0.943444
Q2FUT3   17 0.971429 -1.27278 0.943444
Q2G068   13 0.742857 -1.27278 0.943444
Q2G2D3   4 0.228571 -1.27278 0.943444
Q2FYK4   8 0.457143 -1.27278 0.943444
Q2FX36   5 0.285714 -1.27278 0.943444
Q2G0A4   22 1.25714 0.903563 0.161558
Q2G080   19 1.08571 0.903563 0.161558
Q2FUT1   14 0.8 -1.27278 0.943444
Q2FYH3   11 0.628571 -1.27278 0.943444
Q2FXA7   12 0.685714 -1.27278 0.943444
Q2G2Y6   0 0 -1.27278 0.943444
Q2FY55   7 0.4 -1.27278 0.943444
Q2FY61   4 0.228571 -1.27278 0.943444
Q2G0E2   6 0.342857 -1.27278 0.943444
Q2FVY1   8 0.457143 -1.27278 0.943444
Q2FUV1   15 0.857143 -1.27278 0.943444
Q2FUS9   0 0 -1.27278 0.943444
Q2G1A1   2 0.114286 -1.27278 0.943444
P60639   22 1.25714 0.903563 0.161558
Q2FZE9   0 0 -1.27278 0.943444
Q2G1I9   12 0.685714 -1.27278 0.943444
Q2FWN0   13 0.742857 -1.27278 0.943444
Q2FZE3   13 0.742857 -1.27278 0.943444
Q93Q23   19 1.08571 0.903563 0.161558
Q2FWE9   8 0.457143 -1.27278 0.943444
Q2FUS1   25 1.42857 0.903563 0.161558
Q2FVM5   11 0.628571 -1.27278 0.943444
Q2G2N7   11 0.628571 -1.27278 0.943444
Q2FWG0   22 1.25714 0.903563 0.161558
Q2FXV7   26 1.48571 0.903563 0.161558
Q2FW69   20 1.14286 0.903563 0.161558
P0A0F8   4 0.228571 -1.27278 0.943444
Q2G055   5 0.285714 -1.27278 0.943444
Q2FV37   18 1.02857 0.903563 0.161558
Q2G225   19 1.08571 0.903563 0.161558
Q2FXG2   9 0.514286 -1.27278 0.943444
Q2FY87   2 0.114286 -1.27278 0.943444
Q2FWR7   4 0.228571 -1.27278 0.943444
Q2G1U6   11 0.628571 -1.27278 0.943444
Q2G006   8 0.457143 -1.27278 0.943444
Q2G2I6   23 1.27778 0.903563 0.161558
Q2FWS1   0 0 -1.27278 0.943444
Q2FYF5   13 0.722222 -1.27278 0.943444
Q2G0F1   17 0.944444 -1.27278 0.943444
Q2G0J2   14 0.777778 -1.27278 0.943444
Q2FXE3   16 0.888889 -1.27278 0.943444
Q2FYV8   9 0.5 -1.27278 0.943444
Q2G1X6   12 0.666667 -1.27278 0.943444
Q2FUP5   18 1 0.903563 0.161558
Q2G1A4   26 1.44444 0.903563 0.161558
Q2G0H9   12 0.666667 -1.27278 0.943444
Q2G0M0   16 0.888889 -1.27278 0.943444
Q2FYK6   5 0.277778 -1.27278 0.943444
Q2G023   7 0.388889 -1.27278 0.943444
Q2G0G2   6 0.333333 -1.27278 0.943444
Q2FXC0   2 0.111111 -1.27278 0.943444
Q2FXF1   5 0.277778 -1.27278 0.943444
Q2FW00   27 1.5 0.903563 0.161558
Q2G1E7   25 1.38889 0.903563 0.161558
Q2FWE7   12 0.666667 -1.27278 0.943444
Q2FY32   18 1 0.903563 0.161558
Q2FUU0   4 0.222222 -1.27278 0.943444
Q2FVU5   6 0.333333 -1.27278 0.943444
Q2G062   17 0.944444 -1.27278 0.943444
Q2FV26   18 1 0.903563 0.161558
Q2FW97   8 0.444444 -1.27278 0.943444
Q2FZY8   27 1.5 0.903563 0.161558
Q2G277   27 1.5 0.903563 0.161558
Q2G0V1   19 1.05556 0.903563 0.161558
Q2FWJ3   9 0.5 -1.27278 0.943444
Q2G2J2   5 0.277778 -1.27278 0.943444
Q2FVB0   28 1.55556 0.903563 0.161558
Q2G278   6 0.333333 -1.27278 0.943444
Q2G107   2 0.111111 -1.27278 0.943444
P0A0M9   8 0.444444 -1.27278 0.943444
Q2G067   17 0.944444 -1.27278 0.943444
Q2FV55   4 0.222222 -1.27278 0.943444
Q2G1L3   7 0.388889 -1.27278 0.943444
Q2G2R0   14 0.777778 -1.27278 0.943444
Q2G2T3   4 0.222222 -1.27278 0.943444
Q2FWA8   19 1.05556 0.903563 0.161558
Q2G056   15 0.833333 -1.27278 0.943444
Q2FWR1   15 0.833333 -1.27278 0.943444
Q2FXP9   6 0.333333 -1.27278 0.943444
Q2FZI4   13 0.722222 -1.27278 0.943444
Q2G2L7   11 0.611111 -1.27278 0.943444
Q2FVG1   20 1.11111 0.903563 0.161558
Q2G1I7   10 0.555556 -1.27278 0.943444
Q2FVB6   28 1.55556 0.903563 0.161558
Q2G001   12 0.666667 -1.27278 0.943444
Q2FUX3   2 0.111111 -1.27278 0.943444
Q2G1Q9   14 0.777778 -1.27278 0.943444
Q2G2S9   10 0.555556 -1.27278 0.943444
Q2FXZ8   10 0.555556 -1.27278 0.943444
Q2FZI7   10 0.555556 -1.27278 0.943444
Q2FUS6   10 0.555556 -1.27278 0.943444
Q2FUZ6   6 0.333333 -1.27278 0.943444
Q2FYQ9   9 0.5 -1.27278 0.943444
Q2FYS8   6 0.333333 -1.27278 0.943444
Q2FYS6   21 1.16667 0.903563 0.161558
Q2FZG6   4 0.222222 -1.27278 0.943444
Q2G1L9   20 1.11111 0.903563 0.161558
Q2FXT3   11 0.611111 -1.27278 0.943444
Q2FZN9   6 0.333333 -1.27278 0.943444
Q2FW20   4 0.222222 -1.27278 0.943444
Q2G0H3   9 0.5 -1.27278 0.943444
Q2FV98   8 0.444444 -1.27278 0.943444
Q2FXR7   18 1 0.903563 0.161558
Q2G1T4   7 0.388889 -1.27278 0.943444
Q2FW38   7 0.388889 -1.27278 0.943444
Q2G2P6   21 1.16667 0.903563 0.161558
Q2FVL7   15 0.833333 -1.27278 0.943444
Q2FVY2   7 0.388889 -1.27278 0.943444
Q2FYZ0   7 0.388889 -1.27278 0.943444
Q2FYW2   25 1.38889 0.903563 0.161558
P60643   27 1.5 0.903563 0.161558
Q2G265   5 0.277778 -1.27278 0.943444
Q2FV42   26 1.44444 0.903563 0.161558
Q2FXN0   15 0.833333 -1.27278 0.943444
Q2G2D9   26 1.44444 0.903563 0.161558
Q2FV75   7 0.388889 -1.27278 0.943444
Q2FYE0   21 1.16667 0.903563 0.161558
Q2FX03   21 1.16667 0.903563 0.161558
Q2FX89   7 0.388889 -1.27278 0.943444
Q2FX43   0 0 -1.27278 0.943444
Q2FV69   22 1.18919 0.903563 0.161558
P72360   19 1.02703 0.903563 0.161558
Q2FVQ1   10 0.540541 -1.27278 0.943444
Q2FYG7   14 0.756757 -1.27278 0.943444
Q2G1J8   26 1.40541 0.903563 0.161558
Q2FW77   28 1.51351 0.903563 0.161558
Q2FWI4   9 0.486486 -1.27278 0.943444
Q2FX62   4 0.216216 -1.27278 0.943444
Q2G0U6   9 0.486486 -1.27278 0.943444
Q2G0P2   5 0.27027 -1.27278 0.943444
Q2G0B8   7 0.378378 -1.27278 0.943444
Q2FVL3   22 1.18919 0.903563 0.161558
Q2G1K8   12 0.648649 -1.27278 0.943444
Q2G2R9   14 0.756757 -1.27278 0.943444
Q2G2I3   21 1.13514 0.903563 0.161558
Q2FY56   16 0.864865 -1.27278 0.943444
Q2G0B1   15 0.810811 -1.27278 0.943444
Q2G1T1   12 0.648649 -1.27278 0.943444
Q2FVX5   23 1.24324 0.903563 0.161558
Q2G0H8   10 0.540541 -1.27278 0.943444
Q2FVT3   5 0.27027 -1.27278 0.943444
Q2FWF6   5 0.27027 -1.27278 0.943444
Q2FWZ6   16 0.864865 -1.27278 0.943444
Q2FZ77   6 0.324324 -1.27278 0.943444
Q2G0H0   12 0.648649 -1.27278 0.943444
Q2G2G7   9 0.486486 -1.27278 0.943444
Q2G117   7 0.378378 -1.27278 0.943444
Q2FXG9   11 0.594595 -1.27278 0.943444
Q2FWE4   7 0.378378 -1.27278 0.943444
Q2FUS0   15 0.810811 -1.27278 0.943444
Q2FWR3   16 0.864865 -1.27278 0.943444
Q2FYA9   0 0 -1.27278 0.943444
Q2G0Y5   15 0.810811 -1.27278 0.943444
Q2FZZ8   10 0.540541 -1.27278 0.943444
Q2G1Z6   23 1.24324 0.903563 0.161558
Q2FX53   16 0.864865 -1.27278 0.943444
Q2FZC4   2 0.108108 -1.27278 0.943444
Q2FUS5   19 1.02703 0.903563 0.161558
Q2G1R0   26 1.40541 0.903563 0.161558
Q2G0D5   27 1.45946 0.903563 0.161558
Q2FY18   24 1.2973 0.903563 0.161558
Q2FYH8   23 1.24324 0.903563 0.161558
Q2G1F2   9 0.486486 -1.27278 0.943444
Q2G0Q5   5 0.27027 -1.27278 0.943444
Q2FVR2   6 0.324324 -1.27278 0.943444
Q2FZE7   2 0.108108 -1.27278 0.943444
Q2G0I0   12 0.648649 -1.27278 0.943444
Q2G0R1   7 0.378378 -1.27278 0.943444
Q2G0L7   10 0.540541 -1.27278 0.943444
Q2FWI1   15 0.810811 -1.27278 0.943444
Q2G0F7   22 1.18919 0.903563 0.161558
Q2FXY3   15 0.810811 -1.27278 0.943444
P0A084   11 0.594595 -1.27278 0.943444
Q2G0G5   15 0.810811 -1.27278 0.943444
Q2FZE5   27 1.45946 0.903563 0.161558
Q2G0A2   32 1.72973 0.903563 0.161558
Q2FVE8   27 1.45946 0.903563 0.161558
Q2G2M8   5 0.27027 -1.27278 0.943444
Q2FYH7   14 0.756757 -1.27278 0.943444
Q2FVR8   14 0.756757 -1.27278 0.943444
Q2FZU9   6 0.324324 -1.27278 0.943444
Q2FYX7   12 0.648649 -1.27278 0.943444
Q2G280   9 0.486486 -1.27278 0.943444
Q2FVG5   13 0.702703 -1.27278 0.943444
Q2FWX1   15 0.810811 -1.27278 0.943444
Q2FVB3   25 1.35135 0.903563 0.161558
Q2G2A1   10 0.540541 -1.27278 0.943444
Q2G1W7   2 0.108108 -1.27278 0.943444
Q2FW36   22 1.18919 0.903563 0.161558
P31337   16 0.864865 -1.27278 0.943444
Q2FXB8   22 1.18919 0.903563 0.161558
Q2G2F3   9 0.486486 -1.27278 0.943444
Q2FYM7   13 0.702703 -1.27278 0.943444
Q2FYB2   2 0.108108 -1.27278 0.943444
Q2G2E2   19 1 0.903563 0.161558
Q2G2G9   22 1.15789 0.903563 0.161558
Q2FVC5   4 0.210526 -1.27278 0.943444
Q2G0T3   14 0.736842 -1.27278 0.943444
Q2G074   40 2.10526 3.07991 0.0107511
Q2G016   6 0.315789 -1.27278 0.943444
Q2G0G4   7 0.368421 -1.27278 0.943444
Q2G2K1   2 0.105263 -1.27278 0.943444
Q2FXE1   13 0.684211 -1.27278 0.943444
Q2FWD2   7 0.368421 -1.27278 0.943444
Q2G1Q0   8 0.421053 -1.27278 0.943444
Q2G073   28 1.47368 0.903563 0.161558
Q2G1T7   19 1 0.903563 0.161558
Q2FVI3   9 0.473684 -1.27278 0.943444
Q2FZ93   31 1.63158 0.903563 0.161558
Q2FVQ7   4 0.210526 -1.27278 0.943444
Q2G2B9   33 1.73684 0.903563 0.161558
Q2FZN5   20 1.05263 0.903563 0.161558
Q2FY72   5 0.263158 -1.27278 0.943444
Q2G0A0   10 0.526316 -1.27278 0.943444
Q2FZQ8   29 1.52632 0.903563 0.161558
Q2FXP1   15 0.789474 -1.27278 0.943444
P0A0B7   7 0.368421 -1.27278 0.943444
Q2FYW0   21 1.10526 0.903563 0.161558
Q2G230   18 0.947368 -1.27278 0.943444
Q2G0H5   12 0.631579 -1.27278 0.943444
Q2G0B7   12 0.631579 -1.27278 0.943444
Q2G131   17 0.894737 -1.27278 0.943444
Q2G0Y4   12 0.631579 -1.27278 0.943444
Q2G2L0   17 0.894737 -1.27278 0.943444
Q2G101   17 0.894737 -1.27278 0.943444
Q2G036   16 0.842105 -1.27278 0.943444
Q2FXN3   21 1.10526 0.903563 0.161558
Q2FWY2   14 0.736842 -1.27278 0.943444
Q2FXK6   17 0.894737 -1.27278 0.943444
Q2G2Y3   6 0.315789 -1.27278 0.943444
Q2G1P8   8 0.421053 -1.27278 0.943444
Q2G0N7   8 0.421053 -1.27278 0.943444
Q2FW43   11 0.578947 -1.27278 0.943444
Q2G2N4   18 0.947368 -1.27278 0.943444
Q2FW59   6 0.315789 -1.27278 0.943444
Q2G1V0   20 1.05263 0.903563 0.161558
Q2G010   9 0.473684 -1.27278 0.943444
Q2FWJ4   17 0.894737 -1.27278 0.943444
Q2FUR3   10 0.526316 -1.27278 0.943444
Q2FXE4   13 0.684211 -1.27278 0.943444
Q2FY36   9 0.473684 -1.27278 0.943444
Q2G1Q7   6 0.315789 -1.27278 0.943444
Q2FX09   16 0.842105 -1.27278 0.943444
Q2G0Z1   12 0.631579 -1.27278 0.943444
Q2FWJ1   10 0.526316 -1.27278 0.943444
Q2FUT4   8 0.421053 -1.27278 0.943444
Q2FYI1   9 0.473684 -1.27278 0.943444
Q2FXQ8   7 0.368421 -1.27278 0.943444
Q2FUZ0   13 0.684211 -1.27278 0.943444
P0A086   10 0.526316 -1.27278 0.943444
Q2FZM0   22 1.15789 0.903563 0.161558
Q2FXL3   7 0.368421 -1.27278 0.943444
Q2G2K7   20 1.05263 0.903563 0.161558
Q2FVL1   33 1.73684 0.903563 0.161558
Q2FW21   2 0.105263 -1.27278 0.943444
Q2G201   7 0.368421 -1.27278 0.943444
Q2FVV6   13 0.684211 -1.27278 0.943444
Q2FV03   9 0.473684 -1.27278 0.943444
Q2G2T2   30 1.57895 0.903563 0.161558
Q2FZ44   2 0.105263 -1.27278 0.943444
Q2G1N7   19 1 0.903563 0.161558
Q2G172   24 1.26316 0.903563 0.161558
Q2G208   16 0.842105 -1.27278 0.943444
Q2FZR7   26 1.36842 0.903563 0.161558
Q2G2K2   0 0 -1.27278 0.943444
Q2FVA4   15 0.789474 -1.27278 0.943444
Q2G0F5   32 1.68421 0.903563 0.161558
Q2G0X0   4 0.210526 -1.27278 0.943444
Q2FXU0   6 0.315789 -1.27278 0.943444
Q2FXX9   13 0.684211 -1.27278 0.943444
Q2G2K8   2 0.105263 -1.27278 0.943444
Q2G0X1   6 0.307692 -1.27278 0.943444
Q2FXI8   2 0.102564 -1.27278 0.943444
Q2G0L1   11 0.564103 -1.27278 0.943444
Q2FX07   5 0.25641 -1.27278 0.943444
Q2G139   4 0.205128 -1.27278 0.943444
Q2FUV5   7 0.358974 -1.27278 0.943444
Q2FVD0   4 0.205128 -1.27278 0.943444
Q2FX10   24 1.23077 0.903563 0.161558
Q2G1W5   8 0.410256 -1.27278 0.943444
Q2G1Y7   6 0.307692 -1.27278 0.943444
Q2G190   8 0.410256 -1.27278 0.943444
Q2FV59   25 1.28205 0.903563 0.161558
Q2FZS3   2 0.102564 -1.27278 0.943444
Q2FX90   12 0.615385 -1.27278 0.943444
Q2FW85   32 1.64103 0.903563 0.161558
Q2FZ65   13 0.666667 -1.27278 0.943444
Q2FXJ7   14 0.717949 -1.27278 0.943444
Q2FVW2   17 0.871795 -1.27278 0.943444
Q2G0H4   14 0.717949 -1.27278 0.943444
Q2FVV4   20 1.02564 0.903563 0.161558
Q2FUR9   34 1.74359 0.903563 0.161558
Q2FW06   4 0.205128 -1.27278 0.943444
Q2FY84   11 0.564103 -1.27278 0.943444
Q2G132   11 0.564103 -1.27278 0.943444
Q2G0C9   6 0.307692 -1.27278 0.943444
Q2G2N1   17 0.871795 -1.27278 0.943444
Q2FVF2   34 1.74359 0.903563 0.161558
Q2FZ30   26 1.33333 0.903563 0.161558
Q2FXX8   12 0.615385 -1.27278 0.943444
Q2FZX6   19 0.974359 -1.27278 0.943444
Q2G1Z2   36 1.84615 0.903563 0.161558
Q2G0G7   14 0.717949 -1.27278 0.943444
Q2FV53   8 0.410256 -1.27278 0.943444
Q2FV28   20 1.02564 0.903563 0.161558
Q2G097   8 0.410256 -1.27278 0.943444
Q2FZC5   8 0.410256 -1.27278 0.943444
Q2FY77   16 0.820513 -1.27278 0.943444
Q2FVA9   8 0.410256 -1.27278 0.943444
Q2G2W5   0 0 -1.27278 0.943444
Q2FX97   20 1.02564 0.903563 0.161558
Q2G1F3   6 0.307692 -1.27278 0.943444
Q2FYU1   4 0.205128 -1.27278 0.943444
Q2FUP6   21 1.07692 0.903563 0.161558
Q2G2U7   20 1.02564 0.903563 0.161558
Q2FY09   11 0.564103 -1.27278 0.943444
Q2G1J6   16 0.820513 -1.27278 0.943444
Q2G059   7 0.358974 -1.27278 0.943444
Q2FVK5   19 0.974359 -1.27278 0.943444
Q2G0H7   11 0.564103 -1.27278 0.943444
Q2FWN2   26 1.33333 0.903563 0.161558
Q2FYV7   10 0.512821 -1.27278 0.943444
Q2G236   23 1.17949 0.903563 0.161558
Q2FZR6   24 1.23077 0.903563 0.161558
Q2G1P9   7 0.358974 -1.27278 0.943444
Q2G0R9   12 0.615385 -1.27278 0.943444
Q2FUZ9   11 0.564103 -1.27278 0.943444
Q2FVP2   8 0.410256 -1.27278 0.943444
Q2FXC8   4 0.205128 -1.27278 0.943444
Q2FVC4   6 0.307692 -1.27278 0.943444
Q2FZ29   6 0.307692 -1.27278 0.943444
Q2FYR8   5 0.25 -1.27278 0.943444
Q2FY23   10 0.5 -1.27278 0.943444
Q2G0D4   13 0.65 -1.27278 0.943444
Q2FZ38   19 0.95 -1.27278 0.943444
Q2FXH1   33 1.65 0.903563 0.161558
Q2FXZ9   21 1.05 0.903563 0.161558
Q2G1V3   25 1.25 0.903563 0.161558
Q2FVZ0   25 1.25 0.903563 0.161558
Q2FV95   31 1.55 0.903563 0.161558
Q2G196   13 0.65 -1.27278 0.943444
Q2FZ61   10 0.5 -1.27278 0.943444
Q2FW27   15 0.75 -1.27278 0.943444
Q2FWH2   30 1.5 0.903563 0.161558
Q2FZQ9   28 1.4 0.903563 0.161558
Q2FWQ9   15 0.75 -1.27278 0.943444
Q2G1N5   37 1.85 0.903563 0.161558
Q2FZP8   33 1.65 0.903563 0.161558
Q2FXC2   6 0.3 -1.27278 0.943444
Q2G0X9   2 0.1 -1.27278 0.943444
Q2FX08   9 0.45 -1.27278 0.943444
Q2FUV2   16 0.8 -1.27278 0.943444
Q2FZT8   4 0.2 -1.27278 0.943444
Q2G2N2   26 1.3 0.903563 0.161558
Q2G0M1   21 1.05 0.903563 0.161558
Q2FVX8   9 0.45 -1.27278 0.943444
Q2G220   11 0.55 -1.27278 0.943444
Q2FW37   11 0.55 -1.27278 0.943444
Q2G203   24 1.2 0.903563 0.161558
Q2FY89   11 0.55 -1.27278 0.943444
Q2G1K7   26 1.3 0.903563 0.161558
Q2G013   26 1.3 0.903563 0.161558
Q2FV91   32 1.6 0.903563 0.161558
Q2FW92   17 0.85 -1.27278 0.943444
Q2G1U5   18 0.9 -1.27278 0.943444
Q2G2A6   8 0.4 -1.27278 0.943444
Q2G0G9   10 0.5 -1.27278 0.943444
P0A088   0 0 -1.27278 0.943444
Q2G0B4   24 1.2 0.903563 0.161558
Q2G0X7   4 0.2 -1.27278 0.943444
Q2G0S0   5 0.25 -1.27278 0.943444
Q2FW12   9 0.45 -1.27278 0.943444
Q2G0J7   19 0.95 -1.27278 0.943444
Q2FW76   32 1.6 0.903563 0.161558
Q2G1Z7   14 0.7 -1.27278 0.943444
Q2G2S1   17 0.85 -1.27278 0.943444
Q2G1B1   15 0.75 -1.27278 0.943444
Q2FVP3   21 1.05 0.903563 0.161558
Q2G1V1   11 0.55 -1.27278 0.943444
Q2G1H8   9 0.45 -1.27278 0.943444
Q2G149   13 0.65 -1.27278 0.943444
Q2FXC7   4 0.2 -1.27278 0.943444
Q2G019   5 0.25 -1.27278 0.943444
Q2FWL6   13 0.65 -1.27278 0.943444
Q2G199   33 1.65 0.903563 0.161558
Q2FY41   0 0 -1.27278 0.943444
Q2FX33   16 0.8 -1.27278 0.943444
Q2G181   7 0.35 -1.27278 0.943444
Q2FVT1   26 1.3 0.903563 0.161558
Q2G0Z5   22 1.1 0.903563 0.161558
Q2FZC7   18 0.9 -1.27278 0.943444
Q2G1U0   14 0.7 -1.27278 0.943444
Q2FW18   7 0.35 -1.27278 0.943444
Q2G0H1   10 0.5 -1.27278 0.943444
Q2FX22   10 0.5 -1.27278 0.943444
Q2G157   18 0.9 -1.27278 0.943444
Q2G2J5   21 1.05 0.903563 0.161558
Q2FZH9   35 1.75 0.903563 0.161558
Q2FZA6   27 1.35 0.903563 0.161558
Q2G1N6   25 1.25 0.903563 0.161558
Q2FVR4   21 1.05 0.903563 0.161558
Q2FY13   16 0.8 -1.27278 0.943444
Q2G025   16 0.8 -1.27278 0.943444
Q2FV36   22 1.1 0.903563 0.161558
Q2G0W9   8 0.4 -1.27278 0.943444
Q2G0L0   19 0.95 -1.27278 0.943444
Q2FUR2   8 0.4 -1.27278 0.943444
Q2FVJ9   10 0.5 -1.27278 0.943444
Q2G1S8   7 0.341463 -1.27278 0.943444
Q2FVJ5   17 0.829268 -1.27278 0.943444
Q2FZ39   20 0.97561 -1.27278 0.943444
Q2FWP6   15 0.731707 -1.27278 0.943444
Q2FVB4   16 0.780488 -1.27278 0.943444
Q2G0V7   16 0.780488 -1.27278 0.943444
Q2FUV4   7 0.341463 -1.27278 0.943444
Q2FYG5   13 0.634146 -1.27278 0.943444
Q2FW71   31 1.5122 0.903563 0.161558
Q2FZB1   4 0.195122 -1.27278 0.943444
Q2G0Y9   10 0.487805 -1.27278 0.943444
Q2G0X4   6 0.292683 -1.27278 0.943444
Q2FZL2   5 0.243902 -1.27278 0.943444
Q2FVS1   7 0.341463 -1.27278 0.943444
Q2G099   8 0.390244 -1.27278 0.943444
Q2FZN0   9 0.439024 -1.27278 0.943444
Q2FZ50   23 1.12195 0.903563 0.161558
Q2G0X8   4 0.195122 -1.27278 0.943444
Q2G167   13 0.634146 -1.27278 0.943444
Q2G086   14 0.682927 -1.27278 0.943444
Q2G0D0   17 0.829268 -1.27278 0.943444
Q2FWG3   20 0.97561 -1.27278 0.943444
Q2G228   13 0.634146 -1.27278 0.943444
Q2FWW8   21 1.02439 0.903563 0.161558
Q2FYL0   2 0.097561 -1.27278 0.943444
Q2FXX2   15 0.731707 -1.27278 0.943444
Q2G0C4   32 1.56098 0.903563 0.161558
Q2FZA2   18 0.878049 -1.27278 0.943444
Q2FWL0   11 0.536585 -1.27278 0.943444
Q2FUY9   15 0.731707 -1.27278 0.943444
Q2G0T8   15 0.731707 -1.27278 0.943444
Q2FWK0   14 0.682927 -1.27278 0.943444
Q2G0D9   15 0.731707 -1.27278 0.943444
Q2FZF3   5 0.243902 -1.27278 0.943444
Q2FZ17   11 0.536585 -1.27278 0.943444
Q2G0T6   7 0.341463 -1.27278 0.943444
Q2G140   32 1.56098 0.903563 0.161558
Q2G2F2   25 1.21951 0.903563 0.161558
Q2FXG0   7 0.341463 -1.27278 0.943444
Q2FWR4   17 0.829268 -1.27278 0.943444
Q2G195   22 1.07317 0.903563 0.161558
Q2FVY4   11 0.536585 -1.27278 0.943444
Q2G1I6   11 0.536585 -1.27278 0.943444
Q2FVD5   11 0.536585 -1.27278 0.943444
Q2FZM1   13 0.634146 -1.27278 0.943444
Q2FVG0   14 0.682927 -1.27278 0.943444
Q2FZM7   9 0.439024 -1.27278 0.943444
Q2FZB2   4 0.195122 -1.27278 0.943444
Q2G287   19 0.926829 -1.27278 0.943444
Q2FWG4   17 0.829268 -1.27278 0.943444
Q2G2B3   32 1.56098 0.903563 0.161558
Q2FY48   34 1.65854 0.903563 0.161558
Q9ZNI1   10 0.487805 -1.27278 0.943444
Q2FV94   10 0.487805 -1.27278 0.943444
Q2G2X5   26 1.26829 0.903563 0.161558
Q2FVX6   9 0.439024 -1.27278 0.943444
Q2G060   27 1.31707 0.903563 0.161558
Q2FVG2   36 1.7561 0.903563 0.161558
Q2G1Q1   9 0.439024 -1.27278 0.943444
Q2G1F1   7 0.341463 -1.27278 0.943444
Q2FXC5   3 0.146341 -1.27278 0.943444
Q2G2B0   27 1.31707 0.903563 0.161558
Q2FXR6   33 1.60976 0.903563 0.161558
Q2FXE0   14 0.682927 -1.27278 0.943444
Q2FUY3   16 0.780488 -1.27278 0.943444
Q2G1S6   5 0.243902 -1.27278 0.943444
Q2FVE9   25 1.21951 0.903563 0.161558
Q2FVU7   18 0.878049 -1.27278 0.943444
Q2FVM7   20 0.97561 -1.27278 0.943444
Q2FVU6   34 1.65854 0.903563 0.161558
Q2FVA1   14 0.682927 -1.27278 0.943444
Q2FWB8   12 0.585366 -1.27278 0.943444
Q2FYR5   12 0.585366 -1.27278 0.943444
Q2G261   20 0.97561 -1.27278 0.943444
Q2G264   15 0.731707 -1.27278 0.943444
Q2G0U4   17 0.829268 -1.27278 0.943444
Q2G226   39 1.90244 0.903563 0.161558
Q2FZT7   5 0.243902 -1.27278 0.943444
Q2FXJ4   36 1.7561 0.903563 0.161558
Q2G047   24 1.17073 0.903563 0.161558
Q2FWD9   3 0.146341 -1.27278 0.943444
Q2FZH2   22 1.07317 0.903563 0.161558
Q2G044   20 0.97561 -1.27278 0.943444
Q2FVZ8   33 1.60976 0.903563 0.161558
Q2G1C5   37 1.80488 0.903563 0.161558
Q2G1Z1   27 1.31707 0.903563 0.161558
Q2G135   7 0.341463 -1.27278 0.943444
Q2FVE5   15 0.731707 -1.27278 0.943444
Q2FZ70   15 0.731707 -1.27278 0.943444
Q2G2A0   14 0.682927 -1.27278 0.943444
Q2G224   18 0.857143 -1.27278 0.943444
P0A0K3   9 0.428571 -1.27278 0.943444
Q2G1A8   19 0.904762 -1.27278 0.943444
Q2G1P5   34 1.61905 0.903563 0.161558
Q2FV93   30 1.42857 0.903563 0.161558
Q2FXC4   4 0.190476 -1.27278 0.943444
Q2FY74   26 1.2381 0.903563 0.161558
Q2G1M1   21 1 0.903563 0.161558
Q9EZ11   10 0.47619 -1.27278 0.943444
Q2FZB3   5 0.238095 -1.27278 0.943444
Q2G1V2   16 0.761905 -1.27278 0.943444
Q2FVM8   18 0.857143 -1.27278 0.943444
Q2FVR1   10 0.47619 -1.27278 0.943444
Q2FXC3   4 0.190476 -1.27278 0.943444
Q2FUV6   6 0.285714 -1.27278 0.943444
Q2G1D7   20 0.952381 -1.27278 0.943444
Q2FXR2   14 0.666667 -1.27278 0.943444
Q2FW83   35 1.66667 0.903563 0.161558
Q2G2X7   4 0.190476 -1.27278 0.943444
Q2FVM4   26 1.2381 0.903563 0.161558
P0A0J3   19 0.904762 -1.27278 0.943444
Q2G2L8   16 0.761905 -1.27278 0.943444
Q2FZ27   14 0.666667 -1.27278 0.943444
Q2FZ53   19 0.904762 -1.27278 0.943444
Q2G154   22 1.04762 0.903563 0.161558
Q2FZS4   32 1.52381 0.903563 0.161558
Q2FYQ5   31 1.47619 0.903563 0.161558
Q2FZL6   18 0.857143 -1.27278 0.943444
Q2FWB9   18 0.857143 -1.27278 0.943444
Q2FUQ4   19 0.904762 -1.27278 0.943444
Q2G293   15 0.714286 -1.27278 0.943444
Q2FZS5   13 0.619048 -1.27278 0.943444
Q2FYP9   25 1.19048 0.903563 0.161558
Q2G0K7   21 1 0.903563 0.161558
Q2FVV2   21 1 0.903563 0.161558
Q2FVN0   23 1.09524 0.903563 0.161558
Q2FX00   12 0.571429 -1.27278 0.943444
Q2G1I0   29 1.38095 0.903563 0.161558
Q2FXI2   13 0.619048 -1.27278 0.943444
Q2G2X1   25 1.19048 0.903563 0.161558
Q2FYG6   39 1.85714 0.903563 0.161558
Q2FXH0   18 0.857143 -1.27278 0.943444
Q2FXU7   16 0.761905 -1.27278 0.943444
Q2G170   20 0.952381 -1.27278 0.943444
Q2FVQ9   14 0.666667 -1.27278 0.943444
Q2FWV2   4 0.190476 -1.27278 0.943444
Q2FVI5   35 1.66667 0.903563 0.161558
Q2FUW0   8 0.380952 -1.27278 0.943444
Q2FXB7   13 0.619048 -1.27278 0.943444
Q2G0J8   18 0.857143 -1.27278 0.943444
Q2FXB5   12 0.571429 -1.27278 0.943444
Q2FYE9   27 1.28571 0.903563 0.161558
Q2FVE2   15 0.714286 -1.27278 0.943444
Q2G2V6   12 0.571429 -1.27278 0.943444
O08387   33 1.57143 0.903563 0.161558
Q2FZ14   18 0.857143 -1.27278 0.943444
Q2FXW3   17 0.809524 -1.27278 0.943444
Q2FYQ8   14 0.666667 -1.27278 0.943444
Q2G2D6   16 0.761905 -1.27278 0.943444
Q2G2T7   18 0.857143 -1.27278 0.943444
Q2FYP8   30 1.42857 0.903563 0.161558
Q2FZ25   14 0.666667 -1.27278 0.943444
Q2FY65   15 0.714286 -1.27278 0.943444
Q2G2T1   17 0.809524 -1.27278 0.943444
Q2G1N0   32 1.52381 0.903563 0.161558
Q2G110   29 1.38095 0.903563 0.161558
Q2G1E1   25 1.19048 0.903563 0.161558
Q2G2F1   17 0.809524 -1.27278 0.943444
Q2FXE8   22 1.04762 0.903563 0.161558
Q2FZ06   8 0.380952 -1.27278 0.943444
Q2FVH2   32 1.52381 0.903563 0.161558
Q2FYV6   15 0.714286 -1.27278 0.943444
Q2FZJ3   12 0.55814 -1.27278 0.943444
Q2G095   8 0.372093 -1.27278 0.943444
Q2G2Y0   6 0.27907 -1.27278 0.943444
Q2G2W3   19 0.883721 -1.27278 0.943444
Q2FY07   14 0.651163 -1.27278 0.943444
Q2FXW8   8 0.372093 -1.27278 0.943444
Q2FUR6   15 0.697674 -1.27278 0.943444
Q2FVW6   26 1.2093 0.903563 0.161558
Q2G1X0   0 0 -1.27278 0.943444
Q2G1F6   38 1.76744 0.903563 0.161558
Q2FVK8   17 0.790698 -1.27278 0.943444
Q2G158   27 1.25581 0.903563 0.161558
Q2G118   24 1.11628 0.903563 0.161558
Q2G077   36 1.67442 0.903563 0.161558
Q2G0E0   13 0.604651 -1.27278 0.943444
Q2G263   11 0.511628 -1.27278 0.943444
Q2FUU1   10 0.465116 -1.27278 0.943444
Q2G1X7   10 0.465116 -1.27278 0.943444
Q2G1C0   16 0.744186 -1.27278 0.943444
Q2FVB9   35 1.62791 0.903563 0.161558
Q2G273   13 0.604651 -1.27278 0.943444
Q53726   15 0.697674 -1.27278 0.943444
Q2G2W9   13 0.604651 -1.27278 0.943444
Q2FZ22   20 0.930233 -1.27278 0.943444
Q2G2U1   12 0.55814 -1.27278 0.943444
Q2FXW6   15 0.697674 -1.27278 0.943444
Q2G0P9   37 1.72093 0.903563 0.161558
Q2FYE3   14 0.651163 -1.27278 0.943444
Q2FXU3   12 0.55814 -1.27278 0.943444
Q2G052   10 0.465116 -1.27278 0.943444
Q2FZM6   18 0.837209 -1.27278 0.943444
Q2FX25   15 0.697674 -1.27278 0.943444
Q2FX05   10 0.465116 -1.27278 0.943444
Q2G1P2   33 1.53488 0.903563 0.161558
Q2G2C4   17 0.790698 -1.27278 0.943444
Q2G165   34 1.5814 0.903563 0.161558
Q2FXK8   20 0.930233 -1.27278 0.943444
Q2FWP1   8 0.372093 -1.27278 0.943444
Q2FVU1   34 1.5814 0.903563 0.161558
Q2FZ78   10 0.465116 -1.27278 0.943444
Q2G0P0   18 0.837209 -1.27278 0.943444
Q2FXX3   37 1.72093 0.903563 0.161558
Q2FVX2   13 0.604651 -1.27278 0.943444
Q2G0Q7   21 0.976744 -1.27278 0.943444
Q2FXS6   5 0.232558 -1.27278 0.943444
Q2FUZ1   14 0.651163 -1.27278 0.943444
Q2FZ87   17 0.790698 -1.27278 0.943444
Q2FXF4   24 1.11628 0.903563 0.161558
Q2G1G4   20 0.930233 -1.27278 0.943444
Q2FWE6   10 0.465116 -1.27278 0.943444
Q2G2U2   8 0.372093 -1.27278 0.943444
Q2FY17   15 0.697674 -1.27278 0.943444
Q2FVU3   24 1.11628 0.903563 0.161558
Q2FVK1   0 0 -1.27278 0.943444
Q2G0K5   21 0.976744 -1.27278 0.943444
Q2G2X8   4 0.186047 -1.27278 0.943444
Q2FYZ7   14 0.651163 -1.27278 0.943444
Q2FWG1   15 0.697674 -1.27278 0.943444
Q2G1Q6   14 0.651163 -1.27278 0.943444
Q2G2X9   7 0.325581 -1.27278 0.943444
Q2FWN9   0 0 -1.27278 0.943444
Q2FYZ2   22 1.02326 0.903563 0.161558
Q2FZJ1   8 0.372093 -1.27278 0.943444
Q2G002   17 0.790698 -1.27278 0.943444
Q2FVL4   17 0.790698 -1.27278 0.943444
Q2G2M7   6 0.27907 -1.27278 0.943444
Q2FWH6   14 0.651163 -1.27278 0.943444
Q2FXQ3   10 0.465116 -1.27278 0.943444
Q2G129   36 1.67442 0.903563 0.161558
Q7BHL7   19 0.883721 -1.27278 0.943444
Q2FZ71   22 1.02326 0.903563 0.161558
Q2FZ88   8 0.363636 -1.27278 0.943444
Q2FV22   20 0.909091 -1.27278 0.943444
Q2FYM3   7 0.318182 -1.27278 0.943444
Q2FY06   19 0.863636 -1.27278 0.943444
Q2FXB0   0 0 -1.27278 0.943444
Q2FX87   17 0.772727 -1.27278 0.943444
Q2FZ33   19 0.863636 -1.27278 0.943444
Q2G0J1   13 0.590909 -1.27278 0.943444
Q2FUT7   16 0.727273 -1.27278 0.943444
Q2FZH1   13 0.590909 -1.27278 0.943444
Q2FVX3   16 0.727273 -1.27278 0.943444
Q2FWC6   17 0.772727 -1.27278 0.943444
Q2FXN6   13 0.590909 -1.27278 0.943444
Q2FY79   17 0.772727 -1.27278 0.943444
Q2FZ23   21 0.954545 -1.27278 0.943444
Q2FVF1   17 0.772727 -1.27278 0.943444
Q2FWM5   26 1.18182 0.903563 0.161558
Q2G061   18 0.818182 -1.27278 0.943444
Q2FWL7   27 1.22727 0.903563 0.161558
Q2FVK3   0 0 -1.27278 0.943444
Q2FX19   26 1.18182 0.903563 0.161558
Q2G2U6   16 0.727273 -1.27278 0.943444
Q2G1S5   4 0.181818 -1.27278 0.943444
Q2FVS9   9 0.409091 -1.27278 0.943444
Q2G1M7   24 1.09091 0.903563 0.161558
Q2FW50   12 0.545455 -1.27278 0.943444
Q2G2L1   19 0.863636 -1.27278 0.943444
Q2FWB1   20 0.909091 -1.27278 0.943444
Q2FXA8   13 0.590909 -1.27278 0.943444
Q2FV20   18 0.818182 -1.27278 0.943444
Q2FUY1   12 0.545455 -1.27278 0.943444
Q2FYJ1   28 1.27273 0.903563 0.161558
Q2G043   4 0.181818 -1.27278 0.943444
Q2FZ43   18 0.818182 -1.27278 0.943444
Q9KJN4   13 0.590909 -1.27278 0.943444
Q2G194   27 1.22727 0.903563 0.161558
Q2G0F0   20 0.909091 -1.27278 0.943444
Q2G2G2   14 0.636364 -1.27278 0.943444
Q2G0I8   17 0.772727 -1.27278 0.943444
Q2FXG5   14 0.636364 -1.27278 0.943444
Q2G2S6   33 1.5 0.903563 0.161558
Q53700   22 1 0.903563 0.161558
Q2G0D8   15 0.681818 -1.27278 0.943444
P60430   0 0 -1.27278 0.943444
Q2FV41   16 0.727273 -1.27278 0.943444
Q2FXZ5   17 0.772727 -1.27278 0.943444
Q2FZL0   37 1.68182 0.903563 0.161558
Q2FY99   28 1.27273 0.903563 0.161558
Q2FX95   8 0.363636 -1.27278 0.943444
Q2FYR6   26 1.18182 0.903563 0.161558
Q2FUW2   30 1.36364 0.903563 0.161558
Q2FVL2   16 0.727273 -1.27278 0.943444
Q2G2L4   26 1.18182 0.903563 0.161558
Q2FXB1   0 0 -1.27278 0.943444
Q2FZY7   15 0.681818 -1.27278 0.943444
Q2FVN1   42 1.90909 0.903563 0.161558
Q2G1S1   16 0.727273 -1.27278 0.943444
Q2FXK4   17 0.772727 -1.27278 0.943444
Q2FXM6   18 0.818182 -1.27278 0.943444
Q2FZJ6   25 1.13636 0.903563 0.161558
Q2FVT4   17 0.772727 -1.27278 0.943444
Q2FYW1   16 0.727273 -1.27278 0.943444
Q2FYZ3   20 0.909091 -1.27278 0.943444
Q2FXX5   5 0.227273 -1.27278 0.943444
Q2FWM4   6 0.272727 -1.27278 0.943444
Q2G2L3   24 1.09091 0.903563 0.161558
Q2FYR3   25 1.13636 0.903563 0.161558
Q2G0I9   13 0.590909 -1.27278 0.943444
Q2G0M2   17 0.772727 -1.27278 0.943444
Q2G272   6 0.272727 -1.27278 0.943444
Q2FXL4   22 1 0.903563 0.161558
Q2G0U9   14 0.636364 -1.27278 0.943444
Q2FVE4   6 0.272727 -1.27278 0.943444
Q2FVC6   22 1 0.903563 0.161558
Q2FV19   10 0.454545 -1.27278 0.943444
Q2G0S8   20 0.909091 -1.27278 0.943444
Q2G2G3   39 1.77273 0.903563 0.161558
Q2G2X0   16 0.711111 -1.27278 0.943444
Q2G0F3   27 1.2 0.903563 0.161558
Q2G037   19 0.844444 -1.27278 0.943444
Q2G1G6   22 0.977778 -1.27278 0.943444
Q2FWP0   2 0.0888889 -1.27278 0.943444
Q2FY29   8 0.355556 -1.27278 0.943444
Q2FXQ4   32 1.42222 0.903563 0.161558
Q2G0S7   12 0.533333 -1.27278 0.943444
Q2FZX7   16 0.711111 -1.27278 0.943444
Q2G0E6   43 1.91111 0.903563 0.161558
Q2FY37   20 0.888889 -1.27278 0.943444
Q2FYQ0   18 0.8 -1.27278 0.943444
Q2FUV3   22 0.977778 -1.27278 0.943444
Q2FYV2   18 0.8 -1.27278 0.943444
Q2FVS4   27 1.2 0.903563 0.161558
Q2G2M3   19 0.844444 -1.27278 0.943444
Q2FVM6   14 0.622222 -1.27278 0.943444
Q2G292   29 1.28889 0.903563 0.161558
Q2FXH7   9 0.4 -1.27278 0.943444
Q2FYQ7   16 0.711111 -1.27278 0.943444
Q2FWG2   21 0.933333 -1.27278 0.943444
Q2G159   18 0.8 -1.27278 0.943444
Q2FX96   21 0.933333 -1.27278 0.943444
Q2FV83   15 0.666667 -1.27278 0.943444
Q2G2D8   22 0.977778 -1.27278 0.943444
Q2FYJ4   41 1.82222 0.903563 0.161558
Q2G1E8   32 1.42222 0.903563 0.161558
Q2FVK2   0 0 -1.27278 0.943444
Q2FZP1   39 1.73333 0.903563 0.161558
Q2FXI0   15 0.666667 -1.27278 0.943444
Q2G134   33 1.46667 0.903563 0.161558
Q2FZZ6   6 0.266667 -1.27278 0.943444
Q2G1Z3   17 0.755556 -1.27278 0.943444
Q2G030   22 0.977778 -1.27278 0.943444
Q2FV21   21 0.933333 -1.27278 0.943444
Q9RQP6   35 1.55556 0.903563 0.161558
Q2FZ62   16 0.711111 -1.27278 0.943444
Q2FZQ7   30 1.33333 0.903563 0.161558
Q2G0F4   20 0.888889 -1.27278 0.943444
Q2FWE0   15 0.666667 -1.27278 0.943444
Q2FVS0   41 1.82222 0.903563 0.161558
Q2FUT6   21 0.933333 -1.27278 0.943444
Q2FUQ5   22 0.977778 -1.27278 0.943444
Q2FZJ9   12 0.533333 -1.27278 0.943444
Q2FY81   14 0.622222 -1.27278 0.943444
Q2G0K8   13 0.577778 -1.27278 0.943444
Q2G262   37 1.64444 0.903563 0.161558
Q2G0E1   15 0.666667 -1.27278 0.943444
Q2FWD3   21 0.933333 -1.27278 0.943444
Q2FXA4   25 1.11111 0.903563 0.161558
Q2FVF0   19 0.844444 -1.27278 0.943444
Q2FWW9   15 0.666667 -1.27278 0.943444
Q2FZ54   24 1.06667 0.903563 0.161558
P0A0J0   28 1.24444 0.903563 0.161558
Q2G1G1   26 1.15556 0.903563 0.161558
Q2FWA1   18 0.8 -1.27278 0.943444
Q2FXN1   17 0.755556 -1.27278 0.943444
Q2G2T4   23 1.02222 0.903563 0.161558
Q2FZW9   18 0.8 -1.27278 0.943444
Q2FV90   21 0.933333 -1.27278 0.943444
Q2FWB3   6 0.266667 -1.27278 0.943444
Q2G0Q0   8 0.355556 -1.27278 0.943444
Q2FY10   16 0.711111 -1.27278 0.943444
Q2FXM0   11 0.488889 -1.27278 0.943444
Q2G1S2   16 0.711111 -1.27278 0.943444
Q2FXY5   24 1.04348 0.903563 0.161558
Q2FXV3   23 1 0.903563 0.161558
Q2FXG3   28 1.21739 0.903563 0.161558
Q2FVA8   7 0.304348 -1.27278 0.943444
Q2G2C2   28 1.21739 0.903563 0.161558
Q2FYU2   16 0.695652 -1.27278 0.943444
Q2FYK5   25 1.08696 0.903563 0.161558
Q2FW35   23 1 0.903563 0.161558
Q2FY52   20 0.869565 -1.27278 0.943444
Q9RQP9   28 1.21739 0.903563 0.161558
Q2G039   15 0.652174 -1.27278 0.943444
Q2G1E4   23 1 0.903563 0.161558
Q2G0B0   16 0.695652 -1.27278 0.943444
Q2FXI7   13 0.565217 -1.27278 0.943444
Q2FWN7   22 0.956522 -1.27278 0.943444
Q2FV66   8 0.347826 -1.27278 0.943444
Q2FYJ5   47 2.04348 3.07991 0.0107511
Q2FYC9   0 0 -1.27278 0.943444
Q2FZC6   20 0.869565 -1.27278 0.943444
Q2FXW4   18 0.782609 -1.27278 0.943444
Q2FXI1   17 0.73913 -1.27278 0.943444
Q2FZF9   21 0.913043 -1.27278 0.943444
Q2G171   37 1.6087 0.903563 0.161558
Q2G2P8   18 0.782609 -1.27278 0.943444
Q2G2V9   20 0.869565 -1.27278 0.943444
Q2FV31   15 0.652174 -1.27278 0.943444
Q9KJN3   9 0.391304 -1.27278 0.943444
Q2FZV5   47 2.04348 3.07991 0.0107511
Q2FWC4   26 1.13043 0.903563 0.161558
Q2FYT0   43 1.86957 0.903563 0.161558
Q2G145   27 1.17391 0.903563 0.161558
Q2G0J0   24 1.04348 0.903563 0.161558
Q2FZQ3   14 0.608696 -1.27278 0.943444
Q2FYE5   14 0.608696 -1.27278 0.943444
Q2FWN5   36 1.56522 0.903563 0.161558
Q2FY24   30 1.30435 0.903563 0.161558
Q2FVW7   12 0.521739 -1.27278 0.943444
Q2FZ91   20 0.869565 -1.27278 0.943444
Q2FWL2   21 0.913043 -1.27278 0.943444
Q2FZQ6   10 0.434783 -1.27278 0.943444
P02976   25 1.08696 0.903563 0.161558
Q2G0R7   48 2.08696 3.07991 0.0107511
Q2FUU2   16 0.695652 -1.27278 0.943444
Q2FZG1   17 0.73913 -1.27278 0.943444
Q2G0Z4   49 2.13043 3.07991 0.0107511
Q2FZ81   6 0.26087 -1.27278 0.943444
Q2G2J8   20 0.869565 -1.27278 0.943444
Q2FZD7   22 0.956522 -1.27278 0.943444
Q2G288   33 1.43478 0.903563 0.161558
Q2FW52   16 0.695652 -1.27278 0.943444
Q2FVX4   14 0.608696 -1.27278 0.943444
Q2FVN5   39 1.69565 0.903563 0.161558
Q2FY88   25 1.08696 0.903563 0.161558
Q2FWC9   13 0.565217 -1.27278 0.943444
Q2FZS7   20 0.869565 -1.27278 0.943444
Q2FZ63   14 0.608696 -1.27278 0.943444
Q2G1L8   17 0.73913 -1.27278 0.943444
Q2FV17   25 1.08696 0.903563 0.161558
Q2FVT8   12 0.521739 -1.27278 0.943444
Q2G0W8   22 0.956522 -1.27278 0.943444
Q2FV07   6 0.26087 -1.27278 0.943444
Q2G0Q1   27 1.17391 0.903563 0.161558
Q2FY69   23 1 0.903563 0.161558
Q2FZ75   15 0.652174 -1.27278 0.943444
Q2G0E5   27 1.17391 0.903563 0.161558
Q2G233   15 0.652174 -1.27278 0.943444
Q2FWE1   32 1.3913 0.903563 0.161558
Q2FVZ2   12 0.521739 -1.27278 0.943444
Q2FYE2   13 0.565217 -1.27278 0.943444
Q2G1K6   24 1.02128 0.903563 0.161558
Q2FVT0   13 0.553191 -1.27278 0.943444
Q2G0Q9   18 0.765957 -1.27278 0.943444
Q2FZ89   28 1.19149 0.903563 0.161558
Q2FVR0   22 0.93617 -1.27278 0.943444
Q2FZD9   19 0.808511 -1.27278 0.943444
Q2FX85   30 1.2766 0.903563 0.161558
Q2G1B0   7 0.297872 -1.27278 0.943444
Q2G2E4   41 1.74468 0.903563 0.161558
Q2FYK7   20 0.851064 -1.27278 0.943444
Q2FZ13   16 0.680851 -1.27278 0.943444
Q2FZE6   17 0.723404 -1.27278 0.943444
Q2FVI2   17 0.723404 -1.27278 0.943444
Q2FZE0   18 0.765957 -1.27278 0.943444
Q2FV38   14 0.595745 -1.27278 0.943444
Q2FXE2   19 0.808511 -1.27278 0.943444
Q2G1Q2   15 0.638298 -1.27278 0.943444
Q2FYY8   16 0.680851 -1.27278 0.943444
Q2FYN6   15 0.638298 -1.27278 0.943444
Q2FV39   25 1.06383 0.903563 0.161558
Q2G130   19 0.808511 -1.27278 0.943444
Q2FUR8   14 0.595745 -1.27278 0.943444
Q2FXZ3   9 0.382979 -1.27278 0.943444
Q2FYM4   48 2.04255 3.07991 0.0107511
Q2FWY1   20 0.851064 -1.27278 0.943444
Q2G1V4   15 0.638298 -1.27278 0.943444
P0A011   23 0.978723 -1.27278 0.943444
Q2FXZ0   25 1.06383 0.903563 0.161558
Q2G0V4   18 0.765957 -1.27278 0.943444
Q2FW34   23 0.978723 -1.27278 0.943444
Q2FWC7   16 0.680851 -1.27278 0.943444
Q2G0F6   20 0.851064 -1.27278 0.943444
Q2G0T0   20 0.851064 -1.27278 0.943444
Q2FXM8   21 0.893617 -1.27278 0.943444
Q2G0Q8   17 0.723404 -1.27278 0.943444
Q2FZ08   26 1.10638 0.903563 0.161558
Q2G160   26 1.10638 0.903563 0.161558
Q2FY78   9 0.382979 -1.27278 0.943444
Q2G2H7   35 1.48936 0.903563 0.161558
Q2FW53   6 0.255319 -1.27278 0.943444
Q2FVX0   25 1.06383 0.903563 0.161558
Q2G2U5   17 0.723404 -1.27278 0.943444
Q2FZR0   15 0.638298 -1.27278 0.943444
Q2G1Z9   8 0.340426 -1.27278 0.943444
Q2G1G0   16 0.680851 -1.27278 0.943444
Q2FW57   21 0.893617 -1.27278 0.943444
Q9RQP7   20 0.851064 -1.27278 0.943444
Q2FXP0   24 1.02128 0.903563 0.161558
Q2FVV1   37 1.57447 0.903563 0.161558
Q2FYU8   29 1.23404 0.903563 0.161558
Q2FZ04   16 0.680851 -1.27278 0.943444
Q2FVQ0   16 0.680851 -1.27278 0.943444
Q2G151   23 0.978723 -1.27278 0.943444
Q2FXF9   15 0.638298 -1.27278 0.943444
Q2G242   22 0.93617 -1.27278 0.943444
Q2FZQ0   15 0.638298 -1.27278 0.943444
Q2G1Q8   19 0.808511 -1.27278 0.943444
Q2FYG1   32 1.33333 0.903563 0.161558
Q2G1N3   19 0.791667 -1.27278 0.943444
Q2FV44   20 0.833333 -1.27278 0.943444
Q2FXV4   24 1 0.903563 0.161558
Q2G0I1   25 1.04167 0.903563 0.161558
Q2FZY0   23 0.958333 -1.27278 0.943444
Q2G295   22 0.916667 -1.27278 0.943444
Q2FWH3   23 0.958333 -1.27278 0.943444
Q2G072   18 0.75 -1.27278 0.943444
Q2G217   25 1.04167 0.903563 0.161558
Q2FYP6   26 1.08333 0.903563 0.161558
Q9EZ12   27 1.125 0.903563 0.161558
Q2FZ48   29 1.20833 0.903563 0.161558
Q2FY16   24 1 0.903563 0.161558
Q2FZU3   26 1.08333 0.903563 0.161558
Q2FVV7   17 0.708333 -1.27278 0.943444
Q2FWU0   6 0.25 -1.27278 0.943444
P0A0Q0   15 0.625 -1.27278 0.943444
Q2FVS3   16 0.666667 -1.27278 0.943444
Q2G0I6   24 1 0.903563 0.161558
Q2FYP3   7 0.291667 -1.27278 0.943444
Q2FWM0   20 0.833333 -1.27278 0.943444
Q2FZ36   14 0.583333 -1.27278 0.943444
Q2G0Y8   39 1.625 0.903563 0.161558
Q2FXF6   41 1.70833 0.903563 0.161558
Q2FXM7   27 1.125 0.903563 0.161558
Q2G1A6   24 1 0.903563 0.161558
Q2G138   36 1.5 0.903563 0.161558
Q2FZR4   24 1 0.903563 0.161558
Q2G162   42 1.75 0.903563 0.161558
Q2FYH2   33 1.375 0.903563 0.161558
Q2FX56   13 0.541667 -1.27278 0.943444
Q2FY68   26 1.08333 0.903563 0.161558
Q2G1K1   5 0.208333 -1.27278 0.943444
Q2G1A3   25 1.04167 0.903563 0.161558
Q2FZX4   21 0.875 -1.27278 0.943444
Q2G1M5   18 0.75 -1.27278 0.943444
Q2FVA3   21 0.875 -1.27278 0.943444
Q2G2G4   15 0.625 -1.27278 0.943444
Q2G0U3   16 0.666667 -1.27278 0.943444
Q2FXQ6   23 0.958333 -1.27278 0.943444
Q2G0S2   15 0.625 -1.27278 0.943444
Q2G168   17 0.708333 -1.27278 0.943444
Q2FZB0   26 1.08333 0.903563 0.161558
Q2G119   31 1.29167 0.903563 0.161558
Q2FVJ7   29 1.20833 0.903563 0.161558
Q2FY30   22 0.916667 -1.27278 0.943444
Q2FXR3   21 0.875 -1.27278 0.943444
Q2G1Z0   18 0.75 -1.27278 0.943444
Q2G0A9   24 1 0.903563 0.161558
O33599   6 0.25 -1.27278 0.943444
Q2FZ55   18 0.75 -1.27278 0.943444
Q2FYS0   13 0.541667 -1.27278 0.943444
Q2G248   28 1.16667 0.903563 0.161558
Q2G049   26 1.08333 0.903563 0.161558
Q2FVA5   7 0.291667 -1.27278 0.943444
Q2FUX8   22 0.916667 -1.27278 0.943444
Q2G123   16 0.666667 -1.27278 0.943444
Q2FVH0   27 1.125 0.903563 0.161558
Q2FV01   37 1.54167 0.903563 0.161558
Q2G2L2   18 0.75 -1.27278 0.943444
Q2FYW3   21 0.875 -1.27278 0.943444
Q2FZZ0   16 0.666667 -1.27278 0.943444
Q2FVV8   17 0.708333 -1.27278 0.943444
Q2G2W0   24 0.979592 -1.27278 0.943444
Q2G041   10 0.408163 -1.27278 0.943444
P0A0B9   19 0.77551 -1.27278 0.943444
Q2FYI6   20 0.816327 -1.27278 0.943444
Q2G2S2   20 0.816327 -1.27278 0.943444
Q2FVQ8   16 0.653061 -1.27278 0.943444
Q2FVT2   22 0.897959 -1.27278 0.943444
Q2G1Z5   13 0.530612 -1.27278 0.943444
Q2G2A4   12 0.489796 -1.27278 0.943444
P60393   31 1.26531 0.903563 0.161558
Q2G0P6   23 0.938776 -1.27278 0.943444
Q2FW04   31 1.26531 0.903563 0.161558
Q2FYY9   21 0.857143 -1.27278 0.943444
Q2FWP2   25 1.02041 0.903563 0.161558
Q2FVW4   23 0.938776 -1.27278 0.943444
Q2FY63   24 0.979592 -1.27278 0.943444
Q2FZ68   13 0.530612 -1.27278 0.943444
Q2G1E2   53 2.16327 3.07991 0.0107511
Q2G2T8   19 0.77551 -1.27278 0.943444
Q2FY71   23 0.938776 -1.27278 0.943444
Q2FVI1   40 1.63265 0.903563 0.161558
Q2G0W2   36 1.46939 0.903563 0.161558
Q2G238   21 0.857143 -1.27278 0.943444
Q2FZR1   26 1.06122 0.903563 0.161558
Q2FXN2   38 1.55102 0.903563 0.161558
Q2FXH6   39 1.59184 0.903563 0.161558
Q2FXM3   22 0.897959 -1.27278 0.943444
Q2FZW3   34 1.38776 0.903563 0.161558
Q2FWM9   13 0.530612 -1.27278 0.943444
Q2FUW9   42 1.71429 0.903563 0.161558
Q2FW91   23 0.938776 -1.27278 0.943444
Q2G137   8 0.326531 -1.27278 0.943444
Q2FVM0   25 1.02041 0.903563 0.161558
Q2G057   15 0.612245 -1.27278 0.943444
Q2FXP5   20 0.816327 -1.27278 0.943444
Q2G1H2   43 1.7551 0.903563 0.161558
Q2FX99   25 1.02041 0.903563 0.161558
Q2G0J4   44 1.79592 0.903563 0.161558
Q2FX74   14 0.571429 -1.27278 0.943444
Q2G1J9   39 1.59184 0.903563 0.161558
Q2G1F7   33 1.34694 0.903563 0.161558
Q2G2R8   13 0.530612 -1.27278 0.943444
Q2FW32   13 0.530612 -1.27278 0.943444
Q2FXZ4   16 0.653061 -1.27278 0.943444
Q2FUT0   9 0.367347 -1.27278 0.943444
Q2G084   17 0.693878 -1.27278 0.943444
Q2G148   28 1.14286 0.903563 0.161558
Q2FYR0   14 0.571429 -1.27278 0.943444
Q2FW86   16 0.653061 -1.27278 0.943444
Q2FW01   16 0.653061 -1.27278 0.943444
Q2FUX9   41 1.67347 0.903563 0.161558
Q2G212   44 1.79592 0.903563 0.161558
Q2FZ84   12 0.489796 -1.27278 0.943444
Q2G0Y0   21 0.857143 -1.27278 0.943444
Q2FYU4   20 0.816327 -1.27278 0.943444
Q2G223   7 0.285714 -1.27278 0.943444
Q2G136   23 0.938776 -1.27278 0.943444
Q2G0G6   22 0.897959 -1.27278 0.943444
Q2FWY6   18 0.734694 -1.27278 0.943444
Q2FWZ2   16 0.653061 -1.27278 0.943444
Q2G240   20 0.816327 -1.27278 0.943444
O05154   20 0.816327 -1.27278 0.943444
Q2FXP4   30 1.22449 0.903563 0.161558
Q2FVH5   20 0.816327 -1.27278 0.943444
Q2FYP0   16 0.64 -1.27278 0.943444
Q2FUW5   7 0.28 -1.27278 0.943444
Q2FX66   2 0.08 -1.27278 0.943444
Q2G1P4   41 1.64 0.903563 0.161558
Q2FYI9   25 1 0.903563 0.161558
Q2G0I7   13 0.52 -1.27278 0.943444
Q2FXQ9   31 1.24 0.903563 0.161558
Q2FXL0   25 1 0.903563 0.161558
Q2FYR7   31 1.24 0.903563 0.161558
Q2G1W4   16 0.64 -1.27278 0.943444
Q2G2C8   32 1.28 0.903563 0.161558
Q2G163   25 1 0.903563 0.161558
Q2FWL9   38 1.52 0.903563 0.161558
Q2FZH3   29 1.16 0.903563 0.161558
Q2FZR5   21 0.84 -1.27278 0.943444
Q2G1W6   16 0.64 -1.27278 0.943444
Q2FWA5   32 1.28 0.903563 0.161558
Q2FX17   29 1.16 0.903563 0.161558
Q2FXY1   18 0.72 -1.27278 0.943444
Q2G2W1   35 1.4 0.903563 0.161558
Q2FV06   36 1.44 0.903563 0.161558
Q2FYW6   28 1.12 0.903563 0.161558
Q2G281   21 0.84 -1.27278 0.943444
Q2G227   30 1.2 0.903563 0.161558
Q2FWZ5   29 1.16 0.903563 0.161558
Q2FZX0   19 0.76 -1.27278 0.943444
Q2FV51   32 1.28 0.903563 0.161558
Q2G082   32 1.28 0.903563 0.161558
Q2FWX4   0 0 -1.27278 0.943444
Q2FZT1   18 0.72 -1.27278 0.943444
Q2FYF3   21 0.84 -1.27278 0.943444
Q2FXW9   8 0.32 -1.27278 0.943444
O34090   21 0.84 -1.27278 0.943444
Q2FVE1   34 1.36 0.903563 0.161558
Q2FZL5   23 0.92 -1.27278 0.943444
Q2G258   13 0.52 -1.27278 0.943444
Q2FZW5   35 1.4 0.903563 0.161558
Q2FW63   36 1.44 0.903563 0.161558
Q2FXB4   46 1.84 0.903563 0.161558
Q2G1T5   0 0 -1.27278 0.943444
Q2G1J5   18 0.72 -1.27278 0.943444
Q2G0V0   16 0.64 -1.27278 0.943444
Q2G0M7   16 0.64 -1.27278 0.943444
Q2G1I5   27 1.08 0.903563 0.161558
Q2G146   25 1 0.903563 0.161558
Q2G1P6   19 0.76 -1.27278 0.943444
Q2G1W8   16 0.627451 -1.27278 0.943444
Q2G035   20 0.784314 -1.27278 0.943444
Q2G1I3   24 0.941176 -1.27278 0.943444
Q2FWM2   19 0.745098 -1.27278 0.943444
Q2FYJ3   27 1.05882 0.903563 0.161558
Q2G0L8   18 0.705882 -1.27278 0.943444
Q2G164   24 0.941176 -1.27278 0.943444
Q2FVT7   15 0.588235 -1.27278 0.943444
Q2G1R3   34 1.33333 0.903563 0.161558
Q2G1T6   19 0.745098 -1.27278 0.943444
Q2FZN7   26 1.01961 0.903563 0.161558
Q2FY83   31 1.21569 0.903563 0.161558
Q2FZX9   28 1.09804 0.903563 0.161558
Q2FYL5   25 0.980392 -1.27278 0.943444
Q2G218   15 0.588235 -1.27278 0.943444
Q2G0M5   22 0.862745 -1.27278 0.943444
Q2FW78   43 1.68627 0.903563 0.161558
P52078   19 0.745098 -1.27278 0.943444
Q7X2S2   19 0.745098 -1.27278 0.943444
Q2FZG4   25 0.980392 -1.27278 0.943444
Q2G0M4   15 0.588235 -1.27278 0.943444
Q2FVA2   15 0.588235 -1.27278 0.943444
Q2G115   24 0.941176 -1.27278 0.943444
Q2G0M8   31 1.21569 0.903563 0.161558
Q2G1U4   15 0.588235 -1.27278 0.943444
Q2G1D0   26 1.01961 0.903563 0.161558
Q2G2S0   34 1.33333 0.903563 0.161558
Q2G2N5   37 1.45098 0.903563 0.161558
Q2G222   26 1.01961 0.903563 0.161558
Q2G1C8   23 0.901961 -1.27278 0.943444
Q2FV40   30 1.17647 0.903563 0.161558
Q2FXT1   16 0.627451 -1.27278 0.943444
Q2FZZ2   20 0.784314 -1.27278 0.943444
Q2FY01   24 0.941176 -1.27278 0.943444
Q2FVJ8   26 1.01961 0.903563 0.161558
Q2FXK2   27 1.05882 0.903563 0.161558
Q2FUS7   19 0.745098 -1.27278 0.943444
Q2FVP1   43 1.68627 0.903563 0.161558
Q2FYN7   2 0.0784314 -1.27278 0.943444
P69848   21 0.823529 -1.27278 0.943444
Q2FWN8   19 0.745098 -1.27278 0.943444
Q2FV62   21 0.823529 -1.27278 0.943444
Q2FWW7   23 0.901961 -1.27278 0.943444
Q2G1Y5   21 0.823529 -1.27278 0.943444
Q2FXA3   39 1.52941 0.903563 0.161558
Q2FYV3   26 1.01961 0.903563 0.161558
Q2G1H4   19 0.745098 -1.27278 0.943444
Q2G038   28 1.09804 0.903563 0.161558
Q2G161   42 1.64706 0.903563 0.161558
Q2FYV1   22 0.862745 -1.27278 0.943444
Q2FZ09   19 0.745098 -1.27278 0.943444
Q2FW90   29 1.13725 0.903563 0.161558
Q2G290   23 0.901961 -1.27278 0.943444
P60611   12 0.470588 -1.27278 0.943444
Q2FV58   30 1.17647 0.903563 0.161558
Q2G0C6   18 0.705882 -1.27278 0.943444
Q2G050   16 0.627451 -1.27278 0.943444
Q2G0V2   20 0.784314 -1.27278 0.943444
Q2FVQ4   46 1.80392 0.903563 0.161558
Q2G094   10 0.384615 -1.27278 0.943444
Q2FY59   17 0.653846 -1.27278 0.943444
Q2FVX7   22 0.846154 -1.27278 0.943444
Q2FVP4   25 0.961538 -1.27278 0.943444
Q2G185   17 0.653846 -1.27278 0.943444
Q2FXP8   47 1.80769 0.903563 0.161558
Q2G275   20 0.769231 -1.27278 0.943444
Q2G1D9   26 1 0.903563 0.161558
Q2FXI3   13 0.5 -1.27278 0.943444
Q2FYM2   13 0.5 -1.27278 0.943444
P14738   0 0 -1.27278 0.943444
Q2G2Q2   17 0.653846 -1.27278 0.943444
Q2G0M9   16 0.615385 -1.27278 0.943444
Q2FY67   18 0.692308 -1.27278 0.943444
Q2FWX8   0 0 -1.27278 0.943444
Q2FUT9   24 0.923077 -1.27278 0.943444
Q2FZS0   16 0.615385 -1.27278 0.943444
Q2G2A8   27 1.03846 0.903563 0.161558
Q2FUY2   0 0 -1.27278 0.943444
Q2FZL8   16 0.615385 -1.27278 0.943444
Q2FW93   8 0.307692 -1.27278 0.943444
Q2G1L7   24 0.923077 -1.27278 0.943444
Q2FW41   20 0.769231 -1.27278 0.943444
Q2FZY6   19 0.730769 -1.27278 0.943444
Q2G042   41 1.57692 0.903563 0.161558
Q2FWK2   23 0.884615 -1.27278 0.943444
Q2FYF4   15 0.576923 -1.27278 0.943444
Q2FZP2   16 0.615385 -1.27278 0.943444
Q2G1G7   18 0.692308 -1.27278 0.943444
Q2G1H5   25 0.961538 -1.27278 0.943444
Q2G2S7   11 0.423077 -1.27278 0.943444
Q2FY53   25 0.961538 -1.27278 0.943444
Q2G1N2   22 0.846154 -1.27278 0.943444
Q2G2V2   18 0.692308 -1.27278 0.943444
Q2G1H6   18 0.692308 -1.27278 0.943444
Q2FZA9   16 0.615385 -1.27278 0.943444
Q2FXI5   15 0.576923 -1.27278 0.943444
Q2G206   44 1.69231 0.903563 0.161558
Q2FWN6   23 0.884615 -1.27278 0.943444
Q2FUQ2   29 1.11538 0.903563 0.161558
Q2G1K3   16 0.615385 -1.27278 0.943444
Q2FZ76   34 1.30769 0.903563 0.161558
Q2FY54   12 0.461538 -1.27278 0.943444
Q2G289   19 0.730769 -1.27278 0.943444
Q2FY14   23 0.884615 -1.27278 0.943444
Q2FV77   33 1.26923 0.903563 0.161558
Q2G064   18 0.692308 -1.27278 0.943444
Q2G033   27 1.03846 0.903563 0.161558
Q2G198   10 0.384615 -1.27278 0.943444
Q2G0K4   46 1.76923 0.903563 0.161558
Q2G0V3   30 1.15385 0.903563 0.161558
Q2FWE2   20 0.754717 -1.27278 0.943444
Q2G089   22 0.830189 -1.27278 0.943444
Q2FZL3   12 0.45283 -1.27278 0.943444
Q2G087   27 1.01887 0.903563 0.161558
Q2G0A7   41 1.54717 0.903563 0.161558
Q2FVF9   16 0.603774 -1.27278 0.943444
Q2G071   22 0.830189 -1.27278 0.943444
Q2FUZ2   32 1.20755 0.903563 0.161558
Q2FY27   21 0.792453 -1.27278 0.943444
Q2FXX4   33 1.24528 0.903563 0.161558
Q2G1E6   22 0.830189 -1.27278 0.943444
Q2G1G5   34 1.28302 0.903563 0.161558
Q2G2Q3   14 0.528302 -1.27278 0.943444
Q2FZF0   11 0.415094 -1.27278 0.943444
Q2G2D2   17 0.641509 -1.27278 0.943444
Q2FXT4   27 1.01887 0.903563 0.161558
Q2FZI8   22 0.830189 -1.27278 0.943444
Q2FUS8   0 0 -1.27278 0.943444
Q2FVR9   29 1.09434 0.903563 0.161558
Q2FXP2   13 0.490566 -1.27278 0.943444
Q2FX94   27 1.01887 0.903563 0.161558
Q2G2A5   22 0.830189 -1.27278 0.943444
Q2FZP7   32 1.20755 0.903563 0.161558
Q2G1R7   24 0.90566 -1.27278 0.943444
Q2G015   0 0 -1.27278 0.943444
Q2FZF4   36 1.35849 0.903563 0.161558
Q2G1E5   18 0.679245 -1.27278 0.943444
Q2FWH9   35 1.32075 0.903563 0.161558
Q2G069   15 0.566038 -1.27278 0.943444
Q2FZK3   22 0.830189 -1.27278 0.943444
Q2FZU5   34 1.28302 0.903563 0.161558
Q2FYT4   16 0.603774 -1.27278 0.943444
Q2FWK4   36 1.35849 0.903563 0.161558
Q2FY40   19 0.716981 -1.27278 0.943444
Q2FWY4   41 1.54717 0.903563 0.161558
Q2G156   42 1.58491 0.903563 0.161558
Q2G045   14 0.528302 -1.27278 0.943444
Q2FZS6   23 0.867925 -1.27278 0.943444
Q2FYC7   29 1.09434 0.903563 0.161558
Q2FW73   20 0.754717 -1.27278 0.943444
Q2G1H3   26 0.981132 -1.27278 0.943444
Q2FXJ6   14 0.528302 -1.27278 0.943444
Q2FUS2   43 1.59259 0.903563 0.161558
Q2G120   35 1.2963 0.903563 0.161558
Q2G2T9   25 0.925926 -1.27278 0.943444
Q2G1N9   45 1.66667 0.903563 0.161558
Q2FXL9   18 0.666667 -1.27278 0.943444
Q2G0W4   28 1.03704 0.903563 0.161558
Q2G0R6   29 1.07407 0.903563 0.161558
Q2G1C4   22 0.814815 -1.27278 0.943444
Q2FWY9   31 1.14815 0.903563 0.161558
Q2G1K4   28 1.03704 0.903563 0.161558
Q2FYK3   31 1.14815 0.903563 0.161558
Q2G1N4   24 0.888889 -1.27278 0.943444
Q2G065   22 0.814815 -1.27278 0.943444
Q2FX88   38 1.40741 0.903563 0.161558
Q2FVW9   26 0.962963 -1.27278 0.943444
Q2G1E0   9 0.333333 -1.27278 0.943444
Q2G2P2   26 0.962963 -1.27278 0.943444
Q2G0V5   41 1.51852 0.903563 0.161558
Q2FWA2   21 0.777778 -1.27278 0.943444
Q2FZU1   26 0.962963 -1.27278 0.943444
Q2FX77   16 0.592593 -1.27278 0.943444
Q2FW75   23 0.851852 -1.27278 0.943444
Q2FUT5   24 0.888889 -1.27278 0.943444
Q2G234   19 0.703704 -1.27278 0.943444
Q2FZU6   27 1 0.903563 0.161558
Q2G1Y2   42 1.55556 0.903563 0.161558
Q2FXN7   14 0.518519 -1.27278 0.943444
Q2G2J3   38 1.40741 0.903563 0.161558
Q2G0G1   22 0.814815 -1.27278 0.943444
Q2FW62   20 0.740741 -1.27278 0.943444
Q2FUP7   31 1.14815 0.903563 0.161558
Q2G1J3   29 1.07407 0.903563 0.161558
Q2FZ15   34 1.25926 0.903563 0.161558
Q2G1D3   16 0.592593 -1.27278 0.943444
Q2G0K2   22 0.814815 -1.27278 0.943444
Q2FWC1   37 1.37037 0.903563 0.161558
Q2FXM5   33 1.22222 0.903563 0.161558
Q2FY46   17 0.62963 -1.27278 0.943444
Q2G1K0   32 1.18519 0.903563 0.161558
Q2FXT6   33 1.22222 0.903563 0.161558
Q2FZM4   23 0.851852 -1.27278 0.943444
Q2FXG1   23 0.851852 -1.27278 0.943444
Q2FXL1   28 1.03704 0.903563 0.161558
Q2FWX5   21 0.777778 -1.27278 0.943444
# cudaSaTabsearch LTYPE = T LORDER = F LSOLN = F
# QUERY ID = PF19500 
# DBFILE = ./tableaux.ascii.DB                                                             
Q2G1I1   23 0.836364 -1.27278  0.943444
Q2G1K2   37 1.34545 0.903563  0.161558
Q2FUU5   35 1.27273 0.903563  0.161558
Q2FXB6   26 0.945455 -1.27278  0.943444
Q2FZU2   37 1.34545 0.903563  0.161558
Q2FZK0   36 1.30909 0.903563  0.161558
Q2FY33   17 0.618182 -1.27278  0.943444
Q2G098   20 0.727273 -1.27278  0.943444
Q2FZ46   32 1.16364 0.903563  0.161558
Q2FZQ5   35 1.27273 0.903563  0.161558
Q2FXU8   30 1.09091 0.903563  0.161558
Q9EZ08   28 1.01818 0.903563  0.161558
Q2G1B9   20 0.727273 -1.27278  0.943444
Q2FZ73   18 0.654545 -1.27278  0.943444
Q2FY35   34 1.23636 0.903563  0.161558
Q2FZ16   23 0.836364 -1.27278  0.943444
Q2FYR2   25 0.909091 -1.27278  0.943444
Q2FWY3   0 0 -1.27278  0.943444
Q2G2F5   32 1.16364 0.903563  0.161558
Q2G032   12 0.436364 -1.27278  0.943444
Q2FZ10   18 0.654545 -1.27278  0.943444
Q2G255   25 0.909091 -1.27278  0.943444
Q2G0X6   32 1.16364 0.903563  0.161558
Q2FYH0   27 0.981818 -1.27278  0.943444
Q2FXJ9   33 1.2 0.903563  0.161558
Q2FZT4   15 0.545455 -1.27278  0.943444
Q2FVE6   27 0.981818 -1.27278  0.943444
Q2FYD3   2 0.0727273 -1.27278  0.943444
Q2FXT5   10 0.363636 -1.27278  0.943444
Q2FY60   33 1.2 0.903563  0.161558
Q2G2D7   18 0.654545 -1.27278  0.943444
Q2FX16   28 1.01818 0.903563  0.161558
Q2FZ34   24 0.872727 -1.27278  0.943444
Q2G1S4   29 1.05455 0.903563  0.161558
Q2G147   21 0.763636 -1.27278  0.943444
Q2G1J7   31 1.12727 0.903563  0.161558
Q2G2A7   14 0.509091 -1.27278  0.943444
Q2G2M6   30 1.09091 0.903563  0.161558
Q2FV30   23 0.836364 -1.27278  0.943444
Q2FVL5   25 0.909091 -1.27278  0.943444
Q2FXY0   15 0.545455 -1.27278  0.943444
Q2FZL1   27 0.981818 -1.27278  0.943444
Q2FW45   27 0.981818 -1.27278  0.943444
Q2FZU0   33 1.17857 0.903563  0.161558
Q2FWZ0   32 1.14286 0.903563  0.161558
Q2G2H5   33 1.17857 0.903563  0.161558
Q2FYG9   27 0.964286 -1.27278  0.943444
Q2G2X6   20 0.714286 -1.27278  0.943444
Q2G155   26 0.928571 -1.27278  0.943444
Q2FXY9   30 1.07143 0.903563  0.161558
Q2FZ37   20 0.714286 -1.27278  0.943444
Q2FVI7   28 1 0.903563  0.161558
Q2FYS1   30 1.07143 0.903563  0.161558
Q2FXL5   28 1 0.903563  0.161558
Q2G1J4   32 1.14286 0.903563  0.161558
Q2FWZ3   16 0.571429 -1.27278  0.943444
Q2G2P7   36 1.28571 0.903563  0.161558
Q2FVH3   29 1.03571 0.903563  0.161558
Q2FZ31   23 0.821429 -1.27278  0.943444
Q2G283   33 1.17857 0.903563  0.161558
Q2FZ66   22 0.785714 -1.27278  0.943444
Q2FWY7   41 1.46429 0.903563  0.161558
Q2G1F9   29 1.03571 0.903563  0.161558
Q2FZJ4   22 0.785714 -1.27278  0.943444
Q2FZQ1   42 1.5 0.903563  0.161558
Q2FY80   13 0.464286 -1.27278  0.943444
Q2G2D4   40 1.42857 0.903563  0.161558
Q2FYP1   20 0.714286 -1.27278  0.943444
Q2FYF9   8 0.285714 -1.27278  0.943444
Q2G0B3   33 1.17857 0.903563  0.161558
Q2FUT8   29 1.03571 0.903563  0.161558
Q2FYR1   25 0.892857 -1.27278  0.943444
Q2FYL3   26 0.928571 -1.27278  0.943444
Q2FVG4   42 1.5 0.903563  0.161558
Q2FVP8   15 0.535714 -1.27278  0.943444
Q2FZ28   30 1.05263 0.903563  0.161558
Q2G1F0   19 0.666667 -1.27278  0.943444
P95689   21 0.736842 -1.27278  0.943444
Q2FYH6   22 0.77193 -1.27278  0.943444
Q2FXD1   17 0.596491 -1.27278  0.943444
Q2G0X5   18 0.631579 -1.27278  0.943444
Q2FXN8   42 1.47368 0.903563  0.161558
Q2G0N0   14 0.491228 -1.27278  0.943444
Q2G268   23 0.807018 -1.27278  0.943444
Q2FV61   32 1.12281 0.903563  0.161558
Q2FXL7   24 0.842105 -1.27278  0.943444
Q2FUR5   34 1.19298 0.903563  0.161558
Q2FXV6   18 0.631579 -1.27278  0.943444
Q2G2C5   21 0.736842 -1.27278  0.943444
Q2FVJ6   36 1.26316 0.903563  0.161558
Q2G1Y4   24 0.842105 -1.27278  0.943444
Q2FVI0   48 1.68421 0.903563  0.161558
Q2FXJ8   42 1.47368 0.903563  0.161558
Q2FZU7   22 0.77193 -1.27278  0.943444
Q2G2X4   25 0.877193 -1.27278  0.943444
Q2FZA8   38 1.33333 0.903563  0.161558
Q2FW96   35 1.22807 0.903563  0.161558
Q2FYV4   25 0.877193 -1.27278  0.943444
O07325   22 0.77193 -1.27278  0.943444
Q2G1C1   34 1.19298 0.903563  0.161558
Q2FZR9   25 0.877193 -1.27278  0.943444
Q2FVW3   27 0.947368 -1.27278  0.943444
Q2G124   23 0.807018 -1.27278  0.943444
P0C0V7   25 0.877193 -1.27278  0.943444
Q2FX52   25 0.862069 -1.27278  0.943444
Q2G2C7   26 0.896552 -1.27278  0.943444
Q2G2D5   28 0.965517 -1.27278  0.943444
Q2FXQ7   29 1 0.903563  0.161558
Q2FZW0   17 0.586207 -1.27278  0.943444
Q2FVG3   24 0.827586 -1.27278  0.943444
Q2FXR4   29 1 0.903563  0.161558
Q2FZ67   35 1.2069 0.903563  0.161558
Q2G243   16 0.551724 -1.27278  0.943444
Q2FV76   23 0.793103 -1.27278  0.943444
Q2FVZ4   32 1.10345 0.903563  0.161558
Q2FWC5   29 1 0.903563  0.161558
Q2FZY3   20 0.689655 -1.27278  0.943444
Q2FWH5   35 1.2069 0.903563  0.161558
Q2G241   34 1.17241 0.903563  0.161558
Q2FV35   18 0.62069 -1.27278  0.943444
Q2G0T5   39 1.34483 0.903563  0.161558
Q2G1A9   25 0.862069 -1.27278  0.943444
Q2FYU7   27 0.931034 -1.27278  0.943444
Q2G2E0   41 1.41379 0.903563  0.161558
Q2FVT6   28 0.965517 -1.27278  0.943444
Q2G0D7   37 1.27586 0.903563  0.161558
Q2G1M6   20 0.689655 -1.27278  0.943444
Q2G0A6   37 1.27586 0.903563  0.161558
Q2FUY6   31 1.06897 0.903563  0.161558
Q2FYJ2   24 0.827586 -1.27278  0.943444
Q2G2E5   33 1.11864 0.903563  0.161558
Q2G2P5   28 0.949153 -1.27278  0.943444
Q2G1R6   27 0.915254 -1.27278  0.943444
Q2FYF0   41 1.38983 0.903563  0.161558
Q2FVH8   33 1.11864 0.903563  0.161558
Q2FUU3   32 1.08475 0.903563  0.161558
Q2FVG8   25 0.847458 -1.27278  0.943444
Q9ZAH5   25 0.847458 -1.27278  0.943444
Q2G2U0   23 0.779661 -1.27278  0.943444
Q2FYR4   31 1.05085 0.903563  0.161558
Q2G256   31 1.05085 0.903563  0.161558
Q2FVY0   12 0.40678 -1.27278  0.943444
Q2G0Q2   22 0.745763 -1.27278  0.943444
Q2G0R2   25 0.847458 -1.27278  0.943444
Q2G0Q3   26 0.881356 -1.27278  0.943444
Q2FWZ9   42 1.42373 0.903563  0.161558
Q53705   22 0.745763 -1.27278  0.943444
Q2G2U3   16 0.542373 -1.27278  0.943444
Q2FYY6   28 0.949153 -1.27278  0.943444
Q2FWL3   36 1.22034 0.903563  0.161558
Q2FY50   24 0.813559 -1.27278  0.943444
Q2FXN4   25 0.847458 -1.27278  0.943444
Q2G179   32 1.08475 0.903563  0.161558
Q2G1L6   12 0.40678 -1.27278  0.943444
Q2FXU4   23 0.779661 -1.27278  0.943444
Q2G1E9   32 1.08475 0.903563  0.161558
Q2G232   23 0.779661 -1.27278  0.943444
Q2FXH9   17 0.576271 -1.27278  0.943444
Q2G0X3   2 0.0677966 -1.27278  0.943444
Q2FXD0   33 1.11864 0.903563  0.161558
Q2G0G3   43 1.45763 0.903563  0.161558
Q2FWW3   33 1.11864 0.903563  0.161558
Q2FYG0   25 0.833333 -1.27278  0.943444
Q2FZS9   38 1.26667 0.903563  0.161558
Q2FYS2   24 0.8 -1.27278  0.943444
Q2G2U4   13 0.433333 -1.27278  0.943444
Q2FWJ9   32 1.06667 0.903563  0.161558
Q2FWF0   27 0.9 -1.27278  0.943444
Q2FXR9   32 1.06667 0.903563  0.161558
Q2FZV7   18 0.6 -1.27278  0.943444
Q2G1W0   38 1.26667 0.903563  0.161558
Q2G2I0   26 0.866667 -1.27278  0.943444
Q2G153   25 0.833333 -1.27278  0.943444
Q2FWD7   33 1.1 0.903563  0.161558
Q2FY15   35 1.16667 0.903563  0.161558
Q2FV54   34 1.13333 0.903563  0.161558
Q2FZ74   25 0.833333 -1.27278  0.943444
Q2FYV5   27 0.9 -1.27278  0.943444
Q2G2I1   10 0.333333 -1.27278  0.943444
Q2FXZ6   23 0.766667 -1.27278  0.943444
Q2G0U0   48 1.6 0.903563  0.161558
Q2G0Y6   24 0.8 -1.27278  0.943444
Q2FXJ0   26 0.866667 -1.27278  0.943444
Q2FY43   30 0.983607 -1.27278  0.943444
Q2FWM1   2 0.0655738 -1.27278  0.943444
Q2FVJ1   32 1.04918 0.903563  0.161558
Q2G0K3   26 0.852459 -1.27278  0.943444
Q2FY66   29 0.95082 -1.27278  0.943444
Q2FW99   43 1.40984 0.903563  0.161558
Q2FV10   29 0.95082 -1.27278  0.943444
Q2FXJ5   38 1.2459 0.903563  0.161558
Q2FX69   2 0.0655738 -1.27278  0.943444
Q2G0B2   33 1.08197 0.903563  0.161558
Q2FX14   24 0.786885 -1.27278  0.943444
Q2FYD8   20 0.655738 -1.27278  0.943444
Q2FWE5   34 1.11475 0.903563  0.161558
Q2G2A3   27 0.885246 -1.27278  0.943444
Q2FZH8   21 0.688525 -1.27278  0.943444
Q2FX51   24 0.786885 -1.27278  0.943444
Q2FWE8   29 0.95082 -1.27278  0.943444
Q2G088   50 1.63934 0.903563  0.161558
Q2G028   33 1.06452 0.903563  0.161558
Q2G1S3   26 0.83871 -1.27278  0.943444
Q2FYN4   27 0.870968 -1.27278  0.943444
Q2FX86   37 1.19355 0.903563  0.161558
Q2G2S8   26 0.83871 -1.27278  0.943444
Q2FUW8   24 0.774194 -1.27278  0.943444
Q2FWD4   26 0.83871 -1.27278  0.943444
Q2FVH6   28 0.903226 -1.27278  0.943444
Q2G029   32 1.03226 0.903563  0.161558
Q2G1R5   21 0.677419 -1.27278  0.943444
Q2FX65   28 0.903226 -1.27278  0.943444
Q2FZV6   31 1 0.903563  0.161558
Q2G1P1   27 0.870968 -1.27278  0.943444
Q2FVU4   36 1.16129 0.903563  0.161558
Q2FVT5   33 1.06452 0.903563  0.161558
Q2G2H4   10 0.322581 -1.27278  0.943444
Q2FZ58   38 1.22581 0.903563  0.161558
Q2FVJ2   41 1.32258 0.903563  0.161558
Q2FXW5   19 0.612903 -1.27278  0.943444
Q2FWK1   30 0.967742 -1.27278  0.943444
Q2G031   27 0.870968 -1.27278  0.943444
Q2G0U1   38 1.22581 0.903563  0.161558
Q2FW46   25 0.806452 -1.27278  0.943444
Q2FZY5   31 1 0.903563  0.161558
Q2FZI5   28 0.888889 -1.27278  0.943444
Q2FYR9   27 0.857143 -1.27278  0.943444
Q2FZ92   29 0.920635 -1.27278  0.943444
Q2G1D5   37 1.1746 0.903563  0.161558
Q2FXM2   27 0.857143 -1.27278  0.943444
Q2FVM2   43 1.36508 0.903563  0.161558
Q2FZN2   33 1.04762 0.903563  0.161558
Q2G1U8   31 0.984127 -1.27278  0.943444
Q2FVS7   10 0.31746 -1.27278  0.943444
Q2FWB5   24 0.761905 -1.27278  0.943444
Q2FXX1   36 1.14286 0.903563  0.161558
Q2G2J9   28 0.888889 -1.27278  0.943444
Q2G0Y7   30 0.952381 -1.27278  0.943444
Q2FW81   27 0.857143 -1.27278  0.943444
Q2FWK3   27 0.857143 -1.27278  0.943444
Q2FY34   25 0.793651 -1.27278  0.943444
Q2FXF8   33 1.04762 0.903563  0.161558
Q2FXI9   34 1.07937 0.903563  0.161558
Q05615   26 0.8125 -1.27278  0.943444
Q2FUW4   25 0.78125 -1.27278  0.943444
Q2FVF4   33 1.03125 0.903563  0.161558
Q2FWI3   25 0.78125 -1.27278  0.943444
Q2FWG8   31 0.96875 -1.27278  0.943444
Q2G0R0   34 1.0625 0.903563  0.161558
Q2G0I4   28 0.875 -1.27278  0.943444
Q2FV67   29 0.90625 -1.27278  0.943444
Q2G091   36 1.125 0.903563  0.161558
Q2G1U1   19 0.59375 -1.27278  0.943444
Q2FUX7   30 0.9375 -1.27278  0.943444
Q2FY51   29 0.90625 -1.27278  0.943444
Q2FYP2   33 1.03125 0.903563  0.161558
Q2G0F8   36 1.125 0.903563  0.161558
Q2FXH5   28 0.875 -1.27278  0.943444
Q2G193   26 0.8125 -1.27278  0.943444
Q2FWD6   33 1.03125 0.903563  0.161558
Q2FZ98   36 1.10769 0.903563  0.161558
Q2FYQ2   41 1.26154 0.903563  0.161558
Q2FWL5   34 1.04615 0.903563  0.161558
Q2FV16   30 0.923077 -1.27278  0.943444
Q2FWX9   29 0.892308 -1.27278  0.943444
Q2G1J0   35 1.07692 0.903563  0.161558
Q2G235   25 0.769231 -1.27278  0.943444
Q2FXK1   26 0.8 -1.27278  0.943444
Q2FWF4   30 0.923077 -1.27278  0.943444
Q2FZC8   38 1.16923 0.903563  0.161558
Q2FZQ4   42 1.29231 0.903563  0.161558
O52582   20 0.615385 -1.27278  0.943444
Q2FZI6   27 0.830769 -1.27278  0.943444
Q2FUW7   26 0.8 -1.27278  0.943444
Q2G2M9   33 1.01538 0.903563  0.161558
Q2FZD0   26 0.8 -1.27278  0.943444
Q2FWK7   37 1.13846 0.903563  0.161558
Q2FWU4   0 0 -1.27278  0.943444
Q2FUX4   18 0.553846 -1.27278  0.943444
Q2G2V3   30 0.923077 -1.27278  0.943444
O05204   30 0.923077 -1.27278  0.943444
Q2FYC2   34 1.0303 0.903563  0.161558
Q2FZP6   29 0.878788 -1.27278  0.943444
Q2G0L2   33 1 0.903563  0.161558
Q2FZV1   35 1.06061 0.903563  0.161558
Q2FVQ5   27 0.818182 -1.27278  0.943444
Q2FZW6   34 1.0303 0.903563  0.161558
Q2FZI3   31 0.939394 -1.27278  0.943444
Q2G219   42 1.27273 0.903563  0.161558
Q2FZR2   31 0.939394 -1.27278  0.943444
Q2FXZ2   22 0.666667 -1.27278  0.943444
Q2FYC6   42 1.27273 0.903563  0.161558
Q2FYZ5   34 1.01493 0.903563  0.161558
Q2FWN4   33 0.985075 -1.27278  0.943444
Q2G221   29 0.865672 -1.27278  0.943444
Q2FZX5   23 0.686567 -1.27278  0.943444
Q2FUW3   30 0.895522 -1.27278  0.943444
Q2G2H3   23 0.686567 -1.27278  0.943444
Q2FY08   26 0.776119 -1.27278  0.943444
Q2FXU5   24 0.716418 -1.27278  0.943444
Q2G1F8   48 1.43284 0.903563  0.161558
Q2FYW4   29 0.865672 -1.27278  0.943444
Q2G142   40 1.19403 0.903563  0.161558
Q2G1U3   45 1.34328 0.903563  0.161558
Q2FZ18   30 0.895522 -1.27278  0.943444
Q2FV24   15 0.447761 -1.27278  0.943444
Q2G1C2   33 0.985075 -1.27278  0.943444
Q2FYZ4   32 0.955224 -1.27278  0.943444
Q2FWT4   37 1.10448 0.903563  0.161558
Q2FUX1   38 1.13433 0.903563  0.161558
Q2FZG9   28 0.823529 -1.27278  0.943444
Q2FVC1   33 0.970588 -1.27278  0.943444
Q2FYT3   28 0.823529 -1.27278  0.943444
Q2FY82   31 0.911765 -1.27278  0.943444
Q2FV02   40 1.17647 0.903563  0.161558
Q2FXJ2   12 0.352941 -1.27278  0.943444
Q2FZ02   25 0.735294 -1.27278  0.943444
Q2G0L3   31 0.911765 -1.27278  0.943444
Q2FZH5   39 1.14706 0.903563  0.161558
Q2FWH4   31 0.911765 -1.27278  0.943444
Q2FW49   39 1.14706 0.903563  0.161558
Q93T05   32 0.941176 -1.27278  0.943444
Q2FX73   33 0.970588 -1.27278  0.943444
Q2G239   44 1.27536 0.903563  0.161558
Q2G121   39 1.13043 0.903563  0.161558
Q2FY11   42 1.21739 0.903563  0.161558
Q2FV11   23 0.666667 -1.27278  0.943444
Q2FZ05   36 1.04348 0.903563  0.161558
Q2G253   25 0.724638 -1.27278  0.943444
Q2FW98   45 1.30435 0.903563  0.161558
Q2G205   37 1.07246 0.903563  0.161558
Q2FVE7   31 0.898551 -1.27278  0.943444
Q2FYD0   12 0.347826 -1.27278  0.943444
Q2FZ19   27 0.782609 -1.27278  0.943444
Q2G1C7   30 0.869565 -1.27278  0.943444
Q2FV60   38 1.10145 0.903563  0.161558
Q2FY64   40 1.15942 0.903563  0.161558
Q2FZI9   35 1.01449 0.903563  0.161558
Q2FV57   33 0.942857 -1.27278  0.943444
Q2FXA5   37 1.05714 0.903563  0.161558
Q2G2U8   37 1.05714 0.903563  0.161558
Q2FZP0   26 0.742857 -1.27278  0.943444
Q2FZL7   40 1.14286 0.903563  0.161558
Q2FZR3   29 0.828571 -1.27278  0.943444
Q2FWA0   33 0.942857 -1.27278  0.943444
Q2G090   37 1.05714 0.903563  0.161558
Q2G1H0   57 1.60563 0.903563  0.161558
Q2FZP4   22 0.619718 -1.27278  0.943444
Q2FUX0   42 1.1831 0.903563  0.161558
Q2FV86   38 1.07042 0.903563  0.161558
Q2FV14   25 0.704225 -1.27278  0.943444
Q2FUT2   38 1.07042 0.903563  0.161558
Q2FZ64   26 0.732394 -1.27278  0.943444
Q2FUW1   4 0.111111 -1.27278  0.943444
Q2FWI0   38 1.05556 0.903563  0.161558
Q2G2K5   29 0.805556 -1.27278  0.943444
Q2FWK6   34 0.944444 -1.27278  0.943444
Q2G0T9   32 0.888889 -1.27278  0.943444
Q2G078   38 1.05556 0.903563  0.161558
Q2G1P3   41 1.13889 0.903563  0.161558
Q2G274   36 0.986301 -1.27278  0.943444
Q2FZD4   34 0.931507 -1.27278  0.943444
Q2FYS5   33 0.90411 -1.27278  0.943444
Q2G1K5   32 0.876712 -1.27278  0.943444
Q2G1L5   26 0.712329 -1.27278  0.943444
Q2G1M9   36 0.986301 -1.27278  0.943444
Q2FX67   25 0.684932 -1.27278  0.943444
Q2FZ32   38 1.0411 0.903563  0.161558
Q2FWH7   31 0.849315 -1.27278  0.943444
Q2FXT8   34 0.918919 -1.27278  0.943444
Q2FUQ3   36 0.972973 -1.27278  0.943444
Q2G1Y6   40 1.08108 0.903563  0.161558
Q2FX68   9 0.243243 -1.27278  0.943444
Q2FWD1   34 0.918919 -1.27278  0.943444
Q2FUZ8   39 1.05405 0.903563  0.161558
Q2G1F5   31 0.837838 -1.27278  0.943444
Q2G2T6   24 0.648649 -1.27278  0.943444
Q2FYD2   15 0.405405 -1.27278  0.943444
Q2FYA1   41 1.10811 0.903563  0.161558
Q2FY21   38 1.02703 0.903563  0.161558
Q2FZD3   33 0.891892 -1.27278  0.943444
Q2G1Z4   25 0.675676 -1.27278  0.943444
Q2G0S3   16 0.426667 -1.27278  0.943444
Q2FVQ3   38 1.01333 0.903563  0.161558
Q2G2J4   33 0.88 -1.27278  0.943444
Q2G2B8   37 0.986667 -1.27278  0.943444
Q2G0L5   0 0 -1.27278  0.943444
Q2FW72   37 0.986667 -1.27278  0.943444
Q2FYT8   36 0.96 -1.27278  0.943444
Q2FXM9   40 1.06667 0.903563  0.161558
Q2G1Y0   41 1.09333 0.903563  0.161558
Q2G2D0   29 0.773333 -1.27278  0.943444
Q2G2M2   35 0.933333 -1.27278  0.943444
Q2G1B7   20 0.533333 -1.27278  0.943444
Q2G1B8   30 0.8 -1.27278  0.943444
Q2G0M6   37 0.986667 -1.27278  0.943444
Q2G1D8   41 1.07895 0.903563  0.161558
Q2FV70   45 1.18421 0.903563  0.161558
Q2FV72   39 1.02632 0.903563  0.161558
Q2FVB2   41 1.07895 0.903563  0.161558
Q2G122   44 1.15789 0.903563  0.161558
Q2G1W2   27 0.701299 -1.27278  0.943444
Q2FWW1   13 0.337662 -1.27278  0.943444
Q2G1F4   41 1.06494 0.903563  0.161558
Q2G093   33 0.857143 -1.27278  0.943444
Q2FXY7   26 0.675325 -1.27278  0.943444
Q2G1C6   23 0.597403 -1.27278  0.943444
Q2FZ20   28 0.727273 -1.27278  0.943444
O50581   37 0.948718 -1.27278  0.943444
Q2G1N1   42 1.07692 0.903563  0.161558
Q2G188   34 0.860759 -1.27278  0.943444
Q2G296   35 0.886076 -1.27278  0.943444
Q2G2E9   23 0.582278 -1.27278  0.943444
Q2G294   35 0.886076 -1.27278  0.943444
Q2FWJ5   36 0.911392 -1.27278  0.943444
Q2FW03   40 1 0.903563  0.161558
Q2G0N1   29 0.725 -1.27278  0.943444
Q2FZJ0   44 1.1 0.903563  0.161558
Q2FYZ9   37 0.925 -1.27278  0.943444
Q2FV74   39 0.975 -1.27278  0.943444
Q2FXP7   33 0.825 -1.27278  0.943444
Q2FXU1   38 0.95 -1.27278  0.943444
Q2G1M8   41 1.025 0.903563  0.161558
Q2FXY4   37 0.925 -1.27278  0.943444
Q2FZ94   31 0.765432 -1.27278  0.943444
Q2FYI0   40 0.97561 -1.27278  0.943444
Q2FXT9   40 0.97561 -1.27278  0.943444
Q2G0D2   33 0.795181 -1.27278  0.943444
Q2FYB7   27 0.650602 -1.27278  0.943444
Q2FVN8   38 0.915663 -1.27278  0.943444
Q2FZ49   32 0.771084 -1.27278  0.943444
Q2FUW6   36 0.86747 -1.27278  0.943444
Q2G1P7   30 0.722892 -1.27278  0.943444
Q2FW70   39 0.928571 -1.27278  0.943444
Q2G0W1   41 0.97619 -1.27278  0.943444
Q2G024   31 0.738095 -1.27278  0.943444
Q2G1G8   37 0.880952 -1.27278  0.943444
Q2G1R9   42 1 0.903563  0.161558
O06446   36 0.857143 -1.27278  0.943444
Q2G1C9   38 0.904762 -1.27278  0.943444
Q2FXV8   40 0.941176 -1.27278  0.943444
Q2G0P5   32 0.752941 -1.27278  0.943444
Q2FV64   38 0.883721 -1.27278  0.943444
Q2FV87   39 0.896552 -1.27278  0.943444
Q2G1K9   33 0.75 -1.27278  0.943444
Q2G266   31 0.704545 -1.27278  0.943444
Q59801   32 0.719101 -1.27278  0.943444
Q2FXH2   40 0.898876 -1.27278  0.943444
Q53727   36 0.8 -1.27278  0.943444
Q2G2Q0   30 0.666667 -1.27278  0.943444
Q2FZD8   30 0.659341 -1.27278  0.943444
Q2FYS4   27 0.593407 -1.27278  0.943444
Q2G1G2   35 0.769231 -1.27278  0.943444
Q2FXV9   32 0.695652 -1.27278  0.943444
Q2G0L4   0 0 -1.27278  0.943444
Q2FXR8   37 0.804348 -1.27278  0.943444
Q2FYJ0   32 0.695652 -1.27278  0.943444
Q2FZS8   35 0.752688 -1.27278  0.943444
Q2FXN9   43 0.905263 -1.27278  0.943444
Q2FYM1   40 0.842105 -1.27278  0.943444
Q2FVZ5   39 0.821053 -1.27278  0.943444
Q2FVL8   38 0.791667 -1.27278  0.943444
Q2FZ40   38 0.791667 -1.27278  0.943444
Q2FYH5   40 0.824742 -1.27278  0.943444
Q2FXB3   34 0.686869 -1.27278  0.943444
Q2FYS9   40 0.792079 -1.27278  0.943444
Q2G1Q4   37 0.732673 -1.27278  0.943444
Q2FVC3   41 0.811881 -1.27278  0.943444
Q2G046   42 0.823529 -1.27278  0.943444
Q2FWU3   28 0.54902 -1.27278  0.943444
Q2FZ72   39 0.764706 -1.27278  0.943444
Q2FZ82   33 0.647059 -1.27278  0.943444
Q9F1K0   32 0.609524 -1.27278  0.943444
Q2FVV9   39 0.715596 -1.27278  0.943444
Q2FZT6   34 0.618182 -1.27278  0.943444
Q2FWU5   24 0.436364 -1.27278  0.943444
Q2FYC8   30 0.540541 -1.27278  0.943444
Q2FZK7   29 0.513274 -1.27278  0.943444
Q2G2C1   37 0.654867 -1.27278  0.943444
Q2FZT5   35 0.603448 -1.27278  0.943444
Q2G0R8   48 0.820513 -1.27278  0.943444
Q2FW95   21 0.358974 -1.27278  0.943444
Q2G0N5   37 0.61157 -1.27278  0.943444
P47768   35 0.569106 -1.27278  0.943444
Q2FXH4   19 0.306452 -1.27278  0.943444
Q2FVM1   38 0.612903 -1.27278  0.943444
```
