## Supplementary Data 3 for "Mining folded proteomes in the era of accurate structure prediction": PF19503.output

```
# cudaSaTabsearch LTYPE = T LORDER = F LSOLN = F
# QUERY ID = PF19503 
# DBFILE = ./tableaux.ascii.DB                                                             
Q2G0V6   0 0 -1.27278 0.943444
Q2G075   0 0 -1.27278 0.943444
Q2G083   0 0 -1.27278 0.943444
Q2FZN3   0 0 -1.27278 0.943444
Q2FY90   0 0 -1.27278 0.943444
Q2FX91   0 0 -1.27278 0.943444
Q2FX54   0 0 -1.27278 0.943444
Q2FYQ4   0 0 -1.27278 0.943444
Q2G284   0 0 -1.27278 0.943444
Q2G0S4   0 0 -1.27278 0.943444
Q2FWM3   0 0 -1.27278 0.943444
Q2FX81   0 0 -1.27278 0.943444
Q2FXC6   0 0 -1.27278 0.943444
Q2FWJ7   0 0 -1.27278 0.943444
Q2FYJ9   0 0 -1.27278 0.943444
Q2G2E6   0 0 -1.27278 0.943444
Q2FWV0   0 0 -1.27278 0.943444
Q2FZC3   0 0 -1.27278 0.943444
Q2FVH9   0 0 -1.27278 0.943444
Q2FXQ5   0 0 -1.27278 0.943444
Q2FZU4   0 0 -1.27278 0.943444
Q2FYF8   0 0 -1.27278 0.943444
Q2FUR4   0 0 -1.27278 0.943444
Q2FYI2   0 0 -1.27278 0.943444
Q2FYY2   0 0 -1.27278 0.943444
Q2FW58   0 0 -1.27278 0.943444
P0C7Z3   0 0 -1.27278 0.943444
Q2G0T2   0 0 -1.27278 0.943444
Q2G1G9   0 0 -1.27278 0.943444
Q2FVJ0   0 0 -1.27278 0.943444
Q2FZ80   0 0 -1.27278 0.943444
Q2G1R4   0 0 -1.27278 0.943444
Q2FW02   0 0 -1.27278 0.943444
Q2G1X3   0 0 -1.27278 0.943444
Q2FWW4   0 0 -1.27278 0.943444
Q2FZE1   0 0 -1.27278 0.943444
Q2FY31   0 0 -1.27278 0.943444
Q2G018   0 0 -1.27278 0.943444
Q2FZI0   0 0 -1.27278 0.943444
Q2FUZ7   0 0 -1.27278 0.943444
Q2G250   0 0 -1.27278 0.943444
Q2FWU8   0 0 -1.27278 0.943444
Q2FYX5   0 0 -1.27278 0.943444
Q2FZY2   0 0 -1.27278 0.943444
Q2FZX8   0 0 -1.27278 0.943444
Q2FUY8   0 0 -1.27278 0.943444
Q2FV73   0 0 -1.27278 0.943444
Q2G0C5   0 0 -1.27278 0.943444
Q2FZ52   0 0 -1.27278 0.943444
Q2FVK6   0 0 -1.27278 0.943444
Q2G0Z3   0 0 -1.27278 0.943444
Q2FZJ8   0 0 -1.27278 0.943444
Q2FY57   0 0 -1.27278 0.943444
Q2G0W3   0 0 -1.27278 0.943444
Q2G0I2   0 0 -1.27278 0.943444
Q2FYX1   0 0 -1.27278 0.943444
Q2G0H2   0 0 -1.27278 0.943444
Q2FWJ8   0 0 -1.27278 0.943444
Q2FWZ7   0 0 -1.27278 0.943444
Q2FV04   0 0 -1.27278 0.943444
Q2G0H6   0 0 -1.27278 0.943444
Q2G291   0 0 -1.27278 0.943444
Q2G1A7   0 0 -1.27278 0.943444
Q2FVS8   0 0 -1.27278 0.943444
Q2FZ26   0 0 -1.27278 0.943444
Q2FXJ3   0 0 -1.27278 0.943444
Q2G231   0 0 -1.27278 0.943444
Q2G2N0   0 0 -1.27278 0.943444
Q2G2I2   0 0 -1.27278 0.943444
Q2FYU3   0 0 -1.27278 0.943444
Q2FWY5   0 0 -1.27278 0.943444
Q2G2E3   0 0 -1.27278 0.943444
Q2FV09   0 0 -1.27278 0.943444
Q2FX72   0 0 -1.27278 0.943444
Q2FWA3   0 0 -1.27278 0.943444
Q2FWF2   0 0 -1.27278 0.943444
Q2G0E4   0 0 -1.27278 0.943444
Q2G251   0 0 -1.27278 0.943444
P0C818   0 0 -1.27278 0.943444
Q2FXQ2   0 0 -1.27278 0.943444
Q2FXD4   0 0 -1.27278 0.943444
Q2G014   0 0 -1.27278 0.943444
Q2FWI9   0 0 -1.27278 0.943444
Q2FX79   0 0 -1.27278 0.943444
Q2FVP7   0 0 -1.27278 0.943444
Q2FZN4   0 0 -1.27278 0.943444
Q2FWU6   0 0 -1.27278 0.943444
Q2G2Y1   0 0 -1.27278 0.943444
Q2FYF6   0 0 -1.27278 0.943444
Q2FXK0   0 0 -1.27278 0.943444
Q2FVI9   0 0 -1.27278 0.943444
Q2G246   0 0 -1.27278 0.943444
Q2G053   0 0 -1.27278 0.943444
Q2FWK8   0 0 -1.27278 0.943444
Q2FXL8   0 0 -1.27278 0.943444
Q2G0Q4   0 0 -1.27278 0.943444
Q2FVB7   0 0 -1.27278 0.943444
Q2FYD6   0 0 -1.27278 0.943444
Q2FXK9   0 0 -1.27278 0.943444
Q2FV78   0 0 -1.27278 0.943444
Q2FXG4   0 0 -1.27278 0.943444
Q2G0C8   0 0 -1.27278 0.943444
Q2FWU9   0 0 -1.27278 0.943444
Q2FUX2   0 0 -1.27278 0.943444
Q2FYI8   0 0 -1.27278 0.943444
Q2FXA1   0 0 -1.27278 0.943444
Q2FV49   0 0 -1.27278 0.943444
Q2G1S0   0 0 -1.27278 0.943444
Q2G0G0   0 0 -1.27278 0.943444
P0C805   0 0 -1.27278 0.943444
Q2FWV9   0 0 -1.27278 0.943444
Q2G152   0 0 -1.27278 0.943444
Q2FX48   0 0 -1.27278 0.943444
Q2FXS5   0 0 -1.27278 0.943444
Q2FWL4   0 0 -1.27278 0.943444
P0C7Y1   0 0 -1.27278 0.943444
Q2FXA2   0 0 -1.27278 0.943444
Q2FY96   0 0 -1.27278 0.943444
Q2FVJ3   0 0 -1.27278 0.943444
Q2FZ24   0 0 -1.27278 0.943444
Q2G1X4   0 0 -1.27278 0.943444
Q2FYM6   0 0 -1.27278 0.943444
Q2FWX6   0 0 -1.27278 0.943444
Q2G1D2   0 0 -1.27278 0.943444
Q2FWC0   0 0 -1.27278 0.943444
Q2FZG7   0 0 -1.27278 0.943444
Q2G2P1   0 0 -1.27278 0.943444
Q2G1M4   0 0 -1.27278 0.943444
Q2FX29   0 0 -1.27278 0.943444
Q2FUZ3   0 0 -1.27278 0.943444
Q2FVZ9   0 0 -1.27278 0.943444
Q2G2N3   0 0 -1.27278 0.943444
Q2G237   0 0 -1.27278 0.943444
Q2FXN5   0 0 -1.27278 0.943444
Q2FYP7   0 0 -1.27278 0.943444
Q2FWC8   0 0 -1.27278 0.943444
Q2G209   0 0 -1.27278 0.943444
Q2FXX7   0 0 -1.27278 0.943444
Q2FV05   0 0 -1.27278 0.943444
Q2FWM8   0 0 -1.27278 0.943444
Q2FV00   0 0 -1.27278 0.943444
Q2FZF2   0 0 -1.27278 0.943444
Q2FV80   0 0 -1.27278 0.943444
Q2FZZ7   0 0 -1.27278 0.943444
Q2FWH8   0 0 -1.27278 0.943444
Q2FVS5   0 0 -1.27278 0.943444
Q2FWY0   0 0 -1.27278 0.943444
Q2FZM3   0 0 -1.27278 0.943444
Q2FZW8   0 0 -1.27278 0.943444
Q2FVY7   0 0 -1.27278 0.943444
Q2FXJ1   0 0 -1.27278 0.943444
Q2G0T7   0 0 -1.27278 0.943444
Q2FW40   0 0 -1.27278 0.943444
Q2FYU9   0 0 -1.27278 0.943444
Q2FUR0   0 0 -1.27278 0.943444
Q2G215   0 0 -1.27278 0.943444
Q2G169   0 0 -1.27278 0.943444
Q2G034   0 0 -1.27278 0.943444
Q2FUV8   0 0 -1.27278 0.943444
Q2FW44   1 0.117647 -1.27278 0.943444
Q2FYJ8   0 0 -1.27278 0.943444
Q2FVR6   2 0.235294 -1.27278 0.943444
Q2G183   1 0.117647 -1.27278 0.943444
Q2G0S1   1 0.117647 -1.27278 0.943444
Q2FX83   0 0 -1.27278 0.943444
Q2FYF7   2 0.235294 -1.27278 0.943444
Q2G166   2 0.235294 -1.27278 0.943444
Q2FX20   2 0.235294 -1.27278 0.943444
Q2G020   0 0 -1.27278 0.943444
Q2FVC0   0 0 -1.27278 0.943444
Q2FVD1   0 0 -1.27278 0.943444
Q2FWH1   1 0.117647 -1.27278 0.943444
Q2FYX2   1 0.117647 -1.27278 0.943444
Q2FZB5   1 0.117647 -1.27278 0.943444
Q2G0G8   1 0.117647 -1.27278 0.943444
P0A0I4   1 0.117647 -1.27278 0.943444
Q2G2C6   2 0.235294 -1.27278 0.943444
Q2FVB1   2 0.235294 -1.27278 0.943444
Q2FYN1   2 0.235294 -1.27278 0.943444
Q2FV79   1 0.117647 -1.27278 0.943444
Q2FVU9   1 0.117647 -1.27278 0.943444
Q2G0W5   1 0.117647 -1.27278 0.943444
Q2FW60   1 0.117647 -1.27278 0.943444
Q2G269   1 0.117647 -1.27278 0.943444
Q2FZS1   0 0 -1.27278 0.943444
Q2G1Y3   0 0 -1.27278 0.943444
Q2FWA4   2 0.235294 -1.27278 0.943444
Q2G0C0   2 0.235294 -1.27278 0.943444
Q2G2J6   0 0 -1.27278 0.943444
Q2G1R2   0 0 -1.27278 0.943444
Q2FXY8   2 0.235294 -1.27278 0.943444
Q2FYL2   2 0.235294 -1.27278 0.943444
Q2FYS3   0 0 -1.27278 0.943444
Q2FXS0   2 0.235294 -1.27278 0.943444
Q2FWA7   0 0 -1.27278 0.943444
Q2FWV8   0 0 -1.27278 0.943444
Q2G279   0 0 -1.27278 0.943444
Q2FYB5   1 0.117647 -1.27278 0.943444
Q2G175   1 0.117647 -1.27278 0.943444
Q2FZ07   2 0.235294 -1.27278 0.943444
Q2FVG7   2 0.235294 -1.27278 0.943444
Q2G2P3   0 0 -1.27278 0.943444
Q2FZA3   0 0 -1.27278 0.943444
Q2FYE1   1 0.117647 -1.27278 0.943444
Q2G2F8   0 0 -1.27278 0.943444
Q2FWS8   0 0 -1.27278 0.943444
Q2FXD8   0 0 -1.27278 0.943444
Q2FX46   1 0.117647 -1.27278 0.943444
Q2FYB4   1 0.117647 -1.27278 0.943444
Q2FYC0   2 0.235294 -1.27278 0.943444
Q2FUY5   1 0.117647 -1.27278 0.943444
Q2FYF2   0 0 -1.27278 0.943444
Q2G0R4   0 0 -1.27278 0.943444
Q2G1L1   1 0.117647 -1.27278 0.943444
Q2FYB0   0 0 -1.27278 0.943444
Q2FWW5   1 0.117647 -1.27278 0.943444
Q2FX04   2 0.235294 -1.27278 0.943444
Q2FV33   1 0.117647 -1.27278 0.943444
Q2FUX6   0 0 -1.27278 0.943444
Q2FVP5   0 0 -1.27278 0.943444
Q2G0W7   1 0.117647 -1.27278 0.943444
Q2FXV1   1 0.117647 -1.27278 0.943444
Q2G096   1 0.117647 -1.27278 0.943444
Q2FV68   2 0.235294 -1.27278 0.943444
Q2FVY6   2 0.235294 -1.27278 0.943444
Q2FYY0   2 0.235294 -1.27278 0.943444
Q2G005   1 0.117647 -1.27278 0.943444
Q2G2B4   1 0.117647 -1.27278 0.943444
Q2FVZ7   1 0.117647 -1.27278 0.943444
Q2FW55   1 0.117647 -1.27278 0.943444
Q2FV92   2 0.235294 -1.27278 0.943444
Q2FYV9   0 0 -1.27278 0.943444
Q2FW74   2 0.235294 -1.27278 0.943444
Q2FVK9   1 0.117647 -1.27278 0.943444
Q2FZA4   1 0.117647 -1.27278 0.943444
Q2FV25   0 0 -1.27278 0.943444
Q2FYG8   1 0.117647 -1.27278 0.943444
Q2G216   2 0.235294 -1.27278 0.943444
Q2FZ69   2 0.235294 -1.27278 0.943444
Q2FV97   1 0.117647 -1.27278 0.943444
Q2FZ95   0 0 -1.27278 0.943444
Q2FZN8   1 0.117647 -1.27278 0.943444
Q2FZG2   0 0 -1.27278 0.943444
Q2G259   1 0.117647 -1.27278 0.943444
Q2FYB6   1 0.117647 -1.27278 0.943444
Q2FZD1   2 0.235294 -1.27278 0.943444
Q2FYT6   1 0.117647 -1.27278 0.943444
Q2G0Y2   2 0.235294 -1.27278 0.943444
Q2FWZ1   1 0.117647 -1.27278 0.943444
Q2FVC8   1 0.117647 -1.27278 0.943444
Q2G2H1   1 0.117647 -1.27278 0.943444
Q2FY47   1 0.117647 -1.27278 0.943444
Q2FX78   2 0.235294 -1.27278 0.943444
Q2FX47   2 0.235294 -1.27278 0.943444
Q2FZA7   1 0.117647 -1.27278 0.943444
Q2FV32   1 0.117647 -1.27278 0.943444
Q2FYE6   0 0 -1.27278 0.943444
Q2FZ41   2 0.235294 -1.27278 0.943444
Q2FYG3   1 0.117647 -1.27278 0.943444
Q2FX01   2 0.235294 -1.27278 0.943444
Q2FXU6   2 0.235294 -1.27278 0.943444
Q2FYL7   1 0.117647 -1.27278 0.943444
Q2FWQ3   1 0.117647 -1.27278 0.943444
Q2FZY9   1 0.117647 -1.27278 0.943444
Q2FV50   2 0.235294 -1.27278 0.943444
Q2FUY7   0 0 -1.27278 0.943444
Q2FXP6   1 0.117647 -1.27278 0.943444
Q2G1S9   1 0.117647 -1.27278 0.943444
Q2FX18   1 0.117647 -1.27278 0.943444
Q2FYU0   0 0 -1.27278 0.943444
Q2FXZ7   3 0.333333 -1.27278 0.943444
Q2G051   3 0.333333 -1.27278 0.943444
Q2FWS3   4 0.444444 -1.27278 0.943444
Q2FW14   3 0.333333 -1.27278 0.943444
Q2FYD7   3 0.333333 -1.27278 0.943444
Q9RQP8   3 0.333333 -1.27278 0.943444
Q2FZK2   4 0.444444 -1.27278 0.943444
Q2FWI7   3 0.333333 -1.27278 0.943444
Q2G182   2 0.222222 -1.27278 0.943444
Q2FYT7   4 0.444444 -1.27278 0.943444
Q2FV46   5 0.555556 -1.27278 0.943444
Q2FY58   1 0.111111 -1.27278 0.943444
Q2FX06   1 0.111111 -1.27278 0.943444
Q2FZH0   3 0.333333 -1.27278 0.943444
Q2FUZ4   5 0.555556 -1.27278 0.943444
Q2G102   4 0.444444 -1.27278 0.943444
Q2G1R8   4 0.444444 -1.27278 0.943444
Q2G2J1   1 0.111111 -1.27278 0.943444
Q2FX71   2 0.222222 -1.27278 0.943444
Q2FUZ5   2 0.222222 -1.27278 0.943444
Q2FYP5   2 0.222222 -1.27278 0.943444
Q2G048   0 0 -1.27278 0.943444
Q2FUQ0   6 0.666667 -1.27278 0.943444
Q2FWS7   5 0.555556 -1.27278 0.943444
Q2FV65   1 0.111111 -1.27278 0.943444
Q2G125   1 0.111111 -1.27278 0.943444
Q2FYT2   4 0.444444 -1.27278 0.943444
Q2FVH7   1 0.111111 -1.27278 0.943444
Q2G127   3 0.333333 -1.27278 0.943444
Q2FYI5   2 0.222222 -1.27278 0.943444
Q2FYX4   4 0.444444 -1.27278 0.943444
Q2G0M3   6 0.666667 -1.27278 0.943444
Q2FW87   3 0.333333 -1.27278 0.943444
Q2G211   0 0 -1.27278 0.943444
Q2FXR5   4 0.444444 -1.27278 0.943444
Q2FWR5   2 0.222222 -1.27278 0.943444
Q2FYD5   2 0.222222 -1.27278 0.943444
Q2FY94   2 0.222222 -1.27278 0.943444
Q2G2W8   2 0.222222 -1.27278 0.943444
Q2FZL9   6 0.666667 -1.27278 0.943444
Q2FYT9   4 0.444444 -1.27278 0.943444
Q2FX44   2 0.222222 -1.27278 0.943444
Q2FXB2   0 0 -1.27278 0.943444
Q2FVF6   3 0.333333 -1.27278 0.943444
Q2G2F6   1 0.111111 -1.27278 0.943444
Q2G2C3   2 0.222222 -1.27278 0.943444
Q2FYA5   3 0.333333 -1.27278 0.943444
Q2FYB1   3 0.333333 -1.27278 0.943444
Q2G011   3 0.333333 -1.27278 0.943444
Q2FV29   0 0 -1.27278 0.943444
Q2FVW1   3 0.333333 -1.27278 0.943444
Q2FYA4   2 0.222222 -1.27278 0.943444
Q2FY26   3 0.333333 -1.27278 0.943444
Q2FXC1   3 0.333333 -1.27278 0.943444
Q2G2T0   4 0.444444 -1.27278 0.943444
Q2FY62   1 0.111111 -1.27278 0.943444
Q2G2K4   3 0.333333 -1.27278 0.943444
Q2FW65   4 0.444444 -1.27278 0.943444
Q2FY05   5 0.555556 -1.27278 0.943444
Q2FV96   4 0.444444 -1.27278 0.943444
Q2G1S7   1 0.111111 -1.27278 0.943444
Q2FWS9   3 0.333333 -1.27278 0.943444
Q2G180   2 0.222222 -1.27278 0.943444
Q2G0L6   3 0.333333 -1.27278 0.943444
Q2G189   1 0.111111 -1.27278 0.943444
Q2FYD9   1 0.111111 -1.27278 0.943444
Q2FWM6   2 0.222222 -1.27278 0.943444
Q2FXA6   1 0.111111 -1.27278 0.943444
Q2G0U8   3 0.333333 -1.27278 0.943444
Q2FXD9   2 0.222222 -1.27278 0.943444
Q2FWF9   0 0 -1.27278 0.943444
Q2FXS3   2 0.222222 -1.27278 0.943444
Q2FXX6   2 0.222222 -1.27278 0.943444
Q2FWU2   3 0.333333 -1.27278 0.943444
Q2FXD5   2 0.222222 -1.27278 0.943444
Q2FZK8   6 0.666667 -1.27278 0.943444
Q2FV15   0 0 -1.27278 0.943444
Q2FZZ5   4 0.444444 -1.27278 0.943444
Q2FW48   4 0.444444 -1.27278 0.943444
Q2FYB3   4 0.444444 -1.27278 0.943444
Q2FWT5   4 0.444444 -1.27278 0.943444
Q2FVH4   0 0 -1.27278 0.943444
Q2FWP4   4 0.444444 -1.27278 0.943444
Q2FYX9   2 0.222222 -1.27278 0.943444
Q2G1U7   2 0.222222 -1.27278 0.943444
Q2FXY6   4 0.444444 -1.27278 0.943444
Q2FYT1   2 0.222222 -1.27278 0.943444
Q2G244   2 0.222222 -1.27278 0.943444
Q2FX30   1 0.111111 -1.27278 0.943444
Q2FVZ3   2 0.222222 -1.27278 0.943444
Q2FWP5   6 0.666667 -1.27278 0.943444
Q2FX41   4 0.444444 -1.27278 0.943444
Q2G2R5   2 0.222222 -1.27278 0.943444
Q2G2S3   3 0.315789 -1.27278 0.943444
Q2G004   2 0.210526 -1.27278 0.943444
Q2FWV1   6 0.631579 -1.27278 0.943444
Q2G003   4 0.421053 -1.27278 0.943444
Q2FZV3   4 0.421053 -1.27278 0.943444
Q2G026   3 0.315789 -1.27278 0.943444
Q2FXG7   2 0.210526 -1.27278 0.943444
Q2FYL8   1 0.105263 -1.27278 0.943444
Q2FZB6   1 0.105263 -1.27278 0.943444
Q2FZE4   5 0.526316 -1.27278 0.943444
Q2FX11   4 0.421053 -1.27278 0.943444
Q2G0Y3   5 0.526316 -1.27278 0.943444
Q2FZW7   2 0.210526 -1.27278 0.943444
Q2FX21   8 0.842105 -1.27278 0.943444
Q2G092   10 1.05263 0.903563 0.161558
Q2FZB7   3 0.315789 -1.27278 0.943444
Q2G0J9   8 0.842105 -1.27278 0.943444
Q2G1X2   4 0.421053 -1.27278 0.943444
Q2FZD6   8 0.842105 -1.27278 0.943444
Q2FW67   7 0.736842 -1.27278 0.943444
Q2G111   4 0.421053 -1.27278 0.943444
Q2G2Y4   6 0.631579 -1.27278 0.943444
Q2FY38   3 0.315789 -1.27278 0.943444
Q2FWJ0   4 0.421053 -1.27278 0.943444
Q2G2T5   4 0.421053 -1.27278 0.943444
Q2FVG6   4 0.421053 -1.27278 0.943444
Q2G1V8   5 0.526316 -1.27278 0.943444
Q2G1L0   3 0.315789 -1.27278 0.943444
Q2FXD6   4 0.421053 -1.27278 0.943444
P0C948   3 0.315789 -1.27278 0.943444
Q2G1M2   3 0.315789 -1.27278 0.943444
Q2FVW8   4 0.421053 -1.27278 0.943444
Q2FX24   3 0.315789 -1.27278 0.943444
Q2FWS4   6 0.631579 -1.27278 0.943444
Q2FYQ3   3 0.315789 -1.27278 0.943444
Q2G254   5 0.526316 -1.27278 0.943444
Q2FWB4   2 0.210526 -1.27278 0.943444
Q2FUP8   2 0.210526 -1.27278 0.943444
Q2FZC2   3 0.315789 -1.27278 0.943444
Q2FYE4   8 0.842105 -1.27278 0.943444
Q2FWS2   4 0.421053 -1.27278 0.943444
Q2FY03   6 0.631579 -1.27278 0.943444
Q2FVS6   5 0.526316 -1.27278 0.943444
Q2FXV2   2 0.210526 -1.27278 0.943444
Q2G2L6   4 0.421053 -1.27278 0.943444
Q2G2I5   2 0.210526 -1.27278 0.943444
Q2FYA2   4 0.421053 -1.27278 0.943444
Q2FWV7   2 0.210526 -1.27278 0.943444
Q2FXE7   7 0.736842 -1.27278 0.943444
Q2G0J6   2 0.210526 -1.27278 0.943444
Q2FUU4   10 1.05263 0.903563 0.161558
Q2FVJ4   3 0.315789 -1.27278 0.943444
Q2FZM9   3 0.315789 -1.27278 0.943444
Q2FZ51   4 0.421053 -1.27278 0.943444
Q2FY22   10 1.05263 0.903563 0.161558
Q2G2Q1   4 0.421053 -1.27278 0.943444
Q2G109   4 0.421053 -1.27278 0.943444
Q2G1D6   3 0.315789 -1.27278 0.943444
Q2FVC9   1 0.105263 -1.27278 0.943444
Q2G2R6   10 1.05263 0.903563 0.161558
Q2FZ85   6 0.631579 -1.27278 0.943444
Q2FVK4   8 0.842105 -1.27278 0.943444
Q2G1V9   1 0.105263 -1.27278 0.943444
Q2G2H6   3 0.315789 -1.27278 0.943444
Q2FWS6   7 0.736842 -1.27278 0.943444
Q2FZW4   4 0.421053 -1.27278 0.943444
Q2G1M3   4 0.421053 -1.27278 0.943444
Q2G1M0   6 0.631579 -1.27278 0.943444
Q2G1Y9   7 0.736842 -1.27278 0.943444
Q2FX45   5 0.526316 -1.27278 0.943444
Q2FWP8   3 0.315789 -1.27278 0.943444
Q2FYP4   6 0.631579 -1.27278 0.943444
Q2FYL1   5 0.526316 -1.27278 0.943444
Q2G1L4   4 0.421053 -1.27278 0.943444
Q2FUQ7   6 0.631579 -1.27278 0.943444
Q2G247   2 0.210526 -1.27278 0.943444
Q2FVV0   4 0.421053 -1.27278 0.943444
Q2FYU6   10 1.05263 0.903563 0.161558
Q2G2N6   5 0.526316 -1.27278 0.943444
Q2FXC9   3 0.315789 -1.27278 0.943444
Q2FX42   6 0.631579 -1.27278 0.943444
Q2FX26   7 0.736842 -1.27278 0.943444
Q2FWF3   0 0 -1.27278 0.943444
Q2FZY1   3 0.315789 -1.27278 0.943444
Q2FW15   10 1 0.903563 0.161558
P0A0G2   9 0.9 -1.27278 0.943444
Q2G2G5   7 0.7 -1.27278 0.943444
Q2FY39   7 0.7 -1.27278 0.943444
Q2G0B5   3 0.3 -1.27278 0.943444
Q2FZI1   16 1.6 0.903563 0.161558
Q2FUQ6   7 0.7 -1.27278 0.943444
Q2FVR5   7 0.7 -1.27278 0.943444
Q2G2W6   9 0.9 -1.27278 0.943444
Q2FZR8   5 0.5 -1.27278 0.943444
Q2FVY8   15 1.5 0.903563 0.161558
Q2FZ60   12 1.2 0.903563 0.161558
Q2FV82   4 0.4 -1.27278 0.943444
Q2FX23   5 0.5 -1.27278 0.943444
Q2G1G3   3 0.3 -1.27278 0.943444
P68805   6 0.6 -1.27278 0.943444
Q2FVL0   15 1.5 0.903563 0.161558
Q2G2J0   9 0.9 -1.27278 0.943444
Q2FZF1   9 0.9 -1.27278 0.943444
Q2FXU9   10 1 0.903563 0.161558
Q2G1A2   15 1.5 0.903563 0.161558
Q2G1C3   7 0.7 -1.27278 0.943444
Q2G1D4   5 0.5 -1.27278 0.943444
Q2G0A8   4 0.4 -1.27278 0.943444
Q2FVC7   3 0.3 -1.27278 0.943444
Q2G133   5 0.5 -1.27278 0.943444
Q2FY86   9 0.9 -1.27278 0.943444
Q2FX92   13 1.3 0.903563 0.161558
Q2FW47   1 0.1 -1.27278 0.943444
Q2G1T9   2 0.2 -1.27278 0.943444
Q2FVU8   3 0.3 -1.27278 0.943444
Q2FVD7   11 1.1 0.903563 0.161558
Q2FX55   4 0.4 -1.27278 0.943444
Q2FVD3   8 0.8 -1.27278 0.943444
Q2G2B5   3 0.3 -1.27278 0.943444
Q2FWV6   5 0.5 -1.27278 0.943444
Q2FW29   7 0.7 -1.27278 0.943444
Q2G0W6   2 0.2 -1.27278 0.943444
Q2FVD2   3 0.3 -1.27278 0.943444
Q2FWR8   4 0.4 -1.27278 0.943444
Q2FXA0   7 0.7 -1.27278 0.943444
Q2FZB4   4 0.4 -1.27278 0.943444
Q2FX37   6 0.6 -1.27278 0.943444
Q2FX13   2 0.2 -1.27278 0.943444
Q2FWD8   5 0.5 -1.27278 0.943444
Q2G108   5 0.5 -1.27278 0.943444
Q2G2V4   7 0.7 -1.27278 0.943444
Q2FZW2   9 0.9 -1.27278 0.943444
Q2FYY4   5 0.5 -1.27278 0.943444
Q2FYB8   5 0.5 -1.27278 0.943444
Q2FWC2   8 0.8 -1.27278 0.943444
Q2FYE8   4 0.4 -1.27278 0.943444
Q2FXK5   7 0.7 -1.27278 0.943444
Q2FWT0   10 1 0.903563 0.161558
Q2FW19   7 0.7 -1.27278 0.943444
Q2G100   6 0.6 -1.27278 0.943444
Q2FYY3   3 0.3 -1.27278 0.943444
Q2FZ01   5 0.5 -1.27278 0.943444
Q2FYY1   4 0.4 -1.27278 0.943444
Q2G103   8 0.8 -1.27278 0.943444
Q2FV12   4 0.4 -1.27278 0.943444
Q2FWQ1   7 0.7 -1.27278 0.943444
Q2FYY5   3 0.3 -1.27278 0.943444
Q2G207   4 0.4 -1.27278 0.943444
Q2G1Y8   11 1.1 0.903563 0.161558
Q2FWZ8   7 0.7 -1.27278 0.943444
Q2G0Z8   3 0.3 -1.27278 0.943444
Q2G2F7   5 0.5 -1.27278 0.943444
Q2FYH9   5 0.5 -1.27278 0.943444
Q2FWB7   6 0.6 -1.27278 0.943444
Q2FYN2   7 0.666667 -1.27278 0.943444
Q2FVQ6   6 0.571429 -1.27278 0.943444
Q2FWX3   7 0.666667 -1.27278 0.943444
Q2G187   5 0.47619 -1.27278 0.943444
Q2FW05   8 0.761905 -1.27278 0.943444
Q2FYC3   11 1.04762 0.903563 0.161558
Q2FZJ2   10 0.952381 -1.27278 0.943444
Q2G0D6   9 0.857143 -1.27278 0.943444
Q2FWP7   6 0.571429 -1.27278 0.943444
Q2FX31   19 1.80952 0.903563 0.161558
Q2FVZ6   4 0.380952 -1.27278 0.943444
Q2G2A2   14 1.33333 0.903563 0.161558
Q2FWQ8   7 0.666667 -1.27278 0.943444
Q2FVM9   8 0.761905 -1.27278 0.943444
Q2FYD1   21 2 3.07991 0.0107511
Q2FYN3   6 0.571429 -1.27278 0.943444
Q2FYI3   6 0.571429 -1.27278 0.943444
Q2G022   16 1.52381 0.903563 0.161558
Q2G1Q3   8 0.761905 -1.27278 0.943444
Q2FX58   4 0.380952 -1.27278 0.943444
Q2G2V1   13 1.2381 0.903563 0.161558
Q2FVV5   8 0.761905 -1.27278 0.943444
Q2FZC0   11 1.04762 0.903563 0.161558
Q2FV63   17 1.61905 0.903563 0.161558
Q2FWG9   5 0.47619 -1.27278 0.943444
Q2FZA5   4 0.380952 -1.27278 0.943444
Q2FX60   17 1.61905 0.903563 0.161558
Q2G2I8   20 1.90476 0.903563 0.161558
Q2G2Y5   16 1.52381 0.903563 0.161558
Q2G2Y2   9 0.857143 -1.27278 0.943444
Q2FWA6   11 1.04762 0.903563 0.161558
Q2FWL8   14 1.33333 0.903563 0.161558
Q2FY95   12 1.14286 0.903563 0.161558
Q2FYC5   11 1.04762 0.903563 0.161558
Q2FV43   5 0.47619 -1.27278 0.943444
Q2FVU0   17 1.61905 0.903563 0.161558
Q2FZG5   7 0.666667 -1.27278 0.943444
Q2G2H9   8 0.761905 -1.27278 0.943444
Q2G1D1   10 0.952381 -1.27278 0.943444
Q2FWU7   15 1.42857 0.903563 0.161558
P60647   3 0.285714 -1.27278 0.943444
Q2FUR7   13 1.2381 0.903563 0.161558
Q2FWQ2   16 1.52381 0.903563 0.161558
Q2G2M4   6 0.571429 -1.27278 0.943444
Q2G104   7 0.666667 -1.27278 0.943444
Q2FX76   4 0.380952 -1.27278 0.943444
Q2G2Q4   12 1.14286 0.903563 0.161558
Q2FXQ1   8 0.761905 -1.27278 0.943444
Q2FX80   4 0.380952 -1.27278 0.943444
Q2FZN6   9 0.857143 -1.27278 0.943444
Q2G009   7 0.666667 -1.27278 0.943444
Q2G021   9 0.857143 -1.27278 0.943444
Q2FWH0   16 1.52381 0.903563 0.161558
Q2FXQ0   14 1.33333 0.903563 0.161558
Q2FX64   7 0.666667 -1.27278 0.943444
Q2FY98   4 0.380952 -1.27278 0.943444
Q2FWK5   16 1.52381 0.903563 0.161558
Q2FYK1   7 0.666667 -1.27278 0.943444
Q2FXF0   8 0.761905 -1.27278 0.943444
Q2FY70   12 1.14286 0.903563 0.161558
Q2G114   12 1.14286 0.903563 0.161558
Q2FX38   4 0.380952 -1.27278 0.943444
Q2FUP9   6 0.571429 -1.27278 0.943444
Q2FVV3   7 0.666667 -1.27278 0.943444
Q2G113   18 1.71429 0.903563 0.161558
Q2FWB2   11 1.04762 0.903563 0.161558
Q2FWT6   5 0.47619 -1.27278 0.943444
Q2FW28   13 1.2381 0.903563 0.161558
Q2FUQ9   6 0.571429 -1.27278 0.943444
Q2FY00   8 0.761905 -1.27278 0.943444
Q2G040   7 0.666667 -1.27278 0.943444
Q2FX35   14 1.33333 0.903563 0.161558
Q2FYW9   9 0.818182 -1.27278 0.943444
Q2G2N8   10 0.909091 -1.27278 0.943444
Q2G1V7   12 1.09091 0.903563 0.161558
Q2G0C3   11 1 0.903563 0.161558
Q2FVW0   11 1 0.903563 0.161558
Q2FUS4   15 1.36364 0.903563 0.161558
Q2FVP6   6 0.545455 -1.27278 0.943444
Q2FZK1   8 0.727273 -1.27278 0.943444
Q2FXY2   20 1.81818 0.903563 0.161558
Q2FYX3   17 1.54545 0.903563 0.161558
Q2FZ86   12 1.09091 0.903563 0.161558
Q2FUV7   7 0.636364 -1.27278 0.943444
Q2FX70   10 0.909091 -1.27278 0.943444
Q2G1Y1   10 0.909091 -1.27278 0.943444
Q2FVT9   9 0.818182 -1.27278 0.943444
Q2G2K3   11 1 0.903563 0.161558
P72358   8 0.727273 -1.27278 0.943444
Q2G192   10 0.909091 -1.27278 0.943444
Q2FYX6   22 2 3.07991 0.0107511
Q2FXW0   6 0.545455 -1.27278 0.943444
Q2G202   8 0.727273 -1.27278 0.943444
Q2FYW7   7 0.636364 -1.27278 0.943444
Q2G2M0   7 0.636364 -1.27278 0.943444
Q2FXT7   11 1 0.903563 0.161558
Q2FX59   13 1.18182 0.903563 0.161558
Q2G0X2   6 0.545455 -1.27278 0.943444
Q2FWR6   21 1.90909 0.903563 0.161558
Q2FW22   20 1.81818 0.903563 0.161558
Q2FZH4   18 1.63636 0.903563 0.161558
Q2FYZ1   11 1 0.903563 0.161558
Q2G2W7   18 1.63636 0.903563 0.161558
Q2G2I4   16 1.45455 0.903563 0.161558
Q2FZP5   23 2.09091 3.07991 0.0107511
Q2FWQ7   17 1.54545 0.903563 0.161558
Q2G1W9   16 1.45455 0.903563 0.161558
Q2FWF7   11 1 0.903563 0.161558
Q2FYM9   20 1.81818 0.903563 0.161558
Q2FXV0   10 0.909091 -1.27278 0.943444
Q2FWW2   15 1.36364 0.903563 0.161558
Q2FVS2   9 0.818182 -1.27278 0.943444
Q2G007   16 1.45455 0.903563 0.161558
Q2FYA7   21 1.90909 0.903563 0.161558
Q2G0K0   17 1.54545 0.903563 0.161558
Q2FXS9   16 1.45455 0.903563 0.161558
Q2G249   21 1.90909 0.903563 0.161558
Q2G008   15 1.36364 0.903563 0.161558
Q2FZD5   9 0.818182 -1.27278 0.943444
Q2FZG0   7 0.636364 -1.27278 0.943444
Q2FX28   12 1.09091 0.903563 0.161558
Q2FXI4   17 1.54545 0.903563 0.161558
Q2G176   10 0.909091 -1.27278 0.943444
Q2G116   13 1.18182 0.903563 0.161558
Q2FXF2   11 1 0.903563 0.161558
Q2G260   12 1.09091 0.903563 0.161558
Q2G213   6 0.545455 -1.27278 0.943444
Q2G173   11 1 0.903563 0.161558
Q2FV71   12 1.09091 0.903563 0.161558
Q2FWY8   12 1.09091 0.903563 0.161558
Q2FWN3   10 0.909091 -1.27278 0.943444
Q2FYD4   14 1.27273 0.903563 0.161558
Q2FVQ2   21 1.90909 0.903563 0.161558
Q2FVK0   18 1.63636 0.903563 0.161558
Q2G285   14 1.27273 0.903563 0.161558
Q2FZH6   22 2 3.07991 0.0107511
Q2FZX1   9 0.818182 -1.27278 0.943444
Q2FZ83   1 0.0909091 -1.27278 0.943444
Q2G0S9   13 1.18182 0.903563 0.161558
Q2FZH7   8 0.727273 -1.27278 0.943444
Q2FZT3   13 1.18182 0.903563 0.161558
Q2FX57   18 1.56522 0.903563 0.161558
Q2G0B9   17 1.47826 0.903563 0.161558
Q2FY28   20 1.73913 0.903563 0.161558
Q2G0R5   23 2 3.07991 0.0107511
Q2FZG8   10 0.869565 -1.27278 0.943444
Q2G1X1   15 1.30435 0.903563 0.161558
Q2FX93   9 0.782609 -1.27278 0.943444
Q2FYU5   9 0.782609 -1.27278 0.943444
Q2FWR9   13 1.13043 0.903563 0.161558
Q2FWS0   26 2.26087 3.07991 0.0107511
Q2G0P4   7 0.608696 -1.27278 0.943444
Q2FX50   10 0.869565 -1.27278 0.943444
Q2FZV0   13 1.13043 0.903563 0.161558
Q2G0S5   18 1.56522 0.903563 0.161558
Q2FY25   12 1.04348 0.903563 0.161558
Q2FXG6   11 0.956522 -1.27278 0.943444
Q2FZJ7   16 1.3913 0.903563 0.161558
Q2G0U7   18 1.56522 0.903563 0.161558
Q2FZV2   15 1.30435 0.903563 0.161558
Q2FWT8   18 1.56522 0.903563 0.161558
Q2G0D1   20 1.73913 0.903563 0.161558
Q2FVW5   11 0.956522 -1.27278 0.943444
Q2FY97   16 1.3913 0.903563 0.161558
Q2FXF3   15 1.30435 0.903563 0.161558
Q2G063   7 0.608696 -1.27278 0.943444
Q2G0U5   10 0.869565 -1.27278 0.943444
Q2G2B1   17 1.47826 0.903563 0.161558
Q2FVE3   11 0.956522 -1.27278 0.943444
Q2FZW1   20 1.73913 0.903563 0.161558
Q2FYK2   25 2.17391 3.07991 0.0107511
Q2FXW2   14 1.21739 0.903563 0.161558
Q9F0R1   16 1.3913 0.903563 0.161558
Q2FZG3   14 1.21739 0.903563 0.161558
Q2G2K0   23 2 3.07991 0.0107511
Q2FVN4   17 1.47826 0.903563 0.161558
Q2FYV0   18 1.56522 0.903563 0.161558
Q2G0A5   5 0.434783 -1.27278 0.943444
Q2FZ03   20 1.73913 0.903563 0.161558
Q2G1I8   12 1.04348 0.903563 0.161558
Q2FYX8   23 2 3.07991 0.0107511
Q2FV18   6 0.521739 -1.27278 0.943444
Q2FYI7   22 1.91304 0.903563 0.161558
Q2G0K1   18 1.56522 0.903563 0.161558
Q2G2U9   16 1.3913 0.903563 0.161558
Q2FW31   20 1.73913 0.903563 0.161558
Q2FVB5   20 1.73913 0.903563 0.161558
Q2FVI8   5 0.434783 -1.27278 0.943444
Q2FZT0   17 1.47826 0.903563 0.161558
P48860   16 1.3913 0.903563 0.161558
Q2FYC1   16 1.3913 0.903563 0.161558
Q2G286   20 1.73913 0.903563 0.161558
Q2FXD3   18 1.56522 0.903563 0.161558
Q2G027   9 0.782609 -1.27278 0.943444
Q2G0T4   11 0.956522 -1.27278 0.943444
Q2FZJ5   11 0.956522 -1.27278 0.943444
Q2FW10   5 0.434783 -1.27278 0.943444
Q2FY91   15 1.30435 0.903563 0.161558
Q2FVP0   17 1.47826 0.903563 0.161558
P60070   16 1.3913 0.903563 0.161558
Q2FWU1   12 1.04348 0.903563 0.161558
Q2FYA3   6 0.521739 -1.27278 0.943444
Q2G0V8   10 0.869565 -1.27278 0.943444
Q2G0Z2   11 0.956522 -1.27278 0.943444
Q2FZ47   8 0.695652 -1.27278 0.943444
Q2G0V9   10 0.869565 -1.27278 0.943444
Q2FZE2   24 2.08696 3.07991 0.0107511
Q2FWB0   19 1.65217 0.903563 0.161558
Q2G1J1   11 0.956522 -1.27278 0.943444
Q2FYQ1   10 0.869565 -1.27278 0.943444
Q2FZ45   18 1.56522 0.903563 0.161558
Q2FYW5   16 1.3913 0.903563 0.161558
Q2G1A0   10 0.869565 -1.27278 0.943444
Q2FZB9   12 1.04348 0.903563 0.161558
Q2FZX2   23 2 3.07991 0.0107511
Q2FZY4   18 1.56522 0.903563 0.161558
Q2FW56   8 0.695652 -1.27278 0.943444
P0A0G6   19 1.65217 0.903563 0.161558
Q2FW80   6 0.521739 -1.27278 0.943444
Q2G2S4   15 1.30435 0.903563 0.161558
Q2G2H0   12 1.04348 0.903563 0.161558
Q2G2E1   9 0.782609 -1.27278 0.943444
Q2G0I5   20 1.73913 0.903563 0.161558
Q2FWW6   18 1.56522 0.903563 0.161558
Q2G112   12 1.04348 0.903563 0.161558
Q2G214   14 1.21739 0.903563 0.161558
Q2FYG2   17 1.47826 0.903563 0.161558
Q2G0J5   9 0.782609 -1.27278 0.943444
Q2FX27   12 1.04348 0.903563 0.161558
Q2FWV5   18 1.56522 0.903563 0.161558
Q2FX40   27 2.34783 3.07991 0.0107511
Q2FZM5   8 0.695652 -1.27278 0.943444
Q2FXH8   10 0.869565 -1.27278 0.943444
Q2FWS5   14 1.21739 0.903563 0.161558
Q2FW13   23 1.91667 0.903563 0.161558
Q2FY93   18 1.5 0.903563 0.161558
Q2FZM8   34 2.83333 3.07991 0.0107511
Q2FZV4   22 1.83333 0.903563 0.161558
Q2FVD4   22 1.83333 0.903563 0.161558
Q2G0J3   10 0.833333 -1.27278 0.943444
Q2FX61   24 2 3.07991 0.0107511
Q2FVD6   19 1.58333 0.903563 0.161558
Q2FYY7   17 1.41667 0.903563 0.161558
Q2G0W0   23 1.91667 0.903563 0.161558
Q2FXF7   21 1.75 0.903563 0.161558
Q2G191   9 0.75 -1.27278 0.943444
Q2FYT5   12 1 0.903563 0.161558
Q2G1P0   12 1 0.903563 0.161558
Q2FVF8   19 1.58333 0.903563 0.161558
Q2G0Y1   9 0.75 -1.27278 0.943444
Q2FZD2   21 1.75 0.903563 0.161558
Q2FZ59   19 1.58333 0.903563 0.161558
Q2G2G1   14 1.16667 0.903563 0.161558
Q2G0F9   18 1.5 0.903563 0.161558
Q2G1J2   22 1.83333 0.903563 0.161558
Q2G0Q6   18 1.5 0.903563 0.161558
Q2FYX0   30 2.5 3.07991 0.0107511
Q2FZU8   12 1 0.903563 0.161558
Q2G267   12 1 0.903563 0.161558
Q2G174   21 1.75 0.903563 0.161558
Q2FWC3   21 1.75 0.903563 0.161558
Q2FVN6   19 1.58333 0.903563 0.161558
Q2G2D1   18 1.5 0.903563 0.161558
Q2FZK9   23 1.91667 0.903563 0.161558
Q2G2C9   19 1.58333 0.903563 0.161558
Q2G2V8   11 0.916667 -1.27278 0.943444
Q2FVL6   19 1.58333 0.903563 0.161558
Q2FY45   12 1 0.903563 0.161558
Q2G2R7   21 1.75 0.903563 0.161558
Q2FWD5   17 1.41667 0.903563 0.161558
Q2FWT3   9 0.75 -1.27278 0.943444
Q2FY92   28 2.33333 3.07991 0.0107511
Q2FZM2   11 0.916667 -1.27278 0.943444
Q2G2F0   24 2 3.07991 0.0107511
Q2FW30   20 1.66667 0.903563 0.161558
Q2FZV9   19 1.58333 0.903563 0.161558
Q2FVA6   22 1.83333 0.903563 0.161558
Q2G229   20 1.66667 0.903563 0.161558
Q2FZZ3   20 1.66667 0.903563 0.161558
Q2G2F4   13 1.08333 0.903563 0.161558
Q2FVA7   19 1.58333 0.903563 0.161558
Q2G0R3   19 1.58333 0.903563 0.161558
Q2G1R1   26 2.16667 3.07991 0.0107511
Q2FZ79   19 1.58333 0.903563 0.161558
Q2FZ12   10 0.833333 -1.27278 0.943444
Q2FX39   13 1.08333 0.903563 0.161558
Q2G186   19 1.58333 0.903563 0.161558
Q2FXE5   8 0.666667 -1.27278 0.943444
Q2G0A1   13 1.08333 0.903563 0.161558
Q2G0E7   16 1.33333 0.903563 0.161558
Q2G2V7   11 0.916667 -1.27278 0.943444
Q2FYA6   26 2.16667 3.07991 0.0107511
Q2G276   20 1.66667 0.903563 0.161558
Q2G070   23 1.91667 0.903563 0.161558
Q2FVZ1   20 1.66667 0.903563 0.161558
Q2FW84   10 0.833333 -1.27278 0.943444
Q2FVY9   15 1.25 0.903563 0.161558
Q2FVD9   20 1.66667 0.903563 0.161558
Q2G1T2   15 1.25 0.903563 0.161558
Q2G0I3   15 1.25 0.903563 0.161558
Q2G0E8   23 1.91667 0.903563 0.161558
Q2FW08   22 1.83333 0.903563 0.161558
Q2FVD8   18 1.5 0.903563 0.161558
Q2FXF5   20 1.66667 0.903563 0.161558
Q2FXW1   25 2.08333 3.07991 0.0107511
Q2FW79   13 1.08333 0.903563 0.161558
Q2G2G0   20 1.66667 0.903563 0.161558
P48940   15 1.25 0.903563 0.161558
Q2FYL6   16 1.33333 0.903563 0.161558
Q2FZV8   25 2.08333 3.07991 0.0107511
Q2FYM5   17 1.41667 0.903563 0.161558
Q2G2B6   17 1.41667 0.903563 0.161558
Q2G1L2   11 0.916667 -1.27278 0.943444
Q2G1V5   8 0.666667 -1.27278 0.943444
Q2FXT0   14 1.16667 0.903563 0.161558
Q2FY02   23 1.91667 0.903563 0.161558
Q2FWQ4   13 1.08333 0.903563 0.161558
Q2FYG4   14 1.16667 0.903563 0.161558
Q2FW11   23 1.91667 0.903563 0.161558
Q2G257   21 1.68 0.903563 0.161558
Q2FWJ6   22 1.76 0.903563 0.161558
Q2FXS8   24 1.92 0.903563 0.161558
Q2FX12   20 1.6 0.903563 0.161558
Q2FYF1   16 1.28 0.903563 0.161558
Q2G2E8   14 1.12 0.903563 0.161558
Q2FXE6   9 0.72 -1.27278 0.943444
Q2G2C0   10 0.8 -1.27278 0.943444
Q2G1V6   9 0.72 -1.27278 0.943444
Q2FWZ4   20 1.6 0.903563 0.161558
Q2G2V0   13 1.04 0.903563 0.161558
Q9ZAH6   31 2.48 3.07991 0.0107511
Q2FVU2   31 2.48 3.07991 0.0107511
Q2FWI8   17 1.36 0.903563 0.161558
P0A0H0   10 0.8 -1.27278 0.943444
Q2G0C1   27 2.16 3.07991 0.0107511
Q2FXH3   19 1.52 0.903563 0.161558
Q2FXI6   28 2.24 3.07991 0.0107511
Q2G1X5   20 1.6 0.903563 0.161558
Q2FV08   21 1.68 0.903563 0.161558
Q2FWT7   15 1.2 0.903563 0.161558
Q2G210   15 1.2 0.903563 0.161558
Q2FW66   18 1.44 0.903563 0.161558
Q2FWD0   16 1.28 0.903563 0.161558
Q2FUQ1   20 1.6 0.903563 0.161558
Q2FVI6   12 0.96 -1.27278 0.943444
Q2FWM7   9 0.72 -1.27278 0.943444
Q2FVN2   21 1.68 0.903563 0.161558
Q2FWR2   22 1.76 0.903563 0.161558
Q2FYH4   12 0.96 -1.27278 0.943444
Q2FYM8   8 0.64 -1.27278 0.943444
Q9RFJ6   17 1.36 0.903563 0.161558
Q2FZ42   14 1.12 0.903563 0.161558
Q2FVX9   18 1.44 0.903563 0.161558
Q2G066   22 1.76 0.903563 0.161558
Q2FVM3   22 1.76 0.903563 0.161558
Q2FWT1   22 1.76 0.903563 0.161558
Q2FZB8   10 0.8 -1.27278 0.943444
Q2FUQ8   12 0.96 -1.27278 0.943444
Q2G2I7   20 1.6 0.903563 0.161558
Q2FVF7   14 1.12 0.903563 0.161558
Q2FV52   16 1.28 0.903563 0.161558
Q2FWE3   22 1.76 0.903563 0.161558
Q2G144   16 1.28 0.903563 0.161558
Q2FXZ1   16 1.28 0.903563 0.161558
Q2FX34   16 1.28 0.903563 0.161558
Q2FWV4   19 1.52 0.903563 0.161558
Q2FZ11   23 1.84 0.903563 0.161558
Q2G141   14 1.12 0.903563 0.161558
Q2FWF5   22 1.76 0.903563 0.161558
Q2FV34   15 1.2 0.903563 0.161558
Q2FWQ0   29 2.32 3.07991 0.0107511
Q2FV88   27 2.16 3.07991 0.0107511
Q2G2P0   19 1.52 0.903563 0.161558
Q2FYW8   25 2 3.07991 0.0107511
Q2G1W1   25 2 3.07991 0.0107511
Q2FVC2   24 1.92 0.903563 0.161558
Q2G0D3   12 0.96 -1.27278 0.943444
Q2FV89   20 1.6 0.903563 0.161558
Q2G1U2   22 1.76 0.903563 0.161558
Q2FX32   10 0.8 -1.27278 0.943444
Q2FXS7   14 1.12 0.903563 0.161558
Q2FVX1   10 0.8 -1.27278 0.943444
Q2FVE0   13 1.04 0.903563 0.161558
Q2G270   20 1.6 0.903563 0.161558
Q9EYW6   21 1.68 0.903563 0.161558
Q2FVB8   17 1.36 0.903563 0.161558
Q2FZT9   13 1.04 0.903563 0.161558
Q2G298   32 2.56 3.07991 0.0107511
Q2FX49   16 1.28 0.903563 0.161558
Q2G0Z0   18 1.44 0.903563 0.161558
Q2FW39   36 2.88 3.07991 0.0107511
Q2G252   25 2 3.07991 0.0107511
Q2G0A3   18 1.44 0.903563 0.161558
Q2FYJ7   24 1.92 0.903563 0.161558
Q2FWT2   18 1.44 0.903563 0.161558
Q2FWQ5   18 1.44 0.903563 0.161558
Q2G2J7   14 1.12 0.903563 0.161558
Q2FY75   16 1.28 0.903563 0.161558
Q2G106   20 1.6 0.903563 0.161558
Q2FVY3   21 1.68 0.903563 0.161558
Q2FVP9   17 1.36 0.903563 0.161558
Q2FW42   13 1.04 0.903563 0.161558
Q2FUV9   30 2.4 3.07991 0.0107511
Q2FVR7   28 2.24 3.07991 0.0107511
Q2FZN1   22 1.76 0.903563 0.161558
Q2G2Q7   30 2.30769 3.07991 0.0107511
Q2G150   28 2.15385 3.07991 0.0107511
Q2G081   22 1.69231 0.903563 0.161558
Q2FV45   22 1.69231 0.903563 0.161558
Q2FX02   24 1.84615 0.903563 0.161558
P0A0Q4   21 1.61538 0.903563 0.161558
Q2G0L9   28 2.15385 3.07991 0.0107511
Q2FY04   27 2.07692 3.07991 0.0107511
Q2FV48   13 1 0.903563 0.161558
Q2FW64   18 1.38462 0.903563 0.161558
Q2FX63   26 2 3.07991 0.0107511
Q2G1T3   19 1.46154 0.903563 0.161558
Q2G0K9   19 1.46154 0.903563 0.161558
Q2FZ00   22 1.69231 0.903563 0.161558
Q2FVL9   19 1.46154 0.903563 0.161558
Q2FW33   25 1.92308 0.903563 0.161558
Q2FWT9   21 1.61538 0.903563 0.161558
Q2FZF7   24 1.84615 0.903563 0.161558
Q2FWL1   30 2.30769 3.07991 0.0107511
Q2FYS7   25 1.92308 0.903563 0.161558
Q2FZX3   25 1.92308 0.903563 0.161558
Q2FXR0   13 1 0.903563 0.161558
Q2G2I9   25 1.92308 0.903563 0.161558
Q2FWN1   8 0.615385 -1.27278 0.943444
Q2G297   13 1 0.903563 0.161558
Q2FVA0   16 1.23077 0.903563 0.161558
Q2FXX0   17 1.30769 0.903563 0.161558
Q2G2P4   21 1.61538 0.903563 0.161558
Q2G0P8   23 1.76923 0.903563 0.161558
Q2FVN3   21 1.61538 0.903563 0.161558
Q2FXK7   31 2.38462 3.07991 0.0107511
Q2FZF8   20 1.53846 0.903563 0.161558
Q2FWR0   20 1.53846 0.903563 0.161558
Q2FXL2   14 1.07692 0.903563 0.161558
Q2FWA9   19 1.46154 0.903563 0.161558
Q2G282   29 2.23077 3.07991 0.0107511
Q9RQQ0   16 1.23077 0.903563 0.161558
Q2FXD7   27 2.07692 3.07991 0.0107511
Q2FUY4   16 1.23077 0.903563 0.161558
Q2G2W4   17 1.30769 0.903563 0.161558
Q2FZF5   24 1.84615 0.903563 0.161558
Q2FY42   18 1.38462 0.903563 0.161558
Q2FUS3   19 1.46154 0.903563 0.161558
Q2G2E7   13 1 0.903563 0.161558
Q2G0S6   20 1.53846 0.903563 0.161558
Q2G0C2   16 1.23077 0.903563 0.161558
Q2FWF8   17 1.30769 0.903563 0.161558
Q2G000   28 2.15385 3.07991 0.0107511
Q2FWX2   24 1.84615 0.903563 0.161558
Q2FZS2   24 1.84615 0.903563 0.161558
Q2FW16   19 1.46154 0.903563 0.161558
Q2FZI2   13 1 0.903563 0.161558
Q2G1Q5   15 1.15385 0.903563 0.161558
Q2G1A5   29 2.23077 3.07991 0.0107511
Q2G0P7   15 1.15385 0.903563 0.161558
Q2FWV3   16 1.23077 0.903563 0.161558
Q2FW51   23 1.76923 0.903563 0.161558
Q2FVI4   38 2.92308 3.07991 0.0107511
Q2FVN7   23 1.76923 0.903563 0.161558
Q2FWP9   28 2.15385 3.07991 0.0107511
Q2FXT2   24 1.84615 0.903563 0.161558
P0A0F4   24 1.84615 0.903563 0.161558
Q2G126   33 2.53846 3.07991 0.0107511
Q2FW82   14 1.07692 0.903563 0.161558
Q2FY44   21 1.61538 0.903563 0.161558
Q2G0N9   30 2.30769 3.07991 0.0107511
Q2G0Z9   9 0.692308 -1.27278 0.943444
Q2FV81   27 2.07692 3.07991 0.0107511
Q2FYC4   17 1.30769 0.903563 0.161558
Q2G178   32 2.46154 3.07991 0.0107511
Q2G079   21 1.61538 0.903563 0.161558
Q2G2B7   28 2.15385 3.07991 0.0107511
Q2FVF5   24 1.84615 0.903563 0.161558
Q2G2W2   21 1.61538 0.903563 0.161558
Q2G1I2   32 2.46154 3.07991 0.0107511
Q2G245   10 0.769231 -1.27278 0.943444
Q2G1H7   22 1.62963 0.903563 0.161558
Q2FWF1   21 1.55556 0.903563 0.161558
Q2FZZ9   25 1.85185 0.903563 0.161558
Q2G1W3   25 1.85185 0.903563 0.161558
Q2G204   37 2.74074 3.07991 0.0107511
Q2G1H1   20 1.48148 0.903563 0.161558
Q2FXK3   17 1.25926 0.903563 0.161558
Q2G2H8   24 1.77778 0.903563 0.161558
Q2FZP9   29 2.14815 3.07991 0.0107511
Q2FWI2   26 1.92593 0.903563 0.161558
Q2FYZ6   13 0.962963 -1.27278 0.943444
Q2FXS1   11 0.814815 -1.27278 0.943444
Q2G200   26 1.92593 0.903563 0.161558
Q2G2L5   12 0.888889 -1.27278 0.943444
Q2FY73   28 2.07407 3.07991 0.0107511
Q2G177   12 0.888889 -1.27278 0.943444
Q2G2F9   15 1.11111 0.903563 0.161558
Q2FV27   22 1.62963 0.903563 0.161558
Q2FZ56   30 2.22222 3.07991 0.0107511
Q2FVF3   12 0.888889 -1.27278 0.943444
Q2G0B6   21 1.55556 0.903563 0.161558
Q2G2S5   26 1.92593 0.903563 0.161558
Q2FW68   21 1.55556 0.903563 0.161558
Q2FWX7   12 0.888889 -1.27278 0.943444
Q2FWB6   29 2.14815 3.07991 0.0107511
Q2FXA9   26 1.92593 0.903563 0.161558
Q2FXP3   22 1.62963 0.903563 0.161558
Q2FUX5   39 2.88889 3.07991 0.0107511
Q2FZZ4   20 1.48148 0.903563 0.161558
Q2FX98   30 2.22222 3.07991 0.0107511
Q2FV23   27 2 3.07991 0.0107511
Q2FUR1   14 1.03704 0.903563 0.161558
Q2FY49   33 2.44444 3.07991 0.0107511
Q2G017   21 1.55556 0.903563 0.161558
Q2G2K9   27 2 3.07991 0.0107511
Q2G2N9   27 2 3.07991 0.0107511
Q2G0E9   11 0.814815 -1.27278 0.943444
Q2FY19   24 1.77778 0.903563 0.161558
Q2G1E3   13 0.962963 -1.27278 0.943444
Q2FW17   14 1.03704 0.903563 0.161558
Q2FWK9   26 1.92593 0.903563 0.161558
Q2G2Q6   26 1.92593 0.903563 0.161558
Q2G2Q5   31 2.2963 3.07991 0.0107511
Q2G1U9   36 2.66667 3.07991 0.0107511
Q2G299   19 1.40741 0.903563 0.161558
Q2FX75   18 1.33333 0.903563 0.161558
Q2G058   26 1.92593 0.903563 0.161558
Q2G0E3   15 1.11111 0.903563 0.161558
Q2FYK0   17 1.25926 0.903563 0.161558
Q2G2K6   18 1.33333 0.903563 0.161558
Q2FYN0   26 1.92593 0.903563 0.161558
Q2FVK7   16 1.18519 0.903563 0.161558
Q2FX15   23 1.7037 0.903563 0.161558
Q2FVN9   14 1.03704 0.903563 0.161558
Q2FWX0   13 0.962963 -1.27278 0.943444
Q2G143   28 2.07407 3.07991 0.0107511
Q2G0C7   32 2.37037 3.07991 0.0107511
Q2G0K6   21 1.55556 0.903563 0.161558
Q2FZZ1   12 0.888889 -1.27278 0.943444
Q2FV13   32 2.37037 3.07991 0.0107511
Q2G128   13 0.962963 -1.27278 0.943444
Q2FXU2   19 1.40741 0.903563 0.161558
Q2G2R4   23 1.7037 0.903563 0.161558
Q2FXM1   26 1.92593 0.903563 0.161558
Q8KQR1   22 1.62963 0.903563 0.161558
Q2G2Q9   28 2.07407 3.07991 0.0107511
Q2FVG9   15 1.11111 0.903563 0.161558
Q2FV56   11 0.814815 -1.27278 0.943444
Q2FWG7   14 1 0.903563 0.161558
Q2G0T1   25 1.78571 0.903563 0.161558
Q2FXB9   12 0.857143 -1.27278 0.943444
Q2FZP3   18 1.28571 0.903563 0.161558
Q2FZQ2   12 0.857143 -1.27278 0.943444
Q2FXS4   29 2.07143 3.07991 0.0107511
Q2FZ21   23 1.64286 0.903563 0.161558
Q2G2X2   25 1.78571 0.903563 0.161558
Q2FZF6   29 2.07143 3.07991 0.0107511
Q2FYA0   21 1.5 0.903563 0.161558
Q2G2A9   15 1.07143 0.903563 0.161558
Q2FYB9   30 2.14286 3.07991 0.0107511
Q2FYI4   26 1.85714 0.903563 0.161558
Q2FYL4   29 2.07143 3.07991 0.0107511
Q2G1T0   16 1.14286 0.903563 0.161558
Q2FXW7   22 1.57143 0.903563 0.161558
Q2FZA1   35 2.5 3.07991 0.0107511
Q2FY76   15 1.07143 0.903563 0.161558
Q2FZ97   34 2.42857 3.07991 0.0107511
Q2G1I4   15 1.07143 0.903563 0.161558
Q2FYQ6   16 1.14286 0.903563 0.161558
Q2FXL6   27 1.92857 0.903563 0.161558
Q2G2G6   12 0.857143 -1.27278 0.943444
Q2FVH1   14 1 0.903563 0.161558
Q2FYA8   22 1.57143 0.903563 0.161558
Q2G2M5   32 2.28571 3.07991 0.0107511
Q2FV99   27 1.92857 0.903563 0.161558
Q2G105   23 1.64286 0.903563 0.161558
Q2FW23   36 2.57143 3.07991 0.0107511
Q2G012   20 1.42857 0.903563 0.161558
Q2G2V5   25 1.78571 0.903563 0.161558
Q2FW07   29 2.07143 3.07991 0.0107511
Q2G0F2   29 2.07143 3.07991 0.0107511
Q2FZC9   17 1.21429 0.903563 0.161558
Q2FXE9   14 1 0.903563 0.161558
Q2FV47   26 1.85714 0.903563 0.161558
Q2G2Q8   37 2.64286 3.07991 0.0107511
Q2FYE7   20 1.42857 0.903563 0.161558
Q2FUT3   18 1.28571 0.903563 0.161558
Q2G068   36 2.57143 3.07991 0.0107511
Q2G2D3   21 1.5 0.903563 0.161558
Q2FYK4   27 1.92857 0.903563 0.161558
Q2FX36   25 1.78571 0.903563 0.161558
Q2G0A4   13 0.928571 -1.27278 0.943444
Q2G080   12 0.857143 -1.27278 0.943444
Q2FUT1   23 1.64286 0.903563 0.161558
Q2FYH3   23 1.64286 0.903563 0.161558
Q2FXA7   23 1.64286 0.903563 0.161558
Q2G2Y6   19 1.35714 0.903563 0.161558
Q2FY55   27 1.92857 0.903563 0.161558
Q2FY61   16 1.14286 0.903563 0.161558
Q2G0E2   28 2 3.07991 0.0107511
Q2FVY1   25 1.78571 0.903563 0.161558
Q2FUV1   30 2.14286 3.07991 0.0107511
Q2FUS9   22 1.57143 0.903563 0.161558
Q2G1A1   21 1.5 0.903563 0.161558
P60639   17 1.21429 0.903563 0.161558
Q2FZE9   21 1.5 0.903563 0.161558
Q2G1I9   14 1 0.903563 0.161558
Q2FWN0   28 2 3.07991 0.0107511
Q2FZE3   32 2.28571 3.07991 0.0107511
Q93Q23   13 0.928571 -1.27278 0.943444
Q2FWE9   26 1.85714 0.903563 0.161558
Q2FUS1   14 1 0.903563 0.161558
Q2FVM5   32 2.28571 3.07991 0.0107511
Q2G2N7   13 0.928571 -1.27278 0.943444
Q2FWG0   13 0.928571 -1.27278 0.943444
Q2FXV7   19 1.35714 0.903563 0.161558
Q2FW69   14 1 0.903563 0.161558
P0A0F8   18 1.28571 0.903563 0.161558
Q2G055   24 1.71429 0.903563 0.161558
Q2FV37   11 0.785714 -1.27278 0.943444
Q2G225   13 0.928571 -1.27278 0.943444
Q2FXG2   25 1.78571 0.903563 0.161558
Q2FY87   21 1.5 0.903563 0.161558
Q2FWR7   27 1.92857 0.903563 0.161558
Q2G1U6   23 1.64286 0.903563 0.161558
Q2G006   30 2.14286 3.07991 0.0107511
Q2G2I6   14 0.965517 -1.27278 0.943444
Q2FWS1   20 1.37931 0.903563 0.161558
Q2FYF5   29 2 3.07991 0.0107511
Q2G0F1   19 1.31034 0.903563 0.161558
Q2G0J2   22 1.51724 0.903563 0.161558
Q2FXE3   29 2 3.07991 0.0107511
Q2FYV8   25 1.72414 0.903563 0.161558
Q2G1X6   27 1.86207 0.903563 0.161558
Q2FUP5   24 1.65517 0.903563 0.161558
Q2G1A4   12 0.827586 -1.27278 0.943444
Q2G0H9   35 2.41379 3.07991 0.0107511
Q2G0M0   30 2.06897 3.07991 0.0107511
Q2FYK6   23 1.58621 0.903563 0.161558
Q2G023   30 2.06897 3.07991 0.0107511
Q2G0G2   27 1.86207 0.903563 0.161558
Q2FXC0   30 2.06897 3.07991 0.0107511
Q2FXF1   32 2.2069 3.07991 0.0107511
Q2FW00   12 0.827586 -1.27278 0.943444
Q2G1E7   14 0.965517 -1.27278 0.943444
Q2FWE7   26 1.7931 0.903563 0.161558
Q2FY32   26 1.7931 0.903563 0.161558
Q2FUU0   27 1.86207 0.903563 0.161558
Q2FVU5   31 2.13793 3.07991 0.0107511
Q2G062   24 1.65517 0.903563 0.161558
Q2FV26   19 1.31034 0.903563 0.161558
Q2FW97   29 2 3.07991 0.0107511
Q2FZY8   20 1.37931 0.903563 0.161558
Q2G277   14 0.965517 -1.27278 0.943444
Q2G0V1   15 1.03448 0.903563 0.161558
Q2FWJ3   38 2.62069 3.07991 0.0107511
Q2G2J2   29 2 3.07991 0.0107511
Q2FVB0   17 1.17241 0.903563 0.161558
Q2G278   30 2.06897 3.07991 0.0107511
Q2G107   20 1.37931 0.903563 0.161558
P0A0M9   36 2.48276 3.07991 0.0107511
Q2G067   13 0.896552 -1.27278 0.943444
Q2FV55   27 1.86207 0.903563 0.161558
Q2G1L3   26 1.7931 0.903563 0.161558
Q2G2R0   24 1.65517 0.903563 0.161558
Q2G2T3   21 1.44828 0.903563 0.161558
Q2FWA8   13 0.896552 -1.27278 0.943444
Q2G056   33 2.27586 3.07991 0.0107511
Q2FWR1   24 1.65517 0.903563 0.161558
Q2FXP9   22 1.51724 0.903563 0.161558
Q2FZI4   17 1.17241 0.903563 0.161558
Q2G2L7   28 1.93103 0.903563 0.161558
Q2FVG1   12 0.827586 -1.27278 0.943444
Q2G1I7   41 2.82759 3.07991 0.0107511
Q2FVB6   17 1.17241 0.903563 0.161558
Q2G001   27 1.86207 0.903563 0.161558
Q2FUX3   22 1.51724 0.903563 0.161558
Q2G1Q9   29 2 3.07991 0.0107511
Q2G2S9   33 2.27586 3.07991 0.0107511
Q2FXZ8   15 1.03448 0.903563 0.161558
Q2FZI7   30 2.06897 3.07991 0.0107511
Q2FUS6   31 2.13793 3.07991 0.0107511
Q2FUZ6   24 1.65517 0.903563 0.161558
Q2FYQ9   21 1.44828 0.903563 0.161558
Q2FYS8   26 1.7931 0.903563 0.161558
Q2FYS6   12 0.827586 -1.27278 0.943444
Q2FZG6   19 1.31034 0.903563 0.161558
Q2G1L9   13 0.896552 -1.27278 0.943444
Q2FXT3   29 2 3.07991 0.0107511
Q2FZN9   29 2 3.07991 0.0107511
Q2FW20   29 2 3.07991 0.0107511
Q2G0H3   23 1.58621 0.903563 0.161558
Q2FV98   30 2.06897 3.07991 0.0107511
Q2FXR7   20 1.37931 0.903563 0.161558
Q2G1T4   33 2.27586 3.07991 0.0107511
Q2FW38   24 1.65517 0.903563 0.161558
Q2G2P6   23 1.58621 0.903563 0.161558
Q2FVL7   23 1.58621 0.903563 0.161558
Q2FVY2   29 2 3.07991 0.0107511
Q2FYZ0   26 1.7931 0.903563 0.161558
Q2FYW2   13 0.896552 -1.27278 0.943444
P60643   16 1.10345 0.903563 0.161558
Q2G265   24 1.65517 0.903563 0.161558
Q2FV42   17 1.17241 0.903563 0.161558
Q2FXN0   16 1.10345 0.903563 0.161558
Q2G2D9   17 1.17241 0.903563 0.161558
Q2FV75   25 1.72414 0.903563 0.161558
Q2FYE0   27 1.86207 0.903563 0.161558
Q2FX03   14 0.965517 -1.27278 0.943444
Q2FX89   20 1.37931 0.903563 0.161558
Q2FX43   34 2.34483 3.07991 0.0107511
Q2FV69   28 1.86667 0.903563 0.161558
P72360   14 0.933333 -1.27278 0.943444
Q2FVQ1   31 2.06667 3.07991 0.0107511
Q2FYG7   34 2.26667 3.07991 0.0107511
Q2G1J8   13 0.866667 -1.27278 0.943444
Q2FW77   13 0.866667 -1.27278 0.943444
Q2FWI4   27 1.8 0.903563 0.161558
Q2FX62   23 1.53333 0.903563 0.161558
Q2G0U6   38 2.53333 3.07991 0.0107511
Q2G0P2   33 2.2 3.07991 0.0107511
Q2G0B8   44 2.93333 3.07991 0.0107511
Q2FVL3   13 0.866667 -1.27278 0.943444
Q2G1K8   32 2.13333 3.07991 0.0107511
Q2G2R9   28 1.86667 0.903563 0.161558
Q2G2I3   15 1 0.903563 0.161558
Q2FY56   10 0.666667 -1.27278 0.943444
Q2G0B1   24 1.6 0.903563 0.161558
Q2G1T1   29 1.93333 0.903563 0.161558
Q2FVX5   12 0.8 -1.27278 0.943444
Q2G0H8   20 1.33333 0.903563 0.161558
Q2FVT3   21 1.4 0.903563 0.161558
Q2FWF6   21 1.4 0.903563 0.161558
Q2FWZ6   26 1.73333 0.903563 0.161558
Q2FZ77   37 2.46667 3.07991 0.0107511
Q2G0H0   26 1.73333 0.903563 0.161558
Q2G2G7   37 2.46667 3.07991 0.0107511
Q2G117   26 1.73333 0.903563 0.161558
Q2FXG9   27 1.8 0.903563 0.161558
Q2FWE4   31 2.06667 3.07991 0.0107511
Q2FUS0   40 2.66667 3.07991 0.0107511
Q2FWR3   19 1.26667 0.903563 0.161558
Q2FYA9   20 1.33333 0.903563 0.161558
Q2G0Y5   30 2 3.07991 0.0107511
Q2FZZ8   36 2.4 3.07991 0.0107511
Q2G1Z6   18 1.2 0.903563 0.161558
Q2FX53   20 1.33333 0.903563 0.161558
Q2FZC4   29 1.93333 0.903563 0.161558
Q2FUS5   17 1.13333 0.903563 0.161558
Q2G1R0   13 0.866667 -1.27278 0.943444
Q2G0D5   17 1.13333 0.903563 0.161558
Q2FY18   14 0.933333 -1.27278 0.943444
Q2FYH8   15 1 0.903563 0.161558
Q2G1F2   21 1.4 0.903563 0.161558
Q2G0Q5   37 2.46667 3.07991 0.0107511
Q2FVR2   22 1.46667 0.903563 0.161558
Q2FZE7   24 1.6 0.903563 0.161558
Q2G0I0   25 1.66667 0.903563 0.161558
Q2G0R1   28 1.86667 0.903563 0.161558
Q2G0L7   31 2.06667 3.07991 0.0107511
Q2FWI1   27 1.8 0.903563 0.161558
Q2G0F7   15 1 0.903563 0.161558
Q2FXY3   34 2.26667 3.07991 0.0107511
P0A084   33 2.2 3.07991 0.0107511
Q2G0G5   29 1.93333 0.903563 0.161558
Q2FZE5   13 0.866667 -1.27278 0.943444
Q2G0A2   20 1.33333 0.903563 0.161558
Q2FVE8   14 0.933333 -1.27278 0.943444
Q2G2M8   35 2.33333 3.07991 0.0107511
Q2FYH7   17 1.13333 0.903563 0.161558
Q2FVR8   28 1.86667 0.903563 0.161558
Q2FZU9   27 1.8 0.903563 0.161558
Q2FYX7   21 1.4 0.903563 0.161558
Q2G280   35 2.33333 3.07991 0.0107511
Q2FVG5   36 2.4 3.07991 0.0107511
Q2FWX1   40 2.66667 3.07991 0.0107511
Q2FVB3   18 1.2 0.903563 0.161558
Q2G2A1   29 1.93333 0.903563 0.161558
Q2G1W7   21 1.4 0.903563 0.161558
Q2FW36   18 1.2 0.903563 0.161558
P31337   31 2.06667 3.07991 0.0107511
Q2FXB8   12 0.8 -1.27278 0.943444
Q2G2F3   41 2.73333 3.07991 0.0107511
Q2FYM7   8 0.533333 -1.27278 0.943444
Q2FYB2   28 1.86667 0.903563 0.161558
Q2G2E2   27 1.74194 0.903563 0.161558
Q2G2G9   20 1.29032 0.903563 0.161558
Q2FVC5   31 2 3.07991 0.0107511
Q2G0T3   29 1.87097 0.903563 0.161558
Q2G074   14 0.903226 -1.27278 0.943444
Q2G016   37 2.3871 3.07991 0.0107511
Q2G0G4   31 2 3.07991 0.0107511
Q2G2K1   27 1.74194 0.903563 0.161558
Q2FXE1   22 1.41935 0.903563 0.161558
Q2FWD2   23 1.48387 0.903563 0.161558
Q2G1Q0   31 2 3.07991 0.0107511
Q2G073   14 0.903226 -1.27278 0.943444
Q2G1T7   37 2.3871 3.07991 0.0107511
Q2FVI3   33 2.12903 3.07991 0.0107511
Q2FZ93   23 1.48387 0.903563 0.161558
Q2FVQ7   33 2.12903 3.07991 0.0107511
Q2G2B9   16 1.03226 0.903563 0.161558
Q2FZN5   14 0.903226 -1.27278 0.943444
Q2FY72   24 1.54839 0.903563 0.161558
Q2G0A0   35 2.25806 3.07991 0.0107511
Q2FZQ8   15 0.967742 -1.27278 0.943444
Q2FXP1   29 1.87097 0.903563 0.161558
P0A0B7   29 1.87097 0.903563 0.161558
Q2FYW0   31 2 3.07991 0.0107511
Q2G230   28 1.80645 0.903563 0.161558
Q2G0H5   24 1.54839 0.903563 0.161558
Q2G0B7   30 1.93548 0.903563 0.161558
Q2G131   15 0.967742 -1.27278 0.943444
Q2G0Y4   29 1.87097 0.903563 0.161558
Q2G2L0   30 1.93548 0.903563 0.161558
Q2G101   34 2.19355 3.07991 0.0107511
Q2G036   25 1.6129 0.903563 0.161558
Q2FXN3   15 0.967742 -1.27278 0.943444
Q2FWY2   24 1.54839 0.903563 0.161558
Q2FXK6   29 1.87097 0.903563 0.161558
Q2G2Y3   26 1.67742 0.903563 0.161558
Q2G1P8   31 2 3.07991 0.0107511
Q2G0N7   33 2.12903 3.07991 0.0107511
Q2FW43   25 1.6129 0.903563 0.161558
Q2G2N4   27 1.74194 0.903563 0.161558
Q2FW59   38 2.45161 3.07991 0.0107511
Q2G1V0   16 1.03226 0.903563 0.161558
Q2G010   24 1.54839 0.903563 0.161558
Q2FWJ4   16 1.03226 0.903563 0.161558
Q2FUR3   32 2.06452 3.07991 0.0107511
Q2FXE4   27 1.74194 0.903563 0.161558
Q2FY36   35 2.25806 3.07991 0.0107511
Q2G1Q7   34 2.19355 3.07991 0.0107511
Q2FX09   27 1.74194 0.903563 0.161558
Q2G0Z1   33 2.12903 3.07991 0.0107511
Q2FWJ1   35 2.25806 3.07991 0.0107511
Q2FUT4   44 2.83871 3.07991 0.0107511
Q2FYI1   41 2.64516 3.07991 0.0107511
Q2FXQ8   27 1.74194 0.903563 0.161558
Q2FUZ0   30 1.93548 0.903563 0.161558
P0A086   38 2.45161 3.07991 0.0107511
Q2FZM0   14 0.903226 -1.27278 0.943444
Q2FXL3   35 2.25806 3.07991 0.0107511
Q2G2K7   15 0.967742 -1.27278 0.943444
Q2FVL1   14 0.903226 -1.27278 0.943444
Q2FW21   29 1.87097 0.903563 0.161558
Q2G201   33 2.12903 3.07991 0.0107511
Q2FVV6   22 1.41935 0.903563 0.161558
Q2FV03   30 1.93548 0.903563 0.161558
Q2G2T2   12 0.774194 -1.27278 0.943444
Q2FZ44   23 1.48387 0.903563 0.161558
Q2G1N7   32 2.06452 3.07991 0.0107511
Q2G172   16 1.03226 0.903563 0.161558
Q2G208   25 1.6129 0.903563 0.161558
Q2FZR7   16 1.03226 0.903563 0.161558
Q2G2K2   16 1.03226 0.903563 0.161558
Q2FVA4   33 2.12903 3.07991 0.0107511
Q2G0F5   17 1.09677 0.903563 0.161558
Q2G0X0   32 2.06452 3.07991 0.0107511
Q2FXU0   27 1.74194 0.903563 0.161558
Q2FXX9   34 2.19355 3.07991 0.0107511
Q2G2K8   27 1.74194 0.903563 0.161558
Q2G0X1   31 1.9375 0.903563 0.161558
Q2FXI8   23 1.4375 0.903563 0.161558
Q2G0L1   33 2.0625 3.07991 0.0107511
Q2FX07   16 1 0.903563 0.161558
Q2G139   30 1.875 0.903563 0.161558
Q2FUV5   39 2.4375 3.07991 0.0107511
Q2FVD0   29 1.8125 0.903563 0.161558
Q2FX10   20 1.25 0.903563 0.161558
Q2G1W5   32 2 3.07991 0.0107511
Q2G1Y7   29 1.8125 0.903563 0.161558
Q2G190   40 2.5 3.07991 0.0107511
Q2FV59   16 1 0.903563 0.161558
Q2FZS3   26 1.625 0.903563 0.161558
Q2FX90   27 1.6875 0.903563 0.161558
Q2FW85   14 0.875 -1.27278 0.943444
Q2FZ65   43 2.6875 3.07991 0.0107511
Q2FXJ7   36 2.25 3.07991 0.0107511
Q2FVW2   29 1.8125 0.903563 0.161558
Q2G0H4   31 1.9375 0.903563 0.161558
Q2FVV4   15 0.9375 -1.27278 0.943444
Q2FUR9   14 0.875 -1.27278 0.943444
Q2FW06   17 1.0625 0.903563 0.161558
Q2FY84   22 1.375 0.903563 0.161558
Q2G132   41 2.5625 3.07991 0.0107511
Q2G0C9   29 1.8125 0.903563 0.161558
Q2G2N1   11 0.6875 -1.27278 0.943444
Q2FVF2   13 0.8125 -1.27278 0.943444
Q2FZ30   23 1.4375 0.903563 0.161558
Q2FXX8   36 2.25 3.07991 0.0107511
Q2FZX6   21 1.3125 0.903563 0.161558
Q2G1Z2   17 1.0625 0.903563 0.161558
Q2G0G7   39 2.4375 3.07991 0.0107511
Q2FV53   27 1.6875 0.903563 0.161558
Q2FV28   35 2.1875 3.07991 0.0107511
Q2G097   32 2 3.07991 0.0107511
Q2FZC5   32 2 3.07991 0.0107511
Q2FY77   33 2.0625 3.07991 0.0107511
Q2FVA9   32 2 3.07991 0.0107511
Q2G2W5   17 1.0625 0.903563 0.161558
Q2FX97   28 1.75 0.903563 0.161558
Q2G1F3   33 2.0625 3.07991 0.0107511
Q2FYU1   17 1.0625 0.903563 0.161558
Q2FUP6   23 1.4375 0.903563 0.161558
Q2G2U7   18 1.125 0.903563 0.161558
Q2FY09   33 2.0625 3.07991 0.0107511
Q2G1J6   27 1.6875 0.903563 0.161558
Q2G059   31 1.9375 0.903563 0.161558
Q2FVK5   10 0.625 -1.27278 0.943444
Q2G0H7   32 2 3.07991 0.0107511
Q2FWN2   14 0.875 -1.27278 0.943444
Q2FYV7   37 2.3125 3.07991 0.0107511
Q2G236   31 1.9375 0.903563 0.161558
Q2FZR6   14 0.875 -1.27278 0.943444
Q2G1P9   40 2.5 3.07991 0.0107511
Q2G0R9   41 2.5625 3.07991 0.0107511
Q2FUZ9   24 1.5 0.903563 0.161558
Q2FVP2   29 1.8125 0.903563 0.161558
Q2FXC8   35 2.1875 3.07991 0.0107511
Q2FVC4   30 1.875 0.903563 0.161558
Q2FZ29   34 2.125 3.07991 0.0107511
Q2FYR8   26 1.57576 0.903563 0.161558
Q2FY23   33 2 3.07991 0.0107511
Q2G0D4   36 2.18182 3.07991 0.0107511
Q2FZ38   36 2.18182 3.07991 0.0107511
Q2FXH1   14 0.848485 -1.27278 0.943444
Q2FXZ9   20 1.21212 0.903563 0.161558
Q2G1V3   13 0.787879 -1.27278 0.943444
Q2FVZ0   14 0.848485 -1.27278 0.943444
Q2FV95   15 0.909091 -1.27278 0.943444
Q2G196   28 1.69697 0.903563 0.161558
Q2FZ61   31 1.87879 0.903563 0.161558
Q2FW27   30 1.81818 0.903563 0.161558
Q2FWH2   19 1.15152 0.903563 0.161558
Q2FZQ9   18 1.09091 0.903563 0.161558
Q2FWQ9   32 1.93939 0.903563 0.161558
Q2G1N5   15 0.909091 -1.27278 0.943444
Q2FZP8   15 0.909091 -1.27278 0.943444
Q2FXC2   32 1.93939 0.903563 0.161558
Q2G0X9   24 1.45455 0.903563 0.161558
Q2FX08   16 0.969697 -1.27278 0.943444
Q2FUV2   34 2.06061 3.07991 0.0107511
Q2FZT8   28 1.69697 0.903563 0.161558
Q2G2N2   15 0.909091 -1.27278 0.943444
Q2G0M1   29 1.75758 0.903563 0.161558
Q2FVX8   33 2 3.07991 0.0107511
Q2G220   26 1.57576 0.903563 0.161558
Q2FW37   38 2.30303 3.07991 0.0107511
Q2G203   39 2.36364 3.07991 0.0107511
Q2FY89   24 1.45455 0.903563 0.161558
Q2G1K7   34 2.06061 3.07991 0.0107511
Q2G013   17 1.0303 0.903563 0.161558
Q2FV91   18 1.09091 0.903563 0.161558
Q2FW92   41 2.48485 3.07991 0.0107511
Q2G1U5   48 2.90909 3.07991 0.0107511
Q2G2A6   26 1.57576 0.903563 0.161558
Q2G0G9   26 1.57576 0.903563 0.161558
P0A088   18 1.09091 0.903563 0.161558
Q2G0B4   14 0.848485 -1.27278 0.943444
Q2G0X7   21 1.27273 0.903563 0.161558
Q2G0S0   24 1.45455 0.903563 0.161558
Q2FW12   31 1.87879 0.903563 0.161558
Q2G0J7   30 1.81818 0.903563 0.161558
Q2FW76   15 0.909091 -1.27278 0.943444
Q2G1Z7   23 1.39394 0.903563 0.161558
Q2G2S1   31 1.87879 0.903563 0.161558
Q2G1B1   36 2.18182 3.07991 0.0107511
Q2FVP3   20 1.21212 0.903563 0.161558
Q2G1V1   35 2.12121 3.07991 0.0107511
Q2G1H8   37 2.24242 3.07991 0.0107511
Q2G149   37 2.24242 3.07991 0.0107511
Q2FXC7   32 1.93939 0.903563 0.161558
Q2G019   33 2 3.07991 0.0107511
Q2FWL6   29 1.75758 0.903563 0.161558
Q2G199   13 0.787879 -1.27278 0.943444
Q2FY41   13 0.787879 -1.27278 0.943444
Q2FX33   32 1.93939 0.903563 0.161558
Q2G181   45 2.72727 3.07991 0.0107511
Q2FVT1   17 1.0303 0.903563 0.161558
Q2G0Z5   37 2.24242 3.07991 0.0107511
Q2FZC7   32 1.93939 0.903563 0.161558
Q2G1U0   27 1.63636 0.903563 0.161558
Q2FW18   29 1.75758 0.903563 0.161558
Q2G0H1   35 2.12121 3.07991 0.0107511
Q2FX22   21 1.27273 0.903563 0.161558
Q2G157   30 1.81818 0.903563 0.161558
Q2G2J5   30 1.81818 0.903563 0.161558
Q2FZH9   15 0.909091 -1.27278 0.943444
Q2FZA6   19 1.15152 0.903563 0.161558
Q2G1N6   14 0.848485 -1.27278 0.943444
Q2FVR4   25 1.51515 0.903563 0.161558
Q2FY13   38 2.30303 3.07991 0.0107511
Q2G025   33 2 3.07991 0.0107511
Q2FV36   16 0.969697 -1.27278 0.943444
Q2G0W9   35 2.12121 3.07991 0.0107511
Q2G0L0   36 2.18182 3.07991 0.0107511
Q2FUR2   28 1.69697 0.903563 0.161558
Q2FVJ9   32 1.93939 0.903563 0.161558
Q2G1S8   26 1.52941 0.903563 0.161558
Q2FVJ5   34 2 3.07991 0.0107511
Q2FZ39   35 2.05882 3.07991 0.0107511
Q2FWP6   24 1.41176 0.903563 0.161558
Q2FVB4   36 2.11765 3.07991 0.0107511
Q2G0V7   32 1.88235 0.903563 0.161558
Q2FUV4   33 1.94118 0.903563 0.161558
Q2FYG5   29 1.70588 0.903563 0.161558
Q2FW71   13 0.764706 -1.27278 0.943444
Q2FZB1   28 1.64706 0.903563 0.161558
Q2G0Y9   31 1.82353 0.903563 0.161558
Q2G0X4   25 1.47059 0.903563 0.161558
Q2FZL2   25 1.47059 0.903563 0.161558
Q2FVS1   32 1.88235 0.903563 0.161558
Q2G099   32 1.88235 0.903563 0.161558
Q2FZN0   27 1.58824 0.903563 0.161558
Q2FZ50   23 1.35294 0.903563 0.161558
Q2G0X8   28 1.64706 0.903563 0.161558
Q2G167   30 1.76471 0.903563 0.161558
Q2G086   28 1.64706 0.903563 0.161558
Q2G0D0   45 2.64706 3.07991 0.0107511
Q2FWG3   29 1.70588 0.903563 0.161558
Q2G228   39 2.29412 3.07991 0.0107511
Q2FWW8   25 1.47059 0.903563 0.161558
Q2FYL0   22 1.29412 0.903563 0.161558
Q2FXX2   28 1.64706 0.903563 0.161558
Q2G0C4   15 0.882353 -1.27278 0.943444
Q2FZA2   32 1.88235 0.903563 0.161558
Q2FWL0   39 2.29412 3.07991 0.0107511
Q2FUY9   34 2 3.07991 0.0107511
Q2G0T8   48 2.82353 3.07991 0.0107511
Q2FWK0   28 1.64706 0.903563 0.161558
Q2G0D9   38 2.23529 3.07991 0.0107511
Q2FZF3   30 1.76471 0.903563 0.161558
Q2FZ17   46 2.70588 3.07991 0.0107511
Q2G0T6   30 1.76471 0.903563 0.161558
Q2G140   13 0.764706 -1.27278 0.943444
Q2G2F2   12 0.705882 -1.27278 0.943444
Q2FXG0   34 2 3.07991 0.0107511
Q2FWR4   29 1.70588 0.903563 0.161558
Q2G195   24 1.41176 0.903563 0.161558
Q2FVY4   31 1.82353 0.903563 0.161558
Q2G1I6   31 1.82353 0.903563 0.161558
Q2FVD5   22 1.29412 0.903563 0.161558
Q2FZM1   38 2.23529 3.07991 0.0107511
Q2FVG0   32 1.88235 0.903563 0.161558
Q2FZM7   37 2.17647 3.07991 0.0107511
Q2FZB2   24 1.41176 0.903563 0.161558
Q2G287   30 1.76471 0.903563 0.161558
Q2FWG4   14 0.823529 -1.27278 0.943444
Q2G2B3   20 1.17647 0.903563 0.161558
Q2FY48   21 1.23529 0.903563 0.161558
Q9ZNI1   31 1.82353 0.903563 0.161558
Q2FV94   34 2 3.07991 0.0107511
Q2G2X5   16 0.941176 -1.27278 0.943444
Q2FVX6   26 1.52941 0.903563 0.161558
Q2G060   24 1.41176 0.903563 0.161558
Q2FVG2   20 1.17647 0.903563 0.161558
Q2G1Q1   37 2.17647 3.07991 0.0107511
Q2G1F1   26 1.52941 0.903563 0.161558
Q2FXC5   29 1.70588 0.903563 0.161558
Q2G2B0   14 0.823529 -1.27278 0.943444
Q2FXR6   19 1.11765 0.903563 0.161558
Q2FXE0   32 1.88235 0.903563 0.161558
Q2FUY3   34 2 3.07991 0.0107511
Q2G1S6   23 1.35294 0.903563 0.161558
Q2FVE9   15 0.882353 -1.27278 0.943444
Q2FVU7   28 1.64706 0.903563 0.161558
Q2FVM7   32 1.88235 0.903563 0.161558
Q2FVU6   16 0.941176 -1.27278 0.943444
Q2FVA1   39 2.29412 3.07991 0.0107511
Q2FWB8   42 2.47059 3.07991 0.0107511
Q2FYR5   29 1.70588 0.903563 0.161558
Q2G261   37 2.17647 3.07991 0.0107511
Q2G264   49 2.88235 3.07991 0.0107511
Q2G0U4   23 1.35294 0.903563 0.161558
Q2G226   15 0.882353 -1.27278 0.943444
Q2FZT7   25 1.47059 0.903563 0.161558
Q2FXJ4   22 1.29412 0.903563 0.161558
Q2G047   24 1.41176 0.903563 0.161558
Q2FWD9   20 1.17647 0.903563 0.161558
Q2FZH2   31 1.82353 0.903563 0.161558
Q2G044   26 1.52941 0.903563 0.161558
Q2FVZ8   16 0.941176 -1.27278 0.943444
Q2G1C5   18 1.05882 0.903563 0.161558
Q2G1Z1   25 1.47059 0.903563 0.161558
Q2G135   25 1.47059 0.903563 0.161558
Q2FVE5   30 1.76471 0.903563 0.161558
Q2FZ70   38 2.23529 3.07991 0.0107511
Q2G2A0   35 2.05882 3.07991 0.0107511
Q2G224   29 1.65714 0.903563 0.161558
P0A0K3   30 1.71429 0.903563 0.161558
Q2G1A8   34 1.94286 0.903563 0.161558
Q2G1P5   14 0.8 -1.27278 0.943444
Q2FV93   16 0.914286 -1.27278 0.943444
Q2FXC4   30 1.71429 0.903563 0.161558
Q2FY74   22 1.25714 0.903563 0.161558
Q2G1M1   27 1.54286 0.903563 0.161558
Q9EZ11   30 1.71429 0.903563 0.161558
Q2FZB3   23 1.31429 0.903563 0.161558
Q2G1V2   32 1.82857 0.903563 0.161558
Q2FVM8   20 1.14286 0.903563 0.161558
Q2FVR1   34 1.94286 0.903563 0.161558
Q2FXC3   28 1.6 0.903563 0.161558
Q2FUV6   27 1.54286 0.903563 0.161558
Q2G1D7   33 1.88571 0.903563 0.161558
Q2FXR2   34 1.94286 0.903563 0.161558
Q2FW83   13 0.742857 -1.27278 0.943444
Q2G2X7   25 1.42857 0.903563 0.161558
Q2FVM4   17 0.971429 -1.27278 0.943444
P0A0J3   40 2.28571 3.07991 0.0107511
Q2G2L8   28 1.6 0.903563 0.161558
Q2FZ27   41 2.34286 3.07991 0.0107511
Q2FZ53   35 2 3.07991 0.0107511
Q2G154   33 1.88571 0.903563 0.161558
Q2FZS4   16 0.914286 -1.27278 0.943444
Q2FYQ5   13 0.742857 -1.27278 0.943444
Q2FZL6   34 1.94286 0.903563 0.161558
Q2FWB9   30 1.71429 0.903563 0.161558
Q2FUQ4   32 1.82857 0.903563 0.161558
Q2G293   36 2.05714 3.07991 0.0107511
Q2FZS5   40 2.28571 3.07991 0.0107511
Q2FYP9   16 0.914286 -1.27278 0.943444
Q2G0K7   31 1.77143 0.903563 0.161558
Q2FVV2   22 1.25714 0.903563 0.161558
Q2FVN0   44 2.51429 3.07991 0.0107511
Q2FX00   36 2.05714 3.07991 0.0107511
Q2G1I0   21 1.2 0.903563 0.161558
Q2FXI2   35 2 3.07991 0.0107511
Q2G2X1   18 1.02857 0.903563 0.161558
Q2FYG6   22 1.25714 0.903563 0.161558
Q2FXH0   33 1.88571 0.903563 0.161558
Q2FXU7   31 1.77143 0.903563 0.161558
Q2G170   34 1.94286 0.903563 0.161558
Q2FVQ9   34 1.94286 0.903563 0.161558
Q2FWV2   23 1.31429 0.903563 0.161558
Q2FVI5   15 0.857143 -1.27278 0.943444
Q2FUW0   29 1.65714 0.903563 0.161558
Q2FXB7   40 2.28571 3.07991 0.0107511
Q2G0J8   37 2.11429 3.07991 0.0107511
Q2FXB5   30 1.71429 0.903563 0.161558
Q2FYE9   16 0.914286 -1.27278 0.943444
Q2FVE2   26 1.48571 0.903563 0.161558
Q2G2V6   35 2 3.07991 0.0107511
O08387   23 1.31429 0.903563 0.161558
Q2FZ14   31 1.77143 0.903563 0.161558
Q2FXW3   30 1.71429 0.903563 0.161558
Q2FYQ8   39 2.22857 3.07991 0.0107511
Q2G2D6   33 1.88571 0.903563 0.161558
Q2G2T7   41 2.34286 3.07991 0.0107511
Q2FYP8   21 1.2 0.903563 0.161558
Q2FZ25   30 1.71429 0.903563 0.161558
Q2FY65   39 2.22857 3.07991 0.0107511
Q2G2T1   22 1.25714 0.903563 0.161558
Q2G1N0   14 0.8 -1.27278 0.943444
Q2G110   22 1.25714 0.903563 0.161558
Q2G1E1   29 1.65714 0.903563 0.161558
Q2G2F1   40 2.28571 3.07991 0.0107511
Q2FXE8   35 2 3.07991 0.0107511
Q2FZ06   33 1.88571 0.903563 0.161558
Q2FVH2   14 0.8 -1.27278 0.943444
Q2FYV6   42 2.4 3.07991 0.0107511
Q2FZJ3   39 2.16667 3.07991 0.0107511
Q2G095   34 1.88889 0.903563 0.161558
Q2G2Y0   26 1.44444 0.903563 0.161558
Q2G2W3   35 1.94444 0.903563 0.161558
Q2FY07   28 1.55556 0.903563 0.161558
Q2FXW8   27 1.5 0.903563 0.161558
Q2FUR6   34 1.88889 0.903563 0.161558
Q2FVW6   17 0.944444 -1.27278 0.943444
Q2G1X0   25 1.38889 0.903563 0.161558
Q2G1F6   19 1.05556 0.903563 0.161558
Q2FVK8   35 1.94444 0.903563 0.161558
Q2G158   25 1.38889 0.903563 0.161558
Q2G118   27 1.5 0.903563 0.161558
Q2G077   16 0.888889 -1.27278 0.943444
Q2G0E0   33 1.83333 0.903563 0.161558
Q2G263   49 2.72222 3.07991 0.0107511
Q2FUU1   35 1.94444 0.903563 0.161558
Q2G1X7   27 1.5 0.903563 0.161558
Q2G1C0   32 1.77778 0.903563 0.161558
Q2FVB9   13 0.722222 -1.27278 0.943444
Q2G273   29 1.61111 0.903563 0.161558
Q53726   32 1.77778 0.903563 0.161558
Q2G2W9   30 1.66667 0.903563 0.161558
Q2FZ22   40 2.22222 3.07991 0.0107511
Q2G2U1   34 1.88889 0.903563 0.161558
Q2FXW6   31 1.72222 0.903563 0.161558
Q2G0P9   16 0.888889 -1.27278 0.943444
Q2FYE3   38 2.11111 3.07991 0.0107511
Q2FXU3   35 1.94444 0.903563 0.161558
Q2G052   34 1.88889 0.903563 0.161558
Q2FZM6   42 2.33333 3.07991 0.0107511
Q2FX25   29 1.61111 0.903563 0.161558
Q2FX05   33 1.83333 0.903563 0.161558
Q2G1P2   14 0.777778 -1.27278 0.943444
Q2G2C4   35 1.94444 0.903563 0.161558
Q2G165   14 0.777778 -1.27278 0.943444
Q2FXK8   8 0.444444 -1.27278 0.943444
Q2FWP1   37 2.05556 3.07991 0.0107511
Q2FVU1   15 0.833333 -1.27278 0.943444
Q2FZ78   33 1.83333 0.903563 0.161558
Q2G0P0   37 2.05556 3.07991 0.0107511
Q2FXX3   17 0.944444 -1.27278 0.943444
Q2FVX2   40 2.22222 3.07991 0.0107511
Q2G0Q7   31 1.72222 0.903563 0.161558
Q2FXS6   24 1.33333 0.903563 0.161558
Q2FUZ1   38 2.11111 3.07991 0.0107511
Q2FZ87   31 1.72222 0.903563 0.161558
Q2FXF4   34 1.88889 0.903563 0.161558
Q2G1G4   25 1.38889 0.903563 0.161558
Q2FWE6   41 2.27778 3.07991 0.0107511
Q2G2U2   28 1.55556 0.903563 0.161558
Q2FY17   37 2.05556 3.07991 0.0107511
Q2FVU3   27 1.5 0.903563 0.161558
Q2FVK1   18 1 0.903563 0.161558
Q2G0K5   33 1.83333 0.903563 0.161558
Q2G2X8   29 1.61111 0.903563 0.161558
Q2FYZ7   28 1.55556 0.903563 0.161558
Q2FWG1   39 2.16667 3.07991 0.0107511
Q2G1Q6   28 1.55556 0.903563 0.161558
Q2G2X9   28 1.55556 0.903563 0.161558
Q2FWN9   20 1.11111 0.903563 0.161558
Q2FYZ2   31 1.72222 0.903563 0.161558
Q2FZJ1   30 1.66667 0.903563 0.161558
Q2G002   26 1.44444 0.903563 0.161558
Q2FVL4   41 2.27778 3.07991 0.0107511
Q2G2M7   22 1.22222 0.903563 0.161558
Q2FWH6   30 1.66667 0.903563 0.161558
Q2FXQ3   32 1.77778 0.903563 0.161558
Q2G129   11 0.611111 -1.27278 0.943444
Q7BHL7   39 2.16667 3.07991 0.0107511
Q2FZ71   30 1.66667 0.903563 0.161558
Q2FZ88   34 1.83784 0.903563 0.161558
Q2FV22   32 1.72973 0.903563 0.161558
Q2FYM3   27 1.45946 0.903563 0.161558
Q2FY06   41 2.21622 3.07991 0.0107511
Q2FXB0   20 1.08108 0.903563 0.161558
Q2FX87   42 2.27027 3.07991 0.0107511
Q2FZ33   33 1.78378 0.903563 0.161558
Q2G0J1   48 2.59459 3.07991 0.0107511
Q2FUT7   50 2.7027 3.07991 0.0107511
Q2FZH1   35 1.89189 0.903563 0.161558
Q2FVX3   50 2.7027 3.07991 0.0107511
Q2FWC6   34 1.83784 0.903563 0.161558
Q2FXN6   34 1.83784 0.903563 0.161558
Q2FY79   36 1.94595 0.903563 0.161558
Q2FZ23   34 1.83784 0.903563 0.161558
Q2FVF1   39 2.10811 3.07991 0.0107511
Q2FWM5   28 1.51351 0.903563 0.161558
Q2G061   33 1.78378 0.903563 0.161558
Q2FWL7   19 1.02703 0.903563 0.161558
Q2FVK3   19 1.02703 0.903563 0.161558
Q2FX19   29 1.56757 0.903563 0.161558
Q2G2U6   34 1.83784 0.903563 0.161558
Q2G1S5   29 1.56757 0.903563 0.161558
Q2FVS9   27 1.45946 0.903563 0.161558
Q2G1M7   33 1.78378 0.903563 0.161558
Q2FW50   33 1.78378 0.903563 0.161558
Q2G2L1   37 2 3.07991 0.0107511
Q2FWB1   35 1.89189 0.903563 0.161558
Q2FXA8   40 2.16216 3.07991 0.0107511
Q2FV20   34 1.83784 0.903563 0.161558
Q2FUY1   33 1.78378 0.903563 0.161558
Q2FYJ1   35 1.89189 0.903563 0.161558
Q2G043   22 1.18919 0.903563 0.161558
Q2FZ43   34 1.83784 0.903563 0.161558
Q9KJN4   29 1.56757 0.903563 0.161558
Q2G194   26 1.40541 0.903563 0.161558
Q2G0F0   34 1.83784 0.903563 0.161558
Q2G2G2   34 1.83784 0.903563 0.161558
Q2G0I8   35 1.89189 0.903563 0.161558
Q2FXG5   36 1.94595 0.903563 0.161558
Q2G2S6   31 1.67568 0.903563 0.161558
Q53700   36 1.94595 0.903563 0.161558
Q2G0D8   35 1.89189 0.903563 0.161558
P60430   20 1.08108 0.903563 0.161558
Q2FV41   34 1.83784 0.903563 0.161558
Q2FXZ5   33 1.78378 0.903563 0.161558
Q2FZL0   15 0.810811 -1.27278 0.943444
Q2FY99   31 1.67568 0.903563 0.161558
Q2FX95   28 1.51351 0.903563 0.161558
Q2FYR6   30 1.62162 0.903563 0.161558
Q2FUW2   25 1.35135 0.903563 0.161558
Q2FVL2   42 2.27027 3.07991 0.0107511
Q2G2L4   15 0.810811 -1.27278 0.943444
Q2FXB1   21 1.13514 0.903563 0.161558
Q2FZY7   41 2.21622 3.07991 0.0107511
Q2FVN1   13 0.702703 -1.27278 0.943444
Q2G1S1   32 1.72973 0.903563 0.161558
Q2FXK4   29 1.56757 0.903563 0.161558
Q2FXM6   32 1.72973 0.903563 0.161558
Q2FZJ6   34 1.83784 0.903563 0.161558
Q2FVT4   38 2.05405 3.07991 0.0107511
Q2FYW1   28 1.51351 0.903563 0.161558
Q2FYZ3   41 2.21622 3.07991 0.0107511
Q2FXX5   29 1.56757 0.903563 0.161558
Q2FWM4   22 1.18919 0.903563 0.161558
Q2G2L3   35 1.89189 0.903563 0.161558
Q2FYR3   34 1.83784 0.903563 0.161558
Q2G0I9   39 2.10811 3.07991 0.0107511
Q2G0M2   32 1.72973 0.903563 0.161558
Q2G272   30 1.62162 0.903563 0.161558
Q2FXL4   36 1.94595 0.903563 0.161558
Q2G0U9   31 1.67568 0.903563 0.161558
Q2FVE4   33 1.78378 0.903563 0.161558
Q2FVC6   38 2.05405 3.07991 0.0107511
Q2FV19   38 2.05405 3.07991 0.0107511
Q2G0S8   42 2.27027 3.07991 0.0107511
Q2G2G3   18 0.972973 -1.27278 0.943444
Q2G2X0   30 1.57895 0.903563 0.161558
Q2G0F3   36 1.89474 0.903563 0.161558
Q2G037   38 2 3.07991 0.0107511
Q2G1G6   35 1.84211 0.903563 0.161558
Q2FWP0   26 1.36842 0.903563 0.161558
Q2FY29   31 1.63158 0.903563 0.161558
Q2FXQ4   19 1 0.903563 0.161558
Q2G0S7   34 1.78947 0.903563 0.161558
Q2FZX7   28 1.47368 0.903563 0.161558
Q2G0E6   21 1.10526 0.903563 0.161558
Q2FY37   41 2.15789 3.07991 0.0107511
Q2FYQ0   43 2.26316 3.07991 0.0107511
Q2FUV3   32 1.68421 0.903563 0.161558
Q2FYV2   43 2.26316 3.07991 0.0107511
Q2FVS4   26 1.36842 0.903563 0.161558
Q2G2M3   41 2.15789 3.07991 0.0107511
Q2FVM6   33 1.73684 0.903563 0.161558
Q2G292   31 1.63158 0.903563 0.161558
Q2FXH7   35 1.84211 0.903563 0.161558
Q2FYQ7   42 2.21053 3.07991 0.0107511
Q2FWG2   43 2.26316 3.07991 0.0107511
Q2G159   42 2.21053 3.07991 0.0107511
Q2FX96   45 2.36842 3.07991 0.0107511
Q2FV83   32 1.68421 0.903563 0.161558
Q2G2D8   39 2.05263 3.07991 0.0107511
Q2FYJ4   19 1 0.903563 0.161558
Q2G1E8   14 0.736842 -1.27278 0.943444
Q2FVK2   19 1 0.903563 0.161558
Q2FZP1   19 1 0.903563 0.161558
Q2FXI0   51 2.68421 3.07991 0.0107511
Q2G134   18 0.947368 -1.27278 0.943444
Q2FZZ6   33 1.73684 0.903563 0.161558
Q2G1Z3   39 2.05263 3.07991 0.0107511
Q2G030   33 1.73684 0.903563 0.161558
Q2FV21   29 1.52632 0.903563 0.161558
Q9RQP6   14 0.736842 -1.27278 0.943444
Q2FZ62   27 1.42105 0.903563 0.161558
Q2FZQ7   31 1.63158 0.903563 0.161558
Q2G0F4   32 1.68421 0.903563 0.161558
Q2FWE0   31 1.63158 0.903563 0.161558
Q2FVS0   19 1 0.903563 0.161558
Q2FUT6   55 2.89474 3.07991 0.0107511
Q2FUQ5   26 1.36842 0.903563 0.161558
Q2FZJ9   33 1.73684 0.903563 0.161558
Q2FY81   40 2.10526 3.07991 0.0107511
Q2G0K8   35 1.84211 0.903563 0.161558
Q2G262   16 0.842105 -1.27278 0.943444
Q2G0E1   33 1.73684 0.903563 0.161558
Q2FWD3   34 1.78947 0.903563 0.161558
Q2FXA4   41 2.15789 3.07991 0.0107511
Q2FVF0   49 2.57895 3.07991 0.0107511
Q2FWW9   35 1.84211 0.903563 0.161558
Q2FZ54   35 1.84211 0.903563 0.161558
P0A0J0   21 1.10526 0.903563 0.161558
Q2G1G1   35 1.84211 0.903563 0.161558
Q2FWA1   42 2.21053 3.07991 0.0107511
Q2FXN1   36 1.89474 0.903563 0.161558
Q2G2T4   39 2.05263 3.07991 0.0107511
Q2FZW9   36 1.89474 0.903563 0.161558
Q2FV90   36 1.89474 0.903563 0.161558
Q2FWB3   35 1.84211 0.903563 0.161558
Q2G0Q0   28 1.47368 0.903563 0.161558
Q2FY10   31 1.63158 0.903563 0.161558
Q2FXM0   35 1.84211 0.903563 0.161558
Q2G1S2   26 1.36842 0.903563 0.161558
Q2FXY5   25 1.28205 0.903563 0.161558
Q2FXV3   32 1.64103 0.903563 0.161558
Q2FXG3   36 1.84615 0.903563 0.161558
Q2FVA8   27 1.38462 0.903563 0.161558
Q2G2C2   31 1.58974 0.903563 0.161558
Q2FYU2   34 1.74359 0.903563 0.161558
Q2FYK5   46 2.35897 3.07991 0.0107511
Q2FW35   35 1.79487 0.903563 0.161558
Q2FY52   34 1.74359 0.903563 0.161558
Q9RQP9   38 1.94872 0.903563 0.161558
Q2G039   37 1.89744 0.903563 0.161558
Q2G1E4   31 1.58974 0.903563 0.161558
Q2G0B0   31 1.58974 0.903563 0.161558
Q2FXI7   30 1.53846 0.903563 0.161558
Q2FWN7   38 1.94872 0.903563 0.161558
Q2FV66   27 1.38462 0.903563 0.161558
Q2FYJ5   14 0.717949 -1.27278 0.943444
Q2FYC9   22 1.12821 0.903563 0.161558
Q2FZC6   40 2.05128 3.07991 0.0107511
Q2FXW4   33 1.69231 0.903563 0.161558
Q2FXI1   31 1.58974 0.903563 0.161558
Q2FZF9   37 1.89744 0.903563 0.161558
Q2G171   16 0.820513 -1.27278 0.943444
Q2G2P8   36 1.84615 0.903563 0.161558
Q2G2V9   39 2 3.07991 0.0107511
Q2FV31   41 2.10256 3.07991 0.0107511
Q9KJN3   30 1.53846 0.903563 0.161558
Q2FZV5   18 0.923077 -1.27278 0.943444
Q2FWC4   51 2.61538 3.07991 0.0107511
Q2FYT0   16 0.820513 -1.27278 0.943444
Q2G145   29 1.48718 0.903563 0.161558
Q2G0J0   47 2.41026 3.07991 0.0107511
Q2FZQ3   24 1.23077 0.903563 0.161558
Q2FYE5   37 1.89744 0.903563 0.161558
Q2FWN5   20 1.02564 0.903563 0.161558
Q2FY24   33 1.69231 0.903563 0.161558
Q2FVW7   32 1.64103 0.903563 0.161558
Q2FZ91   42 2.15385 3.07991 0.0107511
Q2FWL2   45 2.30769 3.07991 0.0107511
Q2FZQ6   34 1.74359 0.903563 0.161558
P02976   18 0.923077 -1.27278 0.943444
Q2G0R7   15 0.769231 -1.27278 0.943444
Q2FUU2   37 1.89744 0.903563 0.161558
Q2FZG1   40 2.05128 3.07991 0.0107511
Q2G0Z4   15 0.769231 -1.27278 0.943444
Q2FZ81   33 1.69231 0.903563 0.161558
Q2G2J8   33 1.69231 0.903563 0.161558
Q2FZD7   47 2.41026 3.07991 0.0107511
Q2G288   33 1.69231 0.903563 0.161558
Q2FW52   45 2.30769 3.07991 0.0107511
Q2FVX4   35 1.79487 0.903563 0.161558
Q2FVN5   17 0.871795 -1.27278 0.943444
Q2FY88   46 2.35897 3.07991 0.0107511
Q2FWC9   40 2.05128 3.07991 0.0107511
Q2FZS7   35 1.79487 0.903563 0.161558
Q2FZ63   41 2.10256 3.07991 0.0107511
Q2G1L8   37 1.89744 0.903563 0.161558
Q2FV17   38 1.94872 0.903563 0.161558
Q2FVT8   23 1.17949 0.903563 0.161558
Q2G0W8   36 1.84615 0.903563 0.161558
Q2FV07   32 1.64103 0.903563 0.161558
Q2G0Q1   31 1.58974 0.903563 0.161558
Q2FY69   26 1.33333 0.903563 0.161558
Q2FZ75   41 2.10256 3.07991 0.0107511
Q2G0E5   38 1.94872 0.903563 0.161558
Q2G233   37 1.89744 0.903563 0.161558
Q2FWE1   38 1.94872 0.903563 0.161558
Q2FVZ2   33 1.69231 0.903563 0.161558
Q2FYE2   46 2.35897 3.07991 0.0107511
Q2G1K6   35 1.75 0.903563 0.161558
Q2FVT0   32 1.6 0.903563 0.161558
Q2G0Q9   43 2.15 3.07991 0.0107511
Q2FZ89   34 1.7 0.903563 0.161558
Q2FVR0   40 2 3.07991 0.0107511
Q2FZD9   24 1.2 0.903563 0.161558
Q2FX85   20 1 0.903563 0.161558
Q2G1B0   28 1.4 0.903563 0.161558
Q2G2E4   15 0.75 -1.27278 0.943444
Q2FYK7   47 2.35 3.07991 0.0107511
Q2FZ13   44 2.2 3.07991 0.0107511
Q2FZE6   32 1.6 0.903563 0.161558
Q2FVI2   32 1.6 0.903563 0.161558
Q2FZE0   39 1.95 0.903563 0.161558
Q2FV38   34 1.7 0.903563 0.161558
Q2FXE2   35 1.75 0.903563 0.161558
Q2G1Q2   31 1.55 0.903563 0.161558
Q2FYY8   40 2 3.07991 0.0107511
Q2FYN6   39 1.95 0.903563 0.161558
Q2FV39   40 2 3.07991 0.0107511
Q2G130   37 1.85 0.903563 0.161558
Q2FUR8   38 1.9 0.903563 0.161558
Q2FXZ3   29 1.45 0.903563 0.161558
Q2FYM4   18 0.9 -1.27278 0.943444
Q2FWY1   38 1.9 0.903563 0.161558
Q2G1V4   33 1.65 0.903563 0.161558
P0A011   30 1.5 0.903563 0.161558
Q2FXZ0   38 1.9 0.903563 0.161558
Q2G0V4   30 1.5 0.903563 0.161558
Q2FW34   34 1.7 0.903563 0.161558
Q2FWC7   41 2.05 3.07991 0.0107511
Q2G0F6   47 2.35 3.07991 0.0107511
Q2G0T0   37 1.85 0.903563 0.161558
Q2FXM8   38 1.9 0.903563 0.161558
Q2G0Q8   34 1.7 0.903563 0.161558
Q2FZ08   29 1.45 0.903563 0.161558
Q2G160   32 1.6 0.903563 0.161558
Q2FY78   29 1.45 0.903563 0.161558
Q2G2H7   24 1.2 0.903563 0.161558
Q2FW53   28 1.4 0.903563 0.161558
Q2FVX0   31 1.55 0.903563 0.161558
Q2G2U5   41 2.05 3.07991 0.0107511
Q2FZR0   42 2.1 3.07991 0.0107511
Q2G1Z9   30 1.5 0.903563 0.161558
Q2G1G0   33 1.65 0.903563 0.161558
Q2FW57   32 1.6 0.903563 0.161558
Q9RQP7   30 1.5 0.903563 0.161558
Q2FXP0   39 1.95 0.903563 0.161558
Q2FVV1   17 0.85 -1.27278 0.943444
Q2FYU8   17 0.85 -1.27278 0.943444
Q2FZ04   28 1.4 0.903563 0.161558
Q2FVQ0   35 1.75 0.903563 0.161558
Q2G151   28 1.4 0.903563 0.161558
Q2FXF9   39 1.95 0.903563 0.161558
Q2G242   26 1.3 0.903563 0.161558
Q2FZQ0   38 1.9 0.903563 0.161558
Q2G1Q8   41 2.05 3.07991 0.0107511
Q2FYG1   43 2.09756 3.07991 0.0107511
Q2G1N3   32 1.56098 0.903563 0.161558
Q2FV44   38 1.85366 0.903563 0.161558
Q2FXV4   39 1.90244 0.903563 0.161558
Q2G0I1   30 1.46341 0.903563 0.161558
Q2FZY0   42 2.04878 3.07991 0.0107511
Q2G295   36 1.7561 0.903563 0.161558
Q2FWH3   52 2.53659 3.07991 0.0107511
Q2G072   37 1.80488 0.903563 0.161558
Q2G217   45 2.19512 3.07991 0.0107511
Q2FYP6   39 1.90244 0.903563 0.161558
Q9EZ12   40 1.95122 0.903563 0.161558
Q2FZ48   39 1.90244 0.903563 0.161558
Q2FY16   32 1.56098 0.903563 0.161558
Q2FZU3   32 1.56098 0.903563 0.161558
Q2FVV7   43 2.09756 3.07991 0.0107511
Q2FWU0   20 0.97561 -1.27278 0.943444
P0A0Q0   36 1.7561 0.903563 0.161558
Q2FVS3   39 1.90244 0.903563 0.161558
Q2G0I6   42 2.04878 3.07991 0.0107511
Q2FYP3   21 1.02439 0.903563 0.161558
Q2FWM0   30 1.46341 0.903563 0.161558
Q2FZ36   39 1.90244 0.903563 0.161558
Q2G0Y8   27 1.31707 0.903563 0.161558
Q2FXF6   17 0.829268 -1.27278 0.943444
Q2FXM7   45 2.19512 3.07991 0.0107511
Q2G1A6   36 1.7561 0.903563 0.161558
Q2G138   13 0.634146 -1.27278 0.943444
Q2FZR4   45 2.19512 3.07991 0.0107511
Q2G162   22 1.07317 0.903563 0.161558
Q2FYH2   20 0.97561 -1.27278 0.943444
Q2FX56   36 1.7561 0.903563 0.161558
Q2FY68   41 2 3.07991 0.0107511
Q2G1K1   19 0.926829 -1.27278 0.943444
Q2G1A3   38 1.85366 0.903563 0.161558
Q2FZX4   41 2 3.07991 0.0107511
Q2G1M5   34 1.65854 0.903563 0.161558
Q2FVA3   31 1.5122 0.903563 0.161558
Q2G2G4   34 1.65854 0.903563 0.161558
Q2G0U3   46 2.2439 3.07991 0.0107511
Q2FXQ6   26 1.26829 0.903563 0.161558
Q2G0S2   38 1.85366 0.903563 0.161558
Q2G168   29 1.41463 0.903563 0.161558
Q2FZB0   46 2.2439 3.07991 0.0107511
Q2G119   40 1.95122 0.903563 0.161558
Q2FVJ7   35 1.70732 0.903563 0.161558
Q2FY30   47 2.29268 3.07991 0.0107511
Q2FXR3   35 1.70732 0.903563 0.161558
Q2G1Z0   42 2.04878 3.07991 0.0107511
Q2G0A9   32 1.56098 0.903563 0.161558
O33599   24 1.17073 0.903563 0.161558
Q2FZ55   49 2.39024 3.07991 0.0107511
Q2FYS0   33 1.60976 0.903563 0.161558
Q2G248   38 1.85366 0.903563 0.161558
Q2G049   33 1.60976 0.903563 0.161558
Q2FVA5   30 1.46341 0.903563 0.161558
Q2FUX8   46 2.2439 3.07991 0.0107511
Q2G123   35 1.70732 0.903563 0.161558
Q2FVH0   49 2.39024 3.07991 0.0107511
Q2FV01   15 0.731707 -1.27278 0.943444
Q2G2L2   38 1.85366 0.903563 0.161558
Q2FYW3   38 1.85366 0.903563 0.161558
Q2FZZ0   39 1.90244 0.903563 0.161558
Q2FVV8   31 1.5122 0.903563 0.161558
Q2G2W0   30 1.42857 0.903563 0.161558
Q2G041   29 1.38095 0.903563 0.161558
P0A0B9   44 2.09524 3.07991 0.0107511
Q2FYI6   35 1.66667 0.903563 0.161558
Q2G2S2   39 1.85714 0.903563 0.161558
Q2FVQ8   30 1.42857 0.903563 0.161558
Q2FVT2   31 1.47619 0.903563 0.161558
Q2G1Z5   28 1.33333 0.903563 0.161558
Q2G2A4   27 1.28571 0.903563 0.161558
P60393   30 1.42857 0.903563 0.161558
Q2G0P6   43 2.04762 3.07991 0.0107511
Q2FW04   29 1.38095 0.903563 0.161558
Q2FYY9   43 2.04762 3.07991 0.0107511
Q2FWP2   32 1.52381 0.903563 0.161558
Q2FVW4   32 1.52381 0.903563 0.161558
Q2FY63   35 1.66667 0.903563 0.161558
Q2FZ68   29 1.38095 0.903563 0.161558
Q2G1E2   23 1.09524 0.903563 0.161558
Q2G2T8   33 1.57143 0.903563 0.161558
Q2FY71   33 1.57143 0.903563 0.161558
Q2FVI1   22 1.04762 0.903563 0.161558
Q2G0W2   20 0.952381 -1.27278 0.943444
Q2G238   40 1.90476 0.903563 0.161558
Q2FZR1   36 1.71429 0.903563 0.161558
Q2FXN2   22 1.04762 0.903563 0.161558
Q2FXH6   15 0.714286 -1.27278 0.943444
Q2FXM3   34 1.61905 0.903563 0.161558
Q2FZW3   29 1.38095 0.903563 0.161558
Q2FWM9   35 1.66667 0.903563 0.161558
Q2FUW9   13 0.619048 -1.27278 0.943444
Q2FW91   29 1.38095 0.903563 0.161558
Q2G137   32 1.52381 0.903563 0.161558
Q2FVM0   38 1.80952 0.903563 0.161558
Q2G057   32 1.52381 0.903563 0.161558
Q2FXP5   25 1.19048 0.903563 0.161558
Q2G1H2   18 0.857143 -1.27278 0.943444
Q2FX99   16 0.761905 -1.27278 0.943444
Q2G0J4   27 1.28571 0.903563 0.161558
Q2FX74   30 1.42857 0.903563 0.161558
Q2G1J9   28 1.33333 0.903563 0.161558
Q2G1F7   13 0.619048 -1.27278 0.943444
Q2G2R8   43 2.04762 3.07991 0.0107511
Q2FW32   30 1.42857 0.903563 0.161558
Q2FXZ4   32 1.52381 0.903563 0.161558
Q2FUT0   45 2.14286 3.07991 0.0107511
Q2G084   41 1.95238 0.903563 0.161558
Q2G148   37 1.7619 0.903563 0.161558
Q2FYR0   37 1.7619 0.903563 0.161558
Q2FW86   41 1.95238 0.903563 0.161558
Q2FW01   43 2.04762 3.07991 0.0107511
Q2FUX9   23 1.09524 0.903563 0.161558
Q2G212   24 1.14286 0.903563 0.161558
Q2FZ84   41 1.95238 0.903563 0.161558
Q2G0Y0   37 1.7619 0.903563 0.161558
Q2FYU4   34 1.61905 0.903563 0.161558
Q2G223   27 1.28571 0.903563 0.161558
Q2G136   31 1.47619 0.903563 0.161558
Q2G0G6   32 1.52381 0.903563 0.161558
Q2FWY6   38 1.80952 0.903563 0.161558
Q2FWZ2   34 1.61905 0.903563 0.161558
Q2G240   33 1.57143 0.903563 0.161558
O05154   35 1.66667 0.903563 0.161558
Q2FXP4   22 1.04762 0.903563 0.161558
Q2FVH5   29 1.38095 0.903563 0.161558
Q2FYP0   41 1.90698 0.903563 0.161558
Q2FUW5   31 1.44186 0.903563 0.161558
Q2FX66   19 0.883721 -1.27278 0.943444
Q2G1P4   16 0.744186 -1.27278 0.943444
Q2FYI9   46 2.13953 3.07991 0.0107511
Q2G0I7   34 1.5814 0.903563 0.161558
Q2FXQ9   38 1.76744 0.903563 0.161558
Q2FXL0   45 2.09302 3.07991 0.0107511
Q2FYR7   34 1.5814 0.903563 0.161558
Q2G1W4   32 1.48837 0.903563 0.161558
Q2G2C8   31 1.44186 0.903563 0.161558
Q2G163   38 1.76744 0.903563 0.161558
Q2FWL9   16 0.744186 -1.27278 0.943444
Q2FZH3   29 1.34884 0.903563 0.161558
Q2FZR5   36 1.67442 0.903563 0.161558
Q2G1W6   32 1.48837 0.903563 0.161558
Q2FWA5   23 1.06977 0.903563 0.161558
Q2FX17   33 1.53488 0.903563 0.161558
Q2FXY1   47 2.18605 3.07991 0.0107511
Q2G2W1   21 0.976744 -1.27278 0.943444
Q2FV06   17 0.790698 -1.27278 0.943444
Q2FYW6   41 1.90698 0.903563 0.161558
Q2G281   31 1.44186 0.903563 0.161558
Q2G227   39 1.81395 0.903563 0.161558
Q2FWZ5   37 1.72093 0.903563 0.161558
Q2FZX0   37 1.72093 0.903563 0.161558
Q2FV51   22 1.02326 0.903563 0.161558
Q2G082   23 1.06977 0.903563 0.161558
Q2FWX4   18 0.837209 -1.27278 0.943444
Q2FZT1   44 2.04651 3.07991 0.0107511
Q2FYF3   31 1.44186 0.903563 0.161558
Q2FXW9   31 1.44186 0.903563 0.161558
O34090   40 1.86047 0.903563 0.161558
Q2FVE1   20 0.930233 -1.27278 0.943444
Q2FZL5   36 1.67442 0.903563 0.161558
Q2G258   35 1.62791 0.903563 0.161558
Q2FZW5   25 1.16279 0.903563 0.161558
Q2FW63   20 0.930233 -1.27278 0.943444
Q2FXB4   39 1.81395 0.903563 0.161558
Q2G1T5   20 0.930233 -1.27278 0.943444
Q2G1J5   41 1.90698 0.903563 0.161558
Q2G0V0   44 2.04651 3.07991 0.0107511
Q2G0M7   33 1.53488 0.903563 0.161558
Q2G1I5   45 2.09302 3.07991 0.0107511
Q2G146   41 1.90698 0.903563 0.161558
Q2G1P6   47 2.18605 3.07991 0.0107511
Q2G1W8   37 1.68182 0.903563 0.161558
Q2G035   35 1.59091 0.903563 0.161558
Q2G1I3   32 1.45455 0.903563 0.161558
Q2FWM2   51 2.31818 3.07991 0.0107511
Q2FYJ3   37 1.68182 0.903563 0.161558
Q2G0L8   36 1.63636 0.903563 0.161558
Q2G164   43 1.95455 0.903563 0.161558
Q2FVT7   40 1.81818 0.903563 0.161558
Q2G1R3   29 1.31818 0.903563 0.161558
Q2G1T6   37 1.68182 0.903563 0.161558
Q2FZN7   37 1.68182 0.903563 0.161558
Q2FY83   28 1.27273 0.903563 0.161558
Q2FZX9   38 1.72727 0.903563 0.161558
Q2FYL5   39 1.77273 0.903563 0.161558
Q2G218   44 2 3.07991 0.0107511
Q2G0M5   35 1.59091 0.903563 0.161558
Q2FW78   16 0.727273 -1.27278 0.943444
P52078   35 1.59091 0.903563 0.161558
Q7X2S2   37 1.68182 0.903563 0.161558
Q2FZG4   32 1.45455 0.903563 0.161558
Q2G0M4   39 1.77273 0.903563 0.161558
Q2FVA2   34 1.54545 0.903563 0.161558
Q2G115   37 1.68182 0.903563 0.161558
Q2G0M8   39 1.77273 0.903563 0.161558
Q2G1U4   37 1.68182 0.903563 0.161558
Q2G1D0   38 1.72727 0.903563 0.161558
Q2G2S0   26 1.18182 0.903563 0.161558
Q2G2N5   25 1.13636 0.903563 0.161558
Q2G222   36 1.63636 0.903563 0.161558
Q2G1C8   45 2.04545 3.07991 0.0107511
Q2FV40   32 1.45455 0.903563 0.161558
Q2FXT1   34 1.54545 0.903563 0.161558
Q2FZZ2   38 1.72727 0.903563 0.161558
Q2FY01   33 1.5 0.903563 0.161558
Q2FVJ8   38 1.72727 0.903563 0.161558
Q2FXK2   40 1.81818 0.903563 0.161558
Q2FUS7   46 2.09091 3.07991 0.0107511
Q2FVP1   19 0.863636 -1.27278 0.943444
Q2FYN7   18 0.818182 -1.27278 0.943444
P69848   38 1.72727 0.903563 0.161558
Q2FWN8   40 1.81818 0.903563 0.161558
Q2FV62   32 1.45455 0.903563 0.161558
Q2FWW7   36 1.63636 0.903563 0.161558
Q2G1Y5   36 1.63636 0.903563 0.161558
Q2FXA3   35 1.59091 0.903563 0.161558
Q2FYV3   37 1.68182 0.903563 0.161558
Q2G1H4   43 1.95455 0.903563 0.161558
Q2G038   38 1.72727 0.903563 0.161558
Q2G161   19 0.863636 -1.27278 0.943444
Q2FYV1   44 2 3.07991 0.0107511
Q2FZ09   44 2 3.07991 0.0107511
Q2FW90   33 1.5 0.903563 0.161558
Q2G290   39 1.77273 0.903563 0.161558
P60611   31 1.40909 0.903563 0.161558
Q2FV58   40 1.81818 0.903563 0.161558
Q2G0C6   33 1.5 0.903563 0.161558
Q2G050   40 1.81818 0.903563 0.161558
Q2G0V2   47 2.13636 3.07991 0.0107511
Q2FVQ4   20 0.909091 -1.27278 0.943444
Q2G094   35 1.55556 0.903563 0.161558
Q2FY59   41 1.82222 0.903563 0.161558
Q2FVX7   45 2 3.07991 0.0107511
Q2FVP4   41 1.82222 0.903563 0.161558
Q2G185   34 1.51111 0.903563 0.161558
Q2FXP8   22 0.977778 -1.27278 0.943444
Q2G275   33 1.46667 0.903563 0.161558
Q2G1D9   38 1.68889 0.903563 0.161558
Q2FXI3   39 1.73333 0.903563 0.161558
Q2FYM2   42 1.86667 0.903563 0.161558
P14738   22 0.977778 -1.27278 0.943444
Q2G2Q2   39 1.73333 0.903563 0.161558
Q2G0M9   37 1.64444 0.903563 0.161558
Q2FY67   41 1.82222 0.903563 0.161558
Q2FWX8   19 0.844444 -1.27278 0.943444
Q2FUT9   33 1.46667 0.903563 0.161558
Q2FZS0   34 1.51111 0.903563 0.161558
Q2G2A8   38 1.68889 0.903563 0.161558
Q2FUY2   23 1.02222 0.903563 0.161558
Q2FZL8   33 1.46667 0.903563 0.161558
Q2FW93   22 0.977778 -1.27278 0.943444
Q2G1L7   38 1.68889 0.903563 0.161558
Q2FW41   33 1.46667 0.903563 0.161558
Q2FZY6   41 1.82222 0.903563 0.161558
Q2G042   19 0.844444 -1.27278 0.943444
Q2FWK2   42 1.86667 0.903563 0.161558
Q2FYF4   39 1.73333 0.903563 0.161558
Q2FZP2   31 1.37778 0.903563 0.161558
Q2G1G7   32 1.42222 0.903563 0.161558
Q2G1H5   39 1.73333 0.903563 0.161558
Q2G2S7   26 1.15556 0.903563 0.161558
Q2FY53   38 1.68889 0.903563 0.161558
Q2G1N2   39 1.73333 0.903563 0.161558
Q2G2V2   35 1.55556 0.903563 0.161558
Q2G1H6   41 1.82222 0.903563 0.161558
Q2FZA9   34 1.51111 0.903563 0.161558
Q2FXI5   38 1.68889 0.903563 0.161558
Q2G206   16 0.711111 -1.27278 0.943444
Q2FWN6   42 1.86667 0.903563 0.161558
Q2FUQ2   31 1.37778 0.903563 0.161558
Q2G1K3   30 1.33333 0.903563 0.161558
Q2FZ76   37 1.64444 0.903563 0.161558
Q2FY54   32 1.42222 0.903563 0.161558
Q2G289   34 1.51111 0.903563 0.161558
Q2FY14   38 1.68889 0.903563 0.161558
Q2FV77   38 1.68889 0.903563 0.161558
Q2G064   45 2 3.07991 0.0107511
Q2G033   33 1.46667 0.903563 0.161558
Q2G198   37 1.64444 0.903563 0.161558
Q2G0K4   19 0.844444 -1.27278 0.943444
Q2G0V3   44 1.95556 0.903563 0.161558
Q2FWE2   37 1.6087 0.903563 0.161558
Q2G089   38 1.65217 0.903563 0.161558
Q2FZL3   35 1.52174 0.903563 0.161558
Q2G087   40 1.73913 0.903563 0.161558
Q2G0A7   22 0.956522 -1.27278 0.943444
Q2FVF9   41 1.78261 0.903563 0.161558
Q2G071   34 1.47826 0.903563 0.161558
Q2FUZ2   35 1.52174 0.903563 0.161558
Q2FY27   40 1.73913 0.903563 0.161558
Q2FXX4   35 1.52174 0.903563 0.161558
Q2G1E6   35 1.52174 0.903563 0.161558
Q2G1G5   30 1.30435 0.903563 0.161558
Q2G2Q3   34 1.47826 0.903563 0.161558
Q2FZF0   32 1.3913 0.903563 0.161558
Q2G2D2   29 1.26087 0.903563 0.161558
Q2FXT4   30 1.30435 0.903563 0.161558
Q2FZI8   40 1.73913 0.903563 0.161558
Q2FUS8   15 0.652174 -1.27278 0.943444
Q2FVR9   35 1.52174 0.903563 0.161558
Q2FXP2   36 1.56522 0.903563 0.161558
Q2FX94   30 1.30435 0.903563 0.161558
Q2G2A5   44 1.91304 0.903563 0.161558
Q2FZP7   44 1.91304 0.903563 0.161558
Q2G1R7   34 1.47826 0.903563 0.161558
Q2G015   17 0.73913 -1.27278 0.943444
Q2FZF4   42 1.82609 0.903563 0.161558
Q2G1E5   35 1.52174 0.903563 0.161558
Q2FWH9   22 0.956522 -1.27278 0.943444
Q2G069   36 1.56522 0.903563 0.161558
Q2FZK3   37 1.6087 0.903563 0.161558
Q2FZU5   38 1.65217 0.903563 0.161558
Q2FYT4   32 1.3913 0.903563 0.161558
Q2FWK4   39 1.69565 0.903563 0.161558
Q2FY40   39 1.69565 0.903563 0.161558
Q2FWY4   14 0.608696 -1.27278 0.943444
Q2G156   21 0.913043 -1.27278 0.943444
Q2G045   29 1.26087 0.903563 0.161558
Q2FZS6   26 1.13043 0.903563 0.161558
Q2FYC7   40 1.73913 0.903563 0.161558
Q2FW73   32 1.3913 0.903563 0.161558
Q2G1H3   36 1.56522 0.903563 0.161558
Q2FXJ6   30 1.30435 0.903563 0.161558
Q2FUS2   15 0.638298 -1.27278 0.943444
Q2G120   46 1.95745 0.903563 0.161558
Q2G2T9   35 1.48936 0.903563 0.161558
Q2G1N9   20 0.851064 -1.27278 0.943444
Q2FXL9   40 1.70213 0.903563 0.161558
Q2G0W4   34 1.44681 0.903563 0.161558
Q2G0R6   35 1.48936 0.903563 0.161558
Q2G1C4   41 1.74468 0.903563 0.161558
Q2FWY9   49 2.08511 3.07991 0.0107511
Q2G1K4   40 1.70213 0.903563 0.161558
Q2FYK3   38 1.61702 0.903563 0.161558
Q2G1N4   40 1.70213 0.903563 0.161558
Q2G065   38 1.61702 0.903563 0.161558
Q2FX88   44 1.87234 0.903563 0.161558
Q2FVW9   35 1.48936 0.903563 0.161558
Q2G1E0   25 1.06383 0.903563 0.161558
Q2G2P2   35 1.48936 0.903563 0.161558
Q2G0V5   18 0.765957 -1.27278 0.943444
Q2FWA2   36 1.53191 0.903563 0.161558
Q2FZU1   34 1.44681 0.903563 0.161558
Q2FX77   33 1.40426 0.903563 0.161558
Q2FW75   36 1.53191 0.903563 0.161558
Q2FUT5   32 1.3617 0.903563 0.161558
Q2G234   38 1.61702 0.903563 0.161558
Q2FZU6   38 1.61702 0.903563 0.161558
Q2G1Y2   22 0.93617 -1.27278 0.943444
Q2FXN7   31 1.31915 0.903563 0.161558
Q2G2J3   16 0.680851 -1.27278 0.943444
Q2G0G1   42 1.78723 0.903563 0.161558
Q2FW62   40 1.70213 0.903563 0.161558
Q2FUP7   37 1.57447 0.903563 0.161558
Q2G1J3   43 1.82979 0.903563 0.161558
Q2FZ15   36 1.53191 0.903563 0.161558
Q2G1D3   36 1.53191 0.903563 0.161558
Q2G0K2   37 1.57447 0.903563 0.161558
Q2FWC1   40 1.70213 0.903563 0.161558
Q2FXM5   38 1.61702 0.903563 0.161558
Q2FY46   25 1.06383 0.903563 0.161558
Q2G1K0   37 1.57447 0.903563 0.161558
Q2FXT6   36 1.53191 0.903563 0.161558
Q2FZM4   39 1.65957 0.903563 0.161558
Q2FXG1   36 1.53191 0.903563 0.161558
Q2FXL1   34 1.44681 0.903563 0.161558
Q2FWX5   46 1.95745 0.903563 0.161558
# cudaSaTabsearch LTYPE = T LORDER = F LSOLN = F
# QUERY ID = PF19503 
# DBFILE = ./tableaux.ascii.DB                                                             
Q2G1I1   38 1.58333 0.903563  0.161558
Q2G1K2   36 1.5 0.903563  0.161558
Q2FUU5   35 1.45833 0.903563  0.161558
Q2FXB6   33 1.375 0.903563  0.161558
Q2FZU2   30 1.25 0.903563  0.161558
Q2FZK0   23 0.958333 -1.27278  0.943444
Q2FY33   41 1.70833 0.903563  0.161558
Q2G098   39 1.625 0.903563  0.161558
Q2FZ46   37 1.54167 0.903563  0.161558
Q2FZQ5   37 1.54167 0.903563  0.161558
Q2FXU8   27 1.125 0.903563  0.161558
Q9EZ08   33 1.375 0.903563  0.161558
Q2G1B9   32 1.33333 0.903563  0.161558
Q2FZ73   42 1.75 0.903563  0.161558
Q2FY35   34 1.41667 0.903563  0.161558
Q2FZ16   36 1.5 0.903563  0.161558
Q2FYR2   37 1.54167 0.903563  0.161558
Q2FWY3   17 0.708333 -1.27278  0.943444
Q2G2F5   41 1.70833 0.903563  0.161558
Q2G032   38 1.58333 0.903563  0.161558
Q2FZ10   37 1.54167 0.903563  0.161558
Q2G255   37 1.54167 0.903563  0.161558
Q2G0X6   35 1.45833 0.903563  0.161558
Q2FYH0   32 1.33333 0.903563  0.161558
Q2FXJ9   31 1.29167 0.903563  0.161558
Q2FZT4   33 1.375 0.903563  0.161558
Q2FVE6   38 1.58333 0.903563  0.161558
Q2FYD3   21 0.875 -1.27278  0.943444
Q2FXT5   30 1.25 0.903563  0.161558
Q2FY60   40 1.66667 0.903563  0.161558
Q2G2D7   35 1.45833 0.903563  0.161558
Q2FX16   32 1.33333 0.903563  0.161558
Q2FZ34   37 1.54167 0.903563  0.161558
Q2G1S4   44 1.83333 0.903563  0.161558
Q2G147   35 1.45833 0.903563  0.161558
Q2G1J7   34 1.41667 0.903563  0.161558
Q2G2A7   39 1.625 0.903563  0.161558
Q2G2M6   35 1.45833 0.903563  0.161558
Q2FV30   35 1.45833 0.903563  0.161558
Q2FVL5   36 1.5 0.903563  0.161558
Q2FXY0   37 1.54167 0.903563  0.161558
Q2FZL1   44 1.83333 0.903563  0.161558
Q2FW45   36 1.5 0.903563  0.161558
Q2FZU0   38 1.55102 0.903563  0.161558
Q2FWZ0   30 1.22449 0.903563  0.161558
Q2G2H5   27 1.10204 0.903563  0.161558
Q2FYG9   38 1.55102 0.903563  0.161558
Q2G2X6   33 1.34694 0.903563  0.161558
Q2G155   39 1.59184 0.903563  0.161558
Q2FXY9   33 1.34694 0.903563  0.161558
Q2FZ37   37 1.5102 0.903563  0.161558
Q2FVI7   41 1.67347 0.903563  0.161558
Q2FYS1   38 1.55102 0.903563  0.161558
Q2FXL5   36 1.46939 0.903563  0.161558
Q2G1J4   33 1.34694 0.903563  0.161558
Q2FWZ3   32 1.30612 0.903563  0.161558
Q2G2P7   33 1.34694 0.903563  0.161558
Q2FVH3   45 1.83673 0.903563  0.161558
Q2FZ31   36 1.46939 0.903563  0.161558
Q2G283   39 1.59184 0.903563  0.161558
Q2FZ66   36 1.46939 0.903563  0.161558
Q2FWY7   17 0.693878 -1.27278  0.943444
Q2G1F9   38 1.55102 0.903563  0.161558
Q2FZJ4   35 1.42857 0.903563  0.161558
Q2FZQ1   27 1.10204 0.903563  0.161558
Q2FY80   27 1.10204 0.903563  0.161558
Q2G2D4   26 1.06122 0.903563  0.161558
Q2FYP1   39 1.59184 0.903563  0.161558
Q2FYF9   22 0.897959 -1.27278  0.943444
Q2G0B3   30 1.22449 0.903563  0.161558
Q2FUT8   32 1.30612 0.903563  0.161558
Q2FYR1   40 1.63265 0.903563  0.161558
Q2FYL3   36 1.46939 0.903563  0.161558
Q2FVG4   21 0.857143 -1.27278  0.943444
Q2FVP8   25 1.02041 0.903563  0.161558
Q2FZ28   32 1.28 0.903563  0.161558
Q2G1F0   31 1.24 0.903563  0.161558
P95689   34 1.36 0.903563  0.161558
Q2FYH6   32 1.28 0.903563  0.161558
Q2FXD1   37 1.48 0.903563  0.161558
Q2G0X5   36 1.44 0.903563  0.161558
Q2FXN8   17 0.68 -1.27278  0.943444
Q2G0N0   39 1.56 0.903563  0.161558
Q2G268   36 1.44 0.903563  0.161558
Q2FV61   44 1.76 0.903563  0.161558
Q2FXL7   38 1.52 0.903563  0.161558
Q2FUR5   29 1.16 0.903563  0.161558
Q2FXV6   32 1.28 0.903563  0.161558
Q2G2C5   33 1.32 0.903563  0.161558
Q2FVJ6   36 1.44 0.903563  0.161558
Q2G1Y4   40 1.6 0.903563  0.161558
Q2FVI0   16 0.64 -1.27278  0.943444
Q2FXJ8   22 0.88 -1.27278  0.943444
Q2FZU7   35 1.4 0.903563  0.161558
Q2G2X4   40 1.6 0.903563  0.161558
Q2FZA8   33 1.32 0.903563  0.161558
Q2FW96   39 1.56 0.903563  0.161558
Q2FYV4   43 1.72 0.903563  0.161558
O07325   36 1.44 0.903563  0.161558
Q2G1C1   33 1.32 0.903563  0.161558
Q2FZR9   45 1.8 0.903563  0.161558
Q2FVW3   31 1.24 0.903563  0.161558
Q2G124   38 1.52 0.903563  0.161558
P0C0V7   38 1.52 0.903563  0.161558
Q2FX52   40 1.56863 0.903563  0.161558
Q2G2C7   34 1.33333 0.903563  0.161558
Q2G2D5   32 1.2549 0.903563  0.161558
Q2FXQ7   31 1.21569 0.903563  0.161558
Q2FZW0   31 1.21569 0.903563  0.161558
Q2FVG3   44 1.72549 0.903563  0.161558
Q2FXR4   45 1.76471 0.903563  0.161558
Q2FZ67   38 1.4902 0.903563  0.161558
Q2G243   34 1.33333 0.903563  0.161558
Q2FV76   39 1.52941 0.903563  0.161558
Q2FVZ4   36 1.41176 0.903563  0.161558
Q2FWC5   39 1.52941 0.903563  0.161558
Q2FZY3   40 1.56863 0.903563  0.161558
Q2FWH5   35 1.37255 0.903563  0.161558
Q2G241   30 1.17647 0.903563  0.161558
Q2FV35   36 1.41176 0.903563  0.161558
Q2G0T5   28 1.09804 0.903563  0.161558
Q2G1A9   34 1.33333 0.903563  0.161558
Q2FYU7   40 1.56863 0.903563  0.161558
Q2G2E0   24 0.941176 -1.27278  0.943444
Q2FVT6   40 1.56863 0.903563  0.161558
Q2G0D7   28 1.09804 0.903563  0.161558
Q2G1M6   35 1.37255 0.903563  0.161558
Q2G0A6   30 1.17647 0.903563  0.161558
Q2FUY6   34 1.33333 0.903563  0.161558
Q2FYJ2   35 1.37255 0.903563  0.161558
Q2G2E5   32 1.23077 0.903563  0.161558
Q2G2P5   34 1.30769 0.903563  0.161558
Q2G1R6   32 1.23077 0.903563  0.161558
Q2FYF0   38 1.46154 0.903563  0.161558
Q2FVH8   28 1.07692 0.903563  0.161558
Q2FUU3   34 1.30769 0.903563  0.161558
Q2FVG8   34 1.30769 0.903563  0.161558
Q9ZAH5   33 1.26923 0.903563  0.161558
Q2G2U0   31 1.19231 0.903563  0.161558
Q2FYR4   43 1.65385 0.903563  0.161558
Q2G256   31 1.19231 0.903563  0.161558
Q2FVY0   34 1.30769 0.903563  0.161558
Q2G0Q2   40 1.53846 0.903563  0.161558
Q2G0R2   34 1.30769 0.903563  0.161558
Q2G0Q3   39 1.5 0.903563  0.161558
Q2FWZ9   35 1.34615 0.903563  0.161558
Q53705   39 1.5 0.903563  0.161558
Q2G2U3   41 1.57692 0.903563  0.161558
Q2FYY6   43 1.65385 0.903563  0.161558
Q2FWL3   41 1.57692 0.903563  0.161558
Q2FY50   32 1.23077 0.903563  0.161558
Q2FXN4   45 1.73077 0.903563  0.161558
Q2G179   31 1.19231 0.903563  0.161558
Q2G1L6   30 1.15385 0.903563  0.161558
Q2FXU4   32 1.23077 0.903563  0.161558
Q2G1E9   40 1.53846 0.903563  0.161558
Q2G232   35 1.34615 0.903563  0.161558
Q2FXH9   39 1.5 0.903563  0.161558
Q2G0X3   20 0.769231 -1.27278  0.943444
Q2FXD0   34 1.30769 0.903563  0.161558
Q2G0G3   36 1.38462 0.903563  0.161558
Q2FWW3   32 1.23077 0.903563  0.161558
Q2FYG0   41 1.54717 0.903563  0.161558
Q2FZS9   34 1.28302 0.903563  0.161558
Q2FYS2   42 1.58491 0.903563  0.161558
Q2G2U4   23 0.867925 -1.27278  0.943444
Q2FWJ9   36 1.35849 0.903563  0.161558
Q2FWF0   37 1.39623 0.903563  0.161558
Q2FXR9   33 1.24528 0.903563  0.161558
Q2FZV7   39 1.4717 0.903563  0.161558
Q2G1W0   42 1.58491 0.903563  0.161558
Q2G2I0   30 1.13208 0.903563  0.161558
Q2G153   35 1.32075 0.903563  0.161558
Q2FWD7   34 1.28302 0.903563  0.161558
Q2FY15   37 1.39623 0.903563  0.161558
Q2FV54   26 0.981132 -1.27278  0.943444
Q2FZ74   34 1.28302 0.903563  0.161558
Q2FYV5   36 1.35849 0.903563  0.161558
Q2G2I1   22 0.830189 -1.27278  0.943444
Q2FXZ6   31 1.16981 0.903563  0.161558
Q2G0U0   36 1.35849 0.903563  0.161558
Q2G0Y6   38 1.43396 0.903563  0.161558
Q2FXJ0   34 1.28302 0.903563  0.161558
Q2FY43   39 1.44444 0.903563  0.161558
Q2FWM1   17 0.62963 -1.27278  0.943444
Q2FVJ1   32 1.18519 0.903563  0.161558
Q2G0K3   40 1.48148 0.903563  0.161558
Q2FY66   47 1.74074 0.903563  0.161558
Q2FW99   22 0.814815 -1.27278  0.943444
Q2FV10   36 1.33333 0.903563  0.161558
Q2FXJ5   31 1.14815 0.903563  0.161558
Q2FX69   18 0.666667 -1.27278  0.943444
Q2G0B2   29 1.07407 0.903563  0.161558
Q2FX14   38 1.40741 0.903563  0.161558
Q2FYD8   35 1.2963 0.903563  0.161558
Q2FWE5   42 1.55556 0.903563  0.161558
Q2G2A3   32 1.18519 0.903563  0.161558
Q2FZH8   39 1.44444 0.903563  0.161558
Q2FX51   33 1.22222 0.903563  0.161558
Q2FWE8   34 1.25926 0.903563  0.161558
Q2G088   49 1.81481 0.903563  0.161558
Q2G028   41 1.49091 0.903563  0.161558
Q2G1S3   38 1.38182 0.903563  0.161558
Q2FYN4   39 1.41818 0.903563  0.161558
Q2FX86   31 1.12727 0.903563  0.161558
Q2G2S8   26 0.945455 -1.27278  0.943444
Q2FUW8   35 1.27273 0.903563  0.161558
Q2FWD4   33 1.2 0.903563  0.161558
Q2FVH6   34 1.23636 0.903563  0.161558
Q2G029   33 1.2 0.903563  0.161558
Q2G1R5   39 1.41818 0.903563  0.161558
Q2FX65   12 0.436364 -1.27278  0.943444
Q2FZV6   34 1.23636 0.903563  0.161558
Q2G1P1   40 1.45455 0.903563  0.161558
Q2FVU4   31 1.12727 0.903563  0.161558
Q2FVT5   37 1.34545 0.903563  0.161558
Q2G2H4   33 1.2 0.903563  0.161558
Q2FZ58   34 1.23636 0.903563  0.161558
Q2FVJ2   33 1.2 0.903563  0.161558
Q2FXW5   34 1.23636 0.903563  0.161558
Q2FWK1   35 1.27273 0.903563  0.161558
Q2G031   39 1.41818 0.903563  0.161558
Q2G0U1   32 1.16364 0.903563  0.161558
Q2FW46   33 1.2 0.903563  0.161558
Q2FZY5   39 1.41818 0.903563  0.161558
Q2FZI5   42 1.5 0.903563  0.161558
Q2FYR9   37 1.32143 0.903563  0.161558
Q2FZ92   33 1.17857 0.903563  0.161558
Q2G1D5   31 1.10714 0.903563  0.161558
Q2FXM2   33 1.17857 0.903563  0.161558
Q2FVM2   38 1.35714 0.903563  0.161558
Q2FZN2   35 1.25 0.903563  0.161558
Q2G1U8   34 1.21429 0.903563  0.161558
Q2FVS7   33 1.17857 0.903563  0.161558
Q2FWB5   29 1.03571 0.903563  0.161558
Q2FXX1   39 1.39286 0.903563  0.161558
Q2G2J9   29 1.03571 0.903563  0.161558
Q2G0Y7   37 1.32143 0.903563  0.161558
Q2FW81   34 1.21429 0.903563  0.161558
Q2FWK3   31 1.10714 0.903563  0.161558
Q2FY34   40 1.42857 0.903563  0.161558
Q2FXF8   42 1.5 0.903563  0.161558
Q2FXI9   31 1.10714 0.903563  0.161558
Q05615   37 1.29825 0.903563  0.161558
Q2FUW4   37 1.29825 0.903563  0.161558
Q2FVF4   33 1.15789 0.903563  0.161558
Q2FWI3   37 1.29825 0.903563  0.161558
Q2FWG8   33 1.15789 0.903563  0.161558
Q2G0R0   32 1.12281 0.903563  0.161558
Q2G0I4   37 1.29825 0.903563  0.161558
Q2FV67   36 1.26316 0.903563  0.161558
Q2G091   37 1.29825 0.903563  0.161558
Q2G1U1   31 1.08772 0.903563  0.161558
Q2FUX7   40 1.40351 0.903563  0.161558
Q2FY51   41 1.4386 0.903563  0.161558
Q2FYP2   34 1.19298 0.903563  0.161558
Q2G0F8   33 1.15789 0.903563  0.161558
Q2FXH5   29 1.01754 0.903563  0.161558
Q2G193   32 1.12281 0.903563  0.161558
Q2FWD6   42 1.47368 0.903563  0.161558
Q2FZ98   37 1.27586 0.903563  0.161558
Q2FYQ2   28 0.965517 -1.27278  0.943444
Q2FWL5   35 1.2069 0.903563  0.161558
Q2FV16   43 1.48276 0.903563  0.161558
Q2FWX9   36 1.24138 0.903563  0.161558
Q2G1J0   38 1.31034 0.903563  0.161558
Q2G235   33 1.13793 0.903563  0.161558
Q2FXK1   30 1.03448 0.903563  0.161558
Q2FWF4   31 1.06897 0.903563  0.161558
Q2FZC8   30 1.03448 0.903563  0.161558
Q2FZQ4   27 0.931034 -1.27278  0.943444
O52582   31 1.06897 0.903563  0.161558
Q2FZI6   29 1 0.903563  0.161558
Q2FUW7   38 1.31034 0.903563  0.161558
Q2G2M9   29 1 0.903563  0.161558
Q2FZD0   33 1.13793 0.903563  0.161558
Q2FWK7   38 1.31034 0.903563  0.161558
Q2FWU4   17 0.586207 -1.27278  0.943444
Q2FUX4   42 1.44828 0.903563  0.161558
Q2G2V3   35 1.2069 0.903563  0.161558
O05204   33 1.13793 0.903563  0.161558
Q2FYC2   33 1.11864 0.903563  0.161558
Q2FZP6   33 1.11864 0.903563  0.161558
Q2G0L2   34 1.15254 0.903563  0.161558
Q2FZV1   21 0.711864 -1.27278  0.943444
Q2FVQ5   34 1.15254 0.903563  0.161558
Q2FZW6   38 1.28814 0.903563  0.161558
Q2FZI3   33 1.11864 0.903563  0.161558
Q2G219   33 1.11864 0.903563  0.161558
Q2FZR2   32 1.08475 0.903563  0.161558
Q2FXZ2   35 1.18644 0.903563  0.161558
Q2FYC6   37 1.25424 0.903563  0.161558
Q2FYZ5   32 1.06667 0.903563  0.161558
Q2FWN4   34 1.13333 0.903563  0.161558
Q2G221   26 0.866667 -1.27278  0.943444
Q2FZX5   34 1.13333 0.903563  0.161558
Q2FUW3   33 1.1 0.903563  0.161558
Q2G2H3   30 1 0.903563  0.161558
Q2FY08   38 1.26667 0.903563  0.161558
Q2FXU5   33 1.1 0.903563  0.161558
Q2G1F8   33 1.1 0.903563  0.161558
Q2FYW4   34 1.13333 0.903563  0.161558
Q2G142   32 1.06667 0.903563  0.161558
Q2G1U3   36 1.2 0.903563  0.161558
Q2FZ18   31 1.03333 0.903563  0.161558
Q2FV24   33 1.1 0.903563  0.161558
Q2G1C2   33 1.1 0.903563  0.161558
Q2FYZ4   36 1.2 0.903563  0.161558
Q2FWT4   32 1.06667 0.903563  0.161558
Q2FUX1   34 1.13333 0.903563  0.161558
Q2FZG9   35 1.14754 0.903563  0.161558
Q2FVC1   36 1.18033 0.903563  0.161558
Q2FYT3   28 0.918033 -1.27278  0.943444
Q2FY82   33 1.08197 0.903563  0.161558
Q2FV02   41 1.34426 0.903563  0.161558
Q2FXJ2   36 1.18033 0.903563  0.161558
Q2FZ02   31 1.01639 0.903563  0.161558
Q2G0L3   38 1.2459 0.903563  0.161558
Q2FZH5   31 1.01639 0.903563  0.161558
Q2FWH4   35 1.14754 0.903563  0.161558
Q2FW49   35 1.14754 0.903563  0.161558
Q93T05   37 1.21311 0.903563  0.161558
Q2FX73   29 0.95082 -1.27278  0.943444
Q2G239   32 1.03226 0.903563  0.161558
Q2G121   34 1.09677 0.903563  0.161558
Q2FY11   37 1.19355 0.903563  0.161558
Q2FV11   33 1.06452 0.903563  0.161558
Q2FZ05   45 1.45161 0.903563  0.161558
Q2G253   33 1.06452 0.903563  0.161558
Q2FW98   27 0.870968 -1.27278  0.943444
Q2G205   44 1.41935 0.903563  0.161558
Q2FVE7   39 1.25806 0.903563  0.161558
Q2FYD0   26 0.83871 -1.27278  0.943444
Q2FZ19   37 1.19355 0.903563  0.161558
Q2G1C7   36 1.16129 0.903563  0.161558
Q2FV60   37 1.19355 0.903563  0.161558
Q2FY64   33 1.06452 0.903563  0.161558
Q2FZI9   41 1.32258 0.903563  0.161558
Q2FV57   42 1.33333 0.903563  0.161558
Q2FXA5   36 1.14286 0.903563  0.161558
Q2G2U8   18 0.571429 -1.27278  0.943444
Q2FZP0   37 1.1746 0.903563  0.161558
Q2FZL7   30 0.952381 -1.27278  0.943444
Q2FZR3   38 1.20635 0.903563  0.161558
Q2FWA0   32 1.01587 0.903563  0.161558
Q2G090   30 0.952381 -1.27278  0.943444
Q2G1H0   34 1.0625 0.903563  0.161558
Q2FZP4   36 1.125 0.903563  0.161558
Q2FUX0   34 1.0625 0.903563  0.161558
Q2FV86   36 1.125 0.903563  0.161558
Q2FV14   40 1.25 0.903563  0.161558
Q2FUT2   35 1.09375 0.903563  0.161558
Q2FZ64   27 0.84375 -1.27278  0.943444
Q2FUW1   20 0.615385 -1.27278  0.943444
Q2FWI0   33 1.01538 0.903563  0.161558
Q2G2K5   36 1.10769 0.903563  0.161558
Q2FWK6   39 1.2 0.903563  0.161558
Q2G0T9   37 1.13846 0.903563  0.161558
Q2G078   34 1.04615 0.903563  0.161558
Q2G1P3   30 0.923077 -1.27278  0.943444
Q2G274   32 0.969697 -1.27278  0.943444
Q2FZD4   37 1.12121 0.903563  0.161558
Q2FYS5   32 0.969697 -1.27278  0.943444
Q2G1K5   32 0.969697 -1.27278  0.943444
Q2G1L5   34 1.0303 0.903563  0.161558
Q2G1M9   33 1 0.903563  0.161558
Q2FX67   32 0.969697 -1.27278  0.943444
Q2FZ32   31 0.939394 -1.27278  0.943444
Q2FWH7   34 1.0303 0.903563  0.161558
Q2FXT8   30 0.895522 -1.27278  0.943444
Q2FUQ3   38 1.13433 0.903563  0.161558
Q2G1Y6   39 1.16418 0.903563  0.161558
Q2FX68   22 0.656716 -1.27278  0.943444
Q2FWD1   34 1.01493 0.903563  0.161558
Q2FUZ8   33 0.985075 -1.27278  0.943444
Q2G1F5   34 1.01493 0.903563  0.161558
Q2G2T6   25 0.746269 -1.27278  0.943444
Q2FYD2   23 0.686567 -1.27278  0.943444
Q2FYA1   29 0.865672 -1.27278  0.943444
Q2FY21   30 0.895522 -1.27278  0.943444
Q2FZD3   23 0.686567 -1.27278  0.943444
Q2G1Z4   42 1.25373 0.903563  0.161558
Q2G0S3   34 1 0.903563  0.161558
Q2FVQ3   31 0.911765 -1.27278  0.943444
Q2G2J4   32 0.941176 -1.27278  0.943444
Q2G2B8   27 0.794118 -1.27278  0.943444
Q2G0L5   16 0.470588 -1.27278  0.943444
Q2FW72   50 1.47059 0.903563  0.161558
Q2FYT8   32 0.941176 -1.27278  0.943444
Q2FXM9   33 0.970588 -1.27278  0.943444
Q2G1Y0   28 0.823529 -1.27278  0.943444
Q2G2D0   26 0.764706 -1.27278  0.943444
Q2G2M2   33 0.970588 -1.27278  0.943444
Q2G1B7   31 0.911765 -1.27278  0.943444
Q2G1B8   31 0.911765 -1.27278  0.943444
Q2G0M6   40 1.17647 0.903563  0.161558
Q2G1D8   40 1.15942 0.903563  0.161558
Q2FV70   31 0.898551 -1.27278  0.943444
Q2FV72   31 0.898551 -1.27278  0.943444
Q2FVB2   32 0.927536 -1.27278  0.943444
Q2G122   32 0.927536 -1.27278  0.943444
Q2G1W2   38 1.08571 0.903563  0.161558
Q2FWW1   24 0.685714 -1.27278  0.943444
Q2G1F4   41 1.17143 0.903563  0.161558
Q2G093   35 1 0.903563  0.161558
Q2FXY7   30 0.857143 -1.27278  0.943444
Q2G1C6   36 1.02857 0.903563  0.161558
Q2FZ20   30 0.857143 -1.27278  0.943444
O50581   35 0.985915 -1.27278  0.943444
Q2G1N1   41 1.15493 0.903563  0.161558
Q2G188   27 0.75 -1.27278  0.943444
Q2G296   38 1.05556 0.903563  0.161558
Q2G2E9   31 0.861111 -1.27278  0.943444
Q2G294   39 1.08333 0.903563  0.161558
Q2FWJ5   32 0.888889 -1.27278  0.943444
Q2FW03   30 0.821918 -1.27278  0.943444
Q2G0N1   32 0.876712 -1.27278  0.943444
Q2FZJ0   38 1.0411 0.903563  0.161558
Q2FYZ9   29 0.794521 -1.27278  0.943444
Q2FV74   30 0.821918 -1.27278  0.943444
Q2FXP7   29 0.794521 -1.27278  0.943444
Q2FXU1   36 0.986301 -1.27278  0.943444
Q2G1M8   38 1.0411 0.903563  0.161558
Q2FXY4   34 0.931507 -1.27278  0.943444
Q2FZ94   28 0.756757 -1.27278  0.943444
Q2FYI0   28 0.746667 -1.27278  0.943444
Q2FXT9   27 0.72 -1.27278  0.943444
Q2G0D2   30 0.789474 -1.27278  0.943444
Q2FYB7   26 0.684211 -1.27278  0.943444
Q2FVN8   34 0.894737 -1.27278  0.943444
Q2FZ49   22 0.578947 -1.27278  0.943444
Q2FUW6   29 0.763158 -1.27278  0.943444
Q2G1P7   33 0.868421 -1.27278  0.943444
Q2FW70   38 0.987013 -1.27278  0.943444
Q2G0W1   38 0.987013 -1.27278  0.943444
Q2G024   30 0.779221 -1.27278  0.943444
Q2G1G8   28 0.727273 -1.27278  0.943444
Q2G1R9   31 0.805195 -1.27278  0.943444
O06446   31 0.805195 -1.27278  0.943444
Q2G1C9   32 0.831169 -1.27278  0.943444
Q2FXV8   29 0.74359 -1.27278  0.943444
Q2G0P5   26 0.666667 -1.27278  0.943444
Q2FV64   36 0.911392 -1.27278  0.943444
Q2FV87   28 0.7 -1.27278  0.943444
Q2G1K9   25 0.617284 -1.27278  0.943444
Q2G266   25 0.617284 -1.27278  0.943444
Q59801   39 0.95122 -1.27278  0.943444
Q2FXH2   29 0.707317 -1.27278  0.943444
Q53727   28 0.674699 -1.27278  0.943444
Q2G2Q0   29 0.698795 -1.27278  0.943444
Q2FZD8   30 0.714286 -1.27278  0.943444
Q2FYS4   26 0.619048 -1.27278  0.943444
Q2G1G2   38 0.904762 -1.27278  0.943444
Q2FXV9   29 0.682353 -1.27278  0.943444
Q2G0L4   15 0.352941 -1.27278  0.943444
Q2FXR8   26 0.611765 -1.27278  0.943444
Q2FYJ0   30 0.705882 -1.27278  0.943444
Q2FZS8   29 0.674419 -1.27278  0.943444
Q2FXN9   31 0.704545 -1.27278  0.943444
Q2FYM1   37 0.840909 -1.27278  0.943444
Q2FVZ5   31 0.704545 -1.27278  0.943444
Q2FVL8   31 0.696629 -1.27278  0.943444
Q2FZ40   31 0.696629 -1.27278  0.943444
Q2FYH5   34 0.755556 -1.27278  0.943444
Q2FXB3   31 0.673913 -1.27278  0.943444
Q2FYS9   38 0.808511 -1.27278  0.943444
Q2G1Q4   27 0.574468 -1.27278  0.943444
Q2FVC3   29 0.617021 -1.27278  0.943444
Q2G046   27 0.568421 -1.27278  0.943444
Q2FWU3   20 0.421053 -1.27278  0.943444
Q2FZ72   35 0.736842 -1.27278  0.943444
Q2FZ82   30 0.631579 -1.27278  0.943444
Q9F1K0   26 0.530612 -1.27278  0.943444
Q2FVV9   35 0.686275 -1.27278  0.943444
Q2FZT6   22 0.427184 -1.27278  0.943444
Q2FWU5   24 0.466019 -1.27278  0.943444
Q2FYC8   24 0.461538 -1.27278  0.943444
Q2FZK7   28 0.528302 -1.27278  0.943444
Q2G2C1   26 0.490566 -1.27278  0.943444
Q2FZT5   26 0.477064 -1.27278  0.943444
Q2G0R8   26 0.472727 -1.27278  0.943444
Q2FW95   26 0.472727 -1.27278  0.943444
Q2G0N5   24 0.421053 -1.27278  0.943444
P47768   28 0.482759 -1.27278  0.943444
Q2FXH4   22 0.376068 -1.27278  0.943444
Q2FVM1   33 0.564103 -1.27278  0.943444
```
