## Supplementary Data 3 for "Mining folded proteomes in the era of accurate structure prediction": PF19505.output

```
# cudaSaTabsearch LTYPE = T LORDER = F LSOLN = F
# QUERY ID = PF19505 
# DBFILE = ./tableaux.ascii.DB                                                             
Q2G0V6   0 0 -1.27278 0.943444
Q2G075   0 0 -1.27278 0.943444
Q2G083   0 0 -1.27278 0.943444
Q2FZN3   0 0 -1.27278 0.943444
Q2FY90   0 0 -1.27278 0.943444
Q2FX91   0 0 -1.27278 0.943444
Q2FX54   0 0 -1.27278 0.943444
Q2FYQ4   0 0 -1.27278 0.943444
Q2G284   0 0 -1.27278 0.943444
Q2G0S4   0 0 -1.27278 0.943444
Q2FWM3   0 0 -1.27278 0.943444
Q2FX81   0 0 -1.27278 0.943444
Q2FXC6   0 0 -1.27278 0.943444
Q2FWJ7   0 0 -1.27278 0.943444
Q2FYJ9   0 0 -1.27278 0.943444
Q2G2E6   0 0 -1.27278 0.943444
Q2FWV0   0 0 -1.27278 0.943444
Q2FZC3   0 0 -1.27278 0.943444
Q2FVH9   0 0 -1.27278 0.943444
Q2FXQ5   0 0 -1.27278 0.943444
Q2FZU4   0 0 -1.27278 0.943444
Q2FYF8   0 0 -1.27278 0.943444
Q2FUR4   0 0 -1.27278 0.943444
Q2FYI2   0 0 -1.27278 0.943444
Q2FYY2   0 0 -1.27278 0.943444
Q2FW58   0 0 -1.27278 0.943444
P0C7Z3   0 0 -1.27278 0.943444
Q2G0T2   0 0 -1.27278 0.943444
Q2G1G9   0 0 -1.27278 0.943444
Q2FVJ0   0 0 -1.27278 0.943444
Q2FZ80   0 0 -1.27278 0.943444
Q2G1R4   0 0 -1.27278 0.943444
Q2FW02   0 0 -1.27278 0.943444
Q2G1X3   0 0 -1.27278 0.943444
Q2FWW4   0 0 -1.27278 0.943444
Q2FZE1   0 0 -1.27278 0.943444
Q2FY31   0 0 -1.27278 0.943444
Q2G018   0 0 -1.27278 0.943444
Q2FZI0   0 0 -1.27278 0.943444
Q2FUZ7   0 0 -1.27278 0.943444
Q2G250   0 0 -1.27278 0.943444
Q2FWU8   0 0 -1.27278 0.943444
Q2FYX5   0 0 -1.27278 0.943444
Q2FZY2   0 0 -1.27278 0.943444
Q2FZX8   0 0 -1.27278 0.943444
Q2FUY8   0 0 -1.27278 0.943444
Q2FV73   0 0 -1.27278 0.943444
Q2G0C5   0 0 -1.27278 0.943444
Q2FZ52   0 0 -1.27278 0.943444
Q2FVK6   0 0 -1.27278 0.943444
Q2G0Z3   0 0 -1.27278 0.943444
Q2FZJ8   0 0 -1.27278 0.943444
Q2FY57   0 0 -1.27278 0.943444
Q2G0W3   0 0 -1.27278 0.943444
Q2G0I2   0 0 -1.27278 0.943444
Q2FYX1   0 0 -1.27278 0.943444
Q2G0H2   0 0 -1.27278 0.943444
Q2FWJ8   0 0 -1.27278 0.943444
Q2FWZ7   0 0 -1.27278 0.943444
Q2FV04   0 0 -1.27278 0.943444
Q2G0H6   0 0 -1.27278 0.943444
Q2G291   0 0 -1.27278 0.943444
Q2G1A7   0 0 -1.27278 0.943444
Q2FVS8   0 0 -1.27278 0.943444
Q2FZ26   0 0 -1.27278 0.943444
Q2FXJ3   0 0 -1.27278 0.943444
Q2G231   0 0 -1.27278 0.943444
Q2G2N0   0 0 -1.27278 0.943444
Q2G2I2   0 0 -1.27278 0.943444
Q2FYU3   0 0 -1.27278 0.943444
Q2FWY5   0 0 -1.27278 0.943444
Q2G2E3   0 0 -1.27278 0.943444
Q2FV09   0 0 -1.27278 0.943444
Q2FX72   0 0 -1.27278 0.943444
Q2FWA3   0 0 -1.27278 0.943444
Q2FWF2   0 0 -1.27278 0.943444
Q2G0E4   0 0 -1.27278 0.943444
Q2G251   0 0 -1.27278 0.943444
P0C818   0 0 -1.27278 0.943444
Q2FXQ2   0 0 -1.27278 0.943444
Q2FXD4   0 0 -1.27278 0.943444
Q2G014   0 0 -1.27278 0.943444
Q2FWI9   0 0 -1.27278 0.943444
Q2FX79   0 0 -1.27278 0.943444
Q2FVP7   0 0 -1.27278 0.943444
Q2FZN4   0 0 -1.27278 0.943444
Q2FWU6   0 0 -1.27278 0.943444
Q2G2Y1   0 0 -1.27278 0.943444
Q2FYF6   0 0 -1.27278 0.943444
Q2FXK0   0 0 -1.27278 0.943444
Q2FVI9   0 0 -1.27278 0.943444
Q2G246   0 0 -1.27278 0.943444
Q2G053   0 0 -1.27278 0.943444
Q2FWK8   0 0 -1.27278 0.943444
Q2FXL8   0 0 -1.27278 0.943444
Q2G0Q4   0 0 -1.27278 0.943444
Q2FVB7   0 0 -1.27278 0.943444
Q2FYD6   0 0 -1.27278 0.943444
Q2FXK9   0 0 -1.27278 0.943444
Q2FV78   0 0 -1.27278 0.943444
Q2FXG4   0 0 -1.27278 0.943444
Q2G0C8   0 0 -1.27278 0.943444
Q2FWU9   0 0 -1.27278 0.943444
Q2FUX2   0 0 -1.27278 0.943444
Q2FYI8   0 0 -1.27278 0.943444
Q2FXA1   0 0 -1.27278 0.943444
Q2FV49   0 0 -1.27278 0.943444
Q2G1S0   0 0 -1.27278 0.943444
Q2G0G0   0 0 -1.27278 0.943444
P0C805   0 0 -1.27278 0.943444
Q2FWV9   0 0 -1.27278 0.943444
Q2G152   0 0 -1.27278 0.943444
Q2FX48   0 0 -1.27278 0.943444
Q2FXS5   0 0 -1.27278 0.943444
Q2FWL4   0 0 -1.27278 0.943444
P0C7Y1   0 0 -1.27278 0.943444
Q2FXA2   0 0 -1.27278 0.943444
Q2FY96   0 0 -1.27278 0.943444
Q2FVJ3   0 0 -1.27278 0.943444
Q2FZ24   0 0 -1.27278 0.943444
Q2G1X4   0 0 -1.27278 0.943444
Q2FYM6   0 0 -1.27278 0.943444
Q2FWX6   0 0 -1.27278 0.943444
Q2G1D2   0 0 -1.27278 0.943444
Q2FWC0   0 0 -1.27278 0.943444
Q2FZG7   0 0 -1.27278 0.943444
Q2G2P1   0 0 -1.27278 0.943444
Q2G1M4   0 0 -1.27278 0.943444
Q2FX29   0 0 -1.27278 0.943444
Q2FUZ3   0 0 -1.27278 0.943444
Q2FVZ9   0 0 -1.27278 0.943444
Q2G2N3   0 0 -1.27278 0.943444
Q2G237   0 0 -1.27278 0.943444
Q2FXN5   0 0 -1.27278 0.943444
Q2FYP7   0 0 -1.27278 0.943444
Q2FWC8   0 0 -1.27278 0.943444
Q2G209   0 0 -1.27278 0.943444
Q2FXX7   0 0 -1.27278 0.943444
Q2FV05   0 0 -1.27278 0.943444
Q2FWM8   0 0 -1.27278 0.943444
Q2FV00   0 0 -1.27278 0.943444
Q2FZF2   0 0 -1.27278 0.943444
Q2FV80   0 0 -1.27278 0.943444
Q2FZZ7   0 0 -1.27278 0.943444
Q2FWH8   0 0 -1.27278 0.943444
Q2FVS5   0 0 -1.27278 0.943444
Q2FWY0   0 0 -1.27278 0.943444
Q2FZM3   0 0 -1.27278 0.943444
Q2FZW8   0 0 -1.27278 0.943444
Q2FVY7   0 0 -1.27278 0.943444
Q2FXJ1   0 0 -1.27278 0.943444
Q2G0T7   0 0 -1.27278 0.943444
Q2FW40   0 0 -1.27278 0.943444
Q2FYU9   0 0 -1.27278 0.943444
Q2FUR0   0 0 -1.27278 0.943444
Q2G215   0 0 -1.27278 0.943444
Q2G169   0 0 -1.27278 0.943444
Q2G034   0 0 -1.27278 0.943444
Q2FUV8   1 0.1 -1.27278 0.943444
Q2FW44   2 0.2 -1.27278 0.943444
Q2FYJ8   0 0 -1.27278 0.943444
Q2FVR6   2 0.2 -1.27278 0.943444
Q2G183   2 0.2 -1.27278 0.943444
Q2G0S1   0 0 -1.27278 0.943444
Q2FX83   0 0 -1.27278 0.943444
Q2FYF7   1 0.1 -1.27278 0.943444
Q2G166   2 0.2 -1.27278 0.943444
Q2FX20   0 0 -1.27278 0.943444
Q2G020   1 0.1 -1.27278 0.943444
Q2FVC0   0 0 -1.27278 0.943444
Q2FVD1   0 0 -1.27278 0.943444
Q2FWH1   0 0 -1.27278 0.943444
Q2FYX2   0 0 -1.27278 0.943444
Q2FZB5   2 0.2 -1.27278 0.943444
Q2G0G8   2 0.2 -1.27278 0.943444
P0A0I4   2 0.2 -1.27278 0.943444
Q2G2C6   1 0.1 -1.27278 0.943444
Q2FVB1   1 0.1 -1.27278 0.943444
Q2FYN1   1 0.1 -1.27278 0.943444
Q2FV79   2 0.2 -1.27278 0.943444
Q2FVU9   2 0.2 -1.27278 0.943444
Q2G0W5   2 0.2 -1.27278 0.943444
Q2FW60   0 0 -1.27278 0.943444
Q2G269   2 0.2 -1.27278 0.943444
Q2FZS1   1 0.1 -1.27278 0.943444
Q2G1Y3   1 0.1 -1.27278 0.943444
Q2FWA4   2 0.2 -1.27278 0.943444
Q2G0C0   1 0.1 -1.27278 0.943444
Q2G2J6   0 0 -1.27278 0.943444
Q2G1R2   1 0.1 -1.27278 0.943444
Q2FXY8   2 0.2 -1.27278 0.943444
Q2FYL2   1 0.1 -1.27278 0.943444
Q2FYS3   0 0 -1.27278 0.943444
Q2FXS0   2 0.2 -1.27278 0.943444
Q2FWA7   0 0 -1.27278 0.943444
Q2FWV8   2 0.2 -1.27278 0.943444
Q2G279   1 0.1 -1.27278 0.943444
Q2FYB5   1 0.1 -1.27278 0.943444
Q2G175   0 0 -1.27278 0.943444
Q2FZ07   1 0.1 -1.27278 0.943444
Q2FVG7   2 0.2 -1.27278 0.943444
Q2G2P3   1 0.1 -1.27278 0.943444
Q2FZA3   1 0.1 -1.27278 0.943444
Q2FYE1   1 0.1 -1.27278 0.943444
Q2G2F8   0 0 -1.27278 0.943444
Q2FWS8   0 0 -1.27278 0.943444
Q2FXD8   1 0.1 -1.27278 0.943444
Q2FX46   2 0.2 -1.27278 0.943444
Q2FYB4   2 0.2 -1.27278 0.943444
Q2FYC0   1 0.1 -1.27278 0.943444
Q2FUY5   0 0 -1.27278 0.943444
Q2FYF2   0 0 -1.27278 0.943444
Q2G0R4   0 0 -1.27278 0.943444
Q2G1L1   2 0.2 -1.27278 0.943444
Q2FYB0   1 0.1 -1.27278 0.943444
Q2FWW5   2 0.2 -1.27278 0.943444
Q2FX04   2 0.2 -1.27278 0.943444
Q2FV33   2 0.2 -1.27278 0.943444
Q2FUX6   1 0.1 -1.27278 0.943444
Q2FVP5   0 0 -1.27278 0.943444
Q2G0W7   2 0.2 -1.27278 0.943444
Q2FXV1   0 0 -1.27278 0.943444
Q2G096   1 0.1 -1.27278 0.943444
Q2FV68   2 0.2 -1.27278 0.943444
Q2FVY6   2 0.2 -1.27278 0.943444
Q2FYY0   2 0.2 -1.27278 0.943444
Q2G005   2 0.2 -1.27278 0.943444
Q2G2B4   2 0.2 -1.27278 0.943444
Q2FVZ7   2 0.2 -1.27278 0.943444
Q2FW55   2 0.2 -1.27278 0.943444
Q2FV92   2 0.2 -1.27278 0.943444
Q2FYV9   1 0.1 -1.27278 0.943444
Q2FW74   1 0.1 -1.27278 0.943444
Q2FVK9   2 0.2 -1.27278 0.943444
Q2FZA4   2 0.2 -1.27278 0.943444
Q2FV25   0 0 -1.27278 0.943444
Q2FYG8   2 0.2 -1.27278 0.943444
Q2G216   2 0.2 -1.27278 0.943444
Q2FZ69   1 0.1 -1.27278 0.943444
Q2FV97   2 0.2 -1.27278 0.943444
Q2FZ95   0 0 -1.27278 0.943444
Q2FZN8   2 0.2 -1.27278 0.943444
Q2FZG2   1 0.1 -1.27278 0.943444
Q2G259   2 0.2 -1.27278 0.943444
Q2FYB6   2 0.2 -1.27278 0.943444
Q2FZD1   1 0.1 -1.27278 0.943444
Q2FYT6   2 0.2 -1.27278 0.943444
Q2G0Y2   1 0.1 -1.27278 0.943444
Q2FWZ1   0 0 -1.27278 0.943444
Q2FVC8   2 0.2 -1.27278 0.943444
Q2G2H1   2 0.2 -1.27278 0.943444
Q2FY47   2 0.2 -1.27278 0.943444
Q2FX78   2 0.2 -1.27278 0.943444
Q2FX47   2 0.2 -1.27278 0.943444
Q2FZA7   1 0.1 -1.27278 0.943444
Q2FV32   2 0.2 -1.27278 0.943444
Q2FYE6   0 0 -1.27278 0.943444
Q2FZ41   2 0.2 -1.27278 0.943444
Q2FYG3   0 0 -1.27278 0.943444
Q2FX01   2 0.2 -1.27278 0.943444
Q2FXU6   0 0 -1.27278 0.943444
Q2FYL7   1 0.1 -1.27278 0.943444
Q2FWQ3   2 0.2 -1.27278 0.943444
Q2FZY9   0 0 -1.27278 0.943444
Q2FV50   2 0.2 -1.27278 0.943444
Q2FUY7   2 0.2 -1.27278 0.943444
Q2FXP6   2 0.2 -1.27278 0.943444
Q2G1S9   2 0.2 -1.27278 0.943444
Q2FX18   2 0.2 -1.27278 0.943444
Q2FYU0   0 0 -1.27278 0.943444
Q2FXZ7   4 0.380952 -1.27278 0.943444
Q2G051   2 0.190476 -1.27278 0.943444
Q2FWS3   3 0.285714 -1.27278 0.943444
Q2FW14   6 0.571429 -1.27278 0.943444
Q2FYD7   4 0.380952 -1.27278 0.943444
Q9RQP8   4 0.380952 -1.27278 0.943444
Q2FZK2   3 0.285714 -1.27278 0.943444
Q2FWI7   1 0.0952381 -1.27278 0.943444
Q2G182   3 0.285714 -1.27278 0.943444
Q2FYT7   4 0.380952 -1.27278 0.943444
Q2FV46   4 0.380952 -1.27278 0.943444
Q2FY58   2 0.190476 -1.27278 0.943444
Q2FX06   2 0.190476 -1.27278 0.943444
Q2FZH0   4 0.380952 -1.27278 0.943444
Q2FUZ4   6 0.571429 -1.27278 0.943444
Q2G102   3 0.285714 -1.27278 0.943444
Q2G1R8   2 0.190476 -1.27278 0.943444
Q2G2J1   3 0.285714 -1.27278 0.943444
Q2FX71   2 0.190476 -1.27278 0.943444
Q2FUZ5   2 0.190476 -1.27278 0.943444
Q2FYP5   4 0.380952 -1.27278 0.943444
Q2G048   0 0 -1.27278 0.943444
Q2FUQ0   4 0.380952 -1.27278 0.943444
Q2FWS7   5 0.47619 -1.27278 0.943444
Q2FV65   2 0.190476 -1.27278 0.943444
Q2G125   2 0.190476 -1.27278 0.943444
Q2FYT2   4 0.380952 -1.27278 0.943444
Q2FVH7   0 0 -1.27278 0.943444
Q2G127   5 0.47619 -1.27278 0.943444
Q2FYI5   2 0.190476 -1.27278 0.943444
Q2FYX4   5 0.47619 -1.27278 0.943444
Q2G0M3   6 0.571429 -1.27278 0.943444
Q2FW87   4 0.380952 -1.27278 0.943444
Q2G211   0 0 -1.27278 0.943444
Q2FXR5   6 0.571429 -1.27278 0.943444
Q2FWR5   3 0.285714 -1.27278 0.943444
Q2FYD5   2 0.190476 -1.27278 0.943444
Q2FY94   1 0.0952381 -1.27278 0.943444
Q2G2W8   4 0.380952 -1.27278 0.943444
Q2FZL9   5 0.47619 -1.27278 0.943444
Q2FYT9   3 0.285714 -1.27278 0.943444
Q2FX44   4 0.380952 -1.27278 0.943444
Q2FXB2   2 0.190476 -1.27278 0.943444
Q2FVF6   3 0.285714 -1.27278 0.943444
Q2G2F6   2 0.190476 -1.27278 0.943444
Q2G2C3   3 0.285714 -1.27278 0.943444
Q2FYA5   2 0.190476 -1.27278 0.943444
Q2FYB1   3 0.285714 -1.27278 0.943444
Q2G011   3 0.285714 -1.27278 0.943444
Q2FV29   2 0.190476 -1.27278 0.943444
Q2FVW1   2 0.190476 -1.27278 0.943444
Q2FYA4   3 0.285714 -1.27278 0.943444
Q2FY26   3 0.285714 -1.27278 0.943444
Q2FXC1   5 0.47619 -1.27278 0.943444
Q2G2T0   5 0.47619 -1.27278 0.943444
Q2FY62   2 0.190476 -1.27278 0.943444
Q2G2K4   3 0.285714 -1.27278 0.943444
Q2FW65   3 0.285714 -1.27278 0.943444
Q2FY05   6 0.571429 -1.27278 0.943444
Q2FV96   4 0.380952 -1.27278 0.943444
Q2G1S7   1 0.0952381 -1.27278 0.943444
Q2FWS9   1 0.0952381 -1.27278 0.943444
Q2G180   3 0.285714 -1.27278 0.943444
Q2G0L6   4 0.380952 -1.27278 0.943444
Q2G189   2 0.190476 -1.27278 0.943444
Q2FYD9   1 0.0952381 -1.27278 0.943444
Q2FWM6   2 0.190476 -1.27278 0.943444
Q2FXA6   2 0.190476 -1.27278 0.943444
Q2G0U8   3 0.285714 -1.27278 0.943444
Q2FXD9   2 0.190476 -1.27278 0.943444
Q2FWF9   0 0 -1.27278 0.943444
Q2FXS3   2 0.190476 -1.27278 0.943444
Q2FXX6   2 0.190476 -1.27278 0.943444
Q2FWU2   4 0.380952 -1.27278 0.943444
Q2FXD5   2 0.190476 -1.27278 0.943444
Q2FZK8   6 0.571429 -1.27278 0.943444
Q2FV15   1 0.0952381 -1.27278 0.943444
Q2FZZ5   4 0.380952 -1.27278 0.943444
Q2FW48   4 0.380952 -1.27278 0.943444
Q2FYB3   4 0.380952 -1.27278 0.943444
Q2FWT5   3 0.285714 -1.27278 0.943444
Q2FVH4   2 0.190476 -1.27278 0.943444
Q2FWP4   6 0.571429 -1.27278 0.943444
Q2FYX9   6 0.571429 -1.27278 0.943444
Q2G1U7   2 0.190476 -1.27278 0.943444
Q2FXY6   2 0.190476 -1.27278 0.943444
Q2FYT1   2 0.190476 -1.27278 0.943444
Q2G244   2 0.190476 -1.27278 0.943444
Q2FX30   1 0.0952381 -1.27278 0.943444
Q2FVZ3   2 0.190476 -1.27278 0.943444
Q2FWP5   6 0.571429 -1.27278 0.943444
Q2FX41   2 0.190476 -1.27278 0.943444
Q2G2R5   2 0.190476 -1.27278 0.943444
Q2G2S3   6 0.545455 -1.27278 0.943444
Q2G004   2 0.181818 -1.27278 0.943444
Q2FWV1   6 0.545455 -1.27278 0.943444
Q2G003   5 0.454545 -1.27278 0.943444
Q2FZV3   3 0.272727 -1.27278 0.943444
Q2G026   6 0.545455 -1.27278 0.943444
Q2FXG7   0 0 -1.27278 0.943444
Q2FYL8   2 0.181818 -1.27278 0.943444
Q2FZB6   2 0.181818 -1.27278 0.943444
Q2FZE4   3 0.272727 -1.27278 0.943444
Q2FX11   5 0.454545 -1.27278 0.943444
Q2G0Y3   6 0.545455 -1.27278 0.943444
Q2FZW7   2 0.181818 -1.27278 0.943444
Q2FX21   11 1 0.903563 0.161558
Q2G092   12 1.09091 0.903563 0.161558
Q2FZB7   2 0.181818 -1.27278 0.943444
Q2G0J9   11 1 0.903563 0.161558
Q2G1X2   2 0.181818 -1.27278 0.943444
Q2FZD6   9 0.818182 -1.27278 0.943444
Q2FW67   6 0.545455 -1.27278 0.943444
Q2G111   4 0.363636 -1.27278 0.943444
Q2G2Y4   5 0.454545 -1.27278 0.943444
Q2FY38   4 0.363636 -1.27278 0.943444
Q2FWJ0   7 0.636364 -1.27278 0.943444
Q2G2T5   6 0.545455 -1.27278 0.943444
Q2FVG6   6 0.545455 -1.27278 0.943444
Q2G1V8   4 0.363636 -1.27278 0.943444
Q2G1L0   3 0.272727 -1.27278 0.943444
Q2FXD6   6 0.545455 -1.27278 0.943444
P0C948   2 0.181818 -1.27278 0.943444
Q2G1M2   5 0.454545 -1.27278 0.943444
Q2FVW8   4 0.363636 -1.27278 0.943444
Q2FX24   3 0.272727 -1.27278 0.943444
Q2FWS4   8 0.727273 -1.27278 0.943444
Q2FYQ3   2 0.181818 -1.27278 0.943444
Q2G254   7 0.636364 -1.27278 0.943444
Q2FWB4   2 0.181818 -1.27278 0.943444
Q2FUP8   4 0.363636 -1.27278 0.943444
Q2FZC2   3 0.272727 -1.27278 0.943444
Q2FYE4   7 0.636364 -1.27278 0.943444
Q2FWS2   5 0.454545 -1.27278 0.943444
Q2FY03   4 0.363636 -1.27278 0.943444
Q2FVS6   3 0.272727 -1.27278 0.943444
Q2FXV2   2 0.181818 -1.27278 0.943444
Q2G2L6   2 0.181818 -1.27278 0.943444
Q2G2I5   2 0.181818 -1.27278 0.943444
Q2FYA2   4 0.363636 -1.27278 0.943444
Q2FWV7   2 0.181818 -1.27278 0.943444
Q2FXE7   4 0.363636 -1.27278 0.943444
Q2G0J6   6 0.545455 -1.27278 0.943444
Q2FUU4   8 0.727273 -1.27278 0.943444
Q2FVJ4   2 0.181818 -1.27278 0.943444
Q2FZM9   2 0.181818 -1.27278 0.943444
Q2FZ51   4 0.363636 -1.27278 0.943444
Q2FY22   9 0.818182 -1.27278 0.943444
Q2G2Q1   4 0.363636 -1.27278 0.943444
Q2G109   5 0.454545 -1.27278 0.943444
Q2G1D6   6 0.545455 -1.27278 0.943444
Q2FVC9   3 0.272727 -1.27278 0.943444
Q2G2R6   9 0.818182 -1.27278 0.943444
Q2FZ85   5 0.454545 -1.27278 0.943444
Q2FVK4   9 0.818182 -1.27278 0.943444
Q2G1V9   2 0.181818 -1.27278 0.943444
Q2G2H6   2 0.181818 -1.27278 0.943444
Q2FWS6   10 0.909091 -1.27278 0.943444
Q2FZW4   5 0.454545 -1.27278 0.943444
Q2G1M3   3 0.272727 -1.27278 0.943444
Q2G1M0   8 0.727273 -1.27278 0.943444
Q2G1Y9   6 0.545455 -1.27278 0.943444
Q2FX45   5 0.454545 -1.27278 0.943444
Q2FWP8   4 0.363636 -1.27278 0.943444
Q2FYP4   5 0.454545 -1.27278 0.943444
Q2FYL1   5 0.454545 -1.27278 0.943444
Q2G1L4   3 0.272727 -1.27278 0.943444
Q2FUQ7   6 0.545455 -1.27278 0.943444
Q2G247   2 0.181818 -1.27278 0.943444
Q2FVV0   5 0.454545 -1.27278 0.943444
Q2FYU6   9 0.818182 -1.27278 0.943444
Q2G2N6   4 0.363636 -1.27278 0.943444
Q2FXC9   2 0.181818 -1.27278 0.943444
Q2FX42   5 0.454545 -1.27278 0.943444
Q2FX26   10 0.909091 -1.27278 0.943444
Q2FWF3   0 0 -1.27278 0.943444
Q2FZY1   3 0.272727 -1.27278 0.943444
Q2FW15   15 1.30435 0.903563 0.161558
P0A0G2   11 0.956522 -1.27278 0.943444
Q2G2G5   6 0.521739 -1.27278 0.943444
Q2FY39   4 0.347826 -1.27278 0.943444
Q2G0B5   4 0.347826 -1.27278 0.943444
Q2FZI1   13 1.13043 0.903563 0.161558
Q2FUQ6   5 0.434783 -1.27278 0.943444
Q2FVR5   6 0.521739 -1.27278 0.943444
Q2G2W6   5 0.434783 -1.27278 0.943444
Q2FZR8   9 0.782609 -1.27278 0.943444
Q2FVY8   14 1.21739 0.903563 0.161558
Q2FZ60   9 0.782609 -1.27278 0.943444
Q2FV82   5 0.434783 -1.27278 0.943444
Q2FX23   6 0.521739 -1.27278 0.943444
Q2G1G3   5 0.434783 -1.27278 0.943444
P68805   6 0.521739 -1.27278 0.943444
Q2FVL0   15 1.30435 0.903563 0.161558
Q2G2J0   7 0.608696 -1.27278 0.943444
Q2FZF1   11 0.956522 -1.27278 0.943444
Q2FXU9   10 0.869565 -1.27278 0.943444
Q2G1A2   14 1.21739 0.903563 0.161558
Q2G1C3   4 0.347826 -1.27278 0.943444
Q2G1D4   3 0.26087 -1.27278 0.943444
Q2G0A8   3 0.26087 -1.27278 0.943444
Q2FVC7   3 0.26087 -1.27278 0.943444
Q2G133   7 0.608696 -1.27278 0.943444
Q2FY86   10 0.869565 -1.27278 0.943444
Q2FX92   16 1.3913 0.903563 0.161558
Q2FW47   2 0.173913 -1.27278 0.943444
Q2G1T9   2 0.173913 -1.27278 0.943444
Q2FVU8   2 0.173913 -1.27278 0.943444
Q2FVD7   11 0.956522 -1.27278 0.943444
Q2FX55   5 0.434783 -1.27278 0.943444
Q2FVD3   8 0.695652 -1.27278 0.943444
Q2G2B5   2 0.173913 -1.27278 0.943444
Q2FWV6   3 0.26087 -1.27278 0.943444
Q2FW29   9 0.782609 -1.27278 0.943444
Q2G0W6   2 0.173913 -1.27278 0.943444
Q2FVD2   5 0.434783 -1.27278 0.943444
Q2FWR8   4 0.347826 -1.27278 0.943444
Q2FXA0   7 0.608696 -1.27278 0.943444
Q2FZB4   5 0.434783 -1.27278 0.943444
Q2FX37   5 0.434783 -1.27278 0.943444
Q2FX13   2 0.173913 -1.27278 0.943444
Q2FWD8   7 0.608696 -1.27278 0.943444
Q2G108   6 0.521739 -1.27278 0.943444
Q2G2V4   6 0.521739 -1.27278 0.943444
Q2FZW2   10 0.869565 -1.27278 0.943444
Q2FYY4   5 0.434783 -1.27278 0.943444
Q2FYB8   4 0.347826 -1.27278 0.943444
Q2FWC2   7 0.608696 -1.27278 0.943444
Q2FYE8   5 0.434783 -1.27278 0.943444
Q2FXK5   9 0.782609 -1.27278 0.943444
Q2FWT0   6 0.521739 -1.27278 0.943444
Q2FW19   7 0.608696 -1.27278 0.943444
Q2G100   5 0.434783 -1.27278 0.943444
Q2FYY3   4 0.347826 -1.27278 0.943444
Q2FZ01   8 0.695652 -1.27278 0.943444
Q2FYY1   4 0.347826 -1.27278 0.943444
Q2G103   9 0.782609 -1.27278 0.943444
Q2FV12   5 0.434783 -1.27278 0.943444
Q2FWQ1   10 0.869565 -1.27278 0.943444
Q2FYY5   5 0.434783 -1.27278 0.943444
Q2G207   6 0.521739 -1.27278 0.943444
Q2G1Y8   17 1.47826 0.903563 0.161558
Q2FWZ8   4 0.347826 -1.27278 0.943444
Q2G0Z8   3 0.26087 -1.27278 0.943444
Q2G2F7   4 0.347826 -1.27278 0.943444
Q2FYH9   4 0.347826 -1.27278 0.943444
Q2FWB7   6 0.521739 -1.27278 0.943444
Q2FYN2   12 1 0.903563 0.161558
Q2FVQ6   8 0.666667 -1.27278 0.943444
Q2FWX3   6 0.5 -1.27278 0.943444
Q2G187   5 0.416667 -1.27278 0.943444
Q2FW05   7 0.583333 -1.27278 0.943444
Q2FYC3   9 0.75 -1.27278 0.943444
Q2FZJ2   14 1.16667 0.903563 0.161558
Q2G0D6   5 0.416667 -1.27278 0.943444
Q2FWP7   6 0.5 -1.27278 0.943444
Q2FX31   22 1.83333 0.903563 0.161558
Q2FVZ6   3 0.25 -1.27278 0.943444
Q2G2A2   12 1 0.903563 0.161558
Q2FWQ8   10 0.833333 -1.27278 0.943444
Q2FVM9   8 0.666667 -1.27278 0.943444
Q2FYD1   16 1.33333 0.903563 0.161558
Q2FYN3   6 0.5 -1.27278 0.943444
Q2FYI3   6 0.5 -1.27278 0.943444
Q2G022   19 1.58333 0.903563 0.161558
Q2G1Q3   5 0.416667 -1.27278 0.943444
Q2FX58   5 0.416667 -1.27278 0.943444
Q2G2V1   12 1 0.903563 0.161558
Q2FVV5   9 0.75 -1.27278 0.943444
Q2FZC0   16 1.33333 0.903563 0.161558
Q2FV63   18 1.5 0.903563 0.161558
Q2FWG9   3 0.25 -1.27278 0.943444
Q2FZA5   4 0.333333 -1.27278 0.943444
Q2FX60   16 1.33333 0.903563 0.161558
Q2G2I8   13 1.08333 0.903563 0.161558
Q2G2Y5   13 1.08333 0.903563 0.161558
Q2G2Y2   7 0.583333 -1.27278 0.943444
Q2FWA6   11 0.916667 -1.27278 0.943444
Q2FWL8   15 1.25 0.903563 0.161558
Q2FY95   11 0.916667 -1.27278 0.943444
Q2FYC5   11 0.916667 -1.27278 0.943444
Q2FV43   5 0.416667 -1.27278 0.943444
Q2FVU0   11 0.916667 -1.27278 0.943444
Q2FZG5   6 0.5 -1.27278 0.943444
Q2G2H9   7 0.583333 -1.27278 0.943444
Q2G1D1   12 1 0.903563 0.161558
Q2FWU7   14 1.16667 0.903563 0.161558
P60647   6 0.5 -1.27278 0.943444
Q2FUR7   9 0.75 -1.27278 0.943444
Q2FWQ2   17 1.41667 0.903563 0.161558
Q2G2M4   8 0.666667 -1.27278 0.943444
Q2G104   7 0.583333 -1.27278 0.943444
Q2FX76   5 0.416667 -1.27278 0.943444
Q2G2Q4   15 1.25 0.903563 0.161558
Q2FXQ1   5 0.416667 -1.27278 0.943444
Q2FX80   4 0.333333 -1.27278 0.943444
Q2FZN6   14 1.16667 0.903563 0.161558
Q2G009   12 1 0.903563 0.161558
Q2G021   11 0.916667 -1.27278 0.943444
Q2FWH0   18 1.5 0.903563 0.161558
Q2FXQ0   12 1 0.903563 0.161558
Q2FX64   6 0.5 -1.27278 0.943444
Q2FY98   4 0.333333 -1.27278 0.943444
Q2FWK5   23 1.91667 0.903563 0.161558
Q2FYK1   6 0.5 -1.27278 0.943444
Q2FXF0   11 0.916667 -1.27278 0.943444
Q2FY70   12 1 0.903563 0.161558
Q2G114   12 1 0.903563 0.161558
Q2FX38   7 0.583333 -1.27278 0.943444
Q2FUP9   7 0.583333 -1.27278 0.943444
Q2FVV3   8 0.666667 -1.27278 0.943444
Q2G113   22 1.83333 0.903563 0.161558
Q2FWB2   13 1.08333 0.903563 0.161558
Q2FWT6   8 0.666667 -1.27278 0.943444
Q2FW28   14 1.16667 0.903563 0.161558
Q2FUQ9   11 0.916667 -1.27278 0.943444
Q2FY00   8 0.666667 -1.27278 0.943444
Q2G040   6 0.5 -1.27278 0.943444
Q2FX35   12 1 0.903563 0.161558
Q2FYW9   14 1.12 0.903563 0.161558
Q2G2N8   11 0.88 -1.27278 0.943444
Q2G1V7   14 1.12 0.903563 0.161558
Q2G0C3   8 0.64 -1.27278 0.943444
Q2FVW0   9 0.72 -1.27278 0.943444
Q2FUS4   13 1.04 0.903563 0.161558
Q2FVP6   5 0.4 -1.27278 0.943444
Q2FZK1   6 0.48 -1.27278 0.943444
Q2FXY2   25 2 3.07991 0.0107511
Q2FYX3   19 1.52 0.903563 0.161558
Q2FZ86   16 1.28 0.903563 0.161558
Q2FUV7   7 0.56 -1.27278 0.943444
Q2FX70   22 1.76 0.903563 0.161558
Q2G1Y1   10 0.8 -1.27278 0.943444
Q2FVT9   7 0.56 -1.27278 0.943444
Q2G2K3   17 1.36 0.903563 0.161558
P72358   10 0.8 -1.27278 0.943444
Q2G192   7 0.56 -1.27278 0.943444
Q2FYX6   22 1.76 0.903563 0.161558
Q2FXW0   6 0.48 -1.27278 0.943444
Q2G202   11 0.88 -1.27278 0.943444
Q2FYW7   13 1.04 0.903563 0.161558
Q2G2M0   15 1.2 0.903563 0.161558
Q2FXT7   16 1.28 0.903563 0.161558
Q2FX59   20 1.6 0.903563 0.161558
Q2G0X2   9 0.72 -1.27278 0.943444
Q2FWR6   20 1.6 0.903563 0.161558
Q2FW22   20 1.6 0.903563 0.161558
Q2FZH4   16 1.28 0.903563 0.161558
Q2FYZ1   14 1.12 0.903563 0.161558
Q2G2W7   14 1.12 0.903563 0.161558
Q2G2I4   15 1.2 0.903563 0.161558
Q2FZP5   20 1.6 0.903563 0.161558
Q2FWQ7   18 1.44 0.903563 0.161558
Q2G1W9   14 1.12 0.903563 0.161558
Q2FWF7   16 1.28 0.903563 0.161558
Q2FYM9   26 2.08 3.07991 0.0107511
Q2FXV0   11 0.88 -1.27278 0.943444
Q2FWW2   14 1.12 0.903563 0.161558
Q2FVS2   8 0.64 -1.27278 0.943444
Q2G007   13 1.04 0.903563 0.161558
Q2FYA7   25 2 3.07991 0.0107511
Q2G0K0   18 1.44 0.903563 0.161558
Q2FXS9   22 1.76 0.903563 0.161558
Q2G249   20 1.6 0.903563 0.161558
Q2G008   25 2 3.07991 0.0107511
Q2FZD5   14 1.12 0.903563 0.161558
Q2FZG0   8 0.64 -1.27278 0.943444
Q2FX28   13 1.04 0.903563 0.161558
Q2FXI4   22 1.76 0.903563 0.161558
Q2G176   8 0.64 -1.27278 0.943444
Q2G116   15 1.2 0.903563 0.161558
Q2FXF2   11 0.88 -1.27278 0.943444
Q2G260   14 1.12 0.903563 0.161558
Q2G213   8 0.64 -1.27278 0.943444
Q2G173   10 0.8 -1.27278 0.943444
Q2FV71   19 1.52 0.903563 0.161558
Q2FWY8   7 0.56 -1.27278 0.943444
Q2FWN3   15 1.2 0.903563 0.161558
Q2FYD4   20 1.6 0.903563 0.161558
Q2FVQ2   20 1.6 0.903563 0.161558
Q2FVK0   16 1.28 0.903563 0.161558
Q2G285   13 1.04 0.903563 0.161558
Q2FZH6   25 2 3.07991 0.0107511
Q2FZX1   7 0.56 -1.27278 0.943444
Q2FZ83   2 0.16 -1.27278 0.943444
Q2G0S9   17 1.36 0.903563 0.161558
Q2FZH7   10 0.8 -1.27278 0.943444
Q2FZT3   12 0.96 -1.27278 0.943444
Q2FX57   19 1.46154 0.903563 0.161558
Q2G0B9   25 1.92308 0.903563 0.161558
Q2FY28   22 1.69231 0.903563 0.161558
Q2G0R5   27 2.07692 3.07991 0.0107511
Q2FZG8   11 0.846154 -1.27278 0.943444
Q2G1X1   26 2 3.07991 0.0107511
Q2FX93   5 0.384615 -1.27278 0.943444
Q2FYU5   11 0.846154 -1.27278 0.943444
Q2FWR9   14 1.07692 0.903563 0.161558
Q2FWS0   31 2.38462 3.07991 0.0107511
Q2G0P4   6 0.461538 -1.27278 0.943444
Q2FX50   15 1.15385 0.903563 0.161558
Q2FZV0   19 1.46154 0.903563 0.161558
Q2G0S5   23 1.76923 0.903563 0.161558
Q2FY25   10 0.769231 -1.27278 0.943444
Q2FXG6   10 0.769231 -1.27278 0.943444
Q2FZJ7   22 1.69231 0.903563 0.161558
Q2G0U7   22 1.69231 0.903563 0.161558
Q2FZV2   17 1.30769 0.903563 0.161558
Q2FWT8   19 1.46154 0.903563 0.161558
Q2G0D1   16 1.23077 0.903563 0.161558
Q2FVW5   12 0.923077 -1.27278 0.943444
Q2FY97   17 1.30769 0.903563 0.161558
Q2FXF3   20 1.53846 0.903563 0.161558
Q2G063   8 0.615385 -1.27278 0.943444
Q2G0U5   11 0.846154 -1.27278 0.943444
Q2G2B1   17 1.30769 0.903563 0.161558
Q2FVE3   10 0.769231 -1.27278 0.943444
Q2FZW1   21 1.61538 0.903563 0.161558
Q2FYK2   26 2 3.07991 0.0107511
Q2FXW2   18 1.38462 0.903563 0.161558
Q9F0R1   18 1.38462 0.903563 0.161558
Q2FZG3   16 1.23077 0.903563 0.161558
Q2G2K0   28 2.15385 3.07991 0.0107511
Q2FVN4   23 1.76923 0.903563 0.161558
Q2FYV0   22 1.69231 0.903563 0.161558
Q2G0A5   5 0.384615 -1.27278 0.943444
Q2FZ03   19 1.46154 0.903563 0.161558
Q2G1I8   20 1.53846 0.903563 0.161558
Q2FYX8   23 1.76923 0.903563 0.161558
Q2FV18   9 0.692308 -1.27278 0.943444
Q2FYI7   21 1.61538 0.903563 0.161558
Q2G0K1   28 2.15385 3.07991 0.0107511
Q2G2U9   19 1.46154 0.903563 0.161558
Q2FW31   19 1.46154 0.903563 0.161558
Q2FVB5   13 1 0.903563 0.161558
Q2FVI8   7 0.538462 -1.27278 0.943444
Q2FZT0   19 1.46154 0.903563 0.161558
P48860   18 1.38462 0.903563 0.161558
Q2FYC1   18 1.38462 0.903563 0.161558
Q2G286   23 1.76923 0.903563 0.161558
Q2FXD3   24 1.84615 0.903563 0.161558
Q2G027   6 0.461538 -1.27278 0.943444
Q2G0T4   15 1.15385 0.903563 0.161558
Q2FZJ5   13 1 0.903563 0.161558
Q2FW10   7 0.538462 -1.27278 0.943444
Q2FY91   12 0.923077 -1.27278 0.943444
Q2FVP0   22 1.69231 0.903563 0.161558
P60070   18 1.38462 0.903563 0.161558
Q2FWU1   15 1.15385 0.903563 0.161558
Q2FYA3   8 0.615385 -1.27278 0.943444
Q2G0V8   10 0.769231 -1.27278 0.943444
Q2G0Z2   13 1 0.903563 0.161558
Q2FZ47   9 0.692308 -1.27278 0.943444
Q2G0V9   7 0.538462 -1.27278 0.943444
Q2FZE2   30 2.30769 3.07991 0.0107511
Q2FWB0   18 1.38462 0.903563 0.161558
Q2G1J1   13 1 0.903563 0.161558
Q2FYQ1   7 0.538462 -1.27278 0.943444
Q2FZ45   19 1.46154 0.903563 0.161558
Q2FYW5   21 1.61538 0.903563 0.161558
Q2G1A0   8 0.615385 -1.27278 0.943444
Q2FZB9   10 0.769231 -1.27278 0.943444
Q2FZX2   18 1.38462 0.903563 0.161558
Q2FZY4   22 1.69231 0.903563 0.161558
Q2FW56   7 0.538462 -1.27278 0.943444
P0A0G6   17 1.30769 0.903563 0.161558
Q2FW80   8 0.615385 -1.27278 0.943444
Q2G2S4   19 1.46154 0.903563 0.161558
Q2G2H0   15 1.15385 0.903563 0.161558
Q2G2E1   9 0.692308 -1.27278 0.943444
Q2G0I5   25 1.92308 0.903563 0.161558
Q2FWW6   16 1.23077 0.903563 0.161558
Q2G112   15 1.15385 0.903563 0.161558
Q2G214   16 1.23077 0.903563 0.161558
Q2FYG2   18 1.38462 0.903563 0.161558
Q2G0J5   7 0.538462 -1.27278 0.943444
Q2FX27   18 1.38462 0.903563 0.161558
Q2FWV5   23 1.76923 0.903563 0.161558
Q2FX40   28 2.15385 3.07991 0.0107511
Q2FZM5   6 0.461538 -1.27278 0.943444
Q2FXH8   10 0.769231 -1.27278 0.943444
Q2FWS5   13 1 0.903563 0.161558
Q2FW13   24 1.77778 0.903563 0.161558
Q2FY93   21 1.55556 0.903563 0.161558
Q2FZM8   48 3.55556 5.25625 0.000662855
Q2FZV4   30 2.22222 3.07991 0.0107511
Q2FVD4   19 1.40741 0.903563 0.161558
Q2G0J3   11 0.814815 -1.27278 0.943444
Q2FX61   30 2.22222 3.07991 0.0107511
Q2FVD6   24 1.77778 0.903563 0.161558
Q2FYY7   19 1.40741 0.903563 0.161558
Q2G0W0   26 1.92593 0.903563 0.161558
Q2FXF7   15 1.11111 0.903563 0.161558
Q2G191   12 0.888889 -1.27278 0.943444
Q2FYT5   13 0.962963 -1.27278 0.943444
Q2G1P0   14 1.03704 0.903563 0.161558
Q2FVF8   22 1.62963 0.903563 0.161558
Q2G0Y1   7 0.518519 -1.27278 0.943444
Q2FZD2   28 2.07407 3.07991 0.0107511
Q2FZ59   14 1.03704 0.903563 0.161558
Q2G2G1   13 0.962963 -1.27278 0.943444
Q2G0F9   36 2.66667 3.07991 0.0107511
Q2G1J2   31 2.2963 3.07991 0.0107511
Q2G0Q6   22 1.62963 0.903563 0.161558
Q2FYX0   41 3.03704 5.25625 0.000662855
Q2FZU8   17 1.25926 0.903563 0.161558
Q2G267   12 0.888889 -1.27278 0.943444
Q2G174   21 1.55556 0.903563 0.161558
Q2FWC3   20 1.48148 0.903563 0.161558
Q2FVN6   21 1.55556 0.903563 0.161558
Q2G2D1   25 1.85185 0.903563 0.161558
Q2FZK9   21 1.55556 0.903563 0.161558
Q2G2C9   17 1.25926 0.903563 0.161558
Q2G2V8   20 1.48148 0.903563 0.161558
Q2FVL6   26 1.92593 0.903563 0.161558
Q2FY45   9 0.666667 -1.27278 0.943444
Q2G2R7   28 2.07407 3.07991 0.0107511
Q2FWD5   16 1.18519 0.903563 0.161558
Q2FWT3   11 0.814815 -1.27278 0.943444
Q2FY92   25 1.85185 0.903563 0.161558
Q2FZM2   15 1.11111 0.903563 0.161558
Q2G2F0   28 2.07407 3.07991 0.0107511
Q2FW30   17 1.25926 0.903563 0.161558
Q2FZV9   20 1.48148 0.903563 0.161558
Q2FVA6   22 1.62963 0.903563 0.161558
Q2G229   19 1.40741 0.903563 0.161558
Q2FZZ3   26 1.92593 0.903563 0.161558
Q2G2F4   8 0.592593 -1.27278 0.943444
Q2FVA7   17 1.25926 0.903563 0.161558
Q2G0R3   15 1.11111 0.903563 0.161558
Q2G1R1   26 1.92593 0.903563 0.161558
Q2FZ79   27 2 3.07991 0.0107511
Q2FZ12   9 0.666667 -1.27278 0.943444
Q2FX39   16 1.18519 0.903563 0.161558
Q2G186   23 1.7037 0.903563 0.161558
Q2FXE5   7 0.518519 -1.27278 0.943444
Q2G0A1   19 1.40741 0.903563 0.161558
Q2G0E7   13 0.962963 -1.27278 0.943444
Q2G2V7   8 0.592593 -1.27278 0.943444
Q2FYA6   32 2.37037 3.07991 0.0107511
Q2G276   23 1.7037 0.903563 0.161558
Q2G070   17 1.25926 0.903563 0.161558
Q2FVZ1   14 1.03704 0.903563 0.161558
Q2FW84   13 0.962963 -1.27278 0.943444
Q2FVY9   14 1.03704 0.903563 0.161558
Q2FVD9   25 1.85185 0.903563 0.161558
Q2G1T2   15 1.11111 0.903563 0.161558
Q2G0I3   14 1.03704 0.903563 0.161558
Q2G0E8   20 1.48148 0.903563 0.161558
Q2FW08   20 1.48148 0.903563 0.161558
Q2FVD8   26 1.92593 0.903563 0.161558
Q2FXF5   18 1.33333 0.903563 0.161558
Q2FXW1   28 2.07407 3.07991 0.0107511
Q2FW79   20 1.48148 0.903563 0.161558
Q2G2G0   41 3.03704 5.25625 0.000662855
P48940   12 0.888889 -1.27278 0.943444
Q2FYL6   10 0.740741 -1.27278 0.943444
Q2FZV8   36 2.66667 3.07991 0.0107511
Q2FYM5   21 1.55556 0.903563 0.161558
Q2G2B6   18 1.33333 0.903563 0.161558
Q2G1L2   13 0.962963 -1.27278 0.943444
Q2G1V5   8 0.592593 -1.27278 0.943444
Q2FXT0   19 1.40741 0.903563 0.161558
Q2FY02   24 1.77778 0.903563 0.161558
Q2FWQ4   13 0.962963 -1.27278 0.943444
Q2FYG4   12 0.888889 -1.27278 0.943444
Q2FW11   22 1.62963 0.903563 0.161558
Q2G257   24 1.71429 0.903563 0.161558
Q2FWJ6   25 1.78571 0.903563 0.161558
Q2FXS8   27 1.92857 0.903563 0.161558
Q2FX12   23 1.64286 0.903563 0.161558
Q2FYF1   13 0.928571 -1.27278 0.943444
Q2G2E8   17 1.21429 0.903563 0.161558
Q2FXE6   8 0.571429 -1.27278 0.943444
Q2G2C0   8 0.571429 -1.27278 0.943444
Q2G1V6   11 0.785714 -1.27278 0.943444
Q2FWZ4   27 1.92857 0.903563 0.161558
Q2G2V0   10 0.714286 -1.27278 0.943444
Q9ZAH6   31 2.21429 3.07991 0.0107511
Q2FVU2   41 2.92857 3.07991 0.0107511
Q2FWI8   24 1.71429 0.903563 0.161558
P0A0H0   15 1.07143 0.903563 0.161558
Q2G0C1   28 2 3.07991 0.0107511
Q2FXH3   20 1.42857 0.903563 0.161558
Q2FXI6   29 2.07143 3.07991 0.0107511
Q2G1X5   24 1.71429 0.903563 0.161558
Q2FV08   21 1.5 0.903563 0.161558
Q2FWT7   21 1.5 0.903563 0.161558
Q2G210   21 1.5 0.903563 0.161558
Q2FW66   17 1.21429 0.903563 0.161558
Q2FWD0   17 1.21429 0.903563 0.161558
Q2FUQ1   18 1.28571 0.903563 0.161558
Q2FVI6   13 0.928571 -1.27278 0.943444
Q2FWM7   10 0.714286 -1.27278 0.943444
Q2FVN2   33 2.35714 3.07991 0.0107511
Q2FWR2   25 1.78571 0.903563 0.161558
Q2FYH4   12 0.857143 -1.27278 0.943444
Q2FYM8   7 0.5 -1.27278 0.943444
Q9RFJ6   14 1 0.903563 0.161558
Q2FZ42   14 1 0.903563 0.161558
Q2FVX9   26 1.85714 0.903563 0.161558
Q2G066   24 1.71429 0.903563 0.161558
Q2FVM3   23 1.64286 0.903563 0.161558
Q2FWT1   20 1.42857 0.903563 0.161558
Q2FZB8   13 0.928571 -1.27278 0.943444
Q2FUQ8   14 1 0.903563 0.161558
Q2G2I7   30 2.14286 3.07991 0.0107511
Q2FVF7   12 0.857143 -1.27278 0.943444
Q2FV52   17 1.21429 0.903563 0.161558
Q2FWE3   20 1.42857 0.903563 0.161558
Q2G144   15 1.07143 0.903563 0.161558
Q2FXZ1   22 1.57143 0.903563 0.161558
Q2FX34   24 1.71429 0.903563 0.161558
Q2FWV4   26 1.85714 0.903563 0.161558
Q2FZ11   16 1.14286 0.903563 0.161558
Q2G141   12 0.857143 -1.27278 0.943444
Q2FWF5   29 2.07143 3.07991 0.0107511
Q2FV34   23 1.64286 0.903563 0.161558
Q2FWQ0   35 2.5 3.07991 0.0107511
Q2FV88   25 1.78571 0.903563 0.161558
Q2G2P0   19 1.35714 0.903563 0.161558
Q2FYW8   33 2.35714 3.07991 0.0107511
Q2G1W1   25 1.78571 0.903563 0.161558
Q2FVC2   34 2.42857 3.07991 0.0107511
Q2G0D3   10 0.714286 -1.27278 0.943444
Q2FV89   22 1.57143 0.903563 0.161558
Q2G1U2   20 1.42857 0.903563 0.161558
Q2FX32   12 0.857143 -1.27278 0.943444
Q2FXS7   17 1.21429 0.903563 0.161558
Q2FVX1   9 0.642857 -1.27278 0.943444
Q2FVE0   14 1 0.903563 0.161558
Q2G270   36 2.57143 3.07991 0.0107511
Q9EYW6   39 2.78571 3.07991 0.0107511
Q2FVB8   16 1.14286 0.903563 0.161558
Q2FZT9   16 1.14286 0.903563 0.161558
Q2G298   29 2.07143 3.07991 0.0107511
Q2FX49   16 1.14286 0.903563 0.161558
Q2G0Z0   19 1.35714 0.903563 0.161558
Q2FW39   26 1.85714 0.903563 0.161558
Q2G252   21 1.5 0.903563 0.161558
Q2G0A3   25 1.78571 0.903563 0.161558
Q2FYJ7   29 2.07143 3.07991 0.0107511
Q2FWT2   17 1.21429 0.903563 0.161558
Q2FWQ5   17 1.21429 0.903563 0.161558
Q2G2J7   15 1.07143 0.903563 0.161558
Q2FY75   13 0.928571 -1.27278 0.943444
Q2G106   22 1.57143 0.903563 0.161558
Q2FVY3   24 1.71429 0.903563 0.161558
Q2FVP9   20 1.42857 0.903563 0.161558
Q2FW42   14 1 0.903563 0.161558
Q2FUV9   32 2.28571 3.07991 0.0107511
Q2FVR7   28 2 3.07991 0.0107511
Q2FZN1   29 2.07143 3.07991 0.0107511
Q2G2Q7   32 2.2069 3.07991 0.0107511
Q2G150   22 1.51724 0.903563 0.161558
Q2G081   25 1.72414 0.903563 0.161558
Q2FV45   31 2.13793 3.07991 0.0107511
Q2FX02   40 2.75862 3.07991 0.0107511
P0A0Q4   20 1.37931 0.903563 0.161558
Q2G0L9   32 2.2069 3.07991 0.0107511
Q2FY04   27 1.86207 0.903563 0.161558
Q2FV48   16 1.10345 0.903563 0.161558
Q2FW64   20 1.37931 0.903563 0.161558
Q2FX63   21 1.44828 0.903563 0.161558
Q2G1T3   26 1.7931 0.903563 0.161558
Q2G0K9   20 1.37931 0.903563 0.161558
Q2FZ00   24 1.65517 0.903563 0.161558
Q2FVL9   38 2.62069 3.07991 0.0107511
Q2FW33   25 1.72414 0.903563 0.161558
Q2FWT9   26 1.7931 0.903563 0.161558
Q2FZF7   21 1.44828 0.903563 0.161558
Q2FWL1   37 2.55172 3.07991 0.0107511
Q2FYS7   34 2.34483 3.07991 0.0107511
Q2FZX3   32 2.2069 3.07991 0.0107511
Q2FXR0   12 0.827586 -1.27278 0.943444
Q2G2I9   27 1.86207 0.903563 0.161558
Q2FWN1   9 0.62069 -1.27278 0.943444
Q2G297   11 0.758621 -1.27278 0.943444
Q2FVA0   15 1.03448 0.903563 0.161558
Q2FXX0   21 1.44828 0.903563 0.161558
Q2G2P4   25 1.72414 0.903563 0.161558
Q2G0P8   27 1.86207 0.903563 0.161558
Q2FVN3   19 1.31034 0.903563 0.161558
Q2FXK7   37 2.55172 3.07991 0.0107511
Q2FZF8   17 1.17241 0.903563 0.161558
Q2FWR0   29 2 3.07991 0.0107511
Q2FXL2   13 0.896552 -1.27278 0.943444
Q2FWA9   18 1.24138 0.903563 0.161558
Q2G282   36 2.48276 3.07991 0.0107511
Q9RQQ0   16 1.10345 0.903563 0.161558
Q2FXD7   30 2.06897 3.07991 0.0107511
Q2FUY4   17 1.17241 0.903563 0.161558
Q2G2W4   16 1.10345 0.903563 0.161558
Q2FZF5   30 2.06897 3.07991 0.0107511
Q2FY42   17 1.17241 0.903563 0.161558
Q2FUS3   18 1.24138 0.903563 0.161558
Q2G2E7   10 0.689655 -1.27278 0.943444
Q2G0S6   26 1.7931 0.903563 0.161558
Q2G0C2   22 1.51724 0.903563 0.161558
Q2FWF8   23 1.58621 0.903563 0.161558
Q2G000   26 1.7931 0.903563 0.161558
Q2FWX2   38 2.62069 3.07991 0.0107511
Q2FZS2   29 2 3.07991 0.0107511
Q2FW16   26 1.7931 0.903563 0.161558
Q2FZI2   12 0.827586 -1.27278 0.943444
Q2G1Q5   20 1.37931 0.903563 0.161558
Q2G1A5   31 2.13793 3.07991 0.0107511
Q2G0P7   20 1.37931 0.903563 0.161558
Q2FWV3   29 2 3.07991 0.0107511
Q2FW51   31 2.13793 3.07991 0.0107511
Q2FVI4   48 3.31034 5.25625 0.000662855
Q2FVN7   34 2.34483 3.07991 0.0107511
Q2FWP9   40 2.75862 3.07991 0.0107511
Q2FXT2   20 1.37931 0.903563 0.161558
P0A0F4   27 1.86207 0.903563 0.161558
Q2G126   46 3.17241 5.25625 0.000662855
Q2FW82   10 0.689655 -1.27278 0.943444
Q2FY44   22 1.51724 0.903563 0.161558
Q2G0N9   32 2.2069 3.07991 0.0107511
Q2G0Z9   6 0.413793 -1.27278 0.943444
Q2FV81   28 1.93103 0.903563 0.161558
Q2FYC4   14 0.965517 -1.27278 0.943444
Q2G178   30 2.06897 3.07991 0.0107511
Q2G079   18 1.24138 0.903563 0.161558
Q2G2B7   32 2.2069 3.07991 0.0107511
Q2FVF5   36 2.48276 3.07991 0.0107511
Q2G2W2   17 1.17241 0.903563 0.161558
Q2G1I2   31 2.13793 3.07991 0.0107511
Q2G245   13 0.896552 -1.27278 0.943444
Q2G1H7   18 1.2 0.903563 0.161558
Q2FWF1   30 2 3.07991 0.0107511
Q2FZZ9   26 1.73333 0.903563 0.161558
Q2G1W3   30 2 3.07991 0.0107511
Q2G204   38 2.53333 3.07991 0.0107511
Q2G1H1   20 1.33333 0.903563 0.161558
Q2FXK3   26 1.73333 0.903563 0.161558
Q2G2H8   19 1.26667 0.903563 0.161558
Q2FZP9   32 2.13333 3.07991 0.0107511
Q2FWI2   41 2.73333 3.07991 0.0107511
Q2FYZ6   15 1 0.903563 0.161558
Q2FXS1   12 0.8 -1.27278 0.943444
Q2G200   47 3.13333 5.25625 0.000662855
Q2G2L5   14 0.933333 -1.27278 0.943444
Q2FY73   42 2.8 3.07991 0.0107511
Q2G177   12 0.8 -1.27278 0.943444
Q2G2F9   14 0.933333 -1.27278 0.943444
Q2FV27   30 2 3.07991 0.0107511
Q2FZ56   37 2.46667 3.07991 0.0107511
Q2FVF3   13 0.866667 -1.27278 0.943444
Q2G0B6   21 1.4 0.903563 0.161558
Q2G2S5   27 1.8 0.903563 0.161558
Q2FW68   23 1.53333 0.903563 0.161558
Q2FWX7   16 1.06667 0.903563 0.161558
Q2FWB6   25 1.66667 0.903563 0.161558
Q2FXA9   37 2.46667 3.07991 0.0107511
Q2FXP3   23 1.53333 0.903563 0.161558
Q2FUX5   38 2.53333 3.07991 0.0107511
Q2FZZ4   19 1.26667 0.903563 0.161558
Q2FX98   29 1.93333 0.903563 0.161558
Q2FV23   37 2.46667 3.07991 0.0107511
Q2FUR1   17 1.13333 0.903563 0.161558
Q2FY49   29 1.93333 0.903563 0.161558
Q2G017   35 2.33333 3.07991 0.0107511
Q2G2K9   29 1.93333 0.903563 0.161558
Q2G2N9   30 2 3.07991 0.0107511
Q2G0E9   10 0.666667 -1.27278 0.943444
Q2FY19   40 2.66667 3.07991 0.0107511
Q2G1E3   11 0.733333 -1.27278 0.943444
Q2FW17   20 1.33333 0.903563 0.161558
Q2FWK9   33 2.2 3.07991 0.0107511
Q2G2Q6   32 2.13333 3.07991 0.0107511
Q2G2Q5   29 1.93333 0.903563 0.161558
Q2G1U9   49 3.26667 5.25625 0.000662855
Q2G299   20 1.33333 0.903563 0.161558
Q2FX75   33 2.2 3.07991 0.0107511
Q2G058   33 2.2 3.07991 0.0107511
Q2G0E3   20 1.33333 0.903563 0.161558
Q2FYK0   21 1.4 0.903563 0.161558
Q2G2K6   20 1.33333 0.903563 0.161558
Q2FYN0   30 2 3.07991 0.0107511
Q2FVK7   16 1.06667 0.903563 0.161558
Q2FX15   27 1.8 0.903563 0.161558
Q2FVN9   13 0.866667 -1.27278 0.943444
Q2FWX0   15 1 0.903563 0.161558
Q2G143   36 2.4 3.07991 0.0107511
Q2G0C7   44 2.93333 3.07991 0.0107511
Q2G0K6   22 1.46667 0.903563 0.161558
Q2FZZ1   15 1 0.903563 0.161558
Q2FV13   66 4.4 7.4326 4.06742e-05
Q2G128   17 1.13333 0.903563 0.161558
Q2FXU2   28 1.86667 0.903563 0.161558
Q2G2R4   30 2 3.07991 0.0107511
Q2FXM1   27 1.8 0.903563 0.161558
Q8KQR1   43 2.86667 3.07991 0.0107511
Q2G2Q9   34 2.26667 3.07991 0.0107511
Q2FVG9   13 0.866667 -1.27278 0.943444
Q2FV56   14 0.933333 -1.27278 0.943444
Q2FWG7   14 0.903226 -1.27278 0.943444
Q2G0T1   26 1.67742 0.903563 0.161558
Q2FXB9   14 0.903226 -1.27278 0.943444
Q2FZP3   16 1.03226 0.903563 0.161558
Q2FZQ2   16 1.03226 0.903563 0.161558
Q2FXS4   30 1.93548 0.903563 0.161558
Q2FZ21   32 2.06452 3.07991 0.0107511
Q2G2X2   26 1.67742 0.903563 0.161558
Q2FZF6   31 2 3.07991 0.0107511
Q2FYA0   32 2.06452 3.07991 0.0107511
Q2G2A9   16 1.03226 0.903563 0.161558
Q2FYB9   32 2.06452 3.07991 0.0107511
Q2FYI4   25 1.6129 0.903563 0.161558
Q2FYL4   38 2.45161 3.07991 0.0107511
Q2G1T0   13 0.83871 -1.27278 0.943444
Q2FXW7   24 1.54839 0.903563 0.161558
Q2FZA1   41 2.64516 3.07991 0.0107511
Q2FY76   16 1.03226 0.903563 0.161558
Q2FZ97   60 3.87097 5.25625 0.000662855
Q2G1I4   18 1.16129 0.903563 0.161558
Q2FYQ6   18 1.16129 0.903563 0.161558
Q2FXL6   26 1.67742 0.903563 0.161558
Q2G2G6   14 0.903226 -1.27278 0.943444
Q2FVH1   14 0.903226 -1.27278 0.943444
Q2FYA8   27 1.74194 0.903563 0.161558
Q2G2M5   35 2.25806 3.07991 0.0107511
Q2FV99   45 2.90323 3.07991 0.0107511
Q2G105   36 2.32258 3.07991 0.0107511
Q2FW23   39 2.51613 3.07991 0.0107511
Q2G012   26 1.67742 0.903563 0.161558
Q2G2V5   33 2.12903 3.07991 0.0107511
Q2FW07   34 2.19355 3.07991 0.0107511
Q2G0F2   38 2.45161 3.07991 0.0107511
Q2FZC9   14 0.903226 -1.27278 0.943444
Q2FXE9   15 0.967742 -1.27278 0.943444
Q2FV47   40 2.58065 3.07991 0.0107511
Q2G2Q8   31 2 3.07991 0.0107511
Q2FYE7   25 1.6129 0.903563 0.161558
Q2FUT3   24 1.54839 0.903563 0.161558
Q2G068   37 2.3871 3.07991 0.0107511
Q2G2D3   23 1.48387 0.903563 0.161558
Q2FYK4   25 1.6129 0.903563 0.161558
Q2FX36   35 2.25806 3.07991 0.0107511
Q2G0A4   13 0.83871 -1.27278 0.943444
Q2G080   11 0.709677 -1.27278 0.943444
Q2FUT1   24 1.54839 0.903563 0.161558
Q2FYH3   29 1.87097 0.903563 0.161558
Q2FXA7   23 1.48387 0.903563 0.161558
Q2G2Y6   40 2.58065 3.07991 0.0107511
Q2FY55   29 1.87097 0.903563 0.161558
Q2FY61   34 2.19355 3.07991 0.0107511
Q2G0E2   40 2.58065 3.07991 0.0107511
Q2FVY1   26 1.67742 0.903563 0.161558
Q2FUV1   36 2.32258 3.07991 0.0107511
Q2FUS9   49 3.16129 5.25625 0.000662855
Q2G1A1   38 2.45161 3.07991 0.0107511
P60639   18 1.16129 0.903563 0.161558
Q2FZE9   36 2.32258 3.07991 0.0107511
Q2G1I9   13 0.83871 -1.27278 0.943444
Q2FWN0   32 2.06452 3.07991 0.0107511
Q2FZE3   50 3.22581 5.25625 0.000662855
Q93Q23   16 1.03226 0.903563 0.161558
Q2FWE9   29 1.87097 0.903563 0.161558
Q2FUS1   15 0.967742 -1.27278 0.943444
Q2FVM5   34 2.19355 3.07991 0.0107511
Q2G2N7   16 1.03226 0.903563 0.161558
Q2FWG0   16 1.03226 0.903563 0.161558
Q2FXV7   17 1.09677 0.903563 0.161558
Q2FW69   18 1.16129 0.903563 0.161558
P0A0F8   16 1.03226 0.903563 0.161558
Q2G055   26 1.67742 0.903563 0.161558
Q2FV37   14 0.903226 -1.27278 0.943444
Q2G225   15 0.967742 -1.27278 0.943444
Q2FXG2   20 1.29032 0.903563 0.161558
Q2FY87   30 1.93548 0.903563 0.161558
Q2FWR7   33 2.12903 3.07991 0.0107511
Q2G1U6   27 1.74194 0.903563 0.161558
Q2G006   38 2.45161 3.07991 0.0107511
Q2G2I6   17 1.0625 0.903563 0.161558
Q2FWS1   23 1.4375 0.903563 0.161558
Q2FYF5   33 2.0625 3.07991 0.0107511
Q2G0F1   21 1.3125 0.903563 0.161558
Q2G0J2   28 1.75 0.903563 0.161558
Q2FXE3   36 2.25 3.07991 0.0107511
Q2FYV8   35 2.1875 3.07991 0.0107511
Q2G1X6   33 2.0625 3.07991 0.0107511
Q2FUP5   30 1.875 0.903563 0.161558
Q2G1A4   15 0.9375 -1.27278 0.943444
Q2G0H9   34 2.125 3.07991 0.0107511
Q2G0M0   33 2.0625 3.07991 0.0107511
Q2FYK6   32 2 3.07991 0.0107511
Q2G023   39 2.4375 3.07991 0.0107511
Q2G0G2   34 2.125 3.07991 0.0107511
Q2FXC0   29 1.8125 0.903563 0.161558
Q2FXF1   32 2 3.07991 0.0107511
Q2FW00   13 0.8125 -1.27278 0.943444
Q2G1E7   17 1.0625 0.903563 0.161558
Q2FWE7   26 1.625 0.903563 0.161558
Q2FY32   28 1.75 0.903563 0.161558
Q2FUU0   30 1.875 0.903563 0.161558
Q2FVU5   25 1.5625 0.903563 0.161558
Q2G062   25 1.5625 0.903563 0.161558
Q2FV26   21 1.3125 0.903563 0.161558
Q2FW97   31 1.9375 0.903563 0.161558
Q2FZY8   21 1.3125 0.903563 0.161558
Q2G277   18 1.125 0.903563 0.161558
Q2G0V1   16 1 0.903563 0.161558
Q2FWJ3   35 2.1875 3.07991 0.0107511
Q2G2J2   25 1.5625 0.903563 0.161558
Q2FVB0   18 1.125 0.903563 0.161558
Q2G278   35 2.1875 3.07991 0.0107511
Q2G107   28 1.75 0.903563 0.161558
P0A0M9   41 2.5625 3.07991 0.0107511
Q2G067   13 0.8125 -1.27278 0.943444
Q2FV55   28 1.75 0.903563 0.161558
Q2G1L3   30 1.875 0.903563 0.161558
Q2G2R0   28 1.75 0.903563 0.161558
Q2G2T3   23 1.4375 0.903563 0.161558
Q2FWA8   17 1.0625 0.903563 0.161558
Q2G056   42 2.625 3.07991 0.0107511
Q2FWR1   28 1.75 0.903563 0.161558
Q2FXP9   30 1.875 0.903563 0.161558
Q2FZI4   20 1.25 0.903563 0.161558
Q2G2L7   38 2.375 3.07991 0.0107511
Q2FVG1   14 0.875 -1.27278 0.943444
Q2G1I7   65 4.0625 7.4326 4.06742e-05
Q2FVB6   15 0.9375 -1.27278 0.943444
Q2G001   29 1.8125 0.903563 0.161558
Q2FUX3   30 1.875 0.903563 0.161558
Q2G1Q9   29 1.8125 0.903563 0.161558
Q2G2S9   43 2.6875 3.07991 0.0107511
Q2FXZ8   19 1.1875 0.903563 0.161558
Q2FZI7   28 1.75 0.903563 0.161558
Q2FUS6   40 2.5 3.07991 0.0107511
Q2FUZ6   31 1.9375 0.903563 0.161558
Q2FYQ9   26 1.625 0.903563 0.161558
Q2FYS8   39 2.4375 3.07991 0.0107511
Q2FYS6   15 0.9375 -1.27278 0.943444
Q2FZG6   27 1.6875 0.903563 0.161558
Q2G1L9   19 1.1875 0.903563 0.161558
Q2FXT3   39 2.4375 3.07991 0.0107511
Q2FZN9   34 2.125 3.07991 0.0107511
Q2FW20   31 1.9375 0.903563 0.161558
Q2G0H3   31 1.9375 0.903563 0.161558
Q2FV98   37 2.3125 3.07991 0.0107511
Q2FXR7   25 1.5625 0.903563 0.161558
Q2G1T4   45 2.8125 3.07991 0.0107511
Q2FW38   28 1.75 0.903563 0.161558
Q2G2P6   14 0.875 -1.27278 0.943444
Q2FVL7   30 1.875 0.903563 0.161558
Q2FVY2   34 2.125 3.07991 0.0107511
Q2FYZ0   27 1.6875 0.903563 0.161558
Q2FYW2   20 1.25 0.903563 0.161558
P60643   19 1.1875 0.903563 0.161558
Q2G265   36 2.25 3.07991 0.0107511
Q2FV42   18 1.125 0.903563 0.161558
Q2FXN0   20 1.25 0.903563 0.161558
Q2G2D9   15 0.9375 -1.27278 0.943444
Q2FV75   25 1.5625 0.903563 0.161558
Q2FYE0   23 1.4375 0.903563 0.161558
Q2FX03   17 1.0625 0.903563 0.161558
Q2FX89   24 1.5 0.903563 0.161558
Q2FX43   33 2.0625 3.07991 0.0107511
Q2FV69   24 1.45455 0.903563 0.161558
P72360   16 0.969697 -1.27278 0.943444
Q2FVQ1   41 2.48485 3.07991 0.0107511
Q2FYG7   34 2.06061 3.07991 0.0107511
Q2G1J8   13 0.787879 -1.27278 0.943444
Q2FW77   18 1.09091 0.903563 0.161558
Q2FWI4   45 2.72727 3.07991 0.0107511
Q2FX62   35 2.12121 3.07991 0.0107511
Q2G0U6   42 2.54545 3.07991 0.0107511
Q2G0P2   31 1.87879 0.903563 0.161558
Q2G0B8   46 2.78788 3.07991 0.0107511
Q2FVL3   17 1.0303 0.903563 0.161558
Q2G1K8   37 2.24242 3.07991 0.0107511
Q2G2R9   33 2 3.07991 0.0107511
Q2G2I3   13 0.787879 -1.27278 0.943444
Q2FY56   9 0.545455 -1.27278 0.943444
Q2G0B1   20 1.21212 0.903563 0.161558
Q2G1T1   37 2.24242 3.07991 0.0107511
Q2FVX5   18 1.09091 0.903563 0.161558
Q2G0H8   21 1.27273 0.903563 0.161558
Q2FVT3   23 1.39394 0.903563 0.161558
Q2FWF6   31 1.87879 0.903563 0.161558
Q2FWZ6   42 2.54545 3.07991 0.0107511
Q2FZ77   33 2 3.07991 0.0107511
Q2G0H0   27 1.63636 0.903563 0.161558
Q2G2G7   51 3.09091 5.25625 0.000662855
Q2G117   22 1.33333 0.903563 0.161558
Q2FXG9   36 2.18182 3.07991 0.0107511
Q2FWE4   33 2 3.07991 0.0107511
Q2FUS0   54 3.27273 5.25625 0.000662855
Q2FWR3   29 1.75758 0.903563 0.161558
Q2FYA9   33 2 3.07991 0.0107511
Q2G0Y5   40 2.42424 3.07991 0.0107511
Q2FZZ8   48 2.90909 3.07991 0.0107511
Q2G1Z6   21 1.27273 0.903563 0.161558
Q2FX53   22 1.33333 0.903563 0.161558
Q2FZC4   41 2.48485 3.07991 0.0107511
Q2FUS5   24 1.45455 0.903563 0.161558
Q2G1R0   14 0.848485 -1.27278 0.943444
Q2G0D5   11 0.666667 -1.27278 0.943444
Q2FY18   16 0.969697 -1.27278 0.943444
Q2FYH8   19 1.15152 0.903563 0.161558
Q2G1F2   24 1.45455 0.903563 0.161558
Q2G0Q5   54 3.27273 5.25625 0.000662855
Q2FVR2   31 1.87879 0.903563 0.161558
Q2FZE7   39 2.36364 3.07991 0.0107511
Q2G0I0   33 2 3.07991 0.0107511
Q2G0R1   30 1.81818 0.903563 0.161558
Q2G0L7   31 1.87879 0.903563 0.161558
Q2FWI1   29 1.75758 0.903563 0.161558
Q2G0F7   20 1.21212 0.903563 0.161558
Q2FXY3   32 1.93939 0.903563 0.161558
P0A084   48 2.90909 3.07991 0.0107511
Q2G0G5   25 1.51515 0.903563 0.161558
Q2FZE5   18 1.09091 0.903563 0.161558
Q2G0A2   13 0.787879 -1.27278 0.943444
Q2FVE8   16 0.969697 -1.27278 0.943444
Q2G2M8   55 3.33333 5.25625 0.000662855
Q2FYH7   17 1.0303 0.903563 0.161558
Q2FVR8   41 2.48485 3.07991 0.0107511
Q2FZU9   46 2.78788 3.07991 0.0107511
Q2FYX7   24 1.45455 0.903563 0.161558
Q2G280   39 2.36364 3.07991 0.0107511
Q2FVG5   37 2.24242 3.07991 0.0107511
Q2FWX1   45 2.72727 3.07991 0.0107511
Q2FVB3   18 1.09091 0.903563 0.161558
Q2G2A1   41 2.48485 3.07991 0.0107511
Q2G1W7   41 2.48485 3.07991 0.0107511
Q2FW36   23 1.39394 0.903563 0.161558
P31337   32 1.93939 0.903563 0.161558
Q2FXB8   17 1.0303 0.903563 0.161558
Q2G2F3   76 4.60606 7.4326 4.06742e-05
Q2FYM7   8 0.484848 -1.27278 0.943444
Q2FYB2   37 2.24242 3.07991 0.0107511
Q2G2E2   26 1.52941 0.903563 0.161558
Q2G2G9   22 1.29412 0.903563 0.161558
Q2FVC5   46 2.70588 3.07991 0.0107511
Q2G0T3   31 1.82353 0.903563 0.161558
Q2G074   17 1 0.903563 0.161558
Q2G016   39 2.29412 3.07991 0.0107511
Q2G0G4   41 2.41176 3.07991 0.0107511
Q2G2K1   34 2 3.07991 0.0107511
Q2FXE1   23 1.35294 0.903563 0.161558
Q2FWD2   22 1.29412 0.903563 0.161558
Q2G1Q0   58 3.41176 5.25625 0.000662855
Q2G073   16 0.941176 -1.27278 0.943444
Q2G1T7   34 2 3.07991 0.0107511
Q2FVI3   37 2.17647 3.07991 0.0107511
Q2FZ93   26 1.52941 0.903563 0.161558
Q2FVQ7   35 2.05882 3.07991 0.0107511
Q2G2B9   18 1.05882 0.903563 0.161558
Q2FZN5   13 0.764706 -1.27278 0.943444
Q2FY72   33 1.94118 0.903563 0.161558
Q2G0A0   41 2.41176 3.07991 0.0107511
Q2FZQ8   28 1.64706 0.903563 0.161558
Q2FXP1   35 2.05882 3.07991 0.0107511
P0A0B7   38 2.23529 3.07991 0.0107511
Q2FYW0   32 1.88235 0.903563 0.161558
Q2G230   30 1.76471 0.903563 0.161558
Q2G0H5   31 1.82353 0.903563 0.161558
Q2G0B7   29 1.70588 0.903563 0.161558
Q2G131   10 0.588235 -1.27278 0.943444
Q2G0Y4   34 2 3.07991 0.0107511
Q2G2L0   35 2.05882 3.07991 0.0107511
Q2G101   38 2.23529 3.07991 0.0107511
Q2G036   30 1.76471 0.903563 0.161558
Q2FXN3   21 1.23529 0.903563 0.161558
Q2FWY2   24 1.41176 0.903563 0.161558
Q2FXK6   36 2.11765 3.07991 0.0107511
Q2G2Y3   43 2.52941 3.07991 0.0107511
Q2G1P8   44 2.58824 3.07991 0.0107511
Q2G0N7   40 2.35294 3.07991 0.0107511
Q2FW43   33 1.94118 0.903563 0.161558
Q2G2N4   33 1.94118 0.903563 0.161558
Q2FW59   50 2.94118 3.07991 0.0107511
Q2G1V0   19 1.11765 0.903563 0.161558
Q2G010   31 1.82353 0.903563 0.161558
Q2FWJ4   15 0.882353 -1.27278 0.943444
Q2FUR3   32 1.88235 0.903563 0.161558
Q2FXE4   34 2 3.07991 0.0107511
Q2FY36   28 1.64706 0.903563 0.161558
Q2G1Q7   58 3.41176 5.25625 0.000662855
Q2FX09   31 1.82353 0.903563 0.161558
Q2G0Z1   46 2.70588 3.07991 0.0107511
Q2FWJ1   62 3.64706 5.25625 0.000662855
Q2FUT4   39 2.29412 3.07991 0.0107511
Q2FYI1   51 3 5.25625 0.000662855
Q2FXQ8   36 2.11765 3.07991 0.0107511
Q2FUZ0   41 2.41176 3.07991 0.0107511
P0A086   50 2.94118 3.07991 0.0107511
Q2FZM0   14 0.823529 -1.27278 0.943444
Q2FXL3   39 2.29412 3.07991 0.0107511
Q2G2K7   15 0.882353 -1.27278 0.943444
Q2FVL1   13 0.764706 -1.27278 0.943444
Q2FW21   27 1.58824 0.903563 0.161558
Q2G201   58 3.41176 5.25625 0.000662855
Q2FVV6   24 1.41176 0.903563 0.161558
Q2FV03   36 2.11765 3.07991 0.0107511
Q2G2T2   20 1.17647 0.903563 0.161558
Q2FZ44   27 1.58824 0.903563 0.161558
Q2G1N7   35 2.05882 3.07991 0.0107511
Q2G172   19 1.11765 0.903563 0.161558
Q2G208   27 1.58824 0.903563 0.161558
Q2FZR7   16 0.941176 -1.27278 0.943444
Q2G2K2   24 1.41176 0.903563 0.161558
Q2FVA4   34 2 3.07991 0.0107511
Q2G0F5   16 0.941176 -1.27278 0.943444
Q2G0X0   46 2.70588 3.07991 0.0107511
Q2FXU0   40 2.35294 3.07991 0.0107511
Q2FXX9   38 2.23529 3.07991 0.0107511
Q2G2K8   28 1.64706 0.903563 0.161558
Q2G0X1   50 2.85714 3.07991 0.0107511
Q2FXI8   26 1.48571 0.903563 0.161558
Q2G0L1   57 3.25714 5.25625 0.000662855
Q2FX07   24 1.37143 0.903563 0.161558
Q2G139   37 2.11429 3.07991 0.0107511
Q2FUV5   39 2.22857 3.07991 0.0107511
Q2FVD0   46 2.62857 3.07991 0.0107511
Q2FX10   25 1.42857 0.903563 0.161558
Q2G1W5   44 2.51429 3.07991 0.0107511
Q2G1Y7   35 2 3.07991 0.0107511
Q2G190   49 2.8 3.07991 0.0107511
Q2FV59   18 1.02857 0.903563 0.161558
Q2FZS3   41 2.34286 3.07991 0.0107511
Q2FX90   33 1.88571 0.903563 0.161558
Q2FW85   16 0.914286 -1.27278 0.943444
Q2FZ65   66 3.77143 5.25625 0.000662855
Q2FXJ7   46 2.62857 3.07991 0.0107511
Q2FVW2   33 1.88571 0.903563 0.161558
Q2G0H4   36 2.05714 3.07991 0.0107511
Q2FVV4   14 0.8 -1.27278 0.943444
Q2FUR9   15 0.857143 -1.27278 0.943444
Q2FW06   31 1.77143 0.903563 0.161558
Q2FY84   25 1.42857 0.903563 0.161558
Q2G132   47 2.68571 3.07991 0.0107511
Q2G0C9   45 2.57143 3.07991 0.0107511
Q2G2N1   16 0.914286 -1.27278 0.943444
Q2FVF2   15 0.857143 -1.27278 0.943444
Q2FZ30   32 1.82857 0.903563 0.161558
Q2FXX8   44 2.51429 3.07991 0.0107511
Q2FZX6   22 1.25714 0.903563 0.161558
Q2G1Z2   17 0.971429 -1.27278 0.943444
Q2G0G7   36 2.05714 3.07991 0.0107511
Q2FV53   39 2.22857 3.07991 0.0107511
Q2FV28   40 2.28571 3.07991 0.0107511
Q2G097   40 2.28571 3.07991 0.0107511
Q2FZC5   42 2.4 3.07991 0.0107511
Q2FY77   32 1.82857 0.903563 0.161558
Q2FVA9   35 2 3.07991 0.0107511
Q2G2W5   20 1.14286 0.903563 0.161558
Q2FX97   28 1.6 0.903563 0.161558
Q2G1F3   52 2.97143 3.07991 0.0107511
Q2FYU1   21 1.2 0.903563 0.161558
Q2FUP6   30 1.71429 0.903563 0.161558
Q2G2U7   23 1.31429 0.903563 0.161558
Q2FY09   40 2.28571 3.07991 0.0107511
Q2G1J6   36 2.05714 3.07991 0.0107511
Q2G059   39 2.22857 3.07991 0.0107511
Q2FVK5   11 0.628571 -1.27278 0.943444
Q2G0H7   41 2.34286 3.07991 0.0107511
Q2FWN2   23 1.31429 0.903563 0.161558
Q2FYV7   49 2.8 3.07991 0.0107511
Q2G236   32 1.82857 0.903563 0.161558
Q2FZR6   20 1.14286 0.903563 0.161558
Q2G1P9   46 2.62857 3.07991 0.0107511
Q2G0R9   39 2.22857 3.07991 0.0107511
Q2FUZ9   28 1.6 0.903563 0.161558
Q2FVP2   42 2.4 3.07991 0.0107511
Q2FXC8   41 2.34286 3.07991 0.0107511
Q2FVC4   45 2.57143 3.07991 0.0107511
Q2FZ29   41 2.34286 3.07991 0.0107511
Q2FYR8   35 1.94444 0.903563 0.161558
Q2FY23   31 1.72222 0.903563 0.161558
Q2G0D4   40 2.22222 3.07991 0.0107511
Q2FZ38   40 2.22222 3.07991 0.0107511
Q2FXH1   12 0.666667 -1.27278 0.943444
Q2FXZ9   24 1.33333 0.903563 0.161558
Q2G1V3   14 0.777778 -1.27278 0.943444
Q2FVZ0   11 0.611111 -1.27278 0.943444
Q2FV95   17 0.944444 -1.27278 0.943444
Q2G196   43 2.38889 3.07991 0.0107511
Q2FZ61   48 2.66667 3.07991 0.0107511
Q2FW27   37 2.05556 3.07991 0.0107511
Q2FWH2   25 1.38889 0.903563 0.161558
Q2FZQ9   14 0.777778 -1.27278 0.943444
Q2FWQ9   41 2.27778 3.07991 0.0107511
Q2G1N5   18 1 0.903563 0.161558
Q2FZP8   15 0.833333 -1.27278 0.943444
Q2FXC2   45 2.5 3.07991 0.0107511
Q2G0X9   30 1.66667 0.903563 0.161558
Q2FX08   14 0.777778 -1.27278 0.943444
Q2FUV2   40 2.22222 3.07991 0.0107511
Q2FZT8   39 2.16667 3.07991 0.0107511
Q2G2N2   15 0.833333 -1.27278 0.943444
Q2G0M1   37 2.05556 3.07991 0.0107511
Q2FVX8   32 1.77778 0.903563 0.161558
Q2G220   26 1.44444 0.903563 0.161558
Q2FW37   48 2.66667 3.07991 0.0107511
Q2G203   35 1.94444 0.903563 0.161558
Q2FY89   32 1.77778 0.903563 0.161558
Q2G1K7   43 2.38889 3.07991 0.0107511
Q2G013   18 1 0.903563 0.161558
Q2FV91   18 1 0.903563 0.161558
Q2FW92   53 2.94444 3.07991 0.0107511
Q2G1U5   48 2.66667 3.07991 0.0107511
Q2G2A6   38 2.11111 3.07991 0.0107511
Q2G0G9   35 1.94444 0.903563 0.161558
P0A088   23 1.27778 0.903563 0.161558
Q2G0B4   18 1 0.903563 0.161558
Q2G0X7   33 1.83333 0.903563 0.161558
Q2G0S0   29 1.61111 0.903563 0.161558
Q2FW12   47 2.61111 3.07991 0.0107511
Q2G0J7   33 1.83333 0.903563 0.161558
Q2FW76   14 0.777778 -1.27278 0.943444
Q2G1Z7   36 2 3.07991 0.0107511
Q2G2S1   46 2.55556 3.07991 0.0107511
Q2G1B1   60 3.33333 5.25625 0.000662855
Q2FVP3   23 1.27778 0.903563 0.161558
Q2G1V1   46 2.55556 3.07991 0.0107511
Q2G1H8   50 2.77778 3.07991 0.0107511
Q2G149   63 3.5 5.25625 0.000662855
Q2FXC7   44 2.44444 3.07991 0.0107511
Q2G019   47 2.61111 3.07991 0.0107511
Q2FWL6   34 1.88889 0.903563 0.161558
Q2G199   14 0.777778 -1.27278 0.943444
Q2FY41   16 0.888889 -1.27278 0.943444
Q2FX33   34 1.88889 0.903563 0.161558
Q2G181   45 2.5 3.07991 0.0107511
Q2FVT1   15 0.833333 -1.27278 0.943444
Q2G0Z5   38 2.11111 3.07991 0.0107511
Q2FZC7   39 2.16667 3.07991 0.0107511
Q2G1U0   28 1.55556 0.903563 0.161558
Q2FW18   35 1.94444 0.903563 0.161558
Q2G0H1   41 2.27778 3.07991 0.0107511
Q2FX22   27 1.5 0.903563 0.161558
Q2G157   44 2.44444 3.07991 0.0107511
Q2G2J5   33 1.83333 0.903563 0.161558
Q2FZH9   17 0.944444 -1.27278 0.943444
Q2FZA6   14 0.777778 -1.27278 0.943444
Q2G1N6   16 0.888889 -1.27278 0.943444
Q2FVR4   32 1.77778 0.903563 0.161558
Q2FY13   47 2.61111 3.07991 0.0107511
Q2G025   35 1.94444 0.903563 0.161558
Q2FV36   15 0.833333 -1.27278 0.943444
Q2G0W9   47 2.61111 3.07991 0.0107511
Q2G0L0   41 2.27778 3.07991 0.0107511
Q2FUR2   43 2.38889 3.07991 0.0107511
Q2FVJ9   46 2.55556 3.07991 0.0107511
Q2G1S8   35 1.89189 0.903563 0.161558
Q2FVJ5   44 2.37838 3.07991 0.0107511
Q2FZ39   42 2.27027 3.07991 0.0107511
Q2FWP6   25 1.35135 0.903563 0.161558
Q2FVB4   50 2.7027 3.07991 0.0107511
Q2G0V7   35 1.89189 0.903563 0.161558
Q2FUV4   39 2.10811 3.07991 0.0107511
Q2FYG5   48 2.59459 3.07991 0.0107511
Q2FW71   14 0.756757 -1.27278 0.943444
Q2FZB1   37 2 3.07991 0.0107511
Q2G0Y9   32 1.72973 0.903563 0.161558
Q2G0X4   31 1.67568 0.903563 0.161558
Q2FZL2   42 2.27027 3.07991 0.0107511
Q2FVS1   41 2.21622 3.07991 0.0107511
Q2G099   34 1.83784 0.903563 0.161558
Q2FZN0   30 1.62162 0.903563 0.161558
Q2FZ50   25 1.35135 0.903563 0.161558
Q2G0X8   30 1.62162 0.903563 0.161558
Q2G167   40 2.16216 3.07991 0.0107511
Q2G086   34 1.83784 0.903563 0.161558
Q2G0D0   63 3.40541 5.25625 0.000662855
Q2FWG3   46 2.48649 3.07991 0.0107511
Q2G228   43 2.32432 3.07991 0.0107511
Q2FWW8   29 1.56757 0.903563 0.161558
Q2FYL0   36 1.94595 0.903563 0.161558
Q2FXX2   41 2.21622 3.07991 0.0107511
Q2G0C4   16 0.864865 -1.27278 0.943444
Q2FZA2   37 2 3.07991 0.0107511
Q2FWL0   38 2.05405 3.07991 0.0107511
Q2FUY9   42 2.27027 3.07991 0.0107511
Q2G0T8   51 2.75676 3.07991 0.0107511
Q2FWK0   37 2 3.07991 0.0107511
Q2G0D9   42 2.27027 3.07991 0.0107511
Q2FZF3   35 1.89189 0.903563 0.161558
Q2FZ17   46 2.48649 3.07991 0.0107511
Q2G0T6   37 2 3.07991 0.0107511
Q2G140   15 0.810811 -1.27278 0.943444
Q2G2F2   14 0.756757 -1.27278 0.943444
Q2FXG0   35 1.89189 0.903563 0.161558
Q2FWR4   39 2.10811 3.07991 0.0107511
Q2G195   26 1.40541 0.903563 0.161558
Q2FVY4   37 2 3.07991 0.0107511
Q2G1I6   41 2.21622 3.07991 0.0107511
Q2FVD5   27 1.45946 0.903563 0.161558
Q2FZM1   54 2.91892 3.07991 0.0107511
Q2FVG0   38 2.05405 3.07991 0.0107511
Q2FZM7   41 2.21622 3.07991 0.0107511
Q2FZB2   41 2.21622 3.07991 0.0107511
Q2G287   37 2 3.07991 0.0107511
Q2FWG4   21 1.13514 0.903563 0.161558
Q2G2B3   17 0.918919 -1.27278 0.943444
Q2FY48   29 1.56757 0.903563 0.161558
Q9ZNI1   36 1.94595 0.903563 0.161558
Q2FV94   61 3.2973 5.25625 0.000662855
Q2G2X5   19 1.02703 0.903563 0.161558
Q2FVX6   37 2 3.07991 0.0107511
Q2G060   36 1.94595 0.903563 0.161558
Q2FVG2   16 0.864865 -1.27278 0.943444
Q2G1Q1   55 2.97297 3.07991 0.0107511
Q2G1F1   33 1.78378 0.903563 0.161558
Q2FXC5   38 2.05405 3.07991 0.0107511
Q2G2B0   16 0.864865 -1.27278 0.943444
Q2FXR6   17 0.918919 -1.27278 0.943444
Q2FXE0   41 2.21622 3.07991 0.0107511
Q2FUY3   37 2 3.07991 0.0107511
Q2G1S6   32 1.72973 0.903563 0.161558
Q2FVE9   16 0.864865 -1.27278 0.943444
Q2FVU7   35 1.89189 0.903563 0.161558
Q2FVM7   33 1.78378 0.903563 0.161558
Q2FVU6   18 0.972973 -1.27278 0.943444
Q2FVA1   50 2.7027 3.07991 0.0107511
Q2FWB8   41 2.21622 3.07991 0.0107511
Q2FYR5   39 2.10811 3.07991 0.0107511
Q2G261   34 1.83784 0.903563 0.161558
Q2G264   73 3.94595 5.25625 0.000662855
Q2G0U4   31 1.67568 0.903563 0.161558
Q2G226   20 1.08108 0.903563 0.161558
Q2FZT7   24 1.2973 0.903563 0.161558
Q2FXJ4   25 1.35135 0.903563 0.161558
Q2G047   33 1.78378 0.903563 0.161558
Q2FWD9   31 1.67568 0.903563 0.161558
Q2FZH2   37 2 3.07991 0.0107511
Q2G044   35 1.89189 0.903563 0.161558
Q2FVZ8   15 0.810811 -1.27278 0.943444
Q2G1C5   19 1.02703 0.903563 0.161558
Q2G1Z1   24 1.2973 0.903563 0.161558
Q2G135   31 1.67568 0.903563 0.161558
Q2FVE5   35 1.89189 0.903563 0.161558
Q2FZ70   41 2.21622 3.07991 0.0107511
Q2G2A0   43 2.32432 3.07991 0.0107511
Q2G224   52 2.73684 3.07991 0.0107511
P0A0K3   33 1.73684 0.903563 0.161558
Q2G1A8   42 2.21053 3.07991 0.0107511
Q2G1P5   14 0.736842 -1.27278 0.943444
Q2FV93   23 1.21053 0.903563 0.161558
Q2FXC4   42 2.21053 3.07991 0.0107511
Q2FY74   31 1.63158 0.903563 0.161558
Q2G1M1   34 1.78947 0.903563 0.161558
Q9EZ11   32 1.68421 0.903563 0.161558
Q2FZB3   32 1.68421 0.903563 0.161558
Q2G1V2   45 2.36842 3.07991 0.0107511
Q2FVM8   22 1.15789 0.903563 0.161558
Q2FVR1   41 2.15789 3.07991 0.0107511
Q2FXC3   38 2 3.07991 0.0107511
Q2FUV6   32 1.68421 0.903563 0.161558
Q2G1D7   48 2.52632 3.07991 0.0107511
Q2FXR2   42 2.21053 3.07991 0.0107511
Q2FW83   15 0.789474 -1.27278 0.943444
Q2G2X7   32 1.68421 0.903563 0.161558
Q2FVM4   16 0.842105 -1.27278 0.943444
P0A0J3   38 2 3.07991 0.0107511
Q2G2L8   31 1.63158 0.903563 0.161558
Q2FZ27   37 1.94737 0.903563 0.161558
Q2FZ53   35 1.84211 0.903563 0.161558
Q2G154   38 2 3.07991 0.0107511
Q2FZS4   12 0.631579 -1.27278 0.943444
Q2FYQ5   19 1 0.903563 0.161558
Q2FZL6   37 1.94737 0.903563 0.161558
Q2FWB9   49 2.57895 3.07991 0.0107511
Q2FUQ4   58 3.05263 5.25625 0.000662855
Q2G293   58 3.05263 5.25625 0.000662855
Q2FZS5   44 2.31579 3.07991 0.0107511
Q2FYP9   17 0.894737 -1.27278 0.943444
Q2G0K7   49 2.57895 3.07991 0.0107511
Q2FVV2   28 1.47368 0.903563 0.161558
Q2FVN0   37 1.94737 0.903563 0.161558
Q2FX00   30 1.57895 0.903563 0.161558
Q2G1I0   20 1.05263 0.903563 0.161558
Q2FXI2   36 1.89474 0.903563 0.161558
Q2G2X1   24 1.26316 0.903563 0.161558
Q2FYG6   27 1.42105 0.903563 0.161558
Q2FXH0   45 2.36842 3.07991 0.0107511
Q2FXU7   34 1.78947 0.903563 0.161558
Q2G170   37 1.94737 0.903563 0.161558
Q2FVQ9   34 1.78947 0.903563 0.161558
Q2FWV2   30 1.57895 0.903563 0.161558
Q2FVI5   17 0.894737 -1.27278 0.943444
Q2FUW0   50 2.63158 3.07991 0.0107511
Q2FXB7   46 2.42105 3.07991 0.0107511
Q2G0J8   53 2.78947 3.07991 0.0107511
Q2FXB5   32 1.68421 0.903563 0.161558
Q2FYE9   19 1 0.903563 0.161558
Q2FVE2   26 1.36842 0.903563 0.161558
Q2G2V6   40 2.10526 3.07991 0.0107511
O08387   28 1.47368 0.903563 0.161558
Q2FZ14   32 1.68421 0.903563 0.161558
Q2FXW3   43 2.26316 3.07991 0.0107511
Q2FYQ8   42 2.21053 3.07991 0.0107511
Q2G2D6   30 1.57895 0.903563 0.161558
Q2G2T7   42 2.21053 3.07991 0.0107511
Q2FYP8   23 1.21053 0.903563 0.161558
Q2FZ25   30 1.57895 0.903563 0.161558
Q2FY65   69 3.63158 5.25625 0.000662855
Q2G2T1   25 1.31579 0.903563 0.161558
Q2G1N0   14 0.736842 -1.27278 0.943444
Q2G110   21 1.10526 0.903563 0.161558
Q2G1E1   35 1.84211 0.903563 0.161558
Q2G2F1   51 2.68421 3.07991 0.0107511
Q2FXE8   42 2.21053 3.07991 0.0107511
Q2FZ06   53 2.78947 3.07991 0.0107511
Q2FVH2   14 0.736842 -1.27278 0.943444
Q2FYV6   56 2.94737 3.07991 0.0107511
Q2FZJ3   44 2.25641 3.07991 0.0107511
Q2G095   37 1.89744 0.903563 0.161558
Q2G2Y0   34 1.74359 0.903563 0.161558
Q2G2W3   44 2.25641 3.07991 0.0107511
Q2FY07   51 2.61538 3.07991 0.0107511
Q2FXW8   41 2.10256 3.07991 0.0107511
Q2FUR6   45 2.30769 3.07991 0.0107511
Q2FVW6   16 0.820513 -1.27278 0.943444
Q2G1X0   28 1.4359 0.903563 0.161558
Q2G1F6   21 1.07692 0.903563 0.161558
Q2FVK8   40 2.05128 3.07991 0.0107511
Q2G158   35 1.79487 0.903563 0.161558
Q2G118   43 2.20513 3.07991 0.0107511
Q2G077   15 0.769231 -1.27278 0.943444
Q2G0E0   42 2.15385 3.07991 0.0107511
Q2G263   43 2.20513 3.07991 0.0107511
Q2FUU1   40 2.05128 3.07991 0.0107511
Q2G1X7   37 1.89744 0.903563 0.161558
Q2G1C0   43 2.20513 3.07991 0.0107511
Q2FVB9   18 0.923077 -1.27278 0.943444
Q2G273   32 1.64103 0.903563 0.161558
Q53726   42 2.15385 3.07991 0.0107511
Q2G2W9   33 1.69231 0.903563 0.161558
Q2FZ22   41 2.10256 3.07991 0.0107511
Q2G2U1   46 2.35897 3.07991 0.0107511
Q2FXW6   33 1.69231 0.903563 0.161558
Q2G0P9   18 0.923077 -1.27278 0.943444
Q2FYE3   48 2.46154 3.07991 0.0107511
Q2FXU3   33 1.69231 0.903563 0.161558
Q2G052   52 2.66667 3.07991 0.0107511
Q2FZM6   41 2.10256 3.07991 0.0107511
Q2FX25   37 1.89744 0.903563 0.161558
Q2FX05   42 2.15385 3.07991 0.0107511
Q2G1P2   17 0.871795 -1.27278 0.943444
Q2G2C4   45 2.30769 3.07991 0.0107511
Q2G165   17 0.871795 -1.27278 0.943444
Q2FXK8   10 0.512821 -1.27278 0.943444
Q2FWP1   58 2.97436 3.07991 0.0107511
Q2FVU1   17 0.871795 -1.27278 0.943444
Q2FZ78   37 1.89744 0.903563 0.161558
Q2G0P0   52 2.66667 3.07991 0.0107511
Q2FXX3   17 0.871795 -1.27278 0.943444
Q2FVX2   57 2.92308 3.07991 0.0107511
Q2G0Q7   47 2.41026 3.07991 0.0107511
Q2FXS6   30 1.53846 0.903563 0.161558
Q2FUZ1   49 2.51282 3.07991 0.0107511
Q2FZ87   49 2.51282 3.07991 0.0107511
Q2FXF4   37 1.89744 0.903563 0.161558
Q2G1G4   29 1.48718 0.903563 0.161558
Q2FWE6   38 1.94872 0.903563 0.161558
Q2G2U2   37 1.89744 0.903563 0.161558
Q2FY17   43 2.20513 3.07991 0.0107511
Q2FVU3   31 1.58974 0.903563 0.161558
Q2FVK1   26 1.33333 0.903563 0.161558
Q2G0K5   35 1.79487 0.903563 0.161558
Q2G2X8   36 1.84615 0.903563 0.161558
Q2FYZ7   47 2.41026 3.07991 0.0107511
Q2FWG1   37 1.89744 0.903563 0.161558
Q2G1Q6   34 1.74359 0.903563 0.161558
Q2G2X9   38 1.94872 0.903563 0.161558
Q2FWN9   23 1.17949 0.903563 0.161558
Q2FYZ2   35 1.79487 0.903563 0.161558
Q2FZJ1   41 2.10256 3.07991 0.0107511
Q2G002   42 2.15385 3.07991 0.0107511
Q2FVL4   48 2.46154 3.07991 0.0107511
Q2G2M7   36 1.84615 0.903563 0.161558
Q2FWH6   36 1.84615 0.903563 0.161558
Q2FXQ3   37 1.89744 0.903563 0.161558
Q2G129   18 0.923077 -1.27278 0.943444
Q7BHL7   48 2.46154 3.07991 0.0107511
Q2FZ71   46 2.35897 3.07991 0.0107511
Q2FZ88   46 2.3 3.07991 0.0107511
Q2FV22   42 2.1 3.07991 0.0107511
Q2FYM3   48 2.4 3.07991 0.0107511
Q2FY06   42 2.1 3.07991 0.0107511
Q2FXB0   29 1.45 0.903563 0.161558
Q2FX87   47 2.35 3.07991 0.0107511
Q2FZ33   38 1.9 0.903563 0.161558
Q2G0J1   74 3.7 5.25625 0.000662855
Q2FUT7   52 2.6 3.07991 0.0107511
Q2FZH1   51 2.55 3.07991 0.0107511
Q2FVX3   46 2.3 3.07991 0.0107511
Q2FWC6   43 2.15 3.07991 0.0107511
Q2FXN6   38 1.9 0.903563 0.161558
Q2FY79   38 1.9 0.903563 0.161558
Q2FZ23   37 1.85 0.903563 0.161558
Q2FVF1   44 2.2 3.07991 0.0107511
Q2FWM5   47 2.35 3.07991 0.0107511
Q2G061   40 2 3.07991 0.0107511
Q2FWL7   22 1.1 0.903563 0.161558
Q2FVK3   24 1.2 0.903563 0.161558
Q2FX19   30 1.5 0.903563 0.161558
Q2G2U6   42 2.1 3.07991 0.0107511
Q2G1S5   31 1.55 0.903563 0.161558
Q2FVS9   40 2 3.07991 0.0107511
Q2G1M7   46 2.3 3.07991 0.0107511
Q2FW50   46 2.3 3.07991 0.0107511
Q2G2L1   48 2.4 3.07991 0.0107511
Q2FWB1   41 2.05 3.07991 0.0107511
Q2FXA8   49 2.45 3.07991 0.0107511
Q2FV20   44 2.2 3.07991 0.0107511
Q2FUY1   45 2.25 3.07991 0.0107511
Q2FYJ1   53 2.65 3.07991 0.0107511
Q2G043   31 1.55 0.903563 0.161558
Q2FZ43   36 1.8 0.903563 0.161558
Q9KJN4   37 1.85 0.903563 0.161558
Q2G194   32 1.6 0.903563 0.161558
Q2G0F0   54 2.7 3.07991 0.0107511
Q2G2G2   40 2 3.07991 0.0107511
Q2G0I8   61 3.05 5.25625 0.000662855
Q2FXG5   31 1.55 0.903563 0.161558
Q2G2S6   34 1.7 0.903563 0.161558
Q53700   43 2.15 3.07991 0.0107511
Q2G0D8   44 2.2 3.07991 0.0107511
P60430   23 1.15 0.903563 0.161558
Q2FV41   38 1.9 0.903563 0.161558
Q2FXZ5   36 1.8 0.903563 0.161558
Q2FZL0   17 0.85 -1.27278 0.943444
Q2FY99   41 2.05 3.07991 0.0107511
Q2FX95   37 1.85 0.903563 0.161558
Q2FYR6   45 2.25 3.07991 0.0107511
Q2FUW2   29 1.45 0.903563 0.161558
Q2FVL2   44 2.2 3.07991 0.0107511
Q2G2L4   19 0.95 -1.27278 0.943444
Q2FXB1   26 1.3 0.903563 0.161558
Q2FZY7   57 2.85 3.07991 0.0107511
Q2FVN1   15 0.75 -1.27278 0.943444
Q2G1S1   49 2.45 3.07991 0.0107511
Q2FXK4   45 2.25 3.07991 0.0107511
Q2FXM6   42 2.1 3.07991 0.0107511
Q2FZJ6   38 1.9 0.903563 0.161558
Q2FVT4   37 1.85 0.903563 0.161558
Q2FYW1   29 1.45 0.903563 0.161558
Q2FYZ3   36 1.8 0.903563 0.161558
Q2FXX5   43 2.15 3.07991 0.0107511
Q2FWM4   25 1.25 0.903563 0.161558
Q2G2L3   41 2.05 3.07991 0.0107511
Q2FYR3   53 2.65 3.07991 0.0107511
Q2G0I9   59 2.95 3.07991 0.0107511
Q2G0M2   35 1.75 0.903563 0.161558
Q2G272   32 1.6 0.903563 0.161558
Q2FXL4   41 2.05 3.07991 0.0107511
Q2G0U9   42 2.1 3.07991 0.0107511
Q2FVE4   38 1.9 0.903563 0.161558
Q2FVC6   52 2.6 3.07991 0.0107511
Q2FV19   58 2.9 3.07991 0.0107511
Q2G0S8   52 2.6 3.07991 0.0107511
Q2G2G3   18 0.9 -1.27278 0.943444
Q2G2X0   40 1.95122 0.903563 0.161558
Q2G0F3   38 1.85366 0.903563 0.161558
Q2G037   43 2.09756 3.07991 0.0107511
Q2G1G6   39 1.90244 0.903563 0.161558
Q2FWP0   30 1.46341 0.903563 0.161558
Q2FY29   45 2.19512 3.07991 0.0107511
Q2FXQ4   25 1.21951 0.903563 0.161558
Q2G0S7   32 1.56098 0.903563 0.161558
Q2FZX7   40 1.95122 0.903563 0.161558
Q2G0E6   17 0.829268 -1.27278 0.943444
Q2FY37   66 3.21951 5.25625 0.000662855
Q2FYQ0   49 2.39024 3.07991 0.0107511
Q2FUV3   41 2 3.07991 0.0107511
Q2FYV2   61 2.97561 3.07991 0.0107511
Q2FVS4   30 1.46341 0.903563 0.161558
Q2G2M3   32 1.56098 0.903563 0.161558
Q2FVM6   41 2 3.07991 0.0107511
Q2G292   34 1.65854 0.903563 0.161558
Q2FXH7   31 1.5122 0.903563 0.161558
Q2FYQ7   46 2.2439 3.07991 0.0107511
Q2FWG2   57 2.78049 3.07991 0.0107511
Q2G159   46 2.2439 3.07991 0.0107511
Q2FX96   60 2.92683 3.07991 0.0107511
Q2FV83   49 2.39024 3.07991 0.0107511
Q2G2D8   36 1.7561 0.903563 0.161558
Q2FYJ4   18 0.878049 -1.27278 0.943444
Q2G1E8   14 0.682927 -1.27278 0.943444
Q2FVK2   27 1.31707 0.903563 0.161558
Q2FZP1   27 1.31707 0.903563 0.161558
Q2FXI0   45 2.19512 3.07991 0.0107511
Q2G134   17 0.829268 -1.27278 0.943444
Q2FZZ6   63 3.07317 5.25625 0.000662855
Q2G1Z3   45 2.19512 3.07991 0.0107511
Q2G030   47 2.29268 3.07991 0.0107511
Q2FV21   42 2.04878 3.07991 0.0107511
Q9RQP6   19 0.926829 -1.27278 0.943444
Q2FZ62   44 2.14634 3.07991 0.0107511
Q2FZQ7   37 1.80488 0.903563 0.161558
Q2G0F4   38 1.85366 0.903563 0.161558
Q2FWE0   56 2.73171 3.07991 0.0107511
Q2FVS0   25 1.21951 0.903563 0.161558
Q2FUT6   62 3.02439 5.25625 0.000662855
Q2FUQ5   31 1.5122 0.903563 0.161558
Q2FZJ9   64 3.12195 5.25625 0.000662855
Q2FY81   50 2.43902 3.07991 0.0107511
Q2G0K8   33 1.60976 0.903563 0.161558
Q2G262   16 0.780488 -1.27278 0.943444
Q2G0E1   59 2.87805 3.07991 0.0107511
Q2FWD3   47 2.29268 3.07991 0.0107511
Q2FXA4   45 2.19512 3.07991 0.0107511
Q2FVF0   57 2.78049 3.07991 0.0107511
Q2FWW9   47 2.29268 3.07991 0.0107511
Q2FZ54   50 2.43902 3.07991 0.0107511
P0A0J0   20 0.97561 -1.27278 0.943444
Q2G1G1   47 2.29268 3.07991 0.0107511
Q2FWA1   49 2.39024 3.07991 0.0107511
Q2FXN1   46 2.2439 3.07991 0.0107511
Q2G2T4   44 2.14634 3.07991 0.0107511
Q2FZW9   35 1.70732 0.903563 0.161558
Q2FV90   42 2.04878 3.07991 0.0107511
Q2FWB3   42 2.04878 3.07991 0.0107511
Q2G0Q0   37 1.80488 0.903563 0.161558
Q2FY10   36 1.7561 0.903563 0.161558
Q2FXM0   43 2.09756 3.07991 0.0107511
Q2G1S2   43 2.09756 3.07991 0.0107511
Q2FXY5   35 1.66667 0.903563 0.161558
Q2FXV3   47 2.2381 3.07991 0.0107511
Q2FXG3   55 2.61905 3.07991 0.0107511
Q2FVA8   43 2.04762 3.07991 0.0107511
Q2G2C2   30 1.42857 0.903563 0.161558
Q2FYU2   42 2 3.07991 0.0107511
Q2FYK5   61 2.90476 3.07991 0.0107511
Q2FW35   53 2.52381 3.07991 0.0107511
Q2FY52   41 1.95238 0.903563 0.161558
Q9RQP9   44 2.09524 3.07991 0.0107511
Q2G039   46 2.19048 3.07991 0.0107511
Q2G1E4   44 2.09524 3.07991 0.0107511
Q2G0B0   43 2.04762 3.07991 0.0107511
Q2FXI7   42 2 3.07991 0.0107511
Q2FWN7   46 2.19048 3.07991 0.0107511
Q2FV66   38 1.80952 0.903563 0.161558
Q2FYJ5   13 0.619048 -1.27278 0.943444
Q2FYC9   24 1.14286 0.903563 0.161558
Q2FZC6   51 2.42857 3.07991 0.0107511
Q2FXW4   60 2.85714 3.07991 0.0107511
Q2FXI1   44 2.09524 3.07991 0.0107511
Q2FZF9   48 2.28571 3.07991 0.0107511
Q2G171   20 0.952381 -1.27278 0.943444
Q2G2P8   43 2.04762 3.07991 0.0107511
Q2G2V9   58 2.7619 3.07991 0.0107511
Q2FV31   47 2.2381 3.07991 0.0107511
Q9KJN3   28 1.33333 0.903563 0.161558
Q2FZV5   20 0.952381 -1.27278 0.943444
Q2FWC4   39 1.85714 0.903563 0.161558
Q2FYT0   19 0.904762 -1.27278 0.943444
Q2G145   35 1.66667 0.903563 0.161558
Q2G0J0   62 2.95238 3.07991 0.0107511
Q2FZQ3   30 1.42857 0.903563 0.161558
Q2FYE5   52 2.47619 3.07991 0.0107511
Q2FWN5   24 1.14286 0.903563 0.161558
Q2FY24   45 2.14286 3.07991 0.0107511
Q2FVW7   48 2.28571 3.07991 0.0107511
Q2FZ91   49 2.33333 3.07991 0.0107511
Q2FWL2   44 2.09524 3.07991 0.0107511
Q2FZQ6   38 1.80952 0.903563 0.161558
P02976   22 1.04762 0.903563 0.161558
Q2G0R7   17 0.809524 -1.27278 0.943444
Q2FUU2   53 2.52381 3.07991 0.0107511
Q2FZG1   52 2.47619 3.07991 0.0107511
Q2G0Z4   19 0.904762 -1.27278 0.943444
Q2FZ81   58 2.7619 3.07991 0.0107511
Q2G2J8   40 1.90476 0.903563 0.161558
Q2FZD7   53 2.52381 3.07991 0.0107511
Q2G288   32 1.52381 0.903563 0.161558
Q2FW52   44 2.09524 3.07991 0.0107511
Q2FVX4   39 1.85714 0.903563 0.161558
Q2FVN5   18 0.857143 -1.27278 0.943444
Q2FY88   44 2.09524 3.07991 0.0107511
Q2FWC9   54 2.57143 3.07991 0.0107511
Q2FZS7   50 2.38095 3.07991 0.0107511
Q2FZ63   43 2.04762 3.07991 0.0107511
Q2G1L8   44 2.09524 3.07991 0.0107511
Q2FV17   52 2.47619 3.07991 0.0107511
Q2FVT8   27 1.28571 0.903563 0.161558
Q2G0W8   41 1.95238 0.903563 0.161558
Q2FV07   43 2.04762 3.07991 0.0107511
Q2G0Q1   47 2.2381 3.07991 0.0107511
Q2FY69   35 1.66667 0.903563 0.161558
Q2FZ75   42 2 3.07991 0.0107511
Q2G0E5   39 1.85714 0.903563 0.161558
Q2G233   63 3 5.25625 0.000662855
Q2FWE1   41 1.95238 0.903563 0.161558
Q2FVZ2   53 2.52381 3.07991 0.0107511
Q2FYE2   55 2.61905 3.07991 0.0107511
Q2G1K6   43 2 3.07991 0.0107511
Q2FVT0   45 2.09302 3.07991 0.0107511
Q2G0Q9   72 3.34884 5.25625 0.000662855
Q2FZ89   63 2.93023 3.07991 0.0107511
Q2FVR0   47 2.18605 3.07991 0.0107511
Q2FZD9   33 1.53488 0.903563 0.161558
Q2FX85   22 1.02326 0.903563 0.161558
Q2G1B0   36 1.67442 0.903563 0.161558
Q2G2E4   21 0.976744 -1.27278 0.943444
Q2FYK7   48 2.23256 3.07991 0.0107511
Q2FZ13   46 2.13953 3.07991 0.0107511
Q2FZE6   37 1.72093 0.903563 0.161558
Q2FVI2   61 2.83721 3.07991 0.0107511
Q2FZE0   49 2.27907 3.07991 0.0107511
Q2FV38   46 2.13953 3.07991 0.0107511
Q2FXE2   47 2.18605 3.07991 0.0107511
Q2G1Q2   45 2.09302 3.07991 0.0107511
Q2FYY8   47 2.18605 3.07991 0.0107511
Q2FYN6   43 2 3.07991 0.0107511
Q2FV39   46 2.13953 3.07991 0.0107511
Q2G130   68 3.16279 5.25625 0.000662855
Q2FUR8   65 3.02326 5.25625 0.000662855
Q2FXZ3   28 1.30233 0.903563 0.161558
Q2FYM4   17 0.790698 -1.27278 0.943444
Q2FWY1   47 2.18605 3.07991 0.0107511
Q2G1V4   45 2.09302 3.07991 0.0107511
P0A011   57 2.65116 3.07991 0.0107511
Q2FXZ0   51 2.37209 3.07991 0.0107511
Q2G0V4   45 2.09302 3.07991 0.0107511
Q2FW34   47 2.18605 3.07991 0.0107511
Q2FWC7   43 2 3.07991 0.0107511
Q2G0F6   47 2.18605 3.07991 0.0107511
Q2G0T0   60 2.7907 3.07991 0.0107511
Q2FXM8   43 2 3.07991 0.0107511
Q2G0Q8   47 2.18605 3.07991 0.0107511
Q2FZ08   46 2.13953 3.07991 0.0107511
Q2G160   55 2.55814 3.07991 0.0107511
Q2FY78   39 1.81395 0.903563 0.161558
Q2G2H7   33 1.53488 0.903563 0.161558
Q2FW53   29 1.34884 0.903563 0.161558
Q2FVX0   39 1.81395 0.903563 0.161558
Q2G2U5   50 2.32558 3.07991 0.0107511
Q2FZR0   62 2.88372 3.07991 0.0107511
Q2G1Z9   42 1.95349 0.903563 0.161558
Q2G1G0   37 1.72093 0.903563 0.161558
Q2FW57   55 2.55814 3.07991 0.0107511
Q9RQP7   43 2 3.07991 0.0107511
Q2FXP0   47 2.18605 3.07991 0.0107511
Q2FVV1   21 0.976744 -1.27278 0.943444
Q2FYU8   14 0.651163 -1.27278 0.943444
Q2FZ04   34 1.5814 0.903563 0.161558
Q2FVQ0   41 1.90698 0.903563 0.161558
Q2G151   51 2.37209 3.07991 0.0107511
Q2FXF9   40 1.86047 0.903563 0.161558
Q2G242   33 1.53488 0.903563 0.161558
Q2FZQ0   40 1.86047 0.903563 0.161558
Q2G1Q8   38 1.76744 0.903563 0.161558
Q2FYG1   47 2.13636 3.07991 0.0107511
Q2G1N3   50 2.27273 3.07991 0.0107511
Q2FV44   43 1.95455 0.903563 0.161558
Q2FXV4   48 2.18182 3.07991 0.0107511
Q2G0I1   27 1.22727 0.903563 0.161558
Q2FZY0   45 2.04545 3.07991 0.0107511
Q2G295   43 1.95455 0.903563 0.161558
Q2FWH3   49 2.22727 3.07991 0.0107511
Q2G072   53 2.40909 3.07991 0.0107511
Q2G217   46 2.09091 3.07991 0.0107511
Q2FYP6   52 2.36364 3.07991 0.0107511
Q9EZ12   58 2.63636 3.07991 0.0107511
Q2FZ48   52 2.36364 3.07991 0.0107511
Q2FY16   45 2.04545 3.07991 0.0107511
Q2FZU3   44 2 3.07991 0.0107511
Q2FVV7   74 3.36364 5.25625 0.000662855
Q2FWU0   25 1.13636 0.903563 0.161558
P0A0Q0   37 1.68182 0.903563 0.161558
Q2FVS3   50 2.27273 3.07991 0.0107511
Q2G0I6   63 2.86364 3.07991 0.0107511
Q2FYP3   25 1.13636 0.903563 0.161558
Q2FWM0   41 1.86364 0.903563 0.161558
Q2FZ36   37 1.68182 0.903563 0.161558
Q2G0Y8   27 1.22727 0.903563 0.161558
Q2FXF6   22 1 0.903563 0.161558
Q2FXM7   41 1.86364 0.903563 0.161558
Q2G1A6   46 2.09091 3.07991 0.0107511
Q2G138   15 0.681818 -1.27278 0.943444
Q2FZR4   53 2.40909 3.07991 0.0107511
Q2G162   23 1.04545 0.903563 0.161558
Q2FYH2   26 1.18182 0.903563 0.161558
Q2FX56   33 1.5 0.903563 0.161558
Q2FY68   48 2.18182 3.07991 0.0107511
Q2G1K1   32 1.45455 0.903563 0.161558
Q2G1A3   42 1.90909 0.903563 0.161558
Q2FZX4   57 2.59091 3.07991 0.0107511
Q2G1M5   45 2.04545 3.07991 0.0107511
Q2FVA3   33 1.5 0.903563 0.161558
Q2G2G4   64 2.90909 3.07991 0.0107511
Q2G0U3   44 2 3.07991 0.0107511
Q2FXQ6   36 1.63636 0.903563 0.161558
Q2G0S2   46 2.09091 3.07991 0.0107511
Q2G168   35 1.59091 0.903563 0.161558
Q2FZB0   45 2.04545 3.07991 0.0107511
Q2G119   64 2.90909 3.07991 0.0107511
Q2FVJ7   58 2.63636 3.07991 0.0107511
Q2FY30   51 2.31818 3.07991 0.0107511
Q2FXR3   49 2.22727 3.07991 0.0107511
Q2G1Z0   50 2.27273 3.07991 0.0107511
Q2G0A9   58 2.63636 3.07991 0.0107511
O33599   32 1.45455 0.903563 0.161558
Q2FZ55   56 2.54545 3.07991 0.0107511
Q2FYS0   43 1.95455 0.903563 0.161558
Q2G248   45 2.04545 3.07991 0.0107511
Q2G049   46 2.09091 3.07991 0.0107511
Q2FVA5   45 2.04545 3.07991 0.0107511
Q2FUX8   44 2 3.07991 0.0107511
Q2G123   52 2.36364 3.07991 0.0107511
Q2FVH0   51 2.31818 3.07991 0.0107511
Q2FV01   22 1 0.903563 0.161558
Q2G2L2   45 2.04545 3.07991 0.0107511
Q2FYW3   44 2 3.07991 0.0107511
Q2FZZ0   43 1.95455 0.903563 0.161558
Q2FVV8   43 1.95455 0.903563 0.161558
Q2G2W0   46 2.04444 3.07991 0.0107511
Q2G041   31 1.37778 0.903563 0.161558
P0A0B9   45 2 3.07991 0.0107511
Q2FYI6   42 1.86667 0.903563 0.161558
Q2G2S2   43 1.91111 0.903563 0.161558
Q2FVQ8   37 1.64444 0.903563 0.161558
Q2FVT2   40 1.77778 0.903563 0.161558
Q2G1Z5   36 1.6 0.903563 0.161558
Q2G2A4   35 1.55556 0.903563 0.161558
P60393   40 1.77778 0.903563 0.161558
Q2G0P6   62 2.75556 3.07991 0.0107511
Q2FW04   30 1.33333 0.903563 0.161558
Q2FYY9   47 2.08889 3.07991 0.0107511
Q2FWP2   33 1.46667 0.903563 0.161558
Q2FVW4   35 1.55556 0.903563 0.161558
Q2FY63   43 1.91111 0.903563 0.161558
Q2FZ68   42 1.86667 0.903563 0.161558
Q2G1E2   23 1.02222 0.903563 0.161558
Q2G2T8   52 2.31111 3.07991 0.0107511
Q2FY71   43 1.91111 0.903563 0.161558
Q2FVI1   21 0.933333 -1.27278 0.943444
Q2G0W2   25 1.11111 0.903563 0.161558
Q2G238   46 2.04444 3.07991 0.0107511
Q2FZR1   58 2.57778 3.07991 0.0107511
Q2FXN2   21 0.933333 -1.27278 0.943444
Q2FXH6   18 0.8 -1.27278 0.943444
Q2FXM3   40 1.77778 0.903563 0.161558
Q2FZW3   37 1.64444 0.903563 0.161558
Q2FWM9   51 2.26667 3.07991 0.0107511
Q2FUW9   17 0.755556 -1.27278 0.943444
Q2FW91   39 1.73333 0.903563 0.161558
Q2G137   55 2.44444 3.07991 0.0107511
Q2FVM0   49 2.17778 3.07991 0.0107511
Q2G057   41 1.82222 0.903563 0.161558
Q2FXP5   32 1.42222 0.903563 0.161558
Q2G1H2   18 0.8 -1.27278 0.943444
Q2FX99   18 0.8 -1.27278 0.943444
Q2G0J4   26 1.15556 0.903563 0.161558
Q2FX74   48 2.13333 3.07991 0.0107511
Q2G1J9   28 1.24444 0.903563 0.161558
Q2G1F7   18 0.8 -1.27278 0.943444
Q2G2R8   45 2 3.07991 0.0107511
Q2FW32   43 1.91111 0.903563 0.161558
Q2FXZ4   45 2 3.07991 0.0107511
Q2FUT0   36 1.6 0.903563 0.161558
Q2G084   51 2.26667 3.07991 0.0107511
Q2G148   41 1.82222 0.903563 0.161558
Q2FYR0   43 1.91111 0.903563 0.161558
Q2FW86   51 2.26667 3.07991 0.0107511
Q2FW01   47 2.08889 3.07991 0.0107511
Q2FUX9   25 1.11111 0.903563 0.161558
Q2G212   26 1.15556 0.903563 0.161558
Q2FZ84   46 2.04444 3.07991 0.0107511
Q2G0Y0   37 1.64444 0.903563 0.161558
Q2FYU4   51 2.26667 3.07991 0.0107511
Q2G223   39 1.73333 0.903563 0.161558
Q2G136   48 2.13333 3.07991 0.0107511
Q2G0G6   44 1.95556 0.903563 0.161558
Q2FWY6   55 2.44444 3.07991 0.0107511
Q2FWZ2   48 2.13333 3.07991 0.0107511
Q2G240   44 1.95556 0.903563 0.161558
O05154   53 2.35556 3.07991 0.0107511
Q2FXP4   33 1.46667 0.903563 0.161558
Q2FVH5   39 1.73333 0.903563 0.161558
Q2FYP0   48 2.08696 3.07991 0.0107511
Q2FUW5   40 1.73913 0.903563 0.161558
Q2FX66   29 1.26087 0.903563 0.161558
Q2G1P4   19 0.826087 -1.27278 0.943444
Q2FYI9   70 3.04348 5.25625 0.000662855
Q2G0I7   43 1.86957 0.903563 0.161558
Q2FXQ9   44 1.91304 0.903563 0.161558
Q2FXL0   45 1.95652 0.903563 0.161558
Q2FYR7   49 2.13043 3.07991 0.0107511
Q2G1W4   39 1.69565 0.903563 0.161558
Q2G2C8   41 1.78261 0.903563 0.161558
Q2G163   49 2.13043 3.07991 0.0107511
Q2FWL9   16 0.695652 -1.27278 0.943444
Q2FZH3   38 1.65217 0.903563 0.161558
Q2FZR5   54 2.34783 3.07991 0.0107511
Q2G1W6   41 1.78261 0.903563 0.161558
Q2FWA5   28 1.21739 0.903563 0.161558
Q2FX17   34 1.47826 0.903563 0.161558
Q2FXY1   51 2.21739 3.07991 0.0107511
Q2G2W1   25 1.08696 0.903563 0.161558
Q2FV06   18 0.782609 -1.27278 0.943444
Q2FYW6   50 2.17391 3.07991 0.0107511
Q2G281   38 1.65217 0.903563 0.161558
Q2G227   50 2.17391 3.07991 0.0107511
Q2FWZ5   52 2.26087 3.07991 0.0107511
Q2FZX0   51 2.21739 3.07991 0.0107511
Q2FV51   23 1 0.903563 0.161558
Q2G082   37 1.6087 0.903563 0.161558
Q2FWX4   19 0.826087 -1.27278 0.943444
Q2FZT1   39 1.69565 0.903563 0.161558
Q2FYF3   31 1.34783 0.903563 0.161558
Q2FXW9   35 1.52174 0.903563 0.161558
O34090   47 2.04348 3.07991 0.0107511
Q2FVE1   23 1 0.903563 0.161558
Q2FZL5   50 2.17391 3.07991 0.0107511
Q2G258   46 2 3.07991 0.0107511
Q2FZW5   29 1.26087 0.903563 0.161558
Q2FW63   22 0.956522 -1.27278 0.943444
Q2FXB4   45 1.95652 0.903563 0.161558
Q2G1T5   25 1.08696 0.903563 0.161558
Q2G1J5   47 2.04348 3.07991 0.0107511
Q2G0V0   43 1.86957 0.903563 0.161558
Q2G0M7   44 1.91304 0.903563 0.161558
Q2G1I5   54 2.34783 3.07991 0.0107511
Q2G146   43 1.86957 0.903563 0.161558
Q2G1P6   48 2.08696 3.07991 0.0107511
Q2G1W8   47 2 3.07991 0.0107511
Q2G035   40 1.70213 0.903563 0.161558
Q2G1I3   50 2.12766 3.07991 0.0107511
Q2FWM2   48 2.04255 3.07991 0.0107511
Q2FYJ3   55 2.34043 3.07991 0.0107511
Q2G0L8   51 2.17021 3.07991 0.0107511
Q2G164   48 2.04255 3.07991 0.0107511
Q2FVT7   44 1.87234 0.903563 0.161558
Q2G1R3   44 1.87234 0.903563 0.161558
Q2G1T6   48 2.04255 3.07991 0.0107511
Q2FZN7   60 2.55319 3.07991 0.0107511
Q2FY83   39 1.65957 0.903563 0.161558
Q2FZX9   51 2.17021 3.07991 0.0107511
Q2FYL5   44 1.87234 0.903563 0.161558
Q2G218   49 2.08511 3.07991 0.0107511
Q2G0M5   44 1.87234 0.903563 0.161558
Q2FW78   20 0.851064 -1.27278 0.943444
P52078   49 2.08511 3.07991 0.0107511
Q7X2S2   50 2.12766 3.07991 0.0107511
Q2FZG4   39 1.65957 0.903563 0.161558
Q2G0M4   50 2.12766 3.07991 0.0107511
Q2FVA2   41 1.74468 0.903563 0.161558
Q2G115   50 2.12766 3.07991 0.0107511
Q2G0M8   48 2.04255 3.07991 0.0107511
Q2G1U4   41 1.74468 0.903563 0.161558
Q2G1D0   47 2 3.07991 0.0107511
Q2G2S0   38 1.61702 0.903563 0.161558
Q2G2N5   26 1.10638 0.903563 0.161558
Q2G222   48 2.04255 3.07991 0.0107511
Q2G1C8   42 1.78723 0.903563 0.161558
Q2FV40   40 1.70213 0.903563 0.161558
Q2FXT1   42 1.78723 0.903563 0.161558
Q2FZZ2   56 2.38298 3.07991 0.0107511
Q2FY01   37 1.57447 0.903563 0.161558
Q2FVJ8   45 1.91489 0.903563 0.161558
Q2FXK2   52 2.21277 3.07991 0.0107511
Q2FUS7   63 2.68085 3.07991 0.0107511
Q2FVP1   29 1.23404 0.903563 0.161558
Q2FYN7   25 1.06383 0.903563 0.161558
P69848   51 2.17021 3.07991 0.0107511
Q2FWN8   54 2.29787 3.07991 0.0107511
Q2FV62   37 1.57447 0.903563 0.161558
Q2FWW7   57 2.42553 3.07991 0.0107511
Q2G1Y5   47 2 3.07991 0.0107511
Q2FXA3   41 1.74468 0.903563 0.161558
Q2FYV3   57 2.42553 3.07991 0.0107511
Q2G1H4   50 2.12766 3.07991 0.0107511
Q2G038   44 1.87234 0.903563 0.161558
Q2G161   19 0.808511 -1.27278 0.943444
Q2FYV1   45 1.91489 0.903563 0.161558
Q2FZ09   46 1.95745 0.903563 0.161558
Q2FW90   39 1.65957 0.903563 0.161558
Q2G290   50 2.12766 3.07991 0.0107511
P60611   39 1.65957 0.903563 0.161558
Q2FV58   52 2.21277 3.07991 0.0107511
Q2G0C6   41 1.74468 0.903563 0.161558
Q2G050   42 1.78723 0.903563 0.161558
Q2G0V2   51 2.17021 3.07991 0.0107511
Q2FVQ4   28 1.19149 0.903563 0.161558
Q2G094   42 1.75 0.903563 0.161558
Q2FY59   42 1.75 0.903563 0.161558
Q2FVX7   60 2.5 3.07991 0.0107511
Q2FVP4   35 1.45833 0.903563 0.161558
Q2G185   36 1.5 0.903563 0.161558
Q2FXP8   16 0.666667 -1.27278 0.943444
Q2G275   48 2 3.07991 0.0107511
Q2G1D9   45 1.875 0.903563 0.161558
Q2FXI3   58 2.41667 3.07991 0.0107511
Q2FYM2   37 1.54167 0.903563 0.161558
P14738   27 1.125 0.903563 0.161558
Q2G2Q2   42 1.75 0.903563 0.161558
Q2G0M9   49 2.04167 3.07991 0.0107511
Q2FY67   47 1.95833 0.903563 0.161558
Q2FWX8   34 1.41667 0.903563 0.161558
Q2FUT9   63 2.625 3.07991 0.0107511
Q2FZS0   42 1.75 0.903563 0.161558
Q2G2A8   47 1.95833 0.903563 0.161558
Q2FUY2   31 1.29167 0.903563 0.161558
Q2FZL8   64 2.66667 3.07991 0.0107511
Q2FW93   30 1.25 0.903563 0.161558
Q2G1L7   50 2.08333 3.07991 0.0107511
Q2FW41   53 2.20833 3.07991 0.0107511
Q2FZY6   49 2.04167 3.07991 0.0107511
Q2G042   20 0.833333 -1.27278 0.943444
Q2FWK2   68 2.83333 3.07991 0.0107511
Q2FYF4   49 2.04167 3.07991 0.0107511
Q2FZP2   45 1.875 0.903563 0.161558
Q2G1G7   48 2 3.07991 0.0107511
Q2G1H5   47 1.95833 0.903563 0.161558
Q2G2S7   37 1.54167 0.903563 0.161558
Q2FY53   52 2.16667 3.07991 0.0107511
Q2G1N2   52 2.16667 3.07991 0.0107511
Q2G2V2   46 1.91667 0.903563 0.161558
Q2G1H6   52 2.16667 3.07991 0.0107511
Q2FZA9   46 1.91667 0.903563 0.161558
Q2FXI5   48 2 3.07991 0.0107511
Q2G206   18 0.75 -1.27278 0.943444
Q2FWN6   41 1.70833 0.903563 0.161558
Q2FUQ2   38 1.58333 0.903563 0.161558
Q2G1K3   39 1.625 0.903563 0.161558
Q2FZ76   35 1.45833 0.903563 0.161558
Q2FY54   44 1.83333 0.903563 0.161558
Q2G289   40 1.66667 0.903563 0.161558
Q2FY14   42 1.75 0.903563 0.161558
Q2FV77   53 2.20833 3.07991 0.0107511
Q2G064   51 2.125 3.07991 0.0107511
Q2G033   43 1.79167 0.903563 0.161558
Q2G198   50 2.08333 3.07991 0.0107511
Q2G0K4   26 1.08333 0.903563 0.161558
Q2G0V3   70 2.91667 3.07991 0.0107511
Q2FWE2   51 2.08163 3.07991 0.0107511
Q2G089   50 2.04082 3.07991 0.0107511
Q2FZL3   53 2.16327 3.07991 0.0107511
Q2G087   56 2.28571 3.07991 0.0107511
Q2G0A7   24 0.979592 -1.27278 0.943444
Q2FVF9   45 1.83673 0.903563 0.161558
Q2G071   43 1.7551 0.903563 0.161558
Q2FUZ2   46 1.87755 0.903563 0.161558
Q2FY27   45 1.83673 0.903563 0.161558
Q2FXX4   46 1.87755 0.903563 0.161558
Q2G1E6   43 1.7551 0.903563 0.161558
Q2G1G5   38 1.55102 0.903563 0.161558
Q2G2Q3   34 1.38776 0.903563 0.161558
Q2FZF0   42 1.71429 0.903563 0.161558
Q2G2D2   39 1.59184 0.903563 0.161558
Q2FXT4   37 1.5102 0.903563 0.161558
Q2FZI8   50 2.04082 3.07991 0.0107511
Q2FUS8   29 1.18367 0.903563 0.161558
Q2FVR9   52 2.12245 3.07991 0.0107511
Q2FXP2   37 1.5102 0.903563 0.161558
Q2FX94   34 1.38776 0.903563 0.161558
Q2G2A5   47 1.91837 0.903563 0.161558
Q2FZP7   49 2 3.07991 0.0107511
Q2G1R7   46 1.87755 0.903563 0.161558
Q2G015   27 1.10204 0.903563 0.161558
Q2FZF4   61 2.4898 3.07991 0.0107511
Q2G1E5   42 1.71429 0.903563 0.161558
Q2FWH9   25 1.02041 0.903563 0.161558
Q2G069   39 1.59184 0.903563 0.161558
Q2FZK3   57 2.32653 3.07991 0.0107511
Q2FZU5   60 2.44898 3.07991 0.0107511
Q2FYT4   42 1.71429 0.903563 0.161558
Q2FWK4   47 1.91837 0.903563 0.161558
Q2FY40   43 1.7551 0.903563 0.161558
Q2FWY4   19 0.77551 -1.27278 0.943444
Q2G156   26 1.06122 0.903563 0.161558
Q2G045   39 1.59184 0.903563 0.161558
Q2FZS6   46 1.87755 0.903563 0.161558
Q2FYC7   54 2.20408 3.07991 0.0107511
Q2FW73   47 1.91837 0.903563 0.161558
Q2G1H3   54 2.20408 3.07991 0.0107511
Q2FXJ6   34 1.38776 0.903563 0.161558
Q2FUS2   18 0.72 -1.27278 0.943444
Q2G120   65 2.6 3.07991 0.0107511
Q2G2T9   41 1.64 0.903563 0.161558
Q2G1N9   24 0.96 -1.27278 0.943444
Q2FXL9   50 2 3.07991 0.0107511
Q2G0W4   45 1.8 0.903563 0.161558
Q2G0R6   42 1.68 0.903563 0.161558
Q2G1C4   40 1.6 0.903563 0.161558
Q2FWY9   70 2.8 3.07991 0.0107511
Q2G1K4   41 1.64 0.903563 0.161558
Q2FYK3   53 2.12 3.07991 0.0107511
Q2G1N4   45 1.8 0.903563 0.161558
Q2G065   47 1.88 0.903563 0.161558
Q2FX88   52 2.08 3.07991 0.0107511
Q2FVW9   43 1.72 0.903563 0.161558
Q2G1E0   28 1.12 0.903563 0.161558
Q2G2P2   48 1.92 0.903563 0.161558
Q2G0V5   18 0.72 -1.27278 0.943444
Q2FWA2   47 1.88 0.903563 0.161558
Q2FZU1   49 1.96 0.903563 0.161558
Q2FX77   34 1.36 0.903563 0.161558
Q2FW75   42 1.68 0.903563 0.161558
Q2FUT5   54 2.16 3.07991 0.0107511
Q2G234   43 1.72 0.903563 0.161558
Q2FZU6   56 2.24 3.07991 0.0107511
Q2G1Y2   25 1 0.903563 0.161558
Q2FXN7   29 1.16 0.903563 0.161558
Q2G2J3   18 0.72 -1.27278 0.943444
Q2G0G1   49 1.96 0.903563 0.161558
Q2FW62   45 1.8 0.903563 0.161558
Q2FUP7   49 1.96 0.903563 0.161558
Q2G1J3   57 2.28 3.07991 0.0107511
Q2FZ15   63 2.52 3.07991 0.0107511
Q2G1D3   40 1.6 0.903563 0.161558
Q2G0K2   41 1.64 0.903563 0.161558
Q2FWC1   51 2.04 3.07991 0.0107511
Q2FXM5   53 2.12 3.07991 0.0107511
Q2FY46   31 1.24 0.903563 0.161558
Q2G1K0   53 2.12 3.07991 0.0107511
Q2FXT6   55 2.2 3.07991 0.0107511
Q2FZM4   58 2.32 3.07991 0.0107511
Q2FXG1   46 1.84 0.903563 0.161558
Q2FXL1   51 2.04 3.07991 0.0107511
Q2FWX5   71 2.84 3.07991 0.0107511
# cudaSaTabsearch LTYPE = T LORDER = F LSOLN = F
# QUERY ID = PF19505 
# DBFILE = ./tableaux.ascii.DB                                                             
Q2G1I1   38 1.4902 0.903563  0.161558
Q2G1K2   58 2.27451 3.07991  0.0107511
Q2FUU5   35 1.37255 0.903563  0.161558
Q2FXB6   41 1.60784 0.903563  0.161558
Q2FZU2   44 1.72549 0.903563  0.161558
Q2FZK0   23 0.901961 -1.27278  0.943444
Q2FY33   72 2.82353 3.07991  0.0107511
Q2G098   64 2.5098 3.07991  0.0107511
Q2FZ46   51 2 3.07991  0.0107511
Q2FZQ5   44 1.72549 0.903563  0.161558
Q2FXU8   36 1.41176 0.903563  0.161558
Q9EZ08   43 1.68627 0.903563  0.161558
Q2G1B9   47 1.84314 0.903563  0.161558
Q2FZ73   50 1.96078 0.903563  0.161558
Q2FY35   53 2.07843 3.07991  0.0107511
Q2FZ16   58 2.27451 3.07991  0.0107511
Q2FYR2   56 2.19608 3.07991  0.0107511
Q2FWY3   23 0.901961 -1.27278  0.943444
Q2G2F5   50 1.96078 0.903563  0.161558
Q2G032   42 1.64706 0.903563  0.161558
Q2FZ10   42 1.64706 0.903563  0.161558
Q2G255   53 2.07843 3.07991  0.0107511
Q2G0X6   41 1.60784 0.903563  0.161558
Q2FYH0   51 2 3.07991  0.0107511
Q2FXJ9   36 1.41176 0.903563  0.161558
Q2FZT4   45 1.76471 0.903563  0.161558
Q2FVE6   47 1.84314 0.903563  0.161558
Q2FYD3   23 0.901961 -1.27278  0.943444
Q2FXT5   43 1.68627 0.903563  0.161558
Q2FY60   47 1.84314 0.903563  0.161558
Q2G2D7   37 1.45098 0.903563  0.161558
Q2FX16   60 2.35294 3.07991  0.0107511
Q2FZ34   68 2.66667 3.07991  0.0107511
Q2G1S4   42 1.64706 0.903563  0.161558
Q2G147   46 1.80392 0.903563  0.161558
Q2G1J7   49 1.92157 0.903563  0.161558
Q2G2A7   48 1.88235 0.903563  0.161558
Q2G2M6   42 1.64706 0.903563  0.161558
Q2FV30   55 2.15686 3.07991  0.0107511
Q2FVL5   56 2.19608 3.07991  0.0107511
Q2FXY0   49 1.92157 0.903563  0.161558
Q2FZL1   53 2.07843 3.07991  0.0107511
Q2FW45   39 1.52941 0.903563  0.161558
Q2FZU0   58 2.23077 3.07991  0.0107511
Q2FWZ0   47 1.80769 0.903563  0.161558
Q2G2H5   31 1.19231 0.903563  0.161558
Q2FYG9   41 1.57692 0.903563  0.161558
Q2G2X6   51 1.96154 0.903563  0.161558
Q2G155   40 1.53846 0.903563  0.161558
Q2FXY9   51 1.96154 0.903563  0.161558
Q2FZ37   44 1.69231 0.903563  0.161558
Q2FVI7   41 1.57692 0.903563  0.161558
Q2FYS1   50 1.92308 0.903563  0.161558
Q2FXL5   55 2.11538 3.07991  0.0107511
Q2G1J4   46 1.76923 0.903563  0.161558
Q2FWZ3   41 1.57692 0.903563  0.161558
Q2G2P7   44 1.69231 0.903563  0.161558
Q2FVH3   56 2.15385 3.07991  0.0107511
Q2FZ31   47 1.80769 0.903563  0.161558
Q2G283   55 2.11538 3.07991  0.0107511
Q2FZ66   65 2.5 3.07991  0.0107511
Q2FWY7   17 0.653846 -1.27278  0.943444
Q2G1F9   44 1.69231 0.903563  0.161558
Q2FZJ4   59 2.26923 3.07991  0.0107511
Q2FZQ1   27 1.03846 0.903563  0.161558
Q2FY80   26 1 0.903563  0.161558
Q2G2D4   30 1.15385 0.903563  0.161558
Q2FYP1   62 2.38462 3.07991  0.0107511
Q2FYF9   24 0.923077 -1.27278  0.943444
Q2G0B3   37 1.42308 0.903563  0.161558
Q2FUT8   43 1.65385 0.903563  0.161558
Q2FYR1   54 2.07692 3.07991  0.0107511
Q2FYL3   34 1.30769 0.903563  0.161558
Q2FVG4   26 1 0.903563  0.161558
Q2FVP8   32 1.23077 0.903563  0.161558
Q2FZ28   41 1.54717 0.903563  0.161558
Q2G1F0   46 1.73585 0.903563  0.161558
P95689   49 1.84906 0.903563  0.161558
Q2FYH6   62 2.33962 3.07991  0.0107511
Q2FXD1   52 1.96226 0.903563  0.161558
Q2G0X5   41 1.54717 0.903563  0.161558
Q2FXN8   22 0.830189 -1.27278  0.943444
Q2G0N0   45 1.69811 0.903563  0.161558
Q2G268   39 1.4717 0.903563  0.161558
Q2FV61   54 2.03774 3.07991  0.0107511
Q2FXL7   45 1.69811 0.903563  0.161558
Q2FUR5   39 1.4717 0.903563  0.161558
Q2FXV6   38 1.43396 0.903563  0.161558
Q2G2C5   43 1.62264 0.903563  0.161558
Q2FVJ6   59 2.22642 3.07991  0.0107511
Q2G1Y4   53 2 3.07991  0.0107511
Q2FVI0   29 1.09434 0.903563  0.161558
Q2FXJ8   31 1.16981 0.903563  0.161558
Q2FZU7   47 1.77358 0.903563  0.161558
Q2G2X4   41 1.54717 0.903563  0.161558
Q2FZA8   42 1.58491 0.903563  0.161558
Q2FW96   65 2.45283 3.07991  0.0107511
Q2FYV4   47 1.77358 0.903563  0.161558
O07325   43 1.62264 0.903563  0.161558
Q2G1C1   52 1.96226 0.903563  0.161558
Q2FZR9   55 2.07547 3.07991  0.0107511
Q2FVW3   49 1.84906 0.903563  0.161558
Q2G124   47 1.77358 0.903563  0.161558
P0C0V7   44 1.66038 0.903563  0.161558
Q2FX52   46 1.7037 0.903563  0.161558
Q2G2C7   50 1.85185 0.903563  0.161558
Q2G2D5   53 1.96296 0.903563  0.161558
Q2FXQ7   38 1.40741 0.903563  0.161558
Q2FZW0   34 1.25926 0.903563  0.161558
Q2FVG3   53 1.96296 0.903563  0.161558
Q2FXR4   51 1.88889 0.903563  0.161558
Q2FZ67   50 1.85185 0.903563  0.161558
Q2G243   48 1.77778 0.903563  0.161558
Q2FV76   50 1.85185 0.903563  0.161558
Q2FVZ4   62 2.2963 3.07991  0.0107511
Q2FWC5   58 2.14815 3.07991  0.0107511
Q2FZY3   49 1.81481 0.903563  0.161558
Q2FWH5   41 1.51852 0.903563  0.161558
Q2G241   40 1.48148 0.903563  0.161558
Q2FV35   31 1.14815 0.903563  0.161558
Q2G0T5   37 1.37037 0.903563  0.161558
Q2G1A9   47 1.74074 0.903563  0.161558
Q2FYU7   63 2.33333 3.07991  0.0107511
Q2G2E0   24 0.888889 -1.27278  0.943444
Q2FVT6   45 1.66667 0.903563  0.161558
Q2G0D7   42 1.55556 0.903563  0.161558
Q2G1M6   50 1.85185 0.903563  0.161558
Q2G0A6   33 1.22222 0.903563  0.161558
Q2FUY6   44 1.62963 0.903563  0.161558
Q2FYJ2   44 1.62963 0.903563  0.161558
Q2G2E5   37 1.34545 0.903563  0.161558
Q2G2P5   49 1.78182 0.903563  0.161558
Q2G1R6   49 1.78182 0.903563  0.161558
Q2FYF0   45 1.63636 0.903563  0.161558
Q2FVH8   27 0.981818 -1.27278  0.943444
Q2FUU3   49 1.78182 0.903563  0.161558
Q2FVG8   54 1.96364 0.903563  0.161558
Q9ZAH5   50 1.81818 0.903563  0.161558
Q2G2U0   50 1.81818 0.903563  0.161558
Q2FYR4   51 1.85455 0.903563  0.161558
Q2G256   47 1.70909 0.903563  0.161558
Q2FVY0   31 1.12727 0.903563  0.161558
Q2G0Q2   46 1.67273 0.903563  0.161558
Q2G0R2   53 1.92727 0.903563  0.161558
Q2G0Q3   53 1.92727 0.903563  0.161558
Q2FWZ9   49 1.78182 0.903563  0.161558
Q53705   38 1.38182 0.903563  0.161558
Q2G2U3   50 1.81818 0.903563  0.161558
Q2FYY6   46 1.67273 0.903563  0.161558
Q2FWL3   45 1.63636 0.903563  0.161558
Q2FY50   35 1.27273 0.903563  0.161558
Q2FXN4   57 2.07273 3.07991  0.0107511
Q2G179   49 1.78182 0.903563  0.161558
Q2G1L6   38 1.38182 0.903563  0.161558
Q2FXU4   53 1.92727 0.903563  0.161558
Q2G1E9   60 2.18182 3.07991  0.0107511
Q2G232   40 1.45455 0.903563  0.161558
Q2FXH9   47 1.70909 0.903563  0.161558
Q2G0X3   27 0.981818 -1.27278  0.943444
Q2FXD0   41 1.49091 0.903563  0.161558
Q2G0G3   38 1.38182 0.903563  0.161558
Q2FWW3   50 1.81818 0.903563  0.161558
Q2FYG0   40 1.42857 0.903563  0.161558
Q2FZS9   34 1.21429 0.903563  0.161558
Q2FYS2   54 1.92857 0.903563  0.161558
Q2G2U4   33 1.17857 0.903563  0.161558
Q2FWJ9   48 1.71429 0.903563  0.161558
Q2FWF0   48 1.71429 0.903563  0.161558
Q2FXR9   44 1.57143 0.903563  0.161558
Q2FZV7   40 1.42857 0.903563  0.161558
Q2G1W0   56 2 3.07991  0.0107511
Q2G2I0   46 1.64286 0.903563  0.161558
Q2G153   51 1.82143 0.903563  0.161558
Q2FWD7   48 1.71429 0.903563  0.161558
Q2FY15   47 1.67857 0.903563  0.161558
Q2FV54   32 1.14286 0.903563  0.161558
Q2FZ74   48 1.71429 0.903563  0.161558
Q2FYV5   47 1.67857 0.903563  0.161558
Q2G2I1   28 1 0.903563  0.161558
Q2FXZ6   52 1.85714 0.903563  0.161558
Q2G0U0   46 1.64286 0.903563  0.161558
Q2G0Y6   44 1.57143 0.903563  0.161558
Q2FXJ0   43 1.53571 0.903563  0.161558
Q2FY43   54 1.89474 0.903563  0.161558
Q2FWM1   26 0.912281 -1.27278  0.943444
Q2FVJ1   47 1.64912 0.903563  0.161558
Q2G0K3   43 1.50877 0.903563  0.161558
Q2FY66   53 1.85965 0.903563  0.161558
Q2FW99   37 1.29825 0.903563  0.161558
Q2FV10   40 1.40351 0.903563  0.161558
Q2FXJ5   47 1.64912 0.903563  0.161558
Q2FX69   19 0.666667 -1.27278  0.943444
Q2G0B2   41 1.4386 0.903563  0.161558
Q2FX14   56 1.96491 0.903563  0.161558
Q2FYD8   35 1.22807 0.903563  0.161558
Q2FWE5   51 1.78947 0.903563  0.161558
Q2G2A3   42 1.47368 0.903563  0.161558
Q2FZH8   38 1.33333 0.903563  0.161558
Q2FX51   47 1.64912 0.903563  0.161558
Q2FWE8   48 1.68421 0.903563  0.161558
Q2G088   52 1.82456 0.903563  0.161558
Q2G028   52 1.7931 0.903563  0.161558
Q2G1S3   43 1.48276 0.903563  0.161558
Q2FYN4   50 1.72414 0.903563  0.161558
Q2FX86   50 1.72414 0.903563  0.161558
Q2G2S8   42 1.44828 0.903563  0.161558
Q2FUW8   37 1.27586 0.903563  0.161558
Q2FWD4   40 1.37931 0.903563  0.161558
Q2FVH6   57 1.96552 0.903563  0.161558
Q2G029   48 1.65517 0.903563  0.161558
Q2G1R5   42 1.44828 0.903563  0.161558
Q2FX65   13 0.448276 -1.27278  0.943444
Q2FZV6   51 1.75862 0.903563  0.161558
Q2G1P1   45 1.55172 0.903563  0.161558
Q2FVU4   38 1.31034 0.903563  0.161558
Q2FVT5   52 1.7931 0.903563  0.161558
Q2G2H4   41 1.41379 0.903563  0.161558
Q2FZ58   59 2.03448 3.07991  0.0107511
Q2FVJ2   47 1.62069 0.903563  0.161558
Q2FXW5   47 1.62069 0.903563  0.161558
Q2FWK1   49 1.68966 0.903563  0.161558
Q2G031   39 1.34483 0.903563  0.161558
Q2G0U1   42 1.44828 0.903563  0.161558
Q2FW46   50 1.72414 0.903563  0.161558
Q2FZY5   50 1.72414 0.903563  0.161558
Q2FZI5   47 1.59322 0.903563  0.161558
Q2FYR9   65 2.20339 3.07991  0.0107511
Q2FZ92   42 1.42373 0.903563  0.161558
Q2G1D5   58 1.9661 0.903563  0.161558
Q2FXM2   41 1.38983 0.903563  0.161558
Q2FVM2   52 1.76271 0.903563  0.161558
Q2FZN2   48 1.62712 0.903563  0.161558
Q2G1U8   52 1.76271 0.903563  0.161558
Q2FVS7   48 1.62712 0.903563  0.161558
Q2FWB5   44 1.49153 0.903563  0.161558
Q2FXX1   55 1.86441 0.903563  0.161558
Q2G2J9   44 1.49153 0.903563  0.161558
Q2G0Y7   50 1.69492 0.903563  0.161558
Q2FW81   47 1.59322 0.903563  0.161558
Q2FWK3   58 1.9661 0.903563  0.161558
Q2FY34   53 1.79661 0.903563  0.161558
Q2FXF8   37 1.25424 0.903563  0.161558
Q2FXI9   44 1.49153 0.903563  0.161558
Q05615   42 1.4 0.903563  0.161558
Q2FUW4   38 1.26667 0.903563  0.161558
Q2FVF4   47 1.56667 0.903563  0.161558
Q2FWI3   49 1.63333 0.903563  0.161558
Q2FWG8   54 1.8 0.903563  0.161558
Q2G0R0   33 1.1 0.903563  0.161558
Q2G0I4   41 1.36667 0.903563  0.161558
Q2FV67   44 1.46667 0.903563  0.161558
Q2G091   49 1.63333 0.903563  0.161558
Q2G1U1   38 1.26667 0.903563  0.161558
Q2FUX7   42 1.4 0.903563  0.161558
Q2FY51   43 1.43333 0.903563  0.161558
Q2FYP2   53 1.76667 0.903563  0.161558
Q2G0F8   40 1.33333 0.903563  0.161558
Q2FXH5   40 1.33333 0.903563  0.161558
Q2G193   54 1.8 0.903563  0.161558
Q2FWD6   45 1.5 0.903563  0.161558
Q2FZ98   40 1.31148 0.903563  0.161558
Q2FYQ2   38 1.2459 0.903563  0.161558
Q2FWL5   44 1.44262 0.903563  0.161558
Q2FV16   46 1.5082 0.903563  0.161558
Q2FWX9   43 1.40984 0.903563  0.161558
Q2G1J0   53 1.7377 0.903563  0.161558
Q2G235   55 1.80328 0.903563  0.161558
Q2FXK1   50 1.63934 0.903563  0.161558
Q2FWF4   41 1.34426 0.903563  0.161558
Q2FZC8   44 1.44262 0.903563  0.161558
Q2FZQ4   39 1.27869 0.903563  0.161558
O52582   37 1.21311 0.903563  0.161558
Q2FZI6   49 1.60656 0.903563  0.161558
Q2FUW7   44 1.44262 0.903563  0.161558
Q2G2M9   38 1.2459 0.903563  0.161558
Q2FZD0   46 1.5082 0.903563  0.161558
Q2FWK7   59 1.93443 0.903563  0.161558
Q2FWU4   25 0.819672 -1.27278  0.943444
Q2FUX4   41 1.34426 0.903563  0.161558
Q2G2V3   40 1.31148 0.903563  0.161558
O05204   50 1.63934 0.903563  0.161558
Q2FYC2   43 1.3871 0.903563  0.161558
Q2FZP6   45 1.45161 0.903563  0.161558
Q2G0L2   45 1.45161 0.903563  0.161558
Q2FZV1   23 0.741935 -1.27278  0.943444
Q2FVQ5   48 1.54839 0.903563  0.161558
Q2FZW6   55 1.77419 0.903563  0.161558
Q2FZI3   46 1.48387 0.903563  0.161558
Q2G219   41 1.32258 0.903563  0.161558
Q2FZR2   61 1.96774 0.903563  0.161558
Q2FXZ2   45 1.45161 0.903563  0.161558
Q2FYC6   38 1.22581 0.903563  0.161558
Q2FYZ5   61 1.93651 0.903563  0.161558
Q2FWN4   47 1.49206 0.903563  0.161558
Q2G221   34 1.07937 0.903563  0.161558
Q2FZX5   49 1.55556 0.903563  0.161558
Q2FUW3   42 1.33333 0.903563  0.161558
Q2G2H3   49 1.55556 0.903563  0.161558
Q2FY08   43 1.36508 0.903563  0.161558
Q2FXU5   48 1.52381 0.903563  0.161558
Q2G1F8   55 1.74603 0.903563  0.161558
Q2FYW4   46 1.46032 0.903563  0.161558
Q2G142   32 1.01587 0.903563  0.161558
Q2G1U3   42 1.33333 0.903563  0.161558
Q2FZ18   42 1.33333 0.903563  0.161558
Q2FV24   38 1.20635 0.903563  0.161558
Q2G1C2   40 1.26984 0.903563  0.161558
Q2FYZ4   50 1.5873 0.903563  0.161558
Q2FWT4   44 1.39683 0.903563  0.161558
Q2FUX1   42 1.33333 0.903563  0.161558
Q2FZG9   55 1.71875 0.903563  0.161558
Q2FVC1   43 1.34375 0.903563  0.161558
Q2FYT3   34 1.0625 0.903563  0.161558
Q2FY82   40 1.25 0.903563  0.161558
Q2FV02   62 1.9375 0.903563  0.161558
Q2FXJ2   42 1.3125 0.903563  0.161558
Q2FZ02   43 1.34375 0.903563  0.161558
Q2G0L3   50 1.5625 0.903563  0.161558
Q2FZH5   49 1.53125 0.903563  0.161558
Q2FWH4   40 1.25 0.903563  0.161558
Q2FW49   48 1.5 0.903563  0.161558
Q93T05   48 1.5 0.903563  0.161558
Q2FX73   45 1.40625 0.903563  0.161558
Q2G239   51 1.56923 0.903563  0.161558
Q2G121   62 1.90769 0.903563  0.161558
Q2FY11   48 1.47692 0.903563  0.161558
Q2FV11   44 1.35385 0.903563  0.161558
Q2FZ05   50 1.53846 0.903563  0.161558
Q2G253   43 1.32308 0.903563  0.161558
Q2FW98   39 1.2 0.903563  0.161558
Q2G205   58 1.78462 0.903563  0.161558
Q2FVE7   50 1.53846 0.903563  0.161558
Q2FYD0   32 0.984615 -1.27278  0.943444
Q2FZ19   49 1.50769 0.903563  0.161558
Q2G1C7   39 1.2 0.903563  0.161558
Q2FV60   50 1.53846 0.903563  0.161558
Q2FY64   47 1.44615 0.903563  0.161558
Q2FZI9   51 1.56923 0.903563  0.161558
Q2FV57   43 1.30303 0.903563  0.161558
Q2FXA5   43 1.30303 0.903563  0.161558
Q2G2U8   23 0.69697 -1.27278  0.943444
Q2FZP0   48 1.45455 0.903563  0.161558
Q2FZL7   37 1.12121 0.903563  0.161558
Q2FZR3   39 1.18182 0.903563  0.161558
Q2FWA0   45 1.36364 0.903563  0.161558
Q2G090   39 1.18182 0.903563  0.161558
Q2G1H0   48 1.43284 0.903563  0.161558
Q2FZP4   46 1.37313 0.903563  0.161558
Q2FUX0   41 1.22388 0.903563  0.161558
Q2FV86   38 1.13433 0.903563  0.161558
Q2FV14   41 1.22388 0.903563  0.161558
Q2FUT2   46 1.37313 0.903563  0.161558
Q2FZ64   36 1.07463 0.903563  0.161558
Q2FUW1   31 0.911765 -1.27278  0.943444
Q2FWI0   37 1.08824 0.903563  0.161558
Q2G2K5   47 1.38235 0.903563  0.161558
Q2FWK6   40 1.17647 0.903563  0.161558
Q2G0T9   52 1.52941 0.903563  0.161558
Q2G078   58 1.70588 0.903563  0.161558
Q2G1P3   46 1.35294 0.903563  0.161558
Q2G274   53 1.53623 0.903563  0.161558
Q2FZD4   39 1.13043 0.903563  0.161558
Q2FYS5   45 1.30435 0.903563  0.161558
Q2G1K5   39 1.13043 0.903563  0.161558
Q2G1L5   44 1.27536 0.903563  0.161558
Q2G1M9   57 1.65217 0.903563  0.161558
Q2FX67   36 1.04348 0.903563  0.161558
Q2FZ32   34 0.985507 -1.27278  0.943444
Q2FWH7   34 0.985507 -1.27278  0.943444
Q2FXT8   48 1.37143 0.903563  0.161558
Q2FUQ3   53 1.51429 0.903563  0.161558
Q2G1Y6   51 1.45714 0.903563  0.161558
Q2FX68   32 0.914286 -1.27278  0.943444
Q2FWD1   46 1.31429 0.903563  0.161558
Q2FUZ8   42 1.2 0.903563  0.161558
Q2G1F5   45 1.28571 0.903563  0.161558
Q2G2T6   37 1.05714 0.903563  0.161558
Q2FYD2   41 1.17143 0.903563  0.161558
Q2FYA1   49 1.4 0.903563  0.161558
Q2FY21   39 1.11429 0.903563  0.161558
Q2FZD3   29 0.828571 -1.27278  0.943444
Q2G1Z4   39 1.11429 0.903563  0.161558
Q2G0S3   40 1.12676 0.903563  0.161558
Q2FVQ3   36 1.01408 0.903563  0.161558
Q2G2J4   44 1.23944 0.903563  0.161558
Q2G2B8   45 1.26761 0.903563  0.161558
Q2G0L5   19 0.535211 -1.27278  0.943444
Q2FW72   52 1.46479 0.903563  0.161558
Q2FYT8   42 1.1831 0.903563  0.161558
Q2FXM9   48 1.35211 0.903563  0.161558
Q2G1Y0   36 1.01408 0.903563  0.161558
Q2G2D0   38 1.07042 0.903563  0.161558
Q2G2M2   50 1.40845 0.903563  0.161558
Q2G1B7   40 1.12676 0.903563  0.161558
Q2G1B8   46 1.29577 0.903563  0.161558
Q2G0M6   65 1.83099 0.903563  0.161558
Q2G1D8   65 1.80556 0.903563  0.161558
Q2FV70   38 1.05556 0.903563  0.161558
Q2FV72   49 1.36111 0.903563  0.161558
Q2FVB2   46 1.27778 0.903563  0.161558
Q2G122   51 1.41667 0.903563  0.161558
Q2G1W2   41 1.12329 0.903563  0.161558
Q2FWW1   38 1.0411 0.903563  0.161558
Q2G1F4   60 1.64384 0.903563  0.161558
Q2G093   44 1.20548 0.903563  0.161558
Q2FXY7   41 1.12329 0.903563  0.161558
Q2G1C6   40 1.09589 0.903563  0.161558
Q2FZ20   38 1.0411 0.903563  0.161558
O50581   39 1.05405 0.903563  0.161558
Q2G1N1   49 1.32432 0.903563  0.161558
Q2G188   47 1.25333 0.903563  0.161558
Q2G296   45 1.2 0.903563  0.161558
Q2G2E9   42 1.12 0.903563  0.161558
Q2G294   50 1.33333 0.903563  0.161558
Q2FWJ5   35 0.933333 -1.27278  0.943444
Q2FW03   39 1.02632 0.903563  0.161558
Q2G0N1   44 1.15789 0.903563  0.161558
Q2FZJ0   52 1.36842 0.903563  0.161558
Q2FYZ9   40 1.05263 0.903563  0.161558
Q2FV74   36 0.947368 -1.27278  0.943444
Q2FXP7   39 1.02632 0.903563  0.161558
Q2FXU1   37 0.973684 -1.27278  0.943444
Q2G1M8   49 1.28947 0.903563  0.161558
Q2FXY4   40 1.05263 0.903563  0.161558
Q2FZ94   38 0.987013 -1.27278  0.943444
Q2FYI0   38 0.974359 -1.27278  0.943444
Q2FXT9   37 0.948718 -1.27278  0.943444
Q2G0D2   45 1.13924 0.903563  0.161558
Q2FYB7   35 0.886076 -1.27278  0.943444
Q2FVN8   38 0.962025 -1.27278  0.943444
Q2FZ49   34 0.860759 -1.27278  0.943444
Q2FUW6   38 0.962025 -1.27278  0.943444
Q2G1P7   39 0.987342 -1.27278  0.943444
Q2FW70   42 1.05 0.903563  0.161558
Q2G0W1   43 1.075 0.903563  0.161558
Q2G024   37 0.925 -1.27278  0.943444
Q2G1G8   41 1.025 0.903563  0.161558
Q2G1R9   46 1.15 0.903563  0.161558
O06446   38 0.95 -1.27278  0.943444
Q2G1C9   41 1.025 0.903563  0.161558
Q2FXV8   41 1.01235 0.903563  0.161558
Q2G0P5   34 0.839506 -1.27278  0.943444
Q2FV64   38 0.926829 -1.27278  0.943444
Q2FV87   52 1.25301 0.903563  0.161558
Q2G1K9   38 0.904762 -1.27278  0.943444
Q2G266   35 0.833333 -1.27278  0.943444
Q59801   47 1.10588 0.903563  0.161558
Q2FXH2   39 0.917647 -1.27278  0.943444
Q53727   38 0.883721 -1.27278  0.943444
Q2G2Q0   35 0.813953 -1.27278  0.943444
Q2FZD8   33 0.758621 -1.27278  0.943444
Q2FYS4   31 0.712644 -1.27278  0.943444
Q2G1G2   41 0.942529 -1.27278  0.943444
Q2FXV9   36 0.818182 -1.27278  0.943444
Q2G0L4   16 0.363636 -1.27278  0.943444
Q2FXR8   37 0.840909 -1.27278  0.943444
Q2FYJ0   39 0.886364 -1.27278  0.943444
Q2FZS8   33 0.741573 -1.27278  0.943444
Q2FXN9   31 0.681319 -1.27278  0.943444
Q2FYM1   53 1.16484 0.903563  0.161558
Q2FVZ5   39 0.857143 -1.27278  0.943444
Q2FVL8   36 0.782609 -1.27278  0.943444
Q2FZ40   37 0.804348 -1.27278  0.943444
Q2FYH5   35 0.752688 -1.27278  0.943444
Q2FXB3   37 0.778947 -1.27278  0.943444
Q2FYS9   45 0.927835 -1.27278  0.943444
Q2G1Q4   39 0.804124 -1.27278  0.943444
Q2FVC3   37 0.762887 -1.27278  0.943444
Q2G046   35 0.714286 -1.27278  0.943444
Q2FWU3   23 0.469388 -1.27278  0.943444
Q2FZ72   39 0.795918 -1.27278  0.943444
Q2FZ82   36 0.734694 -1.27278  0.943444
Q9F1K0   43 0.851485 -1.27278  0.943444
Q2FVV9   37 0.704762 -1.27278  0.943444
Q2FZT6   31 0.584906 -1.27278  0.943444
Q2FWU5   25 0.471698 -1.27278  0.943444
Q2FYC8   38 0.71028 -1.27278  0.943444
Q2FZK7   28 0.513761 -1.27278  0.943444
Q2G2C1   37 0.678899 -1.27278  0.943444
Q2FZT5   38 0.678571 -1.27278  0.943444
Q2G0R8   31 0.548673 -1.27278  0.943444
Q2FW95   34 0.60177 -1.27278  0.943444
Q2G0N5   32 0.547009 -1.27278  0.943444
P47768   32 0.537815 -1.27278  0.943444
Q2FXH4   34 0.566667 -1.27278  0.943444
Q2FVM1   49 0.816667 -1.27278  0.943444
```
