## Supplementary Data 3 for "Mining folded proteomes in the era of accurate structure prediction": PF19508.output

```
# cudaSaTabsearch LTYPE = T LORDER = F LSOLN = F
# QUERY ID = PF19508 
# DBFILE = ./tableaux.ascii.DB                                                             
Q2G0V6   0 0 -1.27278 0.943444
Q2G075   0 0 -1.27278 0.943444
Q2G083   0 0 -1.27278 0.943444
Q2FZN3   0 0 -1.27278 0.943444
Q2FY90   0 0 -1.27278 0.943444
Q2FX91   0 0 -1.27278 0.943444
Q2FX54   0 0 -1.27278 0.943444
Q2FYQ4   0 0 -1.27278 0.943444
Q2G284   0 0 -1.27278 0.943444
Q2G0S4   0 0 -1.27278 0.943444
Q2FWM3   0 0 -1.27278 0.943444
Q2FX81   0 0 -1.27278 0.943444
Q2FXC6   0 0 -1.27278 0.943444
Q2FWJ7   0 0 -1.27278 0.943444
Q2FYJ9   0 0 -1.27278 0.943444
Q2G2E6   0 0 -1.27278 0.943444
Q2FWV0   0 0 -1.27278 0.943444
Q2FZC3   0 0 -1.27278 0.943444
Q2FVH9   0 0 -1.27278 0.943444
Q2FXQ5   0 0 -1.27278 0.943444
Q2FZU4   0 0 -1.27278 0.943444
Q2FYF8   0 0 -1.27278 0.943444
Q2FUR4   0 0 -1.27278 0.943444
Q2FYI2   0 0 -1.27278 0.943444
Q2FYY2   0 0 -1.27278 0.943444
Q2FW58   0 0 -1.27278 0.943444
P0C7Z3   0 0 -1.27278 0.943444
Q2G0T2   0 0 -1.27278 0.943444
Q2G1G9   0 0 -1.27278 0.943444
Q2FVJ0   0 0 -1.27278 0.943444
Q2FZ80   0 0 -1.27278 0.943444
Q2G1R4   0 0 -1.27278 0.943444
Q2FW02   0 0 -1.27278 0.943444
Q2G1X3   0 0 -1.27278 0.943444
Q2FWW4   0 0 -1.27278 0.943444
Q2FZE1   0 0 -1.27278 0.943444
Q2FY31   0 0 -1.27278 0.943444
Q2G018   0 0 -1.27278 0.943444
Q2FZI0   0 0 -1.27278 0.943444
Q2FUZ7   0 0 -1.27278 0.943444
Q2G250   0 0 -1.27278 0.943444
Q2FWU8   0 0 -1.27278 0.943444
Q2FYX5   0 0 -1.27278 0.943444
Q2FZY2   0 0 -1.27278 0.943444
Q2FZX8   0 0 -1.27278 0.943444
Q2FUY8   0 0 -1.27278 0.943444
Q2FV73   0 0 -1.27278 0.943444
Q2G0C5   0 0 -1.27278 0.943444
Q2FZ52   0 0 -1.27278 0.943444
Q2FVK6   0 0 -1.27278 0.943444
Q2G0Z3   0 0 -1.27278 0.943444
Q2FZJ8   0 0 -1.27278 0.943444
Q2FY57   0 0 -1.27278 0.943444
Q2G0W3   0 0 -1.27278 0.943444
Q2G0I2   0 0 -1.27278 0.943444
Q2FYX1   0 0 -1.27278 0.943444
Q2G0H2   0 0 -1.27278 0.943444
Q2FWJ8   0 0 -1.27278 0.943444
Q2FWZ7   0 0 -1.27278 0.943444
Q2FV04   0 0 -1.27278 0.943444
Q2G0H6   0 0 -1.27278 0.943444
Q2G291   0 0 -1.27278 0.943444
Q2G1A7   0 0 -1.27278 0.943444
Q2FVS8   0 0 -1.27278 0.943444
Q2FZ26   0 0 -1.27278 0.943444
Q2FXJ3   0 0 -1.27278 0.943444
Q2G231   0 0 -1.27278 0.943444
Q2G2N0   0 0 -1.27278 0.943444
Q2G2I2   0 0 -1.27278 0.943444
Q2FYU3   0 0 -1.27278 0.943444
Q2FWY5   0 0 -1.27278 0.943444
Q2G2E3   0 0 -1.27278 0.943444
Q2FV09   0 0 -1.27278 0.943444
Q2FX72   0 0 -1.27278 0.943444
Q2FWA3   0 0 -1.27278 0.943444
Q2FWF2   0 0 -1.27278 0.943444
Q2G0E4   0 0 -1.27278 0.943444
Q2G251   0 0 -1.27278 0.943444
P0C818   0 0 -1.27278 0.943444
Q2FXQ2   0 0 -1.27278 0.943444
Q2FXD4   0 0 -1.27278 0.943444
Q2G014   0 0 -1.27278 0.943444
Q2FWI9   0 0 -1.27278 0.943444
Q2FX79   0 0 -1.27278 0.943444
Q2FVP7   0 0 -1.27278 0.943444
Q2FZN4   0 0 -1.27278 0.943444
Q2FWU6   0 0 -1.27278 0.943444
Q2G2Y1   0 0 -1.27278 0.943444
Q2FYF6   0 0 -1.27278 0.943444
Q2FXK0   0 0 -1.27278 0.943444
Q2FVI9   0 0 -1.27278 0.943444
Q2G246   0 0 -1.27278 0.943444
Q2G053   0 0 -1.27278 0.943444
Q2FWK8   0 0 -1.27278 0.943444
Q2FXL8   0 0 -1.27278 0.943444
Q2G0Q4   0 0 -1.27278 0.943444
Q2FVB7   0 0 -1.27278 0.943444
Q2FYD6   0 0 -1.27278 0.943444
Q2FXK9   0 0 -1.27278 0.943444
Q2FV78   0 0 -1.27278 0.943444
Q2FXG4   0 0 -1.27278 0.943444
Q2G0C8   0 0 -1.27278 0.943444
Q2FWU9   0 0 -1.27278 0.943444
Q2FUX2   0 0 -1.27278 0.943444
Q2FYI8   0 0 -1.27278 0.943444
Q2FXA1   0 0 -1.27278 0.943444
Q2FV49   0 0 -1.27278 0.943444
Q2G1S0   0 0 -1.27278 0.943444
Q2G0G0   0 0 -1.27278 0.943444
P0C805   0 0 -1.27278 0.943444
Q2FWV9   0 0 -1.27278 0.943444
Q2G152   0 0 -1.27278 0.943444
Q2FX48   0 0 -1.27278 0.943444
Q2FXS5   0 0 -1.27278 0.943444
Q2FWL4   0 0 -1.27278 0.943444
P0C7Y1   0 0 -1.27278 0.943444
Q2FXA2   0 0 -1.27278 0.943444
Q2FY96   0 0 -1.27278 0.943444
Q2FVJ3   0 0 -1.27278 0.943444
Q2FZ24   0 0 -1.27278 0.943444
Q2G1X4   0 0 -1.27278 0.943444
Q2FYM6   0 0 -1.27278 0.943444
Q2FWX6   0 0 -1.27278 0.943444
Q2G1D2   0 0 -1.27278 0.943444
Q2FWC0   0 0 -1.27278 0.943444
Q2FZG7   0 0 -1.27278 0.943444
Q2G2P1   0 0 -1.27278 0.943444
Q2G1M4   0 0 -1.27278 0.943444
Q2FX29   0 0 -1.27278 0.943444
Q2FUZ3   0 0 -1.27278 0.943444
Q2FVZ9   0 0 -1.27278 0.943444
Q2G2N3   0 0 -1.27278 0.943444
Q2G237   0 0 -1.27278 0.943444
Q2FXN5   0 0 -1.27278 0.943444
Q2FYP7   0 0 -1.27278 0.943444
Q2FWC8   0 0 -1.27278 0.943444
Q2G209   0 0 -1.27278 0.943444
Q2FXX7   0 0 -1.27278 0.943444
Q2FV05   0 0 -1.27278 0.943444
Q2FWM8   0 0 -1.27278 0.943444
Q2FV00   0 0 -1.27278 0.943444
Q2FZF2   0 0 -1.27278 0.943444
Q2FV80   0 0 -1.27278 0.943444
Q2FZZ7   0 0 -1.27278 0.943444
Q2FWH8   0 0 -1.27278 0.943444
Q2FVS5   0 0 -1.27278 0.943444
Q2FWY0   0 0 -1.27278 0.943444
Q2FZM3   0 0 -1.27278 0.943444
Q2FZW8   0 0 -1.27278 0.943444
Q2FVY7   0 0 -1.27278 0.943444
Q2FXJ1   0 0 -1.27278 0.943444
Q2G0T7   0 0 -1.27278 0.943444
Q2FW40   0 0 -1.27278 0.943444
Q2FYU9   0 0 -1.27278 0.943444
Q2FUR0   0 0 -1.27278 0.943444
Q2G215   0 0 -1.27278 0.943444
Q2G169   0 0 -1.27278 0.943444
Q2G034   0 0 -1.27278 0.943444
Q2FUV8   1 0.105263 -1.27278 0.943444
Q2FW44   2 0.210526 -1.27278 0.943444
Q2FYJ8   0 0 -1.27278 0.943444
Q2FVR6   2 0.210526 -1.27278 0.943444
Q2G183   1 0.105263 -1.27278 0.943444
Q2G0S1   2 0.210526 -1.27278 0.943444
Q2FX83   0 0 -1.27278 0.943444
Q2FYF7   1 0.105263 -1.27278 0.943444
Q2G166   2 0.210526 -1.27278 0.943444
Q2FX20   2 0.210526 -1.27278 0.943444
Q2G020   2 0.210526 -1.27278 0.943444
Q2FVC0   1 0.105263 -1.27278 0.943444
Q2FVD1   0 0 -1.27278 0.943444
Q2FWH1   2 0.210526 -1.27278 0.943444
Q2FYX2   1 0.105263 -1.27278 0.943444
Q2FZB5   2 0.210526 -1.27278 0.943444
Q2G0G8   2 0.210526 -1.27278 0.943444
P0A0I4   2 0.210526 -1.27278 0.943444
Q2G2C6   2 0.210526 -1.27278 0.943444
Q2FVB1   2 0.210526 -1.27278 0.943444
Q2FYN1   2 0.210526 -1.27278 0.943444
Q2FV79   2 0.210526 -1.27278 0.943444
Q2FVU9   2 0.210526 -1.27278 0.943444
Q2G0W5   2 0.210526 -1.27278 0.943444
Q2FW60   2 0.210526 -1.27278 0.943444
Q2G269   2 0.210526 -1.27278 0.943444
Q2FZS1   2 0.210526 -1.27278 0.943444
Q2G1Y3   2 0.210526 -1.27278 0.943444
Q2FWA4   2 0.210526 -1.27278 0.943444
Q2G0C0   2 0.210526 -1.27278 0.943444
Q2G2J6   0 0 -1.27278 0.943444
Q2G1R2   2 0.210526 -1.27278 0.943444
Q2FXY8   2 0.210526 -1.27278 0.943444
Q2FYL2   2 0.210526 -1.27278 0.943444
Q2FYS3   0 0 -1.27278 0.943444
Q2FXS0   2 0.210526 -1.27278 0.943444
Q2FWA7   0 0 -1.27278 0.943444
Q2FWV8   2 0.210526 -1.27278 0.943444
Q2G279   2 0.210526 -1.27278 0.943444
Q2FYB5   2 0.210526 -1.27278 0.943444
Q2G175   2 0.210526 -1.27278 0.943444
Q2FZ07   2 0.210526 -1.27278 0.943444
Q2FVG7   2 0.210526 -1.27278 0.943444
Q2G2P3   2 0.210526 -1.27278 0.943444
Q2FZA3   2 0.210526 -1.27278 0.943444
Q2FYE1   1 0.105263 -1.27278 0.943444
Q2G2F8   0 0 -1.27278 0.943444
Q2FWS8   0 0 -1.27278 0.943444
Q2FXD8   2 0.210526 -1.27278 0.943444
Q2FX46   2 0.210526 -1.27278 0.943444
Q2FYB4   2 0.210526 -1.27278 0.943444
Q2FYC0   2 0.210526 -1.27278 0.943444
Q2FUY5   2 0.210526 -1.27278 0.943444
Q2FYF2   0 0 -1.27278 0.943444
Q2G0R4   0 0 -1.27278 0.943444
Q2G1L1   1 0.105263 -1.27278 0.943444
Q2FYB0   1 0.105263 -1.27278 0.943444
Q2FWW5   2 0.210526 -1.27278 0.943444
Q2FX04   2 0.210526 -1.27278 0.943444
Q2FV33   2 0.210526 -1.27278 0.943444
Q2FUX6   2 0.210526 -1.27278 0.943444
Q2FVP5   0 0 -1.27278 0.943444
Q2G0W7   2 0.210526 -1.27278 0.943444
Q2FXV1   2 0.210526 -1.27278 0.943444
Q2G096   2 0.210526 -1.27278 0.943444
Q2FV68   1 0.105263 -1.27278 0.943444
Q2FVY6   2 0.210526 -1.27278 0.943444
Q2FYY0   2 0.210526 -1.27278 0.943444
Q2G005   1 0.105263 -1.27278 0.943444
Q2G2B4   1 0.105263 -1.27278 0.943444
Q2FVZ7   2 0.210526 -1.27278 0.943444
Q2FW55   2 0.210526 -1.27278 0.943444
Q2FV92   2 0.210526 -1.27278 0.943444
Q2FYV9   2 0.210526 -1.27278 0.943444
Q2FW74   2 0.210526 -1.27278 0.943444
Q2FVK9   1 0.105263 -1.27278 0.943444
Q2FZA4   2 0.210526 -1.27278 0.943444
Q2FV25   0 0 -1.27278 0.943444
Q2FYG8   2 0.210526 -1.27278 0.943444
Q2G216   1 0.105263 -1.27278 0.943444
Q2FZ69   2 0.210526 -1.27278 0.943444
Q2FV97   2 0.210526 -1.27278 0.943444
Q2FZ95   0 0 -1.27278 0.943444
Q2FZN8   1 0.105263 -1.27278 0.943444
Q2FZG2   1 0.105263 -1.27278 0.943444
Q2G259   2 0.210526 -1.27278 0.943444
Q2FYB6   2 0.210526 -1.27278 0.943444
Q2FZD1   2 0.210526 -1.27278 0.943444
Q2FYT6   2 0.210526 -1.27278 0.943444
Q2G0Y2   2 0.210526 -1.27278 0.943444
Q2FWZ1   2 0.210526 -1.27278 0.943444
Q2FVC8   2 0.210526 -1.27278 0.943444
Q2G2H1   2 0.210526 -1.27278 0.943444
Q2FY47   1 0.105263 -1.27278 0.943444
Q2FX78   2 0.210526 -1.27278 0.943444
Q2FX47   2 0.210526 -1.27278 0.943444
Q2FZA7   2 0.210526 -1.27278 0.943444
Q2FV32   2 0.210526 -1.27278 0.943444
Q2FYE6   0 0 -1.27278 0.943444
Q2FZ41   2 0.210526 -1.27278 0.943444
Q2FYG3   1 0.105263 -1.27278 0.943444
Q2FX01   2 0.210526 -1.27278 0.943444
Q2FXU6   2 0.210526 -1.27278 0.943444
Q2FYL7   2 0.210526 -1.27278 0.943444
Q2FWQ3   2 0.210526 -1.27278 0.943444
Q2FZY9   2 0.210526 -1.27278 0.943444
Q2FV50   2 0.210526 -1.27278 0.943444
Q2FUY7   2 0.210526 -1.27278 0.943444
Q2FXP6   2 0.210526 -1.27278 0.943444
Q2G1S9   2 0.210526 -1.27278 0.943444
Q2FX18   2 0.210526 -1.27278 0.943444
Q2FYU0   0 0 -1.27278 0.943444
Q2FXZ7   4 0.4 -1.27278 0.943444
Q2G051   4 0.4 -1.27278 0.943444
Q2FWS3   3 0.3 -1.27278 0.943444
Q2FW14   6 0.6 -1.27278 0.943444
Q2FYD7   4 0.4 -1.27278 0.943444
Q9RQP8   6 0.6 -1.27278 0.943444
Q2FZK2   5 0.5 -1.27278 0.943444
Q2FWI7   4 0.4 -1.27278 0.943444
Q2G182   2 0.2 -1.27278 0.943444
Q2FYT7   6 0.6 -1.27278 0.943444
Q2FV46   5 0.5 -1.27278 0.943444
Q2FY58   2 0.2 -1.27278 0.943444
Q2FX06   1 0.1 -1.27278 0.943444
Q2FZH0   5 0.5 -1.27278 0.943444
Q2FUZ4   5 0.5 -1.27278 0.943444
Q2G102   4 0.4 -1.27278 0.943444
Q2G1R8   4 0.4 -1.27278 0.943444
Q2G2J1   4 0.4 -1.27278 0.943444
Q2FX71   5 0.5 -1.27278 0.943444
Q2FUZ5   3 0.3 -1.27278 0.943444
Q2FYP5   2 0.2 -1.27278 0.943444
Q2G048   0 0 -1.27278 0.943444
Q2FUQ0   4 0.4 -1.27278 0.943444
Q2FWS7   4 0.4 -1.27278 0.943444
Q2FV65   2 0.2 -1.27278 0.943444
Q2G125   2 0.2 -1.27278 0.943444
Q2FYT2   4 0.4 -1.27278 0.943444
Q2FVH7   2 0.2 -1.27278 0.943444
Q2G127   4 0.4 -1.27278 0.943444
Q2FYI5   2 0.2 -1.27278 0.943444
Q2FYX4   6 0.6 -1.27278 0.943444
Q2G0M3   6 0.6 -1.27278 0.943444
Q2FW87   4 0.4 -1.27278 0.943444
Q2G211   1 0.1 -1.27278 0.943444
Q2FXR5   5 0.5 -1.27278 0.943444
Q2FWR5   5 0.5 -1.27278 0.943444
Q2FYD5   5 0.5 -1.27278 0.943444
Q2FY94   2 0.2 -1.27278 0.943444
Q2G2W8   4 0.4 -1.27278 0.943444
Q2FZL9   5 0.5 -1.27278 0.943444
Q2FYT9   5 0.5 -1.27278 0.943444
Q2FX44   4 0.4 -1.27278 0.943444
Q2FXB2   2 0.2 -1.27278 0.943444
Q2FVF6   4 0.4 -1.27278 0.943444
Q2G2F6   1 0.1 -1.27278 0.943444
Q2G2C3   3 0.3 -1.27278 0.943444
Q2FYA5   6 0.6 -1.27278 0.943444
Q2FYB1   5 0.5 -1.27278 0.943444
Q2G011   3 0.3 -1.27278 0.943444
Q2FV29   1 0.1 -1.27278 0.943444
Q2FVW1   3 0.3 -1.27278 0.943444
Q2FYA4   3 0.3 -1.27278 0.943444
Q2FY26   4 0.4 -1.27278 0.943444
Q2FXC1   4 0.4 -1.27278 0.943444
Q2G2T0   4 0.4 -1.27278 0.943444
Q2FY62   1 0.1 -1.27278 0.943444
Q2G2K4   3 0.3 -1.27278 0.943444
Q2FW65   4 0.4 -1.27278 0.943444
Q2FY05   5 0.5 -1.27278 0.943444
Q2FV96   3 0.3 -1.27278 0.943444
Q2G1S7   2 0.2 -1.27278 0.943444
Q2FWS9   4 0.4 -1.27278 0.943444
Q2G180   4 0.4 -1.27278 0.943444
Q2G0L6   4 0.4 -1.27278 0.943444
Q2G189   2 0.2 -1.27278 0.943444
Q2FYD9   2 0.2 -1.27278 0.943444
Q2FWM6   2 0.2 -1.27278 0.943444
Q2FXA6   2 0.2 -1.27278 0.943444
Q2G0U8   3 0.3 -1.27278 0.943444
Q2FXD9   2 0.2 -1.27278 0.943444
Q2FWF9   0 0 -1.27278 0.943444
Q2FXS3   5 0.5 -1.27278 0.943444
Q2FXX6   2 0.2 -1.27278 0.943444
Q2FWU2   4 0.4 -1.27278 0.943444
Q2FXD5   5 0.5 -1.27278 0.943444
Q2FZK8   5 0.5 -1.27278 0.943444
Q2FV15   2 0.2 -1.27278 0.943444
Q2FZZ5   4 0.4 -1.27278 0.943444
Q2FW48   5 0.5 -1.27278 0.943444
Q2FYB3   4 0.4 -1.27278 0.943444
Q2FWT5   6 0.6 -1.27278 0.943444
Q2FVH4   2 0.2 -1.27278 0.943444
Q2FWP4   4 0.4 -1.27278 0.943444
Q2FYX9   6 0.6 -1.27278 0.943444
Q2G1U7   1 0.1 -1.27278 0.943444
Q2FXY6   3 0.3 -1.27278 0.943444
Q2FYT1   2 0.2 -1.27278 0.943444
Q2G244   4 0.4 -1.27278 0.943444
Q2FX30   2 0.2 -1.27278 0.943444
Q2FVZ3   4 0.4 -1.27278 0.943444
Q2FWP5   4 0.4 -1.27278 0.943444
Q2FX41   4 0.4 -1.27278 0.943444
Q2G2R5   4 0.4 -1.27278 0.943444
Q2G2S3   8 0.761905 -1.27278 0.943444
Q2G004   4 0.380952 -1.27278 0.943444
Q2FWV1   5 0.47619 -1.27278 0.943444
Q2G003   9 0.857143 -1.27278 0.943444
Q2FZV3   3 0.285714 -1.27278 0.943444
Q2G026   7 0.666667 -1.27278 0.943444
Q2FXG7   2 0.190476 -1.27278 0.943444
Q2FYL8   2 0.190476 -1.27278 0.943444
Q2FZB6   1 0.0952381 -1.27278 0.943444
Q2FZE4   6 0.571429 -1.27278 0.943444
Q2FX11   6 0.571429 -1.27278 0.943444
Q2G0Y3   10 0.952381 -1.27278 0.943444
Q2FZW7   1 0.0952381 -1.27278 0.943444
Q2FX21   9 0.857143 -1.27278 0.943444
Q2G092   8 0.761905 -1.27278 0.943444
Q2FZB7   2 0.190476 -1.27278 0.943444
Q2G0J9   9 0.857143 -1.27278 0.943444
Q2G1X2   3 0.285714 -1.27278 0.943444
Q2FZD6   7 0.666667 -1.27278 0.943444
Q2FW67   6 0.571429 -1.27278 0.943444
Q2G111   5 0.47619 -1.27278 0.943444
Q2G2Y4   6 0.571429 -1.27278 0.943444
Q2FY38   4 0.380952 -1.27278 0.943444
Q2FWJ0   7 0.666667 -1.27278 0.943444
Q2G2T5   5 0.47619 -1.27278 0.943444
Q2FVG6   5 0.47619 -1.27278 0.943444
Q2G1V8   6 0.571429 -1.27278 0.943444
Q2G1L0   5 0.47619 -1.27278 0.943444
Q2FXD6   9 0.857143 -1.27278 0.943444
P0C948   3 0.285714 -1.27278 0.943444
Q2G1M2   5 0.47619 -1.27278 0.943444
Q2FVW8   4 0.380952 -1.27278 0.943444
Q2FX24   4 0.380952 -1.27278 0.943444
Q2FWS4   7 0.666667 -1.27278 0.943444
Q2FYQ3   4 0.380952 -1.27278 0.943444
Q2G254   7 0.666667 -1.27278 0.943444
Q2FWB4   4 0.380952 -1.27278 0.943444
Q2FUP8   4 0.380952 -1.27278 0.943444
Q2FZC2   4 0.380952 -1.27278 0.943444
Q2FYE4   8 0.761905 -1.27278 0.943444
Q2FWS2   4 0.380952 -1.27278 0.943444
Q2FY03   5 0.47619 -1.27278 0.943444
Q2FVS6   7 0.666667 -1.27278 0.943444
Q2FXV2   2 0.190476 -1.27278 0.943444
Q2G2L6   4 0.380952 -1.27278 0.943444
Q2G2I5   4 0.380952 -1.27278 0.943444
Q2FYA2   5 0.47619 -1.27278 0.943444
Q2FWV7   2 0.190476 -1.27278 0.943444
Q2FXE7   6 0.571429 -1.27278 0.943444
Q2G0J6   4 0.380952 -1.27278 0.943444
Q2FUU4   9 0.857143 -1.27278 0.943444
Q2FVJ4   4 0.380952 -1.27278 0.943444
Q2FZM9   3 0.285714 -1.27278 0.943444
Q2FZ51   8 0.761905 -1.27278 0.943444
Q2FY22   4 0.380952 -1.27278 0.943444
Q2G2Q1   6 0.571429 -1.27278 0.943444
Q2G109   6 0.571429 -1.27278 0.943444
Q2G1D6   6 0.571429 -1.27278 0.943444
Q2FVC9   2 0.190476 -1.27278 0.943444
Q2G2R6   9 0.857143 -1.27278 0.943444
Q2FZ85   8 0.761905 -1.27278 0.943444
Q2FVK4   7 0.666667 -1.27278 0.943444
Q2G1V9   4 0.380952 -1.27278 0.943444
Q2G2H6   4 0.380952 -1.27278 0.943444
Q2FWS6   5 0.47619 -1.27278 0.943444
Q2FZW4   7 0.666667 -1.27278 0.943444
Q2G1M3   5 0.47619 -1.27278 0.943444
Q2G1M0   10 0.952381 -1.27278 0.943444
Q2G1Y9   8 0.761905 -1.27278 0.943444
Q2FX45   5 0.47619 -1.27278 0.943444
Q2FWP8   6 0.571429 -1.27278 0.943444
Q2FYP4   5 0.47619 -1.27278 0.943444
Q2FYL1   10 0.952381 -1.27278 0.943444
Q2G1L4   6 0.571429 -1.27278 0.943444
Q2FUQ7   8 0.761905 -1.27278 0.943444
Q2G247   2 0.190476 -1.27278 0.943444
Q2FVV0   7 0.666667 -1.27278 0.943444
Q2FYU6   4 0.380952 -1.27278 0.943444
Q2G2N6   9 0.857143 -1.27278 0.943444
Q2FXC9   4 0.380952 -1.27278 0.943444
Q2FX42   6 0.571429 -1.27278 0.943444
Q2FX26   7 0.666667 -1.27278 0.943444
Q2FWF3   2 0.190476 -1.27278 0.943444
Q2FZY1   5 0.47619 -1.27278 0.943444
Q2FW15   8 0.727273 -1.27278 0.943444
P0A0G2   13 1.18182 0.903563 0.161558
Q2G2G5   7 0.636364 -1.27278 0.943444
Q2FY39   7 0.636364 -1.27278 0.943444
Q2G0B5   5 0.454545 -1.27278 0.943444
Q2FZI1   8 0.727273 -1.27278 0.943444
Q2FUQ6   10 0.909091 -1.27278 0.943444
Q2FVR5   8 0.727273 -1.27278 0.943444
Q2G2W6   7 0.636364 -1.27278 0.943444
Q2FZR8   14 1.27273 0.903563 0.161558
Q2FVY8   8 0.727273 -1.27278 0.943444
Q2FZ60   7 0.636364 -1.27278 0.943444
Q2FV82   8 0.727273 -1.27278 0.943444
Q2FX23   9 0.818182 -1.27278 0.943444
Q2G1G3   6 0.545455 -1.27278 0.943444
P68805   6 0.545455 -1.27278 0.943444
Q2FVL0   8 0.727273 -1.27278 0.943444
Q2G2J0   8 0.727273 -1.27278 0.943444
Q2FZF1   6 0.545455 -1.27278 0.943444
Q2FXU9   6 0.545455 -1.27278 0.943444
Q2G1A2   6 0.545455 -1.27278 0.943444
Q2G1C3   7 0.636364 -1.27278 0.943444
Q2G1D4   7 0.636364 -1.27278 0.943444
Q2G0A8   6 0.545455 -1.27278 0.943444
Q2FVC7   3 0.272727 -1.27278 0.943444
Q2G133   11 1 0.903563 0.161558
Q2FY86   9 0.818182 -1.27278 0.943444
Q2FX92   9 0.818182 -1.27278 0.943444
Q2FW47   2 0.181818 -1.27278 0.943444
Q2G1T9   3 0.272727 -1.27278 0.943444
Q2FVU8   6 0.545455 -1.27278 0.943444
Q2FVD7   8 0.727273 -1.27278 0.943444
Q2FX55   6 0.545455 -1.27278 0.943444
Q2FVD3   8 0.727273 -1.27278 0.943444
Q2G2B5   3 0.272727 -1.27278 0.943444
Q2FWV6   5 0.454545 -1.27278 0.943444
Q2FW29   6 0.545455 -1.27278 0.943444
Q2G0W6   3 0.272727 -1.27278 0.943444
Q2FVD2   6 0.545455 -1.27278 0.943444
Q2FWR8   5 0.454545 -1.27278 0.943444
Q2FXA0   10 0.909091 -1.27278 0.943444
Q2FZB4   8 0.727273 -1.27278 0.943444
Q2FX37   5 0.454545 -1.27278 0.943444
Q2FX13   4 0.363636 -1.27278 0.943444
Q2FWD8   5 0.454545 -1.27278 0.943444
Q2G108   10 0.909091 -1.27278 0.943444
Q2G2V4   6 0.545455 -1.27278 0.943444
Q2FZW2   7 0.636364 -1.27278 0.943444
Q2FYY4   8 0.727273 -1.27278 0.943444
Q2FYB8   5 0.454545 -1.27278 0.943444
Q2FWC2   8 0.727273 -1.27278 0.943444
Q2FYE8   7 0.636364 -1.27278 0.943444
Q2FXK5   9 0.818182 -1.27278 0.943444
Q2FWT0   9 0.818182 -1.27278 0.943444
Q2FW19   7 0.636364 -1.27278 0.943444
Q2G100   7 0.636364 -1.27278 0.943444
Q2FYY3   6 0.545455 -1.27278 0.943444
Q2FZ01   10 0.909091 -1.27278 0.943444
Q2FYY1   7 0.636364 -1.27278 0.943444
Q2G103   8 0.727273 -1.27278 0.943444
Q2FV12   9 0.818182 -1.27278 0.943444
Q2FWQ1   7 0.636364 -1.27278 0.943444
Q2FYY5   7 0.636364 -1.27278 0.943444
Q2G207   7 0.636364 -1.27278 0.943444
Q2G1Y8   7 0.636364 -1.27278 0.943444
Q2FWZ8   6 0.545455 -1.27278 0.943444
Q2G0Z8   5 0.454545 -1.27278 0.943444
Q2G2F7   6 0.545455 -1.27278 0.943444
Q2FYH9   5 0.454545 -1.27278 0.943444
Q2FWB7   8 0.727273 -1.27278 0.943444
Q2FYN2   8 0.695652 -1.27278 0.943444
Q2FVQ6   11 0.956522 -1.27278 0.943444
Q2FWX3   10 0.869565 -1.27278 0.943444
Q2G187   4 0.347826 -1.27278 0.943444
Q2FW05   8 0.695652 -1.27278 0.943444
Q2FYC3   11 0.956522 -1.27278 0.943444
Q2FZJ2   10 0.869565 -1.27278 0.943444
Q2G0D6   8 0.695652 -1.27278 0.943444
Q2FWP7   7 0.608696 -1.27278 0.943444
Q2FX31   11 0.956522 -1.27278 0.943444
Q2FVZ6   4 0.347826 -1.27278 0.943444
Q2G2A2   11 0.956522 -1.27278 0.943444
Q2FWQ8   6 0.521739 -1.27278 0.943444
Q2FVM9   8 0.695652 -1.27278 0.943444
Q2FYD1   11 0.956522 -1.27278 0.943444
Q2FYN3   10 0.869565 -1.27278 0.943444
Q2FYI3   8 0.695652 -1.27278 0.943444
Q2G022   12 1.04348 0.903563 0.161558
Q2G1Q3   10 0.869565 -1.27278 0.943444
Q2FX58   8 0.695652 -1.27278 0.943444
Q2G2V1   13 1.13043 0.903563 0.161558
Q2FVV5   11 0.956522 -1.27278 0.943444
Q2FZC0   9 0.782609 -1.27278 0.943444
Q2FV63   9 0.782609 -1.27278 0.943444
Q2FWG9   6 0.521739 -1.27278 0.943444
Q2FZA5   6 0.521739 -1.27278 0.943444
Q2FX60   11 0.956522 -1.27278 0.943444
Q2G2I8   13 1.13043 0.903563 0.161558
Q2G2Y5   9 0.782609 -1.27278 0.943444
Q2G2Y2   9 0.782609 -1.27278 0.943444
Q2FWA6   9 0.782609 -1.27278 0.943444
Q2FWL8   9 0.782609 -1.27278 0.943444
Q2FY95   12 1.04348 0.903563 0.161558
Q2FYC5   12 1.04348 0.903563 0.161558
Q2FV43   10 0.869565 -1.27278 0.943444
Q2FVU0   11 0.956522 -1.27278 0.943444
Q2FZG5   6 0.521739 -1.27278 0.943444
Q2G2H9   8 0.695652 -1.27278 0.943444
Q2G1D1   5 0.434783 -1.27278 0.943444
Q2FWU7   7 0.608696 -1.27278 0.943444
P60647   6 0.521739 -1.27278 0.943444
Q2FUR7   12 1.04348 0.903563 0.161558
Q2FWQ2   9 0.782609 -1.27278 0.943444
Q2G2M4   12 1.04348 0.903563 0.161558
Q2G104   12 1.04348 0.903563 0.161558
Q2FX76   4 0.347826 -1.27278 0.943444
Q2G2Q4   9 0.782609 -1.27278 0.943444
Q2FXQ1   6 0.521739 -1.27278 0.943444
Q2FX80   8 0.695652 -1.27278 0.943444
Q2FZN6   7 0.608696 -1.27278 0.943444
Q2G009   8 0.695652 -1.27278 0.943444
Q2G021   12 1.04348 0.903563 0.161558
Q2FWH0   9 0.782609 -1.27278 0.943444
Q2FXQ0   11 0.956522 -1.27278 0.943444
Q2FX64   10 0.869565 -1.27278 0.943444
Q2FY98   5 0.434783 -1.27278 0.943444
Q2FWK5   10 0.869565 -1.27278 0.943444
Q2FYK1   7 0.608696 -1.27278 0.943444
Q2FXF0   12 1.04348 0.903563 0.161558
Q2FY70   24 2.08696 3.07991 0.0107511
Q2G114   11 0.956522 -1.27278 0.943444
Q2FX38   12 1.04348 0.903563 0.161558
Q2FUP9   8 0.695652 -1.27278 0.943444
Q2FVV3   9 0.782609 -1.27278 0.943444
Q2G113   10 0.869565 -1.27278 0.943444
Q2FWB2   5 0.434783 -1.27278 0.943444
Q2FWT6   8 0.695652 -1.27278 0.943444
Q2FW28   10 0.869565 -1.27278 0.943444
Q2FUQ9   8 0.695652 -1.27278 0.943444
Q2FY00   7 0.608696 -1.27278 0.943444
Q2G040   6 0.521739 -1.27278 0.943444
Q2FX35   8 0.695652 -1.27278 0.943444
Q2FYW9   11 0.916667 -1.27278 0.943444
Q2G2N8   13 1.08333 0.903563 0.161558
Q2G1V7   18 1.5 0.903563 0.161558
Q2G0C3   11 0.916667 -1.27278 0.943444
Q2FVW0   10 0.833333 -1.27278 0.943444
Q2FUS4   19 1.58333 0.903563 0.161558
Q2FVP6   6 0.5 -1.27278 0.943444
Q2FZK1   9 0.75 -1.27278 0.943444
Q2FXY2   13 1.08333 0.903563 0.161558
Q2FYX3   14 1.16667 0.903563 0.161558
Q2FZ86   10 0.833333 -1.27278 0.943444
Q2FUV7   6 0.5 -1.27278 0.943444
Q2FX70   9 0.75 -1.27278 0.943444
Q2G1Y1   13 1.08333 0.903563 0.161558
Q2FVT9   12 1 0.903563 0.161558
Q2G2K3   14 1.16667 0.903563 0.161558
P72358   10 0.833333 -1.27278 0.943444
Q2G192   11 0.916667 -1.27278 0.943444
Q2FYX6   12 1 0.903563 0.161558
Q2FXW0   7 0.583333 -1.27278 0.943444
Q2G202   17 1.41667 0.903563 0.161558
Q2FYW7   7 0.583333 -1.27278 0.943444
Q2G2M0   6 0.5 -1.27278 0.943444
Q2FXT7   15 1.25 0.903563 0.161558
Q2FX59   12 1 0.903563 0.161558
Q2G0X2   7 0.583333 -1.27278 0.943444
Q2FWR6   10 0.833333 -1.27278 0.943444
Q2FW22   14 1.16667 0.903563 0.161558
Q2FZH4   14 1.16667 0.903563 0.161558
Q2FYZ1   11 0.916667 -1.27278 0.943444
Q2G2W7   17 1.41667 0.903563 0.161558
Q2G2I4   11 0.916667 -1.27278 0.943444
Q2FZP5   10 0.833333 -1.27278 0.943444
Q2FWQ7   11 0.916667 -1.27278 0.943444
Q2G1W9   10 0.833333 -1.27278 0.943444
Q2FWF7   8 0.666667 -1.27278 0.943444
Q2FYM9   9 0.75 -1.27278 0.943444
Q2FXV0   15 1.25 0.903563 0.161558
Q2FWW2   10 0.833333 -1.27278 0.943444
Q2FVS2   10 0.833333 -1.27278 0.943444
Q2G007   14 1.16667 0.903563 0.161558
Q2FYA7   15 1.25 0.903563 0.161558
Q2G0K0   12 1 0.903563 0.161558
Q2FXS9   13 1.08333 0.903563 0.161558
Q2G249   9 0.75 -1.27278 0.943444
Q2G008   8 0.666667 -1.27278 0.943444
Q2FZD5   12 1 0.903563 0.161558
Q2FZG0   7 0.583333 -1.27278 0.943444
Q2FX28   15 1.25 0.903563 0.161558
Q2FXI4   9 0.75 -1.27278 0.943444
Q2G176   11 0.916667 -1.27278 0.943444
Q2G116   9 0.75 -1.27278 0.943444
Q2FXF2   16 1.33333 0.903563 0.161558
Q2G260   10 0.833333 -1.27278 0.943444
Q2G213   7 0.583333 -1.27278 0.943444
Q2G173   12 1 0.903563 0.161558
Q2FV71   14 1.16667 0.903563 0.161558
Q2FWY8   11 0.916667 -1.27278 0.943444
Q2FWN3   8 0.666667 -1.27278 0.943444
Q2FYD4   15 1.25 0.903563 0.161558
Q2FVQ2   16 1.33333 0.903563 0.161558
Q2FVK0   13 1.08333 0.903563 0.161558
Q2G285   11 0.916667 -1.27278 0.943444
Q2FZH6   15 1.25 0.903563 0.161558
Q2FZX1   9 0.75 -1.27278 0.943444
Q2FZ83   4 0.333333 -1.27278 0.943444
Q2G0S9   15 1.25 0.903563 0.161558
Q2FZH7   14 1.16667 0.903563 0.161558
Q2FZT3   15 1.25 0.903563 0.161558
Q2FX57   15 1.2 0.903563 0.161558
Q2G0B9   12 0.96 -1.27278 0.943444
Q2FY28   13 1.04 0.903563 0.161558
Q2G0R5   15 1.2 0.903563 0.161558
Q2FZG8   14 1.12 0.903563 0.161558
Q2G1X1   7 0.56 -1.27278 0.943444
Q2FX93   11 0.88 -1.27278 0.943444
Q2FYU5   9 0.72 -1.27278 0.943444
Q2FWR9   13 1.04 0.903563 0.161558
Q2FWS0   16 1.28 0.903563 0.161558
Q2G0P4   13 1.04 0.903563 0.161558
Q2FX50   15 1.2 0.903563 0.161558
Q2FZV0   13 1.04 0.903563 0.161558
Q2G0S5   13 1.04 0.903563 0.161558
Q2FY25   12 0.96 -1.27278 0.943444
Q2FXG6   14 1.12 0.903563 0.161558
Q2FZJ7   8 0.64 -1.27278 0.943444
Q2G0U7   12 0.96 -1.27278 0.943444
Q2FZV2   16 1.28 0.903563 0.161558
Q2FWT8   12 0.96 -1.27278 0.943444
Q2G0D1   26 2.08 3.07991 0.0107511
Q2FVW5   9 0.72 -1.27278 0.943444
Q2FY97   28 2.24 3.07991 0.0107511
Q2FXF3   12 0.96 -1.27278 0.943444
Q2G063   12 0.96 -1.27278 0.943444
Q2G0U5   16 1.28 0.903563 0.161558
Q2G2B1   25 2 3.07991 0.0107511
Q2FVE3   13 1.04 0.903563 0.161558
Q2FZW1   12 0.96 -1.27278 0.943444
Q2FYK2   13 1.04 0.903563 0.161558
Q2FXW2   12 0.96 -1.27278 0.943444
Q9F0R1   34 2.72 3.07991 0.0107511
Q2FZG3   15 1.2 0.903563 0.161558
Q2G2K0   14 1.12 0.903563 0.161558
Q2FVN4   11 0.88 -1.27278 0.943444
Q2FYV0   10 0.8 -1.27278 0.943444
Q2G0A5   7 0.56 -1.27278 0.943444
Q2FZ03   15 1.2 0.903563 0.161558
Q2G1I8   11 0.88 -1.27278 0.943444
Q2FYX8   15 1.2 0.903563 0.161558
Q2FV18   13 1.04 0.903563 0.161558
Q2FYI7   12 0.96 -1.27278 0.943444
Q2G0K1   12 0.96 -1.27278 0.943444
Q2G2U9   24 1.92 0.903563 0.161558
Q2FW31   11 0.88 -1.27278 0.943444
Q2FVB5   22 1.76 0.903563 0.161558
Q2FVI8   12 0.96 -1.27278 0.943444
Q2FZT0   9 0.72 -1.27278 0.943444
P48860   15 1.2 0.903563 0.161558
Q2FYC1   14 1.12 0.903563 0.161558
Q2G286   12 0.96 -1.27278 0.943444
Q2FXD3   17 1.36 0.903563 0.161558
Q2G027   9 0.72 -1.27278 0.943444
Q2G0T4   11 0.88 -1.27278 0.943444
Q2FZJ5   11 0.88 -1.27278 0.943444
Q2FW10   7 0.56 -1.27278 0.943444
Q2FY91   12 0.96 -1.27278 0.943444
Q2FVP0   10 0.8 -1.27278 0.943444
P60070   11 0.88 -1.27278 0.943444
Q2FWU1   18 1.44 0.903563 0.161558
Q2FYA3   9 0.72 -1.27278 0.943444
Q2G0V8   13 1.04 0.903563 0.161558
Q2G0Z2   14 1.12 0.903563 0.161558
Q2FZ47   10 0.8 -1.27278 0.943444
Q2G0V9   8 0.64 -1.27278 0.943444
Q2FZE2   13 1.04 0.903563 0.161558
Q2FWB0   23 1.84 0.903563 0.161558
Q2G1J1   14 1.12 0.903563 0.161558
Q2FYQ1   12 0.96 -1.27278 0.943444
Q2FZ45   18 1.44 0.903563 0.161558
Q2FYW5   18 1.44 0.903563 0.161558
Q2G1A0   15 1.2 0.903563 0.161558
Q2FZB9   13 1.04 0.903563 0.161558
Q2FZX2   11 0.88 -1.27278 0.943444
Q2FZY4   13 1.04 0.903563 0.161558
Q2FW56   9 0.72 -1.27278 0.943444
P0A0G6   15 1.2 0.903563 0.161558
Q2FW80   12 0.96 -1.27278 0.943444
Q2G2S4   13 1.04 0.903563 0.161558
Q2G2H0   9 0.72 -1.27278 0.943444
Q2G2E1   9 0.72 -1.27278 0.943444
Q2G0I5   17 1.36 0.903563 0.161558
Q2FWW6   17 1.36 0.903563 0.161558
Q2G112   9 0.72 -1.27278 0.943444
Q2G214   13 1.04 0.903563 0.161558
Q2FYG2   13 1.04 0.903563 0.161558
Q2G0J5   9 0.72 -1.27278 0.943444
Q2FX27   15 1.2 0.903563 0.161558
Q2FWV5   17 1.36 0.903563 0.161558
Q2FX40   16 1.28 0.903563 0.161558
Q2FZM5   8 0.64 -1.27278 0.943444
Q2FXH8   11 0.88 -1.27278 0.943444
Q2FWS5   19 1.52 0.903563 0.161558
Q2FW13   12 0.923077 -1.27278 0.943444
Q2FY93   18 1.38462 0.903563 0.161558
Q2FZM8   17 1.30769 0.903563 0.161558
Q2FZV4   13 1 0.903563 0.161558
Q2FVD4   19 1.46154 0.903563 0.161558
Q2G0J3   13 1 0.903563 0.161558
Q2FX61   10 0.769231 -1.27278 0.943444
Q2FVD6   17 1.30769 0.903563 0.161558
Q2FYY7   19 1.46154 0.903563 0.161558
Q2G0W0   16 1.23077 0.903563 0.161558
Q2FXF7   18 1.38462 0.903563 0.161558
Q2G191   13 1 0.903563 0.161558
Q2FYT5   14 1.07692 0.903563 0.161558
Q2G1P0   12 0.923077 -1.27278 0.943444
Q2FVF8   12 0.923077 -1.27278 0.943444
Q2G0Y1   9 0.692308 -1.27278 0.943444
Q2FZD2   17 1.30769 0.903563 0.161558
Q2FZ59   8 0.615385 -1.27278 0.943444
Q2G2G1   16 1.23077 0.903563 0.161558
Q2G0F9   7 0.538462 -1.27278 0.943444
Q2G1J2   12 0.923077 -1.27278 0.943444
Q2G0Q6   15 1.15385 0.903563 0.161558
Q2FYX0   14 1.07692 0.903563 0.161558
Q2FZU8   10 0.769231 -1.27278 0.943444
Q2G267   14 1.07692 0.903563 0.161558
Q2G174   15 1.15385 0.903563 0.161558
Q2FWC3   13 1 0.903563 0.161558
Q2FVN6   13 1 0.903563 0.161558
Q2G2D1   16 1.23077 0.903563 0.161558
Q2FZK9   30 2.30769 3.07991 0.0107511
Q2G2C9   22 1.69231 0.903563 0.161558
Q2G2V8   7 0.538462 -1.27278 0.943444
Q2FVL6   14 1.07692 0.903563 0.161558
Q2FY45   14 1.07692 0.903563 0.161558
Q2G2R7   12 0.923077 -1.27278 0.943444
Q2FWD5   34 2.61538 3.07991 0.0107511
Q2FWT3   10 0.769231 -1.27278 0.943444
Q2FY92   18 1.38462 0.903563 0.161558
Q2FZM2   13 1 0.903563 0.161558
Q2G2F0   15 1.15385 0.903563 0.161558
Q2FW30   16 1.23077 0.903563 0.161558
Q2FZV9   14 1.07692 0.903563 0.161558
Q2FVA6   12 0.923077 -1.27278 0.943444
Q2G229   12 0.923077 -1.27278 0.943444
Q2FZZ3   17 1.30769 0.903563 0.161558
Q2G2F4   15 1.15385 0.903563 0.161558
Q2FVA7   26 2 3.07991 0.0107511
Q2G0R3   15 1.15385 0.903563 0.161558
Q2G1R1   18 1.38462 0.903563 0.161558
Q2FZ79   16 1.23077 0.903563 0.161558
Q2FZ12   10 0.769231 -1.27278 0.943444
Q2FX39   15 1.15385 0.903563 0.161558
Q2G186   11 0.846154 -1.27278 0.943444
Q2FXE5   10 0.769231 -1.27278 0.943444
Q2G0A1   16 1.23077 0.903563 0.161558
Q2G0E7   15 1.15385 0.903563 0.161558
Q2G2V7   14 1.07692 0.903563 0.161558
Q2FYA6   15 1.15385 0.903563 0.161558
Q2G276   13 1 0.903563 0.161558
Q2G070   17 1.30769 0.903563 0.161558
Q2FVZ1   20 1.53846 0.903563 0.161558
Q2FW84   11 0.846154 -1.27278 0.943444
Q2FVY9   24 1.84615 0.903563 0.161558
Q2FVD9   17 1.30769 0.903563 0.161558
Q2G1T2   15 1.15385 0.903563 0.161558
Q2G0I3   20 1.53846 0.903563 0.161558
Q2G0E8   13 1 0.903563 0.161558
Q2FW08   18 1.38462 0.903563 0.161558
Q2FVD8   19 1.46154 0.903563 0.161558
Q2FXF5   11 0.846154 -1.27278 0.943444
Q2FXW1   19 1.46154 0.903563 0.161558
Q2FW79   11 0.846154 -1.27278 0.943444
Q2G2G0   8 0.615385 -1.27278 0.943444
P48940   17 1.30769 0.903563 0.161558
Q2FYL6   17 1.30769 0.903563 0.161558
Q2FZV8   14 1.07692 0.903563 0.161558
Q2FYM5   19 1.46154 0.903563 0.161558
Q2G2B6   12 0.923077 -1.27278 0.943444
Q2G1L2   9 0.692308 -1.27278 0.943444
Q2G1V5   10 0.769231 -1.27278 0.943444
Q2FXT0   7 0.538462 -1.27278 0.943444
Q2FY02   15 1.15385 0.903563 0.161558
Q2FWQ4   16 1.23077 0.903563 0.161558
Q2FYG4   18 1.38462 0.903563 0.161558
Q2FW11   13 1 0.903563 0.161558
Q2G257   17 1.25926 0.903563 0.161558
Q2FWJ6   18 1.33333 0.903563 0.161558
Q2FXS8   7 0.518519 -1.27278 0.943444
Q2FX12   12 0.888889 -1.27278 0.943444
Q2FYF1   14 1.03704 0.903563 0.161558
Q2G2E8   16 1.18519 0.903563 0.161558
Q2FXE6   12 0.888889 -1.27278 0.943444
Q2G2C0   12 0.888889 -1.27278 0.943444
Q2G1V6   13 0.962963 -1.27278 0.943444
Q2FWZ4   24 1.77778 0.903563 0.161558
Q2G2V0   18 1.33333 0.903563 0.161558
Q9ZAH6   18 1.33333 0.903563 0.161558
Q2FVU2   16 1.18519 0.903563 0.161558
Q2FWI8   19 1.40741 0.903563 0.161558
P0A0H0   8 0.592593 -1.27278 0.943444
Q2G0C1   18 1.33333 0.903563 0.161558
Q2FXH3   12 0.888889 -1.27278 0.943444
Q2FXI6   21 1.55556 0.903563 0.161558
Q2G1X5   13 0.962963 -1.27278 0.943444
Q2FV08   25 1.85185 0.903563 0.161558
Q2FWT7   13 0.962963 -1.27278 0.943444
Q2G210   17 1.25926 0.903563 0.161558
Q2FW66   10 0.740741 -1.27278 0.943444
Q2FWD0   15 1.11111 0.903563 0.161558
Q2FUQ1   15 1.11111 0.903563 0.161558
Q2FVI6   14 1.03704 0.903563 0.161558
Q2FWM7   18 1.33333 0.903563 0.161558
Q2FVN2   10 0.740741 -1.27278 0.943444
Q2FWR2   13 0.962963 -1.27278 0.943444
Q2FYH4   13 0.962963 -1.27278 0.943444
Q2FYM8   9 0.666667 -1.27278 0.943444
Q9RFJ6   22 1.62963 0.903563 0.161558
Q2FZ42   11 0.814815 -1.27278 0.943444
Q2FVX9   16 1.18519 0.903563 0.161558
Q2G066   16 1.18519 0.903563 0.161558
Q2FVM3   16 1.18519 0.903563 0.161558
Q2FWT1   20 1.48148 0.903563 0.161558
Q2FZB8   13 0.962963 -1.27278 0.943444
Q2FUQ8   14 1.03704 0.903563 0.161558
Q2G2I7   11 0.814815 -1.27278 0.943444
Q2FVF7   12 0.888889 -1.27278 0.943444
Q2FV52   18 1.33333 0.903563 0.161558
Q2FWE3   16 1.18519 0.903563 0.161558
Q2G144   9 0.666667 -1.27278 0.943444
Q2FXZ1   14 1.03704 0.903563 0.161558
Q2FX34   14 1.03704 0.903563 0.161558
Q2FWV4   8 0.592593 -1.27278 0.943444
Q2FZ11   15 1.11111 0.903563 0.161558
Q2G141   23 1.7037 0.903563 0.161558
Q2FWF5   13 0.962963 -1.27278 0.943444
Q2FV34   11 0.814815 -1.27278 0.943444
Q2FWQ0   18 1.33333 0.903563 0.161558
Q2FV88   17 1.25926 0.903563 0.161558
Q2G2P0   15 1.11111 0.903563 0.161558
Q2FYW8   17 1.25926 0.903563 0.161558
Q2G1W1   16 1.18519 0.903563 0.161558
Q2FVC2   18 1.33333 0.903563 0.161558
Q2G0D3   15 1.11111 0.903563 0.161558
Q2FV89   15 1.11111 0.903563 0.161558
Q2G1U2   12 0.888889 -1.27278 0.943444
Q2FX32   16 1.18519 0.903563 0.161558
Q2FXS7   18 1.33333 0.903563 0.161558
Q2FVX1   15 1.11111 0.903563 0.161558
Q2FVE0   16 1.18519 0.903563 0.161558
Q2G270   12 0.888889 -1.27278 0.943444
Q9EYW6   13 0.962963 -1.27278 0.943444
Q2FVB8   21 1.55556 0.903563 0.161558
Q2FZT9   21 1.55556 0.903563 0.161558
Q2G298   22 1.62963 0.903563 0.161558
Q2FX49   15 1.11111 0.903563 0.161558
Q2G0Z0   15 1.11111 0.903563 0.161558
Q2FW39   18 1.33333 0.903563 0.161558
Q2G252   15 1.11111 0.903563 0.161558
Q2G0A3   9 0.666667 -1.27278 0.943444
Q2FYJ7   13 0.962963 -1.27278 0.943444
Q2FWT2   14 1.03704 0.903563 0.161558
Q2FWQ5   21 1.55556 0.903563 0.161558
Q2G2J7   15 1.11111 0.903563 0.161558
Q2FY75   17 1.25926 0.903563 0.161558
Q2G106   15 1.11111 0.903563 0.161558
Q2FVY3   15 1.11111 0.903563 0.161558
Q2FVP9   14 1.03704 0.903563 0.161558
Q2FW42   11 0.814815 -1.27278 0.943444
Q2FUV9   18 1.33333 0.903563 0.161558
Q2FVR7   14 1.03704 0.903563 0.161558
Q2FZN1   15 1.11111 0.903563 0.161558
Q2G2Q7   21 1.5 0.903563 0.161558
Q2G150   19 1.35714 0.903563 0.161558
Q2G081   14 1 0.903563 0.161558
Q2FV45   16 1.14286 0.903563 0.161558
Q2FX02   15 1.07143 0.903563 0.161558
P0A0Q4   23 1.64286 0.903563 0.161558
Q2G0L9   17 1.21429 0.903563 0.161558
Q2FY04   16 1.14286 0.903563 0.161558
Q2FV48   16 1.14286 0.903563 0.161558
Q2FW64   16 1.14286 0.903563 0.161558
Q2FX63   18 1.28571 0.903563 0.161558
Q2G1T3   16 1.14286 0.903563 0.161558
Q2G0K9   12 0.857143 -1.27278 0.943444
Q2FZ00   20 1.42857 0.903563 0.161558
Q2FVL9   8 0.571429 -1.27278 0.943444
Q2FW33   19 1.35714 0.903563 0.161558
Q2FWT9   10 0.714286 -1.27278 0.943444
Q2FZF7   18 1.28571 0.903563 0.161558
Q2FWL1   21 1.5 0.903563 0.161558
Q2FYS7   14 1 0.903563 0.161558
Q2FZX3   15 1.07143 0.903563 0.161558
Q2FXR0   15 1.07143 0.903563 0.161558
Q2G2I9   14 1 0.903563 0.161558
Q2FWN1   11 0.785714 -1.27278 0.943444
Q2G297   20 1.42857 0.903563 0.161558
Q2FVA0   26 1.85714 0.903563 0.161558
Q2FXX0   13 0.928571 -1.27278 0.943444
Q2G2P4   15 1.07143 0.903563 0.161558
Q2G0P8   25 1.78571 0.903563 0.161558
Q2FVN3   25 1.78571 0.903563 0.161558
Q2FXK7   19 1.35714 0.903563 0.161558
Q2FZF8   11 0.785714 -1.27278 0.943444
Q2FWR0   21 1.5 0.903563 0.161558
Q2FXL2   18 1.28571 0.903563 0.161558
Q2FWA9   15 1.07143 0.903563 0.161558
Q2G282   26 1.85714 0.903563 0.161558
Q9RQQ0   16 1.14286 0.903563 0.161558
Q2FXD7   19 1.35714 0.903563 0.161558
Q2FUY4   24 1.71429 0.903563 0.161558
Q2G2W4   22 1.57143 0.903563 0.161558
Q2FZF5   18 1.28571 0.903563 0.161558
Q2FY42   10 0.714286 -1.27278 0.943444
Q2FUS3   16 1.14286 0.903563 0.161558
Q2G2E7   18 1.28571 0.903563 0.161558
Q2G0S6   12 0.857143 -1.27278 0.943444
Q2G0C2   21 1.5 0.903563 0.161558
Q2FWF8   15 1.07143 0.903563 0.161558
Q2G000   21 1.5 0.903563 0.161558
Q2FWX2   15 1.07143 0.903563 0.161558
Q2FZS2   14 1 0.903563 0.161558
Q2FW16   10 0.714286 -1.27278 0.943444
Q2FZI2   16 1.14286 0.903563 0.161558
Q2G1Q5   22 1.57143 0.903563 0.161558
Q2G1A5   21 1.5 0.903563 0.161558
Q2G0P7   25 1.78571 0.903563 0.161558
Q2FWV3   7 0.5 -1.27278 0.943444
Q2FW51   12 0.857143 -1.27278 0.943444
Q2FVI4   16 1.14286 0.903563 0.161558
Q2FVN7   19 1.35714 0.903563 0.161558
Q2FWP9   14 1 0.903563 0.161558
Q2FXT2   20 1.42857 0.903563 0.161558
P0A0F4   17 1.21429 0.903563 0.161558
Q2G126   19 1.35714 0.903563 0.161558
Q2FW82   14 1 0.903563 0.161558
Q2FY44   11 0.785714 -1.27278 0.943444
Q2G0N9   26 1.85714 0.903563 0.161558
Q2G0Z9   10 0.714286 -1.27278 0.943444
Q2FV81   21 1.5 0.903563 0.161558
Q2FYC4   14 1 0.903563 0.161558
Q2G178   20 1.42857 0.903563 0.161558
Q2G079   10 0.714286 -1.27278 0.943444
Q2G2B7   17 1.21429 0.903563 0.161558
Q2FVF5   23 1.64286 0.903563 0.161558
Q2G2W2   16 1.14286 0.903563 0.161558
Q2G1I2   18 1.28571 0.903563 0.161558
Q2G245   13 0.928571 -1.27278 0.943444
Q2G1H7   18 1.24138 0.903563 0.161558
Q2FWF1   13 0.896552 -1.27278 0.943444
Q2FZZ9   22 1.51724 0.903563 0.161558
Q2G1W3   15 1.03448 0.903563 0.161558
Q2G204   20 1.37931 0.903563 0.161558
Q2G1H1   13 0.896552 -1.27278 0.943444
Q2FXK3   18 1.24138 0.903563 0.161558
Q2G2H8   23 1.58621 0.903563 0.161558
Q2FZP9   16 1.10345 0.903563 0.161558
Q2FWI2   18 1.24138 0.903563 0.161558
Q2FYZ6   27 1.86207 0.903563 0.161558
Q2FXS1   18 1.24138 0.903563 0.161558
Q2G200   14 0.965517 -1.27278 0.943444
Q2G2L5   16 1.10345 0.903563 0.161558
Q2FY73   28 1.93103 0.903563 0.161558
Q2G177   16 1.10345 0.903563 0.161558
Q2G2F9   14 0.965517 -1.27278 0.943444
Q2FV27   15 1.03448 0.903563 0.161558
Q2FZ56   25 1.72414 0.903563 0.161558
Q2FVF3   17 1.17241 0.903563 0.161558
Q2G0B6   14 0.965517 -1.27278 0.943444
Q2G2S5   17 1.17241 0.903563 0.161558
Q2FW68   12 0.827586 -1.27278 0.943444
Q2FWX7   17 1.17241 0.903563 0.161558
Q2FWB6   21 1.44828 0.903563 0.161558
Q2FXA9   14 0.965517 -1.27278 0.943444
Q2FXP3   19 1.31034 0.903563 0.161558
Q2FUX5   32 2.2069 3.07991 0.0107511
Q2FZZ4   14 0.965517 -1.27278 0.943444
Q2FX98   27 1.86207 0.903563 0.161558
Q2FV23   14 0.965517 -1.27278 0.943444
Q2FUR1   16 1.10345 0.903563 0.161558
Q2FY49   21 1.44828 0.903563 0.161558
Q2G017   16 1.10345 0.903563 0.161558
Q2G2K9   24 1.65517 0.903563 0.161558
Q2G2N9   19 1.31034 0.903563 0.161558
Q2G0E9   21 1.44828 0.903563 0.161558
Q2FY19   27 1.86207 0.903563 0.161558
Q2G1E3   11 0.758621 -1.27278 0.943444
Q2FW17   8 0.551724 -1.27278 0.943444
Q2FWK9   18 1.24138 0.903563 0.161558
Q2G2Q6   19 1.31034 0.903563 0.161558
Q2G2Q5   21 1.44828 0.903563 0.161558
Q2G1U9   19 1.31034 0.903563 0.161558
Q2G299   16 1.10345 0.903563 0.161558
Q2FX75   7 0.482759 -1.27278 0.943444
Q2G058   19 1.31034 0.903563 0.161558
Q2G0E3   14 0.965517 -1.27278 0.943444
Q2FYK0   18 1.24138 0.903563 0.161558
Q2G2K6   10 0.689655 -1.27278 0.943444
Q2FYN0   10 0.689655 -1.27278 0.943444
Q2FVK7   17 1.17241 0.903563 0.161558
Q2FX15   17 1.17241 0.903563 0.161558
Q2FVN9   15 1.03448 0.903563 0.161558
Q2FWX0   20 1.37931 0.903563 0.161558
Q2G143   21 1.44828 0.903563 0.161558
Q2G0C7   14 0.965517 -1.27278 0.943444
Q2G0K6   18 1.24138 0.903563 0.161558
Q2FZZ1   17 1.17241 0.903563 0.161558
Q2FV13   19 1.31034 0.903563 0.161558
Q2G128   18 1.24138 0.903563 0.161558
Q2FXU2   13 0.896552 -1.27278 0.943444
Q2G2R4   15 1.03448 0.903563 0.161558
Q2FXM1   18 1.24138 0.903563 0.161558
Q8KQR1   14 0.965517 -1.27278 0.943444
Q2G2Q9   22 1.51724 0.903563 0.161558
Q2FVG9   16 1.10345 0.903563 0.161558
Q2FV56   14 0.965517 -1.27278 0.943444
Q2FWG7   20 1.33333 0.903563 0.161558
Q2G0T1   19 1.26667 0.903563 0.161558
Q2FXB9   20 1.33333 0.903563 0.161558
Q2FZP3   19 1.26667 0.903563 0.161558
Q2FZQ2   25 1.66667 0.903563 0.161558
Q2FXS4   21 1.4 0.903563 0.161558
Q2FZ21   19 1.26667 0.903563 0.161558
Q2G2X2   12 0.8 -1.27278 0.943444
Q2FZF6   19 1.26667 0.903563 0.161558
Q2FYA0   17 1.13333 0.903563 0.161558
Q2G2A9   29 1.93333 0.903563 0.161558
Q2FYB9   22 1.46667 0.903563 0.161558
Q2FYI4   20 1.33333 0.903563 0.161558
Q2FYL4   21 1.4 0.903563 0.161558
Q2G1T0   19 1.26667 0.903563 0.161558
Q2FXW7   19 1.26667 0.903563 0.161558
Q2FZA1   23 1.53333 0.903563 0.161558
Q2FY76   27 1.8 0.903563 0.161558
Q2FZ97   26 1.73333 0.903563 0.161558
Q2G1I4   22 1.46667 0.903563 0.161558
Q2FYQ6   16 1.06667 0.903563 0.161558
Q2FXL6   19 1.26667 0.903563 0.161558
Q2G2G6   12 0.8 -1.27278 0.943444
Q2FVH1   26 1.73333 0.903563 0.161558
Q2FYA8   16 1.06667 0.903563 0.161558
Q2G2M5   21 1.4 0.903563 0.161558
Q2FV99   18 1.2 0.903563 0.161558
Q2G105   15 1 0.903563 0.161558
Q2FW23   21 1.4 0.903563 0.161558
Q2G012   10 0.666667 -1.27278 0.943444
Q2G2V5   14 0.933333 -1.27278 0.943444
Q2FW07   25 1.66667 0.903563 0.161558
Q2G0F2   20 1.33333 0.903563 0.161558
Q2FZC9   18 1.2 0.903563 0.161558
Q2FXE9   22 1.46667 0.903563 0.161558
Q2FV47   19 1.26667 0.903563 0.161558
Q2G2Q8   23 1.53333 0.903563 0.161558
Q2FYE7   25 1.66667 0.903563 0.161558
Q2FUT3   33 2.2 3.07991 0.0107511
Q2G068   26 1.73333 0.903563 0.161558
Q2G2D3   22 1.46667 0.903563 0.161558
Q2FYK4   19 1.26667 0.903563 0.161558
Q2FX36   16 1.06667 0.903563 0.161558
Q2G0A4   20 1.33333 0.903563 0.161558
Q2G080   19 1.26667 0.903563 0.161558
Q2FUT1   21 1.4 0.903563 0.161558
Q2FYH3   24 1.6 0.903563 0.161558
Q2FXA7   16 1.06667 0.903563 0.161558
Q2G2Y6   12 0.8 -1.27278 0.943444
Q2FY55   19 1.26667 0.903563 0.161558
Q2FY61   18 1.2 0.903563 0.161558
Q2G0E2   20 1.33333 0.903563 0.161558
Q2FVY1   17 1.13333 0.903563 0.161558
Q2FUV1   26 1.73333 0.903563 0.161558
Q2FUS9   13 0.866667 -1.27278 0.943444
Q2G1A1   15 1 0.903563 0.161558
P60639   20 1.33333 0.903563 0.161558
Q2FZE9   8 0.533333 -1.27278 0.943444
Q2G1I9   16 1.06667 0.903563 0.161558
Q2FWN0   22 1.46667 0.903563 0.161558
Q2FZE3   22 1.46667 0.903563 0.161558
Q93Q23   20 1.33333 0.903563 0.161558
Q2FWE9   17 1.13333 0.903563 0.161558
Q2FUS1   20 1.33333 0.903563 0.161558
Q2FVM5   26 1.73333 0.903563 0.161558
Q2G2N7   18 1.2 0.903563 0.161558
Q2FWG0   18 1.2 0.903563 0.161558
Q2FXV7   18 1.2 0.903563 0.161558
Q2FW69   21 1.4 0.903563 0.161558
P0A0F8   13 0.866667 -1.27278 0.943444
Q2G055   21 1.4 0.903563 0.161558
Q2FV37   19 1.26667 0.903563 0.161558
Q2G225   17 1.13333 0.903563 0.161558
Q2FXG2   14 0.933333 -1.27278 0.943444
Q2FY87   15 1 0.903563 0.161558
Q2FWR7   18 1.2 0.903563 0.161558
Q2G1U6   20 1.33333 0.903563 0.161558
Q2G006   18 1.2 0.903563 0.161558
Q2G2I6   18 1.16129 0.903563 0.161558
Q2FWS1   8 0.516129 -1.27278 0.943444
Q2FYF5   23 1.48387 0.903563 0.161558
Q2G0F1   20 1.29032 0.903563 0.161558
Q2G0J2   26 1.67742 0.903563 0.161558
Q2FXE3   26 1.67742 0.903563 0.161558
Q2FYV8   20 1.29032 0.903563 0.161558
Q2G1X6   18 1.16129 0.903563 0.161558
Q2FUP5   29 1.87097 0.903563 0.161558
Q2G1A4   25 1.6129 0.903563 0.161558
Q2G0H9   27 1.74194 0.903563 0.161558
Q2G0M0   20 1.29032 0.903563 0.161558
Q2FYK6   16 1.03226 0.903563 0.161558
Q2G023   19 1.22581 0.903563 0.161558
Q2G0G2   15 0.967742 -1.27278 0.943444
Q2FXC0   12 0.774194 -1.27278 0.943444
Q2FXF1   16 1.03226 0.903563 0.161558
Q2FW00   23 1.48387 0.903563 0.161558
Q2G1E7   22 1.41935 0.903563 0.161558
Q2FWE7   31 2 3.07991 0.0107511
Q2FY32   23 1.48387 0.903563 0.161558
Q2FUU0   13 0.83871 -1.27278 0.943444
Q2FVU5   20 1.29032 0.903563 0.161558
Q2G062   22 1.41935 0.903563 0.161558
Q2FV26   26 1.67742 0.903563 0.161558
Q2FW97   20 1.29032 0.903563 0.161558
Q2FZY8   25 1.6129 0.903563 0.161558
Q2G277   26 1.67742 0.903563 0.161558
Q2G0V1   21 1.35484 0.903563 0.161558
Q2FWJ3   25 1.6129 0.903563 0.161558
Q2G2J2   16 1.03226 0.903563 0.161558
Q2FVB0   24 1.54839 0.903563 0.161558
Q2G278   21 1.35484 0.903563 0.161558
Q2G107   11 0.709677 -1.27278 0.943444
P0A0M9   21 1.35484 0.903563 0.161558
Q2G067   12 0.774194 -1.27278 0.943444
Q2FV55   18 1.16129 0.903563 0.161558
Q2G1L3   16 1.03226 0.903563 0.161558
Q2G2R0   14 0.903226 -1.27278 0.943444
Q2G2T3   15 0.967742 -1.27278 0.943444
Q2FWA8   20 1.29032 0.903563 0.161558
Q2G056   26 1.67742 0.903563 0.161558
Q2FWR1   29 1.87097 0.903563 0.161558
Q2FXP9   25 1.6129 0.903563 0.161558
Q2FZI4   20 1.29032 0.903563 0.161558
Q2G2L7   25 1.6129 0.903563 0.161558
Q2FVG1   20 1.29032 0.903563 0.161558
Q2G1I7   24 1.54839 0.903563 0.161558
Q2FVB6   22 1.41935 0.903563 0.161558
Q2G001   18 1.16129 0.903563 0.161558
Q2FUX3   17 1.09677 0.903563 0.161558
Q2G1Q9   22 1.41935 0.903563 0.161558
Q2G2S9   25 1.6129 0.903563 0.161558
Q2FXZ8   19 1.22581 0.903563 0.161558
Q2FZI7   19 1.22581 0.903563 0.161558
Q2FUS6   23 1.48387 0.903563 0.161558
Q2FUZ6   19 1.22581 0.903563 0.161558
Q2FYQ9   19 1.22581 0.903563 0.161558
Q2FYS8   20 1.29032 0.903563 0.161558
Q2FYS6   18 1.16129 0.903563 0.161558
Q2FZG6   16 1.03226 0.903563 0.161558
Q2G1L9   20 1.29032 0.903563 0.161558
Q2FXT3   26 1.67742 0.903563 0.161558
Q2FZN9   19 1.22581 0.903563 0.161558
Q2FW20   18 1.16129 0.903563 0.161558
Q2G0H3   19 1.22581 0.903563 0.161558
Q2FV98   22 1.41935 0.903563 0.161558
Q2FXR7   23 1.48387 0.903563 0.161558
Q2G1T4   22 1.41935 0.903563 0.161558
Q2FW38   18 1.16129 0.903563 0.161558
Q2G2P6   19 1.22581 0.903563 0.161558
Q2FVL7   22 1.41935 0.903563 0.161558
Q2FVY2   20 1.29032 0.903563 0.161558
Q2FYZ0   22 1.41935 0.903563 0.161558
Q2FYW2   22 1.41935 0.903563 0.161558
P60643   21 1.35484 0.903563 0.161558
Q2G265   18 1.16129 0.903563 0.161558
Q2FV42   22 1.41935 0.903563 0.161558
Q2FXN0   23 1.48387 0.903563 0.161558
Q2G2D9   24 1.54839 0.903563 0.161558
Q2FV75   18 1.16129 0.903563 0.161558
Q2FYE0   28 1.80645 0.903563 0.161558
Q2FX03   22 1.41935 0.903563 0.161558
Q2FX89   14 0.903226 -1.27278 0.943444
Q2FX43   11 0.709677 -1.27278 0.943444
Q2FV69   27 1.6875 0.903563 0.161558
P72360   17 1.0625 0.903563 0.161558
Q2FVQ1   25 1.5625 0.903563 0.161558
Q2FYG7   24 1.5 0.903563 0.161558
Q2G1J8   19 1.1875 0.903563 0.161558
Q2FW77   21 1.3125 0.903563 0.161558
Q2FWI4   24 1.5 0.903563 0.161558
Q2FX62   18 1.125 0.903563 0.161558
Q2G0U6   23 1.4375 0.903563 0.161558
Q2G0P2   16 1 0.903563 0.161558
Q2G0B8   25 1.5625 0.903563 0.161558
Q2FVL3   22 1.375 0.903563 0.161558
Q2G1K8   27 1.6875 0.903563 0.161558
Q2G2R9   22 1.375 0.903563 0.161558
Q2G2I3   20 1.25 0.903563 0.161558
Q2FY56   18 1.125 0.903563 0.161558
Q2G0B1   34 2.125 3.07991 0.0107511
Q2G1T1   23 1.4375 0.903563 0.161558
Q2FVX5   26 1.625 0.903563 0.161558
Q2G0H8   20 1.25 0.903563 0.161558
Q2FVT3   19 1.1875 0.903563 0.161558
Q2FWF6   23 1.4375 0.903563 0.161558
Q2FWZ6   25 1.5625 0.903563 0.161558
Q2FZ77   15 0.9375 -1.27278 0.943444
Q2G0H0   24 1.5 0.903563 0.161558
Q2G2G7   24 1.5 0.903563 0.161558
Q2G117   18 1.125 0.903563 0.161558
Q2FXG9   20 1.25 0.903563 0.161558
Q2FWE4   20 1.25 0.903563 0.161558
Q2FUS0   28 1.75 0.903563 0.161558
Q2FWR3   31 1.9375 0.903563 0.161558
Q2FYA9   13 0.8125 -1.27278 0.943444
Q2G0Y5   24 1.5 0.903563 0.161558
Q2FZZ8   23 1.4375 0.903563 0.161558
Q2G1Z6   24 1.5 0.903563 0.161558
Q2FX53   22 1.375 0.903563 0.161558
Q2FZC4   14 0.875 -1.27278 0.943444
Q2FUS5   23 1.4375 0.903563 0.161558
Q2G1R0   18 1.125 0.903563 0.161558
Q2G0D5   22 1.375 0.903563 0.161558
Q2FY18   24 1.5 0.903563 0.161558
Q2FYH8   25 1.5625 0.903563 0.161558
Q2G1F2   16 1 0.903563 0.161558
Q2G0Q5   16 1 0.903563 0.161558
Q2FVR2   17 1.0625 0.903563 0.161558
Q2FZE7   15 0.9375 -1.27278 0.943444
Q2G0I0   22 1.375 0.903563 0.161558
Q2G0R1   14 0.875 -1.27278 0.943444
Q2G0L7   18 1.125 0.903563 0.161558
Q2FWI1   29 1.8125 0.903563 0.161558
Q2G0F7   22 1.375 0.903563 0.161558
Q2FXY3   25 1.5625 0.903563 0.161558
P0A084   21 1.3125 0.903563 0.161558
Q2G0G5   21 1.3125 0.903563 0.161558
Q2FZE5   23 1.4375 0.903563 0.161558
Q2G0A2   22 1.375 0.903563 0.161558
Q2FVE8   24 1.5 0.903563 0.161558
Q2G2M8   19 1.1875 0.903563 0.161558
Q2FYH7   27 1.6875 0.903563 0.161558
Q2FVR8   25 1.5625 0.903563 0.161558
Q2FZU9   21 1.3125 0.903563 0.161558
Q2FYX7   21 1.3125 0.903563 0.161558
Q2G280   26 1.625 0.903563 0.161558
Q2FVG5   28 1.75 0.903563 0.161558
Q2FWX1   31 1.9375 0.903563 0.161558
Q2FVB3   24 1.5 0.903563 0.161558
Q2G2A1   22 1.375 0.903563 0.161558
Q2G1W7   16 1 0.903563 0.161558
Q2FW36   25 1.5625 0.903563 0.161558
P31337   24 1.5 0.903563 0.161558
Q2FXB8   22 1.375 0.903563 0.161558
Q2G2F3   24 1.5 0.903563 0.161558
Q2FYM7   11 0.6875 -1.27278 0.943444
Q2FYB2   14 0.875 -1.27278 0.943444
Q2G2E2   30 1.81818 0.903563 0.161558
Q2G2G9   26 1.57576 0.903563 0.161558
Q2FVC5   15 0.909091 -1.27278 0.943444
Q2G0T3   22 1.33333 0.903563 0.161558
Q2G074   24 1.45455 0.903563 0.161558
Q2G016   20 1.21212 0.903563 0.161558
Q2G0G4   24 1.45455 0.903563 0.161558
Q2G2K1   12 0.727273 -1.27278 0.943444
Q2FXE1   18 1.09091 0.903563 0.161558
Q2FWD2   15 0.909091 -1.27278 0.943444
Q2G1Q0   22 1.33333 0.903563 0.161558
Q2G073   25 1.51515 0.903563 0.161558
Q2G1T7   75 4.54545 7.4326 4.06742e-05
Q2FVI3   22 1.33333 0.903563 0.161558
Q2FZ93   26 1.57576 0.903563 0.161558
Q2FVQ7   18 1.09091 0.903563 0.161558
Q2G2B9   25 1.51515 0.903563 0.161558
Q2FZN5   17 1.0303 0.903563 0.161558
Q2FY72   16 0.969697 -1.27278 0.943444
Q2G0A0   23 1.39394 0.903563 0.161558
Q2FZQ8   23 1.39394 0.903563 0.161558
Q2FXP1   30 1.81818 0.903563 0.161558
P0A0B7   19 1.15152 0.903563 0.161558
Q2FYW0   26 1.57576 0.903563 0.161558
Q2G230   22 1.33333 0.903563 0.161558
Q2G0H5   21 1.27273 0.903563 0.161558
Q2G0B7   22 1.33333 0.903563 0.161558
Q2G131   17 1.0303 0.903563 0.161558
Q2G0Y4   23 1.39394 0.903563 0.161558
Q2G2L0   37 2.24242 3.07991 0.0107511
Q2G101   22 1.33333 0.903563 0.161558
Q2G036   24 1.45455 0.903563 0.161558
Q2FXN3   31 1.87879 0.903563 0.161558
Q2FWY2   18 1.09091 0.903563 0.161558
Q2FXK6   33 2 3.07991 0.0107511
Q2G2Y3   18 1.09091 0.903563 0.161558
Q2G1P8   21 1.27273 0.903563 0.161558
Q2G0N7   22 1.33333 0.903563 0.161558
Q2FW43   22 1.33333 0.903563 0.161558
Q2G2N4   34 2.06061 3.07991 0.0107511
Q2FW59   19 1.15152 0.903563 0.161558
Q2G1V0   26 1.57576 0.903563 0.161558
Q2G010   20 1.21212 0.903563 0.161558
Q2FWJ4   23 1.39394 0.903563 0.161558
Q2FUR3   21 1.27273 0.903563 0.161558
Q2FXE4   29 1.75758 0.903563 0.161558
Q2FY36   18 1.09091 0.903563 0.161558
Q2G1Q7   17 1.0303 0.903563 0.161558
Q2FX09   24 1.45455 0.903563 0.161558
Q2G0Z1   26 1.57576 0.903563 0.161558
Q2FWJ1   21 1.27273 0.903563 0.161558
Q2FUT4   20 1.21212 0.903563 0.161558
Q2FYI1   29 1.75758 0.903563 0.161558
Q2FXQ8   19 1.15152 0.903563 0.161558
Q2FUZ0   21 1.27273 0.903563 0.161558
P0A086   25 1.51515 0.903563 0.161558
Q2FZM0   23 1.39394 0.903563 0.161558
Q2FXL3   19 1.15152 0.903563 0.161558
Q2G2K7   24 1.45455 0.903563 0.161558
Q2FVL1   21 1.27273 0.903563 0.161558
Q2FW21   16 0.969697 -1.27278 0.943444
Q2G201   28 1.69697 0.903563 0.161558
Q2FVV6   28 1.69697 0.903563 0.161558
Q2FV03   22 1.33333 0.903563 0.161558
Q2G2T2   27 1.63636 0.903563 0.161558
Q2FZ44   15 0.909091 -1.27278 0.943444
Q2G1N7   65 3.93939 5.25625 0.000662855
Q2G172   24 1.45455 0.903563 0.161558
Q2G208   31 1.87879 0.903563 0.161558
Q2FZR7   22 1.33333 0.903563 0.161558
Q2G2K2   9 0.545455 -1.27278 0.943444
Q2FVA4   25 1.51515 0.903563 0.161558
Q2G0F5   23 1.39394 0.903563 0.161558
Q2G0X0   17 1.0303 0.903563 0.161558
Q2FXU0   15 0.909091 -1.27278 0.943444
Q2FXX9   23 1.39394 0.903563 0.161558
Q2G2K8   16 0.969697 -1.27278 0.943444
Q2G0X1   21 1.23529 0.903563 0.161558
Q2FXI8   12 0.705882 -1.27278 0.943444
Q2G0L1   25 1.47059 0.903563 0.161558
Q2FX07   9 0.529412 -1.27278 0.943444
Q2G139   16 0.941176 -1.27278 0.943444
Q2FUV5   20 1.17647 0.903563 0.161558
Q2FVD0   19 1.11765 0.903563 0.161558
Q2FX10   31 1.82353 0.903563 0.161558
Q2G1W5   18 1.05882 0.903563 0.161558
Q2G1Y7   19 1.11765 0.903563 0.161558
Q2G190   25 1.47059 0.903563 0.161558
Q2FV59   26 1.52941 0.903563 0.161558
Q2FZS3   14 0.823529 -1.27278 0.943444
Q2FX90   18 1.05882 0.903563 0.161558
Q2FW85   19 1.11765 0.903563 0.161558
Q2FZ65   26 1.52941 0.903563 0.161558
Q2FXJ7   24 1.41176 0.903563 0.161558
Q2FVW2   26 1.52941 0.903563 0.161558
Q2G0H4   28 1.64706 0.903563 0.161558
Q2FVV4   21 1.23529 0.903563 0.161558
Q2FUR9   25 1.47059 0.903563 0.161558
Q2FW06   14 0.823529 -1.27278 0.943444
Q2FY84   25 1.47059 0.903563 0.161558
Q2G132   23 1.35294 0.903563 0.161558
Q2G0C9   17 1 0.903563 0.161558
Q2G2N1   20 1.17647 0.903563 0.161558
Q2FVF2   24 1.41176 0.903563 0.161558
Q2FZ30   35 2.05882 3.07991 0.0107511
Q2FXX8   21 1.23529 0.903563 0.161558
Q2FZX6   26 1.52941 0.903563 0.161558
Q2G1Z2   25 1.47059 0.903563 0.161558
Q2G0G7   27 1.58824 0.903563 0.161558
Q2FV53   19 1.11765 0.903563 0.161558
Q2FV28   27 1.58824 0.903563 0.161558
Q2G097   22 1.29412 0.903563 0.161558
Q2FZC5   21 1.23529 0.903563 0.161558
Q2FY77   46 2.70588 3.07991 0.0107511
Q2FVA9   16 0.941176 -1.27278 0.943444
Q2G2W5   11 0.647059 -1.27278 0.943444
Q2FX97   25 1.47059 0.903563 0.161558
Q2G1F3   16 0.941176 -1.27278 0.943444
Q2FYU1   23 1.35294 0.903563 0.161558
Q2FUP6   40 2.35294 3.07991 0.0107511
Q2G2U7   27 1.58824 0.903563 0.161558
Q2FY09   26 1.52941 0.903563 0.161558
Q2G1J6   28 1.64706 0.903563 0.161558
Q2G059   21 1.23529 0.903563 0.161558
Q2FVK5   15 0.882353 -1.27278 0.943444
Q2G0H7   20 1.17647 0.903563 0.161558
Q2FWN2   22 1.29412 0.903563 0.161558
Q2FYV7   23 1.35294 0.903563 0.161558
Q2G236   25 1.47059 0.903563 0.161558
Q2FZR6   21 1.23529 0.903563 0.161558
Q2G1P9   19 1.11765 0.903563 0.161558
Q2G0R9   21 1.23529 0.903563 0.161558
Q2FUZ9   21 1.23529 0.903563 0.161558
Q2FVP2   22 1.29412 0.903563 0.161558
Q2FXC8   16 0.941176 -1.27278 0.943444
Q2FVC4   20 1.17647 0.903563 0.161558
Q2FZ29   18 1.05882 0.903563 0.161558
Q2FYR8   17 0.971429 -1.27278 0.943444
Q2FY23   21 1.2 0.903563 0.161558
Q2G0D4   30 1.71429 0.903563 0.161558
Q2FZ38   26 1.48571 0.903563 0.161558
Q2FXH1   29 1.65714 0.903563 0.161558
Q2FXZ9   28 1.6 0.903563 0.161558
Q2G1V3   16 0.914286 -1.27278 0.943444
Q2FVZ0   22 1.25714 0.903563 0.161558
Q2FV95   26 1.48571 0.903563 0.161558
Q2G196   27 1.54286 0.903563 0.161558
Q2FZ61   17 0.971429 -1.27278 0.943444
Q2FW27   27 1.54286 0.903563 0.161558
Q2FWH2   26 1.48571 0.903563 0.161558
Q2FZQ9   24 1.37143 0.903563 0.161558
Q2FWQ9   25 1.42857 0.903563 0.161558
Q2G1N5   27 1.54286 0.903563 0.161558
Q2FZP8   22 1.25714 0.903563 0.161558
Q2FXC2   18 1.02857 0.903563 0.161558
Q2G0X9   14 0.8 -1.27278 0.943444
Q2FX08   14 0.8 -1.27278 0.943444
Q2FUV2   24 1.37143 0.903563 0.161558
Q2FZT8   14 0.8 -1.27278 0.943444
Q2G2N2   19 1.08571 0.903563 0.161558
Q2G0M1   25 1.42857 0.903563 0.161558
Q2FVX8   23 1.31429 0.903563 0.161558
Q2G220   19 1.08571 0.903563 0.161558
Q2FW37   19 1.08571 0.903563 0.161558
Q2G203   33 1.88571 0.903563 0.161558
Q2FY89   22 1.25714 0.903563 0.161558
Q2G1K7   33 1.88571 0.903563 0.161558
Q2G013   23 1.31429 0.903563 0.161558
Q2FV91   23 1.31429 0.903563 0.161558
Q2FW92   30 1.71429 0.903563 0.161558
Q2G1U5   29 1.65714 0.903563 0.161558
Q2G2A6   23 1.31429 0.903563 0.161558
Q2G0G9   22 1.25714 0.903563 0.161558
P0A088   12 0.685714 -1.27278 0.943444
Q2G0B4   23 1.31429 0.903563 0.161558
Q2G0X7   16 0.914286 -1.27278 0.943444
Q2G0S0   18 1.02857 0.903563 0.161558
Q2FW12   23 1.31429 0.903563 0.161558
Q2G0J7   21 1.2 0.903563 0.161558
Q2FW76   23 1.31429 0.903563 0.161558
Q2G1Z7   20 1.14286 0.903563 0.161558
Q2G2S1   30 1.71429 0.903563 0.161558
Q2G1B1   24 1.37143 0.903563 0.161558
Q2FVP3   24 1.37143 0.903563 0.161558
Q2G1V1   25 1.42857 0.903563 0.161558
Q2G1H8   24 1.37143 0.903563 0.161558
Q2G149   25 1.42857 0.903563 0.161558
Q2FXC7   18 1.02857 0.903563 0.161558
Q2G019   17 0.971429 -1.27278 0.943444
Q2FWL6   24 1.37143 0.903563 0.161558
Q2G199   22 1.25714 0.903563 0.161558
Q2FY41   8 0.457143 -1.27278 0.943444
Q2FX33   23 1.31429 0.903563 0.161558
Q2G181   26 1.48571 0.903563 0.161558
Q2FVT1   27 1.54286 0.903563 0.161558
Q2G0Z5   36 2.05714 3.07991 0.0107511
Q2FZC7   27 1.54286 0.903563 0.161558
Q2G1U0   27 1.54286 0.903563 0.161558
Q2FW18   23 1.31429 0.903563 0.161558
Q2G0H1   24 1.37143 0.903563 0.161558
Q2FX22   23 1.31429 0.903563 0.161558
Q2G157   25 1.42857 0.903563 0.161558
Q2G2J5   48 2.74286 3.07991 0.0107511
Q2FZH9   23 1.31429 0.903563 0.161558
Q2FZA6   16 0.914286 -1.27278 0.943444
Q2G1N6   22 1.25714 0.903563 0.161558
Q2FVR4   27 1.54286 0.903563 0.161558
Q2FY13   27 1.54286 0.903563 0.161558
Q2G025   24 1.37143 0.903563 0.161558
Q2FV36   23 1.31429 0.903563 0.161558
Q2G0W9   30 1.71429 0.903563 0.161558
Q2G0L0   27 1.54286 0.903563 0.161558
Q2FUR2   23 1.31429 0.903563 0.161558
Q2FVJ9   19 1.08571 0.903563 0.161558
Q2G1S8   18 1 0.903563 0.161558
Q2FVJ5   34 1.88889 0.903563 0.161558
Q2FZ39   39 2.16667 3.07991 0.0107511
Q2FWP6   22 1.22222 0.903563 0.161558
Q2FVB4   31 1.72222 0.903563 0.161558
Q2G0V7   30 1.66667 0.903563 0.161558
Q2FUV4   21 1.16667 0.903563 0.161558
Q2FYG5   24 1.33333 0.903563 0.161558
Q2FW71   20 1.11111 0.903563 0.161558
Q2FZB1   16 0.888889 -1.27278 0.943444
Q2G0Y9   16 0.888889 -1.27278 0.943444
Q2G0X4   16 0.888889 -1.27278 0.943444
Q2FZL2   15 0.833333 -1.27278 0.943444
Q2FVS1   18 1 0.903563 0.161558
Q2G099   20 1.11111 0.903563 0.161558
Q2FZN0   18 1 0.903563 0.161558
Q2FZ50   27 1.5 0.903563 0.161558
Q2G0X8   15 0.833333 -1.27278 0.943444
Q2G167   28 1.55556 0.903563 0.161558
Q2G086   20 1.11111 0.903563 0.161558
Q2G0D0   31 1.72222 0.903563 0.161558
Q2FWG3   24 1.33333 0.903563 0.161558
Q2G228   26 1.44444 0.903563 0.161558
Q2FWW8   26 1.44444 0.903563 0.161558
Q2FYL0   12 0.666667 -1.27278 0.943444
Q2FXX2   26 1.44444 0.903563 0.161558
Q2G0C4   23 1.27778 0.903563 0.161558
Q2FZA2   27 1.5 0.903563 0.161558
Q2FWL0   26 1.44444 0.903563 0.161558
Q2FUY9   26 1.44444 0.903563 0.161558
Q2G0T8   29 1.61111 0.903563 0.161558
Q2FWK0   28 1.55556 0.903563 0.161558
Q2G0D9   33 1.83333 0.903563 0.161558
Q2FZF3   17 0.944444 -1.27278 0.943444
Q2FZ17   25 1.38889 0.903563 0.161558
Q2G0T6   19 1.05556 0.903563 0.161558
Q2G140   23 1.27778 0.903563 0.161558
Q2G2F2   21 1.16667 0.903563 0.161558
Q2FXG0   20 1.11111 0.903563 0.161558
Q2FWR4   28 1.55556 0.903563 0.161558
Q2G195   28 1.55556 0.903563 0.161558
Q2FVY4   29 1.61111 0.903563 0.161558
Q2G1I6   23 1.27778 0.903563 0.161558
Q2FVD5   16 0.888889 -1.27278 0.943444
Q2FZM1   27 1.5 0.903563 0.161558
Q2FVG0   24 1.33333 0.903563 0.161558
Q2FZM7   22 1.22222 0.903563 0.161558
Q2FZB2   15 0.833333 -1.27278 0.943444
Q2G287   26 1.44444 0.903563 0.161558
Q2FWG4   21 1.16667 0.903563 0.161558
Q2G2B3   24 1.33333 0.903563 0.161558
Q2FY48   28 1.55556 0.903563 0.161558
Q9ZNI1   22 1.22222 0.903563 0.161558
Q2FV94   23 1.27778 0.903563 0.161558
Q2G2X5   29 1.61111 0.903563 0.161558
Q2FVX6   23 1.27778 0.903563 0.161558
Q2G060   38 2.11111 3.07991 0.0107511
Q2FVG2   24 1.33333 0.903563 0.161558
Q2G1Q1   26 1.44444 0.903563 0.161558
Q2G1F1   16 0.888889 -1.27278 0.943444
Q2FXC5   16 0.888889 -1.27278 0.943444
Q2G2B0   24 1.33333 0.903563 0.161558
Q2FXR6   24 1.33333 0.903563 0.161558
Q2FXE0   27 1.5 0.903563 0.161558
Q2FUY3   36 2 3.07991 0.0107511
Q2G1S6   15 0.833333 -1.27278 0.943444
Q2FVE9   22 1.22222 0.903563 0.161558
Q2FVU7   20 1.11111 0.903563 0.161558
Q2FVM7   34 1.88889 0.903563 0.161558
Q2FVU6   25 1.38889 0.903563 0.161558
Q2FVA1   28 1.55556 0.903563 0.161558
Q2FWB8   23 1.27778 0.903563 0.161558
Q2FYR5   19 1.05556 0.903563 0.161558
Q2G261   26 1.44444 0.903563 0.161558
Q2G264   28 1.55556 0.903563 0.161558
Q2G0U4   31 1.72222 0.903563 0.161558
Q2G226   22 1.22222 0.903563 0.161558
Q2FZT7   15 0.833333 -1.27278 0.943444
Q2FXJ4   28 1.55556 0.903563 0.161558
Q2G047   29 1.61111 0.903563 0.161558
Q2FWD9   13 0.722222 -1.27278 0.943444
Q2FZH2   33 1.83333 0.903563 0.161558
Q2G044   29 1.61111 0.903563 0.161558
Q2FVZ8   24 1.33333 0.903563 0.161558
Q2G1C5   24 1.33333 0.903563 0.161558
Q2G1Z1   31 1.72222 0.903563 0.161558
Q2G135   16 0.888889 -1.27278 0.943444
Q2FVE5   30 1.66667 0.903563 0.161558
Q2FZ70   23 1.27778 0.903563 0.161558
Q2G2A0   27 1.5 0.903563 0.161558
Q2G224   20 1.08108 0.903563 0.161558
P0A0K3   22 1.18919 0.903563 0.161558
Q2G1A8   28 1.51351 0.903563 0.161558
Q2G1P5   23 1.24324 0.903563 0.161558
Q2FV93   22 1.18919 0.903563 0.161558
Q2FXC4   17 0.918919 -1.27278 0.943444
Q2FY74   32 1.72973 0.903563 0.161558
Q2G1M1   18 0.972973 -1.27278 0.943444
Q9EZ11   29 1.56757 0.903563 0.161558
Q2FZB3   16 0.864865 -1.27278 0.943444
Q2G1V2   22 1.18919 0.903563 0.161558
Q2FVM8   29 1.56757 0.903563 0.161558
Q2FVR1   22 1.18919 0.903563 0.161558
Q2FXC3   17 0.918919 -1.27278 0.943444
Q2FUV6   17 0.918919 -1.27278 0.943444
Q2G1D7   24 1.2973 0.903563 0.161558
Q2FXR2   22 1.18919 0.903563 0.161558
Q2FW83   21 1.13514 0.903563 0.161558
Q2G2X7   17 0.918919 -1.27278 0.943444
Q2FVM4   18 0.972973 -1.27278 0.943444
P0A0J3   29 1.56757 0.903563 0.161558
Q2G2L8   30 1.62162 0.903563 0.161558
Q2FZ27   30 1.62162 0.903563 0.161558
Q2FZ53   21 1.13514 0.903563 0.161558
Q2G154   33 1.78378 0.903563 0.161558
Q2FZS4   18 0.972973 -1.27278 0.943444
Q2FYQ5   23 1.24324 0.903563 0.161558
Q2FZL6   28 1.51351 0.903563 0.161558
Q2FWB9   21 1.13514 0.903563 0.161558
Q2FUQ4   36 1.94595 0.903563 0.161558
Q2G293   24 1.2973 0.903563 0.161558
Q2FZS5   27 1.45946 0.903563 0.161558
Q2FYP9   30 1.62162 0.903563 0.161558
Q2G0K7   27 1.45946 0.903563 0.161558
Q2FVV2   27 1.45946 0.903563 0.161558
Q2FVN0   35 1.89189 0.903563 0.161558
Q2FX00   21 1.13514 0.903563 0.161558
Q2G1I0   26 1.40541 0.903563 0.161558
Q2FXI2   26 1.40541 0.903563 0.161558
Q2G2X1   29 1.56757 0.903563 0.161558
Q2FYG6   33 1.78378 0.903563 0.161558
Q2FXH0   28 1.51351 0.903563 0.161558
Q2FXU7   23 1.24324 0.903563 0.161558
Q2G170   25 1.35135 0.903563 0.161558
Q2FVQ9   24 1.2973 0.903563 0.161558
Q2FWV2   17 0.918919 -1.27278 0.943444
Q2FVI5   26 1.40541 0.903563 0.161558
Q2FUW0   24 1.2973 0.903563 0.161558
Q2FXB7   24 1.2973 0.903563 0.161558
Q2G0J8   33 1.78378 0.903563 0.161558
Q2FXB5   25 1.35135 0.903563 0.161558
Q2FYE9   24 1.2973 0.903563 0.161558
Q2FVE2   16 0.864865 -1.27278 0.943444
Q2G2V6   24 1.2973 0.903563 0.161558
O08387   33 1.78378 0.903563 0.161558
Q2FZ14   18 0.972973 -1.27278 0.943444
Q2FXW3   21 1.13514 0.903563 0.161558
Q2FYQ8   27 1.45946 0.903563 0.161558
Q2G2D6   21 1.13514 0.903563 0.161558
Q2G2T7   31 1.67568 0.903563 0.161558
Q2FYP8   32 1.72973 0.903563 0.161558
Q2FZ25   23 1.24324 0.903563 0.161558
Q2FY65   32 1.72973 0.903563 0.161558
Q2G2T1   37 2 3.07991 0.0107511
Q2G1N0   24 1.2973 0.903563 0.161558
Q2G110   28 1.51351 0.903563 0.161558
Q2G1E1   33 1.78378 0.903563 0.161558
Q2G2F1   33 1.78378 0.903563 0.161558
Q2FXE8   27 1.45946 0.903563 0.161558
Q2FZ06   15 0.810811 -1.27278 0.943444
Q2FVH2   22 1.18919 0.903563 0.161558
Q2FYV6   25 1.35135 0.903563 0.161558
Q2FZJ3   20 1.05263 0.903563 0.161558
Q2G095   20 1.05263 0.903563 0.161558
Q2G2Y0   18 0.947368 -1.27278 0.943444
Q2G2W3   34 1.78947 0.903563 0.161558
Q2FY07   29 1.52632 0.903563 0.161558
Q2FXW8   20 1.05263 0.903563 0.161558
Q2FUR6   29 1.52632 0.903563 0.161558
Q2FVW6   27 1.42105 0.903563 0.161558
Q2G1X0   10 0.526316 -1.27278 0.943444
Q2G1F6   19 1 0.903563 0.161558
Q2FVK8   32 1.68421 0.903563 0.161558
Q2G158   31 1.63158 0.903563 0.161558
Q2G118   34 1.78947 0.903563 0.161558
Q2G077   22 1.15789 0.903563 0.161558
Q2G0E0   27 1.42105 0.903563 0.161558
Q2G263   26 1.36842 0.903563 0.161558
Q2FUU1   20 1.05263 0.903563 0.161558
Q2G1X7   21 1.10526 0.903563 0.161558
Q2G1C0   28 1.47368 0.903563 0.161558
Q2FVB9   22 1.15789 0.903563 0.161558
Q2G273   19 1 0.903563 0.161558
Q53726   24 1.26316 0.903563 0.161558
Q2G2W9   29 1.52632 0.903563 0.161558
Q2FZ22   30 1.57895 0.903563 0.161558
Q2G2U1   24 1.26316 0.903563 0.161558
Q2FXW6   26 1.36842 0.903563 0.161558
Q2G0P9   27 1.42105 0.903563 0.161558
Q2FYE3   27 1.42105 0.903563 0.161558
Q2FXU3   23 1.21053 0.903563 0.161558
Q2G052   28 1.47368 0.903563 0.161558
Q2FZM6   26 1.36842 0.903563 0.161558
Q2FX25   28 1.47368 0.903563 0.161558
Q2FX05   19 1 0.903563 0.161558
Q2G1P2   27 1.42105 0.903563 0.161558
Q2G2C4   28 1.47368 0.903563 0.161558
Q2G165   24 1.26316 0.903563 0.161558
Q2FXK8   15 0.789474 -1.27278 0.943444
Q2FWP1   18 0.947368 -1.27278 0.943444
Q2FVU1   24 1.26316 0.903563 0.161558
Q2FZ78   27 1.42105 0.903563 0.161558
Q2G0P0   30 1.57895 0.903563 0.161558
Q2FXX3   25 1.31579 0.903563 0.161558
Q2FVX2   30 1.57895 0.903563 0.161558
Q2G0Q7   28 1.47368 0.903563 0.161558
Q2FXS6   19 1 0.903563 0.161558
Q2FUZ1   28 1.47368 0.903563 0.161558
Q2FZ87   24 1.26316 0.903563 0.161558
Q2FXF4   37 1.94737 0.903563 0.161558
Q2G1G4   29 1.52632 0.903563 0.161558
Q2FWE6   20 1.05263 0.903563 0.161558
Q2G2U2   20 1.05263 0.903563 0.161558
Q2FY17   26 1.36842 0.903563 0.161558
Q2FVU3   32 1.68421 0.903563 0.161558
Q2FVK1   8 0.421053 -1.27278 0.943444
Q2G0K5   24 1.26316 0.903563 0.161558
Q2G2X8   15 0.789474 -1.27278 0.943444
Q2FYZ7   19 1 0.903563 0.161558
Q2FWG1   27 1.42105 0.903563 0.161558
Q2G1Q6   30 1.57895 0.903563 0.161558
Q2G2X9   17 0.894737 -1.27278 0.943444
Q2FWN9   11 0.578947 -1.27278 0.943444
Q2FYZ2   31 1.63158 0.903563 0.161558
Q2FZJ1   21 1.10526 0.903563 0.161558
Q2G002   20 1.05263 0.903563 0.161558
Q2FVL4   28 1.47368 0.903563 0.161558
Q2G2M7   19 1 0.903563 0.161558
Q2FWH6   27 1.42105 0.903563 0.161558
Q2FXQ3   23 1.21053 0.903563 0.161558
Q2G129   20 1.05263 0.903563 0.161558
Q7BHL7   28 1.47368 0.903563 0.161558
Q2FZ71   29 1.52632 0.903563 0.161558
Q2FZ88   17 0.871795 -1.27278 0.943444
Q2FV22   28 1.4359 0.903563 0.161558
Q2FYM3   19 0.974359 -1.27278 0.943444
Q2FY06   30 1.53846 0.903563 0.161558
Q2FXB0   11 0.564103 -1.27278 0.943444
Q2FX87   27 1.38462 0.903563 0.161558
Q2FZ33   28 1.4359 0.903563 0.161558
Q2G0J1   26 1.33333 0.903563 0.161558
Q2FUT7   33 1.69231 0.903563 0.161558
Q2FZH1   28 1.4359 0.903563 0.161558
Q2FVX3   27 1.38462 0.903563 0.161558
Q2FWC6   29 1.48718 0.903563 0.161558
Q2FXN6   29 1.48718 0.903563 0.161558
Q2FY79   29 1.48718 0.903563 0.161558
Q2FZ23   41 2.10256 3.07991 0.0107511
Q2FVF1   33 1.69231 0.903563 0.161558
Q2FWM5   30 1.53846 0.903563 0.161558
Q2G061   30 1.53846 0.903563 0.161558
Q2FWL7   26 1.33333 0.903563 0.161558
Q2FVK3   10 0.512821 -1.27278 0.943444
Q2FX19   27 1.38462 0.903563 0.161558
Q2G2U6   24 1.23077 0.903563 0.161558
Q2G1S5   17 0.871795 -1.27278 0.943444
Q2FVS9   18 0.923077 -1.27278 0.943444
Q2G1M7   31 1.58974 0.903563 0.161558
Q2FW50   21 1.07692 0.903563 0.161558
Q2G2L1   27 1.38462 0.903563 0.161558
Q2FWB1   26 1.33333 0.903563 0.161558
Q2FXA8   25 1.28205 0.903563 0.161558
Q2FV20   31 1.58974 0.903563 0.161558
Q2FUY1   25 1.28205 0.903563 0.161558
Q2FYJ1   36 1.84615 0.903563 0.161558
Q2G043   14 0.717949 -1.27278 0.943444
Q2FZ43   25 1.28205 0.903563 0.161558
Q9KJN4   33 1.69231 0.903563 0.161558
Q2G194   33 1.69231 0.903563 0.161558
Q2G0F0   33 1.69231 0.903563 0.161558
Q2G2G2   26 1.33333 0.903563 0.161558
Q2G0I8   32 1.64103 0.903563 0.161558
Q2FXG5   30 1.53846 0.903563 0.161558
Q2G2S6   35 1.79487 0.903563 0.161558
Q53700   33 1.69231 0.903563 0.161558
Q2G0D8   30 1.53846 0.903563 0.161558
P60430   10 0.512821 -1.27278 0.943444
Q2FV41   27 1.38462 0.903563 0.161558
Q2FXZ5   23 1.17949 0.903563 0.161558
Q2FZL0   27 1.38462 0.903563 0.161558
Q2FY99   36 1.84615 0.903563 0.161558
Q2FX95   21 1.07692 0.903563 0.161558
Q2FYR6   28 1.4359 0.903563 0.161558
Q2FUW2   37 1.89744 0.903563 0.161558
Q2FVL2   29 1.48718 0.903563 0.161558
Q2G2L4   21 1.07692 0.903563 0.161558
Q2FXB1   11 0.564103 -1.27278 0.943444
Q2FZY7   26 1.33333 0.903563 0.161558
Q2FVN1   25 1.28205 0.903563 0.161558
Q2G1S1   37 1.89744 0.903563 0.161558
Q2FXK4   27 1.38462 0.903563 0.161558
Q2FXM6   28 1.4359 0.903563 0.161558
Q2FZJ6   29 1.48718 0.903563 0.161558
Q2FVT4   28 1.4359 0.903563 0.161558
Q2FYW1   23 1.17949 0.903563 0.161558
Q2FYZ3   26 1.33333 0.903563 0.161558
Q2FXX5   15 0.769231 -1.27278 0.943444
Q2FWM4   20 1.02564 0.903563 0.161558
Q2G2L3   32 1.64103 0.903563 0.161558
Q2FYR3   27 1.38462 0.903563 0.161558
Q2G0I9   26 1.33333 0.903563 0.161558
Q2G0M2   26 1.33333 0.903563 0.161558
Q2G272   15 0.769231 -1.27278 0.943444
Q2FXL4   29 1.48718 0.903563 0.161558
Q2G0U9   36 1.84615 0.903563 0.161558
Q2FVE4   17 0.871795 -1.27278 0.943444
Q2FVC6   36 1.84615 0.903563 0.161558
Q2FV19   22 1.12821 0.903563 0.161558
Q2G0S8   27 1.38462 0.903563 0.161558
Q2G2G3   35 1.79487 0.903563 0.161558
Q2G2X0   23 1.15 0.903563 0.161558
Q2G0F3   32 1.6 0.903563 0.161558
Q2G037   33 1.65 0.903563 0.161558
Q2G1G6   24 1.2 0.903563 0.161558
Q2FWP0   11 0.55 -1.27278 0.943444
Q2FY29   18 0.9 -1.27278 0.943444
Q2FXQ4   33 1.65 0.903563 0.161558
Q2G0S7   23 1.15 0.903563 0.161558
Q2FZX7   24 1.2 0.903563 0.161558
Q2G0E6   29 1.45 0.903563 0.161558
Q2FY37   34 1.7 0.903563 0.161558
Q2FYQ0   29 1.45 0.903563 0.161558
Q2FUV3   28 1.4 0.903563 0.161558
Q2FYV2   37 1.85 0.903563 0.161558
Q2FVS4   29 1.45 0.903563 0.161558
Q2G2M3   28 1.4 0.903563 0.161558
Q2FVM6   30 1.5 0.903563 0.161558
Q2G292   36 1.8 0.903563 0.161558
Q2FXH7   25 1.25 0.903563 0.161558
Q2FYQ7   31 1.55 0.903563 0.161558
Q2FWG2   31 1.55 0.903563 0.161558
Q2G159   27 1.35 0.903563 0.161558
Q2FX96   33 1.65 0.903563 0.161558
Q2FV83   32 1.6 0.903563 0.161558
Q2G2D8   22 1.1 0.903563 0.161558
Q2FYJ4   26 1.3 0.903563 0.161558
Q2G1E8   22 1.1 0.903563 0.161558
Q2FVK2   11 0.55 -1.27278 0.943444
Q2FZP1   35 1.75 0.903563 0.161558
Q2FXI0   27 1.35 0.903563 0.161558
Q2G134   22 1.1 0.903563 0.161558
Q2FZZ6   20 1 0.903563 0.161558
Q2G1Z3   27 1.35 0.903563 0.161558
Q2G030   31 1.55 0.903563 0.161558
Q2FV21   34 1.7 0.903563 0.161558
Q9RQP6   22 1.1 0.903563 0.161558
Q2FZ62   27 1.35 0.903563 0.161558
Q2FZQ7   32 1.6 0.903563 0.161558
Q2G0F4   31 1.55 0.903563 0.161558
Q2FWE0   37 1.85 0.903563 0.161558
Q2FVS0   32 1.6 0.903563 0.161558
Q2FUT6   31 1.55 0.903563 0.161558
Q2FUQ5   31 1.55 0.903563 0.161558
Q2FZJ9   26 1.3 0.903563 0.161558
Q2FY81   30 1.5 0.903563 0.161558
Q2G0K8   24 1.2 0.903563 0.161558
Q2G262   20 1 0.903563 0.161558
Q2G0E1   25 1.25 0.903563 0.161558
Q2FWD3   27 1.35 0.903563 0.161558
Q2FXA4   26 1.3 0.903563 0.161558
Q2FVF0   32 1.6 0.903563 0.161558
Q2FWW9   30 1.5 0.903563 0.161558
Q2FZ54   33 1.65 0.903563 0.161558
P0A0J0   27 1.35 0.903563 0.161558
Q2G1G1   37 1.85 0.903563 0.161558
Q2FWA1   30 1.5 0.903563 0.161558
Q2FXN1   27 1.35 0.903563 0.161558
Q2G2T4   31 1.55 0.903563 0.161558
Q2FZW9   24 1.2 0.903563 0.161558
Q2FV90   25 1.25 0.903563 0.161558
Q2FWB3   17 0.85 -1.27278 0.943444
Q2G0Q0   19 0.95 -1.27278 0.943444
Q2FY10   25 1.25 0.903563 0.161558
Q2FXM0   19 0.95 -1.27278 0.943444
Q2G1S2   23 1.15 0.903563 0.161558
Q2FXY5   32 1.56098 0.903563 0.161558
Q2FXV3   26 1.26829 0.903563 0.161558
Q2FXG3   29 1.41463 0.903563 0.161558
Q2FVA8   19 0.926829 -1.27278 0.943444
Q2G2C2   29 1.41463 0.903563 0.161558
Q2FYU2   29 1.41463 0.903563 0.161558
Q2FYK5   33 1.60976 0.903563 0.161558
Q2FW35   34 1.65854 0.903563 0.161558
Q2FY52   27 1.31707 0.903563 0.161558
Q9RQP9   39 1.90244 0.903563 0.161558
Q2G039   24 1.17073 0.903563 0.161558
Q2G1E4   28 1.36585 0.903563 0.161558
Q2G0B0   25 1.21951 0.903563 0.161558
Q2FXI7   24 1.17073 0.903563 0.161558
Q2FWN7   30 1.46341 0.903563 0.161558
Q2FV66   17 0.829268 -1.27278 0.943444
Q2FYJ5   20 0.97561 -1.27278 0.943444
Q2FYC9   8 0.390244 -1.27278 0.943444
Q2FZC6   26 1.26829 0.903563 0.161558
Q2FXW4   27 1.31707 0.903563 0.161558
Q2FXI1   40 1.95122 0.903563 0.161558
Q2FZF9   27 1.31707 0.903563 0.161558
Q2G171   25 1.21951 0.903563 0.161558
Q2G2P8   24 1.17073 0.903563 0.161558
Q2G2V9   36 1.7561 0.903563 0.161558
Q2FV31   37 1.80488 0.903563 0.161558
Q9KJN3   17 0.829268 -1.27278 0.943444
Q2FZV5   26 1.26829 0.903563 0.161558
Q2FWC4   35 1.70732 0.903563 0.161558
Q2FYT0   25 1.21951 0.903563 0.161558
Q2G145   31 1.5122 0.903563 0.161558
Q2G0J0   34 1.65854 0.903563 0.161558
Q2FZQ3   21 1.02439 0.903563 0.161558
Q2FYE5   29 1.41463 0.903563 0.161558
Q2FWN5   33 1.60976 0.903563 0.161558
Q2FY24   32 1.56098 0.903563 0.161558
Q2FVW7   26 1.26829 0.903563 0.161558
Q2FZ91   31 1.5122 0.903563 0.161558
Q2FWL2   35 1.70732 0.903563 0.161558
Q2FZQ6   25 1.21951 0.903563 0.161558
P02976   26 1.26829 0.903563 0.161558
Q2G0R7   22 1.07317 0.903563 0.161558
Q2FUU2   27 1.31707 0.903563 0.161558
Q2FZG1   28 1.36585 0.903563 0.161558
Q2G0Z4   29 1.41463 0.903563 0.161558
Q2FZ81   20 0.97561 -1.27278 0.943444
Q2G2J8   33 1.60976 0.903563 0.161558
Q2FZD7   37 1.80488 0.903563 0.161558
Q2G288   32 1.56098 0.903563 0.161558
Q2FW52   26 1.26829 0.903563 0.161558
Q2FVX4   25 1.21951 0.903563 0.161558
Q2FVN5   28 1.36585 0.903563 0.161558
Q2FY88   31 1.5122 0.903563 0.161558
Q2FWC9   30 1.46341 0.903563 0.161558
Q2FZS7   40 1.95122 0.903563 0.161558
Q2FZ63   26 1.26829 0.903563 0.161558
Q2G1L8   28 1.36585 0.903563 0.161558
Q2FV17   31 1.5122 0.903563 0.161558
Q2FVT8   14 0.682927 -1.27278 0.943444
Q2G0W8   43 2.09756 3.07991 0.0107511
Q2FV07   15 0.731707 -1.27278 0.943444
Q2G0Q1   30 1.46341 0.903563 0.161558
Q2FY69   29 1.41463 0.903563 0.161558
Q2FZ75   30 1.46341 0.903563 0.161558
Q2G0E5   30 1.46341 0.903563 0.161558
Q2G233   24 1.17073 0.903563 0.161558
Q2FWE1   34 1.65854 0.903563 0.161558
Q2FVZ2   24 1.17073 0.903563 0.161558
Q2FYE2   25 1.21951 0.903563 0.161558
Q2G1K6   29 1.38095 0.903563 0.161558
Q2FVT0   27 1.28571 0.903563 0.161558
Q2G0Q9   39 1.85714 0.903563 0.161558
Q2FZ89   40 1.90476 0.903563 0.161558
Q2FVR0   34 1.61905 0.903563 0.161558
Q2FZD9   25 1.19048 0.903563 0.161558
Q2FX85   27 1.28571 0.903563 0.161558
Q2G1B0   20 0.952381 -1.27278 0.943444
Q2G2E4   27 1.28571 0.903563 0.161558
Q2FYK7   32 1.52381 0.903563 0.161558
Q2FZ13   26 1.2381 0.903563 0.161558
Q2FZE6   27 1.28571 0.903563 0.161558
Q2FVI2   28 1.33333 0.903563 0.161558
Q2FZE0   34 1.61905 0.903563 0.161558
Q2FV38   23 1.09524 0.903563 0.161558
Q2FXE2   27 1.28571 0.903563 0.161558
Q2G1Q2   28 1.33333 0.903563 0.161558
Q2FYY8   31 1.47619 0.903563 0.161558
Q2FYN6   35 1.66667 0.903563 0.161558
Q2FV39   44 2.09524 3.07991 0.0107511
Q2G130   27 1.28571 0.903563 0.161558
Q2FUR8   31 1.47619 0.903563 0.161558
Q2FXZ3   21 1 0.903563 0.161558
Q2FYM4   27 1.28571 0.903563 0.161558
Q2FWY1   31 1.47619 0.903563 0.161558
Q2G1V4   27 1.28571 0.903563 0.161558
P0A011   27 1.28571 0.903563 0.161558
Q2FXZ0   37 1.7619 0.903563 0.161558
Q2G0V4   32 1.52381 0.903563 0.161558
Q2FW34   36 1.71429 0.903563 0.161558
Q2FWC7   34 1.61905 0.903563 0.161558
Q2G0F6   36 1.71429 0.903563 0.161558
Q2G0T0   34 1.61905 0.903563 0.161558
Q2FXM8   31 1.47619 0.903563 0.161558
Q2G0Q8   27 1.28571 0.903563 0.161558
Q2FZ08   33 1.57143 0.903563 0.161558
Q2G160   30 1.42857 0.903563 0.161558
Q2FY78   22 1.04762 0.903563 0.161558
Q2G2H7   29 1.38095 0.903563 0.161558
Q2FW53   18 0.857143 -1.27278 0.943444
Q2FVX0   33 1.57143 0.903563 0.161558
Q2G2U5   25 1.19048 0.903563 0.161558
Q2FZR0   31 1.47619 0.903563 0.161558
Q2G1Z9   22 1.04762 0.903563 0.161558
Q2G1G0   22 1.04762 0.903563 0.161558
Q2FW57   30 1.42857 0.903563 0.161558
Q9RQP7   28 1.33333 0.903563 0.161558
Q2FXP0   31 1.47619 0.903563 0.161558
Q2FVV1   24 1.14286 0.903563 0.161558
Q2FYU8   20 0.952381 -1.27278 0.943444
Q2FZ04   21 1 0.903563 0.161558
Q2FVQ0   27 1.28571 0.903563 0.161558
Q2G151   30 1.42857 0.903563 0.161558
Q2FXF9   32 1.52381 0.903563 0.161558
Q2G242   31 1.47619 0.903563 0.161558
Q2FZQ0   25 1.19048 0.903563 0.161558
Q2G1Q8   33 1.57143 0.903563 0.161558
Q2FYG1   36 1.67442 0.903563 0.161558
Q2G1N3   32 1.48837 0.903563 0.161558
Q2FV44   28 1.30233 0.903563 0.161558
Q2FXV4   37 1.72093 0.903563 0.161558
Q2G0I1   34 1.5814 0.903563 0.161558
Q2FZY0   32 1.48837 0.903563 0.161558
Q2G295   28 1.30233 0.903563 0.161558
Q2FWH3   39 1.81395 0.903563 0.161558
Q2G072   29 1.34884 0.903563 0.161558
Q2G217   38 1.76744 0.903563 0.161558
Q2FYP6   31 1.44186 0.903563 0.161558
Q9EZ12   30 1.39535 0.903563 0.161558
Q2FZ48   36 1.67442 0.903563 0.161558
Q2FY16   29 1.34884 0.903563 0.161558
Q2FZU3   28 1.30233 0.903563 0.161558
Q2FVV7   29 1.34884 0.903563 0.161558
Q2FWU0   17 0.790698 -1.27278 0.943444
P0A0Q0   27 1.25581 0.903563 0.161558
Q2FVS3   34 1.5814 0.903563 0.161558
Q2G0I6   39 1.81395 0.903563 0.161558
Q2FYP3   29 1.34884 0.903563 0.161558
Q2FWM0   23 1.06977 0.903563 0.161558
Q2FZ36   26 1.2093 0.903563 0.161558
Q2G0Y8   27 1.25581 0.903563 0.161558
Q2FXF6   29 1.34884 0.903563 0.161558
Q2FXM7   33 1.53488 0.903563 0.161558
Q2G1A6   27 1.25581 0.903563 0.161558
Q2G138   24 1.11628 0.903563 0.161558
Q2FZR4   39 1.81395 0.903563 0.161558
Q2G162   36 1.67442 0.903563 0.161558
Q2FYH2   25 1.16279 0.903563 0.161558
Q2FX56   26 1.2093 0.903563 0.161558
Q2FY68   32 1.48837 0.903563 0.161558
Q2G1K1   12 0.55814 -1.27278 0.943444
Q2G1A3   28 1.30233 0.903563 0.161558
Q2FZX4   29 1.34884 0.903563 0.161558
Q2G1M5   30 1.39535 0.903563 0.161558
Q2FVA3   31 1.44186 0.903563 0.161558
Q2G2G4   30 1.39535 0.903563 0.161558
Q2G0U3   27 1.25581 0.903563 0.161558
Q2FXQ6   32 1.48837 0.903563 0.161558
Q2G0S2   25 1.16279 0.903563 0.161558
Q2G168   30 1.39535 0.903563 0.161558
Q2FZB0   31 1.44186 0.903563 0.161558
Q2G119   43 2 3.07991 0.0107511
Q2FVJ7   33 1.53488 0.903563 0.161558
Q2FY30   35 1.62791 0.903563 0.161558
Q2FXR3   28 1.30233 0.903563 0.161558
Q2G1Z0   27 1.25581 0.903563 0.161558
Q2G0A9   32 1.48837 0.903563 0.161558
O33599   16 0.744186 -1.27278 0.943444
Q2FZ55   32 1.48837 0.903563 0.161558
Q2FYS0   24 1.11628 0.903563 0.161558
Q2G248   26 1.2093 0.903563 0.161558
Q2G049   33 1.53488 0.903563 0.161558
Q2FVA5   17 0.790698 -1.27278 0.943444
Q2FUX8   28 1.30233 0.903563 0.161558
Q2G123   25 1.16279 0.903563 0.161558
Q2FVH0   36 1.67442 0.903563 0.161558
Q2FV01   24 1.11628 0.903563 0.161558
Q2G2L2   27 1.25581 0.903563 0.161558
Q2FYW3   35 1.62791 0.903563 0.161558
Q2FZZ0   26 1.2093 0.903563 0.161558
Q2FVV8   28 1.30233 0.903563 0.161558
Q2G2W0   38 1.72727 0.903563 0.161558
Q2G041   25 1.13636 0.903563 0.161558
P0A0B9   28 1.27273 0.903563 0.161558
Q2FYI6   30 1.36364 0.903563 0.161558
Q2G2S2   34 1.54545 0.903563 0.161558
Q2FVQ8   30 1.36364 0.903563 0.161558
Q2FVT2   30 1.36364 0.903563 0.161558
Q2G1Z5   29 1.31818 0.903563 0.161558
Q2G2A4   31 1.40909 0.903563 0.161558
P60393   40 1.81818 0.903563 0.161558
Q2G0P6   35 1.59091 0.903563 0.161558
Q2FW04   29 1.31818 0.903563 0.161558
Q2FYY9   31 1.40909 0.903563 0.161558
Q2FWP2   37 1.68182 0.903563 0.161558
Q2FVW4   31 1.40909 0.903563 0.161558
Q2FY63   24 1.09091 0.903563 0.161558
Q2FZ68   28 1.27273 0.903563 0.161558
Q2G1E2   27 1.22727 0.903563 0.161558
Q2G2T8   28 1.27273 0.903563 0.161558
Q2FY71   32 1.45455 0.903563 0.161558
Q2FVI1   30 1.36364 0.903563 0.161558
Q2G0W2   28 1.27273 0.903563 0.161558
Q2G238   30 1.36364 0.903563 0.161558
Q2FZR1   30 1.36364 0.903563 0.161558
Q2FXN2   30 1.36364 0.903563 0.161558
Q2FXH6   25 1.13636 0.903563 0.161558
Q2FXM3   33 1.5 0.903563 0.161558
Q2FZW3   31 1.40909 0.903563 0.161558
Q2FWM9   25 1.13636 0.903563 0.161558
Q2FUW9   24 1.09091 0.903563 0.161558
Q2FW91   26 1.18182 0.903563 0.161558
Q2G137   19 0.863636 -1.27278 0.943444
Q2FVM0   36 1.63636 0.903563 0.161558
Q2G057   25 1.13636 0.903563 0.161558
Q2FXP5   33 1.5 0.903563 0.161558
Q2G1H2   26 1.18182 0.903563 0.161558
Q2FX99   21 0.954545 -1.27278 0.943444
Q2G0J4   32 1.45455 0.903563 0.161558
Q2FX74   24 1.09091 0.903563 0.161558
Q2G1J9   35 1.59091 0.903563 0.161558
Q2G1F7   21 0.954545 -1.27278 0.943444
Q2G2R8   23 1.04545 0.903563 0.161558
Q2FW32   26 1.18182 0.903563 0.161558
Q2FXZ4   26 1.18182 0.903563 0.161558
Q2FUT0   22 1 0.903563 0.161558
Q2G084   29 1.31818 0.903563 0.161558
Q2G148   34 1.54545 0.903563 0.161558
Q2FYR0   27 1.22727 0.903563 0.161558
Q2FW86   25 1.13636 0.903563 0.161558
Q2FW01   32 1.45455 0.903563 0.161558
Q2FUX9   32 1.45455 0.903563 0.161558
Q2G212   27 1.22727 0.903563 0.161558
Q2FZ84   31 1.40909 0.903563 0.161558
Q2G0Y0   31 1.40909 0.903563 0.161558
Q2FYU4   30 1.36364 0.903563 0.161558
Q2G223   22 1 0.903563 0.161558
Q2G136   31 1.40909 0.903563 0.161558
Q2G0G6   25 1.13636 0.903563 0.161558
Q2FWY6   36 1.63636 0.903563 0.161558
Q2FWZ2   31 1.40909 0.903563 0.161558
Q2G240   33 1.5 0.903563 0.161558
O05154   28 1.27273 0.903563 0.161558
Q2FXP4   32 1.45455 0.903563 0.161558
Q2FVH5   30 1.36364 0.903563 0.161558
Q2FYP0   29 1.28889 0.903563 0.161558
Q2FUW5   23 1.02222 0.903563 0.161558
Q2FX66   16 0.711111 -1.27278 0.943444
Q2G1P4   28 1.24444 0.903563 0.161558
Q2FYI9   38 1.68889 0.903563 0.161558
Q2G0I7   27 1.2 0.903563 0.161558
Q2FXQ9   35 1.55556 0.903563 0.161558
Q2FXL0   37 1.64444 0.903563 0.161558
Q2FYR7   36 1.6 0.903563 0.161558
Q2G1W4   31 1.37778 0.903563 0.161558
Q2G2C8   31 1.37778 0.903563 0.161558
Q2G163   28 1.24444 0.903563 0.161558
Q2FWL9   22 0.977778 -1.27278 0.943444
Q2FZH3   37 1.64444 0.903563 0.161558
Q2FZR5   37 1.64444 0.903563 0.161558
Q2G1W6   29 1.28889 0.903563 0.161558
Q2FWA5   32 1.42222 0.903563 0.161558
Q2FX17   36 1.6 0.903563 0.161558
Q2FXY1   29 1.28889 0.903563 0.161558
Q2G2W1   30 1.33333 0.903563 0.161558
Q2FV06   25 1.11111 0.903563 0.161558
Q2FYW6   36 1.6 0.903563 0.161558
Q2G281   27 1.2 0.903563 0.161558
Q2G227   32 1.42222 0.903563 0.161558
Q2FWZ5   39 1.73333 0.903563 0.161558
Q2FZX0   30 1.33333 0.903563 0.161558
Q2FV51   31 1.37778 0.903563 0.161558
Q2G082   33 1.46667 0.903563 0.161558
Q2FWX4   6 0.266667 -1.27278 0.943444
Q2FZT1   23 1.02222 0.903563 0.161558
Q2FYF3   22 0.977778 -1.27278 0.943444
Q2FXW9   17 0.755556 -1.27278 0.943444
O34090   38 1.68889 0.903563 0.161558
Q2FVE1   27 1.2 0.903563 0.161558
Q2FZL5   30 1.33333 0.903563 0.161558
Q2G258   28 1.24444 0.903563 0.161558
Q2FZW5   30 1.33333 0.903563 0.161558
Q2FW63   27 1.2 0.903563 0.161558
Q2FXB4   35 1.55556 0.903563 0.161558
Q2G1T5   13 0.577778 -1.27278 0.943444
Q2G1J5   35 1.55556 0.903563 0.161558
Q2G0V0   27 1.2 0.903563 0.161558
Q2G0M7   30 1.33333 0.903563 0.161558
Q2G1I5   32 1.42222 0.903563 0.161558
Q2G146   34 1.51111 0.903563 0.161558
Q2G1P6   28 1.24444 0.903563 0.161558
Q2G1W8   34 1.47826 0.903563 0.161558
Q2G035   30 1.30435 0.903563 0.161558
Q2G1I3   34 1.47826 0.903563 0.161558
Q2FWM2   25 1.08696 0.903563 0.161558
Q2FYJ3   37 1.6087 0.903563 0.161558
Q2G0L8   32 1.3913 0.903563 0.161558
Q2G164   31 1.34783 0.903563 0.161558
Q2FVT7   30 1.30435 0.903563 0.161558
Q2G1R3   31 1.34783 0.903563 0.161558
Q2G1T6   31 1.34783 0.903563 0.161558
Q2FZN7   44 1.91304 0.903563 0.161558
Q2FY83   33 1.43478 0.903563 0.161558
Q2FZX9   35 1.52174 0.903563 0.161558
Q2FYL5   33 1.43478 0.903563 0.161558
Q2G218   26 1.13043 0.903563 0.161558
Q2G0M5   36 1.56522 0.903563 0.161558
Q2FW78   26 1.13043 0.903563 0.161558
P52078   32 1.3913 0.903563 0.161558
Q7X2S2   31 1.34783 0.903563 0.161558
Q2FZG4   33 1.43478 0.903563 0.161558
Q2G0M4   26 1.13043 0.903563 0.161558
Q2FVA2   26 1.13043 0.903563 0.161558
Q2G115   41 1.78261 0.903563 0.161558
Q2G0M8   41 1.78261 0.903563 0.161558
Q2G1U4   26 1.13043 0.903563 0.161558
Q2G1D0   33 1.43478 0.903563 0.161558
Q2G2S0   31 1.34783 0.903563 0.161558
Q2G2N5   31 1.34783 0.903563 0.161558
Q2G222   34 1.47826 0.903563 0.161558
Q2G1C8   40 1.73913 0.903563 0.161558
Q2FV40   33 1.43478 0.903563 0.161558
Q2FXT1   24 1.04348 0.903563 0.161558
Q2FZZ2   41 1.78261 0.903563 0.161558
Q2FY01   44 1.91304 0.903563 0.161558
Q2FVJ8   39 1.69565 0.903563 0.161558
Q2FXK2   38 1.65217 0.903563 0.161558
Q2FUS7   28 1.21739 0.903563 0.161558
Q2FVP1   35 1.52174 0.903563 0.161558
Q2FYN7   14 0.608696 -1.27278 0.943444
P69848   31 1.34783 0.903563 0.161558
Q2FWN8   34 1.47826 0.903563 0.161558
Q2FV62   24 1.04348 0.903563 0.161558
Q2FWW7   40 1.73913 0.903563 0.161558
Q2G1Y5   33 1.43478 0.903563 0.161558
Q2FXA3   33 1.43478 0.903563 0.161558
Q2FYV3   30 1.30435 0.903563 0.161558
Q2G1H4   27 1.17391 0.903563 0.161558
Q2G038   38 1.65217 0.903563 0.161558
Q2G161   24 1.04348 0.903563 0.161558
Q2FYV1   27 1.17391 0.903563 0.161558
Q2FZ09   31 1.34783 0.903563 0.161558
Q2FW90   40 1.73913 0.903563 0.161558
Q2G290   29 1.26087 0.903563 0.161558
P60611   28 1.21739 0.903563 0.161558
Q2FV58   33 1.43478 0.903563 0.161558
Q2G0C6   31 1.34783 0.903563 0.161558
Q2G050   25 1.08696 0.903563 0.161558
Q2G0V2   37 1.6087 0.903563 0.161558
Q2FVQ4   33 1.43478 0.903563 0.161558
Q2G094   25 1.06383 0.903563 0.161558
Q2FY59   27 1.14894 0.903563 0.161558
Q2FVX7   36 1.53191 0.903563 0.161558
Q2FVP4   25 1.06383 0.903563 0.161558
Q2G185   29 1.23404 0.903563 0.161558
Q2FXP8   19 0.808511 -1.27278 0.943444
Q2G275   32 1.3617 0.903563 0.161558
Q2G1D9   31 1.31915 0.903563 0.161558
Q2FXI3   22 0.93617 -1.27278 0.943444
Q2FYM2   30 1.2766 0.903563 0.161558
P14738   11 0.468085 -1.27278 0.943444
Q2G2Q2   25 1.06383 0.903563 0.161558
Q2G0M9   35 1.48936 0.903563 0.161558
Q2FY67   29 1.23404 0.903563 0.161558
Q2FWX8   8 0.340426 -1.27278 0.943444
Q2FUT9   32 1.3617 0.903563 0.161558
Q2FZS0   28 1.19149 0.903563 0.161558
Q2G2A8   29 1.23404 0.903563 0.161558
Q2FUY2   9 0.382979 -1.27278 0.943444
Q2FZL8   29 1.23404 0.903563 0.161558
Q2FW93   20 0.851064 -1.27278 0.943444
Q2G1L7   34 1.44681 0.903563 0.161558
Q2FW41   31 1.31915 0.903563 0.161558
Q2FZY6   30 1.2766 0.903563 0.161558
Q2G042   22 0.93617 -1.27278 0.943444
Q2FWK2   34 1.44681 0.903563 0.161558
Q2FYF4   24 1.02128 0.903563 0.161558
Q2FZP2   24 1.02128 0.903563 0.161558
Q2G1G7   27 1.14894 0.903563 0.161558
Q2G1H5   32 1.3617 0.903563 0.161558
Q2G2S7   25 1.06383 0.903563 0.161558
Q2FY53   28 1.19149 0.903563 0.161558
Q2G1N2   30 1.2766 0.903563 0.161558
Q2G2V2   24 1.02128 0.903563 0.161558
Q2G1H6   32 1.3617 0.903563 0.161558
Q2FZA9   29 1.23404 0.903563 0.161558
Q2FXI5   26 1.10638 0.903563 0.161558
Q2G206   26 1.10638 0.903563 0.161558
Q2FWN6   27 1.14894 0.903563 0.161558
Q2FUQ2   34 1.44681 0.903563 0.161558
Q2G1K3   29 1.23404 0.903563 0.161558
Q2FZ76   31 1.31915 0.903563 0.161558
Q2FY54   23 0.978723 -1.27278 0.943444
Q2G289   29 1.23404 0.903563 0.161558
Q2FY14   32 1.3617 0.903563 0.161558
Q2FV77   38 1.61702 0.903563 0.161558
Q2G064   33 1.40426 0.903563 0.161558
Q2G033   41 1.74468 0.903563 0.161558
Q2G198   21 0.893617 -1.27278 0.943444
Q2G0K4   29 1.23404 0.903563 0.161558
Q2G0V3   41 1.74468 0.903563 0.161558
Q2FWE2   30 1.25 0.903563 0.161558
Q2G089   39 1.625 0.903563 0.161558
Q2FZL3   27 1.125 0.903563 0.161558
Q2G087   36 1.5 0.903563 0.161558
Q2G0A7   33 1.375 0.903563 0.161558
Q2FVF9   33 1.375 0.903563 0.161558
Q2G071   31 1.29167 0.903563 0.161558
Q2FUZ2   40 1.66667 0.903563 0.161558
Q2FY27   35 1.45833 0.903563 0.161558
Q2FXX4   51 2.125 3.07991 0.0107511
Q2G1E6   26 1.08333 0.903563 0.161558
Q2G1G5   36 1.5 0.903563 0.161558
Q2G2Q3   22 0.916667 -1.27278 0.943444
Q2FZF0   23 0.958333 -1.27278 0.943444
Q2G2D2   34 1.41667 0.903563 0.161558
Q2FXT4   49 2.04167 3.07991 0.0107511
Q2FZI8   37 1.54167 0.903563 0.161558
Q2FUS8   8 0.333333 -1.27278 0.943444
Q2FVR9   31 1.29167 0.903563 0.161558
Q2FXP2   24 1 0.903563 0.161558
Q2FX94   31 1.29167 0.903563 0.161558
Q2G2A5   30 1.25 0.903563 0.161558
Q2FZP7   35 1.45833 0.903563 0.161558
Q2G1R7   39 1.625 0.903563 0.161558
Q2G015   11 0.458333 -1.27278 0.943444
Q2FZF4   37 1.54167 0.903563 0.161558
Q2G1E5   22 0.916667 -1.27278 0.943444
Q2FWH9   34 1.41667 0.903563 0.161558
Q2G069   30 1.25 0.903563 0.161558
Q2FZK3   34 1.41667 0.903563 0.161558
Q2FZU5   36 1.5 0.903563 0.161558
Q2FYT4   22 0.916667 -1.27278 0.943444
Q2FWK4   39 1.625 0.903563 0.161558
Q2FY40   29 1.20833 0.903563 0.161558
Q2FWY4   27 1.125 0.903563 0.161558
Q2G156   34 1.41667 0.903563 0.161558
Q2G045   26 1.08333 0.903563 0.161558
Q2FZS6   30 1.25 0.903563 0.161558
Q2FYC7   42 1.75 0.903563 0.161558
Q2FW73   29 1.20833 0.903563 0.161558
Q2G1H3   41 1.70833 0.903563 0.161558
Q2FXJ6   25 1.04167 0.903563 0.161558
Q2FUS2   21 0.857143 -1.27278 0.943444
Q2G120   43 1.7551 0.903563 0.161558
Q2G2T9   35 1.42857 0.903563 0.161558
Q2G1N9   31 1.26531 0.903563 0.161558
Q2FXL9   32 1.30612 0.903563 0.161558
Q2G0W4   31 1.26531 0.903563 0.161558
Q2G0R6   37 1.5102 0.903563 0.161558
Q2G1C4   30 1.22449 0.903563 0.161558
Q2FWY9   35 1.42857 0.903563 0.161558
Q2G1K4   40 1.63265 0.903563 0.161558
Q2FYK3   37 1.5102 0.903563 0.161558
Q2G1N4   32 1.30612 0.903563 0.161558
Q2G065   34 1.38776 0.903563 0.161558
Q2FX88   32 1.30612 0.903563 0.161558
Q2FVW9   36 1.46939 0.903563 0.161558
Q2G1E0   16 0.653061 -1.27278 0.943444
Q2G2P2   36 1.46939 0.903563 0.161558
Q2G0V5   24 0.979592 -1.27278 0.943444
Q2FWA2   31 1.26531 0.903563 0.161558
Q2FZU1   40 1.63265 0.903563 0.161558
Q2FX77   31 1.26531 0.903563 0.161558
Q2FW75   36 1.46939 0.903563 0.161558
Q2FUT5   31 1.26531 0.903563 0.161558
Q2G234   29 1.18367 0.903563 0.161558
Q2FZU6   37 1.5102 0.903563 0.161558
Q2G1Y2   29 1.18367 0.903563 0.161558
Q2FXN7   20 0.816327 -1.27278 0.943444
Q2G2J3   25 1.02041 0.903563 0.161558
Q2G0G1   30 1.22449 0.903563 0.161558
Q2FW62   28 1.14286 0.903563 0.161558
Q2FUP7   38 1.55102 0.903563 0.161558
Q2G1J3   32 1.30612 0.903563 0.161558
Q2FZ15   41 1.67347 0.903563 0.161558
Q2G1D3   25 1.02041 0.903563 0.161558
Q2G0K2   33 1.34694 0.903563 0.161558
Q2FWC1   37 1.5102 0.903563 0.161558
Q2FXM5   36 1.46939 0.903563 0.161558
Q2FY46   30 1.22449 0.903563 0.161558
Q2G1K0   33 1.34694 0.903563 0.161558
Q2FXT6   32 1.30612 0.903563 0.161558
Q2FZM4   31 1.26531 0.903563 0.161558
Q2FXG1   37 1.5102 0.903563 0.161558
Q2FXL1   35 1.42857 0.903563 0.161558
Q2FWX5   30 1.22449 0.903563 0.161558
# cudaSaTabsearch LTYPE = T LORDER = F LSOLN = F
# QUERY ID = PF19508 
# DBFILE = ./tableaux.ascii.DB                                                             
Q2G1I1   24 0.96 -1.27278  0.943444
Q2G1K2   37 1.48 0.903563  0.161558
Q2FUU5   32 1.28 0.903563  0.161558
Q2FXB6   34 1.36 0.903563  0.161558
Q2FZU2   33 1.32 0.903563  0.161558
Q2FZK0   28 1.12 0.903563  0.161558
Q2FY33   26 1.04 0.903563  0.161558
Q2G098   28 1.12 0.903563  0.161558
Q2FZ46   32 1.28 0.903563  0.161558
Q2FZQ5   42 1.68 0.903563  0.161558
Q2FXU8   34 1.36 0.903563  0.161558
Q9EZ08   37 1.48 0.903563  0.161558
Q2G1B9   31 1.24 0.903563  0.161558
Q2FZ73   32 1.28 0.903563  0.161558
Q2FY35   31 1.24 0.903563  0.161558
Q2FZ16   38 1.52 0.903563  0.161558
Q2FYR2   37 1.48 0.903563  0.161558
Q2FWY3   6 0.24 -1.27278  0.943444
Q2G2F5   32 1.28 0.903563  0.161558
Q2G032   25 1 0.903563  0.161558
Q2FZ10   33 1.32 0.903563  0.161558
Q2G255   32 1.28 0.903563  0.161558
Q2G0X6   33 1.32 0.903563  0.161558
Q2FYH0   35 1.4 0.903563  0.161558
Q2FXJ9   36 1.44 0.903563  0.161558
Q2FZT4   23 0.92 -1.27278  0.943444
Q2FVE6   34 1.36 0.903563  0.161558
Q2FYD3   10 0.4 -1.27278  0.943444
Q2FXT5   22 0.88 -1.27278  0.943444
Q2FY60   38 1.52 0.903563  0.161558
Q2G2D7   27 1.08 0.903563  0.161558
Q2FX16   29 1.16 0.903563  0.161558
Q2FZ34   36 1.44 0.903563  0.161558
Q2G1S4   36 1.44 0.903563  0.161558
Q2G147   36 1.44 0.903563  0.161558
Q2G1J7   37 1.48 0.903563  0.161558
Q2G2A7   29 1.16 0.903563  0.161558
Q2G2M6   35 1.4 0.903563  0.161558
Q2FV30   29 1.16 0.903563  0.161558
Q2FVL5   44 1.76 0.903563  0.161558
Q2FXY0   28 1.12 0.903563  0.161558
Q2FZL1   30 1.2 0.903563  0.161558
Q2FW45   34 1.36 0.903563  0.161558
Q2FZU0   31 1.21569 0.903563  0.161558
Q2FWZ0   36 1.41176 0.903563  0.161558
Q2G2H5   36 1.41176 0.903563  0.161558
Q2FYG9   34 1.33333 0.903563  0.161558
Q2G2X6   31 1.21569 0.903563  0.161558
Q2G155   32 1.2549 0.903563  0.161558
Q2FXY9   42 1.64706 0.903563  0.161558
Q2FZ37   32 1.2549 0.903563  0.161558
Q2FVI7   38 1.4902 0.903563  0.161558
Q2FYS1   35 1.37255 0.903563  0.161558
Q2FXL5   39 1.52941 0.903563  0.161558
Q2G1J4   28 1.09804 0.903563  0.161558
Q2FWZ3   26 1.01961 0.903563  0.161558
Q2G2P7   36 1.41176 0.903563  0.161558
Q2FVH3   42 1.64706 0.903563  0.161558
Q2FZ31   31 1.21569 0.903563  0.161558
Q2G283   33 1.29412 0.903563  0.161558
Q2FZ66   37 1.45098 0.903563  0.161558
Q2FWY7   23 0.901961 -1.27278  0.943444
Q2G1F9   35 1.37255 0.903563  0.161558
Q2FZJ4   32 1.2549 0.903563  0.161558
Q2FZQ1   36 1.41176 0.903563  0.161558
Q2FY80   21 0.823529 -1.27278  0.943444
Q2G2D4   30 1.17647 0.903563  0.161558
Q2FYP1   30 1.17647 0.903563  0.161558
Q2FYF9   19 0.745098 -1.27278  0.943444
Q2G0B3   27 1.05882 0.903563  0.161558
Q2FUT8   31 1.21569 0.903563  0.161558
Q2FYR1   33 1.29412 0.903563  0.161558
Q2FYL3   33 1.29412 0.903563  0.161558
Q2FVG4   31 1.21569 0.903563  0.161558
Q2FVP8   24 0.941176 -1.27278  0.943444
Q2FZ28   35 1.34615 0.903563  0.161558
Q2G1F0   28 1.07692 0.903563  0.161558
P95689   31 1.19231 0.903563  0.161558
Q2FYH6   35 1.34615 0.903563  0.161558
Q2FXD1   37 1.42308 0.903563  0.161558
Q2G0X5   36 1.38462 0.903563  0.161558
Q2FXN8   29 1.11538 0.903563  0.161558
Q2G0N0   27 1.03846 0.903563  0.161558
Q2G268   36 1.38462 0.903563  0.161558
Q2FV61   34 1.30769 0.903563  0.161558
Q2FXL7   36 1.38462 0.903563  0.161558
Q2FUR5   33 1.26923 0.903563  0.161558
Q2FXV6   26 1 0.903563  0.161558
Q2G2C5   31 1.19231 0.903563  0.161558
Q2FVJ6   38 1.46154 0.903563  0.161558
Q2G1Y4   33 1.26923 0.903563  0.161558
Q2FVI0   26 1 0.903563  0.161558
Q2FXJ8   39 1.5 0.903563  0.161558
Q2FZU7   31 1.19231 0.903563  0.161558
Q2G2X4   32 1.23077 0.903563  0.161558
Q2FZA8   40 1.53846 0.903563  0.161558
Q2FW96   36 1.38462 0.903563  0.161558
Q2FYV4   35 1.34615 0.903563  0.161558
O07325   34 1.30769 0.903563  0.161558
Q2G1C1   34 1.30769 0.903563  0.161558
Q2FZR9   36 1.38462 0.903563  0.161558
Q2FVW3   40 1.53846 0.903563  0.161558
Q2G124   31 1.19231 0.903563  0.161558
P0C0V7   41 1.57692 0.903563  0.161558
Q2FX52   37 1.39623 0.903563  0.161558
Q2G2C7   35 1.32075 0.903563  0.161558
Q2G2D5   35 1.32075 0.903563  0.161558
Q2FXQ7   35 1.32075 0.903563  0.161558
Q2FZW0   26 0.981132 -1.27278  0.943444
Q2FVG3   35 1.32075 0.903563  0.161558
Q2FXR4   35 1.32075 0.903563  0.161558
Q2FZ67   41 1.54717 0.903563  0.161558
Q2G243   29 1.09434 0.903563  0.161558
Q2FV76   39 1.4717 0.903563  0.161558
Q2FVZ4   33 1.24528 0.903563  0.161558
Q2FWC5   32 1.20755 0.903563  0.161558
Q2FZY3   27 1.01887 0.903563  0.161558
Q2FWH5   33 1.24528 0.903563  0.161558
Q2G241   33 1.24528 0.903563  0.161558
Q2FV35   27 1.01887 0.903563  0.161558
Q2G0T5   28 1.0566 0.903563  0.161558
Q2G1A9   32 1.20755 0.903563  0.161558
Q2FYU7   39 1.4717 0.903563  0.161558
Q2G2E0   28 1.0566 0.903563  0.161558
Q2FVT6   36 1.35849 0.903563  0.161558
Q2G0D7   34 1.28302 0.903563  0.161558
Q2G1M6   33 1.24528 0.903563  0.161558
Q2G0A6   39 1.4717 0.903563  0.161558
Q2FUY6   34 1.28302 0.903563  0.161558
Q2FYJ2   32 1.20755 0.903563  0.161558
Q2G2E5   30 1.11111 0.903563  0.161558
Q2G2P5   37 1.37037 0.903563  0.161558
Q2G1R6   37 1.37037 0.903563  0.161558
Q2FYF0   36 1.33333 0.903563  0.161558
Q2FVH8   31 1.14815 0.903563  0.161558
Q2FUU3   36 1.33333 0.903563  0.161558
Q2FVG8   38 1.40741 0.903563  0.161558
Q9ZAH5   39 1.44444 0.903563  0.161558
Q2G2U0   32 1.18519 0.903563  0.161558
Q2FYR4   37 1.37037 0.903563  0.161558
Q2G256   35 1.2963 0.903563  0.161558
Q2FVY0   22 0.814815 -1.27278  0.943444
Q2G0Q2   33 1.22222 0.903563  0.161558
Q2G0R2   35 1.2963 0.903563  0.161558
Q2G0Q3   37 1.37037 0.903563  0.161558
Q2FWZ9   36 1.33333 0.903563  0.161558
Q53705   24 0.888889 -1.27278  0.943444
Q2G2U3   32 1.18519 0.903563  0.161558
Q2FYY6   36 1.33333 0.903563  0.161558
Q2FWL3   35 1.2963 0.903563  0.161558
Q2FY50   28 1.03704 0.903563  0.161558
Q2FXN4   46 1.7037 0.903563  0.161558
Q2G179   33 1.22222 0.903563  0.161558
Q2G1L6   24 0.888889 -1.27278  0.943444
Q2FXU4   33 1.22222 0.903563  0.161558
Q2G1E9   32 1.18519 0.903563  0.161558
Q2G232   37 1.37037 0.903563  0.161558
Q2FXH9   31 1.14815 0.903563  0.161558
Q2G0X3   17 0.62963 -1.27278  0.943444
Q2FXD0   33 1.22222 0.903563  0.161558
Q2G0G3   40 1.48148 0.903563  0.161558
Q2FWW3   38 1.40741 0.903563  0.161558
Q2FYG0   37 1.34545 0.903563  0.161558
Q2FZS9   32 1.16364 0.903563  0.161558
Q2FYS2   31 1.12727 0.903563  0.161558
Q2G2U4   17 0.618182 -1.27278  0.943444
Q2FWJ9   35 1.27273 0.903563  0.161558
Q2FWF0   38 1.38182 0.903563  0.161558
Q2FXR9   36 1.30909 0.903563  0.161558
Q2FZV7   26 0.945455 -1.27278  0.943444
Q2G1W0   36 1.30909 0.903563  0.161558
Q2G2I0   32 1.16364 0.903563  0.161558
Q2G153   39 1.41818 0.903563  0.161558
Q2FWD7   43 1.56364 0.903563  0.161558
Q2FY15   28 1.01818 0.903563  0.161558
Q2FV54   27 0.981818 -1.27278  0.943444
Q2FZ74   36 1.30909 0.903563  0.161558
Q2FYV5   34 1.23636 0.903563  0.161558
Q2G2I1   19 0.690909 -1.27278  0.943444
Q2FXZ6   31 1.12727 0.903563  0.161558
Q2G0U0   46 1.67273 0.903563  0.161558
Q2G0Y6   36 1.30909 0.903563  0.161558
Q2FXJ0   40 1.45455 0.903563  0.161558
Q2FY43   34 1.21429 0.903563  0.161558
Q2FWM1   10 0.357143 -1.27278  0.943444
Q2FVJ1   31 1.10714 0.903563  0.161558
Q2G0K3   32 1.14286 0.903563  0.161558
Q2FY66   41 1.46429 0.903563  0.161558
Q2FW99   30 1.07143 0.903563  0.161558
Q2FV10   39 1.39286 0.903563  0.161558
Q2FXJ5   40 1.42857 0.903563  0.161558
Q2FX69   10 0.357143 -1.27278  0.943444
Q2G0B2   32 1.14286 0.903563  0.161558
Q2FX14   33 1.17857 0.903563  0.161558
Q2FYD8   26 0.928571 -1.27278  0.943444
Q2FWE5   42 1.5 0.903563  0.161558
Q2G2A3   29 1.03571 0.903563  0.161558
Q2FZH8   28 1 0.903563  0.161558
Q2FX51   40 1.42857 0.903563  0.161558
Q2FWE8   35 1.25 0.903563  0.161558
Q2G088   40 1.42857 0.903563  0.161558
Q2G028   36 1.26316 0.903563  0.161558
Q2G1S3   36 1.26316 0.903563  0.161558
Q2FYN4   37 1.29825 0.903563  0.161558
Q2FX86   33 1.15789 0.903563  0.161558
Q2G2S8   27 0.947368 -1.27278  0.943444
Q2FUW8   31 1.08772 0.903563  0.161558
Q2FWD4   27 0.947368 -1.27278  0.943444
Q2FVH6   32 1.12281 0.903563  0.161558
Q2G029   36 1.26316 0.903563  0.161558
Q2G1R5   30 1.05263 0.903563  0.161558
Q2FX65   20 0.701754 -1.27278  0.943444
Q2FZV6   37 1.29825 0.903563  0.161558
Q2G1P1   32 1.12281 0.903563  0.161558
Q2FVU4   42 1.47368 0.903563  0.161558
Q2FVT5   38 1.33333 0.903563  0.161558
Q2G2H4   26 0.912281 -1.27278  0.943444
Q2FZ58   39 1.36842 0.903563  0.161558
Q2FVJ2   30 1.05263 0.903563  0.161558
Q2FXW5   27 0.947368 -1.27278  0.943444
Q2FWK1   45 1.57895 0.903563  0.161558
Q2G031   44 1.54386 0.903563  0.161558
Q2G0U1   37 1.29825 0.903563  0.161558
Q2FW46   39 1.36842 0.903563  0.161558
Q2FZY5   41 1.4386 0.903563  0.161558
Q2FZI5   44 1.51724 0.903563  0.161558
Q2FYR9   40 1.37931 0.903563  0.161558
Q2FZ92   31 1.06897 0.903563  0.161558
Q2G1D5   34 1.17241 0.903563  0.161558
Q2FXM2   37 1.27586 0.903563  0.161558
Q2FVM2   36 1.24138 0.903563  0.161558
Q2FZN2   32 1.10345 0.903563  0.161558
Q2G1U8   33 1.13793 0.903563  0.161558
Q2FVS7   25 0.862069 -1.27278  0.943444
Q2FWB5   33 1.13793 0.903563  0.161558
Q2FXX1   34 1.17241 0.903563  0.161558
Q2G2J9   36 1.24138 0.903563  0.161558
Q2G0Y7   36 1.24138 0.903563  0.161558
Q2FW81   36 1.24138 0.903563  0.161558
Q2FWK3   31 1.06897 0.903563  0.161558
Q2FY34   33 1.13793 0.903563  0.161558
Q2FXF8   32 1.10345 0.903563  0.161558
Q2FXI9   38 1.31034 0.903563  0.161558
Q05615   27 0.915254 -1.27278  0.943444
Q2FUW4   30 1.01695 0.903563  0.161558
Q2FVF4   35 1.18644 0.903563  0.161558
Q2FWI3   33 1.11864 0.903563  0.161558
Q2FWG8   38 1.28814 0.903563  0.161558
Q2G0R0   27 0.915254 -1.27278  0.943444
Q2G0I4   32 1.08475 0.903563  0.161558
Q2FV67   33 1.11864 0.903563  0.161558
Q2G091   34 1.15254 0.903563  0.161558
Q2G1U1   38 1.28814 0.903563  0.161558
Q2FUX7   46 1.55932 0.903563  0.161558
Q2FY51   28 0.949153 -1.27278  0.943444
Q2FYP2   37 1.25424 0.903563  0.161558
Q2G0F8   37 1.25424 0.903563  0.161558
Q2FXH5   38 1.28814 0.903563  0.161558
Q2G193   40 1.35593 0.903563  0.161558
Q2FWD6   32 1.08475 0.903563  0.161558
Q2FZ98   38 1.26667 0.903563  0.161558
Q2FYQ2   36 1.2 0.903563  0.161558
Q2FWL5   34 1.13333 0.903563  0.161558
Q2FV16   38 1.26667 0.903563  0.161558
Q2FWX9   35 1.16667 0.903563  0.161558
Q2G1J0   32 1.06667 0.903563  0.161558
Q2G235   43 1.43333 0.903563  0.161558
Q2FXK1   33 1.1 0.903563  0.161558
Q2FWF4   30 1 0.903563  0.161558
Q2FZC8   32 1.06667 0.903563  0.161558
Q2FZQ4   34 1.13333 0.903563  0.161558
O52582   28 0.933333 -1.27278  0.943444
Q2FZI6   30 1 0.903563  0.161558
Q2FUW7   39 1.3 0.903563  0.161558
Q2G2M9   36 1.2 0.903563  0.161558
Q2FZD0   37 1.23333 0.903563  0.161558
Q2FWK7   40 1.33333 0.903563  0.161558
Q2FWU4   10 0.333333 -1.27278  0.943444
Q2FUX4   31 1.03333 0.903563  0.161558
Q2G2V3   33 1.1 0.903563  0.161558
O05204   36 1.2 0.903563  0.161558
Q2FYC2   33 1.08197 0.903563  0.161558
Q2FZP6   37 1.21311 0.903563  0.161558
Q2G0L2   40 1.31148 0.903563  0.161558
Q2FZV1   28 0.918033 -1.27278  0.943444
Q2FVQ5   37 1.21311 0.903563  0.161558
Q2FZW6   31 1.01639 0.903563  0.161558
Q2FZI3   36 1.18033 0.903563  0.161558
Q2G219   42 1.37705 0.903563  0.161558
Q2FZR2   35 1.14754 0.903563  0.161558
Q2FXZ2   31 1.01639 0.903563  0.161558
Q2FYC6   33 1.08197 0.903563  0.161558
Q2FYZ5   38 1.22581 0.903563  0.161558
Q2FWN4   32 1.03226 0.903563  0.161558
Q2G221   25 0.806452 -1.27278  0.943444
Q2FZX5   43 1.3871 0.903563  0.161558
Q2FUW3   36 1.16129 0.903563  0.161558
Q2G2H3   27 0.870968 -1.27278  0.943444
Q2FY08   33 1.06452 0.903563  0.161558
Q2FXU5   41 1.32258 0.903563  0.161558
Q2G1F8   36 1.16129 0.903563  0.161558
Q2FYW4   32 1.03226 0.903563  0.161558
Q2G142   36 1.16129 0.903563  0.161558
Q2G1U3   34 1.09677 0.903563  0.161558
Q2FZ18   30 0.967742 -1.27278  0.943444
Q2FV24   29 0.935484 -1.27278  0.943444
Q2G1C2   34 1.09677 0.903563  0.161558
Q2FYZ4   35 1.12903 0.903563  0.161558
Q2FWT4   39 1.25806 0.903563  0.161558
Q2FUX1   36 1.16129 0.903563  0.161558
Q2FZG9   36 1.14286 0.903563  0.161558
Q2FVC1   36 1.14286 0.903563  0.161558
Q2FYT3   28 0.888889 -1.27278  0.943444
Q2FY82   34 1.07937 0.903563  0.161558
Q2FV02   36 1.14286 0.903563  0.161558
Q2FXJ2   27 0.857143 -1.27278  0.943444
Q2FZ02   36 1.14286 0.903563  0.161558
Q2G0L3   35 1.11111 0.903563  0.161558
Q2FZH5   36 1.14286 0.903563  0.161558
Q2FWH4   33 1.04762 0.903563  0.161558
Q2FW49   31 0.984127 -1.27278  0.943444
Q93T05   35 1.11111 0.903563  0.161558
Q2FX73   35 1.11111 0.903563  0.161558
Q2G239   32 1 0.903563  0.161558
Q2G121   37 1.15625 0.903563  0.161558
Q2FY11   34 1.0625 0.903563  0.161558
Q2FV11   33 1.03125 0.903563  0.161558
Q2FZ05   33 1.03125 0.903563  0.161558
Q2G253   40 1.25 0.903563  0.161558
Q2FW98   48 1.5 0.903563  0.161558
Q2G205   33 1.03125 0.903563  0.161558
Q2FVE7   30 0.9375 -1.27278  0.943444
Q2FYD0   22 0.6875 -1.27278  0.943444
Q2FZ19   40 1.25 0.903563  0.161558
Q2G1C7   31 0.96875 -1.27278  0.943444
Q2FV60   36 1.125 0.903563  0.161558
Q2FY64   34 1.0625 0.903563  0.161558
Q2FZI9   32 1 0.903563  0.161558
Q2FV57   42 1.29231 0.903563  0.161558
Q2FXA5   36 1.10769 0.903563  0.161558
Q2G2U8   26 0.8 -1.27278  0.943444
Q2FZP0   37 1.13846 0.903563  0.161558
Q2FZL7   39 1.2 0.903563  0.161558
Q2FZR3   40 1.23077 0.903563  0.161558
Q2FWA0   36 1.10769 0.903563  0.161558
Q2G090   39 1.2 0.903563  0.161558
Q2G1H0   34 1.0303 0.903563  0.161558
Q2FZP4   32 0.969697 -1.27278  0.943444
Q2FUX0   35 1.06061 0.903563  0.161558
Q2FV86   37 1.12121 0.903563  0.161558
Q2FV14   32 0.969697 -1.27278  0.943444
Q2FUT2   35 1.06061 0.903563  0.161558
Q2FZ64   37 1.12121 0.903563  0.161558
Q2FUW1   16 0.477612 -1.27278  0.943444
Q2FWI0   41 1.22388 0.903563  0.161558
Q2G2K5   34 1.01493 0.903563  0.161558
Q2FWK6   38 1.13433 0.903563  0.161558
Q2G0T9   34 1.01493 0.903563  0.161558
Q2G078   36 1.07463 0.903563  0.161558
Q2G1P3   36 1.07463 0.903563  0.161558
Q2G274   45 1.32353 0.903563  0.161558
Q2FZD4   34 1 0.903563  0.161558
Q2FYS5   42 1.23529 0.903563  0.161558
Q2G1K5   40 1.17647 0.903563  0.161558
Q2G1L5   33 0.970588 -1.27278  0.943444
Q2G1M9   42 1.23529 0.903563  0.161558
Q2FX67   25 0.735294 -1.27278  0.943444
Q2FZ32   37 1.08824 0.903563  0.161558
Q2FWH7   32 0.941176 -1.27278  0.943444
Q2FXT8   35 1.01449 0.903563  0.161558
Q2FUQ3   41 1.18841 0.903563  0.161558
Q2G1Y6   36 1.04348 0.903563  0.161558
Q2FX68   19 0.550725 -1.27278  0.943444
Q2FWD1   30 0.869565 -1.27278  0.943444
Q2FUZ8   36 1.04348 0.903563  0.161558
Q2G1F5   33 0.956522 -1.27278  0.943444
Q2G2T6   31 0.898551 -1.27278  0.943444
Q2FYD2   21 0.608696 -1.27278  0.943444
Q2FYA1   34 0.985507 -1.27278  0.943444
Q2FY21   33 0.956522 -1.27278  0.943444
Q2FZD3   29 0.84058 -1.27278  0.943444
Q2G1Z4   33 0.956522 -1.27278  0.943444
Q2G0S3   30 0.857143 -1.27278  0.943444
Q2FVQ3   28 0.8 -1.27278  0.943444
Q2G2J4   32 0.914286 -1.27278  0.943444
Q2G2B8   32 0.914286 -1.27278  0.943444
Q2G0L5   10 0.285714 -1.27278  0.943444
Q2FW72   47 1.34286 0.903563  0.161558
Q2FYT8   36 1.02857 0.903563  0.161558
Q2FXM9   37 1.05714 0.903563  0.161558
Q2G1Y0   42 1.2 0.903563  0.161558
Q2G2D0   31 0.885714 -1.27278  0.943444
Q2G2M2   32 0.914286 -1.27278  0.943444
Q2G1B7   33 0.942857 -1.27278  0.943444
Q2G1B8   42 1.2 0.903563  0.161558
Q2G0M6   31 0.885714 -1.27278  0.943444
Q2G1D8   34 0.957746 -1.27278  0.943444
Q2FV70   33 0.929577 -1.27278  0.943444
Q2FV72   39 1.09859 0.903563  0.161558
Q2FVB2   34 0.957746 -1.27278  0.943444
Q2G122   37 1.04225 0.903563  0.161558
Q2G1W2   34 0.944444 -1.27278  0.943444
Q2FWW1   26 0.722222 -1.27278  0.943444
Q2G1F4   39 1.08333 0.903563  0.161558
Q2G093   36 1 0.903563  0.161558
Q2FXY7   35 0.972222 -1.27278  0.943444
Q2G1C6   34 0.944444 -1.27278  0.943444
Q2FZ20   30 0.833333 -1.27278  0.943444
O50581   35 0.958904 -1.27278  0.943444
Q2G1N1   34 0.931507 -1.27278  0.943444
Q2G188   30 0.810811 -1.27278  0.943444
Q2G296   36 0.972973 -1.27278  0.943444
Q2G2E9   32 0.864865 -1.27278  0.943444
Q2G294   29 0.783784 -1.27278  0.943444
Q2FWJ5   34 0.918919 -1.27278  0.943444
Q2FW03   32 0.853333 -1.27278  0.943444
Q2G0N1   31 0.826667 -1.27278  0.943444
Q2FZJ0   38 1.01333 0.903563  0.161558
Q2FYZ9   32 0.853333 -1.27278  0.943444
Q2FV74   31 0.826667 -1.27278  0.943444
Q2FXP7   38 1.01333 0.903563  0.161558
Q2FXU1   32 0.853333 -1.27278  0.943444
Q2G1M8   42 1.12 0.903563  0.161558
Q2FXY4   37 0.986667 -1.27278  0.943444
Q2FZ94   28 0.736842 -1.27278  0.943444
Q2FYI0   31 0.805195 -1.27278  0.943444
Q2FXT9   32 0.831169 -1.27278  0.943444
Q2G0D2   35 0.897436 -1.27278  0.943444
Q2FYB7   29 0.74359 -1.27278  0.943444
Q2FVN8   32 0.820513 -1.27278  0.943444
Q2FZ49   24 0.615385 -1.27278  0.943444
Q2FUW6   33 0.846154 -1.27278  0.943444
Q2G1P7   31 0.794872 -1.27278  0.943444
Q2FW70   42 1.06329 0.903563  0.161558
Q2G0W1   32 0.810127 -1.27278  0.943444
Q2G024   36 0.911392 -1.27278  0.943444
Q2G1G8   39 0.987342 -1.27278  0.943444
Q2G1R9   28 0.708861 -1.27278  0.943444
O06446   31 0.78481 -1.27278  0.943444
Q2G1C9   36 0.911392 -1.27278  0.943444
Q2FXV8   35 0.875 -1.27278  0.943444
Q2G0P5   31 0.775 -1.27278  0.943444
Q2FV64   27 0.666667 -1.27278  0.943444
Q2FV87   32 0.780488 -1.27278  0.943444
Q2G1K9   27 0.650602 -1.27278  0.943444
Q2G266   37 0.891566 -1.27278  0.943444
Q59801   33 0.785714 -1.27278  0.943444
Q2FXH2   33 0.785714 -1.27278  0.943444
Q53727   37 0.870588 -1.27278  0.943444
Q2G2Q0   31 0.729412 -1.27278  0.943444
Q2FZD8   30 0.697674 -1.27278  0.943444
Q2FYS4   33 0.767442 -1.27278  0.943444
Q2G1G2   36 0.837209 -1.27278  0.943444
Q2FXV9   44 1.01149 0.903563  0.161558
Q2G0L4   17 0.390805 -1.27278  0.943444
Q2FXR8   31 0.712644 -1.27278  0.943444
Q2FYJ0   33 0.758621 -1.27278  0.943444
Q2FZS8   29 0.659091 -1.27278  0.943444
Q2FXN9   30 0.666667 -1.27278  0.943444
Q2FYM1   33 0.733333 -1.27278  0.943444
Q2FVZ5   31 0.688889 -1.27278  0.943444
Q2FVL8   34 0.747253 -1.27278  0.943444
Q2FZ40   32 0.703297 -1.27278  0.943444
Q2FYH5   38 0.826087 -1.27278  0.943444
Q2FXB3   34 0.723404 -1.27278  0.943444
Q2FYS9   37 0.770833 -1.27278  0.943444
Q2G1Q4   31 0.645833 -1.27278  0.943444
Q2FVC3   33 0.6875 -1.27278  0.943444
Q2G046   32 0.659794 -1.27278  0.943444
Q2FWU3   24 0.494845 -1.27278  0.943444
Q2FZ72   40 0.824742 -1.27278  0.943444
Q2FZ82   30 0.618557 -1.27278  0.943444
Q9F1K0   31 0.62 -1.27278  0.943444
Q2FVV9   33 0.634615 -1.27278  0.943444
Q2FZT6   27 0.514286 -1.27278  0.943444
Q2FWU5   25 0.47619 -1.27278  0.943444
Q2FYC8   25 0.471698 -1.27278  0.943444
Q2FZK7   31 0.574074 -1.27278  0.943444
Q2G2C1   31 0.574074 -1.27278  0.943444
Q2FZT5   29 0.522523 -1.27278  0.943444
Q2G0R8   31 0.553571 -1.27278  0.943444
Q2FW95   23 0.410714 -1.27278  0.943444
Q2G0N5   26 0.448276 -1.27278  0.943444
P47768   30 0.508475 -1.27278  0.943444
Q2FXH4   17 0.285714 -1.27278  0.943444
Q2FVM1   38 0.638655 -1.27278  0.943444
```
