## Supplementary Data 3 for "Mining folded proteomes in the era of accurate structure prediction": PF19510.output

```
# cudaSaTabsearch LTYPE = T LORDER = F LSOLN = F
# QUERY ID = PF19510 
# DBFILE = ./tableaux.ascii.DB                                                             
Q2G0V6   0 0 -1.27278 0.943444
Q2G075   0 0 -1.27278 0.943444
Q2G083   0 0 -1.27278 0.943444
Q2FZN3   0 0 -1.27278 0.943444
Q2FY90   0 0 -1.27278 0.943444
Q2FX91   0 0 -1.27278 0.943444
Q2FX54   0 0 -1.27278 0.943444
Q2FYQ4   0 0 -1.27278 0.943444
Q2G284   0 0 -1.27278 0.943444
Q2G0S4   0 0 -1.27278 0.943444
Q2FWM3   0 0 -1.27278 0.943444
Q2FX81   0 0 -1.27278 0.943444
Q2FXC6   0 0 -1.27278 0.943444
Q2FWJ7   0 0 -1.27278 0.943444
Q2FYJ9   0 0 -1.27278 0.943444
Q2G2E6   0 0 -1.27278 0.943444
Q2FWV0   0 0 -1.27278 0.943444
Q2FZC3   0 0 -1.27278 0.943444
Q2FVH9   0 0 -1.27278 0.943444
Q2FXQ5   0 0 -1.27278 0.943444
Q2FZU4   0 0 -1.27278 0.943444
Q2FYF8   0 0 -1.27278 0.943444
Q2FUR4   0 0 -1.27278 0.943444
Q2FYI2   0 0 -1.27278 0.943444
Q2FYY2   0 0 -1.27278 0.943444
Q2FW58   0 0 -1.27278 0.943444
P0C7Z3   0 0 -1.27278 0.943444
Q2G0T2   0 0 -1.27278 0.943444
Q2G1G9   0 0 -1.27278 0.943444
Q2FVJ0   0 0 -1.27278 0.943444
Q2FZ80   0 0 -1.27278 0.943444
Q2G1R4   0 0 -1.27278 0.943444
Q2FW02   0 0 -1.27278 0.943444
Q2G1X3   0 0 -1.27278 0.943444
Q2FWW4   0 0 -1.27278 0.943444
Q2FZE1   0 0 -1.27278 0.943444
Q2FY31   0 0 -1.27278 0.943444
Q2G018   0 0 -1.27278 0.943444
Q2FZI0   0 0 -1.27278 0.943444
Q2FUZ7   0 0 -1.27278 0.943444
Q2G250   0 0 -1.27278 0.943444
Q2FWU8   0 0 -1.27278 0.943444
Q2FYX5   0 0 -1.27278 0.943444
Q2FZY2   0 0 -1.27278 0.943444
Q2FZX8   0 0 -1.27278 0.943444
Q2FUY8   0 0 -1.27278 0.943444
Q2FV73   0 0 -1.27278 0.943444
Q2G0C5   0 0 -1.27278 0.943444
Q2FZ52   0 0 -1.27278 0.943444
Q2FVK6   0 0 -1.27278 0.943444
Q2G0Z3   0 0 -1.27278 0.943444
Q2FZJ8   0 0 -1.27278 0.943444
Q2FY57   0 0 -1.27278 0.943444
Q2G0W3   0 0 -1.27278 0.943444
Q2G0I2   0 0 -1.27278 0.943444
Q2FYX1   0 0 -1.27278 0.943444
Q2G0H2   0 0 -1.27278 0.943444
Q2FWJ8   0 0 -1.27278 0.943444
Q2FWZ7   0 0 -1.27278 0.943444
Q2FV04   0 0 -1.27278 0.943444
Q2G0H6   0 0 -1.27278 0.943444
Q2G291   0 0 -1.27278 0.943444
Q2G1A7   0 0 -1.27278 0.943444
Q2FVS8   0 0 -1.27278 0.943444
Q2FZ26   0 0 -1.27278 0.943444
Q2FXJ3   0 0 -1.27278 0.943444
Q2G231   0 0 -1.27278 0.943444
Q2G2N0   0 0 -1.27278 0.943444
Q2G2I2   0 0 -1.27278 0.943444
Q2FYU3   0 0 -1.27278 0.943444
Q2FWY5   0 0 -1.27278 0.943444
Q2G2E3   0 0 -1.27278 0.943444
Q2FV09   0 0 -1.27278 0.943444
Q2FX72   0 0 -1.27278 0.943444
Q2FWA3   0 0 -1.27278 0.943444
Q2FWF2   0 0 -1.27278 0.943444
Q2G0E4   0 0 -1.27278 0.943444
Q2G251   0 0 -1.27278 0.943444
P0C818   0 0 -1.27278 0.943444
Q2FXQ2   0 0 -1.27278 0.943444
Q2FXD4   0 0 -1.27278 0.943444
Q2G014   0 0 -1.27278 0.943444
Q2FWI9   0 0 -1.27278 0.943444
Q2FX79   0 0 -1.27278 0.943444
Q2FVP7   0 0 -1.27278 0.943444
Q2FZN4   0 0 -1.27278 0.943444
Q2FWU6   0 0 -1.27278 0.943444
Q2G2Y1   0 0 -1.27278 0.943444
Q2FYF6   0 0 -1.27278 0.943444
Q2FXK0   0 0 -1.27278 0.943444
Q2FVI9   0 0 -1.27278 0.943444
Q2G246   0 0 -1.27278 0.943444
Q2G053   0 0 -1.27278 0.943444
Q2FWK8   0 0 -1.27278 0.943444
Q2FXL8   0 0 -1.27278 0.943444
Q2G0Q4   0 0 -1.27278 0.943444
Q2FVB7   0 0 -1.27278 0.943444
Q2FYD6   0 0 -1.27278 0.943444
Q2FXK9   0 0 -1.27278 0.943444
Q2FV78   0 0 -1.27278 0.943444
Q2FXG4   0 0 -1.27278 0.943444
Q2G0C8   0 0 -1.27278 0.943444
Q2FWU9   0 0 -1.27278 0.943444
Q2FUX2   0 0 -1.27278 0.943444
Q2FYI8   0 0 -1.27278 0.943444
Q2FXA1   0 0 -1.27278 0.943444
Q2FV49   0 0 -1.27278 0.943444
Q2G1S0   0 0 -1.27278 0.943444
Q2G0G0   0 0 -1.27278 0.943444
P0C805   0 0 -1.27278 0.943444
Q2FWV9   0 0 -1.27278 0.943444
Q2G152   0 0 -1.27278 0.943444
Q2FX48   0 0 -1.27278 0.943444
Q2FXS5   0 0 -1.27278 0.943444
Q2FWL4   0 0 -1.27278 0.943444
P0C7Y1   0 0 -1.27278 0.943444
Q2FXA2   0 0 -1.27278 0.943444
Q2FY96   0 0 -1.27278 0.943444
Q2FVJ3   0 0 -1.27278 0.943444
Q2FZ24   0 0 -1.27278 0.943444
Q2G1X4   0 0 -1.27278 0.943444
Q2FYM6   0 0 -1.27278 0.943444
Q2FWX6   0 0 -1.27278 0.943444
Q2G1D2   0 0 -1.27278 0.943444
Q2FWC0   0 0 -1.27278 0.943444
Q2FZG7   0 0 -1.27278 0.943444
Q2G2P1   0 0 -1.27278 0.943444
Q2G1M4   0 0 -1.27278 0.943444
Q2FX29   0 0 -1.27278 0.943444
Q2FUZ3   0 0 -1.27278 0.943444
Q2FVZ9   0 0 -1.27278 0.943444
Q2G2N3   0 0 -1.27278 0.943444
Q2G237   0 0 -1.27278 0.943444
Q2FXN5   0 0 -1.27278 0.943444
Q2FYP7   0 0 -1.27278 0.943444
Q2FWC8   0 0 -1.27278 0.943444
Q2G209   0 0 -1.27278 0.943444
Q2FXX7   0 0 -1.27278 0.943444
Q2FV05   0 0 -1.27278 0.943444
Q2FWM8   0 0 -1.27278 0.943444
Q2FV00   0 0 -1.27278 0.943444
Q2FZF2   0 0 -1.27278 0.943444
Q2FV80   0 0 -1.27278 0.943444
Q2FZZ7   0 0 -1.27278 0.943444
Q2FWH8   0 0 -1.27278 0.943444
Q2FVS5   0 0 -1.27278 0.943444
Q2FWY0   0 0 -1.27278 0.943444
Q2FZM3   0 0 -1.27278 0.943444
Q2FZW8   0 0 -1.27278 0.943444
Q2FVY7   0 0 -1.27278 0.943444
Q2FXJ1   0 0 -1.27278 0.943444
Q2G0T7   0 0 -1.27278 0.943444
Q2FW40   0 0 -1.27278 0.943444
Q2FYU9   0 0 -1.27278 0.943444
Q2FUR0   0 0 -1.27278 0.943444
Q2G215   0 0 -1.27278 0.943444
Q2G169   0 0 -1.27278 0.943444
Q2G034   0 0 -1.27278 0.943444
Q2FUV8   2 0.121212 -1.27278 0.943444
Q2FW44   2 0.121212 -1.27278 0.943444
Q2FYJ8   0 0 -1.27278 0.943444
Q2FVR6   2 0.121212 -1.27278 0.943444
Q2G183   2 0.121212 -1.27278 0.943444
Q2G0S1   2 0.121212 -1.27278 0.943444
Q2FX83   0 0 -1.27278 0.943444
Q2FYF7   2 0.121212 -1.27278 0.943444
Q2G166   2 0.121212 -1.27278 0.943444
Q2FX20   2 0.121212 -1.27278 0.943444
Q2G020   2 0.121212 -1.27278 0.943444
Q2FVC0   2 0.121212 -1.27278 0.943444
Q2FVD1   0 0 -1.27278 0.943444
Q2FWH1   2 0.121212 -1.27278 0.943444
Q2FYX2   2 0.121212 -1.27278 0.943444
Q2FZB5   2 0.121212 -1.27278 0.943444
Q2G0G8   2 0.121212 -1.27278 0.943444
P0A0I4   2 0.121212 -1.27278 0.943444
Q2G2C6   2 0.121212 -1.27278 0.943444
Q2FVB1   2 0.121212 -1.27278 0.943444
Q2FYN1   2 0.121212 -1.27278 0.943444
Q2FV79   2 0.121212 -1.27278 0.943444
Q2FVU9   2 0.121212 -1.27278 0.943444
Q2G0W5   2 0.121212 -1.27278 0.943444
Q2FW60   2 0.121212 -1.27278 0.943444
Q2G269   2 0.121212 -1.27278 0.943444
Q2FZS1   2 0.121212 -1.27278 0.943444
Q2G1Y3   2 0.121212 -1.27278 0.943444
Q2FWA4   2 0.121212 -1.27278 0.943444
Q2G0C0   2 0.121212 -1.27278 0.943444
Q2G2J6   0 0 -1.27278 0.943444
Q2G1R2   2 0.121212 -1.27278 0.943444
Q2FXY8   1 0.0606061 -1.27278 0.943444
Q2FYL2   2 0.121212 -1.27278 0.943444
Q2FYS3   0 0 -1.27278 0.943444
Q2FXS0   2 0.121212 -1.27278 0.943444
Q2FWA7   0 0 -1.27278 0.943444
Q2FWV8   2 0.121212 -1.27278 0.943444
Q2G279   2 0.121212 -1.27278 0.943444
Q2FYB5   2 0.121212 -1.27278 0.943444
Q2G175   2 0.121212 -1.27278 0.943444
Q2FZ07   2 0.121212 -1.27278 0.943444
Q2FVG7   2 0.121212 -1.27278 0.943444
Q2G2P3   2 0.121212 -1.27278 0.943444
Q2FZA3   2 0.121212 -1.27278 0.943444
Q2FYE1   2 0.121212 -1.27278 0.943444
Q2G2F8   0 0 -1.27278 0.943444
Q2FWS8   0 0 -1.27278 0.943444
Q2FXD8   2 0.121212 -1.27278 0.943444
Q2FX46   2 0.121212 -1.27278 0.943444
Q2FYB4   2 0.121212 -1.27278 0.943444
Q2FYC0   2 0.121212 -1.27278 0.943444
Q2FUY5   2 0.121212 -1.27278 0.943444
Q2FYF2   0 0 -1.27278 0.943444
Q2G0R4   0 0 -1.27278 0.943444
Q2G1L1   2 0.121212 -1.27278 0.943444
Q2FYB0   2 0.121212 -1.27278 0.943444
Q2FWW5   2 0.121212 -1.27278 0.943444
Q2FX04   2 0.121212 -1.27278 0.943444
Q2FV33   2 0.121212 -1.27278 0.943444
Q2FUX6   2 0.121212 -1.27278 0.943444
Q2FVP5   0 0 -1.27278 0.943444
Q2G0W7   2 0.121212 -1.27278 0.943444
Q2FXV1   2 0.121212 -1.27278 0.943444
Q2G096   2 0.121212 -1.27278 0.943444
Q2FV68   2 0.121212 -1.27278 0.943444
Q2FVY6   2 0.121212 -1.27278 0.943444
Q2FYY0   2 0.121212 -1.27278 0.943444
Q2G005   2 0.121212 -1.27278 0.943444
Q2G2B4   2 0.121212 -1.27278 0.943444
Q2FVZ7   2 0.121212 -1.27278 0.943444
Q2FW55   2 0.121212 -1.27278 0.943444
Q2FV92   2 0.121212 -1.27278 0.943444
Q2FYV9   2 0.121212 -1.27278 0.943444
Q2FW74   2 0.121212 -1.27278 0.943444
Q2FVK9   2 0.121212 -1.27278 0.943444
Q2FZA4   2 0.121212 -1.27278 0.943444
Q2FV25   0 0 -1.27278 0.943444
Q2FYG8   2 0.121212 -1.27278 0.943444
Q2G216   2 0.121212 -1.27278 0.943444
Q2FZ69   2 0.121212 -1.27278 0.943444
Q2FV97   2 0.121212 -1.27278 0.943444
Q2FZ95   2 0.121212 -1.27278 0.943444
Q2FZN8   2 0.121212 -1.27278 0.943444
Q2FZG2   2 0.121212 -1.27278 0.943444
Q2G259   2 0.121212 -1.27278 0.943444
Q2FYB6   2 0.121212 -1.27278 0.943444
Q2FZD1   2 0.121212 -1.27278 0.943444
Q2FYT6   2 0.121212 -1.27278 0.943444
Q2G0Y2   2 0.121212 -1.27278 0.943444
Q2FWZ1   2 0.121212 -1.27278 0.943444
Q2FVC8   2 0.121212 -1.27278 0.943444
Q2G2H1   2 0.121212 -1.27278 0.943444
Q2FY47   2 0.121212 -1.27278 0.943444
Q2FX78   2 0.121212 -1.27278 0.943444
Q2FX47   2 0.121212 -1.27278 0.943444
Q2FZA7   2 0.121212 -1.27278 0.943444
Q2FV32   2 0.121212 -1.27278 0.943444
Q2FYE6   0 0 -1.27278 0.943444
Q2FZ41   2 0.121212 -1.27278 0.943444
Q2FYG3   1 0.0606061 -1.27278 0.943444
Q2FX01   2 0.121212 -1.27278 0.943444
Q2FXU6   2 0.121212 -1.27278 0.943444
Q2FYL7   2 0.121212 -1.27278 0.943444
Q2FWQ3   2 0.121212 -1.27278 0.943444
Q2FZY9   2 0.121212 -1.27278 0.943444
Q2FV50   2 0.121212 -1.27278 0.943444
Q2FUY7   2 0.121212 -1.27278 0.943444
Q2FXP6   2 0.121212 -1.27278 0.943444
Q2G1S9   2 0.121212 -1.27278 0.943444
Q2FX18   2 0.121212 -1.27278 0.943444
Q2FYU0   0 0 -1.27278 0.943444
Q2FXZ7   4 0.235294 -1.27278 0.943444
Q2G051   5 0.294118 -1.27278 0.943444
Q2FWS3   5 0.294118 -1.27278 0.943444
Q2FW14   5 0.294118 -1.27278 0.943444
Q2FYD7   4 0.235294 -1.27278 0.943444
Q9RQP8   6 0.352941 -1.27278 0.943444
Q2FZK2   4 0.235294 -1.27278 0.943444
Q2FWI7   5 0.294118 -1.27278 0.943444
Q2G182   5 0.294118 -1.27278 0.943444
Q2FYT7   2 0.117647 -1.27278 0.943444
Q2FV46   3 0.176471 -1.27278 0.943444
Q2FY58   2 0.117647 -1.27278 0.943444
Q2FX06   2 0.117647 -1.27278 0.943444
Q2FZH0   4 0.235294 -1.27278 0.943444
Q2FUZ4   5 0.294118 -1.27278 0.943444
Q2G102   4 0.235294 -1.27278 0.943444
Q2G1R8   5 0.294118 -1.27278 0.943444
Q2G2J1   4 0.235294 -1.27278 0.943444
Q2FX71   6 0.352941 -1.27278 0.943444
Q2FUZ5   2 0.117647 -1.27278 0.943444
Q2FYP5   4 0.235294 -1.27278 0.943444
Q2G048   0 0 -1.27278 0.943444
Q2FUQ0   4 0.235294 -1.27278 0.943444
Q2FWS7   4 0.235294 -1.27278 0.943444
Q2FV65   2 0.117647 -1.27278 0.943444
Q2G125   2 0.117647 -1.27278 0.943444
Q2FYT2   4 0.235294 -1.27278 0.943444
Q2FVH7   2 0.117647 -1.27278 0.943444
Q2G127   3 0.176471 -1.27278 0.943444
Q2FYI5   3 0.176471 -1.27278 0.943444
Q2FYX4   6 0.352941 -1.27278 0.943444
Q2G0M3   6 0.352941 -1.27278 0.943444
Q2FW87   4 0.235294 -1.27278 0.943444
Q2G211   1 0.0588235 -1.27278 0.943444
Q2FXR5   3 0.176471 -1.27278 0.943444
Q2FWR5   4 0.235294 -1.27278 0.943444
Q2FYD5   6 0.352941 -1.27278 0.943444
Q2FY94   2 0.117647 -1.27278 0.943444
Q2G2W8   4 0.235294 -1.27278 0.943444
Q2FZL9   5 0.294118 -1.27278 0.943444
Q2FYT9   4 0.235294 -1.27278 0.943444
Q2FX44   4 0.235294 -1.27278 0.943444
Q2FXB2   2 0.117647 -1.27278 0.943444
Q2FVF6   4 0.235294 -1.27278 0.943444
Q2G2F6   2 0.117647 -1.27278 0.943444
Q2G2C3   4 0.235294 -1.27278 0.943444
Q2FYA5   3 0.176471 -1.27278 0.943444
Q2FYB1   5 0.294118 -1.27278 0.943444
Q2G011   4 0.235294 -1.27278 0.943444
Q2FV29   2 0.117647 -1.27278 0.943444
Q2FVW1   3 0.176471 -1.27278 0.943444
Q2FYA4   3 0.176471 -1.27278 0.943444
Q2FY26   2 0.117647 -1.27278 0.943444
Q2FXC1   4 0.235294 -1.27278 0.943444
Q2G2T0   6 0.352941 -1.27278 0.943444
Q2FY62   2 0.117647 -1.27278 0.943444
Q2G2K4   6 0.352941 -1.27278 0.943444
Q2FW65   4 0.235294 -1.27278 0.943444
Q2FY05   5 0.294118 -1.27278 0.943444
Q2FV96   4 0.235294 -1.27278 0.943444
Q2G1S7   2 0.117647 -1.27278 0.943444
Q2FWS9   3 0.176471 -1.27278 0.943444
Q2G180   4 0.235294 -1.27278 0.943444
Q2G0L6   5 0.294118 -1.27278 0.943444
Q2G189   2 0.117647 -1.27278 0.943444
Q2FYD9   1 0.0588235 -1.27278 0.943444
Q2FWM6   2 0.117647 -1.27278 0.943444
Q2FXA6   2 0.117647 -1.27278 0.943444
Q2G0U8   4 0.235294 -1.27278 0.943444
Q2FXD9   2 0.117647 -1.27278 0.943444
Q2FWF9   0 0 -1.27278 0.943444
Q2FXS3   5 0.294118 -1.27278 0.943444
Q2FXX6   3 0.176471 -1.27278 0.943444
Q2FWU2   4 0.235294 -1.27278 0.943444
Q2FXD5   4 0.235294 -1.27278 0.943444
Q2FZK8   6 0.352941 -1.27278 0.943444
Q2FV15   2 0.117647 -1.27278 0.943444
Q2FZZ5   4 0.235294 -1.27278 0.943444
Q2FW48   5 0.294118 -1.27278 0.943444
Q2FYB3   4 0.235294 -1.27278 0.943444
Q2FWT5   4 0.235294 -1.27278 0.943444
Q2FVH4   2 0.117647 -1.27278 0.943444
Q2FWP4   5 0.294118 -1.27278 0.943444
Q2FYX9   3 0.176471 -1.27278 0.943444
Q2G1U7   2 0.117647 -1.27278 0.943444
Q2FXY6   6 0.352941 -1.27278 0.943444
Q2FYT1   4 0.235294 -1.27278 0.943444
Q2G244   5 0.294118 -1.27278 0.943444
Q2FX30   2 0.117647 -1.27278 0.943444
Q2FVZ3   5 0.294118 -1.27278 0.943444
Q2FWP5   4 0.235294 -1.27278 0.943444
Q2FX41   6 0.352941 -1.27278 0.943444
Q2G2R5   4 0.235294 -1.27278 0.943444
Q2G2S3   6 0.342857 -1.27278 0.943444
Q2G004   4 0.228571 -1.27278 0.943444
Q2FWV1   6 0.342857 -1.27278 0.943444
Q2G003   4 0.228571 -1.27278 0.943444
Q2FZV3   3 0.171429 -1.27278 0.943444
Q2G026   7 0.4 -1.27278 0.943444
Q2FXG7   3 0.171429 -1.27278 0.943444
Q2FYL8   2 0.114286 -1.27278 0.943444
Q2FZB6   2 0.114286 -1.27278 0.943444
Q2FZE4   6 0.342857 -1.27278 0.943444
Q2FX11   6 0.342857 -1.27278 0.943444
Q2G0Y3   6 0.342857 -1.27278 0.943444
Q2FZW7   4 0.228571 -1.27278 0.943444
Q2FX21   11 0.628571 -1.27278 0.943444
Q2G092   10 0.571429 -1.27278 0.943444
Q2FZB7   4 0.228571 -1.27278 0.943444
Q2G0J9   11 0.628571 -1.27278 0.943444
Q2G1X2   6 0.342857 -1.27278 0.943444
Q2FZD6   8 0.457143 -1.27278 0.943444
Q2FW67   6 0.342857 -1.27278 0.943444
Q2G111   4 0.228571 -1.27278 0.943444
Q2G2Y4   6 0.342857 -1.27278 0.943444
Q2FY38   4 0.228571 -1.27278 0.943444
Q2FWJ0   6 0.342857 -1.27278 0.943444
Q2G2T5   5 0.285714 -1.27278 0.943444
Q2FVG6   4 0.228571 -1.27278 0.943444
Q2G1V8   10 0.571429 -1.27278 0.943444
Q2G1L0   4 0.228571 -1.27278 0.943444
Q2FXD6   5 0.285714 -1.27278 0.943444
P0C948   4 0.228571 -1.27278 0.943444
Q2G1M2   5 0.285714 -1.27278 0.943444
Q2FVW8   4 0.228571 -1.27278 0.943444
Q2FX24   3 0.171429 -1.27278 0.943444
Q2FWS4   8 0.457143 -1.27278 0.943444
Q2FYQ3   4 0.228571 -1.27278 0.943444
Q2G254   7 0.4 -1.27278 0.943444
Q2FWB4   4 0.228571 -1.27278 0.943444
Q2FUP8   3 0.171429 -1.27278 0.943444
Q2FZC2   6 0.342857 -1.27278 0.943444
Q2FYE4   7 0.4 -1.27278 0.943444
Q2FWS2   6 0.342857 -1.27278 0.943444
Q2FY03   6 0.342857 -1.27278 0.943444
Q2FVS6   6 0.342857 -1.27278 0.943444
Q2FXV2   2 0.114286 -1.27278 0.943444
Q2G2L6   4 0.228571 -1.27278 0.943444
Q2G2I5   5 0.285714 -1.27278 0.943444
Q2FYA2   6 0.342857 -1.27278 0.943444
Q2FWV7   5 0.285714 -1.27278 0.943444
Q2FXE7   6 0.342857 -1.27278 0.943444
Q2G0J6   5 0.285714 -1.27278 0.943444
Q2FUU4   10 0.571429 -1.27278 0.943444
Q2FVJ4   3 0.171429 -1.27278 0.943444
Q2FZM9   3 0.171429 -1.27278 0.943444
Q2FZ51   5 0.285714 -1.27278 0.943444
Q2FY22   5 0.285714 -1.27278 0.943444
Q2G2Q1   7 0.4 -1.27278 0.943444
Q2G109   6 0.342857 -1.27278 0.943444
Q2G1D6   5 0.285714 -1.27278 0.943444
Q2FVC9   2 0.114286 -1.27278 0.943444
Q2G2R6   9 0.514286 -1.27278 0.943444
Q2FZ85   5 0.285714 -1.27278 0.943444
Q2FVK4   7 0.4 -1.27278 0.943444
Q2G1V9   3 0.171429 -1.27278 0.943444
Q2G2H6   3 0.171429 -1.27278 0.943444
Q2FWS6   10 0.571429 -1.27278 0.943444
Q2FZW4   4 0.228571 -1.27278 0.943444
Q2G1M3   8 0.457143 -1.27278 0.943444
Q2G1M0   6 0.342857 -1.27278 0.943444
Q2G1Y9   5 0.285714 -1.27278 0.943444
Q2FX45   5 0.285714 -1.27278 0.943444
Q2FWP8   5 0.285714 -1.27278 0.943444
Q2FYP4   6 0.342857 -1.27278 0.943444
Q2FYL1   5 0.285714 -1.27278 0.943444
Q2G1L4   5 0.285714 -1.27278 0.943444
Q2FUQ7   7 0.4 -1.27278 0.943444
Q2G247   2 0.114286 -1.27278 0.943444
Q2FVV0   7 0.4 -1.27278 0.943444
Q2FYU6   5 0.285714 -1.27278 0.943444
Q2G2N6   6 0.342857 -1.27278 0.943444
Q2FXC9   3 0.171429 -1.27278 0.943444
Q2FX42   7 0.4 -1.27278 0.943444
Q2FX26   7 0.4 -1.27278 0.943444
Q2FWF3   1 0.0571429 -1.27278 0.943444
Q2FZY1   6 0.342857 -1.27278 0.943444
Q2FW15   9 0.5 -1.27278 0.943444
P0A0G2   8 0.444444 -1.27278 0.943444
Q2G2G5   7 0.388889 -1.27278 0.943444
Q2FY39   7 0.388889 -1.27278 0.943444
Q2G0B5   4 0.222222 -1.27278 0.943444
Q2FZI1   9 0.5 -1.27278 0.943444
Q2FUQ6   8 0.444444 -1.27278 0.943444
Q2FVR5   7 0.388889 -1.27278 0.943444
Q2G2W6   8 0.444444 -1.27278 0.943444
Q2FZR8   7 0.388889 -1.27278 0.943444
Q2FVY8   12 0.666667 -1.27278 0.943444
Q2FZ60   5 0.277778 -1.27278 0.943444
Q2FV82   5 0.277778 -1.27278 0.943444
Q2FX23   7 0.388889 -1.27278 0.943444
Q2G1G3   7 0.388889 -1.27278 0.943444
P68805   6 0.333333 -1.27278 0.943444
Q2FVL0   9 0.5 -1.27278 0.943444
Q2G2J0   7 0.388889 -1.27278 0.943444
Q2FZF1   9 0.5 -1.27278 0.943444
Q2FXU9   7 0.388889 -1.27278 0.943444
Q2G1A2   8 0.444444 -1.27278 0.943444
Q2G1C3   11 0.611111 -1.27278 0.943444
Q2G1D4   8 0.444444 -1.27278 0.943444
Q2G0A8   6 0.333333 -1.27278 0.943444
Q2FVC7   3 0.166667 -1.27278 0.943444
Q2G133   11 0.611111 -1.27278 0.943444
Q2FY86   9 0.5 -1.27278 0.943444
Q2FX92   10 0.555556 -1.27278 0.943444
Q2FW47   2 0.111111 -1.27278 0.943444
Q2G1T9   3 0.166667 -1.27278 0.943444
Q2FVU8   5 0.277778 -1.27278 0.943444
Q2FVD7   9 0.5 -1.27278 0.943444
Q2FX55   7 0.388889 -1.27278 0.943444
Q2FVD3   5 0.277778 -1.27278 0.943444
Q2G2B5   5 0.277778 -1.27278 0.943444
Q2FWV6   6 0.333333 -1.27278 0.943444
Q2FW29   11 0.611111 -1.27278 0.943444
Q2G0W6   2 0.111111 -1.27278 0.943444
Q2FVD2   5 0.277778 -1.27278 0.943444
Q2FWR8   6 0.333333 -1.27278 0.943444
Q2FXA0   12 0.666667 -1.27278 0.943444
Q2FZB4   4 0.222222 -1.27278 0.943444
Q2FX37   6 0.333333 -1.27278 0.943444
Q2FX13   4 0.222222 -1.27278 0.943444
Q2FWD8   7 0.388889 -1.27278 0.943444
Q2G108   6 0.333333 -1.27278 0.943444
Q2G2V4   6 0.333333 -1.27278 0.943444
Q2FZW2   11 0.611111 -1.27278 0.943444
Q2FYY4   6 0.333333 -1.27278 0.943444
Q2FYB8   6 0.333333 -1.27278 0.943444
Q2FWC2   7 0.388889 -1.27278 0.943444
Q2FYE8   4 0.222222 -1.27278 0.943444
Q2FXK5   8 0.444444 -1.27278 0.943444
Q2FWT0   8 0.444444 -1.27278 0.943444
Q2FW19   5 0.277778 -1.27278 0.943444
Q2G100   9 0.5 -1.27278 0.943444
Q2FYY3   4 0.222222 -1.27278 0.943444
Q2FZ01   9 0.5 -1.27278 0.943444
Q2FYY1   4 0.222222 -1.27278 0.943444
Q2G103   7 0.388889 -1.27278 0.943444
Q2FV12   4 0.222222 -1.27278 0.943444
Q2FWQ1   7 0.388889 -1.27278 0.943444
Q2FYY5   5 0.277778 -1.27278 0.943444
Q2G207   9 0.5 -1.27278 0.943444
Q2G1Y8   7 0.388889 -1.27278 0.943444
Q2FWZ8   7 0.388889 -1.27278 0.943444
Q2G0Z8   7 0.388889 -1.27278 0.943444
Q2G2F7   8 0.444444 -1.27278 0.943444
Q2FYH9   7 0.388889 -1.27278 0.943444
Q2FWB7   7 0.388889 -1.27278 0.943444
Q2FYN2   9 0.486486 -1.27278 0.943444
Q2FVQ6   10 0.540541 -1.27278 0.943444
Q2FWX3   9 0.486486 -1.27278 0.943444
Q2G187   6 0.324324 -1.27278 0.943444
Q2FW05   8 0.432432 -1.27278 0.943444
Q2FYC3   8 0.432432 -1.27278 0.943444
Q2FZJ2   13 0.702703 -1.27278 0.943444
Q2G0D6   11 0.594595 -1.27278 0.943444
Q2FWP7   7 0.378378 -1.27278 0.943444
Q2FX31   13 0.702703 -1.27278 0.943444
Q2FVZ6   7 0.378378 -1.27278 0.943444
Q2G2A2   8 0.432432 -1.27278 0.943444
Q2FWQ8   7 0.378378 -1.27278 0.943444
Q2FVM9   7 0.378378 -1.27278 0.943444
Q2FYD1   13 0.702703 -1.27278 0.943444
Q2FYN3   7 0.378378 -1.27278 0.943444
Q2FYI3   8 0.432432 -1.27278 0.943444
Q2G022   12 0.648649 -1.27278 0.943444
Q2G1Q3   8 0.432432 -1.27278 0.943444
Q2FX58   6 0.324324 -1.27278 0.943444
Q2G2V1   11 0.594595 -1.27278 0.943444
Q2FVV5   7 0.378378 -1.27278 0.943444
Q2FZC0   8 0.432432 -1.27278 0.943444
Q2FV63   15 0.810811 -1.27278 0.943444
Q2FWG9   6 0.324324 -1.27278 0.943444
Q2FZA5   4 0.216216 -1.27278 0.943444
Q2FX60   11 0.594595 -1.27278 0.943444
Q2G2I8   10 0.540541 -1.27278 0.943444
Q2G2Y5   13 0.702703 -1.27278 0.943444
Q2G2Y2   9 0.486486 -1.27278 0.943444
Q2FWA6   10 0.540541 -1.27278 0.943444
Q2FWL8   15 0.810811 -1.27278 0.943444
Q2FY95   8 0.432432 -1.27278 0.943444
Q2FYC5   11 0.594595 -1.27278 0.943444
Q2FV43   4 0.216216 -1.27278 0.943444
Q2FVU0   10 0.540541 -1.27278 0.943444
Q2FZG5   8 0.432432 -1.27278 0.943444
Q2G2H9   8 0.432432 -1.27278 0.943444
Q2G1D1   5 0.27027 -1.27278 0.943444
Q2FWU7   10 0.540541 -1.27278 0.943444
P60647   5 0.27027 -1.27278 0.943444
Q2FUR7   11 0.594595 -1.27278 0.943444
Q2FWQ2   11 0.594595 -1.27278 0.943444
Q2G2M4   9 0.486486 -1.27278 0.943444
Q2G104   7 0.378378 -1.27278 0.943444
Q2FX76   6 0.324324 -1.27278 0.943444
Q2G2Q4   13 0.702703 -1.27278 0.943444
Q2FXQ1   5 0.27027 -1.27278 0.943444
Q2FX80   4 0.216216 -1.27278 0.943444
Q2FZN6   8 0.432432 -1.27278 0.943444
Q2G009   9 0.486486 -1.27278 0.943444
Q2G021   9 0.486486 -1.27278 0.943444
Q2FWH0   14 0.756757 -1.27278 0.943444
Q2FXQ0   9 0.486486 -1.27278 0.943444
Q2FX64   11 0.594595 -1.27278 0.943444
Q2FY98   7 0.378378 -1.27278 0.943444
Q2FWK5   12 0.648649 -1.27278 0.943444
Q2FYK1   6 0.324324 -1.27278 0.943444
Q2FXF0   9 0.486486 -1.27278 0.943444
Q2FY70   12 0.648649 -1.27278 0.943444
Q2G114   8 0.432432 -1.27278 0.943444
Q2FX38   9 0.486486 -1.27278 0.943444
Q2FUP9   6 0.324324 -1.27278 0.943444
Q2FVV3   10 0.540541 -1.27278 0.943444
Q2G113   10 0.540541 -1.27278 0.943444
Q2FWB2   6 0.324324 -1.27278 0.943444
Q2FWT6   6 0.324324 -1.27278 0.943444
Q2FW28   12 0.648649 -1.27278 0.943444
Q2FUQ9   8 0.432432 -1.27278 0.943444
Q2FY00   9 0.486486 -1.27278 0.943444
Q2G040   6 0.324324 -1.27278 0.943444
Q2FX35   10 0.540541 -1.27278 0.943444
Q2FYW9   7 0.368421 -1.27278 0.943444
Q2G2N8   10 0.526316 -1.27278 0.943444
Q2G1V7   9 0.473684 -1.27278 0.943444
Q2G0C3   11 0.578947 -1.27278 0.943444
Q2FVW0   12 0.631579 -1.27278 0.943444
Q2FUS4   16 0.842105 -1.27278 0.943444
Q2FVP6   8 0.421053 -1.27278 0.943444
Q2FZK1   10 0.526316 -1.27278 0.943444
Q2FXY2   19 1 0.903563 0.161558
Q2FYX3   17 0.894737 -1.27278 0.943444
Q2FZ86   13 0.684211 -1.27278 0.943444
Q2FUV7   12 0.631579 -1.27278 0.943444
Q2FX70   9 0.473684 -1.27278 0.943444
Q2G1Y1   12 0.631579 -1.27278 0.943444
Q2FVT9   13 0.684211 -1.27278 0.943444
Q2G2K3   9 0.473684 -1.27278 0.943444
P72358   11 0.578947 -1.27278 0.943444
Q2G192   18 0.947368 -1.27278 0.943444
Q2FYX6   13 0.684211 -1.27278 0.943444
Q2FXW0   5 0.263158 -1.27278 0.943444
Q2G202   8 0.421053 -1.27278 0.943444
Q2FYW7   7 0.368421 -1.27278 0.943444
Q2G2M0   11 0.578947 -1.27278 0.943444
Q2FXT7   11 0.578947 -1.27278 0.943444
Q2FX59   10 0.526316 -1.27278 0.943444
Q2G0X2   6 0.315789 -1.27278 0.943444
Q2FWR6   10 0.526316 -1.27278 0.943444
Q2FW22   19 1 0.903563 0.161558
Q2FZH4   15 0.789474 -1.27278 0.943444
Q2FYZ1   11 0.578947 -1.27278 0.943444
Q2G2W7   14 0.736842 -1.27278 0.943444
Q2G2I4   13 0.684211 -1.27278 0.943444
Q2FZP5   14 0.736842 -1.27278 0.943444
Q2FWQ7   11 0.578947 -1.27278 0.943444
Q2G1W9   10 0.526316 -1.27278 0.943444
Q2FWF7   13 0.684211 -1.27278 0.943444
Q2FYM9   19 1 0.903563 0.161558
Q2FXV0   11 0.578947 -1.27278 0.943444
Q2FWW2   12 0.631579 -1.27278 0.943444
Q2FVS2   9 0.473684 -1.27278 0.943444
Q2G007   11 0.578947 -1.27278 0.943444
Q2FYA7   18 0.947368 -1.27278 0.943444
Q2G0K0   9 0.473684 -1.27278 0.943444
Q2FXS9   10 0.526316 -1.27278 0.943444
Q2G249   12 0.631579 -1.27278 0.943444
Q2G008   10 0.526316 -1.27278 0.943444
Q2FZD5   10 0.526316 -1.27278 0.943444
Q2FZG0   7 0.368421 -1.27278 0.943444
Q2FX28   9 0.473684 -1.27278 0.943444
Q2FXI4   15 0.789474 -1.27278 0.943444
Q2G176   12 0.631579 -1.27278 0.943444
Q2G116   10 0.526316 -1.27278 0.943444
Q2FXF2   13 0.684211 -1.27278 0.943444
Q2G260   7 0.368421 -1.27278 0.943444
Q2G213   8 0.421053 -1.27278 0.943444
Q2G173   15 0.789474 -1.27278 0.943444
Q2FV71   12 0.631579 -1.27278 0.943444
Q2FWY8   10 0.526316 -1.27278 0.943444
Q2FWN3   9 0.473684 -1.27278 0.943444
Q2FYD4   9 0.473684 -1.27278 0.943444
Q2FVQ2   14 0.736842 -1.27278 0.943444
Q2FVK0   15 0.789474 -1.27278 0.943444
Q2G285   15 0.789474 -1.27278 0.943444
Q2FZH6   14 0.736842 -1.27278 0.943444
Q2FZX1   8 0.421053 -1.27278 0.943444
Q2FZ83   2 0.105263 -1.27278 0.943444
Q2G0S9   11 0.578947 -1.27278 0.943444
Q2FZH7   13 0.684211 -1.27278 0.943444
Q2FZT3   11 0.578947 -1.27278 0.943444
Q2FX57   12 0.615385 -1.27278 0.943444
Q2G0B9   16 0.820513 -1.27278 0.943444
Q2FY28   14 0.717949 -1.27278 0.943444
Q2G0R5   14 0.717949 -1.27278 0.943444
Q2FZG8   15 0.769231 -1.27278 0.943444
Q2G1X1   11 0.564103 -1.27278 0.943444
Q2FX93   10 0.512821 -1.27278 0.943444
Q2FYU5   9 0.461538 -1.27278 0.943444
Q2FWR9   11 0.564103 -1.27278 0.943444
Q2FWS0   15 0.769231 -1.27278 0.943444
Q2G0P4   9 0.461538 -1.27278 0.943444
Q2FX50   15 0.769231 -1.27278 0.943444
Q2FZV0   14 0.717949 -1.27278 0.943444
Q2G0S5   10 0.512821 -1.27278 0.943444
Q2FY25   19 0.974359 -1.27278 0.943444
Q2FXG6   10 0.512821 -1.27278 0.943444
Q2FZJ7   10 0.512821 -1.27278 0.943444
Q2G0U7   11 0.564103 -1.27278 0.943444
Q2FZV2   13 0.666667 -1.27278 0.943444
Q2FWT8   15 0.769231 -1.27278 0.943444
Q2G0D1   17 0.871795 -1.27278 0.943444
Q2FVW5   9 0.461538 -1.27278 0.943444
Q2FY97   16 0.820513 -1.27278 0.943444
Q2FXF3   12 0.615385 -1.27278 0.943444
Q2G063   11 0.564103 -1.27278 0.943444
Q2G0U5   17 0.871795 -1.27278 0.943444
Q2G2B1   17 0.871795 -1.27278 0.943444
Q2FVE3   9 0.461538 -1.27278 0.943444
Q2FZW1   21 1.07692 0.903563 0.161558
Q2FYK2   16 0.820513 -1.27278 0.943444
Q2FXW2   13 0.666667 -1.27278 0.943444
Q9F0R1   17 0.871795 -1.27278 0.943444
Q2FZG3   10 0.512821 -1.27278 0.943444
Q2G2K0   13 0.666667 -1.27278 0.943444
Q2FVN4   10 0.512821 -1.27278 0.943444
Q2FYV0   13 0.666667 -1.27278 0.943444
Q2G0A5   6 0.307692 -1.27278 0.943444
Q2FZ03   11 0.564103 -1.27278 0.943444
Q2G1I8   12 0.615385 -1.27278 0.943444
Q2FYX8   14 0.717949 -1.27278 0.943444
Q2FV18   7 0.358974 -1.27278 0.943444
Q2FYI7   14 0.717949 -1.27278 0.943444
Q2G0K1   13 0.666667 -1.27278 0.943444
Q2G2U9   15 0.769231 -1.27278 0.943444
Q2FW31   23 1.17949 0.903563 0.161558
Q2FVB5   13 0.666667 -1.27278 0.943444
Q2FVI8   7 0.358974 -1.27278 0.943444
Q2FZT0   12 0.615385 -1.27278 0.943444
P48860   15 0.769231 -1.27278 0.943444
Q2FYC1   19 0.974359 -1.27278 0.943444
Q2G286   15 0.769231 -1.27278 0.943444
Q2FXD3   14 0.717949 -1.27278 0.943444
Q2G027   12 0.615385 -1.27278 0.943444
Q2G0T4   9 0.461538 -1.27278 0.943444
Q2FZJ5   17 0.871795 -1.27278 0.943444
Q2FW10   9 0.461538 -1.27278 0.943444
Q2FY91   9 0.461538 -1.27278 0.943444
Q2FVP0   12 0.615385 -1.27278 0.943444
P60070   20 1.02564 0.903563 0.161558
Q2FWU1   14 0.717949 -1.27278 0.943444
Q2FYA3   5 0.25641 -1.27278 0.943444
Q2G0V8   15 0.769231 -1.27278 0.943444
Q2G0Z2   13 0.666667 -1.27278 0.943444
Q2FZ47   9 0.461538 -1.27278 0.943444
Q2G0V9   12 0.615385 -1.27278 0.943444
Q2FZE2   14 0.717949 -1.27278 0.943444
Q2FWB0   17 0.871795 -1.27278 0.943444
Q2G1J1   11 0.564103 -1.27278 0.943444
Q2FYQ1   13 0.666667 -1.27278 0.943444
Q2FZ45   10 0.512821 -1.27278 0.943444
Q2FYW5   19 0.974359 -1.27278 0.943444
Q2G1A0   7 0.358974 -1.27278 0.943444
Q2FZB9   11 0.564103 -1.27278 0.943444
Q2FZX2   11 0.564103 -1.27278 0.943444
Q2FZY4   11 0.564103 -1.27278 0.943444
Q2FW56   8 0.410256 -1.27278 0.943444
P0A0G6   16 0.820513 -1.27278 0.943444
Q2FW80   10 0.512821 -1.27278 0.943444
Q2G2S4   13 0.666667 -1.27278 0.943444
Q2G2H0   9 0.461538 -1.27278 0.943444
Q2G2E1   10 0.512821 -1.27278 0.943444
Q2G0I5   20 1.02564 0.903563 0.161558
Q2FWW6   19 0.974359 -1.27278 0.943444
Q2G112   10 0.512821 -1.27278 0.943444
Q2G214   11 0.564103 -1.27278 0.943444
Q2FYG2   9 0.461538 -1.27278 0.943444
Q2G0J5   8 0.410256 -1.27278 0.943444
Q2FX27   13 0.666667 -1.27278 0.943444
Q2FWV5   12 0.615385 -1.27278 0.943444
Q2FX40   16 0.820513 -1.27278 0.943444
Q2FZM5   6 0.307692 -1.27278 0.943444
Q2FXH8   10 0.512821 -1.27278 0.943444
Q2FWS5   14 0.717949 -1.27278 0.943444
Q2FW13   17 0.85 -1.27278 0.943444
Q2FY93   16 0.8 -1.27278 0.943444
Q2FZM8   15 0.75 -1.27278 0.943444
Q2FZV4   11 0.55 -1.27278 0.943444
Q2FVD4   16 0.8 -1.27278 0.943444
Q2G0J3   9 0.45 -1.27278 0.943444
Q2FX61   18 0.9 -1.27278 0.943444
Q2FVD6   15 0.75 -1.27278 0.943444
Q2FYY7   16 0.8 -1.27278 0.943444
Q2G0W0   15 0.75 -1.27278 0.943444
Q2FXF7   14 0.7 -1.27278 0.943444
Q2G191   15 0.75 -1.27278 0.943444
Q2FYT5   13 0.65 -1.27278 0.943444
Q2G1P0   12 0.6 -1.27278 0.943444
Q2FVF8   15 0.75 -1.27278 0.943444
Q2G0Y1   9 0.45 -1.27278 0.943444
Q2FZD2   26 1.3 0.903563 0.161558
Q2FZ59   12 0.6 -1.27278 0.943444
Q2G2G1   13 0.65 -1.27278 0.943444
Q2G0F9   13 0.65 -1.27278 0.943444
Q2G1J2   16 0.8 -1.27278 0.943444
Q2G0Q6   17 0.85 -1.27278 0.943444
Q2FYX0   14 0.7 -1.27278 0.943444
Q2FZU8   13 0.65 -1.27278 0.943444
Q2G267   9 0.45 -1.27278 0.943444
Q2G174   12 0.6 -1.27278 0.943444
Q2FWC3   16 0.8 -1.27278 0.943444
Q2FVN6   14 0.7 -1.27278 0.943444
Q2G2D1   16 0.8 -1.27278 0.943444
Q2FZK9   16 0.8 -1.27278 0.943444
Q2G2C9   15 0.75 -1.27278 0.943444
Q2G2V8   9 0.45 -1.27278 0.943444
Q2FVL6   9 0.45 -1.27278 0.943444
Q2FY45   10 0.5 -1.27278 0.943444
Q2G2R7   16 0.8 -1.27278 0.943444
Q2FWD5   15 0.75 -1.27278 0.943444
Q2FWT3   10 0.5 -1.27278 0.943444
Q2FY92   16 0.8 -1.27278 0.943444
Q2FZM2   14 0.7 -1.27278 0.943444
Q2G2F0   16 0.8 -1.27278 0.943444
Q2FW30   15 0.75 -1.27278 0.943444
Q2FZV9   18 0.9 -1.27278 0.943444
Q2FVA6   16 0.8 -1.27278 0.943444
Q2G229   11 0.55 -1.27278 0.943444
Q2FZZ3   20 1 0.903563 0.161558
Q2G2F4   14 0.7 -1.27278 0.943444
Q2FVA7   17 0.85 -1.27278 0.943444
Q2G0R3   11 0.55 -1.27278 0.943444
Q2G1R1   17 0.85 -1.27278 0.943444
Q2FZ79   15 0.75 -1.27278 0.943444
Q2FZ12   9 0.45 -1.27278 0.943444
Q2FX39   16 0.8 -1.27278 0.943444
Q2G186   14 0.7 -1.27278 0.943444
Q2FXE5   10 0.5 -1.27278 0.943444
Q2G0A1   18 0.9 -1.27278 0.943444
Q2G0E7   17 0.85 -1.27278 0.943444
Q2G2V7   21 1.05 0.903563 0.161558
Q2FYA6   17 0.85 -1.27278 0.943444
Q2G276   12 0.6 -1.27278 0.943444
Q2G070   11 0.55 -1.27278 0.943444
Q2FVZ1   15 0.75 -1.27278 0.943444
Q2FW84   10 0.5 -1.27278 0.943444
Q2FVY9   14 0.7 -1.27278 0.943444
Q2FVD9   15 0.75 -1.27278 0.943444
Q2G1T2   9 0.45 -1.27278 0.943444
Q2G0I3   13 0.65 -1.27278 0.943444
Q2G0E8   24 1.2 0.903563 0.161558
Q2FW08   15 0.75 -1.27278 0.943444
Q2FVD8   13 0.65 -1.27278 0.943444
Q2FXF5   23 1.15 0.903563 0.161558
Q2FXW1   32 1.6 0.903563 0.161558
Q2FW79   17 0.85 -1.27278 0.943444
Q2G2G0   14 0.7 -1.27278 0.943444
P48940   11 0.55 -1.27278 0.943444
Q2FYL6   18 0.9 -1.27278 0.943444
Q2FZV8   14 0.7 -1.27278 0.943444
Q2FYM5   18 0.9 -1.27278 0.943444
Q2G2B6   22 1.1 0.903563 0.161558
Q2G1L2   11 0.55 -1.27278 0.943444
Q2G1V5   15 0.75 -1.27278 0.943444
Q2FXT0   8 0.4 -1.27278 0.943444
Q2FY02   21 1.05 0.903563 0.161558
Q2FWQ4   15 0.75 -1.27278 0.943444
Q2FYG4   17 0.85 -1.27278 0.943444
Q2FW11   12 0.6 -1.27278 0.943444
Q2G257   23 1.12195 0.903563 0.161558
Q2FWJ6   18 0.878049 -1.27278 0.943444
Q2FXS8   13 0.634146 -1.27278 0.943444
Q2FX12   28 1.36585 0.903563 0.161558
Q2FYF1   12 0.585366 -1.27278 0.943444
Q2G2E8   19 0.926829 -1.27278 0.943444
Q2FXE6   10 0.487805 -1.27278 0.943444
Q2G2C0   17 0.829268 -1.27278 0.943444
Q2G1V6   12 0.585366 -1.27278 0.943444
Q2FWZ4   14 0.682927 -1.27278 0.943444
Q2G2V0   16 0.780488 -1.27278 0.943444
Q9ZAH6   16 0.780488 -1.27278 0.943444
Q2FVU2   22 1.07317 0.903563 0.161558
Q2FWI8   17 0.829268 -1.27278 0.943444
P0A0H0   10 0.487805 -1.27278 0.943444
Q2G0C1   17 0.829268 -1.27278 0.943444
Q2FXH3   18 0.878049 -1.27278 0.943444
Q2FXI6   31 1.5122 0.903563 0.161558
Q2G1X5   13 0.634146 -1.27278 0.943444
Q2FV08   26 1.26829 0.903563 0.161558
Q2FWT7   11 0.536585 -1.27278 0.943444
Q2G210   16 0.780488 -1.27278 0.943444
Q2FW66   14 0.682927 -1.27278 0.943444
Q2FWD0   13 0.634146 -1.27278 0.943444
Q2FUQ1   19 0.926829 -1.27278 0.943444
Q2FVI6   14 0.682927 -1.27278 0.943444
Q2FWM7   14 0.682927 -1.27278 0.943444
Q2FVN2   15 0.731707 -1.27278 0.943444
Q2FWR2   15 0.731707 -1.27278 0.943444
Q2FYH4   16 0.780488 -1.27278 0.943444
Q2FYM8   10 0.487805 -1.27278 0.943444
Q9RFJ6   18 0.878049 -1.27278 0.943444
Q2FZ42   9 0.439024 -1.27278 0.943444
Q2FVX9   13 0.634146 -1.27278 0.943444
Q2G066   31 1.5122 0.903563 0.161558
Q2FVM3   16 0.780488 -1.27278 0.943444
Q2FWT1   14 0.682927 -1.27278 0.943444
Q2FZB8   14 0.682927 -1.27278 0.943444
Q2FUQ8   11 0.536585 -1.27278 0.943444
Q2G2I7   11 0.536585 -1.27278 0.943444
Q2FVF7   13 0.634146 -1.27278 0.943444
Q2FV52   15 0.731707 -1.27278 0.943444
Q2FWE3   29 1.41463 0.903563 0.161558
Q2G144   18 0.878049 -1.27278 0.943444
Q2FXZ1   18 0.878049 -1.27278 0.943444
Q2FX34   11 0.536585 -1.27278 0.943444
Q2FWV4   12 0.585366 -1.27278 0.943444
Q2FZ11   18 0.878049 -1.27278 0.943444
Q2G141   13 0.634146 -1.27278 0.943444
Q2FWF5   14 0.682927 -1.27278 0.943444
Q2FV34   12 0.585366 -1.27278 0.943444
Q2FWQ0   18 0.878049 -1.27278 0.943444
Q2FV88   15 0.731707 -1.27278 0.943444
Q2G2P0   13 0.634146 -1.27278 0.943444
Q2FYW8   15 0.731707 -1.27278 0.943444
Q2G1W1   19 0.926829 -1.27278 0.943444
Q2FVC2   14 0.682927 -1.27278 0.943444
Q2G0D3   11 0.536585 -1.27278 0.943444
Q2FV89   28 1.36585 0.903563 0.161558
Q2G1U2   12 0.585366 -1.27278 0.943444
Q2FX32   14 0.682927 -1.27278 0.943444
Q2FXS7   15 0.731707 -1.27278 0.943444
Q2FVX1   13 0.634146 -1.27278 0.943444
Q2FVE0   14 0.682927 -1.27278 0.943444
Q2G270   12 0.585366 -1.27278 0.943444
Q9EYW6   21 1.02439 0.903563 0.161558
Q2FVB8   19 0.926829 -1.27278 0.943444
Q2FZT9   23 1.12195 0.903563 0.161558
Q2G298   20 0.97561 -1.27278 0.943444
Q2FX49   12 0.585366 -1.27278 0.943444
Q2G0Z0   23 1.12195 0.903563 0.161558
Q2FW39   19 0.926829 -1.27278 0.943444
Q2G252   28 1.36585 0.903563 0.161558
Q2G0A3   9 0.439024 -1.27278 0.943444
Q2FYJ7   19 0.926829 -1.27278 0.943444
Q2FWT2   10 0.487805 -1.27278 0.943444
Q2FWQ5   15 0.731707 -1.27278 0.943444
Q2G2J7   13 0.634146 -1.27278 0.943444
Q2FY75   21 1.02439 0.903563 0.161558
Q2G106   16 0.780488 -1.27278 0.943444
Q2FVY3   14 0.682927 -1.27278 0.943444
Q2FVP9   16 0.780488 -1.27278 0.943444
Q2FW42   7 0.341463 -1.27278 0.943444
Q2FUV9   20 0.97561 -1.27278 0.943444
Q2FVR7   15 0.731707 -1.27278 0.943444
Q2FZN1   13 0.634146 -1.27278 0.943444
Q2G2Q7   21 1 0.903563 0.161558
Q2G150   16 0.761905 -1.27278 0.943444
Q2G081   13 0.619048 -1.27278 0.943444
Q2FV45   17 0.809524 -1.27278 0.943444
Q2FX02   16 0.761905 -1.27278 0.943444
P0A0Q4   17 0.809524 -1.27278 0.943444
Q2G0L9   30 1.42857 0.903563 0.161558
Q2FY04   16 0.761905 -1.27278 0.943444
Q2FV48   14 0.666667 -1.27278 0.943444
Q2FW64   19 0.904762 -1.27278 0.943444
Q2FX63   14 0.666667 -1.27278 0.943444
Q2G1T3   14 0.666667 -1.27278 0.943444
Q2G0K9   11 0.52381 -1.27278 0.943444
Q2FZ00   23 1.09524 0.903563 0.161558
Q2FVL9   16 0.761905 -1.27278 0.943444
Q2FW33   17 0.809524 -1.27278 0.943444
Q2FWT9   19 0.904762 -1.27278 0.943444
Q2FZF7   22 1.04762 0.903563 0.161558
Q2FWL1   24 1.14286 0.903563 0.161558
Q2FYS7   15 0.714286 -1.27278 0.943444
Q2FZX3   15 0.714286 -1.27278 0.943444
Q2FXR0   21 1 0.903563 0.161558
Q2G2I9   13 0.619048 -1.27278 0.943444
Q2FWN1   10 0.47619 -1.27278 0.943444
Q2G297   16 0.761905 -1.27278 0.943444
Q2FVA0   22 1.04762 0.903563 0.161558
Q2FXX0   12 0.571429 -1.27278 0.943444
Q2G2P4   20 0.952381 -1.27278 0.943444
Q2G0P8   23 1.09524 0.903563 0.161558
Q2FVN3   17 0.809524 -1.27278 0.943444
Q2FXK7   26 1.2381 0.903563 0.161558
Q2FZF8   10 0.47619 -1.27278 0.943444
Q2FWR0   20 0.952381 -1.27278 0.943444
Q2FXL2   16 0.761905 -1.27278 0.943444
Q2FWA9   18 0.857143 -1.27278 0.943444
Q2G282   21 1 0.903563 0.161558
Q9RQQ0   16 0.761905 -1.27278 0.943444
Q2FXD7   17 0.809524 -1.27278 0.943444
Q2FUY4   17 0.809524 -1.27278 0.943444
Q2G2W4   18 0.857143 -1.27278 0.943444
Q2FZF5   28 1.33333 0.903563 0.161558
Q2FY42   13 0.619048 -1.27278 0.943444
Q2FUS3   12 0.571429 -1.27278 0.943444
Q2G2E7   22 1.04762 0.903563 0.161558
Q2G0S6   14 0.666667 -1.27278 0.943444
Q2G0C2   25 1.19048 0.903563 0.161558
Q2FWF8   15 0.714286 -1.27278 0.943444
Q2G000   27 1.28571 0.903563 0.161558
Q2FWX2   15 0.714286 -1.27278 0.943444
Q2FZS2   12 0.571429 -1.27278 0.943444
Q2FW16   10 0.47619 -1.27278 0.943444
Q2FZI2   19 0.904762 -1.27278 0.943444
Q2G1Q5   16 0.761905 -1.27278 0.943444
Q2G1A5   32 1.52381 0.903563 0.161558
Q2G0P7   19 0.904762 -1.27278 0.943444
Q2FWV3   9 0.428571 -1.27278 0.943444
Q2FW51   16 0.761905 -1.27278 0.943444
Q2FVI4   19 0.904762 -1.27278 0.943444
Q2FVN7   13 0.619048 -1.27278 0.943444
Q2FWP9   19 0.904762 -1.27278 0.943444
Q2FXT2   19 0.904762 -1.27278 0.943444
P0A0F4   19 0.904762 -1.27278 0.943444
Q2G126   23 1.09524 0.903563 0.161558
Q2FW82   19 0.904762 -1.27278 0.943444
Q2FY44   13 0.619048 -1.27278 0.943444
Q2G0N9   20 0.952381 -1.27278 0.943444
Q2G0Z9   10 0.47619 -1.27278 0.943444
Q2FV81   18 0.857143 -1.27278 0.943444
Q2FYC4   10 0.47619 -1.27278 0.943444
Q2G178   19 0.904762 -1.27278 0.943444
Q2G079   19 0.904762 -1.27278 0.943444
Q2G2B7   18 0.857143 -1.27278 0.943444
Q2FVF5   14 0.666667 -1.27278 0.943444
Q2G2W2   15 0.714286 -1.27278 0.943444
Q2G1I2   19 0.904762 -1.27278 0.943444
Q2G245   14 0.666667 -1.27278 0.943444
Q2G1H7   16 0.744186 -1.27278 0.943444
Q2FWF1   11 0.511628 -1.27278 0.943444
Q2FZZ9   24 1.11628 0.903563 0.161558
Q2G1W3   17 0.790698 -1.27278 0.943444
Q2G204   22 1.02326 0.903563 0.161558
Q2G1H1   20 0.930233 -1.27278 0.943444
Q2FXK3   15 0.697674 -1.27278 0.943444
Q2G2H8   18 0.837209 -1.27278 0.943444
Q2FZP9   17 0.790698 -1.27278 0.943444
Q2FWI2   16 0.744186 -1.27278 0.943444
Q2FYZ6   20 0.930233 -1.27278 0.943444
Q2FXS1   15 0.697674 -1.27278 0.943444
Q2G200   18 0.837209 -1.27278 0.943444
Q2G2L5   18 0.837209 -1.27278 0.943444
Q2FY73   25 1.16279 0.903563 0.161558
Q2G177   21 0.976744 -1.27278 0.943444
Q2G2F9   18 0.837209 -1.27278 0.943444
Q2FV27   15 0.697674 -1.27278 0.943444
Q2FZ56   20 0.930233 -1.27278 0.943444
Q2FVF3   17 0.790698 -1.27278 0.943444
Q2G0B6   23 1.06977 0.903563 0.161558
Q2G2S5   22 1.02326 0.903563 0.161558
Q2FW68   25 1.16279 0.903563 0.161558
Q2FWX7   14 0.651163 -1.27278 0.943444
Q2FWB6   24 1.11628 0.903563 0.161558
Q2FXA9   12 0.55814 -1.27278 0.943444
Q2FXP3   19 0.883721 -1.27278 0.943444
Q2FUX5   17 0.790698 -1.27278 0.943444
Q2FZZ4   20 0.930233 -1.27278 0.943444
Q2FX98   25 1.16279 0.903563 0.161558
Q2FV23   17 0.790698 -1.27278 0.943444
Q2FUR1   16 0.744186 -1.27278 0.943444
Q2FY49   17 0.790698 -1.27278 0.943444
Q2G017   15 0.697674 -1.27278 0.943444
Q2G2K9   24 1.11628 0.903563 0.161558
Q2G2N9   18 0.837209 -1.27278 0.943444
Q2G0E9   16 0.744186 -1.27278 0.943444
Q2FY19   28 1.30233 0.903563 0.161558
Q2G1E3   12 0.55814 -1.27278 0.943444
Q2FW17   9 0.418605 -1.27278 0.943444
Q2FWK9   22 1.02326 0.903563 0.161558
Q2G2Q6   22 1.02326 0.903563 0.161558
Q2G2Q5   22 1.02326 0.903563 0.161558
Q2G1U9   20 0.930233 -1.27278 0.943444
Q2G299   15 0.697674 -1.27278 0.943444
Q2FX75   9 0.418605 -1.27278 0.943444
Q2G058   18 0.837209 -1.27278 0.943444
Q2G0E3   18 0.837209 -1.27278 0.943444
Q2FYK0   20 0.930233 -1.27278 0.943444
Q2G2K6   10 0.465116 -1.27278 0.943444
Q2FYN0   9 0.418605 -1.27278 0.943444
Q2FVK7   20 0.930233 -1.27278 0.943444
Q2FX15   15 0.697674 -1.27278 0.943444
Q2FVN9   22 1.02326 0.903563 0.161558
Q2FWX0   18 0.837209 -1.27278 0.943444
Q2G143   23 1.06977 0.903563 0.161558
Q2G0C7   14 0.651163 -1.27278 0.943444
Q2G0K6   19 0.883721 -1.27278 0.943444
Q2FZZ1   19 0.883721 -1.27278 0.943444
Q2FV13   18 0.837209 -1.27278 0.943444
Q2G128   16 0.744186 -1.27278 0.943444
Q2FXU2   25 1.16279 0.903563 0.161558
Q2G2R4   31 1.44186 0.903563 0.161558
Q2FXM1   25 1.16279 0.903563 0.161558
Q8KQR1   15 0.697674 -1.27278 0.943444
Q2G2Q9   19 0.883721 -1.27278 0.943444
Q2FVG9   13 0.604651 -1.27278 0.943444
Q2FV56   12 0.55814 -1.27278 0.943444
Q2FWG7   22 1 0.903563 0.161558
Q2G0T1   27 1.22727 0.903563 0.161558
Q2FXB9   22 1 0.903563 0.161558
Q2FZP3   19 0.863636 -1.27278 0.943444
Q2FZQ2   23 1.04545 0.903563 0.161558
Q2FXS4   20 0.909091 -1.27278 0.943444
Q2FZ21   20 0.909091 -1.27278 0.943444
Q2G2X2   25 1.13636 0.903563 0.161558
Q2FZF6   30 1.36364 0.903563 0.161558
Q2FYA0   13 0.590909 -1.27278 0.943444
Q2G2A9   26 1.18182 0.903563 0.161558
Q2FYB9   15 0.681818 -1.27278 0.943444
Q2FYI4   23 1.04545 0.903563 0.161558
Q2FYL4   22 1 0.903563 0.161558
Q2G1T0   22 1 0.903563 0.161558
Q2FXW7   21 0.954545 -1.27278 0.943444
Q2FZA1   27 1.22727 0.903563 0.161558
Q2FY76   17 0.772727 -1.27278 0.943444
Q2FZ97   23 1.04545 0.903563 0.161558
Q2G1I4   19 0.863636 -1.27278 0.943444
Q2FYQ6   19 0.863636 -1.27278 0.943444
Q2FXL6   30 1.36364 0.903563 0.161558
Q2G2G6   15 0.681818 -1.27278 0.943444
Q2FVH1   19 0.863636 -1.27278 0.943444
Q2FYA8   15 0.681818 -1.27278 0.943444
Q2G2M5   32 1.45455 0.903563 0.161558
Q2FV99   17 0.772727 -1.27278 0.943444
Q2G105   14 0.636364 -1.27278 0.943444
Q2FW23   17 0.772727 -1.27278 0.943444
Q2G012   12 0.545455 -1.27278 0.943444
Q2G2V5   18 0.818182 -1.27278 0.943444
Q2FW07   29 1.31818 0.903563 0.161558
Q2G0F2   13 0.590909 -1.27278 0.943444
Q2FZC9   18 0.818182 -1.27278 0.943444
Q2FXE9   18 0.818182 -1.27278 0.943444
Q2FV47   16 0.727273 -1.27278 0.943444
Q2G2Q8   17 0.772727 -1.27278 0.943444
Q2FYE7   22 1 0.903563 0.161558
Q2FUT3   22 1 0.903563 0.161558
Q2G068   28 1.27273 0.903563 0.161558
Q2G2D3   14 0.636364 -1.27278 0.943444
Q2FYK4   34 1.54545 0.903563 0.161558
Q2FX36   17 0.772727 -1.27278 0.943444
Q2G0A4   13 0.590909 -1.27278 0.943444
Q2G080   22 1 0.903563 0.161558
Q2FUT1   18 0.818182 -1.27278 0.943444
Q2FYH3   29 1.31818 0.903563 0.161558
Q2FXA7   25 1.13636 0.903563 0.161558
Q2G2Y6   17 0.772727 -1.27278 0.943444
Q2FY55   30 1.36364 0.903563 0.161558
Q2FY61   16 0.727273 -1.27278 0.943444
Q2G0E2   17 0.772727 -1.27278 0.943444
Q2FVY1   24 1.09091 0.903563 0.161558
Q2FUV1   24 1.09091 0.903563 0.161558
Q2FUS9   15 0.681818 -1.27278 0.943444
Q2G1A1   14 0.636364 -1.27278 0.943444
P60639   26 1.18182 0.903563 0.161558
Q2FZE9   12 0.545455 -1.27278 0.943444
Q2G1I9   18 0.818182 -1.27278 0.943444
Q2FWN0   19 0.863636 -1.27278 0.943444
Q2FZE3   20 0.909091 -1.27278 0.943444
Q93Q23   20 0.909091 -1.27278 0.943444
Q2FWE9   24 1.09091 0.903563 0.161558
Q2FUS1   32 1.45455 0.903563 0.161558
Q2FVM5   22 1 0.903563 0.161558
Q2G2N7   20 0.909091 -1.27278 0.943444
Q2FWG0   22 1 0.903563 0.161558
Q2FXV7   28 1.27273 0.903563 0.161558
Q2FW69   16 0.727273 -1.27278 0.943444
P0A0F8   9 0.409091 -1.27278 0.943444
Q2G055   18 0.818182 -1.27278 0.943444
Q2FV37   19 0.863636 -1.27278 0.943444
Q2G225   18 0.818182 -1.27278 0.943444
Q2FXG2   20 0.909091 -1.27278 0.943444
Q2FY87   12 0.545455 -1.27278 0.943444
Q2FWR7   15 0.681818 -1.27278 0.943444
Q2G1U6   23 1.04545 0.903563 0.161558
Q2G006   19 0.863636 -1.27278 0.943444
Q2G2I6   21 0.933333 -1.27278 0.943444
Q2FWS1   13 0.577778 -1.27278 0.943444
Q2FYF5   25 1.11111 0.903563 0.161558
Q2G0F1   20 0.888889 -1.27278 0.943444
Q2G0J2   28 1.24444 0.903563 0.161558
Q2FXE3   21 0.933333 -1.27278 0.943444
Q2FYV8   19 0.844444 -1.27278 0.943444
Q2G1X6   28 1.24444 0.903563 0.161558
Q2FUP5   22 0.977778 -1.27278 0.943444
Q2G1A4   27 1.2 0.903563 0.161558
Q2G0H9   26 1.15556 0.903563 0.161558
Q2G0M0   30 1.33333 0.903563 0.161558
Q2FYK6   17 0.755556 -1.27278 0.943444
Q2G023   15 0.666667 -1.27278 0.943444
Q2G0G2   17 0.755556 -1.27278 0.943444
Q2FXC0   15 0.666667 -1.27278 0.943444
Q2FXF1   14 0.622222 -1.27278 0.943444
Q2FW00   26 1.15556 0.903563 0.161558
Q2G1E7   24 1.06667 0.903563 0.161558
Q2FWE7   30 1.33333 0.903563 0.161558
Q2FY32   28 1.24444 0.903563 0.161558
Q2FUU0   19 0.844444 -1.27278 0.943444
Q2FVU5   21 0.933333 -1.27278 0.943444
Q2G062   28 1.24444 0.903563 0.161558
Q2FV26   23 1.02222 0.903563 0.161558
Q2FW97   24 1.06667 0.903563 0.161558
Q2FZY8   31 1.37778 0.903563 0.161558
Q2G277   29 1.28889 0.903563 0.161558
Q2G0V1   17 0.755556 -1.27278 0.943444
Q2FWJ3   22 0.977778 -1.27278 0.943444
Q2G2J2   16 0.711111 -1.27278 0.943444
Q2FVB0   25 1.11111 0.903563 0.161558
Q2G278   18 0.8 -1.27278 0.943444
Q2G107   12 0.533333 -1.27278 0.943444
P0A0M9   19 0.844444 -1.27278 0.943444
Q2G067   15 0.666667 -1.27278 0.943444
Q2FV55   21 0.933333 -1.27278 0.943444
Q2G1L3   14 0.622222 -1.27278 0.943444
Q2G2R0   27 1.2 0.903563 0.161558
Q2G2T3   15 0.666667 -1.27278 0.943444
Q2FWA8   22 0.977778 -1.27278 0.943444
Q2G056   44 1.95556 0.903563 0.161558
Q2FWR1   22 0.977778 -1.27278 0.943444
Q2FXP9   17 0.755556 -1.27278 0.943444
Q2FZI4   21 0.933333 -1.27278 0.943444
Q2G2L7   24 1.06667 0.903563 0.161558
Q2FVG1   21 0.933333 -1.27278 0.943444
Q2G1I7   23 1.02222 0.903563 0.161558
Q2FVB6   25 1.11111 0.903563 0.161558
Q2G001   20 0.888889 -1.27278 0.943444
Q2FUX3   16 0.711111 -1.27278 0.943444
Q2G1Q9   30 1.33333 0.903563 0.161558
Q2G2S9   25 1.11111 0.903563 0.161558
Q2FXZ8   16 0.711111 -1.27278 0.943444
Q2FZI7   32 1.42222 0.903563 0.161558
Q2FUS6   25 1.11111 0.903563 0.161558
Q2FUZ6   25 1.11111 0.903563 0.161558
Q2FYQ9   19 0.844444 -1.27278 0.943444
Q2FYS8   19 0.844444 -1.27278 0.943444
Q2FYS6   28 1.24444 0.903563 0.161558
Q2FZG6   16 0.711111 -1.27278 0.943444
Q2G1L9   18 0.8 -1.27278 0.943444
Q2FXT3   22 0.977778 -1.27278 0.943444
Q2FZN9   14 0.622222 -1.27278 0.943444
Q2FW20   23 1.02222 0.903563 0.161558
Q2G0H3   20 0.888889 -1.27278 0.943444
Q2FV98   22 0.977778 -1.27278 0.943444
Q2FXR7   20 0.888889 -1.27278 0.943444
Q2G1T4   22 0.977778 -1.27278 0.943444
Q2FW38   24 1.06667 0.903563 0.161558
Q2G2P6   21 0.933333 -1.27278 0.943444
Q2FVL7   29 1.28889 0.903563 0.161558
Q2FVY2   15 0.666667 -1.27278 0.943444
Q2FYZ0   16 0.711111 -1.27278 0.943444
Q2FYW2   24 1.06667 0.903563 0.161558
P60643   22 0.977778 -1.27278 0.943444
Q2G265   16 0.711111 -1.27278 0.943444
Q2FV42   20 0.888889 -1.27278 0.943444
Q2FXN0   17 0.755556 -1.27278 0.943444
Q2G2D9   29 1.28889 0.903563 0.161558
Q2FV75   21 0.933333 -1.27278 0.943444
Q2FYE0   25 1.11111 0.903563 0.161558
Q2FX03   25 1.11111 0.903563 0.161558
Q2FX89   24 1.06667 0.903563 0.161558
Q2FX43   10 0.444444 -1.27278 0.943444
Q2FV69   27 1.17391 0.903563 0.161558
P72360   20 0.869565 -1.27278 0.943444
Q2FVQ1   22 0.956522 -1.27278 0.943444
Q2FYG7   26 1.13043 0.903563 0.161558
Q2G1J8   28 1.21739 0.903563 0.161558
Q2FW77   33 1.43478 0.903563 0.161558
Q2FWI4   22 0.956522 -1.27278 0.943444
Q2FX62   16 0.695652 -1.27278 0.943444
Q2G0U6   27 1.17391 0.903563 0.161558
Q2G0P2   12 0.521739 -1.27278 0.943444
Q2G0B8   19 0.826087 -1.27278 0.943444
Q2FVL3   19 0.826087 -1.27278 0.943444
Q2G1K8   21 0.913043 -1.27278 0.943444
Q2G2R9   22 0.956522 -1.27278 0.943444
Q2G2I3   25 1.08696 0.903563 0.161558
Q2FY56   28 1.21739 0.903563 0.161558
Q2G0B1   21 0.913043 -1.27278 0.943444
Q2G1T1   34 1.47826 0.903563 0.161558
Q2FVX5   22 0.956522 -1.27278 0.943444
Q2G0H8   18 0.782609 -1.27278 0.943444
Q2FVT3   14 0.608696 -1.27278 0.943444
Q2FWF6   16 0.695652 -1.27278 0.943444
Q2FWZ6   29 1.26087 0.903563 0.161558
Q2FZ77   24 1.04348 0.903563 0.161558
Q2G0H0   22 0.956522 -1.27278 0.943444
Q2G2G7   27 1.17391 0.903563 0.161558
Q2G117   19 0.826087 -1.27278 0.943444
Q2FXG9   29 1.26087 0.903563 0.161558
Q2FWE4   24 1.04348 0.903563 0.161558
Q2FUS0   29 1.26087 0.903563 0.161558
Q2FWR3   21 0.913043 -1.27278 0.943444
Q2FYA9   13 0.565217 -1.27278 0.943444
Q2G0Y5   27 1.17391 0.903563 0.161558
Q2FZZ8   20 0.869565 -1.27278 0.943444
Q2G1Z6   26 1.13043 0.903563 0.161558
Q2FX53   25 1.08696 0.903563 0.161558
Q2FZC4   15 0.652174 -1.27278 0.943444
Q2FUS5   25 1.08696 0.903563 0.161558
Q2G1R0   26 1.13043 0.903563 0.161558
Q2G0D5   25 1.08696 0.903563 0.161558
Q2FY18   30 1.30435 0.903563 0.161558
Q2FYH8   24 1.04348 0.903563 0.161558
Q2G1F2   25 1.08696 0.903563 0.161558
Q2G0Q5   19 0.826087 -1.27278 0.943444
Q2FVR2   16 0.695652 -1.27278 0.943444
Q2FZE7   17 0.73913 -1.27278 0.943444
Q2G0I0   22 0.956522 -1.27278 0.943444
Q2G0R1   18 0.782609 -1.27278 0.943444
Q2G0L7   27 1.17391 0.903563 0.161558
Q2FWI1   22 0.956522 -1.27278 0.943444
Q2G0F7   21 0.913043 -1.27278 0.943444
Q2FXY3   32 1.3913 0.903563 0.161558
P0A084   27 1.17391 0.903563 0.161558
Q2G0G5   31 1.34783 0.903563 0.161558
Q2FZE5   27 1.17391 0.903563 0.161558
Q2G0A2   35 1.52174 0.903563 0.161558
Q2FVE8   21 0.913043 -1.27278 0.943444
Q2G2M8   22 0.956522 -1.27278 0.943444
Q2FYH7   17 0.73913 -1.27278 0.943444
Q2FVR8   16 0.695652 -1.27278 0.943444
Q2FZU9   23 1 0.903563 0.161558
Q2FYX7   18 0.782609 -1.27278 0.943444
Q2G280   28 1.21739 0.903563 0.161558
Q2FVG5   26 1.13043 0.903563 0.161558
Q2FWX1   28 1.21739 0.903563 0.161558
Q2FVB3   24 1.04348 0.903563 0.161558
Q2G2A1   22 0.956522 -1.27278 0.943444
Q2G1W7   18 0.782609 -1.27278 0.943444
Q2FW36   24 1.04348 0.903563 0.161558
P31337   28 1.21739 0.903563 0.161558
Q2FXB8   24 1.04348 0.903563 0.161558
Q2G2F3   30 1.30435 0.903563 0.161558
Q2FYM7   13 0.565217 -1.27278 0.943444
Q2FYB2   16 0.695652 -1.27278 0.943444
Q2G2E2   34 1.44681 0.903563 0.161558
Q2G2G9   28 1.19149 0.903563 0.161558
Q2FVC5   18 0.765957 -1.27278 0.943444
Q2G0T3   29 1.23404 0.903563 0.161558
Q2G074   27 1.14894 0.903563 0.161558
Q2G016   22 0.93617 -1.27278 0.943444
Q2G0G4   17 0.723404 -1.27278 0.943444
Q2G2K1   12 0.510638 -1.27278 0.943444
Q2FXE1   21 0.893617 -1.27278 0.943444
Q2FWD2   20 0.851064 -1.27278 0.943444
Q2G1Q0   17 0.723404 -1.27278 0.943444
Q2G073   23 0.978723 -1.27278 0.943444
Q2G1T7   25 1.06383 0.903563 0.161558
Q2FVI3   19 0.808511 -1.27278 0.943444
Q2FZ93   27 1.14894 0.903563 0.161558
Q2FVQ7   13 0.553191 -1.27278 0.943444
Q2G2B9   25 1.06383 0.903563 0.161558
Q2FZN5   17 0.723404 -1.27278 0.943444
Q2FY72   19 0.808511 -1.27278 0.943444
Q2G0A0   25 1.06383 0.903563 0.161558
Q2FZQ8   27 1.14894 0.903563 0.161558
Q2FXP1   33 1.40426 0.903563 0.161558
P0A0B7   20 0.851064 -1.27278 0.943444
Q2FYW0   41 1.74468 0.903563 0.161558
Q2G230   34 1.44681 0.903563 0.161558
Q2G0H5   18 0.765957 -1.27278 0.943444
Q2G0B7   29 1.23404 0.903563 0.161558
Q2G131   18 0.765957 -1.27278 0.943444
Q2G0Y4   18 0.765957 -1.27278 0.943444
Q2G2L0   26 1.10638 0.903563 0.161558
Q2G101   31 1.31915 0.903563 0.161558
Q2G036   20 0.851064 -1.27278 0.943444
Q2FXN3   26 1.10638 0.903563 0.161558
Q2FWY2   24 1.02128 0.903563 0.161558
Q2FXK6   30 1.2766 0.903563 0.161558
Q2G2Y3   21 0.893617 -1.27278 0.943444
Q2G1P8   18 0.765957 -1.27278 0.943444
Q2G0N7   32 1.3617 0.903563 0.161558
Q2FW43   19 0.808511 -1.27278 0.943444
Q2G2N4   40 1.70213 0.903563 0.161558
Q2FW59   21 0.893617 -1.27278 0.943444
Q2G1V0   23 0.978723 -1.27278 0.943444
Q2G010   17 0.723404 -1.27278 0.943444
Q2FWJ4   18 0.765957 -1.27278 0.943444
Q2FUR3   44 1.87234 0.903563 0.161558
Q2FXE4   27 1.14894 0.903563 0.161558
Q2FY36   23 0.978723 -1.27278 0.943444
Q2G1Q7   19 0.808511 -1.27278 0.943444
Q2FX09   38 1.61702 0.903563 0.161558
Q2G0Z1   35 1.48936 0.903563 0.161558
Q2FWJ1   22 0.93617 -1.27278 0.943444
Q2FUT4   17 0.723404 -1.27278 0.943444
Q2FYI1   21 0.893617 -1.27278 0.943444
Q2FXQ8   27 1.14894 0.903563 0.161558
Q2FUZ0   25 1.06383 0.903563 0.161558
P0A086   29 1.23404 0.903563 0.161558
Q2FZM0   27 1.14894 0.903563 0.161558
Q2FXL3   20 0.851064 -1.27278 0.943444
Q2G2K7   22 0.93617 -1.27278 0.943444
Q2FVL1   29 1.23404 0.903563 0.161558
Q2FW21   11 0.468085 -1.27278 0.943444
Q2G201   20 0.851064 -1.27278 0.943444
Q2FVV6   19 0.808511 -1.27278 0.943444
Q2FV03   20 0.851064 -1.27278 0.943444
Q2G2T2   32 1.3617 0.903563 0.161558
Q2FZ44   12 0.510638 -1.27278 0.943444
Q2G1N7   30 1.2766 0.903563 0.161558
Q2G172   30 1.2766 0.903563 0.161558
Q2G208   27 1.14894 0.903563 0.161558
Q2FZR7   20 0.851064 -1.27278 0.943444
Q2G2K2   10 0.425532 -1.27278 0.943444
Q2FVA4   21 0.893617 -1.27278 0.943444
Q2G0F5   27 1.14894 0.903563 0.161558
Q2G0X0   22 0.93617 -1.27278 0.943444
Q2FXU0   21 0.893617 -1.27278 0.943444
Q2FXX9   31 1.31915 0.903563 0.161558
Q2G2K8   18 0.765957 -1.27278 0.943444
Q2G0X1   18 0.75 -1.27278 0.943444
Q2FXI8   14 0.583333 -1.27278 0.943444
Q2G0L1   25 1.04167 0.903563 0.161558
Q2FX07   15 0.625 -1.27278 0.943444
Q2G139   16 0.666667 -1.27278 0.943444
Q2FUV5   29 1.20833 0.903563 0.161558
Q2FVD0   17 0.708333 -1.27278 0.943444
Q2FX10   29 1.20833 0.903563 0.161558
Q2G1W5   19 0.791667 -1.27278 0.943444
Q2G1Y7   20 0.833333 -1.27278 0.943444
Q2G190   20 0.833333 -1.27278 0.943444
Q2FV59   27 1.125 0.903563 0.161558
Q2FZS3   13 0.541667 -1.27278 0.943444
Q2FX90   31 1.29167 0.903563 0.161558
Q2FW85   31 1.29167 0.903563 0.161558
Q2FZ65   20 0.833333 -1.27278 0.943444
Q2FXJ7   32 1.33333 0.903563 0.161558
Q2FVW2   20 0.833333 -1.27278 0.943444
Q2G0H4   23 0.958333 -1.27278 0.943444
Q2FVV4   22 0.916667 -1.27278 0.943444
Q2FUR9   25 1.04167 0.903563 0.161558
Q2FW06   13 0.541667 -1.27278 0.943444
Q2FY84   19 0.791667 -1.27278 0.943444
Q2G132   24 1 0.903563 0.161558
Q2G0C9   19 0.791667 -1.27278 0.943444
Q2G2N1   28 1.16667 0.903563 0.161558
Q2FVF2   35 1.45833 0.903563 0.161558
Q2FZ30   35 1.45833 0.903563 0.161558
Q2FXX8   23 0.958333 -1.27278 0.943444
Q2FZX6   23 0.958333 -1.27278 0.943444
Q2G1Z2   38 1.58333 0.903563 0.161558
Q2G0G7   25 1.04167 0.903563 0.161558
Q2FV53   22 0.916667 -1.27278 0.943444
Q2FV28   39 1.625 0.903563 0.161558
Q2G097   20 0.833333 -1.27278 0.943444
Q2FZC5   21 0.875 -1.27278 0.943444
Q2FY77   26 1.08333 0.903563 0.161558
Q2FVA9   24 1 0.903563 0.161558
Q2G2W5   10 0.416667 -1.27278 0.943444
Q2FX97   41 1.70833 0.903563 0.161558
Q2G1F3   24 1 0.903563 0.161558
Q2FYU1   15 0.625 -1.27278 0.943444
Q2FUP6   28 1.16667 0.903563 0.161558
Q2G2U7   25 1.04167 0.903563 0.161558
Q2FY09   27 1.125 0.903563 0.161558
Q2G1J6   28 1.16667 0.903563 0.161558
Q2G059   20 0.833333 -1.27278 0.943444
Q2FVK5   19 0.791667 -1.27278 0.943444
Q2G0H7   19 0.791667 -1.27278 0.943444
Q2FWN2   24 1 0.903563 0.161558
Q2FYV7   26 1.08333 0.903563 0.161558
Q2G236   39 1.625 0.903563 0.161558
Q2FZR6   26 1.08333 0.903563 0.161558
Q2G1P9   18 0.75 -1.27278 0.943444
Q2G0R9   28 1.16667 0.903563 0.161558
Q2FUZ9   24 1 0.903563 0.161558
Q2FVP2   21 0.875 -1.27278 0.943444
Q2FXC8   15 0.625 -1.27278 0.943444
Q2FVC4   17 0.708333 -1.27278 0.943444
Q2FZ29   19 0.791667 -1.27278 0.943444
Q2FYR8   18 0.734694 -1.27278 0.943444
Q2FY23   25 1.02041 0.903563 0.161558
Q2G0D4   28 1.14286 0.903563 0.161558
Q2FZ38   42 1.71429 0.903563 0.161558
Q2FXH1   26 1.06122 0.903563 0.161558
Q2FXZ9   33 1.34694 0.903563 0.161558
Q2G1V3   22 0.897959 -1.27278 0.943444
Q2FVZ0   31 1.26531 0.903563 0.161558
Q2FV95   29 1.18367 0.903563 0.161558
Q2G196   31 1.26531 0.903563 0.161558
Q2FZ61   18 0.734694 -1.27278 0.943444
Q2FW27   28 1.14286 0.903563 0.161558
Q2FWH2   33 1.34694 0.903563 0.161558
Q2FZQ9   25 1.02041 0.903563 0.161558
Q2FWQ9   28 1.14286 0.903563 0.161558
Q2G1N5   28 1.14286 0.903563 0.161558
Q2FZP8   29 1.18367 0.903563 0.161558
Q2FXC2   17 0.693878 -1.27278 0.943444
Q2G0X9   15 0.612245 -1.27278 0.943444
Q2FX08   11 0.44898 -1.27278 0.943444
Q2FUV2   56 2.28571 3.07991 0.0107511
Q2FZT8   12 0.489796 -1.27278 0.943444
Q2G2N2   24 0.979592 -1.27278 0.943444
Q2G0M1   32 1.30612 0.903563 0.161558
Q2FVX8   34 1.38776 0.903563 0.161558
Q2G220   24 0.979592 -1.27278 0.943444
Q2FW37   21 0.857143 -1.27278 0.943444
Q2G203   30 1.22449 0.903563 0.161558
Q2FY89   23 0.938776 -1.27278 0.943444
Q2G1K7   52 2.12245 3.07991 0.0107511
Q2G013   27 1.10204 0.903563 0.161558
Q2FV91   28 1.14286 0.903563 0.161558
Q2FW92   36 1.46939 0.903563 0.161558
Q2G1U5   31 1.26531 0.903563 0.161558
Q2G2A6   20 0.816327 -1.27278 0.943444
Q2G0G9   21 0.857143 -1.27278 0.943444
P0A088   13 0.530612 -1.27278 0.943444
Q2G0B4   25 1.02041 0.903563 0.161558
Q2G0X7   14 0.571429 -1.27278 0.943444
Q2G0S0   16 0.653061 -1.27278 0.943444
Q2FW12   22 0.897959 -1.27278 0.943444
Q2G0J7   30 1.22449 0.903563 0.161558
Q2FW76   28 1.14286 0.903563 0.161558
Q2G1Z7   33 1.34694 0.903563 0.161558
Q2G2S1   27 1.10204 0.903563 0.161558
Q2G1B1   25 1.02041 0.903563 0.161558
Q2FVP3   25 1.02041 0.903563 0.161558
Q2G1V1   24 0.979592 -1.27278 0.943444
Q2G1H8   24 0.979592 -1.27278 0.943444
Q2G149   33 1.34694 0.903563 0.161558
Q2FXC7   17 0.693878 -1.27278 0.943444
Q2G019   16 0.653061 -1.27278 0.943444
Q2FWL6   26 1.06122 0.903563 0.161558
Q2G199   38 1.55102 0.903563 0.161558
Q2FY41   10 0.408163 -1.27278 0.943444
Q2FX33   28 1.14286 0.903563 0.161558
Q2G181   20 0.816327 -1.27278 0.943444
Q2FVT1   29 1.18367 0.903563 0.161558
Q2G0Z5   30 1.22449 0.903563 0.161558
Q2FZC7   25 1.02041 0.903563 0.161558
Q2G1U0   23 0.938776 -1.27278 0.943444
Q2FW18   23 0.938776 -1.27278 0.943444
Q2G0H1   21 0.857143 -1.27278 0.943444
Q2FX22   15 0.612245 -1.27278 0.943444
Q2G157   36 1.46939 0.903563 0.161558
Q2G2J5   32 1.30612 0.903563 0.161558
Q2FZH9   32 1.30612 0.903563 0.161558
Q2FZA6   19 0.77551 -1.27278 0.943444
Q2G1N6   26 1.06122 0.903563 0.161558
Q2FVR4   58 2.36735 3.07991 0.0107511
Q2FY13   34 1.38776 0.903563 0.161558
Q2G025   33 1.34694 0.903563 0.161558
Q2FV36   29 1.18367 0.903563 0.161558
Q2G0W9   19 0.77551 -1.27278 0.943444
Q2G0L0   30 1.22449 0.903563 0.161558
Q2FUR2   20 0.816327 -1.27278 0.943444
Q2FVJ9   17 0.693878 -1.27278 0.943444
Q2G1S8   15 0.6 -1.27278 0.943444
Q2FVJ5   33 1.32 0.903563 0.161558
Q2FZ39   46 1.84 0.903563 0.161558
Q2FWP6   21 0.84 -1.27278 0.943444
Q2FVB4   29 1.16 0.903563 0.161558
Q2G0V7   32 1.28 0.903563 0.161558
Q2FUV4   15 0.6 -1.27278 0.943444
Q2FYG5   46 1.84 0.903563 0.161558
Q2FW71   31 1.24 0.903563 0.161558
Q2FZB1   13 0.52 -1.27278 0.943444
Q2G0Y9   20 0.8 -1.27278 0.943444
Q2G0X4   14 0.56 -1.27278 0.943444
Q2FZL2   16 0.64 -1.27278 0.943444
Q2FVS1   16 0.64 -1.27278 0.943444
Q2G099   25 1 0.903563 0.161558
Q2FZN0   24 0.96 -1.27278 0.943444
Q2FZ50   37 1.48 0.903563 0.161558
Q2G0X8   13 0.52 -1.27278 0.943444
Q2G167   26 1.04 0.903563 0.161558
Q2G086   28 1.12 0.903563 0.161558
Q2G0D0   28 1.12 0.903563 0.161558
Q2FWG3   43 1.72 0.903563 0.161558
Q2G228   33 1.32 0.903563 0.161558
Q2FWW8   28 1.12 0.903563 0.161558
Q2FYL0   11 0.44 -1.27278 0.943444
Q2FXX2   34 1.36 0.903563 0.161558
Q2G0C4   37 1.48 0.903563 0.161558
Q2FZA2   37 1.48 0.903563 0.161558
Q2FWL0   24 0.96 -1.27278 0.943444
Q2FUY9   32 1.28 0.903563 0.161558
Q2G0T8   30 1.2 0.903563 0.161558
Q2FWK0   41 1.64 0.903563 0.161558
Q2G0D9   25 1 0.903563 0.161558
Q2FZF3   19 0.76 -1.27278 0.943444
Q2FZ17   23 0.92 -1.27278 0.943444
Q2G0T6   19 0.76 -1.27278 0.943444
Q2G140   29 1.16 0.903563 0.161558
Q2G2F2   26 1.04 0.903563 0.161558
Q2FXG0   20 0.8 -1.27278 0.943444
Q2FWR4   32 1.28 0.903563 0.161558
Q2G195   35 1.4 0.903563 0.161558
Q2FVY4   27 1.08 0.903563 0.161558
Q2G1I6   33 1.32 0.903563 0.161558
Q2FVD5   28 1.12 0.903563 0.161558
Q2FZM1   26 1.04 0.903563 0.161558
Q2FVG0   28 1.12 0.903563 0.161558
Q2FZM7   20 0.8 -1.27278 0.943444
Q2FZB2   15 0.6 -1.27278 0.943444
Q2G287   28 1.12 0.903563 0.161558
Q2FWG4   25 1 0.903563 0.161558
Q2G2B3   37 1.48 0.903563 0.161558
Q2FY48   33 1.32 0.903563 0.161558
Q9ZNI1   25 1 0.903563 0.161558
Q2FV94   23 0.92 -1.27278 0.943444
Q2G2X5   24 0.96 -1.27278 0.943444
Q2FVX6   22 0.88 -1.27278 0.943444
Q2G060   34 1.36 0.903563 0.161558
Q2FVG2   41 1.64 0.903563 0.161558
Q2G1Q1   20 0.8 -1.27278 0.943444
Q2G1F1   12 0.48 -1.27278 0.943444
Q2FXC5   17 0.68 -1.27278 0.943444
Q2G2B0   28 1.12 0.903563 0.161558
Q2FXR6   36 1.44 0.903563 0.161558
Q2FXE0   23 0.92 -1.27278 0.943444
Q2FUY3   33 1.32 0.903563 0.161558
Q2G1S6   17 0.68 -1.27278 0.943444
Q2FVE9   29 1.16 0.903563 0.161558
Q2FVU7   34 1.36 0.903563 0.161558
Q2FVM7   45 1.8 0.903563 0.161558
Q2FVU6   30 1.2 0.903563 0.161558
Q2FVA1   32 1.28 0.903563 0.161558
Q2FWB8   28 1.12 0.903563 0.161558
Q2FYR5   36 1.44 0.903563 0.161558
Q2G261   29 1.16 0.903563 0.161558
Q2G264   28 1.12 0.903563 0.161558
Q2G0U4   34 1.36 0.903563 0.161558
Q2G226   31 1.24 0.903563 0.161558
Q2FZT7   11 0.44 -1.27278 0.943444
Q2FXJ4   30 1.2 0.903563 0.161558
Q2G047   34 1.36 0.903563 0.161558
Q2FWD9   15 0.6 -1.27278 0.943444
Q2FZH2   34 1.36 0.903563 0.161558
Q2G044   26 1.04 0.903563 0.161558
Q2FVZ8   33 1.32 0.903563 0.161558
Q2G1C5   25 1 0.903563 0.161558
Q2G1Z1   35 1.4 0.903563 0.161558
Q2G135   24 0.96 -1.27278 0.943444
Q2FVE5   37 1.48 0.903563 0.161558
Q2FZ70   30 1.2 0.903563 0.161558
Q2G2A0   29 1.16 0.903563 0.161558
Q2G224   36 1.41176 0.903563 0.161558
P0A0K3   21 0.823529 -1.27278 0.943444
Q2G1A8   36 1.41176 0.903563 0.161558
Q2G1P5   42 1.64706 0.903563 0.161558
Q2FV93   30 1.17647 0.903563 0.161558
Q2FXC4   16 0.627451 -1.27278 0.943444
Q2FY74   32 1.2549 0.903563 0.161558
Q2G1M1   37 1.45098 0.903563 0.161558
Q9EZ11   32 1.2549 0.903563 0.161558
Q2FZB3   14 0.54902 -1.27278 0.943444
Q2G1V2   30 1.17647 0.903563 0.161558
Q2FVM8   23 0.901961 -1.27278 0.943444
Q2FVR1   27 1.05882 0.903563 0.161558
Q2FXC3   16 0.627451 -1.27278 0.943444
Q2FUV6   15 0.588235 -1.27278 0.943444
Q2G1D7   41 1.60784 0.903563 0.161558
Q2FXR2   23 0.901961 -1.27278 0.943444
Q2FW83   33 1.29412 0.903563 0.161558
Q2G2X7   14 0.54902 -1.27278 0.943444
Q2FVM4   20 0.784314 -1.27278 0.943444
P0A0J3   28 1.09804 0.903563 0.161558
Q2G2L8   25 0.980392 -1.27278 0.943444
Q2FZ27   23 0.901961 -1.27278 0.943444
Q2FZ53   38 1.4902 0.903563 0.161558
Q2G154   38 1.4902 0.903563 0.161558
Q2FZS4   29 1.13725 0.903563 0.161558
Q2FYQ5   30 1.17647 0.903563 0.161558
Q2FZL6   32 1.2549 0.903563 0.161558
Q2FWB9   39 1.52941 0.903563 0.161558
Q2FUQ4   42 1.64706 0.903563 0.161558
Q2G293   26 1.01961 0.903563 0.161558
Q2FZS5   21 0.823529 -1.27278 0.943444
Q2FYP9   25 0.980392 -1.27278 0.943444
Q2G0K7   49 1.92157 0.903563 0.161558
Q2FVV2   37 1.45098 0.903563 0.161558
Q2FVN0   40 1.56863 0.903563 0.161558
Q2FX00   25 0.980392 -1.27278 0.943444
Q2G1I0   37 1.45098 0.903563 0.161558
Q2FXI2   36 1.41176 0.903563 0.161558
Q2G2X1   38 1.4902 0.903563 0.161558
Q2FYG6   41 1.60784 0.903563 0.161558
Q2FXH0   45 1.76471 0.903563 0.161558
Q2FXU7   33 1.29412 0.903563 0.161558
Q2G170   30 1.17647 0.903563 0.161558
Q2FVQ9   26 1.01961 0.903563 0.161558
Q2FWV2   18 0.705882 -1.27278 0.943444
Q2FVI5   31 1.21569 0.903563 0.161558
Q2FUW0   19 0.745098 -1.27278 0.943444
Q2FXB7   27 1.05882 0.903563 0.161558
Q2G0J8   32 1.2549 0.903563 0.161558
Q2FXB5   34 1.33333 0.903563 0.161558
Q2FYE9   30 1.17647 0.903563 0.161558
Q2FVE2   31 1.21569 0.903563 0.161558
Q2G2V6   31 1.21569 0.903563 0.161558
O08387   35 1.37255 0.903563 0.161558
Q2FZ14   35 1.37255 0.903563 0.161558
Q2FXW3   32 1.2549 0.903563 0.161558
Q2FYQ8   34 1.33333 0.903563 0.161558
Q2G2D6   32 1.2549 0.903563 0.161558
Q2G2T7   42 1.64706 0.903563 0.161558
Q2FYP8   31 1.21569 0.903563 0.161558
Q2FZ25   23 0.901961 -1.27278 0.943444
Q2FY65   31 1.21569 0.903563 0.161558
Q2G2T1   24 0.941176 -1.27278 0.943444
Q2G1N0   32 1.2549 0.903563 0.161558
Q2G110   36 1.41176 0.903563 0.161558
Q2G1E1   49 1.92157 0.903563 0.161558
Q2G2F1   30 1.17647 0.903563 0.161558
Q2FXE8   38 1.4902 0.903563 0.161558
Q2FZ06   30 1.17647 0.903563 0.161558
Q2FVH2   31 1.21569 0.903563 0.161558
Q2FYV6   21 0.823529 -1.27278 0.943444
Q2FZJ3   22 0.846154 -1.27278 0.943444
Q2G095   20 0.769231 -1.27278 0.943444
Q2G2Y0   15 0.576923 -1.27278 0.943444
Q2G2W3   36 1.38462 0.903563 0.161558
Q2FY07   24 0.923077 -1.27278 0.943444
Q2FXW8   21 0.807692 -1.27278 0.943444
Q2FUR6   27 1.03846 0.903563 0.161558
Q2FVW6   27 1.03846 0.903563 0.161558
Q2G1X0   12 0.461538 -1.27278 0.943444
Q2G1F6   43 1.65385 0.903563 0.161558
Q2FVK8   36 1.38462 0.903563 0.161558
Q2G158   38 1.46154 0.903563 0.161558
Q2G118   31 1.19231 0.903563 0.161558
Q2G077   25 0.961538 -1.27278 0.943444
Q2G0E0   30 1.15385 0.903563 0.161558
Q2G263   29 1.11538 0.903563 0.161558
Q2FUU1   19 0.730769 -1.27278 0.943444
Q2G1X7   26 1 0.903563 0.161558
Q2G1C0   31 1.19231 0.903563 0.161558
Q2FVB9   32 1.23077 0.903563 0.161558
Q2G273   31 1.19231 0.903563 0.161558
Q53726   33 1.26923 0.903563 0.161558
Q2G2W9   22 0.846154 -1.27278 0.943444
Q2FZ22   34 1.30769 0.903563 0.161558
Q2G2U1   23 0.884615 -1.27278 0.943444
Q2FXW6   28 1.07692 0.903563 0.161558
Q2G0P9   41 1.57692 0.903563 0.161558
Q2FYE3   27 1.03846 0.903563 0.161558
Q2FXU3   25 0.961538 -1.27278 0.943444
Q2G052   27 1.03846 0.903563 0.161558
Q2FZM6   36 1.38462 0.903563 0.161558
Q2FX25   19 0.730769 -1.27278 0.943444
Q2FX05   14 0.538462 -1.27278 0.943444
Q2G1P2   35 1.34615 0.903563 0.161558
Q2G2C4   32 1.23077 0.903563 0.161558
Q2G165   34 1.30769 0.903563 0.161558
Q2FXK8   17 0.653846 -1.27278 0.943444
Q2FWP1   21 0.807692 -1.27278 0.943444
Q2FVU1   41 1.57692 0.903563 0.161558
Q2FZ78   19 0.730769 -1.27278 0.943444
Q2G0P0   29 1.11538 0.903563 0.161558
Q2FXX3   31 1.19231 0.903563 0.161558
Q2FVX2   26 1 0.903563 0.161558
Q2G0Q7   43 1.65385 0.903563 0.161558
Q2FXS6   17 0.653846 -1.27278 0.943444
Q2FUZ1   26 1 0.903563 0.161558
Q2FZ87   40 1.53846 0.903563 0.161558
Q2FXF4   30 1.15385 0.903563 0.161558
Q2G1G4   40 1.53846 0.903563 0.161558
Q2FWE6   22 0.846154 -1.27278 0.943444
Q2G2U2   20 0.769231 -1.27278 0.943444
Q2FY17   31 1.19231 0.903563 0.161558
Q2FVU3   42 1.61538 0.903563 0.161558
Q2FVK1   8 0.307692 -1.27278 0.943444
Q2G0K5   52 2 3.07991 0.0107511
Q2G2X8   12 0.461538 -1.27278 0.943444
Q2FYZ7   37 1.42308 0.903563 0.161558
Q2FWG1   45 1.73077 0.903563 0.161558
Q2G1Q6   27 1.03846 0.903563 0.161558
Q2G2X9   21 0.807692 -1.27278 0.943444
Q2FWN9   10 0.384615 -1.27278 0.943444
Q2FYZ2   39 1.5 0.903563 0.161558
Q2FZJ1   21 0.807692 -1.27278 0.943444
Q2G002   33 1.26923 0.903563 0.161558
Q2FVL4   30 1.15385 0.903563 0.161558
Q2G2M7   20 0.769231 -1.27278 0.943444
Q2FWH6   28 1.07692 0.903563 0.161558
Q2FXQ3   18 0.692308 -1.27278 0.943444
Q2G129   32 1.23077 0.903563 0.161558
Q7BHL7   29 1.11538 0.903563 0.161558
Q2FZ71   42 1.61538 0.903563 0.161558
Q2FZ88   20 0.754717 -1.27278 0.943444
Q2FV22   42 1.58491 0.903563 0.161558
Q2FYM3   18 0.679245 -1.27278 0.943444
Q2FY06   38 1.43396 0.903563 0.161558
Q2FXB0   9 0.339623 -1.27278 0.943444
Q2FX87   30 1.13208 0.903563 0.161558
Q2FZ33   39 1.4717 0.903563 0.161558
Q2G0J1   23 0.867925 -1.27278 0.943444
Q2FUT7   38 1.43396 0.903563 0.161558
Q2FZH1   35 1.32075 0.903563 0.161558
Q2FVX3   21 0.792453 -1.27278 0.943444
Q2FWC6   29 1.09434 0.903563 0.161558
Q2FXN6   29 1.09434 0.903563 0.161558
Q2FY79   30 1.13208 0.903563 0.161558
Q2FZ23   35 1.32075 0.903563 0.161558
Q2FVF1   32 1.20755 0.903563 0.161558
Q2FWM5   33 1.24528 0.903563 0.161558
Q2G061   34 1.28302 0.903563 0.161558
Q2FWL7   29 1.09434 0.903563 0.161558
Q2FVK3   9 0.339623 -1.27278 0.943444
Q2FX19   43 1.62264 0.903563 0.161558
Q2G2U6   30 1.13208 0.903563 0.161558
Q2G1S5   18 0.679245 -1.27278 0.943444
Q2FVS9   20 0.754717 -1.27278 0.943444
Q2G1M7   50 1.88679 0.903563 0.161558
Q2FW50   20 0.754717 -1.27278 0.943444
Q2G2L1   30 1.13208 0.903563 0.161558
Q2FWB1   42 1.58491 0.903563 0.161558
Q2FXA8   31 1.16981 0.903563 0.161558
Q2FV20   30 1.13208 0.903563 0.161558
Q2FUY1   21 0.792453 -1.27278 0.943444
Q2FYJ1   48 1.81132 0.903563 0.161558
Q2G043   13 0.490566 -1.27278 0.943444
Q2FZ43   31 1.16981 0.903563 0.161558
Q9KJN4   26 0.981132 -1.27278 0.943444
Q2G194   38 1.43396 0.903563 0.161558
Q2G0F0   36 1.35849 0.903563 0.161558
Q2G2G2   36 1.35849 0.903563 0.161558
Q2G0I8   25 0.943396 -1.27278 0.943444
Q2FXG5   32 1.20755 0.903563 0.161558
Q2G2S6   36 1.35849 0.903563 0.161558
Q53700   32 1.20755 0.903563 0.161558
Q2G0D8   33 1.24528 0.903563 0.161558
P60430   10 0.377358 -1.27278 0.943444
Q2FV41   44 1.66038 0.903563 0.161558
Q2FXZ5   33 1.24528 0.903563 0.161558
Q2FZL0   34 1.28302 0.903563 0.161558
Q2FY99   43 1.62264 0.903563 0.161558
Q2FX95   15 0.566038 -1.27278 0.943444
Q2FYR6   61 2.30189 3.07991 0.0107511
Q2FUW2   37 1.39623 0.903563 0.161558
Q2FVL2   31 1.16981 0.903563 0.161558
Q2G2L4   34 1.28302 0.903563 0.161558
Q2FXB1   9 0.339623 -1.27278 0.943444
Q2FZY7   32 1.20755 0.903563 0.161558
Q2FVN1   38 1.43396 0.903563 0.161558
Q2G1S1   33 1.24528 0.903563 0.161558
Q2FXK4   38 1.43396 0.903563 0.161558
Q2FXM6   38 1.43396 0.903563 0.161558
Q2FZJ6   28 1.0566 0.903563 0.161558
Q2FVT4   24 0.90566 -1.27278 0.943444
Q2FYW1   32 1.20755 0.903563 0.161558
Q2FYZ3   41 1.54717 0.903563 0.161558
Q2FXX5   17 0.641509 -1.27278 0.943444
Q2FWM4   18 0.679245 -1.27278 0.943444
Q2G2L3   37 1.39623 0.903563 0.161558
Q2FYR3   42 1.58491 0.903563 0.161558
Q2G0I9   36 1.35849 0.903563 0.161558
Q2G0M2   34 1.28302 0.903563 0.161558
Q2G272   12 0.45283 -1.27278 0.943444
Q2FXL4   39 1.4717 0.903563 0.161558
Q2G0U9   29 1.09434 0.903563 0.161558
Q2FVE4   16 0.603774 -1.27278 0.943444
Q2FVC6   46 1.73585 0.903563 0.161558
Q2FV19   19 0.716981 -1.27278 0.943444
Q2G0S8   31 1.16981 0.903563 0.161558
Q2G2G3   36 1.35849 0.903563 0.161558
Q2G2X0   26 0.962963 -1.27278 0.943444
Q2G0F3   37 1.37037 0.903563 0.161558
Q2G037   22 0.814815 -1.27278 0.943444
Q2G1G6   49 1.81481 0.903563 0.161558
Q2FWP0   9 0.333333 -1.27278 0.943444
Q2FY29   19 0.703704 -1.27278 0.943444
Q2FXQ4   33 1.22222 0.903563 0.161558
Q2G0S7   22 0.814815 -1.27278 0.943444
Q2FZX7   42 1.55556 0.903563 0.161558
Q2G0E6   36 1.33333 0.903563 0.161558
Q2FY37   32 1.18519 0.903563 0.161558
Q2FYQ0   33 1.22222 0.903563 0.161558
Q2FUV3   34 1.25926 0.903563 0.161558
Q2FYV2   24 0.888889 -1.27278 0.943444
Q2FVS4   44 1.62963 0.903563 0.161558
Q2G2M3   33 1.22222 0.903563 0.161558
Q2FVM6   23 0.851852 -1.27278 0.943444
Q2G292   43 1.59259 0.903563 0.161558
Q2FXH7   17 0.62963 -1.27278 0.943444
Q2FYQ7   32 1.18519 0.903563 0.161558
Q2FWG2   39 1.44444 0.903563 0.161558
Q2G159   31 1.14815 0.903563 0.161558
Q2FX96   34 1.25926 0.903563 0.161558
Q2FV83   37 1.37037 0.903563 0.161558
Q2G2D8   31 1.14815 0.903563 0.161558
Q2FYJ4   35 1.2963 0.903563 0.161558
Q2G1E8   36 1.33333 0.903563 0.161558
Q2FVK2   8 0.296296 -1.27278 0.943444
Q2FZP1   41 1.51852 0.903563 0.161558
Q2FXI0   23 0.851852 -1.27278 0.943444
Q2G134   35 1.2963 0.903563 0.161558
Q2FZZ6   19 0.703704 -1.27278 0.943444
Q2G1Z3   26 0.962963 -1.27278 0.943444
Q2G030   45 1.66667 0.903563 0.161558
Q2FV21   43 1.59259 0.903563 0.161558
Q9RQP6   34 1.25926 0.903563 0.161558
Q2FZ62   34 1.25926 0.903563 0.161558
Q2FZQ7   49 1.81481 0.903563 0.161558
Q2G0F4   31 1.14815 0.903563 0.161558
Q2FWE0   28 1.03704 0.903563 0.161558
Q2FVS0   40 1.48148 0.903563 0.161558
Q2FUT6   35 1.2963 0.903563 0.161558
Q2FUQ5   30 1.11111 0.903563 0.161558
Q2FZJ9   28 1.03704 0.903563 0.161558
Q2FY81   31 1.14815 0.903563 0.161558
Q2G0K8   25 0.925926 -1.27278 0.943444
Q2G262   37 1.37037 0.903563 0.161558
Q2G0E1   25 0.925926 -1.27278 0.943444
Q2FWD3   44 1.62963 0.903563 0.161558
Q2FXA4   38 1.40741 0.903563 0.161558
Q2FVF0   32 1.18519 0.903563 0.161558
Q2FWW9   26 0.962963 -1.27278 0.943444
Q2FZ54   40 1.48148 0.903563 0.161558
P0A0J0   31 1.14815 0.903563 0.161558
Q2G1G1   51 1.88889 0.903563 0.161558
Q2FWA1   28 1.03704 0.903563 0.161558
Q2FXN1   28 1.03704 0.903563 0.161558
Q2G2T4   37 1.37037 0.903563 0.161558
Q2FZW9   32 1.18519 0.903563 0.161558
Q2FV90   37 1.37037 0.903563 0.161558
Q2FWB3   15 0.555556 -1.27278 0.943444
Q2G0Q0   22 0.814815 -1.27278 0.943444
Q2FY10   32 1.18519 0.903563 0.161558
Q2FXM0   33 1.22222 0.903563 0.161558
Q2G1S2   38 1.40741 0.903563 0.161558
Q2FXY5   44 1.6 0.903563 0.161558
Q2FXV3   44 1.6 0.903563 0.161558
Q2FXG3   45 1.63636 0.903563 0.161558
Q2FVA8   16 0.581818 -1.27278 0.943444
Q2G2C2   37 1.34545 0.903563 0.161558
Q2FYU2   25 0.909091 -1.27278 0.943444
Q2FYK5   39 1.41818 0.903563 0.161558
Q2FW35   34 1.23636 0.903563 0.161558
Q2FY52   39 1.41818 0.903563 0.161558
Q9RQP9   68 2.47273 3.07991 0.0107511
Q2G039   35 1.27273 0.903563 0.161558
Q2G1E4   47 1.70909 0.903563 0.161558
Q2G0B0   34 1.23636 0.903563 0.161558
Q2FXI7   33 1.2 0.903563 0.161558
Q2FWN7   46 1.67273 0.903563 0.161558
Q2FV66   20 0.727273 -1.27278 0.943444
Q2FYJ5   35 1.27273 0.903563 0.161558
Q2FYC9   9 0.327273 -1.27278 0.943444
Q2FZC6   39 1.41818 0.903563 0.161558
Q2FXW4   39 1.41818 0.903563 0.161558
Q2FXI1   31 1.12727 0.903563 0.161558
Q2FZF9   43 1.56364 0.903563 0.161558
Q2G171   44 1.6 0.903563 0.161558
Q2G2P8   42 1.52727 0.903563 0.161558
Q2G2V9   33 1.2 0.903563 0.161558
Q2FV31   28 1.01818 0.903563 0.161558
Q9KJN3   16 0.581818 -1.27278 0.943444
Q2FZV5   43 1.56364 0.903563 0.161558
Q2FWC4   36 1.30909 0.903563 0.161558
Q2FYT0   35 1.27273 0.903563 0.161558
Q2G145   37 1.34545 0.903563 0.161558
Q2G0J0   46 1.67273 0.903563 0.161558
Q2FZQ3   39 1.41818 0.903563 0.161558
Q2FYE5   24 0.872727 -1.27278 0.943444
Q2FWN5   40 1.45455 0.903563 0.161558
Q2FY24   46 1.67273 0.903563 0.161558
Q2FVW7   25 0.909091 -1.27278 0.943444
Q2FZ91   38 1.38182 0.903563 0.161558
Q2FWL2   40 1.45455 0.903563 0.161558
Q2FZQ6   19 0.690909 -1.27278 0.943444
P02976   48 1.74545 0.903563 0.161558
Q2G0R7   39 1.41818 0.903563 0.161558
Q2FUU2   36 1.30909 0.903563 0.161558
Q2FZG1   30 1.09091 0.903563 0.161558
Q2G0Z4   45 1.63636 0.903563 0.161558
Q2FZ81   17 0.618182 -1.27278 0.943444
Q2G2J8   36 1.30909 0.903563 0.161558
Q2FZD7   38 1.38182 0.903563 0.161558
Q2G288   42 1.52727 0.903563 0.161558
Q2FW52   32 1.16364 0.903563 0.161558
Q2FVX4   22 0.8 -1.27278 0.943444
Q2FVN5   42 1.52727 0.903563 0.161558
Q2FY88   37 1.34545 0.903563 0.161558
Q2FWC9   28 1.01818 0.903563 0.161558
Q2FZS7   34 1.23636 0.903563 0.161558
Q2FZ63   25 0.909091 -1.27278 0.943444
Q2G1L8   30 1.09091 0.903563 0.161558
Q2FV17   45 1.63636 0.903563 0.161558
Q2FVT8   26 0.945455 -1.27278 0.943444
Q2G0W8   40 1.45455 0.903563 0.161558
Q2FV07   16 0.581818 -1.27278 0.943444
Q2G0Q1   50 1.81818 0.903563 0.161558
Q2FY69   43 1.56364 0.903563 0.161558
Q2FZ75   29 1.05455 0.903563 0.161558
Q2G0E5   37 1.34545 0.903563 0.161558
Q2G233   27 0.981818 -1.27278 0.943444
Q2FWE1   46 1.67273 0.903563 0.161558
Q2FVZ2   20 0.727273 -1.27278 0.943444
Q2FYE2   34 1.23636 0.903563 0.161558
Q2G1K6   38 1.35714 0.903563 0.161558
Q2FVT0   26 0.928571 -1.27278 0.943444
Q2G0Q9   28 1 0.903563 0.161558
Q2FZ89   41 1.46429 0.903563 0.161558
Q2FVR0   33 1.17857 0.903563 0.161558
Q2FZD9   21 0.75 -1.27278 0.943444
Q2FX85   35 1.25 0.903563 0.161558
Q2G1B0   17 0.607143 -1.27278 0.943444
Q2G2E4   39 1.39286 0.903563 0.161558
Q2FYK7   35 1.25 0.903563 0.161558
Q2FZ13   24 0.857143 -1.27278 0.943444
Q2FZE6   37 1.32143 0.903563 0.161558
Q2FVI2   32 1.14286 0.903563 0.161558
Q2FZE0   34 1.21429 0.903563 0.161558
Q2FV38   29 1.03571 0.903563 0.161558
Q2FXE2   39 1.39286 0.903563 0.161558
Q2G1Q2   33 1.17857 0.903563 0.161558
Q2FYY8   41 1.46429 0.903563 0.161558
Q2FYN6   29 1.03571 0.903563 0.161558
Q2FV39   35 1.25 0.903563 0.161558
Q2G130   25 0.892857 -1.27278 0.943444
Q2FUR8   24 0.857143 -1.27278 0.943444
Q2FXZ3   21 0.75 -1.27278 0.943444
Q2FYM4   39 1.39286 0.903563 0.161558
Q2FWY1   39 1.39286 0.903563 0.161558
Q2G1V4   29 1.03571 0.903563 0.161558
P0A011   48 1.71429 0.903563 0.161558
Q2FXZ0   39 1.39286 0.903563 0.161558
Q2G0V4   36 1.28571 0.903563 0.161558
Q2FW34   31 1.10714 0.903563 0.161558
Q2FWC7   30 1.07143 0.903563 0.161558
Q2G0F6   37 1.32143 0.903563 0.161558
Q2G0T0   44 1.57143 0.903563 0.161558
Q2FXM8   35 1.25 0.903563 0.161558
Q2G0Q8   33 1.17857 0.903563 0.161558
Q2FZ08   38 1.35714 0.903563 0.161558
Q2G160   47 1.67857 0.903563 0.161558
Q2FY78   21 0.75 -1.27278 0.943444
Q2G2H7   52 1.85714 0.903563 0.161558
Q2FW53   19 0.678571 -1.27278 0.943444
Q2FVX0   44 1.57143 0.903563 0.161558
Q2G2U5   32 1.14286 0.903563 0.161558
Q2FZR0   40 1.42857 0.903563 0.161558
Q2G1Z9   24 0.857143 -1.27278 0.943444
Q2G1G0   40 1.42857 0.903563 0.161558
Q2FW57   46 1.64286 0.903563 0.161558
Q9RQP7   36 1.28571 0.903563 0.161558
Q2FXP0   34 1.21429 0.903563 0.161558
Q2FVV1   47 1.67857 0.903563 0.161558
Q2FYU8   37 1.32143 0.903563 0.161558
Q2FZ04   35 1.25 0.903563 0.161558
Q2FVQ0   26 0.928571 -1.27278 0.943444
Q2G151   45 1.60714 0.903563 0.161558
Q2FXF9   29 1.03571 0.903563 0.161558
Q2G242   42 1.5 0.903563 0.161558
Q2FZQ0   34 1.21429 0.903563 0.161558
Q2G1Q8   29 1.03571 0.903563 0.161558
Q2FYG1   40 1.40351 0.903563 0.161558
Q2G1N3   32 1.12281 0.903563 0.161558
Q2FV44   36 1.26316 0.903563 0.161558
Q2FXV4   31 1.08772 0.903563 0.161558
Q2G0I1   26 0.912281 -1.27278 0.943444
Q2FZY0   36 1.26316 0.903563 0.161558
Q2G295   34 1.19298 0.903563 0.161558
Q2FWH3   28 0.982456 -1.27278 0.943444
Q2G072   35 1.22807 0.903563 0.161558
Q2G217   38 1.33333 0.903563 0.161558
Q2FYP6   33 1.15789 0.903563 0.161558
Q9EZ12   38 1.33333 0.903563 0.161558
Q2FZ48   61 2.14035 3.07991 0.0107511
Q2FY16   39 1.36842 0.903563 0.161558
Q2FZU3   45 1.57895 0.903563 0.161558
Q2FVV7   29 1.01754 0.903563 0.161558
Q2FWU0   10 0.350877 -1.27278 0.943444
P0A0Q0   33 1.15789 0.903563 0.161558
Q2FVS3   26 0.912281 -1.27278 0.943444
Q2G0I6   39 1.36842 0.903563 0.161558
Q2FYP3   14 0.491228 -1.27278 0.943444
Q2FWM0   36 1.26316 0.903563 0.161558
Q2FZ36   28 0.982456 -1.27278 0.943444
Q2G0Y8   44 1.54386 0.903563 0.161558
Q2FXF6   49 1.7193 0.903563 0.161558
Q2FXM7   48 1.68421 0.903563 0.161558
Q2G1A6   38 1.33333 0.903563 0.161558
Q2G138   35 1.22807 0.903563 0.161558
Q2FZR4   31 1.08772 0.903563 0.161558
Q2G162   45 1.57895 0.903563 0.161558
Q2FYH2   45 1.57895 0.903563 0.161558
Q2FX56   21 0.736842 -1.27278 0.943444
Q2FY68   42 1.47368 0.903563 0.161558
Q2G1K1   15 0.526316 -1.27278 0.943444
Q2G1A3   35 1.22807 0.903563 0.161558
Q2FZX4   33 1.15789 0.903563 0.161558
Q2G1M5   27 0.947368 -1.27278 0.943444
Q2FVA3   32 1.12281 0.903563 0.161558
Q2G2G4   25 0.877193 -1.27278 0.943444
Q2G0U3   22 0.77193 -1.27278 0.943444
Q2FXQ6   31 1.08772 0.903563 0.161558
Q2G0S2   24 0.842105 -1.27278 0.943444
Q2G168   26 0.912281 -1.27278 0.943444
Q2FZB0   40 1.40351 0.903563 0.161558
Q2G119   46 1.61404 0.903563 0.161558
Q2FVJ7   54 1.89474 0.903563 0.161558
Q2FY30   33 1.15789 0.903563 0.161558
Q2FXR3   41 1.4386 0.903563 0.161558
Q2G1Z0   33 1.15789 0.903563 0.161558
Q2G0A9   43 1.50877 0.903563 0.161558
O33599   18 0.631579 -1.27278 0.943444
Q2FZ55   41 1.4386 0.903563 0.161558
Q2FYS0   20 0.701754 -1.27278 0.943444
Q2G248   56 1.96491 0.903563 0.161558
Q2G049   35 1.22807 0.903563 0.161558
Q2FVA5   17 0.596491 -1.27278 0.943444
Q2FUX8   40 1.40351 0.903563 0.161558
Q2G123   25 0.877193 -1.27278 0.943444
Q2FVH0   45 1.57895 0.903563 0.161558
Q2FV01   39 1.36842 0.903563 0.161558
Q2G2L2   32 1.12281 0.903563 0.161558
Q2FYW3   25 0.877193 -1.27278 0.943444
Q2FZZ0   26 0.912281 -1.27278 0.943444
Q2FVV8   25 0.877193 -1.27278 0.943444
Q2G2W0   38 1.31034 0.903563 0.161558
Q2G041   18 0.62069 -1.27278 0.943444
P0A0B9   43 1.48276 0.903563 0.161558
Q2FYI6   32 1.10345 0.903563 0.161558
Q2G2S2   30 1.03448 0.903563 0.161558
Q2FVQ8   25 0.862069 -1.27278 0.943444
Q2FVT2   37 1.27586 0.903563 0.161558
Q2G1Z5   29 1 0.903563 0.161558
Q2G2A4   22 0.758621 -1.27278 0.943444
P60393   49 1.68966 0.903563 0.161558
Q2G0P6   38 1.31034 0.903563 0.161558
Q2FW04   38 1.31034 0.903563 0.161558
Q2FYY9   36 1.24138 0.903563 0.161558
Q2FWP2   40 1.37931 0.903563 0.161558
Q2FVW4   42 1.44828 0.903563 0.161558
Q2FY63   43 1.48276 0.903563 0.161558
Q2FZ68   25 0.862069 -1.27278 0.943444
Q2G1E2   39 1.34483 0.903563 0.161558
Q2G2T8   41 1.41379 0.903563 0.161558
Q2FY71   42 1.44828 0.903563 0.161558
Q2FVI1   47 1.62069 0.903563 0.161558
Q2G0W2   43 1.48276 0.903563 0.161558
Q2G238   37 1.27586 0.903563 0.161558
Q2FZR1   30 1.03448 0.903563 0.161558
Q2FXN2   43 1.48276 0.903563 0.161558
Q2FXH6   47 1.62069 0.903563 0.161558
Q2FXM3   34 1.17241 0.903563 0.161558
Q2FZW3   55 1.89655 0.903563 0.161558
Q2FWM9   26 0.896552 -1.27278 0.943444
Q2FUW9   51 1.75862 0.903563 0.161558
Q2FW91   37 1.27586 0.903563 0.161558
Q2G137   19 0.655172 -1.27278 0.943444
Q2FVM0   31 1.06897 0.903563 0.161558
Q2G057   30 1.03448 0.903563 0.161558
Q2FXP5   34 1.17241 0.903563 0.161558
Q2G1H2   38 1.31034 0.903563 0.161558
Q2FX99   30 1.03448 0.903563 0.161558
Q2G0J4   47 1.62069 0.903563 0.161558
Q2FX74   26 0.896552 -1.27278 0.943444
Q2G1J9   45 1.55172 0.903563 0.161558
Q2G1F7   37 1.27586 0.903563 0.161558
Q2G2R8   22 0.758621 -1.27278 0.943444
Q2FW32   26 0.896552 -1.27278 0.943444
Q2FXZ4   29 1 0.903563 0.161558
Q2FUT0   22 0.758621 -1.27278 0.943444
Q2G084   30 1.03448 0.903563 0.161558
Q2G148   46 1.58621 0.903563 0.161558
Q2FYR0   31 1.06897 0.903563 0.161558
Q2FW86   39 1.34483 0.903563 0.161558
Q2FW01   30 1.03448 0.903563 0.161558
Q2FUX9   45 1.55172 0.903563 0.161558
Q2G212   39 1.34483 0.903563 0.161558
Q2FZ84   20 0.689655 -1.27278 0.943444
Q2G0Y0   36 1.24138 0.903563 0.161558
Q2FYU4   43 1.48276 0.903563 0.161558
Q2G223   18 0.62069 -1.27278 0.943444
Q2G136   47 1.62069 0.903563 0.161558
Q2G0G6   45 1.55172 0.903563 0.161558
Q2FWY6   31 1.06897 0.903563 0.161558
Q2FWZ2   26 0.896552 -1.27278 0.943444
Q2G240   36 1.24138 0.903563 0.161558
O05154   36 1.24138 0.903563 0.161558
Q2FXP4   39 1.34483 0.903563 0.161558
Q2FVH5   34 1.17241 0.903563 0.161558
Q2FYP0   30 1.01695 0.903563 0.161558
Q2FUW5   23 0.779661 -1.27278 0.943444
Q2FX66   12 0.40678 -1.27278 0.943444
Q2G1P4   41 1.38983 0.903563 0.161558
Q2FYI9   46 1.55932 0.903563 0.161558
Q2G0I7   31 1.05085 0.903563 0.161558
Q2FXQ9   45 1.52542 0.903563 0.161558
Q2FXL0   32 1.08475 0.903563 0.161558
Q2FYR7   59 2 3.07991 0.0107511
Q2G1W4   31 1.05085 0.903563 0.161558
Q2G2C8   46 1.55932 0.903563 0.161558
Q2G163   40 1.35593 0.903563 0.161558
Q2FWL9   41 1.38983 0.903563 0.161558
Q2FZH3   41 1.38983 0.903563 0.161558
Q2FZR5   36 1.22034 0.903563 0.161558
Q2G1W6   25 0.847458 -1.27278 0.943444
Q2FWA5   41 1.38983 0.903563 0.161558
Q2FX17   41 1.38983 0.903563 0.161558
Q2FXY1   32 1.08475 0.903563 0.161558
Q2G2W1   52 1.76271 0.903563 0.161558
Q2FV06   38 1.28814 0.903563 0.161558
Q2FYW6   43 1.45763 0.903563 0.161558
Q2G281   32 1.08475 0.903563 0.161558
Q2G227   49 1.66102 0.903563 0.161558
Q2FWZ5   46 1.55932 0.903563 0.161558
Q2FZX0   33 1.11864 0.903563 0.161558
Q2FV51   35 1.18644 0.903563 0.161558
Q2G082   51 1.72881 0.903563 0.161558
Q2FWX4   10 0.338983 -1.27278 0.943444
Q2FZT1   30 1.01695 0.903563 0.161558
Q2FYF3   32 1.08475 0.903563 0.161558
Q2FXW9   15 0.508475 -1.27278 0.943444
O34090   31 1.05085 0.903563 0.161558
Q2FVE1   49 1.66102 0.903563 0.161558
Q2FZL5   31 1.05085 0.903563 0.161558
Q2G258   25 0.847458 -1.27278 0.943444
Q2FZW5   62 2.10169 3.07991 0.0107511
Q2FW63   38 1.28814 0.903563 0.161558
Q2FXB4   47 1.59322 0.903563 0.161558
Q2G1T5   10 0.338983 -1.27278 0.943444
Q2G1J5   35 1.18644 0.903563 0.161558
Q2G0V0   24 0.813559 -1.27278 0.943444
Q2G0M7   26 0.881356 -1.27278 0.943444
Q2G1I5   46 1.55932 0.903563 0.161558
Q2G146   47 1.59322 0.903563 0.161558
Q2G1P6   34 1.15254 0.903563 0.161558
Q2G1W8   27 0.9 -1.27278 0.943444
Q2G035   28 0.933333 -1.27278 0.943444
Q2G1I3   37 1.23333 0.903563 0.161558
Q2FWM2   36 1.2 0.903563 0.161558
Q2FYJ3   44 1.46667 0.903563 0.161558
Q2G0L8   36 1.2 0.903563 0.161558
Q2G164   37 1.23333 0.903563 0.161558
Q2FVT7   35 1.16667 0.903563 0.161558
Q2G1R3   54 1.8 0.903563 0.161558
Q2G1T6   36 1.2 0.903563 0.161558
Q2FZN7   37 1.23333 0.903563 0.161558
Q2FY83   37 1.23333 0.903563 0.161558
Q2FZX9   56 1.86667 0.903563 0.161558
Q2FYL5   42 1.4 0.903563 0.161558
Q2G218   34 1.13333 0.903563 0.161558
Q2G0M5   39 1.3 0.903563 0.161558
Q2FW78   40 1.33333 0.903563 0.161558
P52078   31 1.03333 0.903563 0.161558
Q7X2S2   34 1.13333 0.903563 0.161558
Q2FZG4   37 1.23333 0.903563 0.161558
Q2G0M4   24 0.8 -1.27278 0.943444
Q2FVA2   28 0.933333 -1.27278 0.943444
Q2G115   34 1.13333 0.903563 0.161558
Q2G0M8   45 1.5 0.903563 0.161558
Q2G1U4   32 1.06667 0.903563 0.161558
Q2G1D0   35 1.16667 0.903563 0.161558
Q2G2S0   41 1.36667 0.903563 0.161558
Q2G2N5   42 1.4 0.903563 0.161558
Q2G222   35 1.16667 0.903563 0.161558
Q2G1C8   33 1.1 0.903563 0.161558
Q2FV40   50 1.66667 0.903563 0.161558
Q2FXT1   30 1 0.903563 0.161558
Q2FZZ2   35 1.16667 0.903563 0.161558
Q2FY01   37 1.23333 0.903563 0.161558
Q2FVJ8   44 1.46667 0.903563 0.161558
Q2FXK2   49 1.63333 0.903563 0.161558
Q2FUS7   29 0.966667 -1.27278 0.943444
Q2FVP1   45 1.5 0.903563 0.161558
Q2FYN7   17 0.566667 -1.27278 0.943444
P69848   42 1.4 0.903563 0.161558
Q2FWN8   35 1.16667 0.903563 0.161558
Q2FV62   29 0.966667 -1.27278 0.943444
Q2FWW7   34 1.13333 0.903563 0.161558
Q2G1Y5   39 1.3 0.903563 0.161558
Q2FXA3   59 1.96667 0.903563 0.161558
Q2FYV3   44 1.46667 0.903563 0.161558
Q2G1H4   29 0.966667 -1.27278 0.943444
Q2G038   47 1.56667 0.903563 0.161558
Q2G161   35 1.16667 0.903563 0.161558
Q2FYV1   33 1.1 0.903563 0.161558
Q2FZ09   39 1.3 0.903563 0.161558
Q2FW90   37 1.23333 0.903563 0.161558
Q2G290   38 1.26667 0.903563 0.161558
P60611   28 0.933333 -1.27278 0.943444
Q2FV58   42 1.4 0.903563 0.161558
Q2G0C6   38 1.26667 0.903563 0.161558
Q2G050   32 1.06667 0.903563 0.161558
Q2G0V2   36 1.2 0.903563 0.161558
Q2FVQ4   53 1.76667 0.903563 0.161558
Q2G094   20 0.655738 -1.27278 0.943444
Q2FY59   42 1.37705 0.903563 0.161558
Q2FVX7   38 1.2459 0.903563 0.161558
Q2FVP4   40 1.31148 0.903563 0.161558
Q2G185   27 0.885246 -1.27278 0.943444
Q2FXP8   37 1.21311 0.903563 0.161558
Q2G275   25 0.819672 -1.27278 0.943444
Q2G1D9   28 0.918033 -1.27278 0.943444
Q2FXI3   28 0.918033 -1.27278 0.943444
Q2FYM2   21 0.688525 -1.27278 0.943444
P14738   13 0.42623 -1.27278 0.943444
Q2G2Q2   27 0.885246 -1.27278 0.943444
Q2G0M9   30 0.983607 -1.27278 0.943444
Q2FY67   35 1.14754 0.903563 0.161558
Q2FWX8   11 0.360656 -1.27278 0.943444
Q2FUT9   34 1.11475 0.903563 0.161558
Q2FZS0   31 1.01639 0.903563 0.161558
Q2G2A8   38 1.2459 0.903563 0.161558
Q2FUY2   8 0.262295 -1.27278 0.943444
Q2FZL8   33 1.08197 0.903563 0.161558
Q2FW93   14 0.459016 -1.27278 0.943444
Q2G1L7   31 1.01639 0.903563 0.161558
Q2FW41   29 0.95082 -1.27278 0.943444
Q2FZY6   29 0.95082 -1.27278 0.943444
Q2G042   36 1.18033 0.903563 0.161558
Q2FWK2   35 1.14754 0.903563 0.161558
Q2FYF4   42 1.37705 0.903563 0.161558
Q2FZP2   23 0.754098 -1.27278 0.943444
Q2G1G7   39 1.27869 0.903563 0.161558
Q2G1H5   34 1.11475 0.903563 0.161558
Q2G2S7   25 0.819672 -1.27278 0.943444
Q2FY53   39 1.27869 0.903563 0.161558
Q2G1N2   37 1.21311 0.903563 0.161558
Q2G2V2   28 0.918033 -1.27278 0.943444
Q2G1H6   30 0.983607 -1.27278 0.943444
Q2FZA9   29 0.95082 -1.27278 0.943444
Q2FXI5   27 0.885246 -1.27278 0.943444
Q2G206   48 1.57377 0.903563 0.161558
Q2FWN6   37 1.21311 0.903563 0.161558
Q2FUQ2   41 1.34426 0.903563 0.161558
Q2G1K3   27 0.885246 -1.27278 0.943444
Q2FZ76   44 1.44262 0.903563 0.161558
Q2FY54   19 0.622951 -1.27278 0.943444
Q2G289   28 0.918033 -1.27278 0.943444
Q2FY14   40 1.31148 0.903563 0.161558
Q2FV77   47 1.54098 0.903563 0.161558
Q2G064   26 0.852459 -1.27278 0.943444
Q2G033   49 1.60656 0.903563 0.161558
Q2G198   22 0.721311 -1.27278 0.943444
Q2G0K4   49 1.60656 0.903563 0.161558
Q2G0V3   45 1.47541 0.903563 0.161558
Q2FWE2   28 0.903226 -1.27278 0.943444
Q2G089   37 1.19355 0.903563 0.161558
Q2FZL3   32 1.03226 0.903563 0.161558
Q2G087   48 1.54839 0.903563 0.161558
Q2G0A7   43 1.3871 0.903563 0.161558
Q2FVF9   31 1 0.903563 0.161558
Q2G071   33 1.06452 0.903563 0.161558
Q2FUZ2   45 1.45161 0.903563 0.161558
Q2FY27   31 1 0.903563 0.161558
Q2FXX4   43 1.3871 0.903563 0.161558
Q2G1E6   33 1.06452 0.903563 0.161558
Q2G1G5   48 1.54839 0.903563 0.161558
Q2G2Q3   23 0.741935 -1.27278 0.943444
Q2FZF0   20 0.645161 -1.27278 0.943444
Q2G2D2   27 0.870968 -1.27278 0.943444
Q2FXT4   46 1.48387 0.903563 0.161558
Q2FZI8   37 1.19355 0.903563 0.161558
Q2FUS8   11 0.354839 -1.27278 0.943444
Q2FVR9   60 1.93548 0.903563 0.161558
Q2FXP2   24 0.774194 -1.27278 0.943444
Q2FX94   36 1.16129 0.903563 0.161558
Q2G2A5   37 1.19355 0.903563 0.161558
Q2FZP7   49 1.58065 0.903563 0.161558
Q2G1R7   35 1.12903 0.903563 0.161558
Q2G015   9 0.290323 -1.27278 0.943444
Q2FZF4   42 1.35484 0.903563 0.161558
Q2G1E5   35 1.12903 0.903563 0.161558
Q2FWH9   42 1.35484 0.903563 0.161558
Q2G069   24 0.774194 -1.27278 0.943444
Q2FZK3   35 1.12903 0.903563 0.161558
Q2FZU5   49 1.58065 0.903563 0.161558
Q2FYT4   28 0.903226 -1.27278 0.943444
Q2FWK4   45 1.45161 0.903563 0.161558
Q2FY40   32 1.03226 0.903563 0.161558
Q2FWY4   45 1.45161 0.903563 0.161558
Q2G156   51 1.64516 0.903563 0.161558
Q2G045   26 0.83871 -1.27278 0.943444
Q2FZS6   51 1.64516 0.903563 0.161558
Q2FYC7   35 1.12903 0.903563 0.161558
Q2FW73   37 1.19355 0.903563 0.161558
Q2G1H3   40 1.29032 0.903563 0.161558
Q2FXJ6   23 0.741935 -1.27278 0.943444
Q2FUS2   49 1.55556 0.903563 0.161558
Q2G120   41 1.30159 0.903563 0.161558
Q2G2T9   40 1.26984 0.903563 0.161558
Q2G1N9   49 1.55556 0.903563 0.161558
Q2FXL9   27 0.857143 -1.27278 0.943444
Q2G0W4   37 1.1746 0.903563 0.161558
Q2G0R6   34 1.07937 0.903563 0.161558
Q2G1C4   33 1.04762 0.903563 0.161558
Q2FWY9   51 1.61905 0.903563 0.161558
Q2G1K4   37 1.1746 0.903563 0.161558
Q2FYK3   42 1.33333 0.903563 0.161558
Q2G1N4   37 1.1746 0.903563 0.161558
Q2G065   52 1.65079 0.903563 0.161558
Q2FX88   52 1.65079 0.903563 0.161558
Q2FVW9   43 1.36508 0.903563 0.161558
Q2G1E0   15 0.47619 -1.27278 0.943444
Q2G2P2   40 1.26984 0.903563 0.161558
Q2G0V5   38 1.20635 0.903563 0.161558
Q2FWA2   40 1.26984 0.903563 0.161558
Q2FZU1   40 1.26984 0.903563 0.161558
Q2FX77   36 1.14286 0.903563 0.161558
Q2FW75   42 1.33333 0.903563 0.161558
Q2FUT5   49 1.55556 0.903563 0.161558
Q2G234   29 0.920635 -1.27278 0.943444
Q2FZU6   42 1.33333 0.903563 0.161558
Q2G1Y2   45 1.42857 0.903563 0.161558
Q2FXN7   20 0.634921 -1.27278 0.943444
Q2G2J3   39 1.2381 0.903563 0.161558
Q2G0G1   32 1.01587 0.903563 0.161558
Q2FW62   28 0.888889 -1.27278 0.943444
Q2FUP7   54 1.71429 0.903563 0.161558
Q2G1J3   46 1.46032 0.903563 0.161558
Q2FZ15   40 1.26984 0.903563 0.161558
Q2G1D3   28 0.888889 -1.27278 0.943444
Q2G0K2   43 1.36508 0.903563 0.161558
Q2FWC1   56 1.77778 0.903563 0.161558
Q2FXM5   57 1.80952 0.903563 0.161558
Q2FY46   36 1.14286 0.903563 0.161558
Q2G1K0   48 1.52381 0.903563 0.161558
Q2FXT6   58 1.84127 0.903563 0.161558
Q2FZM4   39 1.2381 0.903563 0.161558
Q2FXG1   44 1.39683 0.903563 0.161558
Q2FXL1   45 1.42857 0.903563 0.161558
Q2FWX5   29 0.920635 -1.27278 0.943444
# cudaSaTabsearch LTYPE = T LORDER = F LSOLN = F
# QUERY ID = PF19510 
# DBFILE = ./tableaux.ascii.DB                                                             
Q2G1I1   33 1.03125 0.903563  0.161558
Q2G1K2   48 1.5 0.903563  0.161558
Q2FUU5   52 1.625 0.903563  0.161558
Q2FXB6   45 1.40625 0.903563  0.161558
Q2FZU2   47 1.46875 0.903563  0.161558
Q2FZK0   46 1.4375 0.903563  0.161558
Q2FY33   26 0.8125 -1.27278  0.943444
Q2G098   30 0.9375 -1.27278  0.943444
Q2FZ46   56 1.75 0.903563  0.161558
Q2FZQ5   55 1.71875 0.903563  0.161558
Q2FXU8   49 1.53125 0.903563  0.161558
Q9EZ08   38 1.1875 0.903563  0.161558
Q2G1B9   31 0.96875 -1.27278  0.943444
Q2FZ73   32 1 0.903563  0.161558
Q2FY35   47 1.46875 0.903563  0.161558
Q2FZ16   35 1.09375 0.903563  0.161558
Q2FYR2   45 1.40625 0.903563  0.161558
Q2FWY3   11 0.34375 -1.27278  0.943444
Q2G2F5   47 1.46875 0.903563  0.161558
Q2G032   29 0.90625 -1.27278  0.943444
Q2FZ10   37 1.15625 0.903563  0.161558
Q2G255   42 1.3125 0.903563  0.161558
Q2G0X6   65 2.03125 3.07991  0.0107511
Q2FYH0   48 1.5 0.903563  0.161558
Q2FXJ9   55 1.71875 0.903563  0.161558
Q2FZT4   22 0.6875 -1.27278  0.943444
Q2FVE6   41 1.28125 0.903563  0.161558
Q2FYD3   14 0.4375 -1.27278  0.943444
Q2FXT5   19 0.59375 -1.27278  0.943444
Q2FY60   54 1.6875 0.903563  0.161558
Q2G2D7   30 0.9375 -1.27278  0.943444
Q2FX16   49 1.53125 0.903563  0.161558
Q2FZ34   36 1.125 0.903563  0.161558
Q2G1S4   51 1.59375 0.903563  0.161558
Q2G147   33 1.03125 0.903563  0.161558
Q2G1J7   52 1.625 0.903563  0.161558
Q2G2A7   27 0.84375 -1.27278  0.943444
Q2G2M6   38 1.1875 0.903563  0.161558
Q2FV30   48 1.5 0.903563  0.161558
Q2FVL5   37 1.15625 0.903563  0.161558
Q2FXY0   28 0.875 -1.27278  0.943444
Q2FZL1   42 1.3125 0.903563  0.161558
Q2FW45   43 1.34375 0.903563  0.161558
Q2FZU0   55 1.69231 0.903563  0.161558
Q2FWZ0   42 1.29231 0.903563  0.161558
Q2G2H5   49 1.50769 0.903563  0.161558
Q2FYG9   33 1.01538 0.903563  0.161558
Q2G2X6   30 0.923077 -1.27278  0.943444
Q2G155   47 1.44615 0.903563  0.161558
Q2FXY9   42 1.29231 0.903563  0.161558
Q2FZ37   37 1.13846 0.903563  0.161558
Q2FVI7   45 1.38462 0.903563  0.161558
Q2FYS1   48 1.47692 0.903563  0.161558
Q2FXL5   46 1.41538 0.903563  0.161558
Q2G1J4   46 1.41538 0.903563  0.161558
Q2FWZ3   31 0.953846 -1.27278  0.943444
Q2G2P7   45 1.38462 0.903563  0.161558
Q2FVH3   46 1.41538 0.903563  0.161558
Q2FZ31   33 1.01538 0.903563  0.161558
Q2G283   45 1.38462 0.903563  0.161558
Q2FZ66   48 1.47692 0.903563  0.161558
Q2FWY7   39 1.2 0.903563  0.161558
Q2G1F9   33 1.01538 0.903563  0.161558
Q2FZJ4   36 1.10769 0.903563  0.161558
Q2FZQ1   50 1.53846 0.903563  0.161558
Q2FY80   18 0.553846 -1.27278  0.943444
Q2G2D4   57 1.75385 0.903563  0.161558
Q2FYP1   34 1.04615 0.903563  0.161558
Q2FYF9   15 0.461538 -1.27278  0.943444
Q2G0B3   45 1.38462 0.903563  0.161558
Q2FUT8   46 1.41538 0.903563  0.161558
Q2FYR1   38 1.16923 0.903563  0.161558
Q2FYL3   43 1.32308 0.903563  0.161558
Q2FVG4   45 1.38462 0.903563  0.161558
Q2FVP8   22 0.676923 -1.27278  0.943444
Q2FZ28   41 1.24242 0.903563  0.161558
Q2G1F0   32 0.969697 -1.27278  0.943444
P95689   30 0.909091 -1.27278  0.943444
Q2FYH6   37 1.12121 0.903563  0.161558
Q2FXD1   27 0.818182 -1.27278  0.943444
Q2G0X5   26 0.787879 -1.27278  0.943444
Q2FXN8   51 1.54545 0.903563  0.161558
Q2G0N0   27 0.818182 -1.27278  0.943444
Q2G268   41 1.24242 0.903563  0.161558
Q2FV61   45 1.36364 0.903563  0.161558
Q2FXL7   34 1.0303 0.903563  0.161558
Q2FUR5   44 1.33333 0.903563  0.161558
Q2FXV6   32 0.969697 -1.27278  0.943444
Q2G2C5   34 1.0303 0.903563  0.161558
Q2FVJ6   43 1.30303 0.903563  0.161558
Q2G1Y4   41 1.24242 0.903563  0.161558
Q2FVI0   50 1.51515 0.903563  0.161558
Q2FXJ8   48 1.45455 0.903563  0.161558
Q2FZU7   48 1.45455 0.903563  0.161558
Q2G2X4   43 1.30303 0.903563  0.161558
Q2FZA8   60 1.81818 0.903563  0.161558
Q2FW96   52 1.57576 0.903563  0.161558
Q2FYV4   40 1.21212 0.903563  0.161558
O07325   28 0.848485 -1.27278  0.943444
Q2G1C1   47 1.42424 0.903563  0.161558
Q2FZR9   37 1.12121 0.903563  0.161558
Q2FVW3   39 1.18182 0.903563  0.161558
Q2G124   37 1.12121 0.903563  0.161558
P0C0V7   37 1.12121 0.903563  0.161558
Q2FX52   36 1.07463 0.903563  0.161558
Q2G2C7   33 0.985075 -1.27278  0.943444
Q2G2D5   58 1.73134 0.903563  0.161558
Q2FXQ7   44 1.31343 0.903563  0.161558
Q2FZW0   26 0.776119 -1.27278  0.943444
Q2FVG3   38 1.13433 0.903563  0.161558
Q2FXR4   39 1.16418 0.903563  0.161558
Q2FZ67   48 1.43284 0.903563  0.161558
Q2G243   33 0.985075 -1.27278  0.943444
Q2FV76   37 1.10448 0.903563  0.161558
Q2FVZ4   41 1.22388 0.903563  0.161558
Q2FWC5   41 1.22388 0.903563  0.161558
Q2FZY3   33 0.985075 -1.27278  0.943444
Q2FWH5   58 1.73134 0.903563  0.161558
Q2G241   49 1.46269 0.903563  0.161558
Q2FV35   29 0.865672 -1.27278  0.943444
Q2G0T5   54 1.61194 0.903563  0.161558
Q2G1A9   56 1.67164 0.903563  0.161558
Q2FYU7   38 1.13433 0.903563  0.161558
Q2G2E0   45 1.34328 0.903563  0.161558
Q2FVT6   47 1.40299 0.903563  0.161558
Q2G0D7   46 1.37313 0.903563  0.161558
Q2G1M6   37 1.10448 0.903563  0.161558
Q2G0A6   53 1.58209 0.903563  0.161558
Q2FUY6   56 1.67164 0.903563  0.161558
Q2FYJ2   38 1.13433 0.903563  0.161558
Q2G2E5   47 1.38235 0.903563  0.161558
Q2G2P5   32 0.941176 -1.27278  0.943444
Q2G1R6   37 1.08824 0.903563  0.161558
Q2FYF0   48 1.41176 0.903563  0.161558
Q2FVH8   52 1.52941 0.903563  0.161558
Q2FUU3   46 1.35294 0.903563  0.161558
Q2FVG8   43 1.26471 0.903563  0.161558
Q9ZAH5   37 1.08824 0.903563  0.161558
Q2G2U0   40 1.17647 0.903563  0.161558
Q2FYR4   56 1.64706 0.903563  0.161558
Q2G256   44 1.29412 0.903563  0.161558
Q2FVY0   27 0.794118 -1.27278  0.943444
Q2G0Q2   36 1.05882 0.903563  0.161558
Q2G0R2   34 1 0.903563  0.161558
Q2G0Q3   46 1.35294 0.903563  0.161558
Q2FWZ9   42 1.23529 0.903563  0.161558
Q53705   29 0.852941 -1.27278  0.943444
Q2G2U3   34 1 0.903563  0.161558
Q2FYY6   34 1 0.903563  0.161558
Q2FWL3   43 1.26471 0.903563  0.161558
Q2FY50   29 0.852941 -1.27278  0.943444
Q2FXN4   44 1.29412 0.903563  0.161558
Q2G179   46 1.35294 0.903563  0.161558
Q2G1L6   28 0.823529 -1.27278  0.943444
Q2FXU4   48 1.41176 0.903563  0.161558
Q2G1E9   40 1.17647 0.903563  0.161558
Q2G232   34 1 0.903563  0.161558
Q2FXH9   30 0.882353 -1.27278  0.943444
Q2G0X3   12 0.352941 -1.27278  0.943444
Q2FXD0   56 1.64706 0.903563  0.161558
Q2G0G3   50 1.47059 0.903563  0.161558
Q2FWW3   49 1.44118 0.903563  0.161558
Q2FYG0   33 0.956522 -1.27278  0.943444
Q2FZS9   60 1.73913 0.903563  0.161558
Q2FYS2   31 0.898551 -1.27278  0.943444
Q2G2U4   15 0.434783 -1.27278  0.943444
Q2FWJ9   50 1.44928 0.903563  0.161558
Q2FWF0   41 1.18841 0.903563  0.161558
Q2FXR9   48 1.3913 0.903563  0.161558
Q2FZV7   26 0.753623 -1.27278  0.943444
Q2G1W0   64 1.85507 0.903563  0.161558
Q2G2I0   32 0.927536 -1.27278  0.943444
Q2G153   46 1.33333 0.903563  0.161558
Q2FWD7   42 1.21739 0.903563  0.161558
Q2FY15   56 1.62319 0.903563  0.161558
Q2FV54   50 1.44928 0.903563  0.161558
Q2FZ74   40 1.15942 0.903563  0.161558
Q2FYV5   44 1.27536 0.903563  0.161558
Q2G2I1   15 0.434783 -1.27278  0.943444
Q2FXZ6   39 1.13043 0.903563  0.161558
Q2G0U0   55 1.5942 0.903563  0.161558
Q2G0Y6   40 1.15942 0.903563  0.161558
Q2FXJ0   41 1.18841 0.903563  0.161558
Q2FY43   52 1.48571 0.903563  0.161558
Q2FWM1   14 0.4 -1.27278  0.943444
Q2FVJ1   53 1.51429 0.903563  0.161558
Q2G0K3   45 1.28571 0.903563  0.161558
Q2FY66   46 1.31429 0.903563  0.161558
Q2FW99   68 1.94286 0.903563  0.161558
Q2FV10   49 1.4 0.903563  0.161558
Q2FXJ5   48 1.37143 0.903563  0.161558
Q2FX69   9 0.257143 -1.27278  0.943444
Q2G0B2   44 1.25714 0.903563  0.161558
Q2FX14   39 1.11429 0.903563  0.161558
Q2FYD8   28 0.8 -1.27278  0.943444
Q2FWE5   48 1.37143 0.903563  0.161558
Q2G2A3   38 1.08571 0.903563  0.161558
Q2FZH8   31 0.885714 -1.27278  0.943444
Q2FX51   36 1.02857 0.903563  0.161558
Q2FWE8   42 1.2 0.903563  0.161558
Q2G088   50 1.42857 0.903563  0.161558
Q2G028   51 1.43662 0.903563  0.161558
Q2G1S3   45 1.26761 0.903563  0.161558
Q2FYN4   40 1.12676 0.903563  0.161558
Q2FX86   51 1.43662 0.903563  0.161558
Q2G2S8   38 1.07042 0.903563  0.161558
Q2FUW8   38 1.07042 0.903563  0.161558
Q2FWD4   33 0.929577 -1.27278  0.943444
Q2FVH6   38 1.07042 0.903563  0.161558
Q2G029   55 1.5493 0.903563  0.161558
Q2G1R5   30 0.84507 -1.27278  0.943444
Q2FX65   30 0.84507 -1.27278  0.943444
Q2FZV6   43 1.21127 0.903563  0.161558
Q2G1P1   40 1.12676 0.903563  0.161558
Q2FVU4   64 1.80282 0.903563  0.161558
Q2FVT5   49 1.38028 0.903563  0.161558
Q2G2H4   22 0.619718 -1.27278  0.943444
Q2FZ58   63 1.77465 0.903563  0.161558
Q2FVJ2   51 1.43662 0.903563  0.161558
Q2FXW5   40 1.12676 0.903563  0.161558
Q2FWK1   45 1.26761 0.903563  0.161558
Q2G031   47 1.32394 0.903563  0.161558
Q2G0U1   41 1.15493 0.903563  0.161558
Q2FW46   41 1.15493 0.903563  0.161558
Q2FZY5   44 1.23944 0.903563  0.161558
Q2FZI5   40 1.11111 0.903563  0.161558
Q2FYR9   36 1 0.903563  0.161558
Q2FZ92   52 1.44444 0.903563  0.161558
Q2G1D5   64 1.77778 0.903563  0.161558
Q2FXM2   34 0.944444 -1.27278  0.943444
Q2FVM2   51 1.41667 0.903563  0.161558
Q2FZN2   50 1.38889 0.903563  0.161558
Q2G1U8   40 1.11111 0.903563  0.161558
Q2FVS7   20 0.555556 -1.27278  0.943444
Q2FWB5   44 1.22222 0.903563  0.161558
Q2FXX1   46 1.27778 0.903563  0.161558
Q2G2J9   48 1.33333 0.903563  0.161558
Q2G0Y7   54 1.5 0.903563  0.161558
Q2FW81   38 1.05556 0.903563  0.161558
Q2FWK3   49 1.36111 0.903563  0.161558
Q2FY34   37 1.02778 0.903563  0.161558
Q2FXF8   38 1.05556 0.903563  0.161558
Q2FXI9   50 1.38889 0.903563  0.161558
Q05615   35 0.958904 -1.27278  0.943444
Q2FUW4   39 1.06849 0.903563  0.161558
Q2FVF4   50 1.36986 0.903563  0.161558
Q2FWI3   33 0.90411 -1.27278  0.943444
Q2FWG8   49 1.34247 0.903563  0.161558
Q2G0R0   42 1.15068 0.903563  0.161558
Q2G0I4   36 0.986301 -1.27278  0.943444
Q2FV67   50 1.36986 0.903563  0.161558
Q2G091   55 1.50685 0.903563  0.161558
Q2G1U1   35 0.958904 -1.27278  0.943444
Q2FUX7   32 0.876712 -1.27278  0.943444
Q2FY51   37 1.0137 0.903563  0.161558
Q2FYP2   40 1.09589 0.903563  0.161558
Q2G0F8   56 1.53425 0.903563  0.161558
Q2FXH5   34 0.931507 -1.27278  0.943444
Q2G193   38 1.0411 0.903563  0.161558
Q2FWD6   54 1.47945 0.903563  0.161558
Q2FZ98   56 1.51351 0.903563  0.161558
Q2FYQ2   50 1.35135 0.903563  0.161558
Q2FWL5   39 1.05405 0.903563  0.161558
Q2FV16   37 1 0.903563  0.161558
Q2FWX9   45 1.21622 0.903563  0.161558
Q2G1J0   49 1.32432 0.903563  0.161558
Q2G235   44 1.18919 0.903563  0.161558
Q2FXK1   49 1.32432 0.903563  0.161558
Q2FWF4   36 0.972973 -1.27278  0.943444
Q2FZC8   43 1.16216 0.903563  0.161558
Q2FZQ4   60 1.62162 0.903563  0.161558
O52582   28 0.756757 -1.27278  0.943444
Q2FZI6   42 1.13514 0.903563  0.161558
Q2FUW7   38 1.02703 0.903563  0.161558
Q2G2M9   45 1.21622 0.903563  0.161558
Q2FZD0   46 1.24324 0.903563  0.161558
Q2FWK7   50 1.35135 0.903563  0.161558
Q2FWU4   9 0.243243 -1.27278  0.943444
Q2FUX4   28 0.756757 -1.27278  0.943444
Q2G2V3   41 1.10811 0.903563  0.161558
O05204   39 1.05405 0.903563  0.161558
Q2FYC2   60 1.6 0.903563  0.161558
Q2FZP6   45 1.2 0.903563  0.161558
Q2G0L2   44 1.17333 0.903563  0.161558
Q2FZV1   46 1.22667 0.903563  0.161558
Q2FVQ5   41 1.09333 0.903563  0.161558
Q2FZW6   47 1.25333 0.903563  0.161558
Q2FZI3   42 1.12 0.903563  0.161558
Q2G219   60 1.6 0.903563  0.161558
Q2FZR2   39 1.04 0.903563  0.161558
Q2FXZ2   36 0.96 -1.27278  0.943444
Q2FYC6   69 1.84 0.903563  0.161558
Q2FYZ5   41 1.07895 0.903563  0.161558
Q2FWN4   47 1.23684 0.903563  0.161558
Q2G221   36 0.947368 -1.27278  0.943444
Q2FZX5   36 0.947368 -1.27278  0.943444
Q2FUW3   42 1.10526 0.903563  0.161558
Q2G2H3   30 0.789474 -1.27278  0.943444
Q2FY08   44 1.15789 0.903563  0.161558
Q2FXU5   39 1.02632 0.903563  0.161558
Q2G1F8   51 1.34211 0.903563  0.161558
Q2FYW4   44 1.15789 0.903563  0.161558
Q2G142   77 2.02632 3.07991  0.0107511
Q2G1U3   50 1.31579 0.903563  0.161558
Q2FZ18   58 1.52632 0.903563  0.161558
Q2FV24   31 0.815789 -1.27278  0.943444
Q2G1C2   42 1.10526 0.903563  0.161558
Q2FYZ4   57 1.5 0.903563  0.161558
Q2FWT4   48 1.26316 0.903563  0.161558
Q2FUX1   51 1.34211 0.903563  0.161558
Q2FZG9   41 1.06494 0.903563  0.161558
Q2FVC1   46 1.19481 0.903563  0.161558
Q2FYT3   35 0.909091 -1.27278  0.943444
Q2FY82   49 1.27273 0.903563  0.161558
Q2FV02   54 1.4026 0.903563  0.161558
Q2FXJ2   25 0.649351 -1.27278  0.943444
Q2FZ02   38 0.987013 -1.27278  0.943444
Q2G0L3   40 1.03896 0.903563  0.161558
Q2FZH5   57 1.48052 0.903563  0.161558
Q2FWH4   46 1.19481 0.903563  0.161558
Q2FW49   59 1.53247 0.903563  0.161558
Q93T05   50 1.2987 0.903563  0.161558
Q2FX73   53 1.37662 0.903563  0.161558
Q2G239   59 1.51282 0.903563  0.161558
Q2G121   68 1.74359 0.903563  0.161558
Q2FY11   57 1.46154 0.903563  0.161558
Q2FV11   34 0.871795 -1.27278  0.943444
Q2FZ05   53 1.35897 0.903563  0.161558
Q2G253   39 1 0.903563  0.161558
Q2FW98   52 1.33333 0.903563  0.161558
Q2G205   58 1.48718 0.903563  0.161558
Q2FVE7   44 1.12821 0.903563  0.161558
Q2FYD0   23 0.589744 -1.27278  0.943444
Q2FZ19   40 1.02564 0.903563  0.161558
Q2G1C7   51 1.30769 0.903563  0.161558
Q2FV60   39 1 0.903563  0.161558
Q2FY64   62 1.58974 0.903563  0.161558
Q2FZI9   43 1.10256 0.903563  0.161558
Q2FV57   51 1.29114 0.903563  0.161558
Q2FXA5   49 1.24051 0.903563  0.161558
Q2G2U8   39 0.987342 -1.27278  0.943444
Q2FZP0   39 0.987342 -1.27278  0.943444
Q2FZL7   66 1.67089 0.903563  0.161558
Q2FZR3   38 0.962025 -1.27278  0.943444
Q2FWA0   45 1.13924 0.903563  0.161558
Q2G090   66 1.67089 0.903563  0.161558
Q2G1H0   57 1.425 0.903563  0.161558
Q2FZP4   42 1.05 0.903563  0.161558
Q2FUX0   48 1.2 0.903563  0.161558
Q2FV86   56 1.4 0.903563  0.161558
Q2FV14   38 0.95 -1.27278  0.943444
Q2FUT2   53 1.325 0.903563  0.161558
Q2FZ64   40 1 0.903563  0.161558
Q2FUW1   14 0.345679 -1.27278  0.943444
Q2FWI0   47 1.16049 0.903563  0.161558
Q2G2K5   45 1.11111 0.903563  0.161558
Q2FWK6   58 1.4321 0.903563  0.161558
Q2G0T9   51 1.25926 0.903563  0.161558
Q2G078   53 1.30864 0.903563  0.161558
Q2G1P3   56 1.38272 0.903563  0.161558
Q2G274   53 1.29268 0.903563  0.161558
Q2FZD4   52 1.26829 0.903563  0.161558
Q2FYS5   64 1.56098 0.903563  0.161558
Q2G1K5   50 1.21951 0.903563  0.161558
Q2G1L5   39 0.95122 -1.27278  0.943444
Q2G1M9   51 1.2439 0.903563  0.161558
Q2FX67   44 1.07317 0.903563  0.161558
Q2FZ32   42 1.02439 0.903563  0.161558
Q2FWH7   49 1.19512 0.903563  0.161558
Q2FXT8   45 1.08434 0.903563  0.161558
Q2FUQ3   50 1.20482 0.903563  0.161558
Q2G1Y6   43 1.03614 0.903563  0.161558
Q2FX68   20 0.481928 -1.27278  0.943444
Q2FWD1   53 1.27711 0.903563  0.161558
Q2FUZ8   61 1.46988 0.903563  0.161558
Q2G1F5   39 0.939759 -1.27278  0.943444
Q2G2T6   35 0.843373 -1.27278  0.943444
Q2FYD2   22 0.53012 -1.27278  0.943444
Q2FYA1   49 1.18072 0.903563  0.161558
Q2FY21   54 1.3012 0.903563  0.161558
Q2FZD3   41 0.987952 -1.27278  0.943444
Q2G1Z4   35 0.843373 -1.27278  0.943444
Q2G0S3   25 0.595238 -1.27278  0.943444
Q2FVQ3   47 1.11905 0.903563  0.161558
Q2G2J4   57 1.35714 0.903563  0.161558
Q2G2B8   44 1.04762 0.903563  0.161558
Q2G0L5   7 0.166667 -1.27278  0.943444
Q2FW72   53 1.2619 0.903563  0.161558
Q2FYT8   67 1.59524 0.903563  0.161558
Q2FXM9   55 1.30952 0.903563  0.161558
Q2G1Y0   51 1.21429 0.903563  0.161558
Q2G2D0   39 0.928571 -1.27278  0.943444
Q2G2M2   50 1.19048 0.903563  0.161558
Q2G1B7   31 0.738095 -1.27278  0.943444
Q2G1B8   45 1.07143 0.903563  0.161558
Q2G0M6   51 1.21429 0.903563  0.161558
Q2G1D8   58 1.36471 0.903563  0.161558
Q2FV70   55 1.29412 0.903563  0.161558
Q2FV72   69 1.62353 0.903563  0.161558
Q2FVB2   58 1.36471 0.903563  0.161558
Q2G122   55 1.29412 0.903563  0.161558
Q2G1W2   38 0.883721 -1.27278  0.943444
Q2FWW1   24 0.55814 -1.27278  0.943444
Q2G1F4   53 1.23256 0.903563  0.161558
Q2G093   58 1.34884 0.903563  0.161558
Q2FXY7   38 0.883721 -1.27278  0.943444
Q2G1C6   32 0.744186 -1.27278  0.943444
Q2FZ20   36 0.837209 -1.27278  0.943444
O50581   59 1.35632 0.903563  0.161558
Q2G1N1   65 1.49425 0.903563  0.161558
Q2G188   43 0.977273 -1.27278  0.943444
Q2G296   53 1.20455 0.903563  0.161558
Q2G2E9   37 0.840909 -1.27278  0.943444
Q2G294   54 1.22727 0.903563  0.161558
Q2FWJ5   53 1.20455 0.903563  0.161558
Q2FW03   54 1.21348 0.903563  0.161558
Q2G0N1   41 0.921348 -1.27278  0.943444
Q2FZJ0   69 1.55056 0.903563  0.161558
Q2FYZ9   50 1.1236 0.903563  0.161558
Q2FV74   60 1.34831 0.903563  0.161558
Q2FXP7   47 1.05618 0.903563  0.161558
Q2FXU1   57 1.2809 0.903563  0.161558
Q2G1M8   50 1.1236 0.903563  0.161558
Q2FXY4   51 1.14607 0.903563  0.161558
Q2FZ94   39 0.866667 -1.27278  0.943444
Q2FYI0   57 1.25275 0.903563  0.161558
Q2FXT9   48 1.05495 0.903563  0.161558
Q2G0D2   61 1.32609 0.903563  0.161558
Q2FYB7   45 0.978261 -1.27278  0.943444
Q2FVN8   56 1.21739 0.903563  0.161558
Q2FZ49   36 0.782609 -1.27278  0.943444
Q2FUW6   60 1.30435 0.903563  0.161558
Q2G1P7   57 1.23913 0.903563  0.161558
Q2FW70   50 1.07527 0.903563  0.161558
Q2G0W1   52 1.11828 0.903563  0.161558
Q2G024   41 0.88172 -1.27278  0.943444
Q2G1G8   54 1.16129 0.903563  0.161558
Q2G1R9   49 1.05376 0.903563  0.161558
O06446   61 1.31183 0.903563  0.161558
Q2G1C9   53 1.13978 0.903563  0.161558
Q2FXV8   60 1.2766 0.903563  0.161558
Q2G0P5   48 1.02128 0.903563  0.161558
Q2FV64   52 1.09474 0.903563  0.161558
Q2FV87   54 1.125 0.903563  0.161558
Q2G1K9   47 0.969072 -1.27278  0.943444
Q2G266   64 1.31959 0.903563  0.161558
Q59801   45 0.918367 -1.27278  0.943444
Q2FXH2   50 1.02041 0.903563  0.161558
Q53727   55 1.11111 0.903563  0.161558
Q2G2Q0   37 0.747475 -1.27278  0.943444
Q2FZD8   39 0.78 -1.27278  0.943444
Q2FYS4   45 0.9 -1.27278  0.943444
Q2G1G2   60 1.2 0.903563  0.161558
Q2FXV9   51 1.0099 0.903563  0.161558
Q2G0L4   9 0.178218 -1.27278  0.943444
Q2FXR8   54 1.06931 0.903563  0.161558
Q2FYJ0   48 0.950495 -1.27278  0.943444
Q2FZS8   50 0.980392 -1.27278  0.943444
Q2FXN9   50 0.961538 -1.27278  0.943444
Q2FYM1   59 1.13462 0.903563  0.161558
Q2FVZ5   54 1.03846 0.903563  0.161558
Q2FVL8   49 0.933333 -1.27278  0.943444
Q2FZ40   64 1.21905 0.903563  0.161558
Q2FYH5   55 1.03774 0.903563  0.161558
Q2FXB3   47 0.87037 -1.27278  0.943444
Q2FYS9   61 1.10909 0.903563  0.161558
Q2G1Q4   54 0.981818 -1.27278  0.943444
Q2FVC3   63 1.14545 0.903563  0.161558
Q2G046   44 0.792793 -1.27278  0.943444
Q2FWU3   35 0.630631 -1.27278  0.943444
Q2FZ72   56 1.00901 0.903563  0.161558
Q2FZ82   48 0.864865 -1.27278  0.943444
Q9F1K0   48 0.842105 -1.27278  0.943444
Q2FVV9   49 0.830508 -1.27278  0.943444
Q2FZT6   44 0.739496 -1.27278  0.943444
Q2FWU5   32 0.537815 -1.27278  0.943444
Q2FYC8   42 0.7 -1.27278  0.943444
Q2FZK7   40 0.655738 -1.27278  0.943444
Q2G2C1   48 0.786885 -1.27278  0.943444
Q2FZT5   47 0.752 -1.27278  0.943444
Q2G0R8   49 0.777778 -1.27278  0.943444
Q2FW95   30 0.47619 -1.27278  0.943444
Q2G0N5   49 0.753846 -1.27278  0.943444
P47768   47 0.712121 -1.27278  0.943444
Q2FXH4   29 0.43609 -1.27278  0.943444
Q2FVM1   60 0.902256 -1.27278  0.943444
```
