## Supplementary Data 3 for "Mining folded proteomes in the era of accurate structure prediction": PF19513.output

```
# cudaSaTabsearch LTYPE = T LORDER = F LSOLN = F
# QUERY ID = PF19513 
# DBFILE = ./tableaux.ascii.DB                                                             
Q2G0V6   0 0 -1.27278 0.943444
Q2G075   0 0 -1.27278 0.943444
Q2G083   0 0 -1.27278 0.943444
Q2FZN3   0 0 -1.27278 0.943444
Q2FY90   0 0 -1.27278 0.943444
Q2FX91   0 0 -1.27278 0.943444
Q2FX54   0 0 -1.27278 0.943444
Q2FYQ4   0 0 -1.27278 0.943444
Q2G284   0 0 -1.27278 0.943444
Q2G0S4   0 0 -1.27278 0.943444
Q2FWM3   0 0 -1.27278 0.943444
Q2FX81   0 0 -1.27278 0.943444
Q2FXC6   0 0 -1.27278 0.943444
Q2FWJ7   0 0 -1.27278 0.943444
Q2FYJ9   0 0 -1.27278 0.943444
Q2G2E6   0 0 -1.27278 0.943444
Q2FWV0   0 0 -1.27278 0.943444
Q2FZC3   0 0 -1.27278 0.943444
Q2FVH9   0 0 -1.27278 0.943444
Q2FXQ5   0 0 -1.27278 0.943444
Q2FZU4   0 0 -1.27278 0.943444
Q2FYF8   0 0 -1.27278 0.943444
Q2FUR4   0 0 -1.27278 0.943444
Q2FYI2   0 0 -1.27278 0.943444
Q2FYY2   0 0 -1.27278 0.943444
Q2FW58   0 0 -1.27278 0.943444
P0C7Z3   0 0 -1.27278 0.943444
Q2G0T2   0 0 -1.27278 0.943444
Q2G1G9   0 0 -1.27278 0.943444
Q2FVJ0   0 0 -1.27278 0.943444
Q2FZ80   0 0 -1.27278 0.943444
Q2G1R4   0 0 -1.27278 0.943444
Q2FW02   0 0 -1.27278 0.943444
Q2G1X3   0 0 -1.27278 0.943444
Q2FWW4   0 0 -1.27278 0.943444
Q2FZE1   0 0 -1.27278 0.943444
Q2FY31   0 0 -1.27278 0.943444
Q2G018   0 0 -1.27278 0.943444
Q2FZI0   0 0 -1.27278 0.943444
Q2FUZ7   0 0 -1.27278 0.943444
Q2G250   0 0 -1.27278 0.943444
Q2FWU8   0 0 -1.27278 0.943444
Q2FYX5   0 0 -1.27278 0.943444
Q2FZY2   0 0 -1.27278 0.943444
Q2FZX8   0 0 -1.27278 0.943444
Q2FUY8   0 0 -1.27278 0.943444
Q2FV73   0 0 -1.27278 0.943444
Q2G0C5   0 0 -1.27278 0.943444
Q2FZ52   0 0 -1.27278 0.943444
Q2FVK6   0 0 -1.27278 0.943444
Q2G0Z3   0 0 -1.27278 0.943444
Q2FZJ8   0 0 -1.27278 0.943444
Q2FY57   0 0 -1.27278 0.943444
Q2G0W3   0 0 -1.27278 0.943444
Q2G0I2   0 0 -1.27278 0.943444
Q2FYX1   0 0 -1.27278 0.943444
Q2G0H2   0 0 -1.27278 0.943444
Q2FWJ8   0 0 -1.27278 0.943444
Q2FWZ7   0 0 -1.27278 0.943444
Q2FV04   0 0 -1.27278 0.943444
Q2G0H6   0 0 -1.27278 0.943444
Q2G291   0 0 -1.27278 0.943444
Q2G1A7   0 0 -1.27278 0.943444
Q2FVS8   0 0 -1.27278 0.943444
Q2FZ26   0 0 -1.27278 0.943444
Q2FXJ3   0 0 -1.27278 0.943444
Q2G231   0 0 -1.27278 0.943444
Q2G2N0   0 0 -1.27278 0.943444
Q2G2I2   0 0 -1.27278 0.943444
Q2FYU3   0 0 -1.27278 0.943444
Q2FWY5   0 0 -1.27278 0.943444
Q2G2E3   0 0 -1.27278 0.943444
Q2FV09   0 0 -1.27278 0.943444
Q2FX72   0 0 -1.27278 0.943444
Q2FWA3   0 0 -1.27278 0.943444
Q2FWF2   0 0 -1.27278 0.943444
Q2G0E4   0 0 -1.27278 0.943444
Q2G251   0 0 -1.27278 0.943444
P0C818   0 0 -1.27278 0.943444
Q2FXQ2   0 0 -1.27278 0.943444
Q2FXD4   0 0 -1.27278 0.943444
Q2G014   0 0 -1.27278 0.943444
Q2FWI9   0 0 -1.27278 0.943444
Q2FX79   0 0 -1.27278 0.943444
Q2FVP7   0 0 -1.27278 0.943444
Q2FZN4   0 0 -1.27278 0.943444
Q2FWU6   0 0 -1.27278 0.943444
Q2G2Y1   0 0 -1.27278 0.943444
Q2FYF6   0 0 -1.27278 0.943444
Q2FXK0   0 0 -1.27278 0.943444
Q2FVI9   0 0 -1.27278 0.943444
Q2G246   0 0 -1.27278 0.943444
Q2G053   0 0 -1.27278 0.943444
Q2FWK8   0 0 -1.27278 0.943444
Q2FXL8   0 0 -1.27278 0.943444
Q2G0Q4   0 0 -1.27278 0.943444
Q2FVB7   0 0 -1.27278 0.943444
Q2FYD6   0 0 -1.27278 0.943444
Q2FXK9   0 0 -1.27278 0.943444
Q2FV78   0 0 -1.27278 0.943444
Q2FXG4   0 0 -1.27278 0.943444
Q2G0C8   0 0 -1.27278 0.943444
Q2FWU9   0 0 -1.27278 0.943444
Q2FUX2   0 0 -1.27278 0.943444
Q2FYI8   0 0 -1.27278 0.943444
Q2FXA1   0 0 -1.27278 0.943444
Q2FV49   0 0 -1.27278 0.943444
Q2G1S0   0 0 -1.27278 0.943444
Q2G0G0   0 0 -1.27278 0.943444
P0C805   0 0 -1.27278 0.943444
Q2FWV9   0 0 -1.27278 0.943444
Q2G152   0 0 -1.27278 0.943444
Q2FX48   0 0 -1.27278 0.943444
Q2FXS5   0 0 -1.27278 0.943444
Q2FWL4   0 0 -1.27278 0.943444
P0C7Y1   0 0 -1.27278 0.943444
Q2FXA2   0 0 -1.27278 0.943444
Q2FY96   0 0 -1.27278 0.943444
Q2FVJ3   0 0 -1.27278 0.943444
Q2FZ24   0 0 -1.27278 0.943444
Q2G1X4   0 0 -1.27278 0.943444
Q2FYM6   0 0 -1.27278 0.943444
Q2FWX6   0 0 -1.27278 0.943444
Q2G1D2   0 0 -1.27278 0.943444
Q2FWC0   0 0 -1.27278 0.943444
Q2FZG7   0 0 -1.27278 0.943444
Q2G2P1   0 0 -1.27278 0.943444
Q2G1M4   0 0 -1.27278 0.943444
Q2FX29   0 0 -1.27278 0.943444
Q2FUZ3   0 0 -1.27278 0.943444
Q2FVZ9   0 0 -1.27278 0.943444
Q2G2N3   0 0 -1.27278 0.943444
Q2G237   0 0 -1.27278 0.943444
Q2FXN5   0 0 -1.27278 0.943444
Q2FYP7   0 0 -1.27278 0.943444
Q2FWC8   0 0 -1.27278 0.943444
Q2G209   0 0 -1.27278 0.943444
Q2FXX7   0 0 -1.27278 0.943444
Q2FV05   0 0 -1.27278 0.943444
Q2FWM8   0 0 -1.27278 0.943444
Q2FV00   0 0 -1.27278 0.943444
Q2FZF2   0 0 -1.27278 0.943444
Q2FV80   0 0 -1.27278 0.943444
Q2FZZ7   0 0 -1.27278 0.943444
Q2FWH8   0 0 -1.27278 0.943444
Q2FVS5   0 0 -1.27278 0.943444
Q2FWY0   0 0 -1.27278 0.943444
Q2FZM3   0 0 -1.27278 0.943444
Q2FZW8   0 0 -1.27278 0.943444
Q2FVY7   0 0 -1.27278 0.943444
Q2FXJ1   0 0 -1.27278 0.943444
Q2G0T7   0 0 -1.27278 0.943444
Q2FW40   0 0 -1.27278 0.943444
Q2FYU9   0 0 -1.27278 0.943444
Q2FUR0   0 0 -1.27278 0.943444
Q2G215   0 0 -1.27278 0.943444
Q2G169   0 0 -1.27278 0.943444
Q2G034   0 0 -1.27278 0.943444
Q2FUV8   0 0 -1.27278 0.943444
Q2FW44   1 0.133333 -1.27278 0.943444
Q2FYJ8   0 0 -1.27278 0.943444
Q2FVR6   1 0.133333 -1.27278 0.943444
Q2G183   2 0.266667 -1.27278 0.943444
Q2G0S1   1 0.133333 -1.27278 0.943444
Q2FX83   0 0 -1.27278 0.943444
Q2FYF7   1 0.133333 -1.27278 0.943444
Q2G166   2 0.266667 -1.27278 0.943444
Q2FX20   1 0.133333 -1.27278 0.943444
Q2G020   2 0.266667 -1.27278 0.943444
Q2FVC0   2 0.266667 -1.27278 0.943444
Q2FVD1   0 0 -1.27278 0.943444
Q2FWH1   2 0.266667 -1.27278 0.943444
Q2FYX2   2 0.266667 -1.27278 0.943444
Q2FZB5   2 0.266667 -1.27278 0.943444
Q2G0G8   2 0.266667 -1.27278 0.943444
P0A0I4   2 0.266667 -1.27278 0.943444
Q2G2C6   2 0.266667 -1.27278 0.943444
Q2FVB1   2 0.266667 -1.27278 0.943444
Q2FYN1   2 0.266667 -1.27278 0.943444
Q2FV79   2 0.266667 -1.27278 0.943444
Q2FVU9   2 0.266667 -1.27278 0.943444
Q2G0W5   2 0.266667 -1.27278 0.943444
Q2FW60   2 0.266667 -1.27278 0.943444
Q2G269   2 0.266667 -1.27278 0.943444
Q2FZS1   2 0.266667 -1.27278 0.943444
Q2G1Y3   2 0.266667 -1.27278 0.943444
Q2FWA4   2 0.266667 -1.27278 0.943444
Q2G0C0   1 0.133333 -1.27278 0.943444
Q2G2J6   0 0 -1.27278 0.943444
Q2G1R2   2 0.266667 -1.27278 0.943444
Q2FXY8   2 0.266667 -1.27278 0.943444
Q2FYL2   2 0.266667 -1.27278 0.943444
Q2FYS3   0 0 -1.27278 0.943444
Q2FXS0   2 0.266667 -1.27278 0.943444
Q2FWA7   0 0 -1.27278 0.943444
Q2FWV8   2 0.266667 -1.27278 0.943444
Q2G279   2 0.266667 -1.27278 0.943444
Q2FYB5   1 0.133333 -1.27278 0.943444
Q2G175   2 0.266667 -1.27278 0.943444
Q2FZ07   2 0.266667 -1.27278 0.943444
Q2FVG7   2 0.266667 -1.27278 0.943444
Q2G2P3   2 0.266667 -1.27278 0.943444
Q2FZA3   2 0.266667 -1.27278 0.943444
Q2FYE1   2 0.266667 -1.27278 0.943444
Q2G2F8   0 0 -1.27278 0.943444
Q2FWS8   0 0 -1.27278 0.943444
Q2FXD8   2 0.266667 -1.27278 0.943444
Q2FX46   2 0.266667 -1.27278 0.943444
Q2FYB4   2 0.266667 -1.27278 0.943444
Q2FYC0   2 0.266667 -1.27278 0.943444
Q2FUY5   0 0 -1.27278 0.943444
Q2FYF2   0 0 -1.27278 0.943444
Q2G0R4   0 0 -1.27278 0.943444
Q2G1L1   2 0.266667 -1.27278 0.943444
Q2FYB0   0 0 -1.27278 0.943444
Q2FWW5   2 0.266667 -1.27278 0.943444
Q2FX04   2 0.266667 -1.27278 0.943444
Q2FV33   2 0.266667 -1.27278 0.943444
Q2FUX6   2 0.266667 -1.27278 0.943444
Q2FVP5   0 0 -1.27278 0.943444
Q2G0W7   2 0.266667 -1.27278 0.943444
Q2FXV1   2 0.266667 -1.27278 0.943444
Q2G096   2 0.266667 -1.27278 0.943444
Q2FV68   1 0.133333 -1.27278 0.943444
Q2FVY6   2 0.266667 -1.27278 0.943444
Q2FYY0   2 0.266667 -1.27278 0.943444
Q2G005   2 0.266667 -1.27278 0.943444
Q2G2B4   2 0.266667 -1.27278 0.943444
Q2FVZ7   2 0.266667 -1.27278 0.943444
Q2FW55   2 0.266667 -1.27278 0.943444
Q2FV92   2 0.266667 -1.27278 0.943444
Q2FYV9   2 0.266667 -1.27278 0.943444
Q2FW74   1 0.133333 -1.27278 0.943444
Q2FVK9   2 0.266667 -1.27278 0.943444
Q2FZA4   2 0.266667 -1.27278 0.943444
Q2FV25   0 0 -1.27278 0.943444
Q2FYG8   2 0.266667 -1.27278 0.943444
Q2G216   1 0.133333 -1.27278 0.943444
Q2FZ69   1 0.133333 -1.27278 0.943444
Q2FV97   2 0.266667 -1.27278 0.943444
Q2FZ95   1 0.133333 -1.27278 0.943444
Q2FZN8   2 0.266667 -1.27278 0.943444
Q2FZG2   1 0.133333 -1.27278 0.943444
Q2G259   2 0.266667 -1.27278 0.943444
Q2FYB6   2 0.266667 -1.27278 0.943444
Q2FZD1   2 0.266667 -1.27278 0.943444
Q2FYT6   1 0.133333 -1.27278 0.943444
Q2G0Y2   2 0.266667 -1.27278 0.943444
Q2FWZ1   2 0.266667 -1.27278 0.943444
Q2FVC8   2 0.266667 -1.27278 0.943444
Q2G2H1   2 0.266667 -1.27278 0.943444
Q2FY47   2 0.266667 -1.27278 0.943444
Q2FX78   2 0.266667 -1.27278 0.943444
Q2FX47   2 0.266667 -1.27278 0.943444
Q2FZA7   2 0.266667 -1.27278 0.943444
Q2FV32   2 0.266667 -1.27278 0.943444
Q2FYE6   0 0 -1.27278 0.943444
Q2FZ41   2 0.266667 -1.27278 0.943444
Q2FYG3   1 0.133333 -1.27278 0.943444
Q2FX01   2 0.266667 -1.27278 0.943444
Q2FXU6   1 0.133333 -1.27278 0.943444
Q2FYL7   2 0.266667 -1.27278 0.943444
Q2FWQ3   2 0.266667 -1.27278 0.943444
Q2FZY9   2 0.266667 -1.27278 0.943444
Q2FV50   2 0.266667 -1.27278 0.943444
Q2FUY7   2 0.266667 -1.27278 0.943444
Q2FXP6   2 0.266667 -1.27278 0.943444
Q2G1S9   2 0.266667 -1.27278 0.943444
Q2FX18   2 0.266667 -1.27278 0.943444
Q2FYU0   0 0 -1.27278 0.943444
Q2FXZ7   3 0.375 -1.27278 0.943444
Q2G051   5 0.625 -1.27278 0.943444
Q2FWS3   3 0.375 -1.27278 0.943444
Q2FW14   3 0.375 -1.27278 0.943444
Q2FYD7   2 0.25 -1.27278 0.943444
Q9RQP8   6 0.75 -1.27278 0.943444
Q2FZK2   3 0.375 -1.27278 0.943444
Q2FWI7   2 0.25 -1.27278 0.943444
Q2G182   3 0.375 -1.27278 0.943444
Q2FYT7   3 0.375 -1.27278 0.943444
Q2FV46   4 0.5 -1.27278 0.943444
Q2FY58   2 0.25 -1.27278 0.943444
Q2FX06   2 0.25 -1.27278 0.943444
Q2FZH0   4 0.5 -1.27278 0.943444
Q2FUZ4   6 0.75 -1.27278 0.943444
Q2G102   4 0.5 -1.27278 0.943444
Q2G1R8   4 0.5 -1.27278 0.943444
Q2G2J1   4 0.5 -1.27278 0.943444
Q2FX71   4 0.5 -1.27278 0.943444
Q2FUZ5   2 0.25 -1.27278 0.943444
Q2FYP5   2 0.25 -1.27278 0.943444
Q2G048   0 0 -1.27278 0.943444
Q2FUQ0   3 0.375 -1.27278 0.943444
Q2FWS7   4 0.5 -1.27278 0.943444
Q2FV65   2 0.25 -1.27278 0.943444
Q2G125   2 0.25 -1.27278 0.943444
Q2FYT2   4 0.5 -1.27278 0.943444
Q2FVH7   0 0 -1.27278 0.943444
Q2G127   3 0.375 -1.27278 0.943444
Q2FYI5   2 0.25 -1.27278 0.943444
Q2FYX4   5 0.625 -1.27278 0.943444
Q2G0M3   4 0.5 -1.27278 0.943444
Q2FW87   4 0.5 -1.27278 0.943444
Q2G211   1 0.125 -1.27278 0.943444
Q2FXR5   4 0.5 -1.27278 0.943444
Q2FWR5   2 0.25 -1.27278 0.943444
Q2FYD5   4 0.5 -1.27278 0.943444
Q2FY94   2 0.25 -1.27278 0.943444
Q2G2W8   3 0.375 -1.27278 0.943444
Q2FZL9   4 0.5 -1.27278 0.943444
Q2FYT9   3 0.375 -1.27278 0.943444
Q2FX44   5 0.625 -1.27278 0.943444
Q2FXB2   2 0.25 -1.27278 0.943444
Q2FVF6   4 0.5 -1.27278 0.943444
Q2G2F6   2 0.25 -1.27278 0.943444
Q2G2C3   2 0.25 -1.27278 0.943444
Q2FYA5   4 0.5 -1.27278 0.943444
Q2FYB1   3 0.375 -1.27278 0.943444
Q2G011   4 0.5 -1.27278 0.943444
Q2FV29   1 0.125 -1.27278 0.943444
Q2FVW1   5 0.625 -1.27278 0.943444
Q2FYA4   4 0.5 -1.27278 0.943444
Q2FY26   5 0.625 -1.27278 0.943444
Q2FXC1   2 0.25 -1.27278 0.943444
Q2G2T0   3 0.375 -1.27278 0.943444
Q2FY62   2 0.25 -1.27278 0.943444
Q2G2K4   2 0.25 -1.27278 0.943444
Q2FW65   4 0.5 -1.27278 0.943444
Q2FY05   6 0.75 -1.27278 0.943444
Q2FV96   3 0.375 -1.27278 0.943444
Q2G1S7   2 0.25 -1.27278 0.943444
Q2FWS9   4 0.5 -1.27278 0.943444
Q2G180   5 0.625 -1.27278 0.943444
Q2G0L6   3 0.375 -1.27278 0.943444
Q2G189   2 0.25 -1.27278 0.943444
Q2FYD9   1 0.125 -1.27278 0.943444
Q2FWM6   2 0.25 -1.27278 0.943444
Q2FXA6   2 0.25 -1.27278 0.943444
Q2G0U8   4 0.5 -1.27278 0.943444
Q2FXD9   2 0.25 -1.27278 0.943444
Q2FWF9   0 0 -1.27278 0.943444
Q2FXS3   4 0.5 -1.27278 0.943444
Q2FXX6   5 0.625 -1.27278 0.943444
Q2FWU2   3 0.375 -1.27278 0.943444
Q2FXD5   5 0.625 -1.27278 0.943444
Q2FZK8   4 0.5 -1.27278 0.943444
Q2FV15   3 0.375 -1.27278 0.943444
Q2FZZ5   4 0.5 -1.27278 0.943444
Q2FW48   5 0.625 -1.27278 0.943444
Q2FYB3   4 0.5 -1.27278 0.943444
Q2FWT5   3 0.375 -1.27278 0.943444
Q2FVH4   3 0.375 -1.27278 0.943444
Q2FWP4   4 0.5 -1.27278 0.943444
Q2FYX9   5 0.625 -1.27278 0.943444
Q2G1U7   1 0.125 -1.27278 0.943444
Q2FXY6   6 0.75 -1.27278 0.943444
Q2FYT1   2 0.25 -1.27278 0.943444
Q2G244   4 0.5 -1.27278 0.943444
Q2FX30   1 0.125 -1.27278 0.943444
Q2FVZ3   4 0.5 -1.27278 0.943444
Q2FWP5   5 0.625 -1.27278 0.943444
Q2FX41   3 0.375 -1.27278 0.943444
Q2G2R5   5 0.625 -1.27278 0.943444
Q2G2S3   6 0.705882 -1.27278 0.943444
Q2G004   5 0.588235 -1.27278 0.943444
Q2FWV1   5 0.588235 -1.27278 0.943444
Q2G003   6 0.705882 -1.27278 0.943444
Q2FZV3   3 0.352941 -1.27278 0.943444
Q2G026   6 0.705882 -1.27278 0.943444
Q2FXG7   2 0.235294 -1.27278 0.943444
Q2FYL8   2 0.235294 -1.27278 0.943444
Q2FZB6   2 0.235294 -1.27278 0.943444
Q2FZE4   6 0.705882 -1.27278 0.943444
Q2FX11   5 0.588235 -1.27278 0.943444
Q2G0Y3   5 0.588235 -1.27278 0.943444
Q2FZW7   2 0.235294 -1.27278 0.943444
Q2FX21   7 0.823529 -1.27278 0.943444
Q2G092   9 1.05882 0.903563 0.161558
Q2FZB7   6 0.705882 -1.27278 0.943444
Q2G0J9   7 0.823529 -1.27278 0.943444
Q2G1X2   6 0.705882 -1.27278 0.943444
Q2FZD6   5 0.588235 -1.27278 0.943444
Q2FW67   6 0.705882 -1.27278 0.943444
Q2G111   5 0.588235 -1.27278 0.943444
Q2G2Y4   5 0.588235 -1.27278 0.943444
Q2FY38   4 0.470588 -1.27278 0.943444
Q2FWJ0   4 0.470588 -1.27278 0.943444
Q2G2T5   6 0.705882 -1.27278 0.943444
Q2FVG6   6 0.705882 -1.27278 0.943444
Q2G1V8   6 0.705882 -1.27278 0.943444
Q2G1L0   4 0.470588 -1.27278 0.943444
Q2FXD6   5 0.588235 -1.27278 0.943444
P0C948   4 0.470588 -1.27278 0.943444
Q2G1M2   10 1.17647 0.903563 0.161558
Q2FVW8   4 0.470588 -1.27278 0.943444
Q2FX24   4 0.470588 -1.27278 0.943444
Q2FWS4   9 1.05882 0.903563 0.161558
Q2FYQ3   4 0.470588 -1.27278 0.943444
Q2G254   4 0.470588 -1.27278 0.943444
Q2FWB4   4 0.470588 -1.27278 0.943444
Q2FUP8   6 0.705882 -1.27278 0.943444
Q2FZC2   4 0.470588 -1.27278 0.943444
Q2FYE4   5 0.588235 -1.27278 0.943444
Q2FWS2   5 0.588235 -1.27278 0.943444
Q2FY03   6 0.705882 -1.27278 0.943444
Q2FVS6   3 0.352941 -1.27278 0.943444
Q2FXV2   2 0.235294 -1.27278 0.943444
Q2G2L6   3 0.352941 -1.27278 0.943444
Q2G2I5   3 0.352941 -1.27278 0.943444
Q2FYA2   4 0.470588 -1.27278 0.943444
Q2FWV7   5 0.588235 -1.27278 0.943444
Q2FXE7   5 0.588235 -1.27278 0.943444
Q2G0J6   5 0.588235 -1.27278 0.943444
Q2FUU4   7 0.823529 -1.27278 0.943444
Q2FVJ4   5 0.588235 -1.27278 0.943444
Q2FZM9   6 0.705882 -1.27278 0.943444
Q2FZ51   6 0.705882 -1.27278 0.943444
Q2FY22   6 0.705882 -1.27278 0.943444
Q2G2Q1   7 0.823529 -1.27278 0.943444
Q2G109   4 0.470588 -1.27278 0.943444
Q2G1D6   4 0.470588 -1.27278 0.943444
Q2FVC9   2 0.235294 -1.27278 0.943444
Q2G2R6   8 0.941176 -1.27278 0.943444
Q2FZ85   7 0.823529 -1.27278 0.943444
Q2FVK4   7 0.823529 -1.27278 0.943444
Q2G1V9   2 0.235294 -1.27278 0.943444
Q2G2H6   4 0.470588 -1.27278 0.943444
Q2FWS6   6 0.705882 -1.27278 0.943444
Q2FZW4   5 0.588235 -1.27278 0.943444
Q2G1M3   10 1.17647 0.903563 0.161558
Q2G1M0   12 1.41176 0.903563 0.161558
Q2G1Y9   10 1.17647 0.903563 0.161558
Q2FX45   3 0.352941 -1.27278 0.943444
Q2FWP8   3 0.352941 -1.27278 0.943444
Q2FYP4   6 0.705882 -1.27278 0.943444
Q2FYL1   6 0.705882 -1.27278 0.943444
Q2G1L4   4 0.470588 -1.27278 0.943444
Q2FUQ7   6 0.705882 -1.27278 0.943444
Q2G247   2 0.235294 -1.27278 0.943444
Q2FVV0   6 0.705882 -1.27278 0.943444
Q2FYU6   6 0.705882 -1.27278 0.943444
Q2G2N6   4 0.470588 -1.27278 0.943444
Q2FXC9   5 0.588235 -1.27278 0.943444
Q2FX42   5 0.588235 -1.27278 0.943444
Q2FX26   7 0.823529 -1.27278 0.943444
Q2FWF3   2 0.235294 -1.27278 0.943444
Q2FZY1   8 0.941176 -1.27278 0.943444
Q2FW15   8 0.888889 -1.27278 0.943444
P0A0G2   16 1.77778 0.903563 0.161558
Q2G2G5   14 1.55556 0.903563 0.161558
Q2FY39   11 1.22222 0.903563 0.161558
Q2G0B5   7 0.777778 -1.27278 0.943444
Q2FZI1   8 0.888889 -1.27278 0.943444
Q2FUQ6   6 0.666667 -1.27278 0.943444
Q2FVR5   7 0.777778 -1.27278 0.943444
Q2G2W6   8 0.888889 -1.27278 0.943444
Q2FZR8   9 1 0.903563 0.161558
Q2FVY8   9 1 0.903563 0.161558
Q2FZ60   5 0.555556 -1.27278 0.943444
Q2FV82   6 0.666667 -1.27278 0.943444
Q2FX23   6 0.666667 -1.27278 0.943444
Q2G1G3   8 0.888889 -1.27278 0.943444
P68805   4 0.444444 -1.27278 0.943444
Q2FVL0   9 1 0.903563 0.161558
Q2G2J0   9 1 0.903563 0.161558
Q2FZF1   9 1 0.903563 0.161558
Q2FXU9   7 0.777778 -1.27278 0.943444
Q2G1A2   12 1.33333 0.903563 0.161558
Q2G1C3   12 1.33333 0.903563 0.161558
Q2G1D4   9 1 0.903563 0.161558
Q2G0A8   7 0.777778 -1.27278 0.943444
Q2FVC7   4 0.444444 -1.27278 0.943444
Q2G133   8 0.888889 -1.27278 0.943444
Q2FY86   8 0.888889 -1.27278 0.943444
Q2FX92   13 1.44444 0.903563 0.161558
Q2FW47   2 0.222222 -1.27278 0.943444
Q2G1T9   3 0.333333 -1.27278 0.943444
Q2FVU8   3 0.333333 -1.27278 0.943444
Q2FVD7   8 0.888889 -1.27278 0.943444
Q2FX55   5 0.555556 -1.27278 0.943444
Q2FVD3   9 1 0.903563 0.161558
Q2G2B5   5 0.555556 -1.27278 0.943444
Q2FWV6   8 0.888889 -1.27278 0.943444
Q2FW29   5 0.555556 -1.27278 0.943444
Q2G0W6   2 0.222222 -1.27278 0.943444
Q2FVD2   6 0.666667 -1.27278 0.943444
Q2FWR8   4 0.444444 -1.27278 0.943444
Q2FXA0   7 0.777778 -1.27278 0.943444
Q2FZB4   4 0.444444 -1.27278 0.943444
Q2FX37   4 0.444444 -1.27278 0.943444
Q2FX13   4 0.444444 -1.27278 0.943444
Q2FWD8   3 0.333333 -1.27278 0.943444
Q2G108   7 0.777778 -1.27278 0.943444
Q2G2V4   8 0.888889 -1.27278 0.943444
Q2FZW2   9 1 0.903563 0.161558
Q2FYY4   4 0.444444 -1.27278 0.943444
Q2FYB8   5 0.555556 -1.27278 0.943444
Q2FWC2   10 1.11111 0.903563 0.161558
Q2FYE8   9 1 0.903563 0.161558
Q2FXK5   9 1 0.903563 0.161558
Q2FWT0   11 1.22222 0.903563 0.161558
Q2FW19   5 0.555556 -1.27278 0.943444
Q2G100   10 1.11111 0.903563 0.161558
Q2FYY3   4 0.444444 -1.27278 0.943444
Q2FZ01   7 0.777778 -1.27278 0.943444
Q2FYY1   4 0.444444 -1.27278 0.943444
Q2G103   8 0.888889 -1.27278 0.943444
Q2FV12   6 0.666667 -1.27278 0.943444
Q2FWQ1   9 1 0.903563 0.161558
Q2FYY5   5 0.555556 -1.27278 0.943444
Q2G207   5 0.555556 -1.27278 0.943444
Q2G1Y8   6 0.666667 -1.27278 0.943444
Q2FWZ8   11 1.22222 0.903563 0.161558
Q2G0Z8   3 0.333333 -1.27278 0.943444
Q2G2F7   6 0.666667 -1.27278 0.943444
Q2FYH9   7 0.777778 -1.27278 0.943444
Q2FWB7   8 0.888889 -1.27278 0.943444
Q2FYN2   5 0.526316 -1.27278 0.943444
Q2FVQ6   10 1.05263 0.903563 0.161558
Q2FWX3   8 0.842105 -1.27278 0.943444
Q2G187   4 0.421053 -1.27278 0.943444
Q2FW05   9 0.947368 -1.27278 0.943444
Q2FYC3   8 0.842105 -1.27278 0.943444
Q2FZJ2   11 1.15789 0.903563 0.161558
Q2G0D6   13 1.36842 0.903563 0.161558
Q2FWP7   9 0.947368 -1.27278 0.943444
Q2FX31   16 1.68421 0.903563 0.161558
Q2FVZ6   8 0.842105 -1.27278 0.943444
Q2G2A2   8 0.842105 -1.27278 0.943444
Q2FWQ8   6 0.631579 -1.27278 0.943444
Q2FVM9   7 0.736842 -1.27278 0.943444
Q2FYD1   14 1.47368 0.903563 0.161558
Q2FYN3   7 0.736842 -1.27278 0.943444
Q2FYI3   8 0.842105 -1.27278 0.943444
Q2G022   13 1.36842 0.903563 0.161558
Q2G1Q3   10 1.05263 0.903563 0.161558
Q2FX58   4 0.421053 -1.27278 0.943444
Q2G2V1   15 1.57895 0.903563 0.161558
Q2FVV5   8 0.842105 -1.27278 0.943444
Q2FZC0   14 1.47368 0.903563 0.161558
Q2FV63   15 1.57895 0.903563 0.161558
Q2FWG9   6 0.631579 -1.27278 0.943444
Q2FZA5   4 0.421053 -1.27278 0.943444
Q2FX60   12 1.26316 0.903563 0.161558
Q2G2I8   16 1.68421 0.903563 0.161558
Q2G2Y5   13 1.36842 0.903563 0.161558
Q2G2Y2   11 1.15789 0.903563 0.161558
Q2FWA6   8 0.842105 -1.27278 0.943444
Q2FWL8   10 1.05263 0.903563 0.161558
Q2FY95   15 1.57895 0.903563 0.161558
Q2FYC5   14 1.47368 0.903563 0.161558
Q2FV43   4 0.421053 -1.27278 0.943444
Q2FVU0   8 0.842105 -1.27278 0.943444
Q2FZG5   11 1.15789 0.903563 0.161558
Q2G2H9   9 0.947368 -1.27278 0.943444
Q2G1D1   12 1.26316 0.903563 0.161558
Q2FWU7   10 1.05263 0.903563 0.161558
P60647   6 0.631579 -1.27278 0.943444
Q2FUR7   13 1.36842 0.903563 0.161558
Q2FWQ2   14 1.47368 0.903563 0.161558
Q2G2M4   10 1.05263 0.903563 0.161558
Q2G104   5 0.526316 -1.27278 0.943444
Q2FX76   6 0.631579 -1.27278 0.943444
Q2G2Q4   11 1.15789 0.903563 0.161558
Q2FXQ1   8 0.842105 -1.27278 0.943444
Q2FX80   4 0.421053 -1.27278 0.943444
Q2FZN6   4 0.421053 -1.27278 0.943444
Q2G009   5 0.526316 -1.27278 0.943444
Q2G021   13 1.36842 0.903563 0.161558
Q2FWH0   12 1.26316 0.903563 0.161558
Q2FXQ0   13 1.36842 0.903563 0.161558
Q2FX64   10 1.05263 0.903563 0.161558
Q2FY98   6 0.631579 -1.27278 0.943444
Q2FWK5   17 1.78947 0.903563 0.161558
Q2FYK1   5 0.526316 -1.27278 0.943444
Q2FXF0   9 0.947368 -1.27278 0.943444
Q2FY70   10 1.05263 0.903563 0.161558
Q2G114   15 1.57895 0.903563 0.161558
Q2FX38   8 0.842105 -1.27278 0.943444
Q2FUP9   7 0.736842 -1.27278 0.943444
Q2FVV3   13 1.36842 0.903563 0.161558
Q2G113   19 2 3.07991 0.0107511
Q2FWB2   7 0.736842 -1.27278 0.943444
Q2FWT6   7 0.736842 -1.27278 0.943444
Q2FW28   8 0.842105 -1.27278 0.943444
Q2FUQ9   5 0.526316 -1.27278 0.943444
Q2FY00   6 0.631579 -1.27278 0.943444
Q2G040   6 0.631579 -1.27278 0.943444
Q2FX35   13 1.36842 0.903563 0.161558
Q2FYW9   7 0.7 -1.27278 0.943444
Q2G2N8   9 0.9 -1.27278 0.943444
Q2G1V7   16 1.6 0.903563 0.161558
Q2G0C3   11 1.1 0.903563 0.161558
Q2FVW0   11 1.1 0.903563 0.161558
Q2FUS4   16 1.6 0.903563 0.161558
Q2FVP6   11 1.1 0.903563 0.161558
Q2FZK1   11 1.1 0.903563 0.161558
Q2FXY2   14 1.4 0.903563 0.161558
Q2FYX3   14 1.4 0.903563 0.161558
Q2FZ86   12 1.2 0.903563 0.161558
Q2FUV7   10 1 0.903563 0.161558
Q2FX70   10 1 0.903563 0.161558
Q2G1Y1   11 1.1 0.903563 0.161558
Q2FVT9   15 1.5 0.903563 0.161558
Q2G2K3   17 1.7 0.903563 0.161558
P72358   11 1.1 0.903563 0.161558
Q2G192   15 1.5 0.903563 0.161558
Q2FYX6   13 1.3 0.903563 0.161558
Q2FXW0   8 0.8 -1.27278 0.943444
Q2G202   9 0.9 -1.27278 0.943444
Q2FYW7   4 0.4 -1.27278 0.943444
Q2G2M0   4 0.4 -1.27278 0.943444
Q2FXT7   9 0.9 -1.27278 0.943444
Q2FX59   13 1.3 0.903563 0.161558
Q2G0X2   12 1.2 0.903563 0.161558
Q2FWR6   16 1.6 0.903563 0.161558
Q2FW22   11 1.1 0.903563 0.161558
Q2FZH4   19 1.9 0.903563 0.161558
Q2FYZ1   7 0.7 -1.27278 0.943444
Q2G2W7   20 2 3.07991 0.0107511
Q2G2I4   14 1.4 0.903563 0.161558
Q2FZP5   17 1.7 0.903563 0.161558
Q2FWQ7   16 1.6 0.903563 0.161558
Q2G1W9   9 0.9 -1.27278 0.943444
Q2FWF7   9 0.9 -1.27278 0.943444
Q2FYM9   17 1.7 0.903563 0.161558
Q2FXV0   11 1.1 0.903563 0.161558
Q2FWW2   10 1 0.903563 0.161558
Q2FVS2   9 0.9 -1.27278 0.943444
Q2G007   16 1.6 0.903563 0.161558
Q2FYA7   16 1.6 0.903563 0.161558
Q2G0K0   18 1.8 0.903563 0.161558
Q2FXS9   25 2.5 3.07991 0.0107511
Q2G249   14 1.4 0.903563 0.161558
Q2G008   11 1.1 0.903563 0.161558
Q2FZD5   13 1.3 0.903563 0.161558
Q2FZG0   5 0.5 -1.27278 0.943444
Q2FX28   12 1.2 0.903563 0.161558
Q2FXI4   16 1.6 0.903563 0.161558
Q2G176   11 1.1 0.903563 0.161558
Q2G116   12 1.2 0.903563 0.161558
Q2FXF2   10 1 0.903563 0.161558
Q2G260   13 1.3 0.903563 0.161558
Q2G213   8 0.8 -1.27278 0.943444
Q2G173   17 1.7 0.903563 0.161558
Q2FV71   12 1.2 0.903563 0.161558
Q2FWY8   9 0.9 -1.27278 0.943444
Q2FWN3   8 0.8 -1.27278 0.943444
Q2FYD4   16 1.6 0.903563 0.161558
Q2FVQ2   19 1.9 0.903563 0.161558
Q2FVK0   13 1.3 0.903563 0.161558
Q2G285   12 1.2 0.903563 0.161558
Q2FZH6   18 1.8 0.903563 0.161558
Q2FZX1   9 0.9 -1.27278 0.943444
Q2FZ83   2 0.2 -1.27278 0.943444
Q2G0S9   17 1.7 0.903563 0.161558
Q2FZH7   10 1 0.903563 0.161558
Q2FZT3   17 1.7 0.903563 0.161558
Q2FX57   11 1.04762 0.903563 0.161558
Q2G0B9   16 1.52381 0.903563 0.161558
Q2FY28   19 1.80952 0.903563 0.161558
Q2G0R5   24 2.28571 3.07991 0.0107511
Q2FZG8   13 1.2381 0.903563 0.161558
Q2G1X1   11 1.04762 0.903563 0.161558
Q2FX93   9 0.857143 -1.27278 0.943444
Q2FYU5   10 0.952381 -1.27278 0.943444
Q2FWR9   12 1.14286 0.903563 0.161558
Q2FWS0   19 1.80952 0.903563 0.161558
Q2G0P4   9 0.857143 -1.27278 0.943444
Q2FX50   15 1.42857 0.903563 0.161558
Q2FZV0   12 1.14286 0.903563 0.161558
Q2G0S5   10 0.952381 -1.27278 0.943444
Q2FY25   18 1.71429 0.903563 0.161558
Q2FXG6   10 0.952381 -1.27278 0.943444
Q2FZJ7   7 0.666667 -1.27278 0.943444
Q2G0U7   12 1.14286 0.903563 0.161558
Q2FZV2   16 1.52381 0.903563 0.161558
Q2FWT8   17 1.61905 0.903563 0.161558
Q2G0D1   23 2.19048 3.07991 0.0107511
Q2FVW5   13 1.2381 0.903563 0.161558
Q2FY97   27 2.57143 3.07991 0.0107511
Q2FXF3   16 1.52381 0.903563 0.161558
Q2G063   8 0.761905 -1.27278 0.943444
Q2G0U5   12 1.14286 0.903563 0.161558
Q2G2B1   23 2.19048 3.07991 0.0107511
Q2FVE3   11 1.04762 0.903563 0.161558
Q2FZW1   12 1.14286 0.903563 0.161558
Q2FYK2   17 1.61905 0.903563 0.161558
Q2FXW2   13 1.2381 0.903563 0.161558
Q9F0R1   19 1.80952 0.903563 0.161558
Q2FZG3   12 1.14286 0.903563 0.161558
Q2G2K0   15 1.42857 0.903563 0.161558
Q2FVN4   14 1.33333 0.903563 0.161558
Q2FYV0   17 1.61905 0.903563 0.161558
Q2G0A5   8 0.761905 -1.27278 0.943444
Q2FZ03   18 1.71429 0.903563 0.161558
Q2G1I8   9 0.857143 -1.27278 0.943444
Q2FYX8   14 1.33333 0.903563 0.161558
Q2FV18   10 0.952381 -1.27278 0.943444
Q2FYI7   14 1.33333 0.903563 0.161558
Q2G0K1   18 1.71429 0.903563 0.161558
Q2G2U9   20 1.90476 0.903563 0.161558
Q2FW31   10 0.952381 -1.27278 0.943444
Q2FVB5   18 1.71429 0.903563 0.161558
Q2FVI8   8 0.761905 -1.27278 0.943444
Q2FZT0   12 1.14286 0.903563 0.161558
P48860   24 2.28571 3.07991 0.0107511
Q2FYC1   17 1.61905 0.903563 0.161558
Q2G286   17 1.61905 0.903563 0.161558
Q2FXD3   23 2.19048 3.07991 0.0107511
Q2G027   11 1.04762 0.903563 0.161558
Q2G0T4   14 1.33333 0.903563 0.161558
Q2FZJ5   14 1.33333 0.903563 0.161558
Q2FW10   5 0.47619 -1.27278 0.943444
Q2FY91   12 1.14286 0.903563 0.161558
Q2FVP0   23 2.19048 3.07991 0.0107511
P60070   12 1.14286 0.903563 0.161558
Q2FWU1   17 1.61905 0.903563 0.161558
Q2FYA3   9 0.857143 -1.27278 0.943444
Q2G0V8   15 1.42857 0.903563 0.161558
Q2G0Z2   13 1.2381 0.903563 0.161558
Q2FZ47   9 0.857143 -1.27278 0.943444
Q2G0V9   14 1.33333 0.903563 0.161558
Q2FZE2   23 2.19048 3.07991 0.0107511
Q2FWB0   16 1.52381 0.903563 0.161558
Q2G1J1   15 1.42857 0.903563 0.161558
Q2FYQ1   16 1.52381 0.903563 0.161558
Q2FZ45   19 1.80952 0.903563 0.161558
Q2FYW5   13 1.2381 0.903563 0.161558
Q2G1A0   12 1.14286 0.903563 0.161558
Q2FZB9   12 1.14286 0.903563 0.161558
Q2FZX2   17 1.61905 0.903563 0.161558
Q2FZY4   16 1.52381 0.903563 0.161558
Q2FW56   10 0.952381 -1.27278 0.943444
P0A0G6   16 1.52381 0.903563 0.161558
Q2FW80   7 0.666667 -1.27278 0.943444
Q2G2S4   12 1.14286 0.903563 0.161558
Q2G2H0   8 0.761905 -1.27278 0.943444
Q2G2E1   10 0.952381 -1.27278 0.943444
Q2G0I5   14 1.33333 0.903563 0.161558
Q2FWW6   14 1.33333 0.903563 0.161558
Q2G112   9 0.857143 -1.27278 0.943444
Q2G214   13 1.2381 0.903563 0.161558
Q2FYG2   16 1.52381 0.903563 0.161558
Q2G0J5   11 1.04762 0.903563 0.161558
Q2FX27   11 1.04762 0.903563 0.161558
Q2FWV5   20 1.90476 0.903563 0.161558
Q2FX40   19 1.80952 0.903563 0.161558
Q2FZM5   8 0.761905 -1.27278 0.943444
Q2FXH8   13 1.2381 0.903563 0.161558
Q2FWS5   13 1.2381 0.903563 0.161558
Q2FW13   18 1.63636 0.903563 0.161558
Q2FY93   23 2.09091 3.07991 0.0107511
Q2FZM8   16 1.45455 0.903563 0.161558
Q2FZV4   17 1.54545 0.903563 0.161558
Q2FVD4   18 1.63636 0.903563 0.161558
Q2G0J3   9 0.818182 -1.27278 0.943444
Q2FX61   19 1.72727 0.903563 0.161558
Q2FVD6   23 2.09091 3.07991 0.0107511
Q2FYY7   25 2.27273 3.07991 0.0107511
Q2G0W0   20 1.81818 0.903563 0.161558
Q2FXF7   19 1.72727 0.903563 0.161558
Q2G191   13 1.18182 0.903563 0.161558
Q2FYT5   10 0.909091 -1.27278 0.943444
Q2G1P0   10 0.909091 -1.27278 0.943444
Q2FVF8   23 2.09091 3.07991 0.0107511
Q2G0Y1   11 1 0.903563 0.161558
Q2FZD2   15 1.36364 0.903563 0.161558
Q2FZ59   8 0.727273 -1.27278 0.943444
Q2G2G1   17 1.54545 0.903563 0.161558
Q2G0F9   9 0.818182 -1.27278 0.943444
Q2G1J2   19 1.72727 0.903563 0.161558
Q2G0Q6   17 1.54545 0.903563 0.161558
Q2FYX0   17 1.54545 0.903563 0.161558
Q2FZU8   9 0.818182 -1.27278 0.943444
Q2G267   12 1.09091 0.903563 0.161558
Q2G174   19 1.72727 0.903563 0.161558
Q2FWC3   21 1.90909 0.903563 0.161558
Q2FVN6   16 1.45455 0.903563 0.161558
Q2G2D1   12 1.09091 0.903563 0.161558
Q2FZK9   24 2.18182 3.07991 0.0107511
Q2G2C9   22 2 3.07991 0.0107511
Q2G2V8   6 0.545455 -1.27278 0.943444
Q2FVL6   18 1.63636 0.903563 0.161558
Q2FY45   13 1.18182 0.903563 0.161558
Q2G2R7   17 1.54545 0.903563 0.161558
Q2FWD5   22 2 3.07991 0.0107511
Q2FWT3   14 1.27273 0.903563 0.161558
Q2FY92   24 2.18182 3.07991 0.0107511
Q2FZM2   11 1 0.903563 0.161558
Q2G2F0   21 1.90909 0.903563 0.161558
Q2FW30   13 1.18182 0.903563 0.161558
Q2FZV9   12 1.09091 0.903563 0.161558
Q2FVA6   19 1.72727 0.903563 0.161558
Q2G229   17 1.54545 0.903563 0.161558
Q2FZZ3   17 1.54545 0.903563 0.161558
Q2G2F4   11 1 0.903563 0.161558
Q2FVA7   22 2 3.07991 0.0107511
Q2G0R3   11 1 0.903563 0.161558
Q2G1R1   23 2.09091 3.07991 0.0107511
Q2FZ79   17 1.54545 0.903563 0.161558
Q2FZ12   9 0.818182 -1.27278 0.943444
Q2FX39   14 1.27273 0.903563 0.161558
Q2G186   12 1.09091 0.903563 0.161558
Q2FXE5   8 0.727273 -1.27278 0.943444
Q2G0A1   14 1.27273 0.903563 0.161558
Q2G0E7   18 1.63636 0.903563 0.161558
Q2G2V7   13 1.18182 0.903563 0.161558
Q2FYA6   18 1.63636 0.903563 0.161558
Q2G276   15 1.36364 0.903563 0.161558
Q2G070   23 2.09091 3.07991 0.0107511
Q2FVZ1   21 1.90909 0.903563 0.161558
Q2FW84   14 1.27273 0.903563 0.161558
Q2FVY9   20 1.81818 0.903563 0.161558
Q2FVD9   23 2.09091 3.07991 0.0107511
Q2G1T2   15 1.36364 0.903563 0.161558
Q2G0I3   22 2 3.07991 0.0107511
Q2G0E8   13 1.18182 0.903563 0.161558
Q2FW08   18 1.63636 0.903563 0.161558
Q2FVD8   23 2.09091 3.07991 0.0107511
Q2FXF5   15 1.36364 0.903563 0.161558
Q2FXW1   12 1.09091 0.903563 0.161558
Q2FW79   11 1 0.903563 0.161558
Q2G2G0   12 1.09091 0.903563 0.161558
P48940   17 1.54545 0.903563 0.161558
Q2FYL6   17 1.54545 0.903563 0.161558
Q2FZV8   16 1.45455 0.903563 0.161558
Q2FYM5   21 1.90909 0.903563 0.161558
Q2G2B6   10 0.909091 -1.27278 0.943444
Q2G1L2   7 0.636364 -1.27278 0.943444
Q2G1V5   13 1.18182 0.903563 0.161558
Q2FXT0   10 0.909091 -1.27278 0.943444
Q2FY02   14 1.27273 0.903563 0.161558
Q2FWQ4   14 1.27273 0.903563 0.161558
Q2FYG4   15 1.36364 0.903563 0.161558
Q2FW11   14 1.27273 0.903563 0.161558
Q2G257   16 1.3913 0.903563 0.161558
Q2FWJ6   19 1.65217 0.903563 0.161558
Q2FXS8   9 0.782609 -1.27278 0.943444
Q2FX12   10 0.869565 -1.27278 0.943444
Q2FYF1   12 1.04348 0.903563 0.161558
Q2G2E8   18 1.56522 0.903563 0.161558
Q2FXE6   10 0.869565 -1.27278 0.943444
Q2G2C0   18 1.56522 0.903563 0.161558
Q2G1V6   12 1.04348 0.903563 0.161558
Q2FWZ4   25 2.17391 3.07991 0.0107511
Q2G2V0   18 1.56522 0.903563 0.161558
Q9ZAH6   24 2.08696 3.07991 0.0107511
Q2FVU2   19 1.65217 0.903563 0.161558
Q2FWI8   23 2 3.07991 0.0107511
P0A0H0   7 0.608696 -1.27278 0.943444
Q2G0C1   27 2.34783 3.07991 0.0107511
Q2FXH3   17 1.47826 0.903563 0.161558
Q2FXI6   16 1.3913 0.903563 0.161558
Q2G1X5   14 1.21739 0.903563 0.161558
Q2FV08   23 2 3.07991 0.0107511
Q2FWT7   9 0.782609 -1.27278 0.943444
Q2G210   19 1.65217 0.903563 0.161558
Q2FW66   12 1.04348 0.903563 0.161558
Q2FWD0   25 2.17391 3.07991 0.0107511
Q2FUQ1   13 1.13043 0.903563 0.161558
Q2FVI6   18 1.56522 0.903563 0.161558
Q2FWM7   10 0.869565 -1.27278 0.943444
Q2FVN2   13 1.13043 0.903563 0.161558
Q2FWR2   19 1.65217 0.903563 0.161558
Q2FYH4   16 1.3913 0.903563 0.161558
Q2FYM8   15 1.30435 0.903563 0.161558
Q9RFJ6   24 2.08696 3.07991 0.0107511
Q2FZ42   7 0.608696 -1.27278 0.943444
Q2FVX9   19 1.65217 0.903563 0.161558
Q2G066   18 1.56522 0.903563 0.161558
Q2FVM3   22 1.91304 0.903563 0.161558
Q2FWT1   15 1.30435 0.903563 0.161558
Q2FZB8   11 0.956522 -1.27278 0.943444
Q2FUQ8   15 1.30435 0.903563 0.161558
Q2G2I7   14 1.21739 0.903563 0.161558
Q2FVF7   13 1.13043 0.903563 0.161558
Q2FV52   20 1.73913 0.903563 0.161558
Q2FWE3   13 1.13043 0.903563 0.161558
Q2G144   6 0.521739 -1.27278 0.943444
Q2FXZ1   17 1.47826 0.903563 0.161558
Q2FX34   15 1.30435 0.903563 0.161558
Q2FWV4   10 0.869565 -1.27278 0.943444
Q2FZ11   20 1.73913 0.903563 0.161558
Q2G141   21 1.82609 0.903563 0.161558
Q2FWF5   18 1.56522 0.903563 0.161558
Q2FV34   9 0.782609 -1.27278 0.943444
Q2FWQ0   17 1.47826 0.903563 0.161558
Q2FV88   23 2 3.07991 0.0107511
Q2G2P0   18 1.56522 0.903563 0.161558
Q2FYW8   21 1.82609 0.903563 0.161558
Q2G1W1   21 1.82609 0.903563 0.161558
Q2FVC2   21 1.82609 0.903563 0.161558
Q2G0D3   13 1.13043 0.903563 0.161558
Q2FV89   18 1.56522 0.903563 0.161558
Q2G1U2   17 1.47826 0.903563 0.161558
Q2FX32   14 1.21739 0.903563 0.161558
Q2FXS7   15 1.30435 0.903563 0.161558
Q2FVX1   10 0.869565 -1.27278 0.943444
Q2FVE0   12 1.04348 0.903563 0.161558
Q2G270   16 1.3913 0.903563 0.161558
Q9EYW6   16 1.3913 0.903563 0.161558
Q2FVB8   21 1.82609 0.903563 0.161558
Q2FZT9   14 1.21739 0.903563 0.161558
Q2G298   19 1.65217 0.903563 0.161558
Q2FX49   16 1.3913 0.903563 0.161558
Q2G0Z0   20 1.73913 0.903563 0.161558
Q2FW39   20 1.73913 0.903563 0.161558
Q2G252   10 0.869565 -1.27278 0.943444
Q2G0A3   10 0.869565 -1.27278 0.943444
Q2FYJ7   12 1.04348 0.903563 0.161558
Q2FWT2   14 1.21739 0.903563 0.161558
Q2FWQ5   16 1.3913 0.903563 0.161558
Q2G2J7   13 1.13043 0.903563 0.161558
Q2FY75   19 1.65217 0.903563 0.161558
Q2G106   19 1.65217 0.903563 0.161558
Q2FVY3   13 1.13043 0.903563 0.161558
Q2FVP9   20 1.73913 0.903563 0.161558
Q2FW42   14 1.21739 0.903563 0.161558
Q2FUV9   13 1.13043 0.903563 0.161558
Q2FVR7   21 1.82609 0.903563 0.161558
Q2FZN1   17 1.47826 0.903563 0.161558
Q2G2Q7   27 2.25 3.07991 0.0107511
Q2G150   16 1.33333 0.903563 0.161558
Q2G081   16 1.33333 0.903563 0.161558
Q2FV45   19 1.58333 0.903563 0.161558
Q2FX02   25 2.08333 3.07991 0.0107511
P0A0Q4   18 1.5 0.903563 0.161558
Q2G0L9   16 1.33333 0.903563 0.161558
Q2FY04   17 1.41667 0.903563 0.161558
Q2FV48   15 1.25 0.903563 0.161558
Q2FW64   13 1.08333 0.903563 0.161558
Q2FX63   20 1.66667 0.903563 0.161558
Q2G1T3   16 1.33333 0.903563 0.161558
Q2G0K9   17 1.41667 0.903563 0.161558
Q2FZ00   17 1.41667 0.903563 0.161558
Q2FVL9   11 0.916667 -1.27278 0.943444
Q2FW33   19 1.58333 0.903563 0.161558
Q2FWT9   18 1.5 0.903563 0.161558
Q2FZF7   17 1.41667 0.903563 0.161558
Q2FWL1   22 1.83333 0.903563 0.161558
Q2FYS7   15 1.25 0.903563 0.161558
Q2FZX3   18 1.5 0.903563 0.161558
Q2FXR0   16 1.33333 0.903563 0.161558
Q2G2I9   19 1.58333 0.903563 0.161558
Q2FWN1   9 0.75 -1.27278 0.943444
Q2G297   17 1.41667 0.903563 0.161558
Q2FVA0   18 1.5 0.903563 0.161558
Q2FXX0   13 1.08333 0.903563 0.161558
Q2G2P4   8 0.666667 -1.27278 0.943444
Q2G0P8   23 1.91667 0.903563 0.161558
Q2FVN3   22 1.83333 0.903563 0.161558
Q2FXK7   19 1.58333 0.903563 0.161558
Q2FZF8   20 1.66667 0.903563 0.161558
Q2FWR0   20 1.66667 0.903563 0.161558
Q2FXL2   18 1.5 0.903563 0.161558
Q2FWA9   24 2 3.07991 0.0107511
Q2G282   31 2.58333 3.07991 0.0107511
Q9RQQ0   16 1.33333 0.903563 0.161558
Q2FXD7   25 2.08333 3.07991 0.0107511
Q2FUY4   21 1.75 0.903563 0.161558
Q2G2W4   15 1.25 0.903563 0.161558
Q2FZF5   10 0.833333 -1.27278 0.943444
Q2FY42   9 0.75 -1.27278 0.943444
Q2FUS3   20 1.66667 0.903563 0.161558
Q2G2E7   19 1.58333 0.903563 0.161558
Q2G0S6   15 1.25 0.903563 0.161558
Q2G0C2   15 1.25 0.903563 0.161558
Q2FWF8   13 1.08333 0.903563 0.161558
Q2G000   17 1.41667 0.903563 0.161558
Q2FWX2   22 1.83333 0.903563 0.161558
Q2FZS2   15 1.25 0.903563 0.161558
Q2FW16   11 0.916667 -1.27278 0.943444
Q2FZI2   7 0.583333 -1.27278 0.943444
Q2G1Q5   15 1.25 0.903563 0.161558
Q2G1A5   21 1.75 0.903563 0.161558
Q2G0P7   20 1.66667 0.903563 0.161558
Q2FWV3   8 0.666667 -1.27278 0.943444
Q2FW51   15 1.25 0.903563 0.161558
Q2FVI4   19 1.58333 0.903563 0.161558
Q2FVN7   20 1.66667 0.903563 0.161558
Q2FWP9   15 1.25 0.903563 0.161558
Q2FXT2   27 2.25 3.07991 0.0107511
P0A0F4   21 1.75 0.903563 0.161558
Q2G126   22 1.83333 0.903563 0.161558
Q2FW82   17 1.41667 0.903563 0.161558
Q2FY44   11 0.916667 -1.27278 0.943444
Q2G0N9   41 3.41667 5.25625 0.000662855
Q2G0Z9   8 0.666667 -1.27278 0.943444
Q2FV81   27 2.25 3.07991 0.0107511
Q2FYC4   15 1.25 0.903563 0.161558
Q2G178   27 2.25 3.07991 0.0107511
Q2G079   12 1 0.903563 0.161558
Q2G2B7   23 1.91667 0.903563 0.161558
Q2FVF5   27 2.25 3.07991 0.0107511
Q2G2W2   28 2.33333 3.07991 0.0107511
Q2G1I2   21 1.75 0.903563 0.161558
Q2G245   11 0.916667 -1.27278 0.943444
Q2G1H7   19 1.52 0.903563 0.161558
Q2FWF1   16 1.28 0.903563 0.161558
Q2FZZ9   29 2.32 3.07991 0.0107511
Q2G1W3   14 1.12 0.903563 0.161558
Q2G204   23 1.84 0.903563 0.161558
Q2G1H1   13 1.04 0.903563 0.161558
Q2FXK3   16 1.28 0.903563 0.161558
Q2G2H8   20 1.6 0.903563 0.161558
Q2FZP9   22 1.76 0.903563 0.161558
Q2FWI2   23 1.84 0.903563 0.161558
Q2FYZ6   15 1.2 0.903563 0.161558
Q2FXS1   16 1.28 0.903563 0.161558
Q2G200   16 1.28 0.903563 0.161558
Q2G2L5   24 1.92 0.903563 0.161558
Q2FY73   29 2.32 3.07991 0.0107511
Q2G177   19 1.52 0.903563 0.161558
Q2G2F9   20 1.6 0.903563 0.161558
Q2FV27   15 1.2 0.903563 0.161558
Q2FZ56   25 2 3.07991 0.0107511
Q2FVF3   14 1.12 0.903563 0.161558
Q2G0B6   14 1.12 0.903563 0.161558
Q2G2S5   19 1.52 0.903563 0.161558
Q2FW68   12 0.96 -1.27278 0.943444
Q2FWX7   12 0.96 -1.27278 0.943444
Q2FWB6   29 2.32 3.07991 0.0107511
Q2FXA9   23 1.84 0.903563 0.161558
Q2FXP3   17 1.36 0.903563 0.161558
Q2FUX5   27 2.16 3.07991 0.0107511
Q2FZZ4   14 1.12 0.903563 0.161558
Q2FX98   36 2.88 3.07991 0.0107511
Q2FV23   12 0.96 -1.27278 0.943444
Q2FUR1   10 0.8 -1.27278 0.943444
Q2FY49   28 2.24 3.07991 0.0107511
Q2G017   15 1.2 0.903563 0.161558
Q2G2K9   27 2.16 3.07991 0.0107511
Q2G2N9   22 1.76 0.903563 0.161558
Q2G0E9   11 0.88 -1.27278 0.943444
Q2FY19   27 2.16 3.07991 0.0107511
Q2G1E3   16 1.28 0.903563 0.161558
Q2FW17   7 0.56 -1.27278 0.943444
Q2FWK9   18 1.44 0.903563 0.161558
Q2G2Q6   28 2.24 3.07991 0.0107511
Q2G2Q5   28 2.24 3.07991 0.0107511
Q2G1U9   20 1.6 0.903563 0.161558
Q2G299   15 1.2 0.903563 0.161558
Q2FX75   12 0.96 -1.27278 0.943444
Q2G058   18 1.44 0.903563 0.161558
Q2G0E3   10 0.8 -1.27278 0.943444
Q2FYK0   16 1.28 0.903563 0.161558
Q2G2K6   13 1.04 0.903563 0.161558
Q2FYN0   16 1.28 0.903563 0.161558
Q2FVK7   28 2.24 3.07991 0.0107511
Q2FX15   16 1.28 0.903563 0.161558
Q2FVN9   14 1.12 0.903563 0.161558
Q2FWX0   16 1.28 0.903563 0.161558
Q2G143   21 1.68 0.903563 0.161558
Q2G0C7   16 1.28 0.903563 0.161558
Q2G0K6   18 1.44 0.903563 0.161558
Q2FZZ1   16 1.28 0.903563 0.161558
Q2FV13   21 1.68 0.903563 0.161558
Q2G128   19 1.52 0.903563 0.161558
Q2FXU2   10 0.8 -1.27278 0.943444
Q2G2R4   16 1.28 0.903563 0.161558
Q2FXM1   12 0.96 -1.27278 0.943444
Q8KQR1   15 1.2 0.903563 0.161558
Q2G2Q9   29 2.32 3.07991 0.0107511
Q2FVG9   15 1.2 0.903563 0.161558
Q2FV56   18 1.44 0.903563 0.161558
Q2FWG7   12 0.923077 -1.27278 0.943444
Q2G0T1   19 1.46154 0.903563 0.161558
Q2FXB9   15 1.15385 0.903563 0.161558
Q2FZP3   22 1.69231 0.903563 0.161558
Q2FZQ2   15 1.15385 0.903563 0.161558
Q2FXS4   28 2.15385 3.07991 0.0107511
Q2FZ21   25 1.92308 0.903563 0.161558
Q2G2X2   13 1 0.903563 0.161558
Q2FZF6   13 1 0.903563 0.161558
Q2FYA0   20 1.53846 0.903563 0.161558
Q2G2A9   22 1.69231 0.903563 0.161558
Q2FYB9   18 1.38462 0.903563 0.161558
Q2FYI4   20 1.53846 0.903563 0.161558
Q2FYL4   25 1.92308 0.903563 0.161558
Q2G1T0   23 1.76923 0.903563 0.161558
Q2FXW7   14 1.07692 0.903563 0.161558
Q2FZA1   36 2.76923 3.07991 0.0107511
Q2FY76   25 1.92308 0.903563 0.161558
Q2FZ97   33 2.53846 3.07991 0.0107511
Q2G1I4   20 1.53846 0.903563 0.161558
Q2FYQ6   20 1.53846 0.903563 0.161558
Q2FXL6   14 1.07692 0.903563 0.161558
Q2G2G6   18 1.38462 0.903563 0.161558
Q2FVH1   16 1.23077 0.903563 0.161558
Q2FYA8   19 1.46154 0.903563 0.161558
Q2G2M5   19 1.46154 0.903563 0.161558
Q2FV99   17 1.30769 0.903563 0.161558
Q2G105   15 1.15385 0.903563 0.161558
Q2FW23   21 1.61538 0.903563 0.161558
Q2G012   12 0.923077 -1.27278 0.943444
Q2G2V5   13 1 0.903563 0.161558
Q2FW07   25 1.92308 0.903563 0.161558
Q2G0F2   23 1.76923 0.903563 0.161558
Q2FZC9   24 1.84615 0.903563 0.161558
Q2FXE9   17 1.30769 0.903563 0.161558
Q2FV47   23 1.76923 0.903563 0.161558
Q2G2Q8   31 2.38462 3.07991 0.0107511
Q2FYE7   19 1.46154 0.903563 0.161558
Q2FUT3   23 1.76923 0.903563 0.161558
Q2G068   25 1.92308 0.903563 0.161558
Q2G2D3   18 1.38462 0.903563 0.161558
Q2FYK4   16 1.23077 0.903563 0.161558
Q2FX36   17 1.30769 0.903563 0.161558
Q2G0A4   18 1.38462 0.903563 0.161558
Q2G080   17 1.30769 0.903563 0.161558
Q2FUT1   15 1.15385 0.903563 0.161558
Q2FYH3   31 2.38462 3.07991 0.0107511
Q2FXA7   14 1.07692 0.903563 0.161558
Q2G2Y6   14 1.07692 0.903563 0.161558
Q2FY55   17 1.30769 0.903563 0.161558
Q2FY61   19 1.46154 0.903563 0.161558
Q2G0E2   25 1.92308 0.903563 0.161558
Q2FVY1   15 1.15385 0.903563 0.161558
Q2FUV1   25 1.92308 0.903563 0.161558
Q2FUS9   16 1.23077 0.903563 0.161558
Q2G1A1   20 1.53846 0.903563 0.161558
P60639   15 1.15385 0.903563 0.161558
Q2FZE9   11 0.846154 -1.27278 0.943444
Q2G1I9   26 2 3.07991 0.0107511
Q2FWN0   37 2.84615 3.07991 0.0107511
Q2FZE3   27 2.07692 3.07991 0.0107511
Q93Q23   12 0.923077 -1.27278 0.943444
Q2FWE9   17 1.30769 0.903563 0.161558
Q2FUS1   19 1.46154 0.903563 0.161558
Q2FVM5   27 2.07692 3.07991 0.0107511
Q2G2N7   14 1.07692 0.903563 0.161558
Q2FWG0   24 1.84615 0.903563 0.161558
Q2FXV7   25 1.92308 0.903563 0.161558
Q2FW69   18 1.38462 0.903563 0.161558
P0A0F8   21 1.61538 0.903563 0.161558
Q2G055   17 1.30769 0.903563 0.161558
Q2FV37   13 1 0.903563 0.161558
Q2G225   18 1.38462 0.903563 0.161558
Q2FXG2   14 1.07692 0.903563 0.161558
Q2FY87   14 1.07692 0.903563 0.161558
Q2FWR7   15 1.15385 0.903563 0.161558
Q2G1U6   26 2 3.07991 0.0107511
Q2G006   27 2.07692 3.07991 0.0107511
Q2G2I6   16 1.18519 0.903563 0.161558
Q2FWS1   8 0.592593 -1.27278 0.943444
Q2FYF5   22 1.62963 0.903563 0.161558
Q2G0F1   23 1.7037 0.903563 0.161558
Q2G0J2   30 2.22222 3.07991 0.0107511
Q2FXE3   30 2.22222 3.07991 0.0107511
Q2FYV8   23 1.7037 0.903563 0.161558
Q2G1X6   21 1.55556 0.903563 0.161558
Q2FUP5   33 2.44444 3.07991 0.0107511
Q2G1A4   17 1.25926 0.903563 0.161558
Q2G0H9   25 1.85185 0.903563 0.161558
Q2G0M0   20 1.48148 0.903563 0.161558
Q2FYK6   24 1.77778 0.903563 0.161558
Q2G023   21 1.55556 0.903563 0.161558
Q2G0G2   21 1.55556 0.903563 0.161558
Q2FXC0   13 0.962963 -1.27278 0.943444
Q2FXF1   23 1.7037 0.903563 0.161558
Q2FW00   15 1.11111 0.903563 0.161558
Q2G1E7   16 1.18519 0.903563 0.161558
Q2FWE7   24 1.77778 0.903563 0.161558
Q2FY32   19 1.40741 0.903563 0.161558
Q2FUU0   16 1.18519 0.903563 0.161558
Q2FVU5   32 2.37037 3.07991 0.0107511
Q2G062   27 2 3.07991 0.0107511
Q2FV26   22 1.62963 0.903563 0.161558
Q2FW97   24 1.77778 0.903563 0.161558
Q2FZY8   17 1.25926 0.903563 0.161558
Q2G277   17 1.25926 0.903563 0.161558
Q2G0V1   18 1.33333 0.903563 0.161558
Q2FWJ3   28 2.07407 3.07991 0.0107511
Q2G2J2   22 1.62963 0.903563 0.161558
Q2FVB0   19 1.40741 0.903563 0.161558
Q2G278   19 1.40741 0.903563 0.161558
Q2G107   13 0.962963 -1.27278 0.943444
P0A0M9   32 2.37037 3.07991 0.0107511
Q2G067   21 1.55556 0.903563 0.161558
Q2FV55   20 1.48148 0.903563 0.161558
Q2G1L3   25 1.85185 0.903563 0.161558
Q2G2R0   15 1.11111 0.903563 0.161558
Q2G2T3   14 1.03704 0.903563 0.161558
Q2FWA8   16 1.18519 0.903563 0.161558
Q2G056   22 1.62963 0.903563 0.161558
Q2FWR1   30 2.22222 3.07991 0.0107511
Q2FXP9   14 1.03704 0.903563 0.161558
Q2FZI4   17 1.25926 0.903563 0.161558
Q2G2L7   24 1.77778 0.903563 0.161558
Q2FVG1   14 1.03704 0.903563 0.161558
Q2G1I7   28 2.07407 3.07991 0.0107511
Q2FVB6   15 1.11111 0.903563 0.161558
Q2G001   34 2.51852 3.07991 0.0107511
Q2FUX3   22 1.62963 0.903563 0.161558
Q2G1Q9   19 1.40741 0.903563 0.161558
Q2G2S9   26 1.92593 0.903563 0.161558
Q2FXZ8   15 1.11111 0.903563 0.161558
Q2FZI7   16 1.18519 0.903563 0.161558
Q2FUS6   20 1.48148 0.903563 0.161558
Q2FUZ6   17 1.25926 0.903563 0.161558
Q2FYQ9   28 2.07407 3.07991 0.0107511
Q2FYS8   26 1.92593 0.903563 0.161558
Q2FYS6   16 1.18519 0.903563 0.161558
Q2FZG6   15 1.11111 0.903563 0.161558
Q2G1L9   18 1.33333 0.903563 0.161558
Q2FXT3   23 1.7037 0.903563 0.161558
Q2FZN9   18 1.33333 0.903563 0.161558
Q2FW20   19 1.40741 0.903563 0.161558
Q2G0H3   21 1.55556 0.903563 0.161558
Q2FV98   25 1.85185 0.903563 0.161558
Q2FXR7   21 1.55556 0.903563 0.161558
Q2G1T4   36 2.66667 3.07991 0.0107511
Q2FW38   18 1.33333 0.903563 0.161558
Q2G2P6   25 1.85185 0.903563 0.161558
Q2FVL7   25 1.85185 0.903563 0.161558
Q2FVY2   23 1.7037 0.903563 0.161558
Q2FYZ0   18 1.33333 0.903563 0.161558
Q2FYW2   18 1.33333 0.903563 0.161558
P60643   16 1.18519 0.903563 0.161558
Q2G265   16 1.18519 0.903563 0.161558
Q2FV42   18 1.33333 0.903563 0.161558
Q2FXN0   21 1.55556 0.903563 0.161558
Q2G2D9   16 1.18519 0.903563 0.161558
Q2FV75   30 2.22222 3.07991 0.0107511
Q2FYE0   22 1.62963 0.903563 0.161558
Q2FX03   17 1.25926 0.903563 0.161558
Q2FX89   14 1.03704 0.903563 0.161558
Q2FX43   15 1.11111 0.903563 0.161558
Q2FV69   20 1.42857 0.903563 0.161558
P72360   17 1.21429 0.903563 0.161558
Q2FVQ1   35 2.5 3.07991 0.0107511
Q2FYG7   30 2.14286 3.07991 0.0107511
Q2G1J8   18 1.28571 0.903563 0.161558
Q2FW77   16 1.14286 0.903563 0.161558
Q2FWI4   25 1.78571 0.903563 0.161558
Q2FX62   19 1.35714 0.903563 0.161558
Q2G0U6   30 2.14286 3.07991 0.0107511
Q2G0P2   21 1.5 0.903563 0.161558
Q2G0B8   24 1.71429 0.903563 0.161558
Q2FVL3   18 1.28571 0.903563 0.161558
Q2G1K8   26 1.85714 0.903563 0.161558
Q2G2R9   29 2.07143 3.07991 0.0107511
Q2G2I3   16 1.14286 0.903563 0.161558
Q2FY56   15 1.07143 0.903563 0.161558
Q2G0B1   26 1.85714 0.903563 0.161558
Q2G1T1   16 1.14286 0.903563 0.161558
Q2FVX5   16 1.14286 0.903563 0.161558
Q2G0H8   15 1.07143 0.903563 0.161558
Q2FVT3   16 1.14286 0.903563 0.161558
Q2FWF6   20 1.42857 0.903563 0.161558
Q2FWZ6   30 2.14286 3.07991 0.0107511
Q2FZ77   19 1.35714 0.903563 0.161558
Q2G0H0   15 1.07143 0.903563 0.161558
Q2G2G7   30 2.14286 3.07991 0.0107511
Q2G117   14 1 0.903563 0.161558
Q2FXG9   17 1.21429 0.903563 0.161558
Q2FWE4   17 1.21429 0.903563 0.161558
Q2FUS0   34 2.42857 3.07991 0.0107511
Q2FWR3   24 1.71429 0.903563 0.161558
Q2FYA9   14 1 0.903563 0.161558
Q2G0Y5   23 1.64286 0.903563 0.161558
Q2FZZ8   26 1.85714 0.903563 0.161558
Q2G1Z6   23 1.64286 0.903563 0.161558
Q2FX53   22 1.57143 0.903563 0.161558
Q2FZC4   16 1.14286 0.903563 0.161558
Q2FUS5   21 1.5 0.903563 0.161558
Q2G1R0   16 1.14286 0.903563 0.161558
Q2G0D5   16 1.14286 0.903563 0.161558
Q2FY18   19 1.35714 0.903563 0.161558
Q2FYH8   15 1.07143 0.903563 0.161558
Q2G1F2   15 1.07143 0.903563 0.161558
Q2G0Q5   15 1.07143 0.903563 0.161558
Q2FVR2   20 1.42857 0.903563 0.161558
Q2FZE7   17 1.21429 0.903563 0.161558
Q2G0I0   24 1.71429 0.903563 0.161558
Q2G0R1   12 0.857143 -1.27278 0.943444
Q2G0L7   13 0.928571 -1.27278 0.943444
Q2FWI1   28 2 3.07991 0.0107511
Q2G0F7   16 1.14286 0.903563 0.161558
Q2FXY3   24 1.71429 0.903563 0.161558
P0A084   28 2 3.07991 0.0107511
Q2G0G5   20 1.42857 0.903563 0.161558
Q2FZE5   15 1.07143 0.903563 0.161558
Q2G0A2   16 1.14286 0.903563 0.161558
Q2FVE8   17 1.21429 0.903563 0.161558
Q2G2M8   18 1.28571 0.903563 0.161558
Q2FYH7   18 1.28571 0.903563 0.161558
Q2FVR8   33 2.35714 3.07991 0.0107511
Q2FZU9   25 1.78571 0.903563 0.161558
Q2FYX7   26 1.85714 0.903563 0.161558
Q2G280   23 1.64286 0.903563 0.161558
Q2FVG5   37 2.64286 3.07991 0.0107511
Q2FWX1   40 2.85714 3.07991 0.0107511
Q2FVB3   16 1.14286 0.903563 0.161558
Q2G2A1   22 1.57143 0.903563 0.161558
Q2G1W7   17 1.21429 0.903563 0.161558
Q2FW36   17 1.21429 0.903563 0.161558
P31337   30 2.14286 3.07991 0.0107511
Q2FXB8   14 1 0.903563 0.161558
Q2G2F3   24 1.71429 0.903563 0.161558
Q2FYM7   11 0.785714 -1.27278 0.943444
Q2FYB2   17 1.21429 0.903563 0.161558
Q2G2E2   30 2.06897 3.07991 0.0107511
Q2G2G9   23 1.58621 0.903563 0.161558
Q2FVC5   20 1.37931 0.903563 0.161558
Q2G0T3   22 1.51724 0.903563 0.161558
Q2G074   18 1.24138 0.903563 0.161558
Q2G016   23 1.58621 0.903563 0.161558
Q2G0G4   29 2 3.07991 0.0107511
Q2G2K1   20 1.37931 0.903563 0.161558
Q2FXE1   23 1.58621 0.903563 0.161558
Q2FWD2   14 0.965517 -1.27278 0.943444
Q2G1Q0   24 1.65517 0.903563 0.161558
Q2G073   16 1.10345 0.903563 0.161558
Q2G1T7   29 2 3.07991 0.0107511
Q2FVI3   23 1.58621 0.903563 0.161558
Q2FZ93   28 1.93103 0.903563 0.161558
Q2FVQ7   22 1.51724 0.903563 0.161558
Q2G2B9   20 1.37931 0.903563 0.161558
Q2FZN5   14 0.965517 -1.27278 0.943444
Q2FY72   20 1.37931 0.903563 0.161558
Q2G0A0   21 1.44828 0.903563 0.161558
Q2FZQ8   18 1.24138 0.903563 0.161558
Q2FXP1   19 1.31034 0.903563 0.161558
P0A0B7   21 1.44828 0.903563 0.161558
Q2FYW0   20 1.37931 0.903563 0.161558
Q2G230   20 1.37931 0.903563 0.161558
Q2G0H5   28 1.93103 0.903563 0.161558
Q2G0B7   23 1.58621 0.903563 0.161558
Q2G131   20 1.37931 0.903563 0.161558
Q2G0Y4   24 1.65517 0.903563 0.161558
Q2G2L0   31 2.13793 3.07991 0.0107511
Q2G101   20 1.37931 0.903563 0.161558
Q2G036   20 1.37931 0.903563 0.161558
Q2FXN3   19 1.31034 0.903563 0.161558
Q2FWY2   17 1.17241 0.903563 0.161558
Q2FXK6   36 2.48276 3.07991 0.0107511
Q2G2Y3   19 1.31034 0.903563 0.161558
Q2G1P8   23 1.58621 0.903563 0.161558
Q2G0N7   15 1.03448 0.903563 0.161558
Q2FW43   20 1.37931 0.903563 0.161558
Q2G2N4   34 2.34483 3.07991 0.0107511
Q2FW59   25 1.72414 0.903563 0.161558
Q2G1V0   14 0.965517 -1.27278 0.943444
Q2G010   21 1.44828 0.903563 0.161558
Q2FWJ4   20 1.37931 0.903563 0.161558
Q2FUR3   16 1.10345 0.903563 0.161558
Q2FXE4   24 1.65517 0.903563 0.161558
Q2FY36   19 1.31034 0.903563 0.161558
Q2G1Q7   21 1.44828 0.903563 0.161558
Q2FX09   16 1.10345 0.903563 0.161558
Q2G0Z1   32 2.2069 3.07991 0.0107511
Q2FWJ1   22 1.51724 0.903563 0.161558
Q2FUT4   17 1.17241 0.903563 0.161558
Q2FYI1   19 1.31034 0.903563 0.161558
Q2FXQ8   18 1.24138 0.903563 0.161558
Q2FUZ0   38 2.62069 3.07991 0.0107511
P0A086   29 2 3.07991 0.0107511
Q2FZM0   19 1.31034 0.903563 0.161558
Q2FXL3   18 1.24138 0.903563 0.161558
Q2G2K7   17 1.17241 0.903563 0.161558
Q2FVL1   14 0.965517 -1.27278 0.943444
Q2FW21   13 0.896552 -1.27278 0.943444
Q2G201   32 2.2069 3.07991 0.0107511
Q2FVV6   25 1.72414 0.903563 0.161558
Q2FV03   21 1.44828 0.903563 0.161558
Q2G2T2   17 1.17241 0.903563 0.161558
Q2FZ44   15 1.03448 0.903563 0.161558
Q2G1N7   34 2.34483 3.07991 0.0107511
Q2G172   17 1.17241 0.903563 0.161558
Q2G208   34 2.34483 3.07991 0.0107511
Q2FZR7   18 1.24138 0.903563 0.161558
Q2G2K2   11 0.758621 -1.27278 0.943444
Q2FVA4   38 2.62069 3.07991 0.0107511
Q2G0F5   18 1.24138 0.903563 0.161558
Q2G0X0   23 1.58621 0.903563 0.161558
Q2FXU0   13 0.896552 -1.27278 0.943444
Q2FXX9   24 1.65517 0.903563 0.161558
Q2G2K8   16 1.10345 0.903563 0.161558
Q2G0X1   25 1.66667 0.903563 0.161558
Q2FXI8   21 1.4 0.903563 0.161558
Q2G0L1   29 1.93333 0.903563 0.161558
Q2FX07   11 0.733333 -1.27278 0.943444
Q2G139   19 1.26667 0.903563 0.161558
Q2FUV5   24 1.6 0.903563 0.161558
Q2FVD0   23 1.53333 0.903563 0.161558
Q2FX10   21 1.4 0.903563 0.161558
Q2G1W5   21 1.4 0.903563 0.161558
Q2G1Y7   24 1.6 0.903563 0.161558
Q2G190   22 1.46667 0.903563 0.161558
Q2FV59   18 1.2 0.903563 0.161558
Q2FZS3   21 1.4 0.903563 0.161558
Q2FX90   17 1.13333 0.903563 0.161558
Q2FW85   20 1.33333 0.903563 0.161558
Q2FZ65   28 1.86667 0.903563 0.161558
Q2FXJ7   20 1.33333 0.903563 0.161558
Q2FVW2   24 1.6 0.903563 0.161558
Q2G0H4   26 1.73333 0.903563 0.161558
Q2FVV4   19 1.26667 0.903563 0.161558
Q2FUR9   21 1.4 0.903563 0.161558
Q2FW06   20 1.33333 0.903563 0.161558
Q2FY84   34 2.26667 3.07991 0.0107511
Q2G132   28 1.86667 0.903563 0.161558
Q2G0C9   25 1.66667 0.903563 0.161558
Q2G2N1   20 1.33333 0.903563 0.161558
Q2FVF2   14 0.933333 -1.27278 0.943444
Q2FZ30   31 2.06667 3.07991 0.0107511
Q2FXX8   22 1.46667 0.903563 0.161558
Q2FZX6   24 1.6 0.903563 0.161558
Q2G1Z2   18 1.2 0.903563 0.161558
Q2G0G7   30 2 3.07991 0.0107511
Q2FV53   32 2.13333 3.07991 0.0107511
Q2FV28   22 1.46667 0.903563 0.161558
Q2G097   23 1.53333 0.903563 0.161558
Q2FZC5   21 1.4 0.903563 0.161558
Q2FY77   27 1.8 0.903563 0.161558
Q2FVA9   15 1 0.903563 0.161558
Q2G2W5   13 0.866667 -1.27278 0.943444
Q2FX97   27 1.8 0.903563 0.161558
Q2G1F3   23 1.53333 0.903563 0.161558
Q2FYU1   16 1.06667 0.903563 0.161558
Q2FUP6   29 1.93333 0.903563 0.161558
Q2G2U7   22 1.46667 0.903563 0.161558
Q2FY09   28 1.86667 0.903563 0.161558
Q2G1J6   20 1.33333 0.903563 0.161558
Q2G059   20 1.33333 0.903563 0.161558
Q2FVK5   13 0.866667 -1.27278 0.943444
Q2G0H7   27 1.8 0.903563 0.161558
Q2FWN2   23 1.53333 0.903563 0.161558
Q2FYV7   20 1.33333 0.903563 0.161558
Q2G236   21 1.4 0.903563 0.161558
Q2FZR6   19 1.26667 0.903563 0.161558
Q2G1P9   24 1.6 0.903563 0.161558
Q2G0R9   22 1.46667 0.903563 0.161558
Q2FUZ9   17 1.13333 0.903563 0.161558
Q2FVP2   24 1.6 0.903563 0.161558
Q2FXC8   20 1.33333 0.903563 0.161558
Q2FVC4   23 1.53333 0.903563 0.161558
Q2FZ29   22 1.46667 0.903563 0.161558
Q2FYR8   17 1.09677 0.903563 0.161558
Q2FY23   20 1.29032 0.903563 0.161558
Q2G0D4   34 2.19355 3.07991 0.0107511
Q2FZ38   32 2.06452 3.07991 0.0107511
Q2FXH1   16 1.03226 0.903563 0.161558
Q2FXZ9   23 1.48387 0.903563 0.161558
Q2G1V3   17 1.09677 0.903563 0.161558
Q2FVZ0   14 0.903226 -1.27278 0.943444
Q2FV95   16 1.03226 0.903563 0.161558
Q2G196   22 1.41935 0.903563 0.161558
Q2FZ61   23 1.48387 0.903563 0.161558
Q2FW27   23 1.48387 0.903563 0.161558
Q2FWH2   30 1.93548 0.903563 0.161558
Q2FZQ9   19 1.22581 0.903563 0.161558
Q2FWQ9   24 1.54839 0.903563 0.161558
Q2G1N5   18 1.16129 0.903563 0.161558
Q2FZP8   19 1.22581 0.903563 0.161558
Q2FXC2   18 1.16129 0.903563 0.161558
Q2G0X9   15 0.967742 -1.27278 0.943444
Q2FX08   13 0.83871 -1.27278 0.943444
Q2FUV2   22 1.41935 0.903563 0.161558
Q2FZT8   17 1.09677 0.903563 0.161558
Q2G2N2   19 1.22581 0.903563 0.161558
Q2G0M1   24 1.54839 0.903563 0.161558
Q2FVX8   18 1.16129 0.903563 0.161558
Q2G220   21 1.35484 0.903563 0.161558
Q2FW37   26 1.67742 0.903563 0.161558
Q2G203   37 2.3871 3.07991 0.0107511
Q2FY89   19 1.22581 0.903563 0.161558
Q2G1K7   26 1.67742 0.903563 0.161558
Q2G013   22 1.41935 0.903563 0.161558
Q2FV91   19 1.22581 0.903563 0.161558
Q2FW92   39 2.51613 3.07991 0.0107511
Q2G1U5   30 1.93548 0.903563 0.161558
Q2G2A6   18 1.16129 0.903563 0.161558
Q2G0G9   24 1.54839 0.903563 0.161558
P0A088   13 0.83871 -1.27278 0.943444
Q2G0B4   19 1.22581 0.903563 0.161558
Q2G0X7   21 1.35484 0.903563 0.161558
Q2G0S0   19 1.22581 0.903563 0.161558
Q2FW12   26 1.67742 0.903563 0.161558
Q2G0J7   20 1.29032 0.903563 0.161558
Q2FW76   16 1.03226 0.903563 0.161558
Q2G1Z7   20 1.29032 0.903563 0.161558
Q2G2S1   31 2 3.07991 0.0107511
Q2G1B1   39 2.51613 3.07991 0.0107511
Q2FVP3   20 1.29032 0.903563 0.161558
Q2G1V1   30 1.93548 0.903563 0.161558
Q2G1H8   30 1.93548 0.903563 0.161558
Q2G149   22 1.41935 0.903563 0.161558
Q2FXC7   16 1.03226 0.903563 0.161558
Q2G019   18 1.16129 0.903563 0.161558
Q2FWL6   25 1.6129 0.903563 0.161558
Q2G199   17 1.09677 0.903563 0.161558
Q2FY41   5 0.322581 -1.27278 0.943444
Q2FX33   22 1.41935 0.903563 0.161558
Q2G181   28 1.80645 0.903563 0.161558
Q2FVT1   20 1.29032 0.903563 0.161558
Q2G0Z5   40 2.58065 3.07991 0.0107511
Q2FZC7   31 2 3.07991 0.0107511
Q2G1U0   21 1.35484 0.903563 0.161558
Q2FW18   27 1.74194 0.903563 0.161558
Q2G0H1   26 1.67742 0.903563 0.161558
Q2FX22   18 1.16129 0.903563 0.161558
Q2G157   15 0.967742 -1.27278 0.943444
Q2G2J5   32 2.06452 3.07991 0.0107511
Q2FZH9   21 1.35484 0.903563 0.161558
Q2FZA6   22 1.41935 0.903563 0.161558
Q2G1N6   20 1.29032 0.903563 0.161558
Q2FVR4   21 1.35484 0.903563 0.161558
Q2FY13   22 1.41935 0.903563 0.161558
Q2G025   23 1.48387 0.903563 0.161558
Q2FV36   21 1.35484 0.903563 0.161558
Q2G0W9   29 1.87097 0.903563 0.161558
Q2G0L0   21 1.35484 0.903563 0.161558
Q2FUR2   25 1.6129 0.903563 0.161558
Q2FVJ9   22 1.41935 0.903563 0.161558
Q2G1S8   21 1.3125 0.903563 0.161558
Q2FVJ5   30 1.875 0.903563 0.161558
Q2FZ39   21 1.3125 0.903563 0.161558
Q2FWP6   19 1.1875 0.903563 0.161558
Q2FVB4   24 1.5 0.903563 0.161558
Q2G0V7   22 1.375 0.903563 0.161558
Q2FUV4   24 1.5 0.903563 0.161558
Q2FYG5   23 1.4375 0.903563 0.161558
Q2FW71   17 1.0625 0.903563 0.161558
Q2FZB1   19 1.1875 0.903563 0.161558
Q2G0Y9   14 0.875 -1.27278 0.943444
Q2G0X4   22 1.375 0.903563 0.161558
Q2FZL2   14 0.875 -1.27278 0.943444
Q2FVS1   20 1.25 0.903563 0.161558
Q2G099   22 1.375 0.903563 0.161558
Q2FZN0   19 1.1875 0.903563 0.161558
Q2FZ50   26 1.625 0.903563 0.161558
Q2G0X8   21 1.3125 0.903563 0.161558
Q2G167   25 1.5625 0.903563 0.161558
Q2G086   18 1.125 0.903563 0.161558
Q2G0D0   35 2.1875 3.07991 0.0107511
Q2FWG3   16 1 0.903563 0.161558
Q2G228   25 1.5625 0.903563 0.161558
Q2FWW8   23 1.4375 0.903563 0.161558
Q2FYL0   18 1.125 0.903563 0.161558
Q2FXX2   17 1.0625 0.903563 0.161558
Q2G0C4   16 1 0.903563 0.161558
Q2FZA2   24 1.5 0.903563 0.161558
Q2FWL0   25 1.5625 0.903563 0.161558
Q2FUY9   23 1.4375 0.903563 0.161558
Q2G0T8   27 1.6875 0.903563 0.161558
Q2FWK0   30 1.875 0.903563 0.161558
Q2G0D9   40 2.5 3.07991 0.0107511
Q2FZF3   13 0.8125 -1.27278 0.943444
Q2FZ17   31 1.9375 0.903563 0.161558
Q2G0T6   19 1.1875 0.903563 0.161558
Q2G140   16 1 0.903563 0.161558
Q2G2F2   16 1 0.903563 0.161558
Q2FXG0   21 1.3125 0.903563 0.161558
Q2FWR4   33 2.0625 3.07991 0.0107511
Q2G195   24 1.5 0.903563 0.161558
Q2FVY4   21 1.3125 0.903563 0.161558
Q2G1I6   20 1.25 0.903563 0.161558
Q2FVD5   14 0.875 -1.27278 0.943444
Q2FZM1   27 1.6875 0.903563 0.161558
Q2FVG0   27 1.6875 0.903563 0.161558
Q2FZM7   28 1.75 0.903563 0.161558
Q2FZB2   22 1.375 0.903563 0.161558
Q2G287   24 1.5 0.903563 0.161558
Q2FWG4   20 1.25 0.903563 0.161558
Q2G2B3   15 0.9375 -1.27278 0.943444
Q2FY48   24 1.5 0.903563 0.161558
Q9ZNI1   20 1.25 0.903563 0.161558
Q2FV94   31 1.9375 0.903563 0.161558
Q2G2X5   18 1.125 0.903563 0.161558
Q2FVX6   17 1.0625 0.903563 0.161558
Q2G060   30 1.875 0.903563 0.161558
Q2FVG2   25 1.5625 0.903563 0.161558
Q2G1Q1   24 1.5 0.903563 0.161558
Q2G1F1   21 1.3125 0.903563 0.161558
Q2FXC5   16 1 0.903563 0.161558
Q2G2B0   15 0.9375 -1.27278 0.943444
Q2FXR6   20 1.25 0.903563 0.161558
Q2FXE0   30 1.875 0.903563 0.161558
Q2FUY3   28 1.75 0.903563 0.161558
Q2G1S6   21 1.3125 0.903563 0.161558
Q2FVE9   19 1.1875 0.903563 0.161558
Q2FVU7   19 1.1875 0.903563 0.161558
Q2FVM7   23 1.4375 0.903563 0.161558
Q2FVU6   19 1.1875 0.903563 0.161558
Q2FVA1   30 1.875 0.903563 0.161558
Q2FWB8   21 1.3125 0.903563 0.161558
Q2FYR5   11 0.6875 -1.27278 0.943444
Q2G261   29 1.8125 0.903563 0.161558
Q2G264   41 2.5625 3.07991 0.0107511
Q2G0U4   29 1.8125 0.903563 0.161558
Q2G226   18 1.125 0.903563 0.161558
Q2FZT7   16 1 0.903563 0.161558
Q2FXJ4   23 1.4375 0.903563 0.161558
Q2G047   25 1.5625 0.903563 0.161558
Q2FWD9   13 0.8125 -1.27278 0.943444
Q2FZH2   29 1.8125 0.903563 0.161558
Q2G044   23 1.4375 0.903563 0.161558
Q2FVZ8   23 1.4375 0.903563 0.161558
Q2G1C5   18 1.125 0.903563 0.161558
Q2G1Z1   26 1.625 0.903563 0.161558
Q2G135   16 1 0.903563 0.161558
Q2FVE5   23 1.4375 0.903563 0.161558
Q2FZ70   20 1.25 0.903563 0.161558
Q2G2A0   29 1.8125 0.903563 0.161558
Q2G224   19 1.15152 0.903563 0.161558
P0A0K3   28 1.69697 0.903563 0.161558
Q2G1A8   23 1.39394 0.903563 0.161558
Q2G1P5   16 0.969697 -1.27278 0.943444
Q2FV93   19 1.15152 0.903563 0.161558
Q2FXC4   16 0.969697 -1.27278 0.943444
Q2FY74   33 2 3.07991 0.0107511
Q2G1M1   16 0.969697 -1.27278 0.943444
Q9EZ11   19 1.15152 0.903563 0.161558
Q2FZB3   19 1.15152 0.903563 0.161558
Q2G1V2   22 1.33333 0.903563 0.161558
Q2FVM8   27 1.63636 0.903563 0.161558
Q2FVR1   27 1.63636 0.903563 0.161558
Q2FXC3   20 1.21212 0.903563 0.161558
Q2FUV6   19 1.15152 0.903563 0.161558
Q2G1D7   21 1.27273 0.903563 0.161558
Q2FXR2   23 1.39394 0.903563 0.161558
Q2FW83   18 1.09091 0.903563 0.161558
Q2G2X7   22 1.33333 0.903563 0.161558
Q2FVM4   15 0.909091 -1.27278 0.943444
P0A0J3   27 1.63636 0.903563 0.161558
Q2G2L8   24 1.45455 0.903563 0.161558
Q2FZ27   33 2 3.07991 0.0107511
Q2FZ53   19 1.15152 0.903563 0.161558
Q2G154   29 1.75758 0.903563 0.161558
Q2FZS4   17 1.0303 0.903563 0.161558
Q2FYQ5   19 1.15152 0.903563 0.161558
Q2FZL6   27 1.63636 0.903563 0.161558
Q2FWB9   18 1.09091 0.903563 0.161558
Q2FUQ4   21 1.27273 0.903563 0.161558
Q2G293   37 2.24242 3.07991 0.0107511
Q2FZS5   27 1.63636 0.903563 0.161558
Q2FYP9   17 1.0303 0.903563 0.161558
Q2G0K7   24 1.45455 0.903563 0.161558
Q2FVV2   20 1.21212 0.903563 0.161558
Q2FVN0   31 1.87879 0.903563 0.161558
Q2FX00   25 1.51515 0.903563 0.161558
Q2G1I0   21 1.27273 0.903563 0.161558
Q2FXI2   20 1.21212 0.903563 0.161558
Q2G2X1   25 1.51515 0.903563 0.161558
Q2FYG6   28 1.69697 0.903563 0.161558
Q2FXH0   22 1.33333 0.903563 0.161558
Q2FXU7   26 1.57576 0.903563 0.161558
Q2G170   24 1.45455 0.903563 0.161558
Q2FVQ9   32 1.93939 0.903563 0.161558
Q2FWV2   22 1.33333 0.903563 0.161558
Q2FVI5   15 0.909091 -1.27278 0.943444
Q2FUW0   26 1.57576 0.903563 0.161558
Q2FXB7   21 1.27273 0.903563 0.161558
Q2G0J8   33 2 3.07991 0.0107511
Q2FXB5   20 1.21212 0.903563 0.161558
Q2FYE9   15 0.909091 -1.27278 0.943444
Q2FVE2   18 1.09091 0.903563 0.161558
Q2G2V6   22 1.33333 0.903563 0.161558
O08387   30 1.81818 0.903563 0.161558
Q2FZ14   19 1.15152 0.903563 0.161558
Q2FXW3   20 1.21212 0.903563 0.161558
Q2FYQ8   24 1.45455 0.903563 0.161558
Q2G2D6   18 1.09091 0.903563 0.161558
Q2G2T7   25 1.51515 0.903563 0.161558
Q2FYP8   28 1.69697 0.903563 0.161558
Q2FZ25   25 1.51515 0.903563 0.161558
Q2FY65   34 2.06061 3.07991 0.0107511
Q2G2T1   29 1.75758 0.903563 0.161558
Q2G1N0   19 1.15152 0.903563 0.161558
Q2G110   24 1.45455 0.903563 0.161558
Q2G1E1   26 1.57576 0.903563 0.161558
Q2G2F1   27 1.63636 0.903563 0.161558
Q2FXE8   19 1.15152 0.903563 0.161558
Q2FZ06   16 0.969697 -1.27278 0.943444
Q2FVH2   15 0.909091 -1.27278 0.943444
Q2FYV6   31 1.87879 0.903563 0.161558
Q2FZJ3   25 1.47059 0.903563 0.161558
Q2G095   22 1.29412 0.903563 0.161558
Q2G2Y0   20 1.17647 0.903563 0.161558
Q2G2W3   25 1.47059 0.903563 0.161558
Q2FY07   37 2.17647 3.07991 0.0107511
Q2FXW8   21 1.23529 0.903563 0.161558
Q2FUR6   29 1.70588 0.903563 0.161558
Q2FVW6   15 0.882353 -1.27278 0.943444
Q2G1X0   14 0.823529 -1.27278 0.943444
Q2G1F6   18 1.05882 0.903563 0.161558
Q2FVK8   27 1.58824 0.903563 0.161558
Q2G158   20 1.17647 0.903563 0.161558
Q2G118   24 1.41176 0.903563 0.161558
Q2G077   20 1.17647 0.903563 0.161558
Q2G0E0   24 1.41176 0.903563 0.161558
Q2G263   35 2.05882 3.07991 0.0107511
Q2FUU1   19 1.11765 0.903563 0.161558
Q2G1X7   19 1.11765 0.903563 0.161558
Q2G1C0   21 1.23529 0.903563 0.161558
Q2FVB9   16 0.941176 -1.27278 0.943444
Q2G273   16 0.941176 -1.27278 0.943444
Q53726   20 1.17647 0.903563 0.161558
Q2G2W9   26 1.52941 0.903563 0.161558
Q2FZ22   29 1.70588 0.903563 0.161558
Q2G2U1   34 2 3.07991 0.0107511
Q2FXW6   24 1.41176 0.903563 0.161558
Q2G0P9   17 1 0.903563 0.161558
Q2FYE3   22 1.29412 0.903563 0.161558
Q2FXU3   23 1.35294 0.903563 0.161558
Q2G052   33 1.94118 0.903563 0.161558
Q2FZM6   29 1.70588 0.903563 0.161558
Q2FX25   26 1.52941 0.903563 0.161558
Q2FX05   22 1.29412 0.903563 0.161558
Q2G1P2   18 1.05882 0.903563 0.161558
Q2G2C4   25 1.47059 0.903563 0.161558
Q2G165   16 0.941176 -1.27278 0.943444
Q2FXK8   12 0.705882 -1.27278 0.943444
Q2FWP1   15 0.882353 -1.27278 0.943444
Q2FVU1   15 0.882353 -1.27278 0.943444
Q2FZ78   19 1.11765 0.903563 0.161558
Q2G0P0   30 1.76471 0.903563 0.161558
Q2FXX3   19 1.11765 0.903563 0.161558
Q2FVX2   29 1.70588 0.903563 0.161558
Q2G0Q7   18 1.05882 0.903563 0.161558
Q2FXS6   17 1 0.903563 0.161558
Q2FUZ1   30 1.76471 0.903563 0.161558
Q2FZ87   15 0.882353 -1.27278 0.943444
Q2FXF4   33 1.94118 0.903563 0.161558
Q2G1G4   23 1.35294 0.903563 0.161558
Q2FWE6   19 1.11765 0.903563 0.161558
Q2G2U2   24 1.41176 0.903563 0.161558
Q2FY17   31 1.82353 0.903563 0.161558
Q2FVU3   27 1.58824 0.903563 0.161558
Q2FVK1   15 0.882353 -1.27278 0.943444
Q2G0K5   22 1.29412 0.903563 0.161558
Q2G2X8   19 1.11765 0.903563 0.161558
Q2FYZ7   12 0.705882 -1.27278 0.943444
Q2FWG1   24 1.41176 0.903563 0.161558
Q2G1Q6   23 1.35294 0.903563 0.161558
Q2G2X9   17 1 0.903563 0.161558
Q2FWN9   14 0.823529 -1.27278 0.943444
Q2FYZ2   20 1.17647 0.903563 0.161558
Q2FZJ1   24 1.41176 0.903563 0.161558
Q2G002   12 0.705882 -1.27278 0.943444
Q2FVL4   30 1.76471 0.903563 0.161558
Q2G2M7   21 1.23529 0.903563 0.161558
Q2FWH6   26 1.52941 0.903563 0.161558
Q2FXQ3   24 1.41176 0.903563 0.161558
Q2G129   24 1.41176 0.903563 0.161558
Q7BHL7   33 1.94118 0.903563 0.161558
Q2FZ71   23 1.35294 0.903563 0.161558
Q2FZ88   21 1.2 0.903563 0.161558
Q2FV22   32 1.82857 0.903563 0.161558
Q2FYM3   17 0.971429 -1.27278 0.943444
Q2FY06   32 1.82857 0.903563 0.161558
Q2FXB0   13 0.742857 -1.27278 0.943444
Q2FX87   31 1.77143 0.903563 0.161558
Q2FZ33   31 1.77143 0.903563 0.161558
Q2G0J1   34 1.94286 0.903563 0.161558
Q2FUT7   25 1.42857 0.903563 0.161558
Q2FZH1   29 1.65714 0.903563 0.161558
Q2FVX3   26 1.48571 0.903563 0.161558
Q2FWC6   30 1.71429 0.903563 0.161558
Q2FXN6   28 1.6 0.903563 0.161558
Q2FY79   26 1.48571 0.903563 0.161558
Q2FZ23   33 1.88571 0.903563 0.161558
Q2FVF1   28 1.6 0.903563 0.161558
Q2FWM5   34 1.94286 0.903563 0.161558
Q2G061   30 1.71429 0.903563 0.161558
Q2FWL7   24 1.37143 0.903563 0.161558
Q2FVK3   11 0.628571 -1.27278 0.943444
Q2FX19   29 1.65714 0.903563 0.161558
Q2G2U6   30 1.71429 0.903563 0.161558
Q2G1S5   21 1.2 0.903563 0.161558
Q2FVS9   24 1.37143 0.903563 0.161558
Q2G1M7   20 1.14286 0.903563 0.161558
Q2FW50   28 1.6 0.903563 0.161558
Q2G2L1   37 2.11429 3.07991 0.0107511
Q2FWB1   23 1.31429 0.903563 0.161558
Q2FXA8   25 1.42857 0.903563 0.161558
Q2FV20   29 1.65714 0.903563 0.161558
Q2FUY1   31 1.77143 0.903563 0.161558
Q2FYJ1   37 2.11429 3.07991 0.0107511
Q2G043   20 1.14286 0.903563 0.161558
Q2FZ43   24 1.37143 0.903563 0.161558
Q9KJN4   33 1.88571 0.903563 0.161558
Q2G194   28 1.6 0.903563 0.161558
Q2G0F0   27 1.54286 0.903563 0.161558
Q2G2G2   33 1.88571 0.903563 0.161558
Q2G0I8   30 1.71429 0.903563 0.161558
Q2FXG5   21 1.2 0.903563 0.161558
Q2G2S6   33 1.88571 0.903563 0.161558
Q53700   30 1.71429 0.903563 0.161558
Q2G0D8   29 1.65714 0.903563 0.161558
P60430   10 0.571429 -1.27278 0.943444
Q2FV41   19 1.08571 0.903563 0.161558
Q2FXZ5   24 1.37143 0.903563 0.161558
Q2FZL0   16 0.914286 -1.27278 0.943444
Q2FY99   30 1.71429 0.903563 0.161558
Q2FX95   16 0.914286 -1.27278 0.943444
Q2FYR6   29 1.65714 0.903563 0.161558
Q2FUW2   30 1.71429 0.903563 0.161558
Q2FVL2   26 1.48571 0.903563 0.161558
Q2G2L4   18 1.02857 0.903563 0.161558
Q2FXB1   14 0.8 -1.27278 0.943444
Q2FZY7   26 1.48571 0.903563 0.161558
Q2FVN1   16 0.914286 -1.27278 0.943444
Q2G1S1   29 1.65714 0.903563 0.161558
Q2FXK4   17 0.971429 -1.27278 0.943444
Q2FXM6   20 1.14286 0.903563 0.161558
Q2FZJ6   23 1.31429 0.903563 0.161558
Q2FVT4   28 1.6 0.903563 0.161558
Q2FYW1   30 1.71429 0.903563 0.161558
Q2FYZ3   23 1.31429 0.903563 0.161558
Q2FXX5   19 1.08571 0.903563 0.161558
Q2FWM4   17 0.971429 -1.27278 0.943444
Q2G2L3   34 1.94286 0.903563 0.161558
Q2FYR3   24 1.37143 0.903563 0.161558
Q2G0I9   24 1.37143 0.903563 0.161558
Q2G0M2   23 1.31429 0.903563 0.161558
Q2G272   16 0.914286 -1.27278 0.943444
Q2FXL4   26 1.48571 0.903563 0.161558
Q2G0U9   39 2.22857 3.07991 0.0107511
Q2FVE4   17 0.971429 -1.27278 0.943444
Q2FVC6   34 1.94286 0.903563 0.161558
Q2FV19   39 2.22857 3.07991 0.0107511
Q2G0S8   42 2.4 3.07991 0.0107511
Q2G2G3   20 1.14286 0.903563 0.161558
Q2G2X0   18 1 0.903563 0.161558
Q2G0F3   29 1.61111 0.903563 0.161558
Q2G037   42 2.33333 3.07991 0.0107511
Q2G1G6   23 1.27778 0.903563 0.161558
Q2FWP0   16 0.888889 -1.27278 0.943444
Q2FY29   21 1.16667 0.903563 0.161558
Q2FXQ4   31 1.72222 0.903563 0.161558
Q2G0S7   34 1.88889 0.903563 0.161558
Q2FZX7   18 1 0.903563 0.161558
Q2G0E6   20 1.11111 0.903563 0.161558
Q2FY37   32 1.77778 0.903563 0.161558
Q2FYQ0   30 1.66667 0.903563 0.161558
Q2FUV3   35 1.94444 0.903563 0.161558
Q2FYV2   35 1.94444 0.903563 0.161558
Q2FVS4   26 1.44444 0.903563 0.161558
Q2G2M3   26 1.44444 0.903563 0.161558
Q2FVM6   32 1.77778 0.903563 0.161558
Q2G292   25 1.38889 0.903563 0.161558
Q2FXH7   23 1.27778 0.903563 0.161558
Q2FYQ7   31 1.72222 0.903563 0.161558
Q2FWG2   31 1.72222 0.903563 0.161558
Q2G159   27 1.5 0.903563 0.161558
Q2FX96   35 1.94444 0.903563 0.161558
Q2FV83   28 1.55556 0.903563 0.161558
Q2G2D8   20 1.11111 0.903563 0.161558
Q2FYJ4   24 1.33333 0.903563 0.161558
Q2G1E8   15 0.833333 -1.27278 0.943444
Q2FVK2   15 0.833333 -1.27278 0.943444
Q2FZP1   29 1.61111 0.903563 0.161558
Q2FXI0   28 1.55556 0.903563 0.161558
Q2G134   19 1.05556 0.903563 0.161558
Q2FZZ6   25 1.38889 0.903563 0.161558
Q2G1Z3   25 1.38889 0.903563 0.161558
Q2G030   22 1.22222 0.903563 0.161558
Q2FV21   26 1.44444 0.903563 0.161558
Q9RQP6   17 0.944444 -1.27278 0.943444
Q2FZ62   20 1.11111 0.903563 0.161558
Q2FZQ7   26 1.44444 0.903563 0.161558
Q2G0F4   20 1.11111 0.903563 0.161558
Q2FWE0   33 1.83333 0.903563 0.161558
Q2FVS0   24 1.33333 0.903563 0.161558
Q2FUT6   28 1.55556 0.903563 0.161558
Q2FUQ5   32 1.77778 0.903563 0.161558
Q2FZJ9   30 1.66667 0.903563 0.161558
Q2FY81   24 1.33333 0.903563 0.161558
Q2G0K8   23 1.27778 0.903563 0.161558
Q2G262   14 0.777778 -1.27278 0.943444
Q2G0E1   31 1.72222 0.903563 0.161558
Q2FWD3   28 1.55556 0.903563 0.161558
Q2FXA4   21 1.16667 0.903563 0.161558
Q2FVF0   35 1.94444 0.903563 0.161558
Q2FWW9   33 1.83333 0.903563 0.161558
Q2FZ54   31 1.72222 0.903563 0.161558
P0A0J0   20 1.11111 0.903563 0.161558
Q2G1G1   30 1.66667 0.903563 0.161558
Q2FWA1   28 1.55556 0.903563 0.161558
Q2FXN1   30 1.66667 0.903563 0.161558
Q2G2T4   29 1.61111 0.903563 0.161558
Q2FZW9   27 1.5 0.903563 0.161558
Q2FV90   20 1.11111 0.903563 0.161558
Q2FWB3   19 1.05556 0.903563 0.161558
Q2G0Q0   22 1.22222 0.903563 0.161558
Q2FY10   31 1.72222 0.903563 0.161558
Q2FXM0   26 1.44444 0.903563 0.161558
Q2G1S2   19 1.05556 0.903563 0.161558
Q2FXY5   28 1.51351 0.903563 0.161558
Q2FXV3   21 1.13514 0.903563 0.161558
Q2FXG3   28 1.51351 0.903563 0.161558
Q2FVA8   18 0.972973 -1.27278 0.943444
Q2G2C2   26 1.40541 0.903563 0.161558
Q2FYU2   34 1.83784 0.903563 0.161558
Q2FYK5   37 2 3.07991 0.0107511
Q2FW35   28 1.51351 0.903563 0.161558
Q2FY52   24 1.2973 0.903563 0.161558
Q9RQP9   31 1.67568 0.903563 0.161558
Q2G039   20 1.08108 0.903563 0.161558
Q2G1E4   21 1.13514 0.903563 0.161558
Q2G0B0   24 1.2973 0.903563 0.161558
Q2FXI7   28 1.51351 0.903563 0.161558
Q2FWN7   23 1.24324 0.903563 0.161558
Q2FV66   22 1.18919 0.903563 0.161558
Q2FYJ5   14 0.756757 -1.27278 0.943444
Q2FYC9   12 0.648649 -1.27278 0.943444
Q2FZC6   24 1.2973 0.903563 0.161558
Q2FXW4   22 1.18919 0.903563 0.161558
Q2FXI1   39 2.10811 3.07991 0.0107511
Q2FZF9   23 1.24324 0.903563 0.161558
Q2G171   21 1.13514 0.903563 0.161558
Q2G2P8   26 1.40541 0.903563 0.161558
Q2G2V9   33 1.78378 0.903563 0.161558
Q2FV31   30 1.62162 0.903563 0.161558
Q9KJN3   23 1.24324 0.903563 0.161558
Q2FZV5   18 0.972973 -1.27278 0.943444
Q2FWC4   41 2.21622 3.07991 0.0107511
Q2FYT0   20 1.08108 0.903563 0.161558
Q2G145   22 1.18919 0.903563 0.161558
Q2G0J0   32 1.72973 0.903563 0.161558
Q2FZQ3   16 0.864865 -1.27278 0.943444
Q2FYE5   33 1.78378 0.903563 0.161558
Q2FWN5   24 1.2973 0.903563 0.161558
Q2FY24   27 1.45946 0.903563 0.161558
Q2FVW7   21 1.13514 0.903563 0.161558
Q2FZ91   27 1.45946 0.903563 0.161558
Q2FWL2   28 1.51351 0.903563 0.161558
Q2FZQ6   25 1.35135 0.903563 0.161558
P02976   22 1.18919 0.903563 0.161558
Q2G0R7   16 0.864865 -1.27278 0.943444
Q2FUU2   24 1.2973 0.903563 0.161558
Q2FZG1   37 2 3.07991 0.0107511
Q2G0Z4   19 1.02703 0.903563 0.161558
Q2FZ81   23 1.24324 0.903563 0.161558
Q2G2J8   25 1.35135 0.903563 0.161558
Q2FZD7   43 2.32432 3.07991 0.0107511
Q2G288   37 2 3.07991 0.0107511
Q2FW52   28 1.51351 0.903563 0.161558
Q2FVX4   31 1.67568 0.903563 0.161558
Q2FVN5   19 1.02703 0.903563 0.161558
Q2FY88   35 1.89189 0.903563 0.161558
Q2FWC9   27 1.45946 0.903563 0.161558
Q2FZS7   32 1.72973 0.903563 0.161558
Q2FZ63   27 1.45946 0.903563 0.161558
Q2G1L8   29 1.56757 0.903563 0.161558
Q2FV17   33 1.78378 0.903563 0.161558
Q2FVT8   14 0.756757 -1.27278 0.943444
Q2G0W8   30 1.62162 0.903563 0.161558
Q2FV07   22 1.18919 0.903563 0.161558
Q2G0Q1   28 1.51351 0.903563 0.161558
Q2FY69   25 1.35135 0.903563 0.161558
Q2FZ75   30 1.62162 0.903563 0.161558
Q2G0E5   30 1.62162 0.903563 0.161558
Q2G233   27 1.45946 0.903563 0.161558
Q2FWE1   27 1.45946 0.903563 0.161558
Q2FVZ2   21 1.13514 0.903563 0.161558
Q2FYE2   28 1.51351 0.903563 0.161558
Q2G1K6   35 1.84211 0.903563 0.161558
Q2FVT0   32 1.68421 0.903563 0.161558
Q2G0Q9   30 1.57895 0.903563 0.161558
Q2FZ89   31 1.63158 0.903563 0.161558
Q2FVR0   28 1.47368 0.903563 0.161558
Q2FZD9   21 1.10526 0.903563 0.161558
Q2FX85   26 1.36842 0.903563 0.161558
Q2G1B0   27 1.42105 0.903563 0.161558
Q2G2E4   18 0.947368 -1.27278 0.943444
Q2FYK7   31 1.63158 0.903563 0.161558
Q2FZ13   38 2 3.07991 0.0107511
Q2FZE6   28 1.47368 0.903563 0.161558
Q2FVI2   22 1.15789 0.903563 0.161558
Q2FZE0   30 1.57895 0.903563 0.161558
Q2FV38   23 1.21053 0.903563 0.161558
Q2FXE2   21 1.10526 0.903563 0.161558
Q2G1Q2   23 1.21053 0.903563 0.161558
Q2FYY8   30 1.57895 0.903563 0.161558
Q2FYN6   31 1.63158 0.903563 0.161558
Q2FV39   31 1.63158 0.903563 0.161558
Q2G130   38 2 3.07991 0.0107511
Q2FUR8   29 1.52632 0.903563 0.161558
Q2FXZ3   22 1.15789 0.903563 0.161558
Q2FYM4   20 1.05263 0.903563 0.161558
Q2FWY1   27 1.42105 0.903563 0.161558
Q2G1V4   24 1.26316 0.903563 0.161558
P0A011   22 1.15789 0.903563 0.161558
Q2FXZ0   40 2.10526 3.07991 0.0107511
Q2G0V4   24 1.26316 0.903563 0.161558
Q2FW34   36 1.89474 0.903563 0.161558
Q2FWC7   27 1.42105 0.903563 0.161558
Q2G0F6   35 1.84211 0.903563 0.161558
Q2G0T0   27 1.42105 0.903563 0.161558
Q2FXM8   27 1.42105 0.903563 0.161558
Q2G0Q8   26 1.36842 0.903563 0.161558
Q2FZ08   30 1.57895 0.903563 0.161558
Q2G160   23 1.21053 0.903563 0.161558
Q2FY78   22 1.15789 0.903563 0.161558
Q2G2H7   26 1.36842 0.903563 0.161558
Q2FW53   21 1.10526 0.903563 0.161558
Q2FVX0   26 1.36842 0.903563 0.161558
Q2G2U5   36 1.89474 0.903563 0.161558
Q2FZR0   24 1.26316 0.903563 0.161558
Q2G1Z9   26 1.36842 0.903563 0.161558
Q2G1G0   20 1.05263 0.903563 0.161558
Q2FW57   24 1.26316 0.903563 0.161558
Q9RQP7   30 1.57895 0.903563 0.161558
Q2FXP0   39 2.05263 3.07991 0.0107511
Q2FVV1   19 1 0.903563 0.161558
Q2FYU8   18 0.947368 -1.27278 0.943444
Q2FZ04   20 1.05263 0.903563 0.161558
Q2FVQ0   27 1.42105 0.903563 0.161558
Q2G151   26 1.36842 0.903563 0.161558
Q2FXF9   27 1.42105 0.903563 0.161558
Q2G242   26 1.36842 0.903563 0.161558
Q2FZQ0   25 1.31579 0.903563 0.161558
Q2G1Q8   31 1.63158 0.903563 0.161558
Q2FYG1   33 1.69231 0.903563 0.161558
Q2G1N3   25 1.28205 0.903563 0.161558
Q2FV44   23 1.17949 0.903563 0.161558
Q2FXV4   41 2.10256 3.07991 0.0107511
Q2G0I1   28 1.4359 0.903563 0.161558
Q2FZY0   32 1.64103 0.903563 0.161558
Q2G295   25 1.28205 0.903563 0.161558
Q2FWH3   34 1.74359 0.903563 0.161558
Q2G072   29 1.48718 0.903563 0.161558
Q2G217   30 1.53846 0.903563 0.161558
Q2FYP6   33 1.69231 0.903563 0.161558
Q9EZ12   20 1.02564 0.903563 0.161558
Q2FZ48   27 1.38462 0.903563 0.161558
Q2FY16   22 1.12821 0.903563 0.161558
Q2FZU3   25 1.28205 0.903563 0.161558
Q2FVV7   36 1.84615 0.903563 0.161558
Q2FWU0   18 0.923077 -1.27278 0.943444
P0A0Q0   25 1.28205 0.903563 0.161558
Q2FVS3   26 1.33333 0.903563 0.161558
Q2G0I6   32 1.64103 0.903563 0.161558
Q2FYP3   17 0.871795 -1.27278 0.943444
Q2FWM0   25 1.28205 0.903563 0.161558
Q2FZ36   19 0.974359 -1.27278 0.943444
Q2G0Y8   23 1.17949 0.903563 0.161558
Q2FXF6   18 0.923077 -1.27278 0.943444
Q2FXM7   32 1.64103 0.903563 0.161558
Q2G1A6   25 1.28205 0.903563 0.161558
Q2G138   15 0.769231 -1.27278 0.943444
Q2FZR4   29 1.48718 0.903563 0.161558
Q2G162   16 0.820513 -1.27278 0.943444
Q2FYH2   25 1.28205 0.903563 0.161558
Q2FX56   20 1.02564 0.903563 0.161558
Q2FY68   31 1.58974 0.903563 0.161558
Q2G1K1   15 0.769231 -1.27278 0.943444
Q2G1A3   24 1.23077 0.903563 0.161558
Q2FZX4   23 1.17949 0.903563 0.161558
Q2G1M5   36 1.84615 0.903563 0.161558
Q2FVA3   21 1.07692 0.903563 0.161558
Q2G2G4   31 1.58974 0.903563 0.161558
Q2G0U3   27 1.38462 0.903563 0.161558
Q2FXQ6   24 1.23077 0.903563 0.161558
Q2G0S2   19 0.974359 -1.27278 0.943444
Q2G168   26 1.33333 0.903563 0.161558
Q2FZB0   23 1.17949 0.903563 0.161558
Q2G119   35 1.79487 0.903563 0.161558
Q2FVJ7   30 1.53846 0.903563 0.161558
Q2FY30   42 2.15385 3.07991 0.0107511
Q2FXR3   27 1.38462 0.903563 0.161558
Q2G1Z0   25 1.28205 0.903563 0.161558
Q2G0A9   24 1.23077 0.903563 0.161558
O33599   27 1.38462 0.903563 0.161558
Q2FZ55   28 1.4359 0.903563 0.161558
Q2FYS0   29 1.48718 0.903563 0.161558
Q2G248   19 0.974359 -1.27278 0.943444
Q2G049   27 1.38462 0.903563 0.161558
Q2FVA5   21 1.07692 0.903563 0.161558
Q2FUX8   26 1.33333 0.903563 0.161558
Q2G123   23 1.17949 0.903563 0.161558
Q2FVH0   36 1.84615 0.903563 0.161558
Q2FV01   16 0.820513 -1.27278 0.943444
Q2G2L2   25 1.28205 0.903563 0.161558
Q2FYW3   28 1.4359 0.903563 0.161558
Q2FZZ0   29 1.48718 0.903563 0.161558
Q2FVV8   36 1.84615 0.903563 0.161558
Q2G2W0   33 1.65 0.903563 0.161558
Q2G041   17 0.85 -1.27278 0.943444
P0A0B9   30 1.5 0.903563 0.161558
Q2FYI6   27 1.35 0.903563 0.161558
Q2G2S2   27 1.35 0.903563 0.161558
Q2FVQ8   24 1.2 0.903563 0.161558
Q2FVT2   25 1.25 0.903563 0.161558
Q2G1Z5   24 1.2 0.903563 0.161558
Q2G2A4   20 1 0.903563 0.161558
P60393   31 1.55 0.903563 0.161558
Q2G0P6   44 2.2 3.07991 0.0107511
Q2FW04   30 1.5 0.903563 0.161558
Q2FYY9   27 1.35 0.903563 0.161558
Q2FWP2   28 1.4 0.903563 0.161558
Q2FVW4   23 1.15 0.903563 0.161558
Q2FY63   24 1.2 0.903563 0.161558
Q2FZ68   26 1.3 0.903563 0.161558
Q2G1E2   22 1.1 0.903563 0.161558
Q2G2T8   20 1 0.903563 0.161558
Q2FY71   31 1.55 0.903563 0.161558
Q2FVI1   22 1.1 0.903563 0.161558
Q2G0W2   27 1.35 0.903563 0.161558
Q2G238   26 1.3 0.903563 0.161558
Q2FZR1   29 1.45 0.903563 0.161558
Q2FXN2   23 1.15 0.903563 0.161558
Q2FXH6   15 0.75 -1.27278 0.943444
Q2FXM3   40 2 3.07991 0.0107511
Q2FZW3   28 1.4 0.903563 0.161558
Q2FWM9   21 1.05 0.903563 0.161558
Q2FUW9   19 0.95 -1.27278 0.943444
Q2FW91   25 1.25 0.903563 0.161558
Q2G137   21 1.05 0.903563 0.161558
Q2FVM0   32 1.6 0.903563 0.161558
Q2G057   26 1.3 0.903563 0.161558
Q2FXP5   25 1.25 0.903563 0.161558
Q2G1H2   21 1.05 0.903563 0.161558
Q2FX99   16 0.8 -1.27278 0.943444
Q2G0J4   29 1.45 0.903563 0.161558
Q2FX74   24 1.2 0.903563 0.161558
Q2G1J9   28 1.4 0.903563 0.161558
Q2G1F7   17 0.85 -1.27278 0.943444
Q2G2R8   22 1.1 0.903563 0.161558
Q2FW32   27 1.35 0.903563 0.161558
Q2FXZ4   26 1.3 0.903563 0.161558
Q2FUT0   27 1.35 0.903563 0.161558
Q2G084   30 1.5 0.903563 0.161558
Q2G148   31 1.55 0.903563 0.161558
Q2FYR0   35 1.75 0.903563 0.161558
Q2FW86   27 1.35 0.903563 0.161558
Q2FW01   28 1.4 0.903563 0.161558
Q2FUX9   29 1.45 0.903563 0.161558
Q2G212   26 1.3 0.903563 0.161558
Q2FZ84   24 1.2 0.903563 0.161558
Q2G0Y0   29 1.45 0.903563 0.161558
Q2FYU4   27 1.35 0.903563 0.161558
Q2G223   20 1 0.903563 0.161558
Q2G136   23 1.15 0.903563 0.161558
Q2G0G6   21 1.05 0.903563 0.161558
Q2FWY6   29 1.45 0.903563 0.161558
Q2FWZ2   26 1.3 0.903563 0.161558
Q2G240   30 1.5 0.903563 0.161558
O05154   31 1.55 0.903563 0.161558
Q2FXP4   33 1.65 0.903563 0.161558
Q2FVH5   25 1.25 0.903563 0.161558
Q2FYP0   26 1.26829 0.903563 0.161558
Q2FUW5   22 1.07317 0.903563 0.161558
Q2FX66   13 0.634146 -1.27278 0.943444
Q2G1P4   22 1.07317 0.903563 0.161558
Q2FYI9   38 1.85366 0.903563 0.161558
Q2G0I7   29 1.41463 0.903563 0.161558
Q2FXQ9   35 1.70732 0.903563 0.161558
Q2FXL0   29 1.41463 0.903563 0.161558
Q2FYR7   31 1.5122 0.903563 0.161558
Q2G1W4   37 1.80488 0.903563 0.161558
Q2G2C8   27 1.31707 0.903563 0.161558
Q2G163   34 1.65854 0.903563 0.161558
Q2FWL9   17 0.829268 -1.27278 0.943444
Q2FZH3   29 1.41463 0.903563 0.161558
Q2FZR5   34 1.65854 0.903563 0.161558
Q2G1W6   26 1.26829 0.903563 0.161558
Q2FWA5   31 1.5122 0.903563 0.161558
Q2FX17   36 1.7561 0.903563 0.161558
Q2FXY1   22 1.07317 0.903563 0.161558
Q2G2W1   27 1.31707 0.903563 0.161558
Q2FV06   17 0.829268 -1.27278 0.943444
Q2FYW6   34 1.65854 0.903563 0.161558
Q2G281   21 1.02439 0.903563 0.161558
Q2G227   29 1.41463 0.903563 0.161558
Q2FWZ5   31 1.5122 0.903563 0.161558
Q2FZX0   25 1.21951 0.903563 0.161558
Q2FV51   22 1.07317 0.903563 0.161558
Q2G082   27 1.31707 0.903563 0.161558
Q2FWX4   6 0.292683 -1.27278 0.943444
Q2FZT1   30 1.46341 0.903563 0.161558
Q2FYF3   24 1.17073 0.903563 0.161558
Q2FXW9   17 0.829268 -1.27278 0.943444
O34090   30 1.46341 0.903563 0.161558
Q2FVE1   24 1.17073 0.903563 0.161558
Q2FZL5   26 1.26829 0.903563 0.161558
Q2G258   23 1.12195 0.903563 0.161558
Q2FZW5   26 1.26829 0.903563 0.161558
Q2FW63   21 1.02439 0.903563 0.161558
Q2FXB4   36 1.7561 0.903563 0.161558
Q2G1T5   12 0.585366 -1.27278 0.943444
Q2G1J5   22 1.07317 0.903563 0.161558
Q2G0V0   30 1.46341 0.903563 0.161558
Q2G0M7   26 1.26829 0.903563 0.161558
Q2G1I5   34 1.65854 0.903563 0.161558
Q2G146   33 1.60976 0.903563 0.161558
Q2G1P6   28 1.36585 0.903563 0.161558
Q2G1W8   25 1.19048 0.903563 0.161558
Q2G035   26 1.2381 0.903563 0.161558
Q2G1I3   38 1.80952 0.903563 0.161558
Q2FWM2   28 1.33333 0.903563 0.161558
Q2FYJ3   31 1.47619 0.903563 0.161558
Q2G0L8   40 1.90476 0.903563 0.161558
Q2G164   27 1.28571 0.903563 0.161558
Q2FVT7   29 1.38095 0.903563 0.161558
Q2G1R3   29 1.38095 0.903563 0.161558
Q2G1T6   27 1.28571 0.903563 0.161558
Q2FZN7   32 1.52381 0.903563 0.161558
Q2FY83   36 1.71429 0.903563 0.161558
Q2FZX9   36 1.71429 0.903563 0.161558
Q2FYL5   29 1.38095 0.903563 0.161558
Q2G218   25 1.19048 0.903563 0.161558
Q2G0M5   28 1.33333 0.903563 0.161558
Q2FW78   18 0.857143 -1.27278 0.943444
P52078   40 1.90476 0.903563 0.161558
Q7X2S2   25 1.19048 0.903563 0.161558
Q2FZG4   24 1.14286 0.903563 0.161558
Q2G0M4   25 1.19048 0.903563 0.161558
Q2FVA2   39 1.85714 0.903563 0.161558
Q2G115   30 1.42857 0.903563 0.161558
Q2G0M8   33 1.57143 0.903563 0.161558
Q2G1U4   24 1.14286 0.903563 0.161558
Q2G1D0   30 1.42857 0.903563 0.161558
Q2G2S0   26 1.2381 0.903563 0.161558
Q2G2N5   26 1.2381 0.903563 0.161558
Q2G222   35 1.66667 0.903563 0.161558
Q2G1C8   39 1.85714 0.903563 0.161558
Q2FV40   29 1.38095 0.903563 0.161558
Q2FXT1   28 1.33333 0.903563 0.161558
Q2FZZ2   28 1.33333 0.903563 0.161558
Q2FY01   27 1.28571 0.903563 0.161558
Q2FVJ8   30 1.42857 0.903563 0.161558
Q2FXK2   35 1.66667 0.903563 0.161558
Q2FUS7   39 1.85714 0.903563 0.161558
Q2FVP1   22 1.04762 0.903563 0.161558
Q2FYN7   13 0.619048 -1.27278 0.943444
P69848   28 1.33333 0.903563 0.161558
Q2FWN8   29 1.38095 0.903563 0.161558
Q2FV62   22 1.04762 0.903563 0.161558
Q2FWW7   36 1.71429 0.903563 0.161558
Q2G1Y5   28 1.33333 0.903563 0.161558
Q2FXA3   29 1.38095 0.903563 0.161558
Q2FYV3   31 1.47619 0.903563 0.161558
Q2G1H4   35 1.66667 0.903563 0.161558
Q2G038   31 1.47619 0.903563 0.161558
Q2G161   18 0.857143 -1.27278 0.943444
Q2FYV1   32 1.52381 0.903563 0.161558
Q2FZ09   29 1.38095 0.903563 0.161558
Q2FW90   39 1.85714 0.903563 0.161558
Q2G290   27 1.28571 0.903563 0.161558
P60611   23 1.09524 0.903563 0.161558
Q2FV58   30 1.42857 0.903563 0.161558
Q2G0C6   33 1.57143 0.903563 0.161558
Q2G050   27 1.28571 0.903563 0.161558
Q2G0V2   27 1.28571 0.903563 0.161558
Q2FVQ4   23 1.09524 0.903563 0.161558
Q2G094   20 0.930233 -1.27278 0.943444
Q2FY59   25 1.16279 0.903563 0.161558
Q2FVX7   37 1.72093 0.903563 0.161558
Q2FVP4   28 1.30233 0.903563 0.161558
Q2G185   21 0.976744 -1.27278 0.943444
Q2FXP8   21 0.976744 -1.27278 0.943444
Q2G275   28 1.30233 0.903563 0.161558
Q2G1D9   27 1.25581 0.903563 0.161558
Q2FXI3   24 1.11628 0.903563 0.161558
Q2FYM2   28 1.30233 0.903563 0.161558
P14738   13 0.604651 -1.27278 0.943444
Q2G2Q2   25 1.16279 0.903563 0.161558
Q2G0M9   25 1.16279 0.903563 0.161558
Q2FY67   27 1.25581 0.903563 0.161558
Q2FWX8   10 0.465116 -1.27278 0.943444
Q2FUT9   33 1.53488 0.903563 0.161558
Q2FZS0   24 1.11628 0.903563 0.161558
Q2G2A8   28 1.30233 0.903563 0.161558
Q2FUY2   11 0.511628 -1.27278 0.943444
Q2FZL8   25 1.16279 0.903563 0.161558
Q2FW93   14 0.651163 -1.27278 0.943444
Q2G1L7   29 1.34884 0.903563 0.161558
Q2FW41   35 1.62791 0.903563 0.161558
Q2FZY6   36 1.67442 0.903563 0.161558
Q2G042   20 0.930233 -1.27278 0.943444
Q2FWK2   32 1.48837 0.903563 0.161558
Q2FYF4   17 0.790698 -1.27278 0.943444
Q2FZP2   31 1.44186 0.903563 0.161558
Q2G1G7   22 1.02326 0.903563 0.161558
Q2G1H5   27 1.25581 0.903563 0.161558
Q2G2S7   21 0.976744 -1.27278 0.943444
Q2FY53   34 1.5814 0.903563 0.161558
Q2G1N2   30 1.39535 0.903563 0.161558
Q2G2V2   24 1.11628 0.903563 0.161558
Q2G1H6   31 1.44186 0.903563 0.161558
Q2FZA9   22 1.02326 0.903563 0.161558
Q2FXI5   26 1.2093 0.903563 0.161558
Q2G206   16 0.744186 -1.27278 0.943444
Q2FWN6   26 1.2093 0.903563 0.161558
Q2FUQ2   31 1.44186 0.903563 0.161558
Q2G1K3   23 1.06977 0.903563 0.161558
Q2FZ76   35 1.62791 0.903563 0.161558
Q2FY54   20 0.930233 -1.27278 0.943444
Q2G289   23 1.06977 0.903563 0.161558
Q2FY14   30 1.39535 0.903563 0.161558
Q2FV77   35 1.62791 0.903563 0.161558
Q2G064   29 1.34884 0.903563 0.161558
Q2G033   28 1.30233 0.903563 0.161558
Q2G198   32 1.48837 0.903563 0.161558
Q2G0K4   21 0.976744 -1.27278 0.943444
Q2G0V3   43 2 3.07991 0.0107511
Q2FWE2   28 1.27273 0.903563 0.161558
Q2G089   29 1.31818 0.903563 0.161558
Q2FZL3   27 1.22727 0.903563 0.161558
Q2G087   27 1.22727 0.903563 0.161558
Q2G0A7   30 1.36364 0.903563 0.161558
Q2FVF9   23 1.04545 0.903563 0.161558
Q2G071   23 1.04545 0.903563 0.161558
Q2FUZ2   26 1.18182 0.903563 0.161558
Q2FY27   32 1.45455 0.903563 0.161558
Q2FXX4   36 1.63636 0.903563 0.161558
Q2G1E6   25 1.13636 0.903563 0.161558
Q2G1G5   40 1.81818 0.903563 0.161558
Q2G2Q3   21 0.954545 -1.27278 0.943444
Q2FZF0   26 1.18182 0.903563 0.161558
Q2G2D2   28 1.27273 0.903563 0.161558
Q2FXT4   29 1.31818 0.903563 0.161558
Q2FZI8   26 1.18182 0.903563 0.161558
Q2FUS8   12 0.545455 -1.27278 0.943444
Q2FVR9   24 1.09091 0.903563 0.161558
Q2FXP2   22 1 0.903563 0.161558
Q2FX94   26 1.18182 0.903563 0.161558
Q2G2A5   28 1.27273 0.903563 0.161558
Q2FZP7   33 1.5 0.903563 0.161558
Q2G1R7   34 1.54545 0.903563 0.161558
Q2G015   11 0.5 -1.27278 0.943444
Q2FZF4   34 1.54545 0.903563 0.161558
Q2G1E5   21 0.954545 -1.27278 0.943444
Q2FWH9   32 1.45455 0.903563 0.161558
Q2G069   30 1.36364 0.903563 0.161558
Q2FZK3   33 1.5 0.903563 0.161558
Q2FZU5   29 1.31818 0.903563 0.161558
Q2FYT4   23 1.04545 0.903563 0.161558
Q2FWK4   38 1.72727 0.903563 0.161558
Q2FY40   31 1.40909 0.903563 0.161558
Q2FWY4   19 0.863636 -1.27278 0.943444
Q2G156   25 1.13636 0.903563 0.161558
Q2G045   26 1.18182 0.903563 0.161558
Q2FZS6   20 0.909091 -1.27278 0.943444
Q2FYC7   31 1.40909 0.903563 0.161558
Q2FW73   26 1.18182 0.903563 0.161558
Q2G1H3   40 1.81818 0.903563 0.161558
Q2FXJ6   24 1.09091 0.903563 0.161558
Q2FUS2   16 0.711111 -1.27278 0.943444
Q2G120   34 1.51111 0.903563 0.161558
Q2G2T9   29 1.28889 0.903563 0.161558
Q2G1N9   25 1.11111 0.903563 0.161558
Q2FXL9   27 1.2 0.903563 0.161558
Q2G0W4   35 1.55556 0.903563 0.161558
Q2G0R6   34 1.51111 0.903563 0.161558
Q2G1C4   25 1.11111 0.903563 0.161558
Q2FWY9   28 1.24444 0.903563 0.161558
Q2G1K4   31 1.37778 0.903563 0.161558
Q2FYK3   48 2.13333 3.07991 0.0107511
Q2G1N4   28 1.24444 0.903563 0.161558
Q2G065   34 1.51111 0.903563 0.161558
Q2FX88   46 2.04444 3.07991 0.0107511
Q2FVW9   31 1.37778 0.903563 0.161558
Q2G1E0   19 0.844444 -1.27278 0.943444
Q2G2P2   38 1.68889 0.903563 0.161558
Q2G0V5   18 0.8 -1.27278 0.943444
Q2FWA2   38 1.68889 0.903563 0.161558
Q2FZU1   28 1.24444 0.903563 0.161558
Q2FX77   24 1.06667 0.903563 0.161558
Q2FW75   29 1.28889 0.903563 0.161558
Q2FUT5   26 1.15556 0.903563 0.161558
Q2G234   29 1.28889 0.903563 0.161558
Q2FZU6   31 1.37778 0.903563 0.161558
Q2G1Y2   26 1.15556 0.903563 0.161558
Q2FXN7   19 0.844444 -1.27278 0.943444
Q2G2J3   16 0.711111 -1.27278 0.943444
Q2G0G1   28 1.24444 0.903563 0.161558
Q2FW62   33 1.46667 0.903563 0.161558
Q2FUP7   25 1.11111 0.903563 0.161558
Q2G1J3   31 1.37778 0.903563 0.161558
Q2FZ15   32 1.42222 0.903563 0.161558
Q2G1D3   35 1.55556 0.903563 0.161558
Q2G0K2   33 1.46667 0.903563 0.161558
Q2FWC1   33 1.46667 0.903563 0.161558
Q2FXM5   29 1.28889 0.903563 0.161558
Q2FY46   20 0.888889 -1.27278 0.943444
Q2G1K0   27 1.2 0.903563 0.161558
Q2FXT6   30 1.33333 0.903563 0.161558
Q2FZM4   31 1.37778 0.903563 0.161558
Q2FXG1   28 1.24444 0.903563 0.161558
Q2FXL1   26 1.15556 0.903563 0.161558
Q2FWX5   28 1.24444 0.903563 0.161558
# cudaSaTabsearch LTYPE = T LORDER = F LSOLN = F
# QUERY ID = PF19513 
# DBFILE = ./tableaux.ascii.DB                                                             
Q2G1I1   24 1.04348 0.903563  0.161558
Q2G1K2   30 1.30435 0.903563  0.161558
Q2FUU5   23 1 0.903563  0.161558
Q2FXB6   32 1.3913 0.903563  0.161558
Q2FZU2   25 1.08696 0.903563  0.161558
Q2FZK0   26 1.13043 0.903563  0.161558
Q2FY33   27 1.17391 0.903563  0.161558
Q2G098   27 1.17391 0.903563  0.161558
Q2FZ46   27 1.17391 0.903563  0.161558
Q2FZQ5   35 1.52174 0.903563  0.161558
Q2FXU8   26 1.13043 0.903563  0.161558
Q9EZ08   26 1.13043 0.903563  0.161558
Q2G1B9   26 1.13043 0.903563  0.161558
Q2FZ73   28 1.21739 0.903563  0.161558
Q2FY35   28 1.21739 0.903563  0.161558
Q2FZ16   39 1.69565 0.903563  0.161558
Q2FYR2   32 1.3913 0.903563  0.161558
Q2FWY3   9 0.391304 -1.27278  0.943444
Q2G2F5   28 1.21739 0.903563  0.161558
Q2G032   23 1 0.903563  0.161558
Q2FZ10   28 1.21739 0.903563  0.161558
Q2G255   34 1.47826 0.903563  0.161558
Q2G0X6   41 1.78261 0.903563  0.161558
Q2FYH0   36 1.56522 0.903563  0.161558
Q2FXJ9   25 1.08696 0.903563  0.161558
Q2FZT4   28 1.21739 0.903563  0.161558
Q2FVE6   34 1.47826 0.903563  0.161558
Q2FYD3   13 0.565217 -1.27278  0.943444
Q2FXT5   21 0.913043 -1.27278  0.943444
Q2FY60   31 1.34783 0.903563  0.161558
Q2G2D7   23 1 0.903563  0.161558
Q2FX16   27 1.17391 0.903563  0.161558
Q2FZ34   34 1.47826 0.903563  0.161558
Q2G1S4   24 1.04348 0.903563  0.161558
Q2G147   33 1.43478 0.903563  0.161558
Q2G1J7   27 1.17391 0.903563  0.161558
Q2G2A7   26 1.13043 0.903563  0.161558
Q2G2M6   32 1.3913 0.903563  0.161558
Q2FV30   28 1.21739 0.903563  0.161558
Q2FVL5   37 1.6087 0.903563  0.161558
Q2FXY0   24 1.04348 0.903563  0.161558
Q2FZL1   31 1.34783 0.903563  0.161558
Q2FW45   28 1.21739 0.903563  0.161558
Q2FZU0   27 1.14894 0.903563  0.161558
Q2FWZ0   28 1.19149 0.903563  0.161558
Q2G2H5   27 1.14894 0.903563  0.161558
Q2FYG9   37 1.57447 0.903563  0.161558
Q2G2X6   36 1.53191 0.903563  0.161558
Q2G155   32 1.3617 0.903563  0.161558
Q2FXY9   34 1.44681 0.903563  0.161558
Q2FZ37   29 1.23404 0.903563  0.161558
Q2FVI7   29 1.23404 0.903563  0.161558
Q2FYS1   38 1.61702 0.903563  0.161558
Q2FXL5   31 1.31915 0.903563  0.161558
Q2G1J4   25 1.06383 0.903563  0.161558
Q2FWZ3   20 0.851064 -1.27278  0.943444
Q2G2P7   32 1.3617 0.903563  0.161558
Q2FVH3   35 1.48936 0.903563  0.161558
Q2FZ31   30 1.2766 0.903563  0.161558
Q2G283   35 1.48936 0.903563  0.161558
Q2FZ66   27 1.14894 0.903563  0.161558
Q2FWY7   20 0.851064 -1.27278  0.943444
Q2G1F9   28 1.19149 0.903563  0.161558
Q2FZJ4   33 1.40426 0.903563  0.161558
Q2FZQ1   32 1.3617 0.903563  0.161558
Q2FY80   18 0.765957 -1.27278  0.943444
Q2G2D4   26 1.10638 0.903563  0.161558
Q2FYP1   31 1.31915 0.903563  0.161558
Q2FYF9   16 0.680851 -1.27278  0.943444
Q2G0B3   25 1.06383 0.903563  0.161558
Q2FUT8   26 1.10638 0.903563  0.161558
Q2FYR1   27 1.14894 0.903563  0.161558
Q2FYL3   34 1.44681 0.903563  0.161558
Q2FVG4   21 0.893617 -1.27278  0.943444
Q2FVP8   24 1.02128 0.903563  0.161558
Q2FZ28   26 1.08333 0.903563  0.161558
Q2G1F0   27 1.125 0.903563  0.161558
P95689   36 1.5 0.903563  0.161558
Q2FYH6   30 1.25 0.903563  0.161558
Q2FXD1   33 1.375 0.903563  0.161558
Q2G0X5   34 1.41667 0.903563  0.161558
Q2FXN8   21 0.875 -1.27278  0.943444
Q2G0N0   26 1.08333 0.903563  0.161558
Q2G268   23 0.958333 -1.27278  0.943444
Q2FV61   33 1.375 0.903563  0.161558
Q2FXL7   28 1.16667 0.903563  0.161558
Q2FUR5   26 1.08333 0.903563  0.161558
Q2FXV6   22 0.916667 -1.27278  0.943444
Q2G2C5   26 1.08333 0.903563  0.161558
Q2FVJ6   36 1.5 0.903563  0.161558
Q2G1Y4   27 1.125 0.903563  0.161558
Q2FVI0   21 0.875 -1.27278  0.943444
Q2FXJ8   33 1.375 0.903563  0.161558
Q2FZU7   22 0.916667 -1.27278  0.943444
Q2G2X4   31 1.29167 0.903563  0.161558
Q2FZA8   40 1.66667 0.903563  0.161558
Q2FW96   31 1.29167 0.903563  0.161558
Q2FYV4   27 1.125 0.903563  0.161558
O07325   26 1.08333 0.903563  0.161558
Q2G1C1   35 1.45833 0.903563  0.161558
Q2FZR9   34 1.41667 0.903563  0.161558
Q2FVW3   31 1.29167 0.903563  0.161558
Q2G124   31 1.29167 0.903563  0.161558
P0C0V7   27 1.125 0.903563  0.161558
Q2FX52   30 1.22449 0.903563  0.161558
Q2G2C7   32 1.30612 0.903563  0.161558
Q2G2D5   29 1.18367 0.903563  0.161558
Q2FXQ7   24 0.979592 -1.27278  0.943444
Q2FZW0   31 1.26531 0.903563  0.161558
Q2FVG3   32 1.30612 0.903563  0.161558
Q2FXR4   32 1.30612 0.903563  0.161558
Q2FZ67   30 1.22449 0.903563  0.161558
Q2G243   29 1.18367 0.903563  0.161558
Q2FV76   30 1.22449 0.903563  0.161558
Q2FVZ4   34 1.38776 0.903563  0.161558
Q2FWC5   31 1.26531 0.903563  0.161558
Q2FZY3   27 1.10204 0.903563  0.161558
Q2FWH5   31 1.26531 0.903563  0.161558
Q2G241   28 1.14286 0.903563  0.161558
Q2FV35   38 1.55102 0.903563  0.161558
Q2G0T5   28 1.14286 0.903563  0.161558
Q2G1A9   25 1.02041 0.903563  0.161558
Q2FYU7   35 1.42857 0.903563  0.161558
Q2G2E0   21 0.857143 -1.27278  0.943444
Q2FVT6   28 1.14286 0.903563  0.161558
Q2G0D7   31 1.26531 0.903563  0.161558
Q2G1M6   26 1.06122 0.903563  0.161558
Q2G0A6   30 1.22449 0.903563  0.161558
Q2FUY6   28 1.14286 0.903563  0.161558
Q2FYJ2   29 1.18367 0.903563  0.161558
Q2G2E5   37 1.48 0.903563  0.161558
Q2G2P5   41 1.64 0.903563  0.161558
Q2G1R6   32 1.28 0.903563  0.161558
Q2FYF0   29 1.16 0.903563  0.161558
Q2FVH8   22 0.88 -1.27278  0.943444
Q2FUU3   36 1.44 0.903563  0.161558
Q2FVG8   30 1.2 0.903563  0.161558
Q9ZAH5   30 1.2 0.903563  0.161558
Q2G2U0   25 1 0.903563  0.161558
Q2FYR4   34 1.36 0.903563  0.161558
Q2G256   31 1.24 0.903563  0.161558
Q2FVY0   22 0.88 -1.27278  0.943444
Q2G0Q2   32 1.28 0.903563  0.161558
Q2G0R2   31 1.24 0.903563  0.161558
Q2G0Q3   28 1.12 0.903563  0.161558
Q2FWZ9   29 1.16 0.903563  0.161558
Q53705   25 1 0.903563  0.161558
Q2G2U3   30 1.2 0.903563  0.161558
Q2FYY6   30 1.2 0.903563  0.161558
Q2FWL3   33 1.32 0.903563  0.161558
Q2FY50   27 1.08 0.903563  0.161558
Q2FXN4   30 1.2 0.903563  0.161558
Q2G179   40 1.6 0.903563  0.161558
Q2G1L6   23 0.92 -1.27278  0.943444
Q2FXU4   37 1.48 0.903563  0.161558
Q2G1E9   37 1.48 0.903563  0.161558
Q2G232   30 1.2 0.903563  0.161558
Q2FXH9   31 1.24 0.903563  0.161558
Q2G0X3   13 0.52 -1.27278  0.943444
Q2FXD0   30 1.2 0.903563  0.161558
Q2G0G3   33 1.32 0.903563  0.161558
Q2FWW3   33 1.32 0.903563  0.161558
Q2FYG0   26 1.01961 0.903563  0.161558
Q2FZS9   22 0.862745 -1.27278  0.943444
Q2FYS2   29 1.13725 0.903563  0.161558
Q2G2U4   19 0.745098 -1.27278  0.943444
Q2FWJ9   32 1.2549 0.903563  0.161558
Q2FWF0   31 1.21569 0.903563  0.161558
Q2FXR9   28 1.09804 0.903563  0.161558
Q2FZV7   33 1.29412 0.903563  0.161558
Q2G1W0   39 1.52941 0.903563  0.161558
Q2G2I0   31 1.21569 0.903563  0.161558
Q2G153   33 1.29412 0.903563  0.161558
Q2FWD7   31 1.21569 0.903563  0.161558
Q2FY15   29 1.13725 0.903563  0.161558
Q2FV54   20 0.784314 -1.27278  0.943444
Q2FZ74   40 1.56863 0.903563  0.161558
Q2FYV5   29 1.13725 0.903563  0.161558
Q2G2I1   21 0.823529 -1.27278  0.943444
Q2FXZ6   29 1.13725 0.903563  0.161558
Q2G0U0   47 1.84314 0.903563  0.161558
Q2G0Y6   32 1.2549 0.903563  0.161558
Q2FXJ0   31 1.21569 0.903563  0.161558
Q2FY43   30 1.15385 0.903563  0.161558
Q2FWM1   14 0.538462 -1.27278  0.943444
Q2FVJ1   33 1.26923 0.903563  0.161558
Q2G0K3   28 1.07692 0.903563  0.161558
Q2FY66   33 1.26923 0.903563  0.161558
Q2FW99   25 0.961538 -1.27278  0.943444
Q2FV10   39 1.5 0.903563  0.161558
Q2FXJ5   49 1.88462 0.903563  0.161558
Q2FX69   13 0.5 -1.27278  0.943444
Q2G0B2   27 1.03846 0.903563  0.161558
Q2FX14   26 1 0.903563  0.161558
Q2FYD8   26 1 0.903563  0.161558
Q2FWE5   34 1.30769 0.903563  0.161558
Q2G2A3   30 1.15385 0.903563  0.161558
Q2FZH8   28 1.07692 0.903563  0.161558
Q2FX51   32 1.23077 0.903563  0.161558
Q2FWE8   33 1.26923 0.903563  0.161558
Q2G088   31 1.19231 0.903563  0.161558
Q2G028   30 1.13208 0.903563  0.161558
Q2G1S3   33 1.24528 0.903563  0.161558
Q2FYN4   26 0.981132 -1.27278  0.943444
Q2FX86   30 1.13208 0.903563  0.161558
Q2G2S8   32 1.20755 0.903563  0.161558
Q2FUW8   34 1.28302 0.903563  0.161558
Q2FWD4   26 0.981132 -1.27278  0.943444
Q2FVH6   30 1.13208 0.903563  0.161558
Q2G029   25 0.943396 -1.27278  0.943444
Q2G1R5   35 1.32075 0.903563  0.161558
Q2FX65   15 0.566038 -1.27278  0.943444
Q2FZV6   29 1.09434 0.903563  0.161558
Q2G1P1   27 1.01887 0.903563  0.161558
Q2FVU4   40 1.50943 0.903563  0.161558
Q2FVT5   32 1.20755 0.903563  0.161558
Q2G2H4   31 1.16981 0.903563  0.161558
Q2FZ58   28 1.0566 0.903563  0.161558
Q2FVJ2   32 1.20755 0.903563  0.161558
Q2FXW5   25 0.943396 -1.27278  0.943444
Q2FWK1   31 1.16981 0.903563  0.161558
Q2G031   28 1.0566 0.903563  0.161558
Q2G0U1   32 1.20755 0.903563  0.161558
Q2FW46   30 1.13208 0.903563  0.161558
Q2FZY5   30 1.13208 0.903563  0.161558
Q2FZI5   30 1.11111 0.903563  0.161558
Q2FYR9   34 1.25926 0.903563  0.161558
Q2FZ92   27 1 0.903563  0.161558
Q2G1D5   30 1.11111 0.903563  0.161558
Q2FXM2   31 1.14815 0.903563  0.161558
Q2FVM2   35 1.2963 0.903563  0.161558
Q2FZN2   29 1.07407 0.903563  0.161558
Q2G1U8   32 1.18519 0.903563  0.161558
Q2FVS7   28 1.03704 0.903563  0.161558
Q2FWB5   29 1.07407 0.903563  0.161558
Q2FXX1   29 1.07407 0.903563  0.161558
Q2G2J9   29 1.07407 0.903563  0.161558
Q2G0Y7   26 0.962963 -1.27278  0.943444
Q2FW81   33 1.22222 0.903563  0.161558
Q2FWK3   26 0.962963 -1.27278  0.943444
Q2FY34   31 1.14815 0.903563  0.161558
Q2FXF8   34 1.25926 0.903563  0.161558
Q2FXI9   27 1 0.903563  0.161558
Q05615   36 1.30909 0.903563  0.161558
Q2FUW4   25 0.909091 -1.27278  0.943444
Q2FVF4   33 1.2 0.903563  0.161558
Q2FWI3   35 1.27273 0.903563  0.161558
Q2FWG8   34 1.23636 0.903563  0.161558
Q2G0R0   25 0.909091 -1.27278  0.943444
Q2G0I4   33 1.2 0.903563  0.161558
Q2FV67   30 1.09091 0.903563  0.161558
Q2G091   27 0.981818 -1.27278  0.943444
Q2G1U1   27 0.981818 -1.27278  0.943444
Q2FUX7   31 1.12727 0.903563  0.161558
Q2FY51   32 1.16364 0.903563  0.161558
Q2FYP2   28 1.01818 0.903563  0.161558
Q2G0F8   26 0.945455 -1.27278  0.943444
Q2FXH5   32 1.16364 0.903563  0.161558
Q2G193   34 1.23636 0.903563  0.161558
Q2FWD6   30 1.09091 0.903563  0.161558
Q2FZ98   29 1.03571 0.903563  0.161558
Q2FYQ2   32 1.14286 0.903563  0.161558
Q2FWL5   26 0.928571 -1.27278  0.943444
Q2FV16   31 1.10714 0.903563  0.161558
Q2FWX9   29 1.03571 0.903563  0.161558
Q2G1J0   31 1.10714 0.903563  0.161558
Q2G235   27 0.964286 -1.27278  0.943444
Q2FXK1   26 0.928571 -1.27278  0.943444
Q2FWF4   21 0.75 -1.27278  0.943444
Q2FZC8   28 1 0.903563  0.161558
Q2FZQ4   26 0.928571 -1.27278  0.943444
O52582   27 0.964286 -1.27278  0.943444
Q2FZI6   30 1.07143 0.903563  0.161558
Q2FUW7   28 1 0.903563  0.161558
Q2G2M9   30 1.07143 0.903563  0.161558
Q2FZD0   28 1 0.903563  0.161558
Q2FWK7   26 0.928571 -1.27278  0.943444
Q2FWU4   14 0.5 -1.27278  0.943444
Q2FUX4   29 1.03571 0.903563  0.161558
Q2G2V3   24 0.857143 -1.27278  0.943444
O05204   35 1.25 0.903563  0.161558
Q2FYC2   32 1.12281 0.903563  0.161558
Q2FZP6   25 0.877193 -1.27278  0.943444
Q2G0L2   33 1.15789 0.903563  0.161558
Q2FZV1   35 1.22807 0.903563  0.161558
Q2FVQ5   30 1.05263 0.903563  0.161558
Q2FZW6   35 1.22807 0.903563  0.161558
Q2FZI3   29 1.01754 0.903563  0.161558
Q2G219   29 1.01754 0.903563  0.161558
Q2FZR2   31 1.08772 0.903563  0.161558
Q2FXZ2   24 0.842105 -1.27278  0.943444
Q2FYC6   38 1.33333 0.903563  0.161558
Q2FYZ5   38 1.31034 0.903563  0.161558
Q2FWN4   31 1.06897 0.903563  0.161558
Q2G221   25 0.862069 -1.27278  0.943444
Q2FZX5   27 0.931034 -1.27278  0.943444
Q2FUW3   36 1.24138 0.903563  0.161558
Q2G2H3   29 1 0.903563  0.161558
Q2FY08   28 0.965517 -1.27278  0.943444
Q2FXU5   28 0.965517 -1.27278  0.943444
Q2G1F8   33 1.13793 0.903563  0.161558
Q2FYW4   35 1.2069 0.903563  0.161558
Q2G142   29 1 0.903563  0.161558
Q2G1U3   29 1 0.903563  0.161558
Q2FZ18   24 0.827586 -1.27278  0.943444
Q2FV24   33 1.13793 0.903563  0.161558
Q2G1C2   29 1 0.903563  0.161558
Q2FYZ4   34 1.17241 0.903563  0.161558
Q2FWT4   30 1.03448 0.903563  0.161558
Q2FUX1   31 1.06897 0.903563  0.161558
Q2FZG9   29 0.983051 -1.27278  0.943444
Q2FVC1   28 0.949153 -1.27278  0.943444
Q2FYT3   29 0.983051 -1.27278  0.943444
Q2FY82   24 0.813559 -1.27278  0.943444
Q2FV02   28 0.949153 -1.27278  0.943444
Q2FXJ2   29 0.983051 -1.27278  0.943444
Q2FZ02   29 0.983051 -1.27278  0.943444
Q2G0L3   36 1.22034 0.903563  0.161558
Q2FZH5   32 1.08475 0.903563  0.161558
Q2FWH4   26 0.881356 -1.27278  0.943444
Q2FW49   30 1.01695 0.903563  0.161558
Q93T05   31 1.05085 0.903563  0.161558
Q2FX73   31 1.05085 0.903563  0.161558
Q2G239   25 0.833333 -1.27278  0.943444
Q2G121   26 0.866667 -1.27278  0.943444
Q2FY11   34 1.13333 0.903563  0.161558
Q2FV11   25 0.833333 -1.27278  0.943444
Q2FZ05   38 1.26667 0.903563  0.161558
Q2G253   32 1.06667 0.903563  0.161558
Q2FW98   27 0.9 -1.27278  0.943444
Q2G205   36 1.2 0.903563  0.161558
Q2FVE7   31 1.03333 0.903563  0.161558
Q2FYD0   23 0.766667 -1.27278  0.943444
Q2FZ19   30 1 0.903563  0.161558
Q2G1C7   30 1 0.903563  0.161558
Q2FV60   33 1.1 0.903563  0.161558
Q2FY64   28 0.933333 -1.27278  0.943444
Q2FZI9   25 0.833333 -1.27278  0.943444
Q2FV57   34 1.11475 0.903563  0.161558
Q2FXA5   33 1.08197 0.903563  0.161558
Q2G2U8   25 0.819672 -1.27278  0.943444
Q2FZP0   28 0.918033 -1.27278  0.943444
Q2FZL7   29 0.95082 -1.27278  0.943444
Q2FZR3   29 0.95082 -1.27278  0.943444
Q2FWA0   28 0.918033 -1.27278  0.943444
Q2G090   23 0.754098 -1.27278  0.943444
Q2G1H0   32 1.03226 0.903563  0.161558
Q2FZP4   30 0.967742 -1.27278  0.943444
Q2FUX0   29 0.935484 -1.27278  0.943444
Q2FV86   30 0.967742 -1.27278  0.943444
Q2FV14   26 0.83871 -1.27278  0.943444
Q2FUT2   32 1.03226 0.903563  0.161558
Q2FZ64   31 1 0.903563  0.161558
Q2FUW1   14 0.444444 -1.27278  0.943444
Q2FWI0   24 0.761905 -1.27278  0.943444
Q2G2K5   27 0.857143 -1.27278  0.943444
Q2FWK6   26 0.825397 -1.27278  0.943444
Q2G0T9   34 1.07937 0.903563  0.161558
Q2G078   32 1.01587 0.903563  0.161558
Q2G1P3   30 0.952381 -1.27278  0.943444
Q2G274   31 0.96875 -1.27278  0.943444
Q2FZD4   30 0.9375 -1.27278  0.943444
Q2FYS5   39 1.21875 0.903563  0.161558
Q2G1K5   27 0.84375 -1.27278  0.943444
Q2G1L5   32 1 0.903563  0.161558
Q2G1M9   34 1.0625 0.903563  0.161558
Q2FX67   24 0.75 -1.27278  0.943444
Q2FZ32   32 1 0.903563  0.161558
Q2FWH7   22 0.6875 -1.27278  0.943444
Q2FXT8   32 0.984615 -1.27278  0.943444
Q2FUQ3   32 0.984615 -1.27278  0.943444
Q2G1Y6   35 1.07692 0.903563  0.161558
Q2FX68   20 0.615385 -1.27278  0.943444
Q2FWD1   30 0.923077 -1.27278  0.943444
Q2FUZ8   27 0.830769 -1.27278  0.943444
Q2G1F5   29 0.892308 -1.27278  0.943444
Q2G2T6   25 0.769231 -1.27278  0.943444
Q2FYD2   19 0.584615 -1.27278  0.943444
Q2FYA1   36 1.10769 0.903563  0.161558
Q2FY21   27 0.830769 -1.27278  0.943444
Q2FZD3   24 0.738462 -1.27278  0.943444
Q2G1Z4   28 0.861538 -1.27278  0.943444
Q2G0S3   25 0.757576 -1.27278  0.943444
Q2FVQ3   29 0.878788 -1.27278  0.943444
Q2G2J4   27 0.818182 -1.27278  0.943444
Q2G2B8   27 0.818182 -1.27278  0.943444
Q2G0L5   10 0.30303 -1.27278  0.943444
Q2FW72   34 1.0303 0.903563  0.161558
Q2FYT8   31 0.939394 -1.27278  0.943444
Q2FXM9   29 0.878788 -1.27278  0.943444
Q2G1Y0   28 0.848485 -1.27278  0.943444
Q2G2D0   24 0.727273 -1.27278  0.943444
Q2G2M2   32 0.969697 -1.27278  0.943444
Q2G1B7   27 0.818182 -1.27278  0.943444
Q2G1B8   30 0.909091 -1.27278  0.943444
Q2G0M6   32 0.969697 -1.27278  0.943444
Q2G1D8   35 1.04478 0.903563  0.161558
Q2FV70   31 0.925373 -1.27278  0.943444
Q2FV72   27 0.80597 -1.27278  0.943444
Q2FVB2   31 0.925373 -1.27278  0.943444
Q2G122   28 0.835821 -1.27278  0.943444
Q2G1W2   37 1.08824 0.903563  0.161558
Q2FWW1   20 0.588235 -1.27278  0.943444
Q2G1F4   36 1.05882 0.903563  0.161558
Q2G093   29 0.852941 -1.27278  0.943444
Q2FXY7   25 0.735294 -1.27278  0.943444
Q2G1C6   34 1 0.903563  0.161558
Q2FZ20   26 0.764706 -1.27278  0.943444
O50581   31 0.898551 -1.27278  0.943444
Q2G1N1   34 0.985507 -1.27278  0.943444
Q2G188   27 0.771429 -1.27278  0.943444
Q2G296   29 0.828571 -1.27278  0.943444
Q2G2E9   29 0.828571 -1.27278  0.943444
Q2G294   27 0.771429 -1.27278  0.943444
Q2FWJ5   28 0.8 -1.27278  0.943444
Q2FW03   27 0.760563 -1.27278  0.943444
Q2G0N1   25 0.704225 -1.27278  0.943444
Q2FZJ0   34 0.957746 -1.27278  0.943444
Q2FYZ9   32 0.901408 -1.27278  0.943444
Q2FV74   29 0.816901 -1.27278  0.943444
Q2FXP7   23 0.647887 -1.27278  0.943444
Q2FXU1   24 0.676056 -1.27278  0.943444
Q2G1M8   42 1.1831 0.903563  0.161558
Q2FXY4   35 0.985915 -1.27278  0.943444
Q2FZ94   24 0.666667 -1.27278  0.943444
Q2FYI0   31 0.849315 -1.27278  0.943444
Q2FXT9   31 0.849315 -1.27278  0.943444
Q2G0D2   38 1.02703 0.903563  0.161558
Q2FYB7   30 0.810811 -1.27278  0.943444
Q2FVN8   28 0.756757 -1.27278  0.943444
Q2FZ49   26 0.702703 -1.27278  0.943444
Q2FUW6   29 0.783784 -1.27278  0.943444
Q2G1P7   29 0.783784 -1.27278  0.943444
Q2FW70   32 0.853333 -1.27278  0.943444
Q2G0W1   30 0.8 -1.27278  0.943444
Q2G024   30 0.8 -1.27278  0.943444
Q2G1G8   31 0.826667 -1.27278  0.943444
Q2G1R9   27 0.72 -1.27278  0.943444
O06446   27 0.72 -1.27278  0.943444
Q2G1C9   30 0.8 -1.27278  0.943444
Q2FXV8   28 0.736842 -1.27278  0.943444
Q2G0P5   24 0.631579 -1.27278  0.943444
Q2FV64   26 0.675325 -1.27278  0.943444
Q2FV87   32 0.820513 -1.27278  0.943444
Q2G1K9   23 0.582278 -1.27278  0.943444
Q2G266   26 0.658228 -1.27278  0.943444
Q59801   29 0.725 -1.27278  0.943444
Q2FXH2   28 0.7 -1.27278  0.943444
Q53727   36 0.888889 -1.27278  0.943444
Q2G2Q0   31 0.765432 -1.27278  0.943444
Q2FZD8   19 0.463415 -1.27278  0.943444
Q2FYS4   28 0.682927 -1.27278  0.943444
Q2G1G2   25 0.609756 -1.27278  0.943444
Q2FXV9   24 0.578313 -1.27278  0.943444
Q2G0L4   10 0.240964 -1.27278  0.943444
Q2FXR8   23 0.554217 -1.27278  0.943444
Q2FYJ0   27 0.650602 -1.27278  0.943444
Q2FZS8   32 0.761905 -1.27278  0.943444
Q2FXN9   29 0.674419 -1.27278  0.943444
Q2FYM1   23 0.534884 -1.27278  0.943444
Q2FVZ5   25 0.581395 -1.27278  0.943444
Q2FVL8   24 0.551724 -1.27278  0.943444
Q2FZ40   26 0.597701 -1.27278  0.943444
Q2FYH5   27 0.613636 -1.27278  0.943444
Q2FXB3   24 0.533333 -1.27278  0.943444
Q2FYS9   30 0.652174 -1.27278  0.943444
Q2G1Q4   28 0.608696 -1.27278  0.943444
Q2FVC3   30 0.652174 -1.27278  0.943444
Q2G046   29 0.623656 -1.27278  0.943444
Q2FWU3   19 0.408602 -1.27278  0.943444
Q2FZ72   25 0.537634 -1.27278  0.943444
Q2FZ82   22 0.473118 -1.27278  0.943444
Q9F1K0   28 0.583333 -1.27278  0.943444
Q2FVV9   28 0.56 -1.27278  0.943444
Q2FZT6   24 0.475248 -1.27278  0.943444
Q2FWU5   17 0.336634 -1.27278  0.943444
Q2FYC8   22 0.431373 -1.27278  0.943444
Q2FZK7   21 0.403846 -1.27278  0.943444
Q2G2C1   21 0.403846 -1.27278  0.943444
Q2FZT5   25 0.46729 -1.27278  0.943444
Q2G0R8   24 0.444444 -1.27278  0.943444
Q2FW95   19 0.351852 -1.27278  0.943444
Q2G0N5   27 0.482143 -1.27278  0.943444
P47768   26 0.45614 -1.27278  0.943444
Q2FXH4   18 0.313043 -1.27278  0.943444
Q2FVM1   30 0.521739 -1.27278  0.943444
```
