## Supplementary Data 3 for "Mining folded proteomes in the era of accurate structure prediction": PF19516.output

```
# cudaSaTabsearch LTYPE = T LORDER = F LSOLN = F
# QUERY ID = PF19516 
# DBFILE = ./tableaux.ascii.DB                                                             
Q2G0V6   0 0 -1.27278 0.943444
Q2G075   0 0 -1.27278 0.943444
Q2G083   0 0 -1.27278 0.943444
Q2FZN3   0 0 -1.27278 0.943444
Q2FY90   0 0 -1.27278 0.943444
Q2FX91   0 0 -1.27278 0.943444
Q2FX54   0 0 -1.27278 0.943444
Q2FYQ4   0 0 -1.27278 0.943444
Q2G284   0 0 -1.27278 0.943444
Q2G0S4   0 0 -1.27278 0.943444
Q2FWM3   0 0 -1.27278 0.943444
Q2FX81   0 0 -1.27278 0.943444
Q2FXC6   0 0 -1.27278 0.943444
Q2FWJ7   0 0 -1.27278 0.943444
Q2FYJ9   0 0 -1.27278 0.943444
Q2G2E6   0 0 -1.27278 0.943444
Q2FWV0   0 0 -1.27278 0.943444
Q2FZC3   0 0 -1.27278 0.943444
Q2FVH9   0 0 -1.27278 0.943444
Q2FXQ5   0 0 -1.27278 0.943444
Q2FZU4   0 0 -1.27278 0.943444
Q2FYF8   0 0 -1.27278 0.943444
Q2FUR4   0 0 -1.27278 0.943444
Q2FYI2   0 0 -1.27278 0.943444
Q2FYY2   0 0 -1.27278 0.943444
Q2FW58   0 0 -1.27278 0.943444
P0C7Z3   0 0 -1.27278 0.943444
Q2G0T2   0 0 -1.27278 0.943444
Q2G1G9   0 0 -1.27278 0.943444
Q2FVJ0   0 0 -1.27278 0.943444
Q2FZ80   0 0 -1.27278 0.943444
Q2G1R4   0 0 -1.27278 0.943444
Q2FW02   0 0 -1.27278 0.943444
Q2G1X3   0 0 -1.27278 0.943444
Q2FWW4   0 0 -1.27278 0.943444
Q2FZE1   0 0 -1.27278 0.943444
Q2FY31   0 0 -1.27278 0.943444
Q2G018   0 0 -1.27278 0.943444
Q2FZI0   0 0 -1.27278 0.943444
Q2FUZ7   0 0 -1.27278 0.943444
Q2G250   0 0 -1.27278 0.943444
Q2FWU8   0 0 -1.27278 0.943444
Q2FYX5   0 0 -1.27278 0.943444
Q2FZY2   0 0 -1.27278 0.943444
Q2FZX8   0 0 -1.27278 0.943444
Q2FUY8   0 0 -1.27278 0.943444
Q2FV73   0 0 -1.27278 0.943444
Q2G0C5   0 0 -1.27278 0.943444
Q2FZ52   0 0 -1.27278 0.943444
Q2FVK6   0 0 -1.27278 0.943444
Q2G0Z3   0 0 -1.27278 0.943444
Q2FZJ8   0 0 -1.27278 0.943444
Q2FY57   0 0 -1.27278 0.943444
Q2G0W3   0 0 -1.27278 0.943444
Q2G0I2   0 0 -1.27278 0.943444
Q2FYX1   0 0 -1.27278 0.943444
Q2G0H2   0 0 -1.27278 0.943444
Q2FWJ8   0 0 -1.27278 0.943444
Q2FWZ7   0 0 -1.27278 0.943444
Q2FV04   0 0 -1.27278 0.943444
Q2G0H6   0 0 -1.27278 0.943444
Q2G291   0 0 -1.27278 0.943444
Q2G1A7   0 0 -1.27278 0.943444
Q2FVS8   0 0 -1.27278 0.943444
Q2FZ26   0 0 -1.27278 0.943444
Q2FXJ3   0 0 -1.27278 0.943444
Q2G231   0 0 -1.27278 0.943444
Q2G2N0   0 0 -1.27278 0.943444
Q2G2I2   0 0 -1.27278 0.943444
Q2FYU3   0 0 -1.27278 0.943444
Q2FWY5   0 0 -1.27278 0.943444
Q2G2E3   0 0 -1.27278 0.943444
Q2FV09   0 0 -1.27278 0.943444
Q2FX72   0 0 -1.27278 0.943444
Q2FWA3   0 0 -1.27278 0.943444
Q2FWF2   0 0 -1.27278 0.943444
Q2G0E4   0 0 -1.27278 0.943444
Q2G251   0 0 -1.27278 0.943444
P0C818   0 0 -1.27278 0.943444
Q2FXQ2   0 0 -1.27278 0.943444
Q2FXD4   0 0 -1.27278 0.943444
Q2G014   0 0 -1.27278 0.943444
Q2FWI9   0 0 -1.27278 0.943444
Q2FX79   0 0 -1.27278 0.943444
Q2FVP7   0 0 -1.27278 0.943444
Q2FZN4   0 0 -1.27278 0.943444
Q2FWU6   0 0 -1.27278 0.943444
Q2G2Y1   0 0 -1.27278 0.943444
Q2FYF6   0 0 -1.27278 0.943444
Q2FXK0   0 0 -1.27278 0.943444
Q2FVI9   0 0 -1.27278 0.943444
Q2G246   0 0 -1.27278 0.943444
Q2G053   0 0 -1.27278 0.943444
Q2FWK8   0 0 -1.27278 0.943444
Q2FXL8   0 0 -1.27278 0.943444
Q2G0Q4   0 0 -1.27278 0.943444
Q2FVB7   0 0 -1.27278 0.943444
Q2FYD6   0 0 -1.27278 0.943444
Q2FXK9   0 0 -1.27278 0.943444
Q2FV78   0 0 -1.27278 0.943444
Q2FXG4   0 0 -1.27278 0.943444
Q2G0C8   0 0 -1.27278 0.943444
Q2FWU9   0 0 -1.27278 0.943444
Q2FUX2   0 0 -1.27278 0.943444
Q2FYI8   0 0 -1.27278 0.943444
Q2FXA1   0 0 -1.27278 0.943444
Q2FV49   0 0 -1.27278 0.943444
Q2G1S0   0 0 -1.27278 0.943444
Q2G0G0   0 0 -1.27278 0.943444
P0C805   0 0 -1.27278 0.943444
Q2FWV9   0 0 -1.27278 0.943444
Q2G152   0 0 -1.27278 0.943444
Q2FX48   0 0 -1.27278 0.943444
Q2FXS5   0 0 -1.27278 0.943444
Q2FWL4   0 0 -1.27278 0.943444
P0C7Y1   0 0 -1.27278 0.943444
Q2FXA2   0 0 -1.27278 0.943444
Q2FY96   0 0 -1.27278 0.943444
Q2FVJ3   0 0 -1.27278 0.943444
Q2FZ24   0 0 -1.27278 0.943444
Q2G1X4   0 0 -1.27278 0.943444
Q2FYM6   0 0 -1.27278 0.943444
Q2FWX6   0 0 -1.27278 0.943444
Q2G1D2   0 0 -1.27278 0.943444
Q2FWC0   0 0 -1.27278 0.943444
Q2FZG7   0 0 -1.27278 0.943444
Q2G2P1   0 0 -1.27278 0.943444
Q2G1M4   0 0 -1.27278 0.943444
Q2FX29   0 0 -1.27278 0.943444
Q2FUZ3   0 0 -1.27278 0.943444
Q2FVZ9   0 0 -1.27278 0.943444
Q2G2N3   0 0 -1.27278 0.943444
Q2G237   0 0 -1.27278 0.943444
Q2FXN5   0 0 -1.27278 0.943444
Q2FYP7   0 0 -1.27278 0.943444
Q2FWC8   0 0 -1.27278 0.943444
Q2G209   0 0 -1.27278 0.943444
Q2FXX7   0 0 -1.27278 0.943444
Q2FV05   0 0 -1.27278 0.943444
Q2FWM8   0 0 -1.27278 0.943444
Q2FV00   0 0 -1.27278 0.943444
Q2FZF2   0 0 -1.27278 0.943444
Q2FV80   0 0 -1.27278 0.943444
Q2FZZ7   0 0 -1.27278 0.943444
Q2FWH8   0 0 -1.27278 0.943444
Q2FVS5   0 0 -1.27278 0.943444
Q2FWY0   0 0 -1.27278 0.943444
Q2FZM3   0 0 -1.27278 0.943444
Q2FZW8   0 0 -1.27278 0.943444
Q2FVY7   0 0 -1.27278 0.943444
Q2FXJ1   0 0 -1.27278 0.943444
Q2G0T7   0 0 -1.27278 0.943444
Q2FW40   0 0 -1.27278 0.943444
Q2FYU9   0 0 -1.27278 0.943444
Q2FUR0   0 0 -1.27278 0.943444
Q2G215   0 0 -1.27278 0.943444
Q2G169   0 0 -1.27278 0.943444
Q2G034   0 0 -1.27278 0.943444
Q2FUV8   2 0.0727273 -1.27278 0.943444
Q2FW44   2 0.0727273 -1.27278 0.943444
Q2FYJ8   0 0 -1.27278 0.943444
Q2FVR6   2 0.0727273 -1.27278 0.943444
Q2G183   2 0.0727273 -1.27278 0.943444
Q2G0S1   2 0.0727273 -1.27278 0.943444
Q2FX83   0 0 -1.27278 0.943444
Q2FYF7   2 0.0727273 -1.27278 0.943444
Q2G166   2 0.0727273 -1.27278 0.943444
Q2FX20   2 0.0727273 -1.27278 0.943444
Q2G020   2 0.0727273 -1.27278 0.943444
Q2FVC0   2 0.0727273 -1.27278 0.943444
Q2FVD1   0 0 -1.27278 0.943444
Q2FWH1   2 0.0727273 -1.27278 0.943444
Q2FYX2   2 0.0727273 -1.27278 0.943444
Q2FZB5   2 0.0727273 -1.27278 0.943444
Q2G0G8   2 0.0727273 -1.27278 0.943444
P0A0I4   2 0.0727273 -1.27278 0.943444
Q2G2C6   2 0.0727273 -1.27278 0.943444
Q2FVB1   2 0.0727273 -1.27278 0.943444
Q2FYN1   2 0.0727273 -1.27278 0.943444
Q2FV79   2 0.0727273 -1.27278 0.943444
Q2FVU9   2 0.0727273 -1.27278 0.943444
Q2G0W5   2 0.0727273 -1.27278 0.943444
Q2FW60   2 0.0727273 -1.27278 0.943444
Q2G269   2 0.0727273 -1.27278 0.943444
Q2FZS1   2 0.0727273 -1.27278 0.943444
Q2G1Y3   2 0.0727273 -1.27278 0.943444
Q2FWA4   2 0.0727273 -1.27278 0.943444
Q2G0C0   2 0.0727273 -1.27278 0.943444
Q2G2J6   0 0 -1.27278 0.943444
Q2G1R2   2 0.0727273 -1.27278 0.943444
Q2FXY8   2 0.0727273 -1.27278 0.943444
Q2FYL2   2 0.0727273 -1.27278 0.943444
Q2FYS3   0 0 -1.27278 0.943444
Q2FXS0   2 0.0727273 -1.27278 0.943444
Q2FWA7   0 0 -1.27278 0.943444
Q2FWV8   2 0.0727273 -1.27278 0.943444
Q2G279   2 0.0727273 -1.27278 0.943444
Q2FYB5   2 0.0727273 -1.27278 0.943444
Q2G175   2 0.0727273 -1.27278 0.943444
Q2FZ07   2 0.0727273 -1.27278 0.943444
Q2FVG7   2 0.0727273 -1.27278 0.943444
Q2G2P3   2 0.0727273 -1.27278 0.943444
Q2FZA3   2 0.0727273 -1.27278 0.943444
Q2FYE1   2 0.0727273 -1.27278 0.943444
Q2G2F8   0 0 -1.27278 0.943444
Q2FWS8   0 0 -1.27278 0.943444
Q2FXD8   2 0.0727273 -1.27278 0.943444
Q2FX46   2 0.0727273 -1.27278 0.943444
Q2FYB4   1 0.0363636 -1.27278 0.943444
Q2FYC0   2 0.0727273 -1.27278 0.943444
Q2FUY5   2 0.0727273 -1.27278 0.943444
Q2FYF2   0 0 -1.27278 0.943444
Q2G0R4   1 0.0363636 -1.27278 0.943444
Q2G1L1   2 0.0727273 -1.27278 0.943444
Q2FYB0   2 0.0727273 -1.27278 0.943444
Q2FWW5   1 0.0363636 -1.27278 0.943444
Q2FX04   2 0.0727273 -1.27278 0.943444
Q2FV33   2 0.0727273 -1.27278 0.943444
Q2FUX6   2 0.0727273 -1.27278 0.943444
Q2FVP5   0 0 -1.27278 0.943444
Q2G0W7   2 0.0727273 -1.27278 0.943444
Q2FXV1   2 0.0727273 -1.27278 0.943444
Q2G096   2 0.0727273 -1.27278 0.943444
Q2FV68   2 0.0727273 -1.27278 0.943444
Q2FVY6   2 0.0727273 -1.27278 0.943444
Q2FYY0   2 0.0727273 -1.27278 0.943444
Q2G005   2 0.0727273 -1.27278 0.943444
Q2G2B4   2 0.0727273 -1.27278 0.943444
Q2FVZ7   2 0.0727273 -1.27278 0.943444
Q2FW55   2 0.0727273 -1.27278 0.943444
Q2FV92   2 0.0727273 -1.27278 0.943444
Q2FYV9   2 0.0727273 -1.27278 0.943444
Q2FW74   2 0.0727273 -1.27278 0.943444
Q2FVK9   2 0.0727273 -1.27278 0.943444
Q2FZA4   2 0.0727273 -1.27278 0.943444
Q2FV25   0 0 -1.27278 0.943444
Q2FYG8   2 0.0727273 -1.27278 0.943444
Q2G216   1 0.0363636 -1.27278 0.943444
Q2FZ69   2 0.0727273 -1.27278 0.943444
Q2FV97   2 0.0727273 -1.27278 0.943444
Q2FZ95   2 0.0727273 -1.27278 0.943444
Q2FZN8   2 0.0727273 -1.27278 0.943444
Q2FZG2   2 0.0727273 -1.27278 0.943444
Q2G259   2 0.0727273 -1.27278 0.943444
Q2FYB6   2 0.0727273 -1.27278 0.943444
Q2FZD1   2 0.0727273 -1.27278 0.943444
Q2FYT6   2 0.0727273 -1.27278 0.943444
Q2G0Y2   2 0.0727273 -1.27278 0.943444
Q2FWZ1   2 0.0727273 -1.27278 0.943444
Q2FVC8   2 0.0727273 -1.27278 0.943444
Q2G2H1   2 0.0727273 -1.27278 0.943444
Q2FY47   2 0.0727273 -1.27278 0.943444
Q2FX78   2 0.0727273 -1.27278 0.943444
Q2FX47   2 0.0727273 -1.27278 0.943444
Q2FZA7   2 0.0727273 -1.27278 0.943444
Q2FV32   2 0.0727273 -1.27278 0.943444
Q2FYE6   0 0 -1.27278 0.943444
Q2FZ41   2 0.0727273 -1.27278 0.943444
Q2FYG3   1 0.0363636 -1.27278 0.943444
Q2FX01   2 0.0727273 -1.27278 0.943444
Q2FXU6   2 0.0727273 -1.27278 0.943444
Q2FYL7   2 0.0727273 -1.27278 0.943444
Q2FWQ3   2 0.0727273 -1.27278 0.943444
Q2FZY9   2 0.0727273 -1.27278 0.943444
Q2FV50   2 0.0727273 -1.27278 0.943444
Q2FUY7   2 0.0727273 -1.27278 0.943444
Q2FXP6   2 0.0727273 -1.27278 0.943444
Q2G1S9   2 0.0727273 -1.27278 0.943444
Q2FX18   2 0.0727273 -1.27278 0.943444
Q2FYU0   0 0 -1.27278 0.943444
Q2FXZ7   4 0.142857 -1.27278 0.943444
Q2G051   4 0.142857 -1.27278 0.943444
Q2FWS3   3 0.107143 -1.27278 0.943444
Q2FW14   4 0.142857 -1.27278 0.943444
Q2FYD7   3 0.107143 -1.27278 0.943444
Q9RQP8   4 0.142857 -1.27278 0.943444
Q2FZK2   4 0.142857 -1.27278 0.943444
Q2FWI7   4 0.142857 -1.27278 0.943444
Q2G182   3 0.107143 -1.27278 0.943444
Q2FYT7   3 0.107143 -1.27278 0.943444
Q2FV46   6 0.214286 -1.27278 0.943444
Q2FY58   1 0.0357143 -1.27278 0.943444
Q2FX06   2 0.0714286 -1.27278 0.943444
Q2FZH0   4 0.142857 -1.27278 0.943444
Q2FUZ4   5 0.178571 -1.27278 0.943444
Q2G102   5 0.178571 -1.27278 0.943444
Q2G1R8   3 0.107143 -1.27278 0.943444
Q2G2J1   2 0.0714286 -1.27278 0.943444
Q2FX71   2 0.0714286 -1.27278 0.943444
Q2FUZ5   6 0.214286 -1.27278 0.943444
Q2FYP5   3 0.107143 -1.27278 0.943444
Q2G048   0 0 -1.27278 0.943444
Q2FUQ0   4 0.142857 -1.27278 0.943444
Q2FWS7   3 0.107143 -1.27278 0.943444
Q2FV65   2 0.0714286 -1.27278 0.943444
Q2G125   2 0.0714286 -1.27278 0.943444
Q2FYT2   4 0.142857 -1.27278 0.943444
Q2FVH7   2 0.0714286 -1.27278 0.943444
Q2G127   4 0.142857 -1.27278 0.943444
Q2FYI5   2 0.0714286 -1.27278 0.943444
Q2FYX4   5 0.178571 -1.27278 0.943444
Q2G0M3   3 0.107143 -1.27278 0.943444
Q2FW87   4 0.142857 -1.27278 0.943444
Q2G211   1 0.0357143 -1.27278 0.943444
Q2FXR5   3 0.107143 -1.27278 0.943444
Q2FWR5   4 0.142857 -1.27278 0.943444
Q2FYD5   3 0.107143 -1.27278 0.943444
Q2FY94   2 0.0714286 -1.27278 0.943444
Q2G2W8   3 0.107143 -1.27278 0.943444
Q2FZL9   4 0.142857 -1.27278 0.943444
Q2FYT9   5 0.178571 -1.27278 0.943444
Q2FX44   5 0.178571 -1.27278 0.943444
Q2FXB2   2 0.0714286 -1.27278 0.943444
Q2FVF6   4 0.142857 -1.27278 0.943444
Q2G2F6   2 0.0714286 -1.27278 0.943444
Q2G2C3   4 0.142857 -1.27278 0.943444
Q2FYA5   4 0.142857 -1.27278 0.943444
Q2FYB1   4 0.142857 -1.27278 0.943444
Q2G011   4 0.142857 -1.27278 0.943444
Q2FV29   2 0.0714286 -1.27278 0.943444
Q2FVW1   4 0.142857 -1.27278 0.943444
Q2FYA4   2 0.0714286 -1.27278 0.943444
Q2FY26   3 0.107143 -1.27278 0.943444
Q2FXC1   4 0.142857 -1.27278 0.943444
Q2G2T0   5 0.178571 -1.27278 0.943444
Q2FY62   2 0.0714286 -1.27278 0.943444
Q2G2K4   6 0.214286 -1.27278 0.943444
Q2FW65   4 0.142857 -1.27278 0.943444
Q2FY05   6 0.214286 -1.27278 0.943444
Q2FV96   3 0.107143 -1.27278 0.943444
Q2G1S7   2 0.0714286 -1.27278 0.943444
Q2FWS9   3 0.107143 -1.27278 0.943444
Q2G180   4 0.142857 -1.27278 0.943444
Q2G0L6   3 0.107143 -1.27278 0.943444
Q2G189   2 0.0714286 -1.27278 0.943444
Q2FYD9   2 0.0714286 -1.27278 0.943444
Q2FWM6   2 0.0714286 -1.27278 0.943444
Q2FXA6   2 0.0714286 -1.27278 0.943444
Q2G0U8   4 0.142857 -1.27278 0.943444
Q2FXD9   2 0.0714286 -1.27278 0.943444
Q2FWF9   0 0 -1.27278 0.943444
Q2FXS3   2 0.0714286 -1.27278 0.943444
Q2FXX6   2 0.0714286 -1.27278 0.943444
Q2FWU2   3 0.107143 -1.27278 0.943444
Q2FXD5   4 0.142857 -1.27278 0.943444
Q2FZK8   6 0.214286 -1.27278 0.943444
Q2FV15   2 0.0714286 -1.27278 0.943444
Q2FZZ5   4 0.142857 -1.27278 0.943444
Q2FW48   4 0.142857 -1.27278 0.943444
Q2FYB3   6 0.214286 -1.27278 0.943444
Q2FWT5   4 0.142857 -1.27278 0.943444
Q2FVH4   3 0.107143 -1.27278 0.943444
Q2FWP4   5 0.178571 -1.27278 0.943444
Q2FYX9   4 0.142857 -1.27278 0.943444
Q2G1U7   2 0.0714286 -1.27278 0.943444
Q2FXY6   3 0.107143 -1.27278 0.943444
Q2FYT1   2 0.0714286 -1.27278 0.943444
Q2G244   5 0.178571 -1.27278 0.943444
Q2FX30   2 0.0714286 -1.27278 0.943444
Q2FVZ3   3 0.107143 -1.27278 0.943444
Q2FWP5   4 0.142857 -1.27278 0.943444
Q2FX41   3 0.107143 -1.27278 0.943444
Q2G2R5   2 0.0714286 -1.27278 0.943444
Q2G2S3   5 0.175439 -1.27278 0.943444
Q2G004   3 0.105263 -1.27278 0.943444
Q2FWV1   6 0.210526 -1.27278 0.943444
Q2G003   4 0.140351 -1.27278 0.943444
Q2FZV3   2 0.0701754 -1.27278 0.943444
Q2G026   6 0.210526 -1.27278 0.943444
Q2FXG7   2 0.0701754 -1.27278 0.943444
Q2FYL8   2 0.0701754 -1.27278 0.943444
Q2FZB6   2 0.0701754 -1.27278 0.943444
Q2FZE4   4 0.140351 -1.27278 0.943444
Q2FX11   7 0.245614 -1.27278 0.943444
Q2G0Y3   5 0.175439 -1.27278 0.943444
Q2FZW7   3 0.105263 -1.27278 0.943444
Q2FX21   6 0.210526 -1.27278 0.943444
Q2G092   5 0.175439 -1.27278 0.943444
Q2FZB7   3 0.105263 -1.27278 0.943444
Q2G0J9   6 0.210526 -1.27278 0.943444
Q2G1X2   3 0.105263 -1.27278 0.943444
Q2FZD6   4 0.140351 -1.27278 0.943444
Q2FW67   9 0.315789 -1.27278 0.943444
Q2G111   5 0.175439 -1.27278 0.943444
Q2G2Y4   4 0.140351 -1.27278 0.943444
Q2FY38   4 0.140351 -1.27278 0.943444
Q2FWJ0   6 0.210526 -1.27278 0.943444
Q2G2T5   4 0.140351 -1.27278 0.943444
Q2FVG6   3 0.105263 -1.27278 0.943444
Q2G1V8   5 0.175439 -1.27278 0.943444
Q2G1L0   4 0.140351 -1.27278 0.943444
Q2FXD6   6 0.210526 -1.27278 0.943444
P0C948   2 0.0701754 -1.27278 0.943444
Q2G1M2   4 0.140351 -1.27278 0.943444
Q2FVW8   4 0.140351 -1.27278 0.943444
Q2FX24   4 0.140351 -1.27278 0.943444
Q2FWS4   6 0.210526 -1.27278 0.943444
Q2FYQ3   4 0.140351 -1.27278 0.943444
Q2G254   5 0.175439 -1.27278 0.943444
Q2FWB4   2 0.0701754 -1.27278 0.943444
Q2FUP8   4 0.140351 -1.27278 0.943444
Q2FZC2   4 0.140351 -1.27278 0.943444
Q2FYE4   5 0.175439 -1.27278 0.943444
Q2FWS2   5 0.175439 -1.27278 0.943444
Q2FY03   5 0.175439 -1.27278 0.943444
Q2FVS6   5 0.175439 -1.27278 0.943444
Q2FXV2   2 0.0701754 -1.27278 0.943444
Q2G2L6   4 0.140351 -1.27278 0.943444
Q2G2I5   2 0.0701754 -1.27278 0.943444
Q2FYA2   6 0.210526 -1.27278 0.943444
Q2FWV7   3 0.105263 -1.27278 0.943444
Q2FXE7   5 0.175439 -1.27278 0.943444
Q2G0J6   4 0.140351 -1.27278 0.943444
Q2FUU4   6 0.210526 -1.27278 0.943444
Q2FVJ4   5 0.175439 -1.27278 0.943444
Q2FZM9   3 0.105263 -1.27278 0.943444
Q2FZ51   4 0.140351 -1.27278 0.943444
Q2FY22   6 0.210526 -1.27278 0.943444
Q2G2Q1   5 0.175439 -1.27278 0.943444
Q2G109   5 0.175439 -1.27278 0.943444
Q2G1D6   4 0.140351 -1.27278 0.943444
Q2FVC9   3 0.105263 -1.27278 0.943444
Q2G2R6   5 0.175439 -1.27278 0.943444
Q2FZ85   5 0.175439 -1.27278 0.943444
Q2FVK4   8 0.280702 -1.27278 0.943444
Q2G1V9   4 0.140351 -1.27278 0.943444
Q2G2H6   2 0.0701754 -1.27278 0.943444
Q2FWS6   6 0.210526 -1.27278 0.943444
Q2FZW4   5 0.175439 -1.27278 0.943444
Q2G1M3   4 0.140351 -1.27278 0.943444
Q2G1M0   8 0.280702 -1.27278 0.943444
Q2G1Y9   4 0.140351 -1.27278 0.943444
Q2FX45   5 0.175439 -1.27278 0.943444
Q2FWP8   4 0.140351 -1.27278 0.943444
Q2FYP4   6 0.210526 -1.27278 0.943444
Q2FYL1   5 0.175439 -1.27278 0.943444
Q2G1L4   5 0.175439 -1.27278 0.943444
Q2FUQ7   5 0.175439 -1.27278 0.943444
Q2G247   4 0.140351 -1.27278 0.943444
Q2FVV0   4 0.140351 -1.27278 0.943444
Q2FYU6   10 0.350877 -1.27278 0.943444
Q2G2N6   5 0.175439 -1.27278 0.943444
Q2FXC9   5 0.175439 -1.27278 0.943444
Q2FX42   5 0.175439 -1.27278 0.943444
Q2FX26   6 0.210526 -1.27278 0.943444
Q2FWF3   2 0.0701754 -1.27278 0.943444
Q2FZY1   4 0.140351 -1.27278 0.943444
Q2FW15   7 0.241379 -1.27278 0.943444
P0A0G2   6 0.206897 -1.27278 0.943444
Q2G2G5   7 0.241379 -1.27278 0.943444
Q2FY39   6 0.206897 -1.27278 0.943444
Q2G0B5   5 0.172414 -1.27278 0.943444
Q2FZI1   12 0.413793 -1.27278 0.943444
Q2FUQ6   7 0.241379 -1.27278 0.943444
Q2FVR5   7 0.241379 -1.27278 0.943444
Q2G2W6   7 0.241379 -1.27278 0.943444
Q2FZR8   8 0.275862 -1.27278 0.943444
Q2FVY8   5 0.172414 -1.27278 0.943444
Q2FZ60   7 0.241379 -1.27278 0.943444
Q2FV82   5 0.172414 -1.27278 0.943444
Q2FX23   8 0.275862 -1.27278 0.943444
Q2G1G3   5 0.172414 -1.27278 0.943444
P68805   4 0.137931 -1.27278 0.943444
Q2FVL0   9 0.310345 -1.27278 0.943444
Q2G2J0   4 0.137931 -1.27278 0.943444
Q2FZF1   8 0.275862 -1.27278 0.943444
Q2FXU9   9 0.310345 -1.27278 0.943444
Q2G1A2   11 0.37931 -1.27278 0.943444
Q2G1C3   6 0.206897 -1.27278 0.943444
Q2G1D4   5 0.172414 -1.27278 0.943444
Q2G0A8   6 0.206897 -1.27278 0.943444
Q2FVC7   4 0.137931 -1.27278 0.943444
Q2G133   7 0.241379 -1.27278 0.943444
Q2FY86   6 0.206897 -1.27278 0.943444
Q2FX92   7 0.241379 -1.27278 0.943444
Q2FW47   2 0.0689655 -1.27278 0.943444
Q2G1T9   3 0.103448 -1.27278 0.943444
Q2FVU8   4 0.137931 -1.27278 0.943444
Q2FVD7   9 0.310345 -1.27278 0.943444
Q2FX55   5 0.172414 -1.27278 0.943444
Q2FVD3   6 0.206897 -1.27278 0.943444
Q2G2B5   4 0.137931 -1.27278 0.943444
Q2FWV6   3 0.103448 -1.27278 0.943444
Q2FW29   8 0.275862 -1.27278 0.943444
Q2G0W6   2 0.0689655 -1.27278 0.943444
Q2FVD2   4 0.137931 -1.27278 0.943444
Q2FWR8   4 0.137931 -1.27278 0.943444
Q2FXA0   7 0.241379 -1.27278 0.943444
Q2FZB4   8 0.275862 -1.27278 0.943444
Q2FX37   6 0.206897 -1.27278 0.943444
Q2FX13   5 0.172414 -1.27278 0.943444
Q2FWD8   7 0.241379 -1.27278 0.943444
Q2G108   4 0.137931 -1.27278 0.943444
Q2G2V4   5 0.172414 -1.27278 0.943444
Q2FZW2   6 0.206897 -1.27278 0.943444
Q2FYY4   5 0.172414 -1.27278 0.943444
Q2FYB8   4 0.137931 -1.27278 0.943444
Q2FWC2   7 0.241379 -1.27278 0.943444
Q2FYE8   3 0.103448 -1.27278 0.943444
Q2FXK5   7 0.241379 -1.27278 0.943444
Q2FWT0   7 0.241379 -1.27278 0.943444
Q2FW19   7 0.241379 -1.27278 0.943444
Q2G100   7 0.241379 -1.27278 0.943444
Q2FYY3   5 0.172414 -1.27278 0.943444
Q2FZ01   6 0.206897 -1.27278 0.943444
Q2FYY1   5 0.172414 -1.27278 0.943444
Q2G103   6 0.206897 -1.27278 0.943444
Q2FV12   5 0.172414 -1.27278 0.943444
Q2FWQ1   7 0.241379 -1.27278 0.943444
Q2FYY5   4 0.137931 -1.27278 0.943444
Q2G207   5 0.172414 -1.27278 0.943444
Q2G1Y8   7 0.241379 -1.27278 0.943444
Q2FWZ8   6 0.206897 -1.27278 0.943444
Q2G0Z8   3 0.103448 -1.27278 0.943444
Q2G2F7   5 0.172414 -1.27278 0.943444
Q2FYH9   5 0.172414 -1.27278 0.943444
Q2FWB7   6 0.206897 -1.27278 0.943444
Q2FYN2   6 0.20339 -1.27278 0.943444
Q2FVQ6   8 0.271186 -1.27278 0.943444
Q2FWX3   6 0.20339 -1.27278 0.943444
Q2G187   6 0.20339 -1.27278 0.943444
Q2FW05   7 0.237288 -1.27278 0.943444
Q2FYC3   7 0.237288 -1.27278 0.943444
Q2FZJ2   8 0.271186 -1.27278 0.943444
Q2G0D6   8 0.271186 -1.27278 0.943444
Q2FWP7   6 0.20339 -1.27278 0.943444
Q2FX31   12 0.40678 -1.27278 0.943444
Q2FVZ6   4 0.135593 -1.27278 0.943444
Q2G2A2   8 0.271186 -1.27278 0.943444
Q2FWQ8   7 0.237288 -1.27278 0.943444
Q2FVM9   6 0.20339 -1.27278 0.943444
Q2FYD1   9 0.305085 -1.27278 0.943444
Q2FYN3   5 0.169492 -1.27278 0.943444
Q2FYI3   9 0.305085 -1.27278 0.943444
Q2G022   9 0.305085 -1.27278 0.943444
Q2G1Q3   7 0.237288 -1.27278 0.943444
Q2FX58   4 0.135593 -1.27278 0.943444
Q2G2V1   11 0.372881 -1.27278 0.943444
Q2FVV5   9 0.305085 -1.27278 0.943444
Q2FZC0   8 0.271186 -1.27278 0.943444
Q2FV63   9 0.305085 -1.27278 0.943444
Q2FWG9   8 0.271186 -1.27278 0.943444
Q2FZA5   5 0.169492 -1.27278 0.943444
Q2FX60   8 0.271186 -1.27278 0.943444
Q2G2I8   12 0.40678 -1.27278 0.943444
Q2G2Y5   10 0.338983 -1.27278 0.943444
Q2G2Y2   7 0.237288 -1.27278 0.943444
Q2FWA6   6 0.20339 -1.27278 0.943444
Q2FWL8   8 0.271186 -1.27278 0.943444
Q2FY95   8 0.271186 -1.27278 0.943444
Q2FYC5   10 0.338983 -1.27278 0.943444
Q2FV43   5 0.169492 -1.27278 0.943444
Q2FVU0   8 0.271186 -1.27278 0.943444
Q2FZG5   5 0.169492 -1.27278 0.943444
Q2G2H9   7 0.237288 -1.27278 0.943444
Q2G1D1   9 0.305085 -1.27278 0.943444
Q2FWU7   7 0.237288 -1.27278 0.943444
P60647   7 0.237288 -1.27278 0.943444
Q2FUR7   10 0.338983 -1.27278 0.943444
Q2FWQ2   7 0.237288 -1.27278 0.943444
Q2G2M4   8 0.271186 -1.27278 0.943444
Q2G104   7 0.237288 -1.27278 0.943444
Q2FX76   4 0.135593 -1.27278 0.943444
Q2G2Q4   9 0.305085 -1.27278 0.943444
Q2FXQ1   5 0.169492 -1.27278 0.943444
Q2FX80   5 0.169492 -1.27278 0.943444
Q2FZN6   6 0.20339 -1.27278 0.943444
Q2G009   6 0.20339 -1.27278 0.943444
Q2G021   7 0.237288 -1.27278 0.943444
Q2FWH0   8 0.271186 -1.27278 0.943444
Q2FXQ0   8 0.271186 -1.27278 0.943444
Q2FX64   7 0.237288 -1.27278 0.943444
Q2FY98   7 0.237288 -1.27278 0.943444
Q2FWK5   8 0.271186 -1.27278 0.943444
Q2FYK1   4 0.135593 -1.27278 0.943444
Q2FXF0   7 0.237288 -1.27278 0.943444
Q2FY70   10 0.338983 -1.27278 0.943444
Q2G114   8 0.271186 -1.27278 0.943444
Q2FX38   9 0.305085 -1.27278 0.943444
Q2FUP9   6 0.20339 -1.27278 0.943444
Q2FVV3   11 0.372881 -1.27278 0.943444
Q2G113   14 0.474576 -1.27278 0.943444
Q2FWB2   9 0.305085 -1.27278 0.943444
Q2FWT6   5 0.169492 -1.27278 0.943444
Q2FW28   7 0.237288 -1.27278 0.943444
Q2FUQ9   5 0.169492 -1.27278 0.943444
Q2FY00   6 0.20339 -1.27278 0.943444
Q2G040   5 0.169492 -1.27278 0.943444
Q2FX35   9 0.305085 -1.27278 0.943444
Q2FYW9   7 0.233333 -1.27278 0.943444
Q2G2N8   7 0.233333 -1.27278 0.943444
Q2G1V7   8 0.266667 -1.27278 0.943444
Q2G0C3   7 0.233333 -1.27278 0.943444
Q2FVW0   9 0.3 -1.27278 0.943444
Q2FUS4   11 0.366667 -1.27278 0.943444
Q2FVP6   6 0.2 -1.27278 0.943444
Q2FZK1   9 0.3 -1.27278 0.943444
Q2FXY2   11 0.366667 -1.27278 0.943444
Q2FYX3   9 0.3 -1.27278 0.943444
Q2FZ86   7 0.233333 -1.27278 0.943444
Q2FUV7   7 0.233333 -1.27278 0.943444
Q2FX70   7 0.233333 -1.27278 0.943444
Q2G1Y1   8 0.266667 -1.27278 0.943444
Q2FVT9   8 0.266667 -1.27278 0.943444
Q2G2K3   7 0.233333 -1.27278 0.943444
P72358   9 0.3 -1.27278 0.943444
Q2G192   8 0.266667 -1.27278 0.943444
Q2FYX6   9 0.3 -1.27278 0.943444
Q2FXW0   5 0.166667 -1.27278 0.943444
Q2G202   12 0.4 -1.27278 0.943444
Q2FYW7   5 0.166667 -1.27278 0.943444
Q2G2M0   6 0.2 -1.27278 0.943444
Q2FXT7   9 0.3 -1.27278 0.943444
Q2FX59   9 0.3 -1.27278 0.943444
Q2G0X2   5 0.166667 -1.27278 0.943444
Q2FWR6   12 0.4 -1.27278 0.943444
Q2FW22   11 0.366667 -1.27278 0.943444
Q2FZH4   13 0.433333 -1.27278 0.943444
Q2FYZ1   6 0.2 -1.27278 0.943444
Q2G2W7   10 0.333333 -1.27278 0.943444
Q2G2I4   8 0.266667 -1.27278 0.943444
Q2FZP5   10 0.333333 -1.27278 0.943444
Q2FWQ7   11 0.366667 -1.27278 0.943444
Q2G1W9   6 0.2 -1.27278 0.943444
Q2FWF7   8 0.266667 -1.27278 0.943444
Q2FYM9   11 0.366667 -1.27278 0.943444
Q2FXV0   9 0.3 -1.27278 0.943444
Q2FWW2   9 0.3 -1.27278 0.943444
Q2FVS2   9 0.3 -1.27278 0.943444
Q2G007   9 0.3 -1.27278 0.943444
Q2FYA7   9 0.3 -1.27278 0.943444
Q2G0K0   15 0.5 -1.27278 0.943444
Q2FXS9   9 0.3 -1.27278 0.943444
Q2G249   12 0.4 -1.27278 0.943444
Q2G008   11 0.366667 -1.27278 0.943444
Q2FZD5   9 0.3 -1.27278 0.943444
Q2FZG0   8 0.266667 -1.27278 0.943444
Q2FX28   10 0.333333 -1.27278 0.943444
Q2FXI4   10 0.333333 -1.27278 0.943444
Q2G176   9 0.3 -1.27278 0.943444
Q2G116   9 0.3 -1.27278 0.943444
Q2FXF2   10 0.333333 -1.27278 0.943444
Q2G260   8 0.266667 -1.27278 0.943444
Q2G213   6 0.2 -1.27278 0.943444
Q2G173   10 0.333333 -1.27278 0.943444
Q2FV71   11 0.366667 -1.27278 0.943444
Q2FWY8   6 0.2 -1.27278 0.943444
Q2FWN3   6 0.2 -1.27278 0.943444
Q2FYD4   9 0.3 -1.27278 0.943444
Q2FVQ2   12 0.4 -1.27278 0.943444
Q2FVK0   9 0.3 -1.27278 0.943444
Q2G285   8 0.266667 -1.27278 0.943444
Q2FZH6   13 0.433333 -1.27278 0.943444
Q2FZX1   9 0.3 -1.27278 0.943444
Q2FZ83   4 0.133333 -1.27278 0.943444
Q2G0S9   9 0.3 -1.27278 0.943444
Q2FZH7   14 0.466667 -1.27278 0.943444
Q2FZT3   10 0.333333 -1.27278 0.943444
Q2FX57   8 0.262295 -1.27278 0.943444
Q2G0B9   16 0.52459 -1.27278 0.943444
Q2FY28   9 0.295082 -1.27278 0.943444
Q2G0R5   15 0.491803 -1.27278 0.943444
Q2FZG8   8 0.262295 -1.27278 0.943444
Q2G1X1   15 0.491803 -1.27278 0.943444
Q2FX93   8 0.262295 -1.27278 0.943444
Q2FYU5   8 0.262295 -1.27278 0.943444
Q2FWR9   9 0.295082 -1.27278 0.943444
Q2FWS0   12 0.393443 -1.27278 0.943444
Q2G0P4   6 0.196721 -1.27278 0.943444
Q2FX50   12 0.393443 -1.27278 0.943444
Q2FZV0   10 0.327869 -1.27278 0.943444
Q2G0S5   9 0.295082 -1.27278 0.943444
Q2FY25   15 0.491803 -1.27278 0.943444
Q2FXG6   7 0.229508 -1.27278 0.943444
Q2FZJ7   11 0.360656 -1.27278 0.943444
Q2G0U7   8 0.262295 -1.27278 0.943444
Q2FZV2   16 0.52459 -1.27278 0.943444
Q2FWT8   9 0.295082 -1.27278 0.943444
Q2G0D1   9 0.295082 -1.27278 0.943444
Q2FVW5   7 0.229508 -1.27278 0.943444
Q2FY97   11 0.360656 -1.27278 0.943444
Q2FXF3   13 0.42623 -1.27278 0.943444
Q2G063   8 0.262295 -1.27278 0.943444
Q2G0U5   16 0.52459 -1.27278 0.943444
Q2G2B1   11 0.360656 -1.27278 0.943444
Q2FVE3   8 0.262295 -1.27278 0.943444
Q2FZW1   9 0.295082 -1.27278 0.943444
Q2FYK2   16 0.52459 -1.27278 0.943444
Q2FXW2   10 0.327869 -1.27278 0.943444
Q9F0R1   12 0.393443 -1.27278 0.943444
Q2FZG3   11 0.360656 -1.27278 0.943444
Q2G2K0   11 0.360656 -1.27278 0.943444
Q2FVN4   13 0.42623 -1.27278 0.943444
Q2FYV0   11 0.360656 -1.27278 0.943444
Q2G0A5   6 0.196721 -1.27278 0.943444
Q2FZ03   8 0.262295 -1.27278 0.943444
Q2G1I8   9 0.295082 -1.27278 0.943444
Q2FYX8   10 0.327869 -1.27278 0.943444
Q2FV18   9 0.295082 -1.27278 0.943444
Q2FYI7   9 0.295082 -1.27278 0.943444
Q2G0K1   17 0.557377 -1.27278 0.943444
Q2G2U9   10 0.327869 -1.27278 0.943444
Q2FW31   10 0.327869 -1.27278 0.943444
Q2FVB5   11 0.360656 -1.27278 0.943444
Q2FVI8   8 0.262295 -1.27278 0.943444
Q2FZT0   7 0.229508 -1.27278 0.943444
P48860   10 0.327869 -1.27278 0.943444
Q2FYC1   10 0.327869 -1.27278 0.943444
Q2G286   13 0.42623 -1.27278 0.943444
Q2FXD3   12 0.393443 -1.27278 0.943444
Q2G027   11 0.360656 -1.27278 0.943444
Q2G0T4   8 0.262295 -1.27278 0.943444
Q2FZJ5   9 0.295082 -1.27278 0.943444
Q2FW10   4 0.131148 -1.27278 0.943444
Q2FY91   7 0.229508 -1.27278 0.943444
Q2FVP0   12 0.393443 -1.27278 0.943444
P60070   15 0.491803 -1.27278 0.943444
Q2FWU1   14 0.459016 -1.27278 0.943444
Q2FYA3   7 0.229508 -1.27278 0.943444
Q2G0V8   12 0.393443 -1.27278 0.943444
Q2G0Z2   9 0.295082 -1.27278 0.943444
Q2FZ47   8 0.262295 -1.27278 0.943444
Q2G0V9   6 0.196721 -1.27278 0.943444
Q2FZE2   14 0.459016 -1.27278 0.943444
Q2FWB0   9 0.295082 -1.27278 0.943444
Q2G1J1   10 0.327869 -1.27278 0.943444
Q2FYQ1   12 0.393443 -1.27278 0.943444
Q2FZ45   17 0.557377 -1.27278 0.943444
Q2FYW5   13 0.42623 -1.27278 0.943444
Q2G1A0   6 0.196721 -1.27278 0.943444
Q2FZB9   10 0.327869 -1.27278 0.943444
Q2FZX2   10 0.327869 -1.27278 0.943444
Q2FZY4   11 0.360656 -1.27278 0.943444
Q2FW56   10 0.327869 -1.27278 0.943444
P0A0G6   14 0.459016 -1.27278 0.943444
Q2FW80   10 0.327869 -1.27278 0.943444
Q2G2S4   8 0.262295 -1.27278 0.943444
Q2G2H0   7 0.229508 -1.27278 0.943444
Q2G2E1   9 0.295082 -1.27278 0.943444
Q2G0I5   10 0.327869 -1.27278 0.943444
Q2FWW6   9 0.295082 -1.27278 0.943444
Q2G112   9 0.295082 -1.27278 0.943444
Q2G214   9 0.295082 -1.27278 0.943444
Q2FYG2   10 0.327869 -1.27278 0.943444
Q2G0J5   7 0.229508 -1.27278 0.943444
Q2FX27   13 0.42623 -1.27278 0.943444
Q2FWV5   15 0.491803 -1.27278 0.943444
Q2FX40   17 0.557377 -1.27278 0.943444
Q2FZM5   6 0.196721 -1.27278 0.943444
Q2FXH8   9 0.295082 -1.27278 0.943444
Q2FWS5   11 0.360656 -1.27278 0.943444
Q2FW13   13 0.419355 -1.27278 0.943444
Q2FY93   11 0.354839 -1.27278 0.943444
Q2FZM8   16 0.516129 -1.27278 0.943444
Q2FZV4   14 0.451613 -1.27278 0.943444
Q2FVD4   11 0.354839 -1.27278 0.943444
Q2G0J3   8 0.258065 -1.27278 0.943444
Q2FX61   11 0.354839 -1.27278 0.943444
Q2FVD6   18 0.580645 -1.27278 0.943444
Q2FYY7   12 0.387097 -1.27278 0.943444
Q2G0W0   11 0.354839 -1.27278 0.943444
Q2FXF7   11 0.354839 -1.27278 0.943444
Q2G191   11 0.354839 -1.27278 0.943444
Q2FYT5   10 0.322581 -1.27278 0.943444
Q2G1P0   9 0.290323 -1.27278 0.943444
Q2FVF8   12 0.387097 -1.27278 0.943444
Q2G0Y1   11 0.354839 -1.27278 0.943444
Q2FZD2   11 0.354839 -1.27278 0.943444
Q2FZ59   15 0.483871 -1.27278 0.943444
Q2G2G1   10 0.322581 -1.27278 0.943444
Q2G0F9   17 0.548387 -1.27278 0.943444
Q2G1J2   12 0.387097 -1.27278 0.943444
Q2G0Q6   17 0.548387 -1.27278 0.943444
Q2FYX0   15 0.483871 -1.27278 0.943444
Q2FZU8   8 0.258065 -1.27278 0.943444
Q2G267   8 0.258065 -1.27278 0.943444
Q2G174   13 0.419355 -1.27278 0.943444
Q2FWC3   15 0.483871 -1.27278 0.943444
Q2FVN6   10 0.322581 -1.27278 0.943444
Q2G2D1   9 0.290323 -1.27278 0.943444
Q2FZK9   14 0.451613 -1.27278 0.943444
Q2G2C9   11 0.354839 -1.27278 0.943444
Q2G2V8   8 0.258065 -1.27278 0.943444
Q2FVL6   14 0.451613 -1.27278 0.943444
Q2FY45   9 0.290323 -1.27278 0.943444
Q2G2R7   12 0.387097 -1.27278 0.943444
Q2FWD5   10 0.322581 -1.27278 0.943444
Q2FWT3   10 0.322581 -1.27278 0.943444
Q2FY92   11 0.354839 -1.27278 0.943444
Q2FZM2   7 0.225806 -1.27278 0.943444
Q2G2F0   17 0.548387 -1.27278 0.943444
Q2FW30   10 0.322581 -1.27278 0.943444
Q2FZV9   10 0.322581 -1.27278 0.943444
Q2FVA6   11 0.354839 -1.27278 0.943444
Q2G229   8 0.258065 -1.27278 0.943444
Q2FZZ3   13 0.419355 -1.27278 0.943444
Q2G2F4   8 0.258065 -1.27278 0.943444
Q2FVA7   13 0.419355 -1.27278 0.943444
Q2G0R3   9 0.290323 -1.27278 0.943444
Q2G1R1   13 0.419355 -1.27278 0.943444
Q2FZ79   14 0.451613 -1.27278 0.943444
Q2FZ12   7 0.225806 -1.27278 0.943444
Q2FX39   10 0.322581 -1.27278 0.943444
Q2G186   8 0.258065 -1.27278 0.943444
Q2FXE5   7 0.225806 -1.27278 0.943444
Q2G0A1   15 0.483871 -1.27278 0.943444
Q2G0E7   17 0.548387 -1.27278 0.943444
Q2G2V7   12 0.387097 -1.27278 0.943444
Q2FYA6   16 0.516129 -1.27278 0.943444
Q2G276   12 0.387097 -1.27278 0.943444
Q2G070   10 0.322581 -1.27278 0.943444
Q2FVZ1   11 0.354839 -1.27278 0.943444
Q2FW84   7 0.225806 -1.27278 0.943444
Q2FVY9   15 0.483871 -1.27278 0.943444
Q2FVD9   13 0.419355 -1.27278 0.943444
Q2G1T2   9 0.290323 -1.27278 0.943444
Q2G0I3   12 0.387097 -1.27278 0.943444
Q2G0E8   11 0.354839 -1.27278 0.943444
Q2FW08   10 0.322581 -1.27278 0.943444
Q2FVD8   14 0.451613 -1.27278 0.943444
Q2FXF5   13 0.419355 -1.27278 0.943444
Q2FXW1   15 0.483871 -1.27278 0.943444
Q2FW79   13 0.419355 -1.27278 0.943444
Q2G2G0   23 0.741935 -1.27278 0.943444
P48940   11 0.354839 -1.27278 0.943444
Q2FYL6   15 0.483871 -1.27278 0.943444
Q2FZV8   13 0.419355 -1.27278 0.943444
Q2FYM5   17 0.548387 -1.27278 0.943444
Q2G2B6   10 0.322581 -1.27278 0.943444
Q2G1L2   7 0.225806 -1.27278 0.943444
Q2G1V5   8 0.258065 -1.27278 0.943444
Q2FXT0   11 0.354839 -1.27278 0.943444
Q2FY02   11 0.354839 -1.27278 0.943444
Q2FWQ4   14 0.451613 -1.27278 0.943444
Q2FYG4   9 0.290323 -1.27278 0.943444
Q2FW11   10 0.322581 -1.27278 0.943444
Q2G257   15 0.47619 -1.27278 0.943444
Q2FWJ6   16 0.507937 -1.27278 0.943444
Q2FXS8   14 0.444444 -1.27278 0.943444
Q2FX12   12 0.380952 -1.27278 0.943444
Q2FYF1   10 0.31746 -1.27278 0.943444
Q2G2E8   11 0.349206 -1.27278 0.943444
Q2FXE6   12 0.380952 -1.27278 0.943444
Q2G2C0   9 0.285714 -1.27278 0.943444
Q2G1V6   13 0.412698 -1.27278 0.943444
Q2FWZ4   14 0.444444 -1.27278 0.943444
Q2G2V0   16 0.507937 -1.27278 0.943444
Q9ZAH6   15 0.47619 -1.27278 0.943444
Q2FVU2   13 0.412698 -1.27278 0.943444
Q2FWI8   15 0.47619 -1.27278 0.943444
P0A0H0   9 0.285714 -1.27278 0.943444
Q2G0C1   14 0.444444 -1.27278 0.943444
Q2FXH3   15 0.47619 -1.27278 0.943444
Q2FXI6   14 0.444444 -1.27278 0.943444
Q2G1X5   10 0.31746 -1.27278 0.943444
Q2FV08   18 0.571429 -1.27278 0.943444
Q2FWT7   12 0.380952 -1.27278 0.943444
Q2G210   15 0.47619 -1.27278 0.943444
Q2FW66   11 0.349206 -1.27278 0.943444
Q2FWD0   13 0.412698 -1.27278 0.943444
Q2FUQ1   10 0.31746 -1.27278 0.943444
Q2FVI6   13 0.412698 -1.27278 0.943444
Q2FWM7   11 0.349206 -1.27278 0.943444
Q2FVN2   25 0.793651 -1.27278 0.943444
Q2FWR2   13 0.412698 -1.27278 0.943444
Q2FYH4   15 0.47619 -1.27278 0.943444
Q2FYM8   7 0.222222 -1.27278 0.943444
Q9RFJ6   12 0.380952 -1.27278 0.943444
Q2FZ42   8 0.253968 -1.27278 0.943444
Q2FVX9   15 0.47619 -1.27278 0.943444
Q2G066   15 0.47619 -1.27278 0.943444
Q2FVM3   15 0.47619 -1.27278 0.943444
Q2FWT1   15 0.47619 -1.27278 0.943444
Q2FZB8   10 0.31746 -1.27278 0.943444
Q2FUQ8   14 0.444444 -1.27278 0.943444
Q2G2I7   14 0.444444 -1.27278 0.943444
Q2FVF7   9 0.285714 -1.27278 0.943444
Q2FV52   12 0.380952 -1.27278 0.943444
Q2FWE3   12 0.380952 -1.27278 0.943444
Q2G144   10 0.31746 -1.27278 0.943444
Q2FXZ1   12 0.380952 -1.27278 0.943444
Q2FX34   12 0.380952 -1.27278 0.943444
Q2FWV4   15 0.47619 -1.27278 0.943444
Q2FZ11   12 0.380952 -1.27278 0.943444
Q2G141   12 0.380952 -1.27278 0.943444
Q2FWF5   13 0.412698 -1.27278 0.943444
Q2FV34   10 0.31746 -1.27278 0.943444
Q2FWQ0   14 0.444444 -1.27278 0.943444
Q2FV88   17 0.539683 -1.27278 0.943444
Q2G2P0   11 0.349206 -1.27278 0.943444
Q2FYW8   12 0.380952 -1.27278 0.943444
Q2G1W1   12 0.380952 -1.27278 0.943444
Q2FVC2   14 0.444444 -1.27278 0.943444
Q2G0D3   12 0.380952 -1.27278 0.943444
Q2FV89   15 0.47619 -1.27278 0.943444
Q2G1U2   14 0.444444 -1.27278 0.943444
Q2FX32   12 0.380952 -1.27278 0.943444
Q2FXS7   13 0.412698 -1.27278 0.943444
Q2FVX1   10 0.31746 -1.27278 0.943444
Q2FVE0   11 0.349206 -1.27278 0.943444
Q2G270   12 0.380952 -1.27278 0.943444
Q9EYW6   15 0.47619 -1.27278 0.943444
Q2FVB8   17 0.539683 -1.27278 0.943444
Q2FZT9   13 0.412698 -1.27278 0.943444
Q2G298   15 0.47619 -1.27278 0.943444
Q2FX49   12 0.380952 -1.27278 0.943444
Q2G0Z0   13 0.412698 -1.27278 0.943444
Q2FW39   19 0.603175 -1.27278 0.943444
Q2G252   17 0.539683 -1.27278 0.943444
Q2G0A3   12 0.380952 -1.27278 0.943444
Q2FYJ7   12 0.380952 -1.27278 0.943444
Q2FWT2   12 0.380952 -1.27278 0.943444
Q2FWQ5   13 0.412698 -1.27278 0.943444
Q2G2J7   10 0.31746 -1.27278 0.943444
Q2FY75   14 0.444444 -1.27278 0.943444
Q2G106   12 0.380952 -1.27278 0.943444
Q2FVY3   12 0.380952 -1.27278 0.943444
Q2FVP9   11 0.349206 -1.27278 0.943444
Q2FW42   12 0.380952 -1.27278 0.943444
Q2FUV9   11 0.349206 -1.27278 0.943444
Q2FVR7   17 0.539683 -1.27278 0.943444
Q2FZN1   17 0.539683 -1.27278 0.943444
Q2G2Q7   19 0.59375 -1.27278 0.943444
Q2G150   11 0.34375 -1.27278 0.943444
Q2G081   18 0.5625 -1.27278 0.943444
Q2FV45   16 0.5 -1.27278 0.943444
Q2FX02   18 0.5625 -1.27278 0.943444
P0A0Q4   13 0.40625 -1.27278 0.943444
Q2G0L9   14 0.4375 -1.27278 0.943444
Q2FY04   14 0.4375 -1.27278 0.943444
Q2FV48   11 0.34375 -1.27278 0.943444
Q2FW64   15 0.46875 -1.27278 0.943444
Q2FX63   16 0.5 -1.27278 0.943444
Q2G1T3   15 0.46875 -1.27278 0.943444
Q2G0K9   13 0.40625 -1.27278 0.943444
Q2FZ00   17 0.53125 -1.27278 0.943444
Q2FVL9   13 0.40625 -1.27278 0.943444
Q2FW33   15 0.46875 -1.27278 0.943444
Q2FWT9   12 0.375 -1.27278 0.943444
Q2FZF7   11 0.34375 -1.27278 0.943444
Q2FWL1   16 0.5 -1.27278 0.943444
Q2FYS7   15 0.46875 -1.27278 0.943444
Q2FZX3   15 0.46875 -1.27278 0.943444
Q2FXR0   12 0.375 -1.27278 0.943444
Q2G2I9   18 0.5625 -1.27278 0.943444
Q2FWN1   8 0.25 -1.27278 0.943444
Q2G297   12 0.375 -1.27278 0.943444
Q2FVA0   18 0.5625 -1.27278 0.943444
Q2FXX0   17 0.53125 -1.27278 0.943444
Q2G2P4   11 0.34375 -1.27278 0.943444
Q2G0P8   16 0.5 -1.27278 0.943444
Q2FVN3   16 0.5 -1.27278 0.943444
Q2FXK7   19 0.59375 -1.27278 0.943444
Q2FZF8   9 0.28125 -1.27278 0.943444
Q2FWR0   18 0.5625 -1.27278 0.943444
Q2FXL2   14 0.4375 -1.27278 0.943444
Q2FWA9   12 0.375 -1.27278 0.943444
Q2G282   24 0.75 -1.27278 0.943444
Q9RQQ0   13 0.40625 -1.27278 0.943444
Q2FXD7   19 0.59375 -1.27278 0.943444
Q2FUY4   12 0.375 -1.27278 0.943444
Q2G2W4   15 0.46875 -1.27278 0.943444
Q2FZF5   19 0.59375 -1.27278 0.943444
Q2FY42   18 0.5625 -1.27278 0.943444
Q2FUS3   13 0.40625 -1.27278 0.943444
Q2G2E7   12 0.375 -1.27278 0.943444
Q2G0S6   15 0.46875 -1.27278 0.943444
Q2G0C2   15 0.46875 -1.27278 0.943444
Q2FWF8   12 0.375 -1.27278 0.943444
Q2G000   12 0.375 -1.27278 0.943444
Q2FWX2   17 0.53125 -1.27278 0.943444
Q2FZS2   14 0.4375 -1.27278 0.943444
Q2FW16   14 0.4375 -1.27278 0.943444
Q2FZI2   9 0.28125 -1.27278 0.943444
Q2G1Q5   16 0.5 -1.27278 0.943444
Q2G1A5   20 0.625 -1.27278 0.943444
Q2G0P7   17 0.53125 -1.27278 0.943444
Q2FWV3   13 0.40625 -1.27278 0.943444
Q2FW51   15 0.46875 -1.27278 0.943444
Q2FVI4   20 0.625 -1.27278 0.943444
Q2FVN7   18 0.5625 -1.27278 0.943444
Q2FWP9   24 0.75 -1.27278 0.943444
Q2FXT2   16 0.5 -1.27278 0.943444
P0A0F4   18 0.5625 -1.27278 0.943444
Q2G126   20 0.625 -1.27278 0.943444
Q2FW82   16 0.5 -1.27278 0.943444
Q2FY44   13 0.40625 -1.27278 0.943444
Q2G0N9   18 0.5625 -1.27278 0.943444
Q2G0Z9   7 0.21875 -1.27278 0.943444
Q2FV81   14 0.4375 -1.27278 0.943444
Q2FYC4   8 0.25 -1.27278 0.943444
Q2G178   19 0.59375 -1.27278 0.943444
Q2G079   12 0.375 -1.27278 0.943444
Q2G2B7   16 0.5 -1.27278 0.943444
Q2FVF5   14 0.4375 -1.27278 0.943444
Q2G2W2   13 0.40625 -1.27278 0.943444
Q2G1I2   17 0.53125 -1.27278 0.943444
Q2G245   12 0.375 -1.27278 0.943444
Q2G1H7   12 0.369231 -1.27278 0.943444
Q2FWF1   19 0.584615 -1.27278 0.943444
Q2FZZ9   16 0.492308 -1.27278 0.943444
Q2G1W3   14 0.430769 -1.27278 0.943444
Q2G204   16 0.492308 -1.27278 0.943444
Q2G1H1   19 0.584615 -1.27278 0.943444
Q2FXK3   18 0.553846 -1.27278 0.943444
Q2G2H8   15 0.461538 -1.27278 0.943444
Q2FZP9   17 0.523077 -1.27278 0.943444
Q2FWI2   16 0.492308 -1.27278 0.943444
Q2FYZ6   15 0.461538 -1.27278 0.943444
Q2FXS1   15 0.461538 -1.27278 0.943444
Q2G200   15 0.461538 -1.27278 0.943444
Q2G2L5   12 0.369231 -1.27278 0.943444
Q2FY73   22 0.676923 -1.27278 0.943444
Q2G177   17 0.523077 -1.27278 0.943444
Q2G2F9   11 0.338462 -1.27278 0.943444
Q2FV27   14 0.430769 -1.27278 0.943444
Q2FZ56   18 0.553846 -1.27278 0.943444
Q2FVF3   13 0.4 -1.27278 0.943444
Q2G0B6   18 0.553846 -1.27278 0.943444
Q2G2S5   15 0.461538 -1.27278 0.943444
Q2FW68   11 0.338462 -1.27278 0.943444
Q2FWX7   10 0.307692 -1.27278 0.943444
Q2FWB6   17 0.523077 -1.27278 0.943444
Q2FXA9   23 0.707692 -1.27278 0.943444
Q2FXP3   19 0.584615 -1.27278 0.943444
Q2FUX5   18 0.553846 -1.27278 0.943444
Q2FZZ4   13 0.4 -1.27278 0.943444
Q2FX98   19 0.584615 -1.27278 0.943444
Q2FV23   14 0.430769 -1.27278 0.943444
Q2FUR1   9 0.276923 -1.27278 0.943444
Q2FY49   19 0.584615 -1.27278 0.943444
Q2G017   21 0.646154 -1.27278 0.943444
Q2G2K9   22 0.676923 -1.27278 0.943444
Q2G2N9   16 0.492308 -1.27278 0.943444
Q2G0E9   11 0.338462 -1.27278 0.943444
Q2FY19   20 0.615385 -1.27278 0.943444
Q2G1E3   11 0.338462 -1.27278 0.943444
Q2FW17   12 0.369231 -1.27278 0.943444
Q2FWK9   15 0.461538 -1.27278 0.943444
Q2G2Q6   21 0.646154 -1.27278 0.943444
Q2G2Q5   19 0.584615 -1.27278 0.943444
Q2G1U9   23 0.707692 -1.27278 0.943444
Q2G299   17 0.523077 -1.27278 0.943444
Q2FX75   16 0.492308 -1.27278 0.943444
Q2G058   17 0.523077 -1.27278 0.943444
Q2G0E3   9 0.276923 -1.27278 0.943444
Q2FYK0   19 0.584615 -1.27278 0.943444
Q2G2K6   11 0.338462 -1.27278 0.943444
Q2FYN0   13 0.4 -1.27278 0.943444
Q2FVK7   15 0.461538 -1.27278 0.943444
Q2FX15   15 0.461538 -1.27278 0.943444
Q2FVN9   16 0.492308 -1.27278 0.943444
Q2FWX0   13 0.4 -1.27278 0.943444
Q2G143   17 0.523077 -1.27278 0.943444
Q2G0C7   22 0.676923 -1.27278 0.943444
Q2G0K6   13 0.4 -1.27278 0.943444
Q2FZZ1   15 0.461538 -1.27278 0.943444
Q2FV13   21 0.646154 -1.27278 0.943444
Q2G128   16 0.492308 -1.27278 0.943444
Q2FXU2   12 0.369231 -1.27278 0.943444
Q2G2R4   16 0.492308 -1.27278 0.943444
Q2FXM1   18 0.553846 -1.27278 0.943444
Q8KQR1   23 0.707692 -1.27278 0.943444
Q2G2Q9   23 0.707692 -1.27278 0.943444
Q2FVG9   13 0.4 -1.27278 0.943444
Q2FV56   12 0.369231 -1.27278 0.943444
Q2FWG7   18 0.545455 -1.27278 0.943444
Q2G0T1   15 0.454545 -1.27278 0.943444
Q2FXB9   13 0.393939 -1.27278 0.943444
Q2FZP3   12 0.363636 -1.27278 0.943444
Q2FZQ2   17 0.515152 -1.27278 0.943444
Q2FXS4   26 0.787879 -1.27278 0.943444
Q2FZ21   17 0.515152 -1.27278 0.943444
Q2G2X2   25 0.757576 -1.27278 0.943444
Q2FZF6   18 0.545455 -1.27278 0.943444
Q2FYA0   15 0.454545 -1.27278 0.943444
Q2G2A9   19 0.575758 -1.27278 0.943444
Q2FYB9   14 0.424242 -1.27278 0.943444
Q2FYI4   16 0.484848 -1.27278 0.943444
Q2FYL4   19 0.575758 -1.27278 0.943444
Q2G1T0   14 0.424242 -1.27278 0.943444
Q2FXW7   16 0.484848 -1.27278 0.943444
Q2FZA1   18 0.545455 -1.27278 0.943444
Q2FY76   13 0.393939 -1.27278 0.943444
Q2FZ97   24 0.727273 -1.27278 0.943444
Q2G1I4   19 0.575758 -1.27278 0.943444
Q2FYQ6   14 0.424242 -1.27278 0.943444
Q2FXL6   18 0.545455 -1.27278 0.943444
Q2G2G6   13 0.393939 -1.27278 0.943444
Q2FVH1   14 0.424242 -1.27278 0.943444
Q2FYA8   17 0.515152 -1.27278 0.943444
Q2G2M5   22 0.666667 -1.27278 0.943444
Q2FV99   20 0.606061 -1.27278 0.943444
Q2G105   16 0.484848 -1.27278 0.943444
Q2FW23   21 0.636364 -1.27278 0.943444
Q2G012   13 0.393939 -1.27278 0.943444
Q2G2V5   12 0.363636 -1.27278 0.943444
Q2FW07   19 0.575758 -1.27278 0.943444
Q2G0F2   21 0.636364 -1.27278 0.943444
Q2FZC9   19 0.575758 -1.27278 0.943444
Q2FXE9   14 0.424242 -1.27278 0.943444
Q2FV47   16 0.484848 -1.27278 0.943444
Q2G2Q8   19 0.575758 -1.27278 0.943444
Q2FYE7   14 0.424242 -1.27278 0.943444
Q2FUT3   18 0.545455 -1.27278 0.943444
Q2G068   22 0.666667 -1.27278 0.943444
Q2G2D3   13 0.393939 -1.27278 0.943444
Q2FYK4   14 0.424242 -1.27278 0.943444
Q2FX36   19 0.575758 -1.27278 0.943444
Q2G0A4   11 0.333333 -1.27278 0.943444
Q2G080   14 0.424242 -1.27278 0.943444
Q2FUT1   19 0.575758 -1.27278 0.943444
Q2FYH3   18 0.545455 -1.27278 0.943444
Q2FXA7   17 0.515152 -1.27278 0.943444
Q2G2Y6   17 0.515152 -1.27278 0.943444
Q2FY55   15 0.454545 -1.27278 0.943444
Q2FY61   18 0.545455 -1.27278 0.943444
Q2G0E2   19 0.575758 -1.27278 0.943444
Q2FVY1   17 0.515152 -1.27278 0.943444
Q2FUV1   21 0.636364 -1.27278 0.943444
Q2FUS9   23 0.69697 -1.27278 0.943444
Q2G1A1   14 0.424242 -1.27278 0.943444
P60639   15 0.454545 -1.27278 0.943444
Q2FZE9   17 0.515152 -1.27278 0.943444
Q2G1I9   14 0.424242 -1.27278 0.943444
Q2FWN0   21 0.636364 -1.27278 0.943444
Q2FZE3   26 0.787879 -1.27278 0.943444
Q93Q23   15 0.454545 -1.27278 0.943444
Q2FWE9   14 0.424242 -1.27278 0.943444
Q2FUS1   17 0.515152 -1.27278 0.943444
Q2FVM5   16 0.484848 -1.27278 0.943444
Q2G2N7   15 0.454545 -1.27278 0.943444
Q2FWG0   17 0.515152 -1.27278 0.943444
Q2FXV7   20 0.606061 -1.27278 0.943444
Q2FW69   14 0.424242 -1.27278 0.943444
P0A0F8   12 0.363636 -1.27278 0.943444
Q2G055   17 0.515152 -1.27278 0.943444
Q2FV37   13 0.393939 -1.27278 0.943444
Q2G225   13 0.393939 -1.27278 0.943444
Q2FXG2   15 0.454545 -1.27278 0.943444
Q2FY87   13 0.393939 -1.27278 0.943444
Q2FWR7   17 0.515152 -1.27278 0.943444
Q2G1U6   15 0.454545 -1.27278 0.943444
Q2G006   16 0.484848 -1.27278 0.943444
Q2G2I6   16 0.477612 -1.27278 0.943444
Q2FWS1   17 0.507463 -1.27278 0.943444
Q2FYF5   20 0.597015 -1.27278 0.943444
Q2G0F1   21 0.626866 -1.27278 0.943444
Q2G0J2   16 0.477612 -1.27278 0.943444
Q2FXE3   23 0.686567 -1.27278 0.943444
Q2FYV8   20 0.597015 -1.27278 0.943444
Q2G1X6   18 0.537313 -1.27278 0.943444
Q2FUP5   23 0.686567 -1.27278 0.943444
Q2G1A4   19 0.567164 -1.27278 0.943444
Q2G0H9   20 0.597015 -1.27278 0.943444
Q2G0M0   24 0.716418 -1.27278 0.943444
Q2FYK6   19 0.567164 -1.27278 0.943444
Q2G023   15 0.447761 -1.27278 0.943444
Q2G0G2   14 0.41791 -1.27278 0.943444
Q2FXC0   17 0.507463 -1.27278 0.943444
Q2FXF1   17 0.507463 -1.27278 0.943444
Q2FW00   17 0.507463 -1.27278 0.943444
Q2G1E7   17 0.507463 -1.27278 0.943444
Q2FWE7   18 0.537313 -1.27278 0.943444
Q2FY32   22 0.656716 -1.27278 0.943444
Q2FUU0   16 0.477612 -1.27278 0.943444
Q2FVU5   16 0.477612 -1.27278 0.943444
Q2G062   20 0.597015 -1.27278 0.943444
Q2FV26   19 0.567164 -1.27278 0.943444
Q2FW97   13 0.38806 -1.27278 0.943444
Q2FZY8   19 0.567164 -1.27278 0.943444
Q2G277   23 0.686567 -1.27278 0.943444
Q2G0V1   14 0.41791 -1.27278 0.943444
Q2FWJ3   17 0.507463 -1.27278 0.943444
Q2G2J2   13 0.38806 -1.27278 0.943444
Q2FVB0   20 0.597015 -1.27278 0.943444
Q2G278   17 0.507463 -1.27278 0.943444
Q2G107   23 0.686567 -1.27278 0.943444
P0A0M9   15 0.447761 -1.27278 0.943444
Q2G067   12 0.358209 -1.27278 0.943444
Q2FV55   13 0.38806 -1.27278 0.943444
Q2G1L3   15 0.447761 -1.27278 0.943444
Q2G2R0   19 0.567164 -1.27278 0.943444
Q2G2T3   17 0.507463 -1.27278 0.943444
Q2FWA8   15 0.447761 -1.27278 0.943444
Q2G056   26 0.776119 -1.27278 0.943444
Q2FWR1   22 0.656716 -1.27278 0.943444
Q2FXP9   15 0.447761 -1.27278 0.943444
Q2FZI4   18 0.537313 -1.27278 0.943444
Q2G2L7   16 0.477612 -1.27278 0.943444
Q2FVG1   13 0.38806 -1.27278 0.943444
Q2G1I7   26 0.776119 -1.27278 0.943444
Q2FVB6   19 0.567164 -1.27278 0.943444
Q2G001   15 0.447761 -1.27278 0.943444
Q2FUX3   24 0.716418 -1.27278 0.943444
Q2G1Q9   17 0.507463 -1.27278 0.943444
Q2G2S9   19 0.567164 -1.27278 0.943444
Q2FXZ8   14 0.41791 -1.27278 0.943444
Q2FZI7   21 0.626866 -1.27278 0.943444
Q2FUS6   20 0.597015 -1.27278 0.943444
Q2FUZ6   14 0.41791 -1.27278 0.943444
Q2FYQ9   15 0.447761 -1.27278 0.943444
Q2FYS8   19 0.567164 -1.27278 0.943444
Q2FYS6   18 0.537313 -1.27278 0.943444
Q2FZG6   18 0.537313 -1.27278 0.943444
Q2G1L9   17 0.507463 -1.27278 0.943444
Q2FXT3   23 0.686567 -1.27278 0.943444
Q2FZN9   19 0.567164 -1.27278 0.943444
Q2FW20   17 0.507463 -1.27278 0.943444
Q2G0H3   17 0.507463 -1.27278 0.943444
Q2FV98   17 0.507463 -1.27278 0.943444
Q2FXR7   25 0.746269 -1.27278 0.943444
Q2G1T4   17 0.507463 -1.27278 0.943444
Q2FW38   17 0.507463 -1.27278 0.943444
Q2G2P6   14 0.41791 -1.27278 0.943444
Q2FVL7   15 0.447761 -1.27278 0.943444
Q2FVY2   21 0.626866 -1.27278 0.943444
Q2FYZ0   13 0.38806 -1.27278 0.943444
Q2FYW2   19 0.567164 -1.27278 0.943444
P60643   18 0.537313 -1.27278 0.943444
Q2G265   15 0.447761 -1.27278 0.943444
Q2FV42   17 0.507463 -1.27278 0.943444
Q2FXN0   18 0.537313 -1.27278 0.943444
Q2G2D9   23 0.686567 -1.27278 0.943444
Q2FV75   19 0.567164 -1.27278 0.943444
Q2FYE0   21 0.626866 -1.27278 0.943444
Q2FX03   21 0.626866 -1.27278 0.943444
Q2FX89   20 0.597015 -1.27278 0.943444
Q2FX43   25 0.746269 -1.27278 0.943444
Q2FV69   18 0.529412 -1.27278 0.943444
P72360   15 0.441176 -1.27278 0.943444
Q2FVQ1   19 0.558824 -1.27278 0.943444
Q2FYG7   18 0.529412 -1.27278 0.943444
Q2G1J8   14 0.411765 -1.27278 0.943444
Q2FW77   16 0.470588 -1.27278 0.943444
Q2FWI4   19 0.558824 -1.27278 0.943444
Q2FX62   19 0.558824 -1.27278 0.943444
Q2G0U6   18 0.529412 -1.27278 0.943444
Q2G0P2   19 0.558824 -1.27278 0.943444
Q2G0B8   20 0.588235 -1.27278 0.943444
Q2FVL3   14 0.411765 -1.27278 0.943444
Q2G1K8   21 0.617647 -1.27278 0.943444
Q2G2R9   29 0.852941 -1.27278 0.943444
Q2G2I3   22 0.647059 -1.27278 0.943444
Q2FY56   16 0.470588 -1.27278 0.943444
Q2G0B1   16 0.470588 -1.27278 0.943444
Q2G1T1   16 0.470588 -1.27278 0.943444
Q2FVX5   19 0.558824 -1.27278 0.943444
Q2G0H8   17 0.5 -1.27278 0.943444
Q2FVT3   18 0.529412 -1.27278 0.943444
Q2FWF6   19 0.558824 -1.27278 0.943444
Q2FWZ6   19 0.558824 -1.27278 0.943444
Q2FZ77   20 0.588235 -1.27278 0.943444
Q2G0H0   16 0.470588 -1.27278 0.943444
Q2G2G7   26 0.764706 -1.27278 0.943444
Q2G117   18 0.529412 -1.27278 0.943444
Q2FXG9   19 0.558824 -1.27278 0.943444
Q2FWE4   22 0.647059 -1.27278 0.943444
Q2FUS0   25 0.735294 -1.27278 0.943444
Q2FWR3   18 0.529412 -1.27278 0.943444
Q2FYA9   19 0.558824 -1.27278 0.943444
Q2G0Y5   24 0.705882 -1.27278 0.943444
Q2FZZ8   23 0.676471 -1.27278 0.943444
Q2G1Z6   18 0.529412 -1.27278 0.943444
Q2FX53   16 0.470588 -1.27278 0.943444
Q2FZC4   28 0.823529 -1.27278 0.943444
Q2FUS5   24 0.705882 -1.27278 0.943444
Q2G1R0   15 0.441176 -1.27278 0.943444
Q2G0D5   19 0.558824 -1.27278 0.943444
Q2FY18   24 0.705882 -1.27278 0.943444
Q2FYH8   16 0.470588 -1.27278 0.943444
Q2G1F2   18 0.529412 -1.27278 0.943444
Q2G0Q5   19 0.558824 -1.27278 0.943444
Q2FVR2   19 0.558824 -1.27278 0.943444
Q2FZE7   17 0.5 -1.27278 0.943444
Q2G0I0   23 0.676471 -1.27278 0.943444
Q2G0R1   17 0.5 -1.27278 0.943444
Q2G0L7   16 0.470588 -1.27278 0.943444
Q2FWI1   19 0.558824 -1.27278 0.943444
Q2G0F7   19 0.558824 -1.27278 0.943444
Q2FXY3   22 0.647059 -1.27278 0.943444
P0A084   24 0.705882 -1.27278 0.943444
Q2G0G5   18 0.529412 -1.27278 0.943444
Q2FZE5   15 0.441176 -1.27278 0.943444
Q2G0A2   22 0.647059 -1.27278 0.943444
Q2FVE8   16 0.470588 -1.27278 0.943444
Q2G2M8   21 0.617647 -1.27278 0.943444
Q2FYH7   16 0.470588 -1.27278 0.943444
Q2FVR8   19 0.558824 -1.27278 0.943444
Q2FZU9   16 0.470588 -1.27278 0.943444
Q2FYX7   16 0.470588 -1.27278 0.943444
Q2G280   24 0.705882 -1.27278 0.943444
Q2FVG5   26 0.764706 -1.27278 0.943444
Q2FWX1   31 0.911765 -1.27278 0.943444
Q2FVB3   17 0.5 -1.27278 0.943444
Q2G2A1   24 0.705882 -1.27278 0.943444
Q2G1W7   20 0.588235 -1.27278 0.943444
Q2FW36   18 0.529412 -1.27278 0.943444
P31337   24 0.705882 -1.27278 0.943444
Q2FXB8   14 0.411765 -1.27278 0.943444
Q2G2F3   22 0.647059 -1.27278 0.943444
Q2FYM7   9 0.264706 -1.27278 0.943444
Q2FYB2   23 0.676471 -1.27278 0.943444
Q2G2E2   19 0.550725 -1.27278 0.943444
Q2G2G9   18 0.521739 -1.27278 0.943444
Q2FVC5   28 0.811594 -1.27278 0.943444
Q2G0T3   22 0.637681 -1.27278 0.943444
Q2G074   18 0.521739 -1.27278 0.943444
Q2G016   19 0.550725 -1.27278 0.943444
Q2G0G4   24 0.695652 -1.27278 0.943444
Q2G2K1   22 0.637681 -1.27278 0.943444
Q2FXE1   13 0.376812 -1.27278 0.943444
Q2FWD2   15 0.434783 -1.27278 0.943444
Q2G1Q0   25 0.724638 -1.27278 0.943444
Q2G073   19 0.550725 -1.27278 0.943444
Q2G1T7   24 0.695652 -1.27278 0.943444
Q2FVI3   21 0.608696 -1.27278 0.943444
Q2FZ93   21 0.608696 -1.27278 0.943444
Q2FVQ7   18 0.521739 -1.27278 0.943444
Q2G2B9   22 0.637681 -1.27278 0.943444
Q2FZN5   14 0.405797 -1.27278 0.943444
Q2FY72   27 0.782609 -1.27278 0.943444
Q2G0A0   19 0.550725 -1.27278 0.943444
Q2FZQ8   20 0.57971 -1.27278 0.943444
Q2FXP1   25 0.724638 -1.27278 0.943444
P0A0B7   18 0.521739 -1.27278 0.943444
Q2FYW0   25 0.724638 -1.27278 0.943444
Q2G230   18 0.521739 -1.27278 0.943444
Q2G0H5   19 0.550725 -1.27278 0.943444
Q2G0B7   18 0.521739 -1.27278 0.943444
Q2G131   14 0.405797 -1.27278 0.943444
Q2G0Y4   23 0.666667 -1.27278 0.943444
Q2G2L0   28 0.811594 -1.27278 0.943444
Q2G101   21 0.608696 -1.27278 0.943444
Q2G036   29 0.84058 -1.27278 0.943444
Q2FXN3   16 0.463768 -1.27278 0.943444
Q2FWY2   20 0.57971 -1.27278 0.943444
Q2FXK6   20 0.57971 -1.27278 0.943444
Q2G2Y3   26 0.753623 -1.27278 0.943444
Q2G1P8   29 0.84058 -1.27278 0.943444
Q2G0N7   29 0.84058 -1.27278 0.943444
Q2FW43   22 0.637681 -1.27278 0.943444
Q2G2N4   24 0.695652 -1.27278 0.943444
Q2FW59   19 0.550725 -1.27278 0.943444
Q2G1V0   18 0.521739 -1.27278 0.943444
Q2G010   20 0.57971 -1.27278 0.943444
Q2FWJ4   16 0.463768 -1.27278 0.943444
Q2FUR3   15 0.434783 -1.27278 0.943444
Q2FXE4   25 0.724638 -1.27278 0.943444
Q2FY36   18 0.521739 -1.27278 0.943444
Q2G1Q7   22 0.637681 -1.27278 0.943444
Q2FX09   28 0.811594 -1.27278 0.943444
Q2G0Z1   28 0.811594 -1.27278 0.943444
Q2FWJ1   31 0.898551 -1.27278 0.943444
Q2FUT4   17 0.492754 -1.27278 0.943444
Q2FYI1   24 0.695652 -1.27278 0.943444
Q2FXQ8   19 0.550725 -1.27278 0.943444
Q2FUZ0   23 0.666667 -1.27278 0.943444
P0A086   23 0.666667 -1.27278 0.943444
Q2FZM0   14 0.405797 -1.27278 0.943444
Q2FXL3   20 0.57971 -1.27278 0.943444
Q2G2K7   16 0.463768 -1.27278 0.943444
Q2FVL1   20 0.57971 -1.27278 0.943444
Q2FW21   20 0.57971 -1.27278 0.943444
Q2G201   26 0.753623 -1.27278 0.943444
Q2FVV6   25 0.724638 -1.27278 0.943444
Q2FV03   19 0.550725 -1.27278 0.943444
Q2G2T2   29 0.84058 -1.27278 0.943444
Q2FZ44   17 0.492754 -1.27278 0.943444
Q2G1N7   24 0.695652 -1.27278 0.943444
Q2G172   17 0.492754 -1.27278 0.943444
Q2G208   18 0.521739 -1.27278 0.943444
Q2FZR7   21 0.608696 -1.27278 0.943444
Q2G2K2   22 0.637681 -1.27278 0.943444
Q2FVA4   19 0.550725 -1.27278 0.943444
Q2G0F5   20 0.57971 -1.27278 0.943444
Q2G0X0   26 0.753623 -1.27278 0.943444
Q2FXU0   20 0.57971 -1.27278 0.943444
Q2FXX9   26 0.753623 -1.27278 0.943444
Q2G2K8   19 0.550725 -1.27278 0.943444
Q2G0X1   24 0.685714 -1.27278 0.943444
Q2FXI8   22 0.628571 -1.27278 0.943444
Q2G0L1   28 0.8 -1.27278 0.943444
Q2FX07   25 0.714286 -1.27278 0.943444
Q2G139   19 0.542857 -1.27278 0.943444
Q2FUV5   17 0.485714 -1.27278 0.943444
Q2FVD0   27 0.771429 -1.27278 0.943444
Q2FX10   21 0.6 -1.27278 0.943444
Q2G1W5   24 0.685714 -1.27278 0.943444
Q2G1Y7   25 0.714286 -1.27278 0.943444
Q2G190   26 0.742857 -1.27278 0.943444
Q2FV59   20 0.571429 -1.27278 0.943444
Q2FZS3   20 0.571429 -1.27278 0.943444
Q2FX90   18 0.514286 -1.27278 0.943444
Q2FW85   16 0.457143 -1.27278 0.943444
Q2FZ65   32 0.914286 -1.27278 0.943444
Q2FXJ7   24 0.685714 -1.27278 0.943444
Q2FVW2   19 0.542857 -1.27278 0.943444
Q2G0H4   23 0.657143 -1.27278 0.943444
Q2FVV4   13 0.371429 -1.27278 0.943444
Q2FUR9   22 0.628571 -1.27278 0.943444
Q2FW06   17 0.485714 -1.27278 0.943444
Q2FY84   18 0.514286 -1.27278 0.943444
Q2G132   23 0.657143 -1.27278 0.943444
Q2G0C9   25 0.714286 -1.27278 0.943444
Q2G2N1   13 0.371429 -1.27278 0.943444
Q2FVF2   18 0.514286 -1.27278 0.943444
Q2FZ30   25 0.714286 -1.27278 0.943444
Q2FXX8   24 0.685714 -1.27278 0.943444
Q2FZX6   16 0.457143 -1.27278 0.943444
Q2G1Z2   17 0.485714 -1.27278 0.943444
Q2G0G7   24 0.685714 -1.27278 0.943444
Q2FV53   18 0.514286 -1.27278 0.943444
Q2FV28   26 0.742857 -1.27278 0.943444
Q2G097   26 0.742857 -1.27278 0.943444
Q2FZC5   18 0.514286 -1.27278 0.943444
Q2FY77   25 0.714286 -1.27278 0.943444
Q2FVA9   26 0.742857 -1.27278 0.943444
Q2G2W5   20 0.571429 -1.27278 0.943444
Q2FX97   30 0.857143 -1.27278 0.943444
Q2G1F3   31 0.885714 -1.27278 0.943444
Q2FYU1   22 0.628571 -1.27278 0.943444
Q2FUP6   23 0.657143 -1.27278 0.943444
Q2G2U7   19 0.542857 -1.27278 0.943444
Q2FY09   24 0.685714 -1.27278 0.943444
Q2G1J6   24 0.685714 -1.27278 0.943444
Q2G059   28 0.8 -1.27278 0.943444
Q2FVK5   15 0.428571 -1.27278 0.943444
Q2G0H7   20 0.571429 -1.27278 0.943444
Q2FWN2   18 0.514286 -1.27278 0.943444
Q2FYV7   25 0.714286 -1.27278 0.943444
Q2G236   26 0.742857 -1.27278 0.943444
Q2FZR6   19 0.542857 -1.27278 0.943444
Q2G1P9   27 0.771429 -1.27278 0.943444
Q2G0R9   20 0.571429 -1.27278 0.943444
Q2FUZ9   18 0.514286 -1.27278 0.943444
Q2FVP2   17 0.485714 -1.27278 0.943444
Q2FXC8   27 0.771429 -1.27278 0.943444
Q2FVC4   23 0.657143 -1.27278 0.943444
Q2FZ29   24 0.685714 -1.27278 0.943444
Q2FYR8   19 0.535211 -1.27278 0.943444
Q2FY23   21 0.591549 -1.27278 0.943444
Q2G0D4   28 0.788732 -1.27278 0.943444
Q2FZ38   26 0.732394 -1.27278 0.943444
Q2FXH1   20 0.56338 -1.27278 0.943444
Q2FXZ9   20 0.56338 -1.27278 0.943444
Q2G1V3   17 0.478873 -1.27278 0.943444
Q2FVZ0   16 0.450704 -1.27278 0.943444
Q2FV95   18 0.507042 -1.27278 0.943444
Q2G196   29 0.816901 -1.27278 0.943444
Q2FZ61   27 0.760563 -1.27278 0.943444
Q2FW27   28 0.788732 -1.27278 0.943444
Q2FWH2   28 0.788732 -1.27278 0.943444
Q2FZQ9   18 0.507042 -1.27278 0.943444
Q2FWQ9   30 0.84507 -1.27278 0.943444
Q2G1N5   26 0.732394 -1.27278 0.943444
Q2FZP8   22 0.619718 -1.27278 0.943444
Q2FXC2   30 0.84507 -1.27278 0.943444
Q2G0X9   22 0.619718 -1.27278 0.943444
Q2FX08   13 0.366197 -1.27278 0.943444
Q2FUV2   25 0.704225 -1.27278 0.943444
Q2FZT8   17 0.478873 -1.27278 0.943444
Q2G2N2   16 0.450704 -1.27278 0.943444
Q2G0M1   25 0.704225 -1.27278 0.943444
Q2FVX8   18 0.507042 -1.27278 0.943444
Q2G220   20 0.56338 -1.27278 0.943444
Q2FW37   25 0.704225 -1.27278 0.943444
Q2G203   36 1.01408 0.903563 0.161558
Q2FY89   24 0.676056 -1.27278 0.943444
Q2G1K7   39 1.09859 0.903563 0.161558
Q2G013   19 0.535211 -1.27278 0.943444
Q2FV91   17 0.478873 -1.27278 0.943444
Q2FW92   27 0.760563 -1.27278 0.943444
Q2G1U5   33 0.929577 -1.27278 0.943444
Q2G2A6   32 0.901408 -1.27278 0.943444
Q2G0G9   22 0.619718 -1.27278 0.943444
P0A088   17 0.478873 -1.27278 0.943444
Q2G0B4   18 0.507042 -1.27278 0.943444
Q2G0X7   25 0.704225 -1.27278 0.943444
Q2G0S0   25 0.704225 -1.27278 0.943444
Q2FW12   21 0.591549 -1.27278 0.943444
Q2G0J7   19 0.535211 -1.27278 0.943444
Q2FW76   23 0.647887 -1.27278 0.943444
Q2G1Z7   25 0.704225 -1.27278 0.943444
Q2G2S1   28 0.788732 -1.27278 0.943444
Q2G1B1   28 0.788732 -1.27278 0.943444
Q2FVP3   18 0.507042 -1.27278 0.943444
Q2G1V1   24 0.676056 -1.27278 0.943444
Q2G1H8   29 0.816901 -1.27278 0.943444
Q2G149   32 0.901408 -1.27278 0.943444
Q2FXC7   30 0.84507 -1.27278 0.943444
Q2G019   28 0.788732 -1.27278 0.943444
Q2FWL6   24 0.676056 -1.27278 0.943444
Q2G199   16 0.450704 -1.27278 0.943444
Q2FY41   20 0.56338 -1.27278 0.943444
Q2FX33   24 0.676056 -1.27278 0.943444
Q2G181   25 0.704225 -1.27278 0.943444
Q2FVT1   19 0.535211 -1.27278 0.943444
Q2G0Z5   29 0.816901 -1.27278 0.943444
Q2FZC7   23 0.647887 -1.27278 0.943444
Q2G1U0   24 0.676056 -1.27278 0.943444
Q2FW18   21 0.591549 -1.27278 0.943444
Q2G0H1   22 0.619718 -1.27278 0.943444
Q2FX22   19 0.535211 -1.27278 0.943444
Q2G157   41 1.15493 0.903563 0.161558
Q2G2J5   29 0.816901 -1.27278 0.943444
Q2FZH9   24 0.676056 -1.27278 0.943444
Q2FZA6   33 0.929577 -1.27278 0.943444
Q2G1N6   21 0.591549 -1.27278 0.943444
Q2FVR4   25 0.704225 -1.27278 0.943444
Q2FY13   32 0.901408 -1.27278 0.943444
Q2G025   21 0.591549 -1.27278 0.943444
Q2FV36   18 0.507042 -1.27278 0.943444
Q2G0W9   29 0.816901 -1.27278 0.943444
Q2G0L0   25 0.704225 -1.27278 0.943444
Q2FUR2   25 0.704225 -1.27278 0.943444
Q2FVJ9   27 0.760563 -1.27278 0.943444
Q2G1S8   27 0.75 -1.27278 0.943444
Q2FVJ5   29 0.805556 -1.27278 0.943444
Q2FZ39   34 0.944444 -1.27278 0.943444
Q2FWP6   21 0.583333 -1.27278 0.943444
Q2FVB4   28 0.777778 -1.27278 0.943444
Q2G0V7   27 0.75 -1.27278 0.943444
Q2FUV4   16 0.444444 -1.27278 0.943444
Q2FYG5   24 0.666667 -1.27278 0.943444
Q2FW71   19 0.527778 -1.27278 0.943444
Q2FZB1   25 0.694444 -1.27278 0.943444
Q2G0Y9   24 0.666667 -1.27278 0.943444
Q2G0X4   25 0.694444 -1.27278 0.943444
Q2FZL2   26 0.722222 -1.27278 0.943444
Q2FVS1   21 0.583333 -1.27278 0.943444
Q2G099   27 0.75 -1.27278 0.943444
Q2FZN0   23 0.638889 -1.27278 0.943444
Q2FZ50   29 0.805556 -1.27278 0.943444
Q2G0X8   23 0.638889 -1.27278 0.943444
Q2G167   22 0.611111 -1.27278 0.943444
Q2G086   20 0.555556 -1.27278 0.943444
Q2G0D0   24 0.666667 -1.27278 0.943444
Q2FWG3   35 0.972222 -1.27278 0.943444
Q2G228   25 0.694444 -1.27278 0.943444
Q2FWW8   20 0.555556 -1.27278 0.943444
Q2FYL0   33 0.916667 -1.27278 0.943444
Q2FXX2   33 0.916667 -1.27278 0.943444
Q2G0C4   19 0.527778 -1.27278 0.943444
Q2FZA2   27 0.75 -1.27278 0.943444
Q2FWL0   24 0.666667 -1.27278 0.943444
Q2FUY9   26 0.722222 -1.27278 0.943444
Q2G0T8   27 0.75 -1.27278 0.943444
Q2FWK0   26 0.722222 -1.27278 0.943444
Q2G0D9   30 0.833333 -1.27278 0.943444
Q2FZF3   20 0.555556 -1.27278 0.943444
Q2FZ17   25 0.694444 -1.27278 0.943444
Q2G0T6   21 0.583333 -1.27278 0.943444
Q2G140   22 0.611111 -1.27278 0.943444
Q2G2F2   25 0.694444 -1.27278 0.943444
Q2FXG0   24 0.666667 -1.27278 0.943444
Q2FWR4   30 0.833333 -1.27278 0.943444
Q2G195   26 0.722222 -1.27278 0.943444
Q2FVY4   25 0.694444 -1.27278 0.943444
Q2G1I6   30 0.833333 -1.27278 0.943444
Q2FVD5   17 0.472222 -1.27278 0.943444
Q2FZM1   22 0.611111 -1.27278 0.943444
Q2FVG0   25 0.694444 -1.27278 0.943444
Q2FZM7   36 1 0.903563 0.161558
Q2FZB2   24 0.666667 -1.27278 0.943444
Q2G287   26 0.722222 -1.27278 0.943444
Q2FWG4   17 0.472222 -1.27278 0.943444
Q2G2B3   25 0.694444 -1.27278 0.943444
Q2FY48   28 0.777778 -1.27278 0.943444
Q9ZNI1   25 0.694444 -1.27278 0.943444
Q2FV94   30 0.833333 -1.27278 0.943444
Q2G2X5   19 0.527778 -1.27278 0.943444
Q2FVX6   27 0.75 -1.27278 0.943444
Q2G060   24 0.666667 -1.27278 0.943444
Q2FVG2   21 0.583333 -1.27278 0.943444
Q2G1Q1   33 0.916667 -1.27278 0.943444
Q2G1F1   29 0.805556 -1.27278 0.943444
Q2FXC5   28 0.777778 -1.27278 0.943444
Q2G2B0   20 0.555556 -1.27278 0.943444
Q2FXR6   34 0.944444 -1.27278 0.943444
Q2FXE0   26 0.722222 -1.27278 0.943444
Q2FUY3   24 0.666667 -1.27278 0.943444
Q2G1S6   24 0.666667 -1.27278 0.943444
Q2FVE9   19 0.527778 -1.27278 0.943444
Q2FVU7   27 0.75 -1.27278 0.943444
Q2FVM7   25 0.694444 -1.27278 0.943444
Q2FVU6   36 1 0.903563 0.161558
Q2FVA1   24 0.666667 -1.27278 0.943444
Q2FWB8   24 0.666667 -1.27278 0.943444
Q2FYR5   49 1.36111 0.903563 0.161558
Q2G261   20 0.555556 -1.27278 0.943444
Q2G264   31 0.861111 -1.27278 0.943444
Q2G0U4   32 0.888889 -1.27278 0.943444
Q2G226   19 0.527778 -1.27278 0.943444
Q2FZT7   22 0.611111 -1.27278 0.943444
Q2FXJ4   25 0.694444 -1.27278 0.943444
Q2G047   28 0.777778 -1.27278 0.943444
Q2FWD9   20 0.555556 -1.27278 0.943444
Q2FZH2   27 0.75 -1.27278 0.943444
Q2G044   22 0.611111 -1.27278 0.943444
Q2FVZ8   24 0.666667 -1.27278 0.943444
Q2G1C5   20 0.555556 -1.27278 0.943444
Q2G1Z1   27 0.75 -1.27278 0.943444
Q2G135   15 0.416667 -1.27278 0.943444
Q2FVE5   28 0.777778 -1.27278 0.943444
Q2FZ70   29 0.805556 -1.27278 0.943444
Q2G2A0   27 0.75 -1.27278 0.943444
Q2G224   35 0.958904 -1.27278 0.943444
P0A0K3   24 0.657534 -1.27278 0.943444
Q2G1A8   32 0.876712 -1.27278 0.943444
Q2G1P5   25 0.684932 -1.27278 0.943444
Q2FV93   22 0.60274 -1.27278 0.943444
Q2FXC4   27 0.739726 -1.27278 0.943444
Q2FY74   25 0.684932 -1.27278 0.943444
Q2G1M1   27 0.739726 -1.27278 0.943444
Q9EZ11   28 0.767123 -1.27278 0.943444
Q2FZB3   23 0.630137 -1.27278 0.943444
Q2G1V2   28 0.767123 -1.27278 0.943444
Q2FVM8   19 0.520548 -1.27278 0.943444
Q2FVR1   26 0.712329 -1.27278 0.943444
Q2FXC3   26 0.712329 -1.27278 0.943444
Q2FUV6   25 0.684932 -1.27278 0.943444
Q2G1D7   29 0.794521 -1.27278 0.943444
Q2FXR2   27 0.739726 -1.27278 0.943444
Q2FW83   19 0.520548 -1.27278 0.943444
Q2G2X7   26 0.712329 -1.27278 0.943444
Q2FVM4   19 0.520548 -1.27278 0.943444
P0A0J3   22 0.60274 -1.27278 0.943444
Q2G2L8   26 0.712329 -1.27278 0.943444
Q2FZ27   26 0.712329 -1.27278 0.943444
Q2FZ53   25 0.684932 -1.27278 0.943444
Q2G154   33 0.90411 -1.27278 0.943444
Q2FZS4   22 0.60274 -1.27278 0.943444
Q2FYQ5   19 0.520548 -1.27278 0.943444
Q2FZL6   26 0.712329 -1.27278 0.943444
Q2FWB9   28 0.767123 -1.27278 0.943444
Q2FUQ4   25 0.684932 -1.27278 0.943444
Q2G293   25 0.684932 -1.27278 0.943444
Q2FZS5   31 0.849315 -1.27278 0.943444
Q2FYP9   17 0.465753 -1.27278 0.943444
Q2G0K7   35 0.958904 -1.27278 0.943444
Q2FVV2   35 0.958904 -1.27278 0.943444
Q2FVN0   21 0.575342 -1.27278 0.943444
Q2FX00   28 0.767123 -1.27278 0.943444
Q2G1I0   21 0.575342 -1.27278 0.943444
Q2FXI2   28 0.767123 -1.27278 0.943444
Q2G2X1   26 0.712329 -1.27278 0.943444
Q2FYG6   26 0.712329 -1.27278 0.943444
Q2FXH0   31 0.849315 -1.27278 0.943444
Q2FXU7   24 0.657534 -1.27278 0.943444
Q2G170   30 0.821918 -1.27278 0.943444
Q2FVQ9   28 0.767123 -1.27278 0.943444
Q2FWV2   27 0.739726 -1.27278 0.943444
Q2FVI5   22 0.60274 -1.27278 0.943444
Q2FUW0   30 0.821918 -1.27278 0.943444
Q2FXB7   31 0.849315 -1.27278 0.943444
Q2G0J8   29 0.794521 -1.27278 0.943444
Q2FXB5   21 0.575342 -1.27278 0.943444
Q2FYE9   24 0.657534 -1.27278 0.943444
Q2FVE2   20 0.547945 -1.27278 0.943444
Q2G2V6   28 0.767123 -1.27278 0.943444
O08387   27 0.739726 -1.27278 0.943444
Q2FZ14   29 0.794521 -1.27278 0.943444
Q2FXW3   23 0.630137 -1.27278 0.943444
Q2FYQ8   30 0.821918 -1.27278 0.943444
Q2G2D6   25 0.684932 -1.27278 0.943444
Q2G2T7   32 0.876712 -1.27278 0.943444
Q2FYP8   31 0.849315 -1.27278 0.943444
Q2FZ25   27 0.739726 -1.27278 0.943444
Q2FY65   27 0.739726 -1.27278 0.943444
Q2G2T1   26 0.712329 -1.27278 0.943444
Q2G1N0   21 0.575342 -1.27278 0.943444
Q2G110   29 0.794521 -1.27278 0.943444
Q2G1E1   35 0.958904 -1.27278 0.943444
Q2G2F1   32 0.876712 -1.27278 0.943444
Q2FXE8   38 1.0411 0.903563 0.161558
Q2FZ06   28 0.767123 -1.27278 0.943444
Q2FVH2   20 0.547945 -1.27278 0.943444
Q2FYV6   23 0.630137 -1.27278 0.943444
Q2FZJ3   40 1.08108 0.903563 0.161558
Q2G095   30 0.810811 -1.27278 0.943444
Q2G2Y0   28 0.756757 -1.27278 0.943444
Q2G2W3   29 0.783784 -1.27278 0.943444
Q2FY07   26 0.702703 -1.27278 0.943444
Q2FXW8   30 0.810811 -1.27278 0.943444
Q2FUR6   29 0.783784 -1.27278 0.943444
Q2FVW6   21 0.567568 -1.27278 0.943444
Q2G1X0   28 0.756757 -1.27278 0.943444
Q2G1F6   25 0.675676 -1.27278 0.943444
Q2FVK8   21 0.567568 -1.27278 0.943444
Q2G158   26 0.702703 -1.27278 0.943444
Q2G118   25 0.675676 -1.27278 0.943444
Q2G077   18 0.486486 -1.27278 0.943444
Q2G0E0   38 1.02703 0.903563 0.161558
Q2G263   30 0.810811 -1.27278 0.943444
Q2FUU1   29 0.783784 -1.27278 0.943444
Q2G1X7   27 0.72973 -1.27278 0.943444
Q2G1C0   24 0.648649 -1.27278 0.943444
Q2FVB9   27 0.72973 -1.27278 0.943444
Q2G273   18 0.486486 -1.27278 0.943444
Q53726   32 0.864865 -1.27278 0.943444
Q2G2W9   32 0.864865 -1.27278 0.943444
Q2FZ22   34 0.918919 -1.27278 0.943444
Q2G2U1   26 0.702703 -1.27278 0.943444
Q2FXW6   23 0.621622 -1.27278 0.943444
Q2G0P9   25 0.675676 -1.27278 0.943444
Q2FYE3   24 0.648649 -1.27278 0.943444
Q2FXU3   25 0.675676 -1.27278 0.943444
Q2G052   31 0.837838 -1.27278 0.943444
Q2FZM6   32 0.864865 -1.27278 0.943444
Q2FX25   31 0.837838 -1.27278 0.943444
Q2FX05   33 0.891892 -1.27278 0.943444
Q2G1P2   20 0.540541 -1.27278 0.943444
Q2G2C4   30 0.810811 -1.27278 0.943444
Q2G165   29 0.783784 -1.27278 0.943444
Q2FXK8   13 0.351351 -1.27278 0.943444
Q2FWP1   38 1.02703 0.903563 0.161558
Q2FVU1   21 0.567568 -1.27278 0.943444
Q2FZ78   34 0.918919 -1.27278 0.943444
Q2G0P0   25 0.675676 -1.27278 0.943444
Q2FXX3   26 0.702703 -1.27278 0.943444
Q2FVX2   32 0.864865 -1.27278 0.943444
Q2G0Q7   34 0.918919 -1.27278 0.943444
Q2FXS6   36 0.972973 -1.27278 0.943444
Q2FUZ1   28 0.756757 -1.27278 0.943444
Q2FZ87   39 1.05405 0.903563 0.161558
Q2FXF4   32 0.864865 -1.27278 0.943444
Q2G1G4   25 0.675676 -1.27278 0.943444
Q2FWE6   30 0.810811 -1.27278 0.943444
Q2G2U2   30 0.810811 -1.27278 0.943444
Q2FY17   29 0.783784 -1.27278 0.943444
Q2FVU3   29 0.783784 -1.27278 0.943444
Q2FVK1   34 0.918919 -1.27278 0.943444
Q2G0K5   31 0.837838 -1.27278 0.943444
Q2G2X8   26 0.702703 -1.27278 0.943444
Q2FYZ7   41 1.10811 0.903563 0.161558
Q2FWG1   25 0.675676 -1.27278 0.943444
Q2G1Q6   24 0.648649 -1.27278 0.943444
Q2G2X9   38 1.02703 0.903563 0.161558
Q2FWN9   30 0.810811 -1.27278 0.943444
Q2FYZ2   30 0.810811 -1.27278 0.943444
Q2FZJ1   22 0.594595 -1.27278 0.943444
Q2G002   31 0.837838 -1.27278 0.943444
Q2FVL4   30 0.810811 -1.27278 0.943444
Q2G2M7   31 0.837838 -1.27278 0.943444
Q2FWH6   33 0.891892 -1.27278 0.943444
Q2FXQ3   25 0.675676 -1.27278 0.943444
Q2G129   25 0.675676 -1.27278 0.943444
Q7BHL7   31 0.837838 -1.27278 0.943444
Q2FZ71   35 0.945946 -1.27278 0.943444
Q2FZ88   27 0.72 -1.27278 0.943444
Q2FV22   30 0.8 -1.27278 0.943444
Q2FYM3   33 0.88 -1.27278 0.943444
Q2FY06   31 0.826667 -1.27278 0.943444
Q2FXB0   36 0.96 -1.27278 0.943444
Q2FX87   35 0.933333 -1.27278 0.943444
Q2FZ33   34 0.906667 -1.27278 0.943444
Q2G0J1   26 0.693333 -1.27278 0.943444
Q2FUT7   29 0.773333 -1.27278 0.943444
Q2FZH1   44 1.17333 0.903563 0.161558
Q2FVX3   32 0.853333 -1.27278 0.943444
Q2FWC6   29 0.773333 -1.27278 0.943444
Q2FXN6   36 0.96 -1.27278 0.943444
Q2FY79   28 0.746667 -1.27278 0.943444
Q2FZ23   31 0.826667 -1.27278 0.943444
Q2FVF1   29 0.773333 -1.27278 0.943444
Q2FWM5   32 0.853333 -1.27278 0.943444
Q2G061   38 1.01333 0.903563 0.161558
Q2FWL7   31 0.826667 -1.27278 0.943444
Q2FVK3   35 0.933333 -1.27278 0.943444
Q2FX19   27 0.72 -1.27278 0.943444
Q2G2U6   26 0.693333 -1.27278 0.943444
Q2G1S5   26 0.693333 -1.27278 0.943444
Q2FVS9   26 0.693333 -1.27278 0.943444
Q2G1M7   44 1.17333 0.903563 0.161558
Q2FW50   30 0.8 -1.27278 0.943444
Q2G2L1   29 0.773333 -1.27278 0.943444
Q2FWB1   35 0.933333 -1.27278 0.943444
Q2FXA8   32 0.853333 -1.27278 0.943444
Q2FV20   35 0.933333 -1.27278 0.943444
Q2FUY1   30 0.8 -1.27278 0.943444
Q2FYJ1   34 0.906667 -1.27278 0.943444
Q2G043   26 0.693333 -1.27278 0.943444
Q2FZ43   29 0.773333 -1.27278 0.943444
Q9KJN4   34 0.906667 -1.27278 0.943444
Q2G194   23 0.613333 -1.27278 0.943444
Q2G0F0   30 0.8 -1.27278 0.943444
Q2G2G2   27 0.72 -1.27278 0.943444
Q2G0I8   29 0.773333 -1.27278 0.943444
Q2FXG5   27 0.72 -1.27278 0.943444
Q2G2S6   36 0.96 -1.27278 0.943444
Q53700   30 0.8 -1.27278 0.943444
Q2G0D8   32 0.853333 -1.27278 0.943444
P60430   22 0.586667 -1.27278 0.943444
Q2FV41   25 0.666667 -1.27278 0.943444
Q2FXZ5   32 0.853333 -1.27278 0.943444
Q2FZL0   26 0.693333 -1.27278 0.943444
Q2FY99   26 0.693333 -1.27278 0.943444
Q2FX95   29 0.773333 -1.27278 0.943444
Q2FYR6   43 1.14667 0.903563 0.161558
Q2FUW2   22 0.586667 -1.27278 0.943444
Q2FVL2   36 0.96 -1.27278 0.943444
Q2G2L4   19 0.506667 -1.27278 0.943444
Q2FXB1   28 0.746667 -1.27278 0.943444
Q2FZY7   33 0.88 -1.27278 0.943444
Q2FVN1   21 0.56 -1.27278 0.943444
Q2G1S1   38 1.01333 0.903563 0.161558
Q2FXK4   33 0.88 -1.27278 0.943444
Q2FXM6   45 1.2 0.903563 0.161558
Q2FZJ6   30 0.8 -1.27278 0.943444
Q2FVT4   26 0.693333 -1.27278 0.943444
Q2FYW1   19 0.506667 -1.27278 0.943444
Q2FYZ3   34 0.906667 -1.27278 0.943444
Q2FXX5   31 0.826667 -1.27278 0.943444
Q2FWM4   24 0.64 -1.27278 0.943444
Q2G2L3   34 0.906667 -1.27278 0.943444
Q2FYR3   44 1.17333 0.903563 0.161558
Q2G0I9   28 0.746667 -1.27278 0.943444
Q2G0M2   28 0.746667 -1.27278 0.943444
Q2G272   32 0.853333 -1.27278 0.943444
Q2FXL4   36 0.96 -1.27278 0.943444
Q2G0U9   34 0.906667 -1.27278 0.943444
Q2FVE4   29 0.773333 -1.27278 0.943444
Q2FVC6   39 1.04 0.903563 0.161558
Q2FV19   30 0.8 -1.27278 0.943444
Q2G0S8   31 0.826667 -1.27278 0.943444
Q2G2G3   25 0.666667 -1.27278 0.943444
Q2G2X0   25 0.657895 -1.27278 0.943444
Q2G0F3   29 0.763158 -1.27278 0.943444
Q2G037   31 0.815789 -1.27278 0.943444
Q2G1G6   31 0.815789 -1.27278 0.943444
Q2FWP0   31 0.815789 -1.27278 0.943444
Q2FY29   31 0.815789 -1.27278 0.943444
Q2FXQ4   37 0.973684 -1.27278 0.943444
Q2G0S7   32 0.842105 -1.27278 0.943444
Q2FZX7   49 1.28947 0.903563 0.161558
Q2G0E6   27 0.710526 -1.27278 0.943444
Q2FY37   41 1.07895 0.903563 0.161558
Q2FYQ0   33 0.868421 -1.27278 0.943444
Q2FUV3   36 0.947368 -1.27278 0.943444
Q2FYV2   32 0.842105 -1.27278 0.943444
Q2FVS4   28 0.736842 -1.27278 0.943444
Q2G2M3   36 0.947368 -1.27278 0.943444
Q2FVM6   30 0.789474 -1.27278 0.943444
Q2G292   30 0.789474 -1.27278 0.943444
Q2FXH7   38 1 0.903563 0.161558
Q2FYQ7   33 0.868421 -1.27278 0.943444
Q2FWG2   36 0.947368 -1.27278 0.943444
Q2G159   33 0.868421 -1.27278 0.943444
Q2FX96   32 0.842105 -1.27278 0.943444
Q2FV83   34 0.894737 -1.27278 0.943444
Q2G2D8   24 0.631579 -1.27278 0.943444
Q2FYJ4   27 0.710526 -1.27278 0.943444
Q2G1E8   21 0.552632 -1.27278 0.943444
Q2FVK2   30 0.789474 -1.27278 0.943444
Q2FZP1   33 0.868421 -1.27278 0.943444
Q2FXI0   36 0.947368 -1.27278 0.943444
Q2G134   22 0.578947 -1.27278 0.943444
Q2FZZ6   26 0.684211 -1.27278 0.943444
Q2G1Z3   33 0.868421 -1.27278 0.943444
Q2G030   45 1.18421 0.903563 0.161558
Q2FV21   34 0.894737 -1.27278 0.943444
Q9RQP6   22 0.578947 -1.27278 0.943444
Q2FZ62   32 0.842105 -1.27278 0.943444
Q2FZQ7   29 0.763158 -1.27278 0.943444
Q2G0F4   27 0.710526 -1.27278 0.943444
Q2FWE0   40 1.05263 0.903563 0.161558
Q2FVS0   37 0.973684 -1.27278 0.943444
Q2FUT6   46 1.21053 0.903563 0.161558
Q2FUQ5   27 0.710526 -1.27278 0.943444
Q2FZJ9   35 0.921053 -1.27278 0.943444
Q2FY81   33 0.868421 -1.27278 0.943444
Q2G0K8   30 0.789474 -1.27278 0.943444
Q2G262   23 0.605263 -1.27278 0.943444
Q2G0E1   34 0.894737 -1.27278 0.943444
Q2FWD3   46 1.21053 0.903563 0.161558
Q2FXA4   35 0.921053 -1.27278 0.943444
Q2FVF0   42 1.10526 0.903563 0.161558
Q2FWW9   32 0.842105 -1.27278 0.943444
Q2FZ54   43 1.13158 0.903563 0.161558
P0A0J0   24 0.631579 -1.27278 0.943444
Q2G1G1   30 0.789474 -1.27278 0.943444
Q2FWA1   35 0.921053 -1.27278 0.943444
Q2FXN1   28 0.736842 -1.27278 0.943444
Q2G2T4   35 0.921053 -1.27278 0.943444
Q2FZW9   30 0.789474 -1.27278 0.943444
Q2FV90   28 0.736842 -1.27278 0.943444
Q2FWB3   32 0.842105 -1.27278 0.943444
Q2G0Q0   25 0.657895 -1.27278 0.943444
Q2FY10   25 0.657895 -1.27278 0.943444
Q2FXM0   35 0.921053 -1.27278 0.943444
Q2G1S2   29 0.763158 -1.27278 0.943444
Q2FXY5   30 0.779221 -1.27278 0.943444
Q2FXV3   43 1.11688 0.903563 0.161558
Q2FXG3   48 1.24675 0.903563 0.161558
Q2FVA8   34 0.883117 -1.27278 0.943444
Q2G2C2   27 0.701299 -1.27278 0.943444
Q2FYU2   34 0.883117 -1.27278 0.943444
Q2FYK5   35 0.909091 -1.27278 0.943444
Q2FW35   32 0.831169 -1.27278 0.943444
Q2FY52   28 0.727273 -1.27278 0.943444
Q9RQP9   44 1.14286 0.903563 0.161558
Q2G039   26 0.675325 -1.27278 0.943444
Q2G1E4   43 1.11688 0.903563 0.161558
Q2G0B0   30 0.779221 -1.27278 0.943444
Q2FXI7   31 0.805195 -1.27278 0.943444
Q2FWN7   29 0.753247 -1.27278 0.943444
Q2FV66   33 0.857143 -1.27278 0.943444
Q2FYJ5   21 0.545455 -1.27278 0.943444
Q2FYC9   34 0.883117 -1.27278 0.943444
Q2FZC6   37 0.961039 -1.27278 0.943444
Q2FXW4   39 1.01299 0.903563 0.161558
Q2FXI1   29 0.753247 -1.27278 0.943444
Q2FZF9   43 1.11688 0.903563 0.161558
Q2G171   25 0.649351 -1.27278 0.943444
Q2G2P8   31 0.805195 -1.27278 0.943444
Q2G2V9   36 0.935065 -1.27278 0.943444
Q2FV31   33 0.857143 -1.27278 0.943444
Q9KJN3   24 0.623377 -1.27278 0.943444
Q2FZV5   27 0.701299 -1.27278 0.943444
Q2FWC4   39 1.01299 0.903563 0.161558
Q2FYT0   27 0.701299 -1.27278 0.943444
Q2G145   28 0.727273 -1.27278 0.943444
Q2G0J0   46 1.19481 0.903563 0.161558
Q2FZQ3   20 0.519481 -1.27278 0.943444
Q2FYE5   31 0.805195 -1.27278 0.943444
Q2FWN5   32 0.831169 -1.27278 0.943444
Q2FY24   29 0.753247 -1.27278 0.943444
Q2FVW7   21 0.545455 -1.27278 0.943444
Q2FZ91   33 0.857143 -1.27278 0.943444
Q2FWL2   34 0.883117 -1.27278 0.943444
Q2FZQ6   47 1.22078 0.903563 0.161558
P02976   29 0.753247 -1.27278 0.943444
Q2G0R7   26 0.675325 -1.27278 0.943444
Q2FUU2   55 1.42857 0.903563 0.161558
Q2FZG1   43 1.11688 0.903563 0.161558
Q2G0Z4   26 0.675325 -1.27278 0.943444
Q2FZ81   33 0.857143 -1.27278 0.943444
Q2G2J8   30 0.779221 -1.27278 0.943444
Q2FZD7   40 1.03896 0.903563 0.161558
Q2G288   30 0.779221 -1.27278 0.943444
Q2FW52   37 0.961039 -1.27278 0.943444
Q2FVX4   32 0.831169 -1.27278 0.943444
Q2FVN5   28 0.727273 -1.27278 0.943444
Q2FY88   42 1.09091 0.903563 0.161558
Q2FWC9   41 1.06494 0.903563 0.161558
Q2FZS7   36 0.935065 -1.27278 0.943444
Q2FZ63   38 0.987013 -1.27278 0.943444
Q2G1L8   33 0.857143 -1.27278 0.943444
Q2FV17   68 1.76623 0.903563 0.161558
Q2FVT8   21 0.545455 -1.27278 0.943444
Q2G0W8   33 0.857143 -1.27278 0.943444
Q2FV07   34 0.883117 -1.27278 0.943444
Q2G0Q1   42 1.09091 0.903563 0.161558
Q2FY69   32 0.831169 -1.27278 0.943444
Q2FZ75   31 0.805195 -1.27278 0.943444
Q2G0E5   32 0.831169 -1.27278 0.943444
Q2G233   40 1.03896 0.903563 0.161558
Q2FWE1   42 1.09091 0.903563 0.161558
Q2FVZ2   34 0.883117 -1.27278 0.943444
Q2FYE2   30 0.779221 -1.27278 0.943444
Q2G1K6   48 1.23077 0.903563 0.161558
Q2FVT0   34 0.871795 -1.27278 0.943444
Q2G0Q9   39 1 0.903563 0.161558
Q2FZ89   44 1.12821 0.903563 0.161558
Q2FVR0   34 0.871795 -1.27278 0.943444
Q2FZD9   25 0.641026 -1.27278 0.943444
Q2FX85   29 0.74359 -1.27278 0.943444
Q2G1B0   37 0.948718 -1.27278 0.943444
Q2G2E4   28 0.717949 -1.27278 0.943444
Q2FYK7   38 0.974359 -1.27278 0.943444
Q2FZ13   38 0.974359 -1.27278 0.943444
Q2FZE6   31 0.794872 -1.27278 0.943444
Q2FVI2   30 0.769231 -1.27278 0.943444
Q2FZE0   36 0.923077 -1.27278 0.943444
Q2FV38   31 0.794872 -1.27278 0.943444
Q2FXE2   42 1.07692 0.903563 0.161558
Q2G1Q2   31 0.794872 -1.27278 0.943444
Q2FYY8   41 1.05128 0.903563 0.161558
Q2FYN6   34 0.871795 -1.27278 0.943444
Q2FV39   38 0.974359 -1.27278 0.943444
Q2G130   37 0.948718 -1.27278 0.943444
Q2FUR8   33 0.846154 -1.27278 0.943444
Q2FXZ3   36 0.923077 -1.27278 0.943444
Q2FYM4   29 0.74359 -1.27278 0.943444
Q2FWY1   38 0.974359 -1.27278 0.943444
Q2G1V4   40 1.02564 0.903563 0.161558
P0A011   47 1.20513 0.903563 0.161558
Q2FXZ0   41 1.05128 0.903563 0.161558
Q2G0V4   34 0.871795 -1.27278 0.943444
Q2FW34   36 0.923077 -1.27278 0.943444
Q2FWC7   37 0.948718 -1.27278 0.943444
Q2G0F6   33 0.846154 -1.27278 0.943444
Q2G0T0   39 1 0.903563 0.161558
Q2FXM8   36 0.923077 -1.27278 0.943444
Q2G0Q8   30 0.769231 -1.27278 0.943444
Q2FZ08   31 0.794872 -1.27278 0.943444
Q2G160   36 0.923077 -1.27278 0.943444
Q2FY78   34 0.871795 -1.27278 0.943444
Q2G2H7   34 0.871795 -1.27278 0.943444
Q2FW53   34 0.871795 -1.27278 0.943444
Q2FVX0   40 1.02564 0.903563 0.161558
Q2G2U5   36 0.923077 -1.27278 0.943444
Q2FZR0   37 0.948718 -1.27278 0.943444
Q2G1Z9   32 0.820513 -1.27278 0.943444
Q2G1G0   32 0.820513 -1.27278 0.943444
Q2FW57   41 1.05128 0.903563 0.161558
Q9RQP7   40 1.02564 0.903563 0.161558
Q2FXP0   35 0.897436 -1.27278 0.943444
Q2FVV1   28 0.717949 -1.27278 0.943444
Q2FYU8   27 0.692308 -1.27278 0.943444
Q2FZ04   29 0.74359 -1.27278 0.943444
Q2FVQ0   35 0.897436 -1.27278 0.943444
Q2G151   43 1.10256 0.903563 0.161558
Q2FXF9   43 1.10256 0.903563 0.161558
Q2G242   31 0.794872 -1.27278 0.943444
Q2FZQ0   34 0.871795 -1.27278 0.943444
Q2G1Q8   29 0.74359 -1.27278 0.943444
Q2FYG1   44 1.11392 0.903563 0.161558
Q2G1N3   40 1.01266 0.903563 0.161558
Q2FV44   43 1.08861 0.903563 0.161558
Q2FXV4   45 1.13924 0.903563 0.161558
Q2G0I1   33 0.835443 -1.27278 0.943444
Q2FZY0   36 0.911392 -1.27278 0.943444
Q2G295   37 0.936709 -1.27278 0.943444
Q2FWH3   41 1.03797 0.903563 0.161558
Q2G072   43 1.08861 0.903563 0.161558
Q2G217   41 1.03797 0.903563 0.161558
Q2FYP6   34 0.860759 -1.27278 0.943444
Q9EZ12   45 1.13924 0.903563 0.161558
Q2FZ48   44 1.11392 0.903563 0.161558
Q2FY16   40 1.01266 0.903563 0.161558
Q2FZU3   41 1.03797 0.903563 0.161558
Q2FVV7   39 0.987342 -1.27278 0.943444
Q2FWU0   29 0.734177 -1.27278 0.943444
P0A0Q0   41 1.03797 0.903563 0.161558
Q2FVS3   41 1.03797 0.903563 0.161558
Q2G0I6   39 0.987342 -1.27278 0.943444
Q2FYP3   33 0.835443 -1.27278 0.943444
Q2FWM0   36 0.911392 -1.27278 0.943444
Q2FZ36   36 0.911392 -1.27278 0.943444
Q2G0Y8   30 0.759494 -1.27278 0.943444
Q2FXF6   33 0.835443 -1.27278 0.943444
Q2FXM7   37 0.936709 -1.27278 0.943444
Q2G1A6   41 1.03797 0.903563 0.161558
Q2G138   22 0.556962 -1.27278 0.943444
Q2FZR4   41 1.03797 0.903563 0.161558
Q2G162   28 0.708861 -1.27278 0.943444
Q2FYH2   38 0.962025 -1.27278 0.943444
Q2FX56   33 0.835443 -1.27278 0.943444
Q2FY68   27 0.683544 -1.27278 0.943444
Q2G1K1   30 0.759494 -1.27278 0.943444
Q2G1A3   40 1.01266 0.903563 0.161558
Q2FZX4   36 0.911392 -1.27278 0.943444
Q2G1M5   34 0.860759 -1.27278 0.943444
Q2FVA3   32 0.810127 -1.27278 0.943444
Q2G2G4   44 1.11392 0.903563 0.161558
Q2G0U3   30 0.759494 -1.27278 0.943444
Q2FXQ6   37 0.936709 -1.27278 0.943444
Q2G0S2   34 0.860759 -1.27278 0.943444
Q2G168   33 0.835443 -1.27278 0.943444
Q2FZB0   34 0.860759 -1.27278 0.943444
Q2G119   44 1.11392 0.903563 0.161558
Q2FVJ7   46 1.16456 0.903563 0.161558
Q2FY30   44 1.11392 0.903563 0.161558
Q2FXR3   56 1.41772 0.903563 0.161558
Q2G1Z0   42 1.06329 0.903563 0.161558
Q2G0A9   43 1.08861 0.903563 0.161558
O33599   34 0.860759 -1.27278 0.943444
Q2FZ55   38 0.962025 -1.27278 0.943444
Q2FYS0   33 0.835443 -1.27278 0.943444
Q2G248   46 1.16456 0.903563 0.161558
Q2G049   30 0.759494 -1.27278 0.943444
Q2FVA5   33 0.835443 -1.27278 0.943444
Q2FUX8   38 0.962025 -1.27278 0.943444
Q2G123   35 0.886076 -1.27278 0.943444
Q2FVH0   39 0.987342 -1.27278 0.943444
Q2FV01   28 0.708861 -1.27278 0.943444
Q2G2L2   32 0.810127 -1.27278 0.943444
Q2FYW3   35 0.886076 -1.27278 0.943444
Q2FZZ0   31 0.78481 -1.27278 0.943444
Q2FVV8   33 0.835443 -1.27278 0.943444
Q2G2W0   36 0.9 -1.27278 0.943444
Q2G041   34 0.85 -1.27278 0.943444
P0A0B9   35 0.875 -1.27278 0.943444
Q2FYI6   39 0.975 -1.27278 0.943444
Q2G2S2   42 1.05 0.903563 0.161558
Q2FVQ8   23 0.575 -1.27278 0.943444
Q2FVT2   38 0.95 -1.27278 0.943444
Q2G1Z5   38 0.95 -1.27278 0.943444
Q2G2A4   35 0.875 -1.27278 0.943444
P60393   34 0.85 -1.27278 0.943444
Q2G0P6   34 0.85 -1.27278 0.943444
Q2FW04   25 0.625 -1.27278 0.943444
Q2FYY9   40 1 0.903563 0.161558
Q2FWP2   31 0.775 -1.27278 0.943444
Q2FVW4   45 1.125 0.903563 0.161558
Q2FY63   32 0.8 -1.27278 0.943444
Q2FZ68   34 0.85 -1.27278 0.943444
Q2G1E2   24 0.6 -1.27278 0.943444
Q2G2T8   37 0.925 -1.27278 0.943444
Q2FY71   45 1.125 0.903563 0.161558
Q2FVI1   31 0.775 -1.27278 0.943444
Q2G0W2   24 0.6 -1.27278 0.943444
Q2G238   37 0.925 -1.27278 0.943444
Q2FZR1   39 0.975 -1.27278 0.943444
Q2FXN2   34 0.85 -1.27278 0.943444
Q2FXH6   27 0.675 -1.27278 0.943444
Q2FXM3   39 0.975 -1.27278 0.943444
Q2FZW3   34 0.85 -1.27278 0.943444
Q2FWM9   36 0.9 -1.27278 0.943444
Q2FUW9   39 0.975 -1.27278 0.943444
Q2FW91   38 0.95 -1.27278 0.943444
Q2G137   38 0.95 -1.27278 0.943444
Q2FVM0   36 0.9 -1.27278 0.943444
Q2G057   34 0.85 -1.27278 0.943444
Q2FXP5   37 0.925 -1.27278 0.943444
Q2G1H2   27 0.675 -1.27278 0.943444
Q2FX99   30 0.75 -1.27278 0.943444
Q2G0J4   29 0.725 -1.27278 0.943444
Q2FX74   35 0.875 -1.27278 0.943444
Q2G1J9   30 0.75 -1.27278 0.943444
Q2G1F7   26 0.65 -1.27278 0.943444
Q2G2R8   38 0.95 -1.27278 0.943444
Q2FW32   34 0.85 -1.27278 0.943444
Q2FXZ4   39 0.975 -1.27278 0.943444
Q2FUT0   40 1 0.903563 0.161558
Q2G084   40 1 0.903563 0.161558
Q2G148   46 1.15 0.903563 0.161558
Q2FYR0   34 0.85 -1.27278 0.943444
Q2FW86   41 1.025 0.903563 0.161558
Q2FW01   34 0.85 -1.27278 0.943444
Q2FUX9   29 0.725 -1.27278 0.943444
Q2G212   33 0.825 -1.27278 0.943444
Q2FZ84   30 0.75 -1.27278 0.943444
Q2G0Y0   43 1.075 0.903563 0.161558
Q2FYU4   46 1.15 0.903563 0.161558
Q2G223   34 0.85 -1.27278 0.943444
Q2G136   51 1.275 0.903563 0.161558
Q2G0G6   40 1 0.903563 0.161558
Q2FWY6   54 1.35 0.903563 0.161558
Q2FWZ2   33 0.825 -1.27278 0.943444
Q2G240   44 1.1 0.903563 0.161558
O05154   38 0.95 -1.27278 0.943444
Q2FXP4   35 0.875 -1.27278 0.943444
Q2FVH5   40 1 0.903563 0.161558
Q2FYP0   41 1.01235 0.903563 0.161558
Q2FUW5   36 0.888889 -1.27278 0.943444
Q2FX66   30 0.740741 -1.27278 0.943444
Q2G1P4   29 0.716049 -1.27278 0.943444
Q2FYI9   40 0.987654 -1.27278 0.943444
Q2G0I7   34 0.839506 -1.27278 0.943444
Q2FXQ9   44 1.08642 0.903563 0.161558
Q2FXL0   49 1.20988 0.903563 0.161558
Q2FYR7   40 0.987654 -1.27278 0.943444
Q2G1W4   34 0.839506 -1.27278 0.943444
Q2G2C8   40 0.987654 -1.27278 0.943444
Q2G163   52 1.28395 0.903563 0.161558
Q2FWL9   20 0.493827 -1.27278 0.943444
Q2FZH3   39 0.962963 -1.27278 0.943444
Q2FZR5   40 0.987654 -1.27278 0.943444
Q2G1W6   29 0.716049 -1.27278 0.943444
Q2FWA5   31 0.765432 -1.27278 0.943444
Q2FX17   41 1.01235 0.903563 0.161558
Q2FXY1   34 0.839506 -1.27278 0.943444
Q2G2W1   27 0.666667 -1.27278 0.943444
Q2FV06   25 0.617284 -1.27278 0.943444
Q2FYW6   53 1.30864 0.903563 0.161558
Q2G281   38 0.938272 -1.27278 0.943444
Q2G227   46 1.1358 0.903563 0.161558
Q2FWZ5   48 1.18519 0.903563 0.161558
Q2FZX0   37 0.91358 -1.27278 0.943444
Q2FV51   29 0.716049 -1.27278 0.943444
Q2G082   32 0.790123 -1.27278 0.943444
Q2FWX4   33 0.814815 -1.27278 0.943444
Q2FZT1   35 0.864198 -1.27278 0.943444
Q2FYF3   42 1.03704 0.903563 0.161558
Q2FXW9   45 1.11111 0.903563 0.161558
O34090   39 0.962963 -1.27278 0.943444
Q2FVE1   27 0.666667 -1.27278 0.943444
Q2FZL5   33 0.814815 -1.27278 0.943444
Q2G258   35 0.864198 -1.27278 0.943444
Q2FZW5   37 0.91358 -1.27278 0.943444
Q2FW63   31 0.765432 -1.27278 0.943444
Q2FXB4   37 0.91358 -1.27278 0.943444
Q2G1T5   41 1.01235 0.903563 0.161558
Q2G1J5   42 1.03704 0.903563 0.161558
Q2G0V0   32 0.790123 -1.27278 0.943444
Q2G0M7   32 0.790123 -1.27278 0.943444
Q2G1I5   38 0.938272 -1.27278 0.943444
Q2G146   41 1.01235 0.903563 0.161558
Q2G1P6   46 1.1358 0.903563 0.161558
Q2G1W8   35 0.853659 -1.27278 0.943444
Q2G035   38 0.926829 -1.27278 0.943444
Q2G1I3   34 0.829268 -1.27278 0.943444
Q2FWM2   39 0.95122 -1.27278 0.943444
Q2FYJ3   43 1.04878 0.903563 0.161558
Q2G0L8   41 1 0.903563 0.161558
Q2G164   42 1.02439 0.903563 0.161558
Q2FVT7   36 0.878049 -1.27278 0.943444
Q2G1R3   40 0.97561 -1.27278 0.943444
Q2G1T6   41 1 0.903563 0.161558
Q2FZN7   40 0.97561 -1.27278 0.943444
Q2FY83   34 0.829268 -1.27278 0.943444
Q2FZX9   48 1.17073 0.903563 0.161558
Q2FYL5   43 1.04878 0.903563 0.161558
Q2G218   47 1.14634 0.903563 0.161558
Q2G0M5   34 0.829268 -1.27278 0.943444
Q2FW78   23 0.560976 -1.27278 0.943444
P52078   36 0.878049 -1.27278 0.943444
Q7X2S2   35 0.853659 -1.27278 0.943444
Q2FZG4   33 0.804878 -1.27278 0.943444
Q2G0M4   41 1 0.903563 0.161558
Q2FVA2   33 0.804878 -1.27278 0.943444
Q2G115   43 1.04878 0.903563 0.161558
Q2G0M8   37 0.902439 -1.27278 0.943444
Q2G1U4   35 0.853659 -1.27278 0.943444
Q2G1D0   34 0.829268 -1.27278 0.943444
Q2G2S0   35 0.853659 -1.27278 0.943444
Q2G2N5   43 1.04878 0.903563 0.161558
Q2G222   35 0.853659 -1.27278 0.943444
Q2G1C8   30 0.731707 -1.27278 0.943444
Q2FV40   35 0.853659 -1.27278 0.943444
Q2FXT1   56 1.36585 0.903563 0.161558
Q2FZZ2   47 1.14634 0.903563 0.161558
Q2FY01   41 1 0.903563 0.161558
Q2FVJ8   48 1.17073 0.903563 0.161558
Q2FXK2   47 1.14634 0.903563 0.161558
Q2FUS7   45 1.09756 0.903563 0.161558
Q2FVP1   33 0.804878 -1.27278 0.943444
Q2FYN7   33 0.804878 -1.27278 0.943444
P69848   43 1.04878 0.903563 0.161558
Q2FWN8   43 1.04878 0.903563 0.161558
Q2FV62   44 1.07317 0.903563 0.161558
Q2FWW7   44 1.07317 0.903563 0.161558
Q2G1Y5   35 0.853659 -1.27278 0.943444
Q2FXA3   67 1.63415 0.903563 0.161558
Q2FYV3   40 0.97561 -1.27278 0.943444
Q2G1H4   37 0.902439 -1.27278 0.943444
Q2G038   42 1.02439 0.903563 0.161558
Q2G161   28 0.682927 -1.27278 0.943444
Q2FYV1   55 1.34146 0.903563 0.161558
Q2FZ09   40 0.97561 -1.27278 0.943444
Q2FW90   49 1.19512 0.903563 0.161558
Q2G290   37 0.902439 -1.27278 0.943444
P60611   33 0.804878 -1.27278 0.943444
Q2FV58   42 1.02439 0.903563 0.161558
Q2G0C6   39 0.95122 -1.27278 0.943444
Q2G050   36 0.878049 -1.27278 0.943444
Q2G0V2   49 1.19512 0.903563 0.161558
Q2FVQ4   29 0.707317 -1.27278 0.943444
Q2G094   50 1.20482 0.903563 0.161558
Q2FY59   46 1.10843 0.903563 0.161558
Q2FVX7   49 1.18072 0.903563 0.161558
Q2FVP4   31 0.746988 -1.27278 0.943444
Q2G185   23 0.554217 -1.27278 0.943444
Q2FXP8   26 0.626506 -1.27278 0.943444
Q2G275   40 0.963855 -1.27278 0.943444
Q2G1D9   35 0.843373 -1.27278 0.943444
Q2FXI3   36 0.86747 -1.27278 0.943444
Q2FYM2   44 1.06024 0.903563 0.161558
P14738   31 0.746988 -1.27278 0.943444
Q2G2Q2   41 0.987952 -1.27278 0.943444
Q2G0M9   39 0.939759 -1.27278 0.943444
Q2FY67   54 1.3012 0.903563 0.161558
Q2FWX8   41 0.987952 -1.27278 0.943444
Q2FUT9   36 0.86747 -1.27278 0.943444
Q2FZS0   30 0.722892 -1.27278 0.943444
Q2G2A8   39 0.939759 -1.27278 0.943444
Q2FUY2   30 0.722892 -1.27278 0.943444
Q2FZL8   40 0.963855 -1.27278 0.943444
Q2FW93   32 0.771084 -1.27278 0.943444
Q2G1L7   40 0.963855 -1.27278 0.943444
Q2FW41   40 0.963855 -1.27278 0.943444
Q2FZY6   46 1.10843 0.903563 0.161558
Q2G042   38 0.915663 -1.27278 0.943444
Q2FWK2   31 0.746988 -1.27278 0.943444
Q2FYF4   41 0.987952 -1.27278 0.943444
Q2FZP2   36 0.86747 -1.27278 0.943444
Q2G1G7   46 1.10843 0.903563 0.161558
Q2G1H5   44 1.06024 0.903563 0.161558
Q2G2S7   41 0.987952 -1.27278 0.943444
Q2FY53   38 0.915663 -1.27278 0.943444
Q2G1N2   47 1.13253 0.903563 0.161558
Q2G2V2   47 1.13253 0.903563 0.161558
Q2G1H6   40 0.963855 -1.27278 0.943444
Q2FZA9   44 1.06024 0.903563 0.161558
Q2FXI5   40 0.963855 -1.27278 0.943444
Q2G206   34 0.819277 -1.27278 0.943444
Q2FWN6   36 0.86747 -1.27278 0.943444
Q2FUQ2   40 0.963855 -1.27278 0.943444
Q2G1K3   42 1.01205 0.903563 0.161558
Q2FZ76   44 1.06024 0.903563 0.161558
Q2FY54   38 0.915663 -1.27278 0.943444
Q2G289   37 0.891566 -1.27278 0.943444
Q2FY14   44 1.06024 0.903563 0.161558
Q2FV77   55 1.3253 0.903563 0.161558
Q2G064   41 0.987952 -1.27278 0.943444
Q2G033   46 1.10843 0.903563 0.161558
Q2G198   48 1.15663 0.903563 0.161558
Q2G0K4   32 0.771084 -1.27278 0.943444
Q2G0V3   44 1.06024 0.903563 0.161558
Q2FWE2   37 0.880952 -1.27278 0.943444
Q2G089   50 1.19048 0.903563 0.161558
Q2FZL3   39 0.928571 -1.27278 0.943444
Q2G087   40 0.952381 -1.27278 0.943444
Q2G0A7   26 0.619048 -1.27278 0.943444
Q2FVF9   45 1.07143 0.903563 0.161558
Q2G071   38 0.904762 -1.27278 0.943444
Q2FUZ2   41 0.97619 -1.27278 0.943444
Q2FY27   41 0.97619 -1.27278 0.943444
Q2FXX4   41 0.97619 -1.27278 0.943444
Q2G1E6   45 1.07143 0.903563 0.161558
Q2G1G5   42 1 0.903563 0.161558
Q2G2Q3   39 0.928571 -1.27278 0.943444
Q2FZF0   50 1.19048 0.903563 0.161558
Q2G2D2   36 0.857143 -1.27278 0.943444
Q2FXT4   39 0.928571 -1.27278 0.943444
Q2FZI8   42 1 0.903563 0.161558
Q2FUS8   31 0.738095 -1.27278 0.943444
Q2FVR9   48 1.14286 0.903563 0.161558
Q2FXP2   39 0.928571 -1.27278 0.943444
Q2FX94   46 1.09524 0.903563 0.161558
Q2G2A5   45 1.07143 0.903563 0.161558
Q2FZP7   50 1.19048 0.903563 0.161558
Q2G1R7   55 1.30952 0.903563 0.161558
Q2G015   34 0.809524 -1.27278 0.943444
Q2FZF4   45 1.07143 0.903563 0.161558
Q2G1E5   42 1 0.903563 0.161558
Q2FWH9   39 0.928571 -1.27278 0.943444
Q2G069   37 0.880952 -1.27278 0.943444
Q2FZK3   44 1.04762 0.903563 0.161558
Q2FZU5   44 1.04762 0.903563 0.161558
Q2FYT4   34 0.809524 -1.27278 0.943444
Q2FWK4   42 1 0.903563 0.161558
Q2FY40   45 1.07143 0.903563 0.161558
Q2FWY4   25 0.595238 -1.27278 0.943444
Q2G156   31 0.738095 -1.27278 0.943444
Q2G045   42 1 0.903563 0.161558
Q2FZS6   44 1.04762 0.903563 0.161558
Q2FYC7   37 0.880952 -1.27278 0.943444
Q2FW73   50 1.19048 0.903563 0.161558
Q2G1H3   55 1.30952 0.903563 0.161558
Q2FXJ6   40 0.952381 -1.27278 0.943444
Q2FUS2   27 0.635294 -1.27278 0.943444
Q2G120   43 1.01176 0.903563 0.161558
Q2G2T9   42 0.988235 -1.27278 0.943444
Q2G1N9   29 0.682353 -1.27278 0.943444
Q2FXL9   46 1.08235 0.903563 0.161558
Q2G0W4   38 0.894118 -1.27278 0.943444
Q2G0R6   36 0.847059 -1.27278 0.943444
Q2G1C4   42 0.988235 -1.27278 0.943444
Q2FWY9   36 0.847059 -1.27278 0.943444
Q2G1K4   43 1.01176 0.903563 0.161558
Q2FYK3   37 0.870588 -1.27278 0.943444
Q2G1N4   39 0.917647 -1.27278 0.943444
Q2G065   41 0.964706 -1.27278 0.943444
Q2FX88   43 1.01176 0.903563 0.161558
Q2FVW9   40 0.941176 -1.27278 0.943444
Q2G1E0   22 0.517647 -1.27278 0.943444
Q2G2P2   44 1.03529 0.903563 0.161558
Q2G0V5   28 0.658824 -1.27278 0.943444
Q2FWA2   45 1.05882 0.903563 0.161558
Q2FZU1   37 0.870588 -1.27278 0.943444
Q2FX77   38 0.894118 -1.27278 0.943444
Q2FW75   33 0.776471 -1.27278 0.943444
Q2FUT5   45 1.05882 0.903563 0.161558
Q2G234   34 0.8 -1.27278 0.943444
Q2FZU6   57 1.34118 0.903563 0.161558
Q2G1Y2   37 0.870588 -1.27278 0.943444
Q2FXN7   29 0.682353 -1.27278 0.943444
Q2G2J3   30 0.705882 -1.27278 0.943444
Q2G0G1   53 1.24706 0.903563 0.161558
Q2FW62   39 0.917647 -1.27278 0.943444
Q2FUP7   42 0.988235 -1.27278 0.943444
Q2G1J3   44 1.03529 0.903563 0.161558
Q2FZ15   58 1.36471 0.903563 0.161558
Q2G1D3   44 1.03529 0.903563 0.161558
Q2G0K2   41 0.964706 -1.27278 0.943444
Q2FWC1   44 1.03529 0.903563 0.161558
Q2FXM5   52 1.22353 0.903563 0.161558
Q2FY46   36 0.847059 -1.27278 0.943444
Q2G1K0   53 1.24706 0.903563 0.161558
Q2FXT6   63 1.48235 0.903563 0.161558
Q2FZM4   40 0.941176 -1.27278 0.943444
Q2FXG1   47 1.10588 0.903563 0.161558
Q2FXL1   51 1.2 0.903563 0.161558
Q2FWX5   50 1.17647 0.903563 0.161558
# cudaSaTabsearch LTYPE = T LORDER = F LSOLN = F
# QUERY ID = PF19516 
# DBFILE = ./tableaux.ascii.DB                                                             
Q2G1I1   34 0.790698 -1.27278  0.943444
Q2G1K2   52 1.2093 0.903563  0.161558
Q2FUU5   44 1.02326 0.903563  0.161558
Q2FXB6   56 1.30233 0.903563  0.161558
Q2FZU2   38 0.883721 -1.27278  0.943444
Q2FZK0   33 0.767442 -1.27278  0.943444
Q2FY33   37 0.860465 -1.27278  0.943444
Q2G098   43 1 0.903563  0.161558
Q2FZ46   41 0.953488 -1.27278  0.943444
Q2FZQ5   41 0.953488 -1.27278  0.943444
Q2FXU8   39 0.906977 -1.27278  0.943444
Q9EZ08   54 1.25581 0.903563  0.161558
Q2G1B9   41 0.953488 -1.27278  0.943444
Q2FZ73   52 1.2093 0.903563  0.161558
Q2FY35   39 0.906977 -1.27278  0.943444
Q2FZ16   40 0.930233 -1.27278  0.943444
Q2FYR2   51 1.18605 0.903563  0.161558
Q2FWY3   28 0.651163 -1.27278  0.943444
Q2G2F5   42 0.976744 -1.27278  0.943444
Q2G032   42 0.976744 -1.27278  0.943444
Q2FZ10   48 1.11628 0.903563  0.161558
Q2G255   40 0.930233 -1.27278  0.943444
Q2G0X6   45 1.04651 0.903563  0.161558
Q2FYH0   42 0.976744 -1.27278  0.943444
Q2FXJ9   44 1.02326 0.903563  0.161558
Q2FZT4   43 1 0.903563  0.161558
Q2FVE6   36 0.837209 -1.27278  0.943444
Q2FYD3   27 0.627907 -1.27278  0.943444
Q2FXT5   33 0.767442 -1.27278  0.943444
Q2FY60   43 1 0.903563  0.161558
Q2G2D7   41 0.953488 -1.27278  0.943444
Q2FX16   50 1.16279 0.903563  0.161558
Q2FZ34   47 1.09302 0.903563  0.161558
Q2G1S4   45 1.04651 0.903563  0.161558
Q2G147   47 1.09302 0.903563  0.161558
Q2G1J7   45 1.04651 0.903563  0.161558
Q2G2A7   51 1.18605 0.903563  0.161558
Q2G2M6   47 1.09302 0.903563  0.161558
Q2FV30   46 1.06977 0.903563  0.161558
Q2FVL5   54 1.25581 0.903563  0.161558
Q2FXY0   46 1.06977 0.903563  0.161558
Q2FZL1   52 1.2093 0.903563  0.161558
Q2FW45   40 0.930233 -1.27278  0.943444
Q2FZU0   49 1.12644 0.903563  0.161558
Q2FWZ0   48 1.10345 0.903563  0.161558
Q2G2H5   38 0.873563 -1.27278  0.943444
Q2FYG9   42 0.965517 -1.27278  0.943444
Q2G2X6   44 1.01149 0.903563  0.161558
Q2G155   42 0.965517 -1.27278  0.943444
Q2FXY9   54 1.24138 0.903563  0.161558
Q2FZ37   48 1.10345 0.903563  0.161558
Q2FVI7   46 1.05747 0.903563  0.161558
Q2FYS1   44 1.01149 0.903563  0.161558
Q2FXL5   49 1.12644 0.903563  0.161558
Q2G1J4   42 0.965517 -1.27278  0.943444
Q2FWZ3   49 1.12644 0.903563  0.161558
Q2G2P7   35 0.804598 -1.27278  0.943444
Q2FVH3   39 0.896552 -1.27278  0.943444
Q2FZ31   54 1.24138 0.903563  0.161558
Q2G283   45 1.03448 0.903563  0.161558
Q2FZ66   51 1.17241 0.903563  0.161558
Q2FWY7   31 0.712644 -1.27278  0.943444
Q2G1F9   37 0.850575 -1.27278  0.943444
Q2FZJ4   46 1.05747 0.903563  0.161558
Q2FZQ1   43 0.988506 -1.27278  0.943444
Q2FY80   26 0.597701 -1.27278  0.943444
Q2G2D4   40 0.91954 -1.27278  0.943444
Q2FYP1   52 1.1954 0.903563  0.161558
Q2FYF9   33 0.758621 -1.27278  0.943444
Q2G0B3   48 1.10345 0.903563  0.161558
Q2FUT8   47 1.08046 0.903563  0.161558
Q2FYR1   61 1.4023 0.903563  0.161558
Q2FYL3   55 1.26437 0.903563  0.161558
Q2FVG4   32 0.735632 -1.27278  0.943444
Q2FVP8   40 0.91954 -1.27278  0.943444
Q2FZ28   40 0.909091 -1.27278  0.943444
Q2G1F0   43 0.977273 -1.27278  0.943444
P95689   39 0.886364 -1.27278  0.943444
Q2FYH6   61 1.38636 0.903563  0.161558
Q2FXD1   39 0.886364 -1.27278  0.943444
Q2G0X5   49 1.11364 0.903563  0.161558
Q2FXN8   29 0.659091 -1.27278  0.943444
Q2G0N0   39 0.886364 -1.27278  0.943444
Q2G268   46 1.04545 0.903563  0.161558
Q2FV61   46 1.04545 0.903563  0.161558
Q2FXL7   47 1.06818 0.903563  0.161558
Q2FUR5   48 1.09091 0.903563  0.161558
Q2FXV6   47 1.06818 0.903563  0.161558
Q2G2C5   44 1 0.903563  0.161558
Q2FVJ6   54 1.22727 0.903563  0.161558
Q2G1Y4   48 1.09091 0.903563  0.161558
Q2FVI0   28 0.636364 -1.27278  0.943444
Q2FXJ8   36 0.818182 -1.27278  0.943444
Q2FZU7   44 1 0.903563  0.161558
Q2G2X4   42 0.954545 -1.27278  0.943444
Q2FZA8   44 1 0.903563  0.161558
Q2FW96   45 1.02273 0.903563  0.161558
Q2FYV4   52 1.18182 0.903563  0.161558
O07325   56 1.27273 0.903563  0.161558
Q2G1C1   37 0.840909 -1.27278  0.943444
Q2FZR9   44 1 0.903563  0.161558
Q2FVW3   51 1.15909 0.903563  0.161558
Q2G124   47 1.06818 0.903563  0.161558
P0C0V7   55 1.25 0.903563  0.161558
Q2FX52   44 0.988764 -1.27278  0.943444
Q2G2C7   46 1.03371 0.903563  0.161558
Q2G2D5   58 1.30337 0.903563  0.161558
Q2FXQ7   45 1.01124 0.903563  0.161558
Q2FZW0   44 0.988764 -1.27278  0.943444
Q2FVG3   48 1.07865 0.903563  0.161558
Q2FXR4   45 1.01124 0.903563  0.161558
Q2FZ67   56 1.25843 0.903563  0.161558
Q2G243   48 1.07865 0.903563  0.161558
Q2FV76   54 1.21348 0.903563  0.161558
Q2FVZ4   45 1.01124 0.903563  0.161558
Q2FWC5   47 1.05618 0.903563  0.161558
Q2FZY3   56 1.25843 0.903563  0.161558
Q2FWH5   48 1.07865 0.903563  0.161558
Q2G241   53 1.19101 0.903563  0.161558
Q2FV35   49 1.10112 0.903563  0.161558
Q2G0T5   49 1.10112 0.903563  0.161558
Q2G1A9   74 1.66292 0.903563  0.161558
Q2FYU7   43 0.966292 -1.27278  0.943444
Q2G2E0   31 0.696629 -1.27278  0.943444
Q2FVT6   54 1.21348 0.903563  0.161558
Q2G0D7   35 0.786517 -1.27278  0.943444
Q2G1M6   47 1.05618 0.903563  0.161558
Q2G0A6   43 0.966292 -1.27278  0.943444
Q2FUY6   43 0.966292 -1.27278  0.943444
Q2FYJ2   50 1.1236 0.903563  0.161558
Q2G2E5   41 0.911111 -1.27278  0.943444
Q2G2P5   43 0.955556 -1.27278  0.943444
Q2G1R6   63 1.4 0.903563  0.161558
Q2FYF0   54 1.2 0.903563  0.161558
Q2FVH8   40 0.888889 -1.27278  0.943444
Q2FUU3   59 1.31111 0.903563  0.161558
Q2FVG8   55 1.22222 0.903563  0.161558
Q9ZAH5   55 1.22222 0.903563  0.161558
Q2G2U0   47 1.04444 0.903563  0.161558
Q2FYR4   45 1 0.903563  0.161558
Q2G256   51 1.13333 0.903563  0.161558
Q2FVY0   55 1.22222 0.903563  0.161558
Q2G0Q2   50 1.11111 0.903563  0.161558
Q2G0R2   48 1.06667 0.903563  0.161558
Q2G0Q3   46 1.02222 0.903563  0.161558
Q2FWZ9   65 1.44444 0.903563  0.161558
Q53705   41 0.911111 -1.27278  0.943444
Q2G2U3   41 0.911111 -1.27278  0.943444
Q2FYY6   48 1.06667 0.903563  0.161558
Q2FWL3   45 1 0.903563  0.161558
Q2FY50   42 0.933333 -1.27278  0.943444
Q2FXN4   53 1.17778 0.903563  0.161558
Q2G179   49 1.08889 0.903563  0.161558
Q2G1L6   40 0.888889 -1.27278  0.943444
Q2FXU4   49 1.08889 0.903563  0.161558
Q2G1E9   49 1.08889 0.903563  0.161558
Q2G232   48 1.06667 0.903563  0.161558
Q2FXH9   46 1.02222 0.903563  0.161558
Q2G0X3   34 0.755556 -1.27278  0.943444
Q2FXD0   55 1.22222 0.903563  0.161558
Q2G0G3   39 0.866667 -1.27278  0.943444
Q2FWW3   53 1.17778 0.903563  0.161558
Q2FYG0   45 0.989011 -1.27278  0.943444
Q2FZS9   39 0.857143 -1.27278  0.943444
Q2FYS2   48 1.05495 0.903563  0.161558
Q2G2U4   27 0.593407 -1.27278  0.943444
Q2FWJ9   52 1.14286 0.903563  0.161558
Q2FWF0   52 1.14286 0.903563  0.161558
Q2FXR9   55 1.20879 0.903563  0.161558
Q2FZV7   38 0.835165 -1.27278  0.943444
Q2G1W0   49 1.07692 0.903563  0.161558
Q2G2I0   52 1.14286 0.903563  0.161558
Q2G153   53 1.16484 0.903563  0.161558
Q2FWD7   49 1.07692 0.903563  0.161558
Q2FY15   50 1.0989 0.903563  0.161558
Q2FV54   30 0.659341 -1.27278  0.943444
Q2FZ74   56 1.23077 0.903563  0.161558
Q2FYV5   41 0.901099 -1.27278  0.943444
Q2G2I1   35 0.769231 -1.27278  0.943444
Q2FXZ6   54 1.18681 0.903563  0.161558
Q2G0U0   45 0.989011 -1.27278  0.943444
Q2G0Y6   52 1.14286 0.903563  0.161558
Q2FXJ0   52 1.14286 0.903563  0.161558
Q2FY43   45 0.978261 -1.27278  0.943444
Q2FWM1   41 0.891304 -1.27278  0.943444
Q2FVJ1   46 1 0.903563  0.161558
Q2G0K3   52 1.13043 0.903563  0.161558
Q2FY66   51 1.1087 0.903563  0.161558
Q2FW99   45 0.978261 -1.27278  0.943444
Q2FV10   50 1.08696 0.903563  0.161558
Q2FXJ5   47 1.02174 0.903563  0.161558
Q2FX69   25 0.543478 -1.27278  0.943444
Q2G0B2   47 1.02174 0.903563  0.161558
Q2FX14   53 1.15217 0.903563  0.161558
Q2FYD8   45 0.978261 -1.27278  0.943444
Q2FWE5   55 1.19565 0.903563  0.161558
Q2G2A3   42 0.913043 -1.27278  0.943444
Q2FZH8   64 1.3913 0.903563  0.161558
Q2FX51   54 1.17391 0.903563  0.161558
Q2FWE8   47 1.02174 0.903563  0.161558
Q2G088   54 1.17391 0.903563  0.161558
Q2G028   85 1.82796 0.903563  0.161558
Q2G1S3   54 1.16129 0.903563  0.161558
Q2FYN4   61 1.31183 0.903563  0.161558
Q2FX86   50 1.07527 0.903563  0.161558
Q2G2S8   46 0.989247 -1.27278  0.943444
Q2FUW8   73 1.56989 0.903563  0.161558
Q2FWD4   38 0.817204 -1.27278  0.943444
Q2FVH6   57 1.22581 0.903563  0.161558
Q2G029   47 1.01075 0.903563  0.161558
Q2G1R5   47 1.01075 0.903563  0.161558
Q2FX65   21 0.451613 -1.27278  0.943444
Q2FZV6   63 1.35484 0.903563  0.161558
Q2G1P1   50 1.07527 0.903563  0.161558
Q2FVU4   43 0.924731 -1.27278  0.943444
Q2FVT5   48 1.03226 0.903563  0.161558
Q2G2H4   42 0.903226 -1.27278  0.943444
Q2FZ58   71 1.52688 0.903563  0.161558
Q2FVJ2   46 0.989247 -1.27278  0.943444
Q2FXW5   55 1.1828 0.903563  0.161558
Q2FWK1   53 1.13978 0.903563  0.161558
Q2G031   50 1.07527 0.903563  0.161558
Q2G0U1   52 1.11828 0.903563  0.161558
Q2FW46   50 1.07527 0.903563  0.161558
Q2FZY5   48 1.03226 0.903563  0.161558
Q2FZI5   57 1.21277 0.903563  0.161558
Q2FYR9   58 1.23404 0.903563  0.161558
Q2FZ92   52 1.10638 0.903563  0.161558
Q2G1D5   64 1.3617 0.903563  0.161558
Q2FXM2   53 1.12766 0.903563  0.161558
Q2FVM2   55 1.17021 0.903563  0.161558
Q2FZN2   48 1.02128 0.903563  0.161558
Q2G1U8   56 1.19149 0.903563  0.161558
Q2FVS7   41 0.87234 -1.27278  0.943444
Q2FWB5   54 1.14894 0.903563  0.161558
Q2FXX1   47 1 0.903563  0.161558
Q2G2J9   45 0.957447 -1.27278  0.943444
Q2G0Y7   56 1.19149 0.903563  0.161558
Q2FW81   45 0.957447 -1.27278  0.943444
Q2FWK3   59 1.25532 0.903563  0.161558
Q2FY34   47 1 0.903563  0.161558
Q2FXF8   56 1.19149 0.903563  0.161558
Q2FXI9   53 1.12766 0.903563  0.161558
Q05615   44 0.926316 -1.27278  0.943444
Q2FUW4   61 1.28421 0.903563  0.161558
Q2FVF4   74 1.55789 0.903563  0.161558
Q2FWI3   58 1.22105 0.903563  0.161558
Q2FWG8   46 0.968421 -1.27278  0.943444
Q2G0R0   51 1.07368 0.903563  0.161558
Q2G0I4   46 0.968421 -1.27278  0.943444
Q2FV67   59 1.24211 0.903563  0.161558
Q2G091   65 1.36842 0.903563  0.161558
Q2G1U1   42 0.884211 -1.27278  0.943444
Q2FUX7   50 1.05263 0.903563  0.161558
Q2FY51   48 1.01053 0.903563  0.161558
Q2FYP2   58 1.22105 0.903563  0.161558
Q2G0F8   58 1.22105 0.903563  0.161558
Q2FXH5   43 0.905263 -1.27278  0.943444
Q2G193   67 1.41053 0.903563  0.161558
Q2FWD6   55 1.15789 0.903563  0.161558
Q2FZ98   59 1.22917 0.903563  0.161558
Q2FYQ2   36 0.75 -1.27278  0.943444
Q2FWL5   62 1.29167 0.903563  0.161558
Q2FV16   67 1.39583 0.903563  0.161558
Q2FWX9   46 0.958333 -1.27278  0.943444
Q2G1J0   59 1.22917 0.903563  0.161558
Q2G235   62 1.29167 0.903563  0.161558
Q2FXK1   58 1.20833 0.903563  0.161558
Q2FWF4   46 0.958333 -1.27278  0.943444
Q2FZC8   61 1.27083 0.903563  0.161558
Q2FZQ4   50 1.04167 0.903563  0.161558
O52582   46 0.958333 -1.27278  0.943444
Q2FZI6   62 1.29167 0.903563  0.161558
Q2FUW7   51 1.0625 0.903563  0.161558
Q2G2M9   45 0.9375 -1.27278  0.943444
Q2FZD0   59 1.22917 0.903563  0.161558
Q2FWK7   48 1 0.903563  0.161558
Q2FWU4   29 0.604167 -1.27278  0.943444
Q2FUX4   41 0.854167 -1.27278  0.943444
Q2G2V3   58 1.20833 0.903563  0.161558
O05204   52 1.08333 0.903563  0.161558
Q2FYC2   44 0.907216 -1.27278  0.943444
Q2FZP6   62 1.27835 0.903563  0.161558
Q2G0L2   60 1.23711 0.903563  0.161558
Q2FZV1   28 0.57732 -1.27278  0.943444
Q2FVQ5   52 1.07216 0.903563  0.161558
Q2FZW6   55 1.13402 0.903563  0.161558
Q2FZI3   53 1.09278 0.903563  0.161558
Q2G219   51 1.05155 0.903563  0.161558
Q2FZR2   44 0.907216 -1.27278  0.943444
Q2FXZ2   45 0.927835 -1.27278  0.943444
Q2FYC6   60 1.23711 0.903563  0.161558
Q2FYZ5   54 1.10204 0.903563  0.161558
Q2FWN4   53 1.08163 0.903563  0.161558
Q2G221   39 0.795918 -1.27278  0.943444
Q2FZX5   55 1.12245 0.903563  0.161558
Q2FUW3   55 1.12245 0.903563  0.161558
Q2G2H3   44 0.897959 -1.27278  0.943444
Q2FY08   65 1.32653 0.903563  0.161558
Q2FXU5   59 1.20408 0.903563  0.161558
Q2G1F8   62 1.26531 0.903563  0.161558
Q2FYW4   50 1.02041 0.903563  0.161558
Q2G142   51 1.04082 0.903563  0.161558
Q2G1U3   40 0.816327 -1.27278  0.943444
Q2FZ18   49 1 0.903563  0.161558
Q2FV24   53 1.08163 0.903563  0.161558
Q2G1C2   53 1.08163 0.903563  0.161558
Q2FYZ4   52 1.06122 0.903563  0.161558
Q2FWT4   57 1.16327 0.903563  0.161558
Q2FUX1   54 1.10204 0.903563  0.161558
Q2FZG9   56 1.13131 0.903563  0.161558
Q2FVC1   52 1.05051 0.903563  0.161558
Q2FYT3   45 0.909091 -1.27278  0.943444
Q2FY82   41 0.828283 -1.27278  0.943444
Q2FV02   67 1.35354 0.903563  0.161558
Q2FXJ2   38 0.767677 -1.27278  0.943444
Q2FZ02   52 1.05051 0.903563  0.161558
Q2G0L3   51 1.0303 0.903563  0.161558
Q2FZH5   65 1.31313 0.903563  0.161558
Q2FWH4   56 1.13131 0.903563  0.161558
Q2FW49   53 1.07071 0.903563  0.161558
Q93T05   52 1.05051 0.903563  0.161558
Q2FX73   57 1.15152 0.903563  0.161558
Q2G239   44 0.88 -1.27278  0.943444
Q2G121   71 1.42 0.903563  0.161558
Q2FY11   53 1.06 0.903563  0.161558
Q2FV11   54 1.08 0.903563  0.161558
Q2FZ05   66 1.32 0.903563  0.161558
Q2G253   45 0.9 -1.27278  0.943444
Q2FW98   58 1.16 0.903563  0.161558
Q2G205   47 0.94 -1.27278  0.943444
Q2FVE7   43 0.86 -1.27278  0.943444
Q2FYD0   45 0.9 -1.27278  0.943444
Q2FZ19   48 0.96 -1.27278  0.943444
Q2G1C7   53 1.06 0.903563  0.161558
Q2FV60   51 1.02 0.903563  0.161558
Q2FY64   56 1.12 0.903563  0.161558
Q2FZI9   66 1.32 0.903563  0.161558
Q2FV57   51 1.0099 0.903563  0.161558
Q2FXA5   58 1.14851 0.903563  0.161558
Q2G2U8   33 0.653465 -1.27278  0.943444
Q2FZP0   50 0.990099 -1.27278  0.943444
Q2FZL7   54 1.06931 0.903563  0.161558
Q2FZR3   45 0.891089 -1.27278  0.943444
Q2FWA0   65 1.28713 0.903563  0.161558
Q2G090   65 1.28713 0.903563  0.161558
Q2G1H0   58 1.13725 0.903563  0.161558
Q2FZP4   53 1.03922 0.903563  0.161558
Q2FUX0   59 1.15686 0.903563  0.161558
Q2FV86   65 1.27451 0.903563  0.161558
Q2FV14   59 1.15686 0.903563  0.161558
Q2FUT2   68 1.33333 0.903563  0.161558
Q2FZ64   53 1.03922 0.903563  0.161558
Q2FUW1   33 0.640777 -1.27278  0.943444
Q2FWI0   52 1.00971 0.903563  0.161558
Q2G2K5   50 0.970874 -1.27278  0.943444
Q2FWK6   54 1.04854 0.903563  0.161558
Q2G0T9   59 1.14563 0.903563  0.161558
Q2G078   53 1.02913 0.903563  0.161558
Q2G1P3   62 1.20388 0.903563  0.161558
Q2G274   60 1.15385 0.903563  0.161558
Q2FZD4   68 1.30769 0.903563  0.161558
Q2FYS5   61 1.17308 0.903563  0.161558
Q2G1K5   59 1.13462 0.903563  0.161558
Q2G1L5   47 0.903846 -1.27278  0.943444
Q2G1M9   64 1.23077 0.903563  0.161558
Q2FX67   57 1.09615 0.903563  0.161558
Q2FZ32   59 1.13462 0.903563  0.161558
Q2FWH7   49 0.942308 -1.27278  0.943444
Q2FXT8   47 0.895238 -1.27278  0.943444
Q2FUQ3   63 1.2 0.903563  0.161558
Q2G1Y6   56 1.06667 0.903563  0.161558
Q2FX68   37 0.704762 -1.27278  0.943444
Q2FWD1   68 1.29524 0.903563  0.161558
Q2FUZ8   54 1.02857 0.903563  0.161558
Q2G1F5   47 0.895238 -1.27278  0.943444
Q2G2T6   50 0.952381 -1.27278  0.943444
Q2FYD2   45 0.857143 -1.27278  0.943444
Q2FYA1   66 1.25714 0.903563  0.161558
Q2FY21   60 1.14286 0.903563  0.161558
Q2FZD3   51 0.971429 -1.27278  0.943444
Q2G1Z4   44 0.838095 -1.27278  0.943444
Q2G0S3   49 0.924528 -1.27278  0.943444
Q2FVQ3   53 1 0.903563  0.161558
Q2G2J4   57 1.07547 0.903563  0.161558
Q2G2B8   55 1.03774 0.903563  0.161558
Q2G0L5   27 0.509434 -1.27278  0.943444
Q2FW72   52 0.981132 -1.27278  0.943444
Q2FYT8   78 1.4717 0.903563  0.161558
Q2FXM9   63 1.18868 0.903563  0.161558
Q2G1Y0   60 1.13208 0.903563  0.161558
Q2G2D0   45 0.849057 -1.27278  0.943444
Q2G2M2   47 0.886792 -1.27278  0.943444
Q2G1B7   53 1 0.903563  0.161558
Q2G1B8   65 1.22642 0.903563  0.161558
Q2G0M6   66 1.24528 0.903563  0.161558
Q2G1D8   52 0.971963 -1.27278  0.943444
Q2FV70   48 0.897196 -1.27278  0.943444
Q2FV72   47 0.878505 -1.27278  0.943444
Q2FVB2   59 1.1028 0.903563  0.161558
Q2G122   61 1.14019 0.903563  0.161558
Q2G1W2   63 1.16667 0.903563  0.161558
Q2FWW1   49 0.907407 -1.27278  0.943444
Q2G1F4   68 1.25926 0.903563  0.161558
Q2G093   52 0.962963 -1.27278  0.943444
Q2FXY7   56 1.03704 0.903563  0.161558
Q2G1C6   56 1.03704 0.903563  0.161558
Q2FZ20   59 1.09259 0.903563  0.161558
O50581   57 1.04587 0.903563  0.161558
Q2G1N1   59 1.08257 0.903563  0.161558
Q2G188   64 1.16364 0.903563  0.161558
Q2G296   54 0.981818 -1.27278  0.943444
Q2G2E9   51 0.927273 -1.27278  0.943444
Q2G294   62 1.12727 0.903563  0.161558
Q2FWJ5   57 1.03636 0.903563  0.161558
Q2FW03   62 1.11712 0.903563  0.161558
Q2G0N1   53 0.954955 -1.27278  0.943444
Q2FZJ0   95 1.71171 0.903563  0.161558
Q2FYZ9   62 1.11712 0.903563  0.161558
Q2FV74   53 0.954955 -1.27278  0.943444
Q2FXP7   58 1.04505 0.903563  0.161558
Q2FXU1   53 0.954955 -1.27278  0.943444
Q2G1M8   61 1.0991 0.903563  0.161558
Q2FXY4   68 1.22523 0.903563  0.161558
Q2FZ94   49 0.875 -1.27278  0.943444
Q2FYI0   63 1.11504 0.903563  0.161558
Q2FXT9   54 0.955752 -1.27278  0.943444
Q2G0D2   66 1.15789 0.903563  0.161558
Q2FYB7   53 0.929825 -1.27278  0.943444
Q2FVN8   76 1.33333 0.903563  0.161558
Q2FZ49   47 0.824561 -1.27278  0.943444
Q2FUW6   66 1.15789 0.903563  0.161558
Q2G1P7   66 1.15789 0.903563  0.161558
Q2FW70   55 0.956522 -1.27278  0.943444
Q2G0W1   62 1.07826 0.903563  0.161558
Q2G024   51 0.886957 -1.27278  0.943444
Q2G1G8   55 0.956522 -1.27278  0.943444
Q2G1R9   55 0.956522 -1.27278  0.943444
O06446   70 1.21739 0.903563  0.161558
Q2G1C9   55 0.956522 -1.27278  0.943444
Q2FXV8   74 1.27586 0.903563  0.161558
Q2G0P5   57 0.982759 -1.27278  0.943444
Q2FV64   57 0.974359 -1.27278  0.943444
Q2FV87   54 0.915254 -1.27278  0.943444
Q2G1K9   61 1.02521 0.903563  0.161558
Q2G266   56 0.941176 -1.27278  0.943444
Q59801   58 0.966667 -1.27278  0.943444
Q2FXH2   57 0.95 -1.27278  0.943444
Q53727   55 0.909091 -1.27278  0.943444
Q2G2Q0   46 0.760331 -1.27278  0.943444
Q2FZD8   63 1.03279 0.903563  0.161558
Q2FYS4   57 0.934426 -1.27278  0.943444
Q2G1G2   71 1.16393 0.903563  0.161558
Q2FXV9   55 0.894309 -1.27278  0.943444
Q2G0L4   28 0.455285 -1.27278  0.943444
Q2FXR8   53 0.861789 -1.27278  0.943444
Q2FYJ0   55 0.894309 -1.27278  0.943444
Q2FZS8   48 0.774194 -1.27278  0.943444
Q2FXN9   59 0.936508 -1.27278  0.943444
Q2FYM1   68 1.07937 0.903563  0.161558
Q2FVZ5   68 1.07937 0.903563  0.161558
Q2FVL8   57 0.897638 -1.27278  0.943444
Q2FZ40   63 0.992126 -1.27278  0.943444
Q2FYH5   57 0.890625 -1.27278  0.943444
Q2FXB3   53 0.815385 -1.27278  0.943444
Q2FYS9   62 0.939394 -1.27278  0.943444
Q2G1Q4   62 0.939394 -1.27278  0.943444
Q2FVC3   52 0.787879 -1.27278  0.943444
Q2G046   60 0.902256 -1.27278  0.943444
Q2FWU3   44 0.661654 -1.27278  0.943444
Q2FZ72   69 1.03759 0.903563  0.161558
Q2FZ82   63 0.947368 -1.27278  0.943444
Q9F1K0   72 1.05882 0.903563  0.161558
Q2FVV9   59 0.842857 -1.27278  0.943444
Q2FZT6   56 0.794326 -1.27278  0.943444
Q2FWU5   51 0.723404 -1.27278  0.943444
Q2FYC8   54 0.760563 -1.27278  0.943444
Q2FZK7   50 0.694444 -1.27278  0.943444
Q2G2C1   55 0.763889 -1.27278  0.943444
Q2FZT5   50 0.680272 -1.27278  0.943444
Q2G0R8   65 0.878378 -1.27278  0.943444
Q2FW95   49 0.662162 -1.27278  0.943444
Q2G0N5   49 0.644737 -1.27278  0.943444
P47768   63 0.818182 -1.27278  0.943444
Q2FXH4   44 0.567742 -1.27278  0.943444
Q2FVM1   62 0.8 -1.27278  0.943444
```
