## Supplementary Data 3 for "Mining folded proteomes in the era of accurate structure prediction": PF19527.output

```
# cudaSaTabsearch LTYPE = T LORDER = F LSOLN = F
# QUERY ID = PF19527 
# DBFILE = ./tableaux.ascii.DB                                                             
Q2G0V6   0 0 -1.27278 0.943444
Q2G075   0 0 -1.27278 0.943444
Q2G083   0 0 -1.27278 0.943444
Q2FZN3   0 0 -1.27278 0.943444
Q2FY90   0 0 -1.27278 0.943444
Q2FX91   0 0 -1.27278 0.943444
Q2FX54   0 0 -1.27278 0.943444
Q2FYQ4   0 0 -1.27278 0.943444
Q2G284   0 0 -1.27278 0.943444
Q2G0S4   0 0 -1.27278 0.943444
Q2FWM3   0 0 -1.27278 0.943444
Q2FX81   0 0 -1.27278 0.943444
Q2FXC6   0 0 -1.27278 0.943444
Q2FWJ7   0 0 -1.27278 0.943444
Q2FYJ9   0 0 -1.27278 0.943444
Q2G2E6   0 0 -1.27278 0.943444
Q2FWV0   0 0 -1.27278 0.943444
Q2FZC3   0 0 -1.27278 0.943444
Q2FVH9   0 0 -1.27278 0.943444
Q2FXQ5   0 0 -1.27278 0.943444
Q2FZU4   0 0 -1.27278 0.943444
Q2FYF8   0 0 -1.27278 0.943444
Q2FUR4   0 0 -1.27278 0.943444
Q2FYI2   0 0 -1.27278 0.943444
Q2FYY2   0 0 -1.27278 0.943444
Q2FW58   0 0 -1.27278 0.943444
P0C7Z3   0 0 -1.27278 0.943444
Q2G0T2   0 0 -1.27278 0.943444
Q2G1G9   0 0 -1.27278 0.943444
Q2FVJ0   0 0 -1.27278 0.943444
Q2FZ80   0 0 -1.27278 0.943444
Q2G1R4   0 0 -1.27278 0.943444
Q2FW02   0 0 -1.27278 0.943444
Q2G1X3   0 0 -1.27278 0.943444
Q2FWW4   0 0 -1.27278 0.943444
Q2FZE1   0 0 -1.27278 0.943444
Q2FY31   0 0 -1.27278 0.943444
Q2G018   0 0 -1.27278 0.943444
Q2FZI0   0 0 -1.27278 0.943444
Q2FUZ7   0 0 -1.27278 0.943444
Q2G250   0 0 -1.27278 0.943444
Q2FWU8   0 0 -1.27278 0.943444
Q2FYX5   0 0 -1.27278 0.943444
Q2FZY2   0 0 -1.27278 0.943444
Q2FZX8   0 0 -1.27278 0.943444
Q2FUY8   0 0 -1.27278 0.943444
Q2FV73   0 0 -1.27278 0.943444
Q2G0C5   0 0 -1.27278 0.943444
Q2FZ52   0 0 -1.27278 0.943444
Q2FVK6   0 0 -1.27278 0.943444
Q2G0Z3   0 0 -1.27278 0.943444
Q2FZJ8   0 0 -1.27278 0.943444
Q2FY57   0 0 -1.27278 0.943444
Q2G0W3   0 0 -1.27278 0.943444
Q2G0I2   0 0 -1.27278 0.943444
Q2FYX1   0 0 -1.27278 0.943444
Q2G0H2   0 0 -1.27278 0.943444
Q2FWJ8   0 0 -1.27278 0.943444
Q2FWZ7   0 0 -1.27278 0.943444
Q2FV04   0 0 -1.27278 0.943444
Q2G0H6   0 0 -1.27278 0.943444
Q2G291   0 0 -1.27278 0.943444
Q2G1A7   0 0 -1.27278 0.943444
Q2FVS8   0 0 -1.27278 0.943444
Q2FZ26   0 0 -1.27278 0.943444
Q2FXJ3   0 0 -1.27278 0.943444
Q2G231   0 0 -1.27278 0.943444
Q2G2N0   0 0 -1.27278 0.943444
Q2G2I2   0 0 -1.27278 0.943444
Q2FYU3   0 0 -1.27278 0.943444
Q2FWY5   0 0 -1.27278 0.943444
Q2G2E3   0 0 -1.27278 0.943444
Q2FV09   0 0 -1.27278 0.943444
Q2FX72   0 0 -1.27278 0.943444
Q2FWA3   0 0 -1.27278 0.943444
Q2FWF2   0 0 -1.27278 0.943444
Q2G0E4   0 0 -1.27278 0.943444
Q2G251   0 0 -1.27278 0.943444
P0C818   0 0 -1.27278 0.943444
Q2FXQ2   0 0 -1.27278 0.943444
Q2FXD4   0 0 -1.27278 0.943444
Q2G014   0 0 -1.27278 0.943444
Q2FWI9   0 0 -1.27278 0.943444
Q2FX79   0 0 -1.27278 0.943444
Q2FVP7   0 0 -1.27278 0.943444
Q2FZN4   0 0 -1.27278 0.943444
Q2FWU6   0 0 -1.27278 0.943444
Q2G2Y1   0 0 -1.27278 0.943444
Q2FYF6   0 0 -1.27278 0.943444
Q2FXK0   0 0 -1.27278 0.943444
Q2FVI9   0 0 -1.27278 0.943444
Q2G246   0 0 -1.27278 0.943444
Q2G053   0 0 -1.27278 0.943444
Q2FWK8   0 0 -1.27278 0.943444
Q2FXL8   0 0 -1.27278 0.943444
Q2G0Q4   0 0 -1.27278 0.943444
Q2FVB7   0 0 -1.27278 0.943444
Q2FYD6   0 0 -1.27278 0.943444
Q2FXK9   0 0 -1.27278 0.943444
Q2FV78   0 0 -1.27278 0.943444
Q2FXG4   0 0 -1.27278 0.943444
Q2G0C8   0 0 -1.27278 0.943444
Q2FWU9   0 0 -1.27278 0.943444
Q2FUX2   0 0 -1.27278 0.943444
Q2FYI8   0 0 -1.27278 0.943444
Q2FXA1   0 0 -1.27278 0.943444
Q2FV49   0 0 -1.27278 0.943444
Q2G1S0   0 0 -1.27278 0.943444
Q2G0G0   0 0 -1.27278 0.943444
P0C805   0 0 -1.27278 0.943444
Q2FWV9   0 0 -1.27278 0.943444
Q2G152   0 0 -1.27278 0.943444
Q2FX48   0 0 -1.27278 0.943444
Q2FXS5   0 0 -1.27278 0.943444
Q2FWL4   0 0 -1.27278 0.943444
P0C7Y1   0 0 -1.27278 0.943444
Q2FXA2   0 0 -1.27278 0.943444
Q2FY96   0 0 -1.27278 0.943444
Q2FVJ3   0 0 -1.27278 0.943444
Q2FZ24   0 0 -1.27278 0.943444
Q2G1X4   0 0 -1.27278 0.943444
Q2FYM6   0 0 -1.27278 0.943444
Q2FWX6   0 0 -1.27278 0.943444
Q2G1D2   0 0 -1.27278 0.943444
Q2FWC0   0 0 -1.27278 0.943444
Q2FZG7   0 0 -1.27278 0.943444
Q2G2P1   0 0 -1.27278 0.943444
Q2G1M4   0 0 -1.27278 0.943444
Q2FX29   0 0 -1.27278 0.943444
Q2FUZ3   0 0 -1.27278 0.943444
Q2FVZ9   0 0 -1.27278 0.943444
Q2G2N3   0 0 -1.27278 0.943444
Q2G237   0 0 -1.27278 0.943444
Q2FXN5   0 0 -1.27278 0.943444
Q2FYP7   0 0 -1.27278 0.943444
Q2FWC8   0 0 -1.27278 0.943444
Q2G209   0 0 -1.27278 0.943444
Q2FXX7   0 0 -1.27278 0.943444
Q2FV05   0 0 -1.27278 0.943444
Q2FWM8   0 0 -1.27278 0.943444
Q2FV00   0 0 -1.27278 0.943444
Q2FZF2   0 0 -1.27278 0.943444
Q2FV80   0 0 -1.27278 0.943444
Q2FZZ7   0 0 -1.27278 0.943444
Q2FWH8   0 0 -1.27278 0.943444
Q2FVS5   0 0 -1.27278 0.943444
Q2FWY0   0 0 -1.27278 0.943444
Q2FZM3   0 0 -1.27278 0.943444
Q2FZW8   0 0 -1.27278 0.943444
Q2FVY7   0 0 -1.27278 0.943444
Q2FXJ1   0 0 -1.27278 0.943444
Q2G0T7   0 0 -1.27278 0.943444
Q2FW40   0 0 -1.27278 0.943444
Q2FYU9   0 0 -1.27278 0.943444
Q2FUR0   0 0 -1.27278 0.943444
Q2G215   0 0 -1.27278 0.943444
Q2G169   0 0 -1.27278 0.943444
Q2G034   0 0 -1.27278 0.943444
Q2FUV8   0 0 -1.27278 0.943444
Q2FW44   2 0.142857 -1.27278 0.943444
Q2FYJ8   0 0 -1.27278 0.943444
Q2FVR6   2 0.142857 -1.27278 0.943444
Q2G183   2 0.142857 -1.27278 0.943444
Q2G0S1   2 0.142857 -1.27278 0.943444
Q2FX83   0 0 -1.27278 0.943444
Q2FYF7   2 0.142857 -1.27278 0.943444
Q2G166   2 0.142857 -1.27278 0.943444
Q2FX20   2 0.142857 -1.27278 0.943444
Q2G020   1 0.0714286 -1.27278 0.943444
Q2FVC0   0 0 -1.27278 0.943444
Q2FVD1   0 0 -1.27278 0.943444
Q2FWH1   2 0.142857 -1.27278 0.943444
Q2FYX2   2 0.142857 -1.27278 0.943444
Q2FZB5   2 0.142857 -1.27278 0.943444
Q2G0G8   2 0.142857 -1.27278 0.943444
P0A0I4   0 0 -1.27278 0.943444
Q2G2C6   1 0.0714286 -1.27278 0.943444
Q2FVB1   1 0.0714286 -1.27278 0.943444
Q2FYN1   1 0.0714286 -1.27278 0.943444
Q2FV79   2 0.142857 -1.27278 0.943444
Q2FVU9   2 0.142857 -1.27278 0.943444
Q2G0W5   2 0.142857 -1.27278 0.943444
Q2FW60   2 0.142857 -1.27278 0.943444
Q2G269   2 0.142857 -1.27278 0.943444
Q2FZS1   1 0.0714286 -1.27278 0.943444
Q2G1Y3   1 0.0714286 -1.27278 0.943444
Q2FWA4   2 0.142857 -1.27278 0.943444
Q2G0C0   2 0.142857 -1.27278 0.943444
Q2G2J6   0 0 -1.27278 0.943444
Q2G1R2   1 0.0714286 -1.27278 0.943444
Q2FXY8   2 0.142857 -1.27278 0.943444
Q2FYL2   1 0.0714286 -1.27278 0.943444
Q2FYS3   0 0 -1.27278 0.943444
Q2FXS0   2 0.142857 -1.27278 0.943444
Q2FWA7   0 0 -1.27278 0.943444
Q2FWV8   2 0.142857 -1.27278 0.943444
Q2G279   1 0.0714286 -1.27278 0.943444
Q2FYB5   0 0 -1.27278 0.943444
Q2G175   2 0.142857 -1.27278 0.943444
Q2FZ07   1 0.0714286 -1.27278 0.943444
Q2FVG7   2 0.142857 -1.27278 0.943444
Q2G2P3   1 0.0714286 -1.27278 0.943444
Q2FZA3   1 0.0714286 -1.27278 0.943444
Q2FYE1   2 0.142857 -1.27278 0.943444
Q2G2F8   0 0 -1.27278 0.943444
Q2FWS8   0 0 -1.27278 0.943444
Q2FXD8   1 0.0714286 -1.27278 0.943444
Q2FX46   2 0.142857 -1.27278 0.943444
Q2FYB4   2 0.142857 -1.27278 0.943444
Q2FYC0   1 0.0714286 -1.27278 0.943444
Q2FUY5   2 0.142857 -1.27278 0.943444
Q2FYF2   0 0 -1.27278 0.943444
Q2G0R4   0 0 -1.27278 0.943444
Q2G1L1   2 0.142857 -1.27278 0.943444
Q2FYB0   0 0 -1.27278 0.943444
Q2FWW5   2 0.142857 -1.27278 0.943444
Q2FX04   2 0.142857 -1.27278 0.943444
Q2FV33   2 0.142857 -1.27278 0.943444
Q2FUX6   1 0.0714286 -1.27278 0.943444
Q2FVP5   0 0 -1.27278 0.943444
Q2G0W7   2 0.142857 -1.27278 0.943444
Q2FXV1   2 0.142857 -1.27278 0.943444
Q2G096   2 0.142857 -1.27278 0.943444
Q2FV68   2 0.142857 -1.27278 0.943444
Q2FVY6   2 0.142857 -1.27278 0.943444
Q2FYY0   2 0.142857 -1.27278 0.943444
Q2G005   0 0 -1.27278 0.943444
Q2G2B4   2 0.142857 -1.27278 0.943444
Q2FVZ7   2 0.142857 -1.27278 0.943444
Q2FW55   2 0.142857 -1.27278 0.943444
Q2FV92   2 0.142857 -1.27278 0.943444
Q2FYV9   1 0.0714286 -1.27278 0.943444
Q2FW74   2 0.142857 -1.27278 0.943444
Q2FVK9   0 0 -1.27278 0.943444
Q2FZA4   2 0.142857 -1.27278 0.943444
Q2FV25   0 0 -1.27278 0.943444
Q2FYG8   2 0.142857 -1.27278 0.943444
Q2G216   2 0.142857 -1.27278 0.943444
Q2FZ69   2 0.142857 -1.27278 0.943444
Q2FV97   2 0.142857 -1.27278 0.943444
Q2FZ95   0 0 -1.27278 0.943444
Q2FZN8   2 0.142857 -1.27278 0.943444
Q2FZG2   2 0.142857 -1.27278 0.943444
Q2G259   2 0.142857 -1.27278 0.943444
Q2FYB6   2 0.142857 -1.27278 0.943444
Q2FZD1   1 0.0714286 -1.27278 0.943444
Q2FYT6   2 0.142857 -1.27278 0.943444
Q2G0Y2   1 0.0714286 -1.27278 0.943444
Q2FWZ1   2 0.142857 -1.27278 0.943444
Q2FVC8   2 0.142857 -1.27278 0.943444
Q2G2H1   2 0.142857 -1.27278 0.943444
Q2FY47   2 0.142857 -1.27278 0.943444
Q2FX78   2 0.142857 -1.27278 0.943444
Q2FX47   2 0.142857 -1.27278 0.943444
Q2FZA7   2 0.142857 -1.27278 0.943444
Q2FV32   2 0.142857 -1.27278 0.943444
Q2FYE6   0 0 -1.27278 0.943444
Q2FZ41   2 0.142857 -1.27278 0.943444
Q2FYG3   0 0 -1.27278 0.943444
Q2FX01   2 0.142857 -1.27278 0.943444
Q2FXU6   2 0.142857 -1.27278 0.943444
Q2FYL7   2 0.142857 -1.27278 0.943444
Q2FWQ3   2 0.142857 -1.27278 0.943444
Q2FZY9   2 0.142857 -1.27278 0.943444
Q2FV50   2 0.142857 -1.27278 0.943444
Q2FUY7   2 0.142857 -1.27278 0.943444
Q2FXP6   2 0.142857 -1.27278 0.943444
Q2G1S9   2 0.142857 -1.27278 0.943444
Q2FX18   2 0.142857 -1.27278 0.943444
Q2FYU0   0 0 -1.27278 0.943444
Q2FXZ7   4 0.275862 -1.27278 0.943444
Q2G051   4 0.275862 -1.27278 0.943444
Q2FWS3   3 0.206897 -1.27278 0.943444
Q2FW14   4 0.275862 -1.27278 0.943444
Q2FYD7   4 0.275862 -1.27278 0.943444
Q9RQP8   4 0.275862 -1.27278 0.943444
Q2FZK2   4 0.275862 -1.27278 0.943444
Q2FWI7   4 0.275862 -1.27278 0.943444
Q2G182   1 0.0689655 -1.27278 0.943444
Q2FYT7   2 0.137931 -1.27278 0.943444
Q2FV46   5 0.344828 -1.27278 0.943444
Q2FY58   2 0.137931 -1.27278 0.943444
Q2FX06   0 0 -1.27278 0.943444
Q2FZH0   6 0.413793 -1.27278 0.943444
Q2FUZ4   6 0.413793 -1.27278 0.943444
Q2G102   4 0.275862 -1.27278 0.943444
Q2G1R8   4 0.275862 -1.27278 0.943444
Q2G2J1   5 0.344828 -1.27278 0.943444
Q2FX71   3 0.206897 -1.27278 0.943444
Q2FUZ5   2 0.137931 -1.27278 0.943444
Q2FYP5   3 0.206897 -1.27278 0.943444
Q2G048   0 0 -1.27278 0.943444
Q2FUQ0   5 0.344828 -1.27278 0.943444
Q2FWS7   4 0.275862 -1.27278 0.943444
Q2FV65   1 0.0689655 -1.27278 0.943444
Q2G125   2 0.137931 -1.27278 0.943444
Q2FYT2   4 0.275862 -1.27278 0.943444
Q2FVH7   2 0.137931 -1.27278 0.943444
Q2G127   4 0.275862 -1.27278 0.943444
Q2FYI5   2 0.137931 -1.27278 0.943444
Q2FYX4   6 0.413793 -1.27278 0.943444
Q2G0M3   6 0.413793 -1.27278 0.943444
Q2FW87   6 0.413793 -1.27278 0.943444
Q2G211   0 0 -1.27278 0.943444
Q2FXR5   4 0.275862 -1.27278 0.943444
Q2FWR5   5 0.344828 -1.27278 0.943444
Q2FYD5   3 0.206897 -1.27278 0.943444
Q2FY94   1 0.0689655 -1.27278 0.943444
Q2G2W8   3 0.206897 -1.27278 0.943444
Q2FZL9   6 0.413793 -1.27278 0.943444
Q2FYT9   4 0.275862 -1.27278 0.943444
Q2FX44   5 0.344828 -1.27278 0.943444
Q2FXB2   2 0.137931 -1.27278 0.943444
Q2FVF6   6 0.413793 -1.27278 0.943444
Q2G2F6   2 0.137931 -1.27278 0.943444
Q2G2C3   3 0.206897 -1.27278 0.943444
Q2FYA5   4 0.275862 -1.27278 0.943444
Q2FYB1   4 0.275862 -1.27278 0.943444
Q2G011   4 0.275862 -1.27278 0.943444
Q2FV29   0 0 -1.27278 0.943444
Q2FVW1   3 0.206897 -1.27278 0.943444
Q2FYA4   3 0.206897 -1.27278 0.943444
Q2FY26   4 0.275862 -1.27278 0.943444
Q2FXC1   5 0.344828 -1.27278 0.943444
Q2G2T0   4 0.275862 -1.27278 0.943444
Q2FY62   2 0.137931 -1.27278 0.943444
Q2G2K4   4 0.275862 -1.27278 0.943444
Q2FW65   4 0.275862 -1.27278 0.943444
Q2FY05   6 0.413793 -1.27278 0.943444
Q2FV96   3 0.206897 -1.27278 0.943444
Q2G1S7   2 0.137931 -1.27278 0.943444
Q2FWS9   3 0.206897 -1.27278 0.943444
Q2G180   3 0.206897 -1.27278 0.943444
Q2G0L6   4 0.275862 -1.27278 0.943444
Q2G189   2 0.137931 -1.27278 0.943444
Q2FYD9   0 0 -1.27278 0.943444
Q2FWM6   2 0.137931 -1.27278 0.943444
Q2FXA6   2 0.137931 -1.27278 0.943444
Q2G0U8   4 0.275862 -1.27278 0.943444
Q2FXD9   2 0.137931 -1.27278 0.943444
Q2FWF9   0 0 -1.27278 0.943444
Q2FXS3   3 0.206897 -1.27278 0.943444
Q2FXX6   4 0.275862 -1.27278 0.943444
Q2FWU2   6 0.413793 -1.27278 0.943444
Q2FXD5   4 0.275862 -1.27278 0.943444
Q2FZK8   6 0.413793 -1.27278 0.943444
Q2FV15   1 0.0689655 -1.27278 0.943444
Q2FZZ5   4 0.275862 -1.27278 0.943444
Q2FW48   4 0.275862 -1.27278 0.943444
Q2FYB3   4 0.275862 -1.27278 0.943444
Q2FWT5   4 0.275862 -1.27278 0.943444
Q2FVH4   0 0 -1.27278 0.943444
Q2FWP4   4 0.275862 -1.27278 0.943444
Q2FYX9   6 0.413793 -1.27278 0.943444
Q2G1U7   2 0.137931 -1.27278 0.943444
Q2FXY6   4 0.275862 -1.27278 0.943444
Q2FYT1   1 0.0689655 -1.27278 0.943444
Q2G244   4 0.275862 -1.27278 0.943444
Q2FX30   0 0 -1.27278 0.943444
Q2FVZ3   3 0.206897 -1.27278 0.943444
Q2FWP5   4 0.275862 -1.27278 0.943444
Q2FX41   3 0.206897 -1.27278 0.943444
Q2G2R5   3 0.206897 -1.27278 0.943444
Q2G2S3   8 0.533333 -1.27278 0.943444
Q2G004   3 0.2 -1.27278 0.943444
Q2FWV1   6 0.4 -1.27278 0.943444
Q2G003   8 0.533333 -1.27278 0.943444
Q2FZV3   3 0.2 -1.27278 0.943444
Q2G026   5 0.333333 -1.27278 0.943444
Q2FXG7   2 0.133333 -1.27278 0.943444
Q2FYL8   2 0.133333 -1.27278 0.943444
Q2FZB6   2 0.133333 -1.27278 0.943444
Q2FZE4   6 0.4 -1.27278 0.943444
Q2FX11   8 0.533333 -1.27278 0.943444
Q2G0Y3   7 0.466667 -1.27278 0.943444
Q2FZW7   2 0.133333 -1.27278 0.943444
Q2FX21   8 0.533333 -1.27278 0.943444
Q2G092   9 0.6 -1.27278 0.943444
Q2FZB7   4 0.266667 -1.27278 0.943444
Q2G0J9   10 0.666667 -1.27278 0.943444
Q2G1X2   4 0.266667 -1.27278 0.943444
Q2FZD6   6 0.4 -1.27278 0.943444
Q2FW67   5 0.333333 -1.27278 0.943444
Q2G111   7 0.466667 -1.27278 0.943444
Q2G2Y4   5 0.333333 -1.27278 0.943444
Q2FY38   3 0.2 -1.27278 0.943444
Q2FWJ0   8 0.533333 -1.27278 0.943444
Q2G2T5   4 0.266667 -1.27278 0.943444
Q2FVG6   4 0.266667 -1.27278 0.943444
Q2G1V8   6 0.4 -1.27278 0.943444
Q2G1L0   3 0.2 -1.27278 0.943444
Q2FXD6   6 0.4 -1.27278 0.943444
P0C948   3 0.2 -1.27278 0.943444
Q2G1M2   5 0.333333 -1.27278 0.943444
Q2FVW8   4 0.266667 -1.27278 0.943444
Q2FX24   4 0.266667 -1.27278 0.943444
Q2FWS4   6 0.4 -1.27278 0.943444
Q2FYQ3   3 0.2 -1.27278 0.943444
Q2G254   6 0.4 -1.27278 0.943444
Q2FWB4   2 0.133333 -1.27278 0.943444
Q2FUP8   6 0.4 -1.27278 0.943444
Q2FZC2   3 0.2 -1.27278 0.943444
Q2FYE4   8 0.533333 -1.27278 0.943444
Q2FWS2   6 0.4 -1.27278 0.943444
Q2FY03   7 0.466667 -1.27278 0.943444
Q2FVS6   5 0.333333 -1.27278 0.943444
Q2FXV2   2 0.133333 -1.27278 0.943444
Q2G2L6   4 0.266667 -1.27278 0.943444
Q2G2I5   4 0.266667 -1.27278 0.943444
Q2FYA2   5 0.333333 -1.27278 0.943444
Q2FWV7   3 0.2 -1.27278 0.943444
Q2FXE7   7 0.466667 -1.27278 0.943444
Q2G0J6   2 0.133333 -1.27278 0.943444
Q2FUU4   7 0.466667 -1.27278 0.943444
Q2FVJ4   4 0.266667 -1.27278 0.943444
Q2FZM9   4 0.266667 -1.27278 0.943444
Q2FZ51   8 0.533333 -1.27278 0.943444
Q2FY22   9 0.6 -1.27278 0.943444
Q2G2Q1   7 0.466667 -1.27278 0.943444
Q2G109   5 0.333333 -1.27278 0.943444
Q2G1D6   7 0.466667 -1.27278 0.943444
Q2FVC9   2 0.133333 -1.27278 0.943444
Q2G2R6   9 0.6 -1.27278 0.943444
Q2FZ85   6 0.4 -1.27278 0.943444
Q2FVK4   8 0.533333 -1.27278 0.943444
Q2G1V9   2 0.133333 -1.27278 0.943444
Q2G2H6   3 0.2 -1.27278 0.943444
Q2FWS6   10 0.666667 -1.27278 0.943444
Q2FZW4   8 0.533333 -1.27278 0.943444
Q2G1M3   6 0.4 -1.27278 0.943444
Q2G1M0   8 0.533333 -1.27278 0.943444
Q2G1Y9   6 0.4 -1.27278 0.943444
Q2FX45   5 0.333333 -1.27278 0.943444
Q2FWP8   4 0.266667 -1.27278 0.943444
Q2FYP4   6 0.4 -1.27278 0.943444
Q2FYL1   6 0.4 -1.27278 0.943444
Q2G1L4   6 0.4 -1.27278 0.943444
Q2FUQ7   6 0.4 -1.27278 0.943444
Q2G247   2 0.133333 -1.27278 0.943444
Q2FVV0   5 0.333333 -1.27278 0.943444
Q2FYU6   9 0.6 -1.27278 0.943444
Q2G2N6   5 0.333333 -1.27278 0.943444
Q2FXC9   3 0.2 -1.27278 0.943444
Q2FX42   7 0.466667 -1.27278 0.943444
Q2FX26   7 0.466667 -1.27278 0.943444
Q2FWF3   2 0.133333 -1.27278 0.943444
Q2FZY1   5 0.333333 -1.27278 0.943444
Q2FW15   9 0.580645 -1.27278 0.943444
P0A0G2   8 0.516129 -1.27278 0.943444
Q2G2G5   8 0.516129 -1.27278 0.943444
Q2FY39   7 0.451613 -1.27278 0.943444
Q2G0B5   4 0.258065 -1.27278 0.943444
Q2FZI1   12 0.774194 -1.27278 0.943444
Q2FUQ6   7 0.451613 -1.27278 0.943444
Q2FVR5   9 0.580645 -1.27278 0.943444
Q2G2W6   7 0.451613 -1.27278 0.943444
Q2FZR8   9 0.580645 -1.27278 0.943444
Q2FVY8   15 0.967742 -1.27278 0.943444
Q2FZ60   6 0.387097 -1.27278 0.943444
Q2FV82   8 0.516129 -1.27278 0.943444
Q2FX23   15 0.967742 -1.27278 0.943444
Q2G1G3   4 0.258065 -1.27278 0.943444
P68805   6 0.387097 -1.27278 0.943444
Q2FVL0   17 1.09677 0.903563 0.161558
Q2G2J0   6 0.387097 -1.27278 0.943444
Q2FZF1   11 0.709677 -1.27278 0.943444
Q2FXU9   8 0.516129 -1.27278 0.943444
Q2G1A2   14 0.903226 -1.27278 0.943444
Q2G1C3   8 0.516129 -1.27278 0.943444
Q2G1D4   7 0.451613 -1.27278 0.943444
Q2G0A8   5 0.322581 -1.27278 0.943444
Q2FVC7   2 0.129032 -1.27278 0.943444
Q2G133   8 0.516129 -1.27278 0.943444
Q2FY86   11 0.709677 -1.27278 0.943444
Q2FX92   12 0.774194 -1.27278 0.943444
Q2FW47   2 0.129032 -1.27278 0.943444
Q2G1T9   5 0.322581 -1.27278 0.943444
Q2FVU8   3 0.193548 -1.27278 0.943444
Q2FVD7   10 0.645161 -1.27278 0.943444
Q2FX55   5 0.322581 -1.27278 0.943444
Q2FVD3   7 0.451613 -1.27278 0.943444
Q2G2B5   3 0.193548 -1.27278 0.943444
Q2FWV6   6 0.387097 -1.27278 0.943444
Q2FW29   9 0.580645 -1.27278 0.943444
Q2G0W6   2 0.129032 -1.27278 0.943444
Q2FVD2   8 0.516129 -1.27278 0.943444
Q2FWR8   4 0.258065 -1.27278 0.943444
Q2FXA0   8 0.516129 -1.27278 0.943444
Q2FZB4   6 0.387097 -1.27278 0.943444
Q2FX37   4 0.258065 -1.27278 0.943444
Q2FX13   4 0.258065 -1.27278 0.943444
Q2FWD8   6 0.387097 -1.27278 0.943444
Q2G108   6 0.387097 -1.27278 0.943444
Q2G2V4   7 0.451613 -1.27278 0.943444
Q2FZW2   11 0.709677 -1.27278 0.943444
Q2FYY4   6 0.387097 -1.27278 0.943444
Q2FYB8   5 0.322581 -1.27278 0.943444
Q2FWC2   9 0.580645 -1.27278 0.943444
Q2FYE8   3 0.193548 -1.27278 0.943444
Q2FXK5   9 0.580645 -1.27278 0.943444
Q2FWT0   7 0.451613 -1.27278 0.943444
Q2FW19   6 0.387097 -1.27278 0.943444
Q2G100   7 0.451613 -1.27278 0.943444
Q2FYY3   6 0.387097 -1.27278 0.943444
Q2FZ01   6 0.387097 -1.27278 0.943444
Q2FYY1   8 0.516129 -1.27278 0.943444
Q2G103   9 0.580645 -1.27278 0.943444
Q2FV12   6 0.387097 -1.27278 0.943444
Q2FWQ1   9 0.580645 -1.27278 0.943444
Q2FYY5   7 0.451613 -1.27278 0.943444
Q2G207   8 0.516129 -1.27278 0.943444
Q2G1Y8   18 1.16129 0.903563 0.161558
Q2FWZ8   8 0.516129 -1.27278 0.943444
Q2G0Z8   6 0.387097 -1.27278 0.943444
Q2G2F7   4 0.258065 -1.27278 0.943444
Q2FYH9   7 0.451613 -1.27278 0.943444
Q2FWB7   8 0.516129 -1.27278 0.943444
Q2FYN2   8 0.5 -1.27278 0.943444
Q2FVQ6   8 0.5 -1.27278 0.943444
Q2FWX3   6 0.375 -1.27278 0.943444
Q2G187   6 0.375 -1.27278 0.943444
Q2FW05   9 0.5625 -1.27278 0.943444
Q2FYC3   10 0.625 -1.27278 0.943444
Q2FZJ2   13 0.8125 -1.27278 0.943444
Q2G0D6   9 0.5625 -1.27278 0.943444
Q2FWP7   11 0.6875 -1.27278 0.943444
Q2FX31   12 0.75 -1.27278 0.943444
Q2FVZ6   6 0.375 -1.27278 0.943444
Q2G2A2   11 0.6875 -1.27278 0.943444
Q2FWQ8   9 0.5625 -1.27278 0.943444
Q2FVM9   9 0.5625 -1.27278 0.943444
Q2FYD1   14 0.875 -1.27278 0.943444
Q2FYN3   7 0.4375 -1.27278 0.943444
Q2FYI3   8 0.5 -1.27278 0.943444
Q2G022   13 0.8125 -1.27278 0.943444
Q2G1Q3   7 0.4375 -1.27278 0.943444
Q2FX58   6 0.375 -1.27278 0.943444
Q2G2V1   14 0.875 -1.27278 0.943444
Q2FVV5   10 0.625 -1.27278 0.943444
Q2FZC0   11 0.6875 -1.27278 0.943444
Q2FV63   13 0.8125 -1.27278 0.943444
Q2FWG9   4 0.25 -1.27278 0.943444
Q2FZA5   6 0.375 -1.27278 0.943444
Q2FX60   10 0.625 -1.27278 0.943444
Q2G2I8   14 0.875 -1.27278 0.943444
Q2G2Y5   13 0.8125 -1.27278 0.943444
Q2G2Y2   12 0.75 -1.27278 0.943444
Q2FWA6   16 1 0.903563 0.161558
Q2FWL8   17 1.0625 0.903563 0.161558
Q2FY95   8 0.5 -1.27278 0.943444
Q2FYC5   14 0.875 -1.27278 0.943444
Q2FV43   8 0.5 -1.27278 0.943444
Q2FVU0   9 0.5625 -1.27278 0.943444
Q2FZG5   8 0.5 -1.27278 0.943444
Q2G2H9   6 0.375 -1.27278 0.943444
Q2G1D1   10 0.625 -1.27278 0.943444
Q2FWU7   13 0.8125 -1.27278 0.943444
P60647   5 0.3125 -1.27278 0.943444
Q2FUR7   11 0.6875 -1.27278 0.943444
Q2FWQ2   12 0.75 -1.27278 0.943444
Q2G2M4   12 0.75 -1.27278 0.943444
Q2G104   10 0.625 -1.27278 0.943444
Q2FX76   7 0.4375 -1.27278 0.943444
Q2G2Q4   15 0.9375 -1.27278 0.943444
Q2FXQ1   7 0.4375 -1.27278 0.943444
Q2FX80   6 0.375 -1.27278 0.943444
Q2FZN6   7 0.4375 -1.27278 0.943444
Q2G009   8 0.5 -1.27278 0.943444
Q2G021   12 0.75 -1.27278 0.943444
Q2FWH0   11 0.6875 -1.27278 0.943444
Q2FXQ0   12 0.75 -1.27278 0.943444
Q2FX64   7 0.4375 -1.27278 0.943444
Q2FY98   5 0.3125 -1.27278 0.943444
Q2FWK5   13 0.8125 -1.27278 0.943444
Q2FYK1   9 0.5625 -1.27278 0.943444
Q2FXF0   9 0.5625 -1.27278 0.943444
Q2FY70   10 0.625 -1.27278 0.943444
Q2G114   9 0.5625 -1.27278 0.943444
Q2FX38   8 0.5 -1.27278 0.943444
Q2FUP9   11 0.6875 -1.27278 0.943444
Q2FVV3   9 0.5625 -1.27278 0.943444
Q2G113   12 0.75 -1.27278 0.943444
Q2FWB2   14 0.875 -1.27278 0.943444
Q2FWT6   10 0.625 -1.27278 0.943444
Q2FW28   11 0.6875 -1.27278 0.943444
Q2FUQ9   8 0.5 -1.27278 0.943444
Q2FY00   9 0.5625 -1.27278 0.943444
Q2G040   7 0.4375 -1.27278 0.943444
Q2FX35   8 0.5 -1.27278 0.943444
Q2FYW9   9 0.545455 -1.27278 0.943444
Q2G2N8   10 0.606061 -1.27278 0.943444
Q2G1V7   14 0.848485 -1.27278 0.943444
Q2G0C3   9 0.545455 -1.27278 0.943444
Q2FVW0   10 0.606061 -1.27278 0.943444
Q2FUS4   16 0.969697 -1.27278 0.943444
Q2FVP6   8 0.484848 -1.27278 0.943444
Q2FZK1   10 0.606061 -1.27278 0.943444
Q2FXY2   18 1.09091 0.903563 0.161558
Q2FYX3   14 0.848485 -1.27278 0.943444
Q2FZ86   14 0.848485 -1.27278 0.943444
Q2FUV7   8 0.484848 -1.27278 0.943444
Q2FX70   13 0.787879 -1.27278 0.943444
Q2G1Y1   12 0.727273 -1.27278 0.943444
Q2FVT9   12 0.727273 -1.27278 0.943444
Q2G2K3   13 0.787879 -1.27278 0.943444
P72358   10 0.606061 -1.27278 0.943444
Q2G192   11 0.666667 -1.27278 0.943444
Q2FYX6   14 0.848485 -1.27278 0.943444
Q2FXW0   10 0.606061 -1.27278 0.943444
Q2G202   11 0.666667 -1.27278 0.943444
Q2FYW7   7 0.424242 -1.27278 0.943444
Q2G2M0   8 0.484848 -1.27278 0.943444
Q2FXT7   11 0.666667 -1.27278 0.943444
Q2FX59   11 0.666667 -1.27278 0.943444
Q2G0X2   7 0.424242 -1.27278 0.943444
Q2FWR6   13 0.787879 -1.27278 0.943444
Q2FW22   18 1.09091 0.903563 0.161558
Q2FZH4   18 1.09091 0.903563 0.161558
Q2FYZ1   11 0.666667 -1.27278 0.943444
Q2G2W7   12 0.727273 -1.27278 0.943444
Q2G2I4   13 0.787879 -1.27278 0.943444
Q2FZP5   14 0.848485 -1.27278 0.943444
Q2FWQ7   14 0.848485 -1.27278 0.943444
Q2G1W9   11 0.666667 -1.27278 0.943444
Q2FWF7   13 0.787879 -1.27278 0.943444
Q2FYM9   15 0.909091 -1.27278 0.943444
Q2FXV0   12 0.727273 -1.27278 0.943444
Q2FWW2   10 0.606061 -1.27278 0.943444
Q2FVS2   11 0.666667 -1.27278 0.943444
Q2G007   13 0.787879 -1.27278 0.943444
Q2FYA7   17 1.0303 0.903563 0.161558
Q2G0K0   12 0.727273 -1.27278 0.943444
Q2FXS9   15 0.909091 -1.27278 0.943444
Q2G249   21 1.27273 0.903563 0.161558
Q2G008   19 1.15152 0.903563 0.161558
Q2FZD5   16 0.969697 -1.27278 0.943444
Q2FZG0   6 0.363636 -1.27278 0.943444
Q2FX28   11 0.666667 -1.27278 0.943444
Q2FXI4   18 1.09091 0.903563 0.161558
Q2G176   13 0.787879 -1.27278 0.943444
Q2G116   14 0.848485 -1.27278 0.943444
Q2FXF2   11 0.666667 -1.27278 0.943444
Q2G260   13 0.787879 -1.27278 0.943444
Q2G213   6 0.363636 -1.27278 0.943444
Q2G173   12 0.727273 -1.27278 0.943444
Q2FV71   10 0.606061 -1.27278 0.943444
Q2FWY8   7 0.424242 -1.27278 0.943444
Q2FWN3   8 0.484848 -1.27278 0.943444
Q2FYD4   17 1.0303 0.903563 0.161558
Q2FVQ2   14 0.848485 -1.27278 0.943444
Q2FVK0   15 0.909091 -1.27278 0.943444
Q2G285   13 0.787879 -1.27278 0.943444
Q2FZH6   22 1.33333 0.903563 0.161558
Q2FZX1   10 0.606061 -1.27278 0.943444
Q2FZ83   4 0.242424 -1.27278 0.943444
Q2G0S9   11 0.666667 -1.27278 0.943444
Q2FZH7   12 0.727273 -1.27278 0.943444
Q2FZT3   14 0.848485 -1.27278 0.943444
Q2FX57   13 0.764706 -1.27278 0.943444
Q2G0B9   14 0.823529 -1.27278 0.943444
Q2FY28   17 1 0.903563 0.161558
Q2G0R5   18 1.05882 0.903563 0.161558
Q2FZG8   12 0.705882 -1.27278 0.943444
Q2G1X1   26 1.52941 0.903563 0.161558
Q2FX93   10 0.588235 -1.27278 0.943444
Q2FYU5   11 0.647059 -1.27278 0.943444
Q2FWR9   11 0.647059 -1.27278 0.943444
Q2FWS0   17 1 0.903563 0.161558
Q2G0P4   9 0.529412 -1.27278 0.943444
Q2FX50   14 0.823529 -1.27278 0.943444
Q2FZV0   13 0.764706 -1.27278 0.943444
Q2G0S5   16 0.941176 -1.27278 0.943444
Q2FY25   12 0.705882 -1.27278 0.943444
Q2FXG6   16 0.941176 -1.27278 0.943444
Q2FZJ7   17 1 0.903563 0.161558
Q2G0U7   17 1 0.903563 0.161558
Q2FZV2   16 0.941176 -1.27278 0.943444
Q2FWT8   17 1 0.903563 0.161558
Q2G0D1   13 0.764706 -1.27278 0.943444
Q2FVW5   8 0.470588 -1.27278 0.943444
Q2FY97   19 1.11765 0.903563 0.161558
Q2FXF3   13 0.764706 -1.27278 0.943444
Q2G063   11 0.647059 -1.27278 0.943444
Q2G0U5   13 0.764706 -1.27278 0.943444
Q2G2B1   19 1.11765 0.903563 0.161558
Q2FVE3   14 0.823529 -1.27278 0.943444
Q2FZW1   20 1.17647 0.903563 0.161558
Q2FYK2   20 1.17647 0.903563 0.161558
Q2FXW2   14 0.823529 -1.27278 0.943444
Q9F0R1   20 1.17647 0.903563 0.161558
Q2FZG3   16 0.941176 -1.27278 0.943444
Q2G2K0   19 1.11765 0.903563 0.161558
Q2FVN4   15 0.882353 -1.27278 0.943444
Q2FYV0   20 1.17647 0.903563 0.161558
Q2G0A5   8 0.470588 -1.27278 0.943444
Q2FZ03   16 0.941176 -1.27278 0.943444
Q2G1I8   10 0.588235 -1.27278 0.943444
Q2FYX8   14 0.823529 -1.27278 0.943444
Q2FV18   11 0.647059 -1.27278 0.943444
Q2FYI7   18 1.05882 0.903563 0.161558
Q2G0K1   20 1.17647 0.903563 0.161558
Q2G2U9   20 1.17647 0.903563 0.161558
Q2FW31   17 1 0.903563 0.161558
Q2FVB5   17 1 0.903563 0.161558
Q2FVI8   12 0.705882 -1.27278 0.943444
Q2FZT0   14 0.823529 -1.27278 0.943444
P48860   13 0.764706 -1.27278 0.943444
Q2FYC1   16 0.941176 -1.27278 0.943444
Q2G286   14 0.823529 -1.27278 0.943444
Q2FXD3   21 1.23529 0.903563 0.161558
Q2G027   11 0.647059 -1.27278 0.943444
Q2G0T4   14 0.823529 -1.27278 0.943444
Q2FZJ5   21 1.23529 0.903563 0.161558
Q2FW10   7 0.411765 -1.27278 0.943444
Q2FY91   13 0.764706 -1.27278 0.943444
Q2FVP0   13 0.764706 -1.27278 0.943444
P60070   20 1.17647 0.903563 0.161558
Q2FWU1   16 0.941176 -1.27278 0.943444
Q2FYA3   10 0.588235 -1.27278 0.943444
Q2G0V8   15 0.882353 -1.27278 0.943444
Q2G0Z2   15 0.882353 -1.27278 0.943444
Q2FZ47   9 0.529412 -1.27278 0.943444
Q2G0V9   9 0.529412 -1.27278 0.943444
Q2FZE2   16 0.941176 -1.27278 0.943444
Q2FWB0   17 1 0.903563 0.161558
Q2G1J1   12 0.705882 -1.27278 0.943444
Q2FYQ1   13 0.764706 -1.27278 0.943444
Q2FZ45   14 0.823529 -1.27278 0.943444
Q2FYW5   20 1.17647 0.903563 0.161558
Q2G1A0   14 0.823529 -1.27278 0.943444
Q2FZB9   16 0.941176 -1.27278 0.943444
Q2FZX2   14 0.823529 -1.27278 0.943444
Q2FZY4   16 0.941176 -1.27278 0.943444
Q2FW56   10 0.588235 -1.27278 0.943444
P0A0G6   13 0.764706 -1.27278 0.943444
Q2FW80   10 0.588235 -1.27278 0.943444
Q2G2S4   13 0.764706 -1.27278 0.943444
Q2G2H0   10 0.588235 -1.27278 0.943444
Q2G2E1   9 0.529412 -1.27278 0.943444
Q2G0I5   21 1.23529 0.903563 0.161558
Q2FWW6   13 0.764706 -1.27278 0.943444
Q2G112   12 0.705882 -1.27278 0.943444
Q2G214   17 1 0.903563 0.161558
Q2FYG2   19 1.11765 0.903563 0.161558
Q2G0J5   9 0.529412 -1.27278 0.943444
Q2FX27   12 0.705882 -1.27278 0.943444
Q2FWV5   16 0.941176 -1.27278 0.943444
Q2FX40   20 1.17647 0.903563 0.161558
Q2FZM5   8 0.470588 -1.27278 0.943444
Q2FXH8   9 0.529412 -1.27278 0.943444
Q2FWS5   15 0.882353 -1.27278 0.943444
Q2FW13   17 0.971429 -1.27278 0.943444
Q2FY93   20 1.14286 0.903563 0.161558
Q2FZM8   25 1.42857 0.903563 0.161558
Q2FZV4   18 1.02857 0.903563 0.161558
Q2FVD4   16 0.914286 -1.27278 0.943444
Q2G0J3   10 0.571429 -1.27278 0.943444
Q2FX61   15 0.857143 -1.27278 0.943444
Q2FVD6   15 0.857143 -1.27278 0.943444
Q2FYY7   18 1.02857 0.903563 0.161558
Q2G0W0   17 0.971429 -1.27278 0.943444
Q2FXF7   16 0.914286 -1.27278 0.943444
Q2G191   14 0.8 -1.27278 0.943444
Q2FYT5   13 0.742857 -1.27278 0.943444
Q2G1P0   11 0.628571 -1.27278 0.943444
Q2FVF8   13 0.742857 -1.27278 0.943444
Q2G0Y1   11 0.628571 -1.27278 0.943444
Q2FZD2   24 1.37143 0.903563 0.161558
Q2FZ59   13 0.742857 -1.27278 0.943444
Q2G2G1   15 0.857143 -1.27278 0.943444
Q2G0F9   27 1.54286 0.903563 0.161558
Q2G1J2   15 0.857143 -1.27278 0.943444
Q2G0Q6   17 0.971429 -1.27278 0.943444
Q2FYX0   30 1.71429 0.903563 0.161558
Q2FZU8   13 0.742857 -1.27278 0.943444
Q2G267   13 0.742857 -1.27278 0.943444
Q2G174   17 0.971429 -1.27278 0.943444
Q2FWC3   19 1.08571 0.903563 0.161558
Q2FVN6   17 0.971429 -1.27278 0.943444
Q2G2D1   17 0.971429 -1.27278 0.943444
Q2FZK9   21 1.2 0.903563 0.161558
Q2G2C9   20 1.14286 0.903563 0.161558
Q2G2V8   16 0.914286 -1.27278 0.943444
Q2FVL6   17 0.971429 -1.27278 0.943444
Q2FY45   15 0.857143 -1.27278 0.943444
Q2G2R7   19 1.08571 0.903563 0.161558
Q2FWD5   19 1.08571 0.903563 0.161558
Q2FWT3   14 0.8 -1.27278 0.943444
Q2FY92   22 1.25714 0.903563 0.161558
Q2FZM2   10 0.571429 -1.27278 0.943444
Q2G2F0   19 1.08571 0.903563 0.161558
Q2FW30   18 1.02857 0.903563 0.161558
Q2FZV9   15 0.857143 -1.27278 0.943444
Q2FVA6   14 0.8 -1.27278 0.943444
Q2G229   15 0.857143 -1.27278 0.943444
Q2FZZ3   19 1.08571 0.903563 0.161558
Q2G2F4   12 0.685714 -1.27278 0.943444
Q2FVA7   18 1.02857 0.903563 0.161558
Q2G0R3   12 0.685714 -1.27278 0.943444
Q2G1R1   17 0.971429 -1.27278 0.943444
Q2FZ79   16 0.914286 -1.27278 0.943444
Q2FZ12   13 0.742857 -1.27278 0.943444
Q2FX39   14 0.8 -1.27278 0.943444
Q2G186   14 0.8 -1.27278 0.943444
Q2FXE5   10 0.571429 -1.27278 0.943444
Q2G0A1   15 0.857143 -1.27278 0.943444
Q2G0E7   17 0.971429 -1.27278 0.943444
Q2G2V7   18 1.02857 0.903563 0.161558
Q2FYA6   16 0.914286 -1.27278 0.943444
Q2G276   19 1.08571 0.903563 0.161558
Q2G070   12 0.685714 -1.27278 0.943444
Q2FVZ1   17 0.971429 -1.27278 0.943444
Q2FW84   11 0.628571 -1.27278 0.943444
Q2FVY9   16 0.914286 -1.27278 0.943444
Q2FVD9   15 0.857143 -1.27278 0.943444
Q2G1T2   15 0.857143 -1.27278 0.943444
Q2G0I3   16 0.914286 -1.27278 0.943444
Q2G0E8   20 1.14286 0.903563 0.161558
Q2FW08   21 1.2 0.903563 0.161558
Q2FVD8   14 0.8 -1.27278 0.943444
Q2FXF5   18 1.02857 0.903563 0.161558
Q2FXW1   25 1.42857 0.903563 0.161558
Q2FW79   17 0.971429 -1.27278 0.943444
Q2G2G0   25 1.42857 0.903563 0.161558
P48940   15 0.857143 -1.27278 0.943444
Q2FYL6   19 1.08571 0.903563 0.161558
Q2FZV8   22 1.25714 0.903563 0.161558
Q2FYM5   16 0.914286 -1.27278 0.943444
Q2G2B6   20 1.14286 0.903563 0.161558
Q2G1L2   11 0.628571 -1.27278 0.943444
Q2G1V5   9 0.514286 -1.27278 0.943444
Q2FXT0   16 0.914286 -1.27278 0.943444
Q2FY02   32 1.82857 0.903563 0.161558
Q2FWQ4   15 0.857143 -1.27278 0.943444
Q2FYG4   15 0.857143 -1.27278 0.943444
Q2FW11   15 0.857143 -1.27278 0.943444
Q2G257   29 1.61111 0.903563 0.161558
Q2FWJ6   22 1.22222 0.903563 0.161558
Q2FXS8   19 1.05556 0.903563 0.161558
Q2FX12   22 1.22222 0.903563 0.161558
Q2FYF1   15 0.833333 -1.27278 0.943444
Q2G2E8   18 1 0.903563 0.161558
Q2FXE6   11 0.611111 -1.27278 0.943444
Q2G2C0   13 0.722222 -1.27278 0.943444
Q2G1V6   15 0.833333 -1.27278 0.943444
Q2FWZ4   23 1.27778 0.903563 0.161558
Q2G2V0   16 0.888889 -1.27278 0.943444
Q9ZAH6   21 1.16667 0.903563 0.161558
Q2FVU2   27 1.5 0.903563 0.161558
Q2FWI8   19 1.05556 0.903563 0.161558
P0A0H0   10 0.555556 -1.27278 0.943444
Q2G0C1   24 1.33333 0.903563 0.161558
Q2FXH3   19 1.05556 0.903563 0.161558
Q2FXI6   23 1.27778 0.903563 0.161558
Q2G1X5   17 0.944444 -1.27278 0.943444
Q2FV08   20 1.11111 0.903563 0.161558
Q2FWT7   15 0.833333 -1.27278 0.943444
Q2G210   15 0.833333 -1.27278 0.943444
Q2FW66   14 0.777778 -1.27278 0.943444
Q2FWD0   16 0.888889 -1.27278 0.943444
Q2FUQ1   16 0.888889 -1.27278 0.943444
Q2FVI6   13 0.722222 -1.27278 0.943444
Q2FWM7   13 0.722222 -1.27278 0.943444
Q2FVN2   28 1.55556 0.903563 0.161558
Q2FWR2   16 0.888889 -1.27278 0.943444
Q2FYH4   14 0.777778 -1.27278 0.943444
Q2FYM8   9 0.5 -1.27278 0.943444
Q9RFJ6   16 0.888889 -1.27278 0.943444
Q2FZ42   12 0.666667 -1.27278 0.943444
Q2FVX9   23 1.27778 0.903563 0.161558
Q2G066   19 1.05556 0.903563 0.161558
Q2FVM3   19 1.05556 0.903563 0.161558
Q2FWT1   21 1.16667 0.903563 0.161558
Q2FZB8   16 0.888889 -1.27278 0.943444
Q2FUQ8   14 0.777778 -1.27278 0.943444
Q2G2I7   17 0.944444 -1.27278 0.943444
Q2FVF7   13 0.722222 -1.27278 0.943444
Q2FV52   13 0.722222 -1.27278 0.943444
Q2FWE3   21 1.16667 0.903563 0.161558
Q2G144   20 1.11111 0.903563 0.161558
Q2FXZ1   18 1 0.903563 0.161558
Q2FX34   18 1 0.903563 0.161558
Q2FWV4   26 1.44444 0.903563 0.161558
Q2FZ11   20 1.11111 0.903563 0.161558
Q2G141   17 0.944444 -1.27278 0.943444
Q2FWF5   22 1.22222 0.903563 0.161558
Q2FV34   14 0.777778 -1.27278 0.943444
Q2FWQ0   25 1.38889 0.903563 0.161558
Q2FV88   19 1.05556 0.903563 0.161558
Q2G2P0   18 1 0.903563 0.161558
Q2FYW8   24 1.33333 0.903563 0.161558
Q2G1W1   18 1 0.903563 0.161558
Q2FVC2   21 1.16667 0.903563 0.161558
Q2G0D3   16 0.888889 -1.27278 0.943444
Q2FV89   17 0.944444 -1.27278 0.943444
Q2G1U2   17 0.944444 -1.27278 0.943444
Q2FX32   15 0.833333 -1.27278 0.943444
Q2FXS7   17 0.944444 -1.27278 0.943444
Q2FVX1   13 0.722222 -1.27278 0.943444
Q2FVE0   15 0.833333 -1.27278 0.943444
Q2G270   19 1.05556 0.903563 0.161558
Q9EYW6   22 1.22222 0.903563 0.161558
Q2FVB8   19 1.05556 0.903563 0.161558
Q2FZT9   17 0.944444 -1.27278 0.943444
Q2G298   25 1.38889 0.903563 0.161558
Q2FX49   13 0.722222 -1.27278 0.943444
Q2G0Z0   16 0.888889 -1.27278 0.943444
Q2FW39   20 1.11111 0.903563 0.161558
Q2G252   19 1.05556 0.903563 0.161558
Q2G0A3   20 1.11111 0.903563 0.161558
Q2FYJ7   23 1.27778 0.903563 0.161558
Q2FWT2   17 0.944444 -1.27278 0.943444
Q2FWQ5   16 0.888889 -1.27278 0.943444
Q2G2J7   12 0.666667 -1.27278 0.943444
Q2FY75   23 1.27778 0.903563 0.161558
Q2G106   16 0.888889 -1.27278 0.943444
Q2FVY3   17 0.944444 -1.27278 0.943444
Q2FVP9   15 0.833333 -1.27278 0.943444
Q2FW42   10 0.555556 -1.27278 0.943444
Q2FUV9   19 1.05556 0.903563 0.161558
Q2FVR7   18 1 0.903563 0.161558
Q2FZN1   19 1.05556 0.903563 0.161558
Q2G2Q7   24 1.2973 0.903563 0.161558
Q2G150   19 1.02703 0.903563 0.161558
Q2G081   20 1.08108 0.903563 0.161558
Q2FV45   22 1.18919 0.903563 0.161558
Q2FX02   25 1.35135 0.903563 0.161558
P0A0Q4   20 1.08108 0.903563 0.161558
Q2G0L9   28 1.51351 0.903563 0.161558
Q2FY04   25 1.35135 0.903563 0.161558
Q2FV48   16 0.864865 -1.27278 0.943444
Q2FW64   15 0.810811 -1.27278 0.943444
Q2FX63   23 1.24324 0.903563 0.161558
Q2G1T3   17 0.918919 -1.27278 0.943444
Q2G0K9   22 1.18919 0.903563 0.161558
Q2FZ00   21 1.13514 0.903563 0.161558
Q2FVL9   27 1.45946 0.903563 0.161558
Q2FW33   23 1.24324 0.903563 0.161558
Q2FWT9   16 0.864865 -1.27278 0.943444
Q2FZF7   16 0.864865 -1.27278 0.943444
Q2FWL1   25 1.35135 0.903563 0.161558
Q2FYS7   20 1.08108 0.903563 0.161558
Q2FZX3   20 1.08108 0.903563 0.161558
Q2FXR0   13 0.702703 -1.27278 0.943444
Q2G2I9   20 1.08108 0.903563 0.161558
Q2FWN1   8 0.432432 -1.27278 0.943444
Q2G297   18 0.972973 -1.27278 0.943444
Q2FVA0   19 1.02703 0.903563 0.161558
Q2FXX0   22 1.18919 0.903563 0.161558
Q2G2P4   21 1.13514 0.903563 0.161558
Q2G0P8   21 1.13514 0.903563 0.161558
Q2FVN3   19 1.02703 0.903563 0.161558
Q2FXK7   26 1.40541 0.903563 0.161558
Q2FZF8   13 0.702703 -1.27278 0.943444
Q2FWR0   21 1.13514 0.903563 0.161558
Q2FXL2   15 0.810811 -1.27278 0.943444
Q2FWA9   22 1.18919 0.903563 0.161558
Q2G282   26 1.40541 0.903563 0.161558
Q9RQQ0   16 0.864865 -1.27278 0.943444
Q2FXD7   21 1.13514 0.903563 0.161558
Q2FUY4   17 0.918919 -1.27278 0.943444
Q2G2W4   22 1.18919 0.903563 0.161558
Q2FZF5   25 1.35135 0.903563 0.161558
Q2FY42   16 0.864865 -1.27278 0.943444
Q2FUS3   19 1.02703 0.903563 0.161558
Q2G2E7   15 0.810811 -1.27278 0.943444
Q2G0S6   20 1.08108 0.903563 0.161558
Q2G0C2   17 0.918919 -1.27278 0.943444
Q2FWF8   16 0.864865 -1.27278 0.943444
Q2G000   23 1.24324 0.903563 0.161558
Q2FWX2   35 1.89189 0.903563 0.161558
Q2FZS2   22 1.18919 0.903563 0.161558
Q2FW16   25 1.35135 0.903563 0.161558
Q2FZI2   15 0.810811 -1.27278 0.943444
Q2G1Q5   22 1.18919 0.903563 0.161558
Q2G1A5   31 1.67568 0.903563 0.161558
Q2G0P7   17 0.918919 -1.27278 0.943444
Q2FWV3   22 1.18919 0.903563 0.161558
Q2FW51   26 1.40541 0.903563 0.161558
Q2FVI4   32 1.72973 0.903563 0.161558
Q2FVN7   26 1.40541 0.903563 0.161558
Q2FWP9   26 1.40541 0.903563 0.161558
Q2FXT2   21 1.13514 0.903563 0.161558
P0A0F4   16 0.864865 -1.27278 0.943444
Q2G126   25 1.35135 0.903563 0.161558
Q2FW82   15 0.810811 -1.27278 0.943444
Q2FY44   17 0.918919 -1.27278 0.943444
Q2G0N9   20 1.08108 0.903563 0.161558
Q2G0Z9   10 0.540541 -1.27278 0.943444
Q2FV81   20 1.08108 0.903563 0.161558
Q2FYC4   15 0.810811 -1.27278 0.943444
Q2G178   26 1.40541 0.903563 0.161558
Q2G079   22 1.18919 0.903563 0.161558
Q2G2B7   22 1.18919 0.903563 0.161558
Q2FVF5   23 1.24324 0.903563 0.161558
Q2G2W2   15 0.810811 -1.27278 0.943444
Q2G1I2   20 1.08108 0.903563 0.161558
Q2G245   8 0.432432 -1.27278 0.943444
Q2G1H7   18 0.947368 -1.27278 0.943444
Q2FWF1   24 1.26316 0.903563 0.161558
Q2FZZ9   27 1.42105 0.903563 0.161558
Q2G1W3   19 1 0.903563 0.161558
Q2G204   27 1.42105 0.903563 0.161558
Q2G1H1   17 0.894737 -1.27278 0.943444
Q2FXK3   23 1.21053 0.903563 0.161558
Q2G2H8   16 0.842105 -1.27278 0.943444
Q2FZP9   27 1.42105 0.903563 0.161558
Q2FWI2   24 1.26316 0.903563 0.161558
Q2FYZ6   19 1 0.903563 0.161558
Q2FXS1   15 0.789474 -1.27278 0.943444
Q2G200   32 1.68421 0.903563 0.161558
Q2G2L5   14 0.736842 -1.27278 0.943444
Q2FY73   27 1.42105 0.903563 0.161558
Q2G177   16 0.842105 -1.27278 0.943444
Q2G2F9   18 0.947368 -1.27278 0.943444
Q2FV27   23 1.21053 0.903563 0.161558
Q2FZ56   24 1.26316 0.903563 0.161558
Q2FVF3   15 0.789474 -1.27278 0.943444
Q2G0B6   24 1.26316 0.903563 0.161558
Q2G2S5   19 1 0.903563 0.161558
Q2FW68   25 1.31579 0.903563 0.161558
Q2FWX7   13 0.684211 -1.27278 0.943444
Q2FWB6   23 1.21053 0.903563 0.161558
Q2FXA9   29 1.52632 0.903563 0.161558
Q2FXP3   23 1.21053 0.903563 0.161558
Q2FUX5   27 1.42105 0.903563 0.161558
Q2FZZ4   16 0.842105 -1.27278 0.943444
Q2FX98   29 1.52632 0.903563 0.161558
Q2FV23   23 1.21053 0.903563 0.161558
Q2FUR1   15 0.789474 -1.27278 0.943444
Q2FY49   25 1.31579 0.903563 0.161558
Q2G017   34 1.78947 0.903563 0.161558
Q2G2K9   24 1.26316 0.903563 0.161558
Q2G2N9   25 1.31579 0.903563 0.161558
Q2G0E9   17 0.894737 -1.27278 0.943444
Q2FY19   32 1.68421 0.903563 0.161558
Q2G1E3   11 0.578947 -1.27278 0.943444
Q2FW17   17 0.894737 -1.27278 0.943444
Q2FWK9   26 1.36842 0.903563 0.161558
Q2G2Q6   22 1.15789 0.903563 0.161558
Q2G2Q5   25 1.31579 0.903563 0.161558
Q2G1U9   57 3 5.25625 0.000662855
Q2G299   17 0.894737 -1.27278 0.943444
Q2FX75   33 1.73684 0.903563 0.161558
Q2G058   22 1.15789 0.903563 0.161558
Q2G0E3   13 0.684211 -1.27278 0.943444
Q2FYK0   24 1.26316 0.903563 0.161558
Q2G2K6   14 0.736842 -1.27278 0.943444
Q2FYN0   23 1.21053 0.903563 0.161558
Q2FVK7   18 0.947368 -1.27278 0.943444
Q2FX15   20 1.05263 0.903563 0.161558
Q2FVN9   13 0.684211 -1.27278 0.943444
Q2FWX0   15 0.789474 -1.27278 0.943444
Q2G143   24 1.26316 0.903563 0.161558
Q2G0C7   30 1.57895 0.903563 0.161558
Q2G0K6   19 1 0.903563 0.161558
Q2FZZ1   20 1.05263 0.903563 0.161558
Q2FV13   30 1.57895 0.903563 0.161558
Q2G128   18 0.947368 -1.27278 0.943444
Q2FXU2   23 1.21053 0.903563 0.161558
Q2G2R4   30 1.57895 0.903563 0.161558
Q2FXM1   24 1.26316 0.903563 0.161558
Q8KQR1   29 1.52632 0.903563 0.161558
Q2G2Q9   25 1.31579 0.903563 0.161558
Q2FVG9   16 0.842105 -1.27278 0.943444
Q2FV56   12 0.631579 -1.27278 0.943444
Q2FWG7   20 1.02564 0.903563 0.161558
Q2G0T1   23 1.17949 0.903563 0.161558
Q2FXB9   16 0.820513 -1.27278 0.943444
Q2FZP3   20 1.02564 0.903563 0.161558
Q2FZQ2   17 0.871795 -1.27278 0.943444
Q2FXS4   27 1.38462 0.903563 0.161558
Q2FZ21   23 1.17949 0.903563 0.161558
Q2G2X2   23 1.17949 0.903563 0.161558
Q2FZF6   34 1.74359 0.903563 0.161558
Q2FYA0   30 1.53846 0.903563 0.161558
Q2G2A9   16 0.820513 -1.27278 0.943444
Q2FYB9   22 1.12821 0.903563 0.161558
Q2FYI4   30 1.53846 0.903563 0.161558
Q2FYL4   27 1.38462 0.903563 0.161558
Q2G1T0   19 0.974359 -1.27278 0.943444
Q2FXW7   26 1.33333 0.903563 0.161558
Q2FZA1   29 1.48718 0.903563 0.161558
Q2FY76   17 0.871795 -1.27278 0.943444
Q2FZ97   38 1.94872 0.903563 0.161558
Q2G1I4   16 0.820513 -1.27278 0.943444
Q2FYQ6   16 0.820513 -1.27278 0.943444
Q2FXL6   27 1.38462 0.903563 0.161558
Q2G2G6   11 0.564103 -1.27278 0.943444
Q2FVH1   15 0.769231 -1.27278 0.943444
Q2FYA8   31 1.58974 0.903563 0.161558
Q2G2M5   31 1.58974 0.903563 0.161558
Q2FV99   30 1.53846 0.903563 0.161558
Q2G105   21 1.07692 0.903563 0.161558
Q2FW23   26 1.33333 0.903563 0.161558
Q2G012   18 0.923077 -1.27278 0.943444
Q2G2V5   23 1.17949 0.903563 0.161558
Q2FW07   30 1.53846 0.903563 0.161558
Q2G0F2   35 1.79487 0.903563 0.161558
Q2FZC9   23 1.17949 0.903563 0.161558
Q2FXE9   22 1.12821 0.903563 0.161558
Q2FV47   28 1.4359 0.903563 0.161558
Q2G2Q8   25 1.28205 0.903563 0.161558
Q2FYE7   22 1.12821 0.903563 0.161558
Q2FUT3   21 1.07692 0.903563 0.161558
Q2G068   38 1.94872 0.903563 0.161558
Q2G2D3   22 1.12821 0.903563 0.161558
Q2FYK4   23 1.17949 0.903563 0.161558
Q2FX36   24 1.23077 0.903563 0.161558
Q2G0A4   20 1.02564 0.903563 0.161558
Q2G080   13 0.666667 -1.27278 0.943444
Q2FUT1   20 1.02564 0.903563 0.161558
Q2FYH3   23 1.17949 0.903563 0.161558
Q2FXA7   27 1.38462 0.903563 0.161558
Q2G2Y6   34 1.74359 0.903563 0.161558
Q2FY55   24 1.23077 0.903563 0.161558
Q2FY61   19 0.974359 -1.27278 0.943444
Q2G0E2   33 1.69231 0.903563 0.161558
Q2FVY1   25 1.28205 0.903563 0.161558
Q2FUV1   26 1.33333 0.903563 0.161558
Q2FUS9   37 1.89744 0.903563 0.161558
Q2G1A1   20 1.02564 0.903563 0.161558
P60639   20 1.02564 0.903563 0.161558
Q2FZE9   41 2.10256 3.07991 0.0107511
Q2G1I9   16 0.820513 -1.27278 0.943444
Q2FWN0   21 1.07692 0.903563 0.161558
Q2FZE3   32 1.64103 0.903563 0.161558
Q93Q23   18 0.923077 -1.27278 0.943444
Q2FWE9   26 1.33333 0.903563 0.161558
Q2FUS1   16 0.820513 -1.27278 0.943444
Q2FVM5   24 1.23077 0.903563 0.161558
Q2G2N7   15 0.769231 -1.27278 0.943444
Q2FWG0   18 0.923077 -1.27278 0.943444
Q2FXV7   20 1.02564 0.903563 0.161558
Q2FW69   17 0.871795 -1.27278 0.943444
P0A0F8   15 0.769231 -1.27278 0.943444
Q2G055   20 1.02564 0.903563 0.161558
Q2FV37   15 0.769231 -1.27278 0.943444
Q2G225   15 0.769231 -1.27278 0.943444
Q2FXG2   21 1.07692 0.903563 0.161558
Q2FY87   22 1.12821 0.903563 0.161558
Q2FWR7   23 1.17949 0.903563 0.161558
Q2G1U6   22 1.12821 0.903563 0.161558
Q2G006   25 1.28205 0.903563 0.161558
Q2G2I6   15 0.75 -1.27278 0.943444
Q2FWS1   28 1.4 0.903563 0.161558
Q2FYF5   30 1.5 0.903563 0.161558
Q2G0F1   19 0.95 -1.27278 0.943444
Q2G0J2   25 1.25 0.903563 0.161558
Q2FXE3   33 1.65 0.903563 0.161558
Q2FYV8   23 1.15 0.903563 0.161558
Q2G1X6   26 1.3 0.903563 0.161558
Q2FUP5   32 1.6 0.903563 0.161558
Q2G1A4   16 0.8 -1.27278 0.943444
Q2G0H9   29 1.45 0.903563 0.161558
Q2G0M0   26 1.3 0.903563 0.161558
Q2FYK6   32 1.6 0.903563 0.161558
Q2G023   27 1.35 0.903563 0.161558
Q2G0G2   25 1.25 0.903563 0.161558
Q2FXC0   24 1.2 0.903563 0.161558
Q2FXF1   36 1.8 0.903563 0.161558
Q2FW00   17 0.85 -1.27278 0.943444
Q2G1E7   14 0.7 -1.27278 0.943444
Q2FWE7   27 1.35 0.903563 0.161558
Q2FY32   28 1.4 0.903563 0.161558
Q2FUU0   30 1.5 0.903563 0.161558
Q2FVU5   30 1.5 0.903563 0.161558
Q2G062   20 1 0.903563 0.161558
Q2FV26   26 1.3 0.903563 0.161558
Q2FW97   26 1.3 0.903563 0.161558
Q2FZY8   22 1.1 0.903563 0.161558
Q2G277   22 1.1 0.903563 0.161558
Q2G0V1   19 0.95 -1.27278 0.943444
Q2FWJ3   27 1.35 0.903563 0.161558
Q2G2J2   21 1.05 0.903563 0.161558
Q2FVB0   18 0.9 -1.27278 0.943444
Q2G278   27 1.35 0.903563 0.161558
Q2G107   27 1.35 0.903563 0.161558
P0A0M9   30 1.5 0.903563 0.161558
Q2G067   15 0.75 -1.27278 0.943444
Q2FV55   22 1.1 0.903563 0.161558
Q2G1L3   20 1 0.903563 0.161558
Q2G2R0   26 1.3 0.903563 0.161558
Q2G2T3   20 1 0.903563 0.161558
Q2FWA8   18 0.9 -1.27278 0.943444
Q2G056   31 1.55 0.903563 0.161558
Q2FWR1   31 1.55 0.903563 0.161558
Q2FXP9   23 1.15 0.903563 0.161558
Q2FZI4   17 0.85 -1.27278 0.943444
Q2G2L7   28 1.4 0.903563 0.161558
Q2FVG1   16 0.8 -1.27278 0.943444
Q2G1I7   35 1.75 0.903563 0.161558
Q2FVB6   18 0.9 -1.27278 0.943444
Q2G001   21 1.05 0.903563 0.161558
Q2FUX3   25 1.25 0.903563 0.161558
Q2G1Q9   31 1.55 0.903563 0.161558
Q2G2S9   32 1.6 0.903563 0.161558
Q2FXZ8   16 0.8 -1.27278 0.943444
Q2FZI7   32 1.6 0.903563 0.161558
Q2FUS6   33 1.65 0.903563 0.161558
Q2FUZ6   26 1.3 0.903563 0.161558
Q2FYQ9   19 0.95 -1.27278 0.943444
Q2FYS8   27 1.35 0.903563 0.161558
Q2FYS6   20 1 0.903563 0.161558
Q2FZG6   26 1.3 0.903563 0.161558
Q2G1L9   15 0.75 -1.27278 0.943444
Q2FXT3   31 1.55 0.903563 0.161558
Q2FZN9   29 1.45 0.903563 0.161558
Q2FW20   24 1.2 0.903563 0.161558
Q2G0H3   21 1.05 0.903563 0.161558
Q2FV98   23 1.15 0.903563 0.161558
Q2FXR7   25 1.25 0.903563 0.161558
Q2G1T4   30 1.5 0.903563 0.161558
Q2FW38   25 1.25 0.903563 0.161558
Q2G2P6   20 1 0.903563 0.161558
Q2FVL7   26 1.3 0.903563 0.161558
Q2FVY2   31 1.55 0.903563 0.161558
Q2FYZ0   25 1.25 0.903563 0.161558
Q2FYW2   18 0.9 -1.27278 0.943444
P60643   18 0.9 -1.27278 0.943444
Q2G265   22 1.1 0.903563 0.161558
Q2FV42   25 1.25 0.903563 0.161558
Q2FXN0   21 1.05 0.903563 0.161558
Q2G2D9   19 0.95 -1.27278 0.943444
Q2FV75   22 1.1 0.903563 0.161558
Q2FYE0   23 1.15 0.903563 0.161558
Q2FX03   14 0.7 -1.27278 0.943444
Q2FX89   26 1.3 0.903563 0.161558
Q2FX43   33 1.65 0.903563 0.161558
Q2FV69   26 1.26829 0.903563 0.161558
P72360   17 0.829268 -1.27278 0.943444
Q2FVQ1   30 1.46341 0.903563 0.161558
Q2FYG7   27 1.31707 0.903563 0.161558
Q2G1J8   15 0.731707 -1.27278 0.943444
Q2FW77   16 0.780488 -1.27278 0.943444
Q2FWI4   24 1.17073 0.903563 0.161558
Q2FX62   24 1.17073 0.903563 0.161558
Q2G0U6   30 1.46341 0.903563 0.161558
Q2G0P2   24 1.17073 0.903563 0.161558
Q2G0B8   37 1.80488 0.903563 0.161558
Q2FVL3   16 0.780488 -1.27278 0.943444
Q2G1K8   27 1.31707 0.903563 0.161558
Q2G2R9   28 1.36585 0.903563 0.161558
Q2G2I3   16 0.780488 -1.27278 0.943444
Q2FY56   13 0.634146 -1.27278 0.943444
Q2G0B1   26 1.26829 0.903563 0.161558
Q2G1T1   27 1.31707 0.903563 0.161558
Q2FVX5   20 0.97561 -1.27278 0.943444
Q2G0H8   20 0.97561 -1.27278 0.943444
Q2FVT3   18 0.878049 -1.27278 0.943444
Q2FWF6   28 1.36585 0.903563 0.161558
Q2FWZ6   32 1.56098 0.903563 0.161558
Q2FZ77   33 1.60976 0.903563 0.161558
Q2G0H0   20 0.97561 -1.27278 0.943444
Q2G2G7   28 1.36585 0.903563 0.161558
Q2G117   20 0.97561 -1.27278 0.943444
Q2FXG9   34 1.65854 0.903563 0.161558
Q2FWE4   30 1.46341 0.903563 0.161558
Q2FUS0   35 1.70732 0.903563 0.161558
Q2FWR3   22 1.07317 0.903563 0.161558
Q2FYA9   30 1.46341 0.903563 0.161558
Q2G0Y5   39 1.90244 0.903563 0.161558
Q2FZZ8   34 1.65854 0.903563 0.161558
Q2G1Z6   22 1.07317 0.903563 0.161558
Q2FX53   22 1.07317 0.903563 0.161558
Q2FZC4   41 2 3.07991 0.0107511
Q2FUS5   19 0.926829 -1.27278 0.943444
Q2G1R0   14 0.682927 -1.27278 0.943444
Q2G0D5   20 0.97561 -1.27278 0.943444
Q2FY18   15 0.731707 -1.27278 0.943444
Q2FYH8   19 0.926829 -1.27278 0.943444
Q2G1F2   26 1.26829 0.903563 0.161558
Q2G0Q5   33 1.60976 0.903563 0.161558
Q2FVR2   23 1.12195 0.903563 0.161558
Q2FZE7   33 1.60976 0.903563 0.161558
Q2G0I0   28 1.36585 0.903563 0.161558
Q2G0R1   25 1.21951 0.903563 0.161558
Q2G0L7   29 1.41463 0.903563 0.161558
Q2FWI1   28 1.36585 0.903563 0.161558
Q2G0F7   23 1.12195 0.903563 0.161558
Q2FXY3   30 1.46341 0.903563 0.161558
P0A084   37 1.80488 0.903563 0.161558
Q2G0G5   31 1.5122 0.903563 0.161558
Q2FZE5   19 0.926829 -1.27278 0.943444
Q2G0A2   20 0.97561 -1.27278 0.943444
Q2FVE8   19 0.926829 -1.27278 0.943444
Q2G2M8   31 1.5122 0.903563 0.161558
Q2FYH7   19 0.926829 -1.27278 0.943444
Q2FVR8   26 1.26829 0.903563 0.161558
Q2FZU9   28 1.36585 0.903563 0.161558
Q2FYX7   21 1.02439 0.903563 0.161558
Q2G280   35 1.70732 0.903563 0.161558
Q2FVG5   28 1.36585 0.903563 0.161558
Q2FWX1   32 1.56098 0.903563 0.161558
Q2FVB3   20 0.97561 -1.27278 0.943444
Q2G2A1   42 2.04878 3.07991 0.0107511
Q2G1W7   35 1.70732 0.903563 0.161558
Q2FW36   23 1.12195 0.903563 0.161558
P31337   30 1.46341 0.903563 0.161558
Q2FXB8   16 0.780488 -1.27278 0.943444
Q2G2F3   33 1.60976 0.903563 0.161558
Q2FYM7   10 0.487805 -1.27278 0.943444
Q2FYB2   43 2.09756 3.07991 0.0107511
Q2G2E2   24 1.14286 0.903563 0.161558
Q2G2G9   20 0.952381 -1.27278 0.943444
Q2FVC5   37 1.7619 0.903563 0.161558
Q2G0T3   26 1.2381 0.903563 0.161558
Q2G074   20 0.952381 -1.27278 0.943444
Q2G016   27 1.28571 0.903563 0.161558
Q2G0G4   31 1.47619 0.903563 0.161558
Q2G2K1   28 1.33333 0.903563 0.161558
Q2FXE1   18 0.857143 -1.27278 0.943444
Q2FWD2   23 1.09524 0.903563 0.161558
Q2G1Q0   42 2 3.07991 0.0107511
Q2G073   17 0.809524 -1.27278 0.943444
Q2G1T7   34 1.61905 0.903563 0.161558
Q2FVI3   26 1.2381 0.903563 0.161558
Q2FZ93   28 1.33333 0.903563 0.161558
Q2FVQ7   33 1.57143 0.903563 0.161558
Q2G2B9   27 1.28571 0.903563 0.161558
Q2FZN5   21 1 0.903563 0.161558
Q2FY72   31 1.47619 0.903563 0.161558
Q2G0A0   31 1.47619 0.903563 0.161558
Q2FZQ8   17 0.809524 -1.27278 0.943444
Q2FXP1   29 1.38095 0.903563 0.161558
P0A0B7   42 2 3.07991 0.0107511
Q2FYW0   37 1.7619 0.903563 0.161558
Q2G230   25 1.19048 0.903563 0.161558
Q2G0H5   20 0.952381 -1.27278 0.943444
Q2G0B7   32 1.52381 0.903563 0.161558
Q2G131   18 0.857143 -1.27278 0.943444
Q2G0Y4   30 1.42857 0.903563 0.161558
Q2G2L0   39 1.85714 0.903563 0.161558
Q2G101   34 1.61905 0.903563 0.161558
Q2G036   30 1.42857 0.903563 0.161558
Q2FXN3   18 0.857143 -1.27278 0.943444
Q2FWY2   24 1.14286 0.903563 0.161558
Q2FXK6   30 1.42857 0.903563 0.161558
Q2G2Y3   37 1.7619 0.903563 0.161558
Q2G1P8   39 1.85714 0.903563 0.161558
Q2G0N7   32 1.52381 0.903563 0.161558
Q2FW43   24 1.14286 0.903563 0.161558
Q2G2N4   33 1.57143 0.903563 0.161558
Q2FW59   28 1.33333 0.903563 0.161558
Q2G1V0   20 0.952381 -1.27278 0.943444
Q2G010   25 1.19048 0.903563 0.161558
Q2FWJ4   19 0.904762 -1.27278 0.943444
Q2FUR3   35 1.66667 0.903563 0.161558
Q2FXE4   38 1.80952 0.903563 0.161558
Q2FY36   28 1.33333 0.903563 0.161558
Q2G1Q7   34 1.61905 0.903563 0.161558
Q2FX09   30 1.42857 0.903563 0.161558
Q2G0Z1   37 1.7619 0.903563 0.161558
Q2FWJ1   37 1.7619 0.903563 0.161558
Q2FUT4   33 1.57143 0.903563 0.161558
Q2FYI1   37 1.7619 0.903563 0.161558
Q2FXQ8   29 1.38095 0.903563 0.161558
Q2FUZ0   30 1.42857 0.903563 0.161558
P0A086   40 1.90476 0.903563 0.161558
Q2FZM0   17 0.809524 -1.27278 0.943444
Q2FXL3   38 1.80952 0.903563 0.161558
Q2G2K7   17 0.809524 -1.27278 0.943444
Q2FVL1   16 0.761905 -1.27278 0.943444
Q2FW21   31 1.47619 0.903563 0.161558
Q2G201   36 1.71429 0.903563 0.161558
Q2FVV6   22 1.04762 0.903563 0.161558
Q2FV03   30 1.42857 0.903563 0.161558
Q2G2T2   17 0.809524 -1.27278 0.943444
Q2FZ44   25 1.19048 0.903563 0.161558
Q2G1N7   40 1.90476 0.903563 0.161558
Q2G172   21 1 0.903563 0.161558
Q2G208   27 1.28571 0.903563 0.161558
Q2FZR7   19 0.904762 -1.27278 0.943444
Q2G2K2   40 1.90476 0.903563 0.161558
Q2FVA4   28 1.33333 0.903563 0.161558
Q2G0F5   19 0.904762 -1.27278 0.943444
Q2G0X0   34 1.61905 0.903563 0.161558
Q2FXU0   28 1.33333 0.903563 0.161558
Q2FXX9   34 1.61905 0.903563 0.161558
Q2G2K8   26 1.2381 0.903563 0.161558
Q2G0X1   37 1.72093 0.903563 0.161558
Q2FXI8   32 1.48837 0.903563 0.161558
Q2G0L1   41 1.90698 0.903563 0.161558
Q2FX07   31 1.44186 0.903563 0.161558
Q2G139   31 1.44186 0.903563 0.161558
Q2FUV5   28 1.30233 0.903563 0.161558
Q2FVD0   39 1.81395 0.903563 0.161558
Q2FX10   22 1.02326 0.903563 0.161558
Q2G1W5   30 1.39535 0.903563 0.161558
Q2G1Y7   37 1.72093 0.903563 0.161558
Q2G190   57 2.65116 3.07991 0.0107511
Q2FV59   23 1.06977 0.903563 0.161558
Q2FZS3   32 1.48837 0.903563 0.161558
Q2FX90   28 1.30233 0.903563 0.161558
Q2FW85   17 0.790698 -1.27278 0.943444
Q2FZ65   48 2.23256 3.07991 0.0107511
Q2FXJ7   36 1.67442 0.903563 0.161558
Q2FVW2   32 1.48837 0.903563 0.161558
Q2G0H4   26 1.2093 0.903563 0.161558
Q2FVV4   17 0.790698 -1.27278 0.943444
Q2FUR9   16 0.744186 -1.27278 0.943444
Q2FW06   28 1.30233 0.903563 0.161558
Q2FY84   21 0.976744 -1.27278 0.943444
Q2G132   34 1.5814 0.903563 0.161558
Q2G0C9   48 2.23256 3.07991 0.0107511
Q2G2N1   14 0.651163 -1.27278 0.943444
Q2FVF2   16 0.744186 -1.27278 0.943444
Q2FZ30   34 1.5814 0.903563 0.161558
Q2FXX8   35 1.62791 0.903563 0.161558
Q2FZX6   20 0.930233 -1.27278 0.943444
Q2G1Z2   23 1.06977 0.903563 0.161558
Q2G0G7   28 1.30233 0.903563 0.161558
Q2FV53   26 1.2093 0.903563 0.161558
Q2FV28   31 1.44186 0.903563 0.161558
Q2G097   35 1.62791 0.903563 0.161558
Q2FZC5   24 1.11628 0.903563 0.161558
Q2FY77   31 1.44186 0.903563 0.161558
Q2FVA9   39 1.81395 0.903563 0.161558
Q2G2W5   24 1.11628 0.903563 0.161558
Q2FX97   34 1.5814 0.903563 0.161558
Q2G1F3   41 1.90698 0.903563 0.161558
Q2FYU1   27 1.25581 0.903563 0.161558
Q2FUP6   27 1.25581 0.903563 0.161558
Q2G2U7   24 1.11628 0.903563 0.161558
Q2FY09   42 1.95349 0.903563 0.161558
Q2G1J6   28 1.30233 0.903563 0.161558
Q2G059   35 1.62791 0.903563 0.161558
Q2FVK5   12 0.55814 -1.27278 0.943444
Q2G0H7   25 1.16279 0.903563 0.161558
Q2FWN2   21 0.976744 -1.27278 0.943444
Q2FYV7   41 1.90698 0.903563 0.161558
Q2G236   42 1.95349 0.903563 0.161558
Q2FZR6   20 0.930233 -1.27278 0.943444
Q2G1P9   40 1.86047 0.903563 0.161558
Q2G0R9   34 1.5814 0.903563 0.161558
Q2FUZ9   26 1.2093 0.903563 0.161558
Q2FVP2   28 1.30233 0.903563 0.161558
Q2FXC8   46 2.13953 3.07991 0.0107511
Q2FVC4   50 2.32558 3.07991 0.0107511
Q2FZ29   38 1.76744 0.903563 0.161558
Q2FYR8   36 1.63636 0.903563 0.161558
Q2FY23   32 1.45455 0.903563 0.161558
Q2G0D4   32 1.45455 0.903563 0.161558
Q2FZ38   31 1.40909 0.903563 0.161558
Q2FXH1   16 0.727273 -1.27278 0.943444
Q2FXZ9   24 1.09091 0.903563 0.161558
Q2G1V3   14 0.636364 -1.27278 0.943444
Q2FVZ0   20 0.909091 -1.27278 0.943444
Q2FV95   20 0.909091 -1.27278 0.943444
Q2G196   41 1.86364 0.903563 0.161558
Q2FZ61   53 2.40909 3.07991 0.0107511
Q2FW27   36 1.63636 0.903563 0.161558
Q2FWH2   25 1.13636 0.903563 0.161558
Q2FZQ9   15 0.681818 -1.27278 0.943444
Q2FWQ9   38 1.72727 0.903563 0.161558
Q2G1N5   18 0.818182 -1.27278 0.943444
Q2FZP8   15 0.681818 -1.27278 0.943444
Q2FXC2   52 2.36364 3.07991 0.0107511
Q2G0X9   26 1.18182 0.903563 0.161558
Q2FX08   14 0.636364 -1.27278 0.943444
Q2FUV2   46 2.09091 3.07991 0.0107511
Q2FZT8   32 1.45455 0.903563 0.161558
Q2G2N2   18 0.818182 -1.27278 0.943444
Q2G0M1   32 1.45455 0.903563 0.161558
Q2FVX8   33 1.5 0.903563 0.161558
Q2G220   31 1.40909 0.903563 0.161558
Q2FW37   37 1.68182 0.903563 0.161558
Q2G203   33 1.5 0.903563 0.161558
Q2FY89   29 1.31818 0.903563 0.161558
Q2G1K7   49 2.22727 3.07991 0.0107511
Q2G013   22 1 0.903563 0.161558
Q2FV91   18 0.818182 -1.27278 0.943444
Q2FW92   32 1.45455 0.903563 0.161558
Q2G1U5   46 2.09091 3.07991 0.0107511
Q2G2A6   39 1.77273 0.903563 0.161558
Q2G0G9   31 1.40909 0.903563 0.161558
P0A088   19 0.863636 -1.27278 0.943444
Q2G0B4   16 0.727273 -1.27278 0.943444
Q2G0X7   33 1.5 0.903563 0.161558
Q2G0S0   34 1.54545 0.903563 0.161558
Q2FW12   33 1.5 0.903563 0.161558
Q2G0J7   39 1.77273 0.903563 0.161558
Q2FW76   22 1 0.903563 0.161558
Q2G1Z7   33 1.5 0.903563 0.161558
Q2G2S1   41 1.86364 0.903563 0.161558
Q2G1B1   42 1.90909 0.903563 0.161558
Q2FVP3   30 1.36364 0.903563 0.161558
Q2G1V1   31 1.40909 0.903563 0.161558
Q2G1H8   43 1.95455 0.903563 0.161558
Q2G149   46 2.09091 3.07991 0.0107511
Q2FXC7   44 2 3.07991 0.0107511
Q2G019   46 2.09091 3.07991 0.0107511
Q2FWL6   34 1.54545 0.903563 0.161558
Q2G199   18 0.818182 -1.27278 0.943444
Q2FY41   22 1 0.903563 0.161558
Q2FX33   35 1.59091 0.903563 0.161558
Q2G181   37 1.68182 0.903563 0.161558
Q2FVT1   19 0.863636 -1.27278 0.943444
Q2G0Z5   36 1.63636 0.903563 0.161558
Q2FZC7   34 1.54545 0.903563 0.161558
Q2G1U0   35 1.59091 0.903563 0.161558
Q2FW18   27 1.22727 0.903563 0.161558
Q2G0H1   32 1.45455 0.903563 0.161558
Q2FX22   23 1.04545 0.903563 0.161558
Q2G157   44 2 3.07991 0.0107511
Q2G2J5   33 1.5 0.903563 0.161558
Q2FZH9   21 0.954545 -1.27278 0.943444
Q2FZA6   23 1.04545 0.903563 0.161558
Q2G1N6   19 0.863636 -1.27278 0.943444
Q2FVR4   37 1.68182 0.903563 0.161558
Q2FY13   47 2.13636 3.07991 0.0107511
Q2G025   37 1.68182 0.903563 0.161558
Q2FV36   20 0.909091 -1.27278 0.943444
Q2G0W9   45 2.04545 3.07991 0.0107511
Q2G0L0   34 1.54545 0.903563 0.161558
Q2FUR2   38 1.72727 0.903563 0.161558
Q2FVJ9   43 1.95455 0.903563 0.161558
Q2G1S8   33 1.46667 0.903563 0.161558
Q2FVJ5   49 2.17778 3.07991 0.0107511
Q2FZ39   38 1.68889 0.903563 0.161558
Q2FWP6   25 1.11111 0.903563 0.161558
Q2FVB4   40 1.77778 0.903563 0.161558
Q2G0V7   41 1.82222 0.903563 0.161558
Q2FUV4   29 1.28889 0.903563 0.161558
Q2FYG5   33 1.46667 0.903563 0.161558
Q2FW71   13 0.577778 -1.27278 0.943444
Q2FZB1   33 1.46667 0.903563 0.161558
Q2G0Y9   33 1.46667 0.903563 0.161558
Q2G0X4   32 1.42222 0.903563 0.161558
Q2FZL2   37 1.64444 0.903563 0.161558
Q2FVS1   27 1.2 0.903563 0.161558
Q2G099   33 1.46667 0.903563 0.161558
Q2FZN0   36 1.6 0.903563 0.161558
Q2FZ50   28 1.24444 0.903563 0.161558
Q2G0X8   31 1.37778 0.903563 0.161558
Q2G167   43 1.91111 0.903563 0.161558
Q2G086   29 1.28889 0.903563 0.161558
Q2G0D0   40 1.77778 0.903563 0.161558
Q2FWG3   41 1.82222 0.903563 0.161558
Q2G228   49 2.17778 3.07991 0.0107511
Q2FWW8   31 1.37778 0.903563 0.161558
Q2FYL0   40 1.77778 0.903563 0.161558
Q2FXX2   40 1.77778 0.903563 0.161558
Q2G0C4   15 0.666667 -1.27278 0.943444
Q2FZA2   36 1.6 0.903563 0.161558
Q2FWL0   38 1.68889 0.903563 0.161558
Q2FUY9   39 1.73333 0.903563 0.161558
Q2G0T8   41 1.82222 0.903563 0.161558
Q2FWK0   34 1.51111 0.903563 0.161558
Q2G0D9   36 1.6 0.903563 0.161558
Q2FZF3   33 1.46667 0.903563 0.161558
Q2FZ17   42 1.86667 0.903563 0.161558
Q2G0T6   33 1.46667 0.903563 0.161558
Q2G140   15 0.666667 -1.27278 0.943444
Q2G2F2   16 0.711111 -1.27278 0.943444
Q2FXG0   34 1.51111 0.903563 0.161558
Q2FWR4   35 1.55556 0.903563 0.161558
Q2G195   22 0.977778 -1.27278 0.943444
Q2FVY4   47 2.08889 3.07991 0.0107511
Q2G1I6   40 1.77778 0.903563 0.161558
Q2FVD5   32 1.42222 0.903563 0.161558
Q2FZM1   38 1.68889 0.903563 0.161558
Q2FVG0   48 2.13333 3.07991 0.0107511
Q2FZM7   48 2.13333 3.07991 0.0107511
Q2FZB2   33 1.46667 0.903563 0.161558
Q2G287   26 1.15556 0.903563 0.161558
Q2FWG4   20 0.888889 -1.27278 0.943444
Q2G2B3   20 0.888889 -1.27278 0.943444
Q2FY48   23 1.02222 0.903563 0.161558
Q9ZNI1   27 1.2 0.903563 0.161558
Q2FV94   39 1.73333 0.903563 0.161558
Q2G2X5   24 1.06667 0.903563 0.161558
Q2FVX6   38 1.68889 0.903563 0.161558
Q2G060   38 1.68889 0.903563 0.161558
Q2FVG2   18 0.8 -1.27278 0.943444
Q2G1Q1   50 2.22222 3.07991 0.0107511
Q2G1F1   41 1.82222 0.903563 0.161558
Q2FXC5   43 1.91111 0.903563 0.161558
Q2G2B0   16 0.711111 -1.27278 0.943444
Q2FXR6   23 1.02222 0.903563 0.161558
Q2FXE0   41 1.82222 0.903563 0.161558
Q2FUY3   41 1.82222 0.903563 0.161558
Q2G1S6   32 1.42222 0.903563 0.161558
Q2FVE9   20 0.888889 -1.27278 0.943444
Q2FVU7   32 1.42222 0.903563 0.161558
Q2FVM7   38 1.68889 0.903563 0.161558
Q2FVU6   20 0.888889 -1.27278 0.943444
Q2FVA1   37 1.64444 0.903563 0.161558
Q2FWB8   47 2.08889 3.07991 0.0107511
Q2FYR5   48 2.13333 3.07991 0.0107511
Q2G261   34 1.51111 0.903563 0.161558
Q2G264   43 1.91111 0.903563 0.161558
Q2G0U4   30 1.33333 0.903563 0.161558
Q2G226   15 0.666667 -1.27278 0.943444
Q2FZT7   25 1.11111 0.903563 0.161558
Q2FXJ4   27 1.2 0.903563 0.161558
Q2G047   43 1.91111 0.903563 0.161558
Q2FWD9   28 1.24444 0.903563 0.161558
Q2FZH2   28 1.24444 0.903563 0.161558
Q2G044   28 1.24444 0.903563 0.161558
Q2FVZ8   20 0.888889 -1.27278 0.943444
Q2G1C5   20 0.888889 -1.27278 0.943444
Q2G1Z1   22 0.977778 -1.27278 0.943444
Q2G135   29 1.28889 0.903563 0.161558
Q2FVE5   46 2.04444 3.07991 0.0107511
Q2FZ70   37 1.64444 0.903563 0.161558
Q2G2A0   41 1.82222 0.903563 0.161558
Q2G224   44 1.91304 0.903563 0.161558
P0A0K3   40 1.73913 0.903563 0.161558
Q2G1A8   44 1.91304 0.903563 0.161558
Q2G1P5   16 0.695652 -1.27278 0.943444
Q2FV93   23 1 0.903563 0.161558
Q2FXC4   47 2.04348 3.07991 0.0107511
Q2FY74   26 1.13043 0.903563 0.161558
Q2G1M1   33 1.43478 0.903563 0.161558
Q9EZ11   47 2.04348 3.07991 0.0107511
Q2FZB3   33 1.43478 0.903563 0.161558
Q2G1V2   33 1.43478 0.903563 0.161558
Q2FVM8   21 0.913043 -1.27278 0.943444
Q2FVR1   41 1.78261 0.903563 0.161558
Q2FXC3   42 1.82609 0.903563 0.161558
Q2FUV6   32 1.3913 0.903563 0.161558
Q2G1D7   38 1.65217 0.903563 0.161558
Q2FXR2   33 1.43478 0.903563 0.161558
Q2FW83   22 0.956522 -1.27278 0.943444
Q2G2X7   33 1.43478 0.903563 0.161558
Q2FVM4   17 0.73913 -1.27278 0.943444
P0A0J3   33 1.43478 0.903563 0.161558
Q2G2L8   24 1.04348 0.903563 0.161558
Q2FZ27   31 1.34783 0.903563 0.161558
Q2FZ53   38 1.65217 0.903563 0.161558
Q2G154   42 1.82609 0.903563 0.161558
Q2FZS4   16 0.695652 -1.27278 0.943444
Q2FYQ5   21 0.913043 -1.27278 0.943444
Q2FZL6   44 1.91304 0.903563 0.161558
Q2FWB9   43 1.86957 0.903563 0.161558
Q2FUQ4   47 2.04348 3.07991 0.0107511
Q2G293   36 1.56522 0.903563 0.161558
Q2FZS5   44 1.91304 0.903563 0.161558
Q2FYP9   21 0.913043 -1.27278 0.943444
Q2G0K7   46 2 3.07991 0.0107511
Q2FVV2   27 1.17391 0.903563 0.161558
Q2FVN0   41 1.78261 0.903563 0.161558
Q2FX00   44 1.91304 0.903563 0.161558
Q2G1I0   22 0.956522 -1.27278 0.943444
Q2FXI2   40 1.73913 0.903563 0.161558
Q2G2X1   27 1.17391 0.903563 0.161558
Q2FYG6   24 1.04348 0.903563 0.161558
Q2FXH0   36 1.56522 0.903563 0.161558
Q2FXU7   38 1.65217 0.903563 0.161558
Q2G170   42 1.82609 0.903563 0.161558
Q2FVQ9   39 1.69565 0.903563 0.161558
Q2FWV2   31 1.34783 0.903563 0.161558
Q2FVI5   18 0.782609 -1.27278 0.943444
Q2FUW0   38 1.65217 0.903563 0.161558
Q2FXB7   46 2 3.07991 0.0107511
Q2G0J8   47 2.04348 3.07991 0.0107511
Q2FXB5   35 1.52174 0.903563 0.161558
Q2FYE9   22 0.956522 -1.27278 0.943444
Q2FVE2   23 1 0.903563 0.161558
Q2G2V6   44 1.91304 0.903563 0.161558
O08387   26 1.13043 0.903563 0.161558
Q2FZ14   37 1.6087 0.903563 0.161558
Q2FXW3   40 1.73913 0.903563 0.161558
Q2FYQ8   35 1.52174 0.903563 0.161558
Q2G2D6   39 1.69565 0.903563 0.161558
Q2G2T7   42 1.82609 0.903563 0.161558
Q2FYP8   26 1.13043 0.903563 0.161558
Q2FZ25   31 1.34783 0.903563 0.161558
Q2FY65   44 1.91304 0.903563 0.161558
Q2G2T1   26 1.13043 0.903563 0.161558
Q2G1N0   18 0.782609 -1.27278 0.943444
Q2G110   22 0.956522 -1.27278 0.943444
Q2G1E1   30 1.30435 0.903563 0.161558
Q2G2F1   53 2.30435 3.07991 0.0107511
Q2FXE8   40 1.73913 0.903563 0.161558
Q2FZ06   47 2.04348 3.07991 0.0107511
Q2FVH2   16 0.695652 -1.27278 0.943444
Q2FYV6   43 1.86957 0.903563 0.161558
Q2FZJ3   45 1.91489 0.903563 0.161558
Q2G095   38 1.61702 0.903563 0.161558
Q2G2Y0   37 1.57447 0.903563 0.161558
Q2G2W3   44 1.87234 0.903563 0.161558
Q2FY07   42 1.78723 0.903563 0.161558
Q2FXW8   36 1.53191 0.903563 0.161558
Q2FUR6   43 1.82979 0.903563 0.161558
Q2FVW6   19 0.808511 -1.27278 0.943444
Q2G1X0   35 1.48936 0.903563 0.161558
Q2G1F6   18 0.765957 -1.27278 0.943444
Q2FVK8   30 1.2766 0.903563 0.161558
Q2G158   40 1.70213 0.903563 0.161558
Q2G118   34 1.44681 0.903563 0.161558
Q2G077   22 0.93617 -1.27278 0.943444
Q2G0E0   45 1.91489 0.903563 0.161558
Q2G263   44 1.87234 0.903563 0.161558
Q2FUU1   35 1.48936 0.903563 0.161558
Q2G1X7   39 1.65957 0.903563 0.161558
Q2G1C0   37 1.57447 0.903563 0.161558
Q2FVB9   15 0.638298 -1.27278 0.943444
Q2G273   32 1.3617 0.903563 0.161558
Q53726   40 1.70213 0.903563 0.161558
Q2G2W9   43 1.82979 0.903563 0.161558
Q2FZ22   41 1.74468 0.903563 0.161558
Q2G2U1   29 1.23404 0.903563 0.161558
Q2FXW6   30 1.2766 0.903563 0.161558
Q2G0P9   24 1.02128 0.903563 0.161558
Q2FYE3   40 1.70213 0.903563 0.161558
Q2FXU3   44 1.87234 0.903563 0.161558
Q2G052   40 1.70213 0.903563 0.161558
Q2FZM6   41 1.74468 0.903563 0.161558
Q2FX25   41 1.74468 0.903563 0.161558
Q2FX05   50 2.12766 3.07991 0.0107511
Q2G1P2   20 0.851064 -1.27278 0.943444
Q2G2C4   39 1.65957 0.903563 0.161558
Q2G165   16 0.680851 -1.27278 0.943444
Q2FXK8   9 0.382979 -1.27278 0.943444
Q2FWP1   54 2.29787 3.07991 0.0107511
Q2FVU1   17 0.723404 -1.27278 0.943444
Q2FZ78   43 1.82979 0.903563 0.161558
Q2G0P0   41 1.74468 0.903563 0.161558
Q2FXX3   24 1.02128 0.903563 0.161558
Q2FVX2   44 1.87234 0.903563 0.161558
Q2G0Q7   39 1.65957 0.903563 0.161558
Q2FXS6   40 1.70213 0.903563 0.161558
Q2FUZ1   47 2 3.07991 0.0107511
Q2FZ87   49 2.08511 3.07991 0.0107511
Q2FXF4   36 1.53191 0.903563 0.161558
Q2G1G4   32 1.3617 0.903563 0.161558
Q2FWE6   44 1.87234 0.903563 0.161558
Q2G2U2   43 1.82979 0.903563 0.161558
Q2FY17   48 2.04255 3.07991 0.0107511
Q2FVU3   37 1.57447 0.903563 0.161558
Q2FVK1   34 1.44681 0.903563 0.161558
Q2G0K5   51 2.17021 3.07991 0.0107511
Q2G2X8   32 1.3617 0.903563 0.161558
Q2FYZ7   37 1.57447 0.903563 0.161558
Q2FWG1   38 1.61702 0.903563 0.161558
Q2G1Q6   40 1.70213 0.903563 0.161558
Q2G2X9   37 1.57447 0.903563 0.161558
Q2FWN9   32 1.3617 0.903563 0.161558
Q2FYZ2   35 1.48936 0.903563 0.161558
Q2FZJ1   39 1.65957 0.903563 0.161558
Q2G002   35 1.48936 0.903563 0.161558
Q2FVL4   56 2.38298 3.07991 0.0107511
Q2G2M7   38 1.61702 0.903563 0.161558
Q2FWH6   47 2 3.07991 0.0107511
Q2FXQ3   34 1.44681 0.903563 0.161558
Q2G129   17 0.723404 -1.27278 0.943444
Q7BHL7   43 1.82979 0.903563 0.161558
Q2FZ71   42 1.78723 0.903563 0.161558
Q2FZ88   41 1.70833 0.903563 0.161558
Q2FV22   42 1.75 0.903563 0.161558
Q2FYM3   46 1.91667 0.903563 0.161558
Q2FY06   39 1.625 0.903563 0.161558
Q2FXB0   40 1.66667 0.903563 0.161558
Q2FX87   47 1.95833 0.903563 0.161558
Q2FZ33   43 1.79167 0.903563 0.161558
Q2G0J1   49 2.04167 3.07991 0.0107511
Q2FUT7   45 1.875 0.903563 0.161558
Q2FZH1   57 2.375 3.07991 0.0107511
Q2FVX3   61 2.54167 3.07991 0.0107511
Q2FWC6   43 1.79167 0.903563 0.161558
Q2FXN6   44 1.83333 0.903563 0.161558
Q2FY79   54 2.25 3.07991 0.0107511
Q2FZ23   37 1.54167 0.903563 0.161558
Q2FVF1   51 2.125 3.07991 0.0107511
Q2FWM5   27 1.125 0.903563 0.161558
Q2G061   36 1.5 0.903563 0.161558
Q2FWL7   24 1 0.903563 0.161558
Q2FVK3   40 1.66667 0.903563 0.161558
Q2FX19   28 1.16667 0.903563 0.161558
Q2G2U6   43 1.79167 0.903563 0.161558
Q2G1S5   33 1.375 0.903563 0.161558
Q2FVS9   37 1.54167 0.903563 0.161558
Q2G1M7   44 1.83333 0.903563 0.161558
Q2FW50   48 2 3.07991 0.0107511
Q2G2L1   47 1.95833 0.903563 0.161558
Q2FWB1   41 1.70833 0.903563 0.161558
Q2FXA8   44 1.83333 0.903563 0.161558
Q2FV20   44 1.83333 0.903563 0.161558
Q2FUY1   52 2.16667 3.07991 0.0107511
Q2FYJ1   33 1.375 0.903563 0.161558
Q2G043   43 1.79167 0.903563 0.161558
Q2FZ43   42 1.75 0.903563 0.161558
Q9KJN4   39 1.625 0.903563 0.161558
Q2G194   26 1.08333 0.903563 0.161558
Q2G0F0   43 1.79167 0.903563 0.161558
Q2G2G2   36 1.5 0.903563 0.161558
Q2G0I8   53 2.20833 3.07991 0.0107511
Q2FXG5   36 1.5 0.903563 0.161558
Q2G2S6   30 1.25 0.903563 0.161558
Q53700   39 1.625 0.903563 0.161558
Q2G0D8   58 2.41667 3.07991 0.0107511
P60430   28 1.16667 0.903563 0.161558
Q2FV41   36 1.5 0.903563 0.161558
Q2FXZ5   54 2.25 3.07991 0.0107511
Q2FZL0   17 0.708333 -1.27278 0.943444
Q2FY99   31 1.29167 0.903563 0.161558
Q2FX95   45 1.875 0.903563 0.161558
Q2FYR6   52 2.16667 3.07991 0.0107511
Q2FUW2   25 1.04167 0.903563 0.161558
Q2FVL2   46 1.91667 0.903563 0.161558
Q2G2L4   14 0.583333 -1.27278 0.943444
Q2FXB1   36 1.5 0.903563 0.161558
Q2FZY7   50 2.08333 3.07991 0.0107511
Q2FVN1   14 0.583333 -1.27278 0.943444
Q2G1S1   37 1.54167 0.903563 0.161558
Q2FXK4   43 1.79167 0.903563 0.161558
Q2FXM6   51 2.125 3.07991 0.0107511
Q2FZJ6   40 1.66667 0.903563 0.161558
Q2FVT4   38 1.58333 0.903563 0.161558
Q2FYW1   25 1.04167 0.903563 0.161558
Q2FYZ3   46 1.91667 0.903563 0.161558
Q2FXX5   40 1.66667 0.903563 0.161558
Q2FWM4   32 1.33333 0.903563 0.161558
Q2G2L3   51 2.125 3.07991 0.0107511
Q2FYR3   45 1.875 0.903563 0.161558
Q2G0I9   47 1.95833 0.903563 0.161558
Q2G0M2   37 1.54167 0.903563 0.161558
Q2G272   43 1.79167 0.903563 0.161558
Q2FXL4   44 1.83333 0.903563 0.161558
Q2G0U9   40 1.66667 0.903563 0.161558
Q2FVE4   50 2.08333 3.07991 0.0107511
Q2FVC6   51 2.125 3.07991 0.0107511
Q2FV19   52 2.16667 3.07991 0.0107511
Q2G0S8   58 2.41667 3.07991 0.0107511
Q2G2G3   20 0.833333 -1.27278 0.943444
Q2G2X0   48 1.95918 0.903563 0.161558
Q2G0F3   37 1.5102 0.903563 0.161558
Q2G037   38 1.55102 0.903563 0.161558
Q2G1G6   34 1.38776 0.903563 0.161558
Q2FWP0   34 1.38776 0.903563 0.161558
Q2FY29   53 2.16327 3.07991 0.0107511
Q2FXQ4   21 0.857143 -1.27278 0.943444
Q2G0S7   35 1.42857 0.903563 0.161558
Q2FZX7   45 1.83673 0.903563 0.161558
Q2G0E6   20 0.816327 -1.27278 0.943444
Q2FY37   58 2.36735 3.07991 0.0107511
Q2FYQ0   52 2.12245 3.07991 0.0107511
Q2FUV3   44 1.79592 0.903563 0.161558
Q2FYV2   50 2.04082 3.07991 0.0107511
Q2FVS4   29 1.18367 0.903563 0.161558
Q2G2M3   38 1.55102 0.903563 0.161558
Q2FVM6   48 1.95918 0.903563 0.161558
Q2G292   47 1.91837 0.903563 0.161558
Q2FXH7   45 1.83673 0.903563 0.161558
Q2FYQ7   48 1.95918 0.903563 0.161558
Q2FWG2   48 1.95918 0.903563 0.161558
Q2G159   51 2.08163 3.07991 0.0107511
Q2FX96   53 2.16327 3.07991 0.0107511
Q2FV83   44 1.79592 0.903563 0.161558
Q2G2D8   31 1.26531 0.903563 0.161558
Q2FYJ4   23 0.938776 -1.27278 0.943444
Q2G1E8   16 0.653061 -1.27278 0.943444
Q2FVK2   34 1.38776 0.903563 0.161558
Q2FZP1   26 1.06122 0.903563 0.161558
Q2FXI0   53 2.16327 3.07991 0.0107511
Q2G134   19 0.77551 -1.27278 0.943444
Q2FZZ6   49 2 3.07991 0.0107511
Q2G1Z3   44 1.79592 0.903563 0.161558
Q2G030   46 1.87755 0.903563 0.161558
Q2FV21   53 2.16327 3.07991 0.0107511
Q9RQP6   21 0.857143 -1.27278 0.943444
Q2FZ62   43 1.7551 0.903563 0.161558
Q2FZQ7   34 1.38776 0.903563 0.161558
Q2G0F4   37 1.5102 0.903563 0.161558
Q2FWE0   43 1.7551 0.903563 0.161558
Q2FVS0   24 0.979592 -1.27278 0.943444
Q2FUT6   52 2.12245 3.07991 0.0107511
Q2FUQ5   31 1.26531 0.903563 0.161558
Q2FZJ9   57 2.32653 3.07991 0.0107511
Q2FY81   41 1.67347 0.903563 0.161558
Q2G0K8   34 1.38776 0.903563 0.161558
Q2G262   16 0.653061 -1.27278 0.943444
Q2G0E1   55 2.2449 3.07991 0.0107511
Q2FWD3   49 2 3.07991 0.0107511
Q2FXA4   42 1.71429 0.903563 0.161558
Q2FVF0   52 2.12245 3.07991 0.0107511
Q2FWW9   43 1.7551 0.903563 0.161558
Q2FZ54   41 1.67347 0.903563 0.161558
P0A0J0   23 0.938776 -1.27278 0.943444
Q2G1G1   49 2 3.07991 0.0107511
Q2FWA1   41 1.67347 0.903563 0.161558
Q2FXN1   48 1.95918 0.903563 0.161558
Q2G2T4   45 1.83673 0.903563 0.161558
Q2FZW9   42 1.71429 0.903563 0.161558
Q2FV90   42 1.71429 0.903563 0.161558
Q2FWB3   41 1.67347 0.903563 0.161558
Q2G0Q0   38 1.55102 0.903563 0.161558
Q2FY10   36 1.46939 0.903563 0.161558
Q2FXM0   50 2.04082 3.07991 0.0107511
Q2G1S2   34 1.38776 0.903563 0.161558
Q2FXY5   34 1.36 0.903563 0.161558
Q2FXV3   40 1.6 0.903563 0.161558
Q2FXG3   43 1.72 0.903563 0.161558
Q2FVA8   42 1.68 0.903563 0.161558
Q2G2C2   28 1.12 0.903563 0.161558
Q2FYU2   40 1.6 0.903563 0.161558
Q2FYK5   47 1.88 0.903563 0.161558
Q2FW35   52 2.08 3.07991 0.0107511
Q2FY52   52 2.08 3.07991 0.0107511
Q9RQP9   40 1.6 0.903563 0.161558
Q2G039   38 1.52 0.903563 0.161558
Q2G1E4   48 1.92 0.903563 0.161558
Q2G0B0   43 1.72 0.903563 0.161558
Q2FXI7   38 1.52 0.903563 0.161558
Q2FWN7   47 1.88 0.903563 0.161558
Q2FV66   42 1.68 0.903563 0.161558
Q2FYJ5   16 0.64 -1.27278 0.943444
Q2FYC9   30 1.2 0.903563 0.161558
Q2FZC6   54 2.16 3.07991 0.0107511
Q2FXW4   45 1.8 0.903563 0.161558
Q2FXI1   42 1.68 0.903563 0.161558
Q2FZF9   57 2.28 3.07991 0.0107511
Q2G171   23 0.92 -1.27278 0.943444
Q2G2P8   49 1.96 0.903563 0.161558
Q2G2V9   45 1.8 0.903563 0.161558
Q2FV31   45 1.8 0.903563 0.161558
Q9KJN3   39 1.56 0.903563 0.161558
Q2FZV5   19 0.76 -1.27278 0.943444
Q2FWC4   48 1.92 0.903563 0.161558
Q2FYT0   22 0.88 -1.27278 0.943444
Q2G145   30 1.2 0.903563 0.161558
Q2G0J0   67 2.68 3.07991 0.0107511
Q2FZQ3   35 1.4 0.903563 0.161558
Q2FYE5   45 1.8 0.903563 0.161558
Q2FWN5   24 0.96 -1.27278 0.943444
Q2FY24   34 1.36 0.903563 0.161558
Q2FVW7   30 1.2 0.903563 0.161558
Q2FZ91   62 2.48 3.07991 0.0107511
Q2FWL2   40 1.6 0.903563 0.161558
Q2FZQ6   43 1.72 0.903563 0.161558
P02976   16 0.64 -1.27278 0.943444
Q2G0R7   16 0.64 -1.27278 0.943444
Q2FUU2   46 1.84 0.903563 0.161558
Q2FZG1   57 2.28 3.07991 0.0107511
Q2G0Z4   18 0.72 -1.27278 0.943444
Q2FZ81   47 1.88 0.903563 0.161558
Q2G2J8   40 1.6 0.903563 0.161558
Q2FZD7   40 1.6 0.903563 0.161558
Q2G288   30 1.2 0.903563 0.161558
Q2FW52   43 1.72 0.903563 0.161558
Q2FVX4   44 1.76 0.903563 0.161558
Q2FVN5   23 0.92 -1.27278 0.943444
Q2FY88   45 1.8 0.903563 0.161558
Q2FWC9   44 1.76 0.903563 0.161558
Q2FZS7   38 1.52 0.903563 0.161558
Q2FZ63   45 1.8 0.903563 0.161558
Q2G1L8   47 1.88 0.903563 0.161558
Q2FV17   63 2.52 3.07991 0.0107511
Q2FVT8   34 1.36 0.903563 0.161558
Q2G0W8   41 1.64 0.903563 0.161558
Q2FV07   42 1.68 0.903563 0.161558
Q2G0Q1   46 1.84 0.903563 0.161558
Q2FY69   37 1.48 0.903563 0.161558
Q2FZ75   40 1.6 0.903563 0.161558
Q2G0E5   51 2.04 3.07991 0.0107511
Q2G233   57 2.28 3.07991 0.0107511
Q2FWE1   51 2.04 3.07991 0.0107511
Q2FVZ2   50 2 3.07991 0.0107511
Q2FYE2   45 1.8 0.903563 0.161558
Q2G1K6   39 1.52941 0.903563 0.161558
Q2FVT0   40 1.56863 0.903563 0.161558
Q2G0Q9   72 2.82353 3.07991 0.0107511
Q2FZ89   52 2.03922 3.07991 0.0107511
Q2FVR0   41 1.60784 0.903563 0.161558
Q2FZD9   31 1.21569 0.903563 0.161558
Q2FX85   22 0.862745 -1.27278 0.943444
Q2G1B0   48 1.88235 0.903563 0.161558
Q2G2E4   19 0.745098 -1.27278 0.943444
Q2FYK7   46 1.80392 0.903563 0.161558
Q2FZ13   45 1.76471 0.903563 0.161558
Q2FZE6   47 1.84314 0.903563 0.161558
Q2FVI2   45 1.76471 0.903563 0.161558
Q2FZE0   47 1.84314 0.903563 0.161558
Q2FV38   48 1.88235 0.903563 0.161558
Q2FXE2   44 1.72549 0.903563 0.161558
Q2G1Q2   45 1.76471 0.903563 0.161558
Q2FYY8   49 1.92157 0.903563 0.161558
Q2FYN6   52 2.03922 3.07991 0.0107511
Q2FV39   43 1.68627 0.903563 0.161558
Q2G130   43 1.68627 0.903563 0.161558
Q2FUR8   57 2.23529 3.07991 0.0107511
Q2FXZ3   43 1.68627 0.903563 0.161558
Q2FYM4   17 0.666667 -1.27278 0.943444
Q2FWY1   58 2.27451 3.07991 0.0107511
Q2G1V4   43 1.68627 0.903563 0.161558
P0A011   42 1.64706 0.903563 0.161558
Q2FXZ0   44 1.72549 0.903563 0.161558
Q2G0V4   45 1.76471 0.903563 0.161558
Q2FW34   46 1.80392 0.903563 0.161558
Q2FWC7   45 1.76471 0.903563 0.161558
Q2G0F6   46 1.80392 0.903563 0.161558
Q2G0T0   55 2.15686 3.07991 0.0107511
Q2FXM8   49 1.92157 0.903563 0.161558
Q2G0Q8   38 1.4902 0.903563 0.161558
Q2FZ08   34 1.33333 0.903563 0.161558
Q2G160   46 1.80392 0.903563 0.161558
Q2FY78   42 1.64706 0.903563 0.161558
Q2G2H7   23 0.901961 -1.27278 0.943444
Q2FW53   48 1.88235 0.903563 0.161558
Q2FVX0   47 1.84314 0.903563 0.161558
Q2G2U5   54 2.11765 3.07991 0.0107511
Q2FZR0   65 2.54902 3.07991 0.0107511
Q2G1Z9   52 2.03922 3.07991 0.0107511
Q2G1G0   37 1.45098 0.903563 0.161558
Q2FW57   50 1.96078 0.903563 0.161558
Q9RQP7   41 1.60784 0.903563 0.161558
Q2FXP0   40 1.56863 0.903563 0.161558
Q2FVV1   19 0.745098 -1.27278 0.943444
Q2FYU8   18 0.705882 -1.27278 0.943444
Q2FZ04   33 1.29412 0.903563 0.161558
Q2FVQ0   46 1.80392 0.903563 0.161558
Q2G151   44 1.72549 0.903563 0.161558
Q2FXF9   55 2.15686 3.07991 0.0107511
Q2G242   36 1.41176 0.903563 0.161558
Q2FZQ0   45 1.76471 0.903563 0.161558
Q2G1Q8   44 1.72549 0.903563 0.161558
Q2FYG1   48 1.84615 0.903563 0.161558
Q2G1N3   44 1.69231 0.903563 0.161558
Q2FV44   51 1.96154 0.903563 0.161558
Q2FXV4   49 1.88462 0.903563 0.161558
Q2G0I1   36 1.38462 0.903563 0.161558
Q2FZY0   44 1.69231 0.903563 0.161558
Q2G295   44 1.69231 0.903563 0.161558
Q2FWH3   75 2.88462 3.07991 0.0107511
Q2G072   58 2.23077 3.07991 0.0107511
Q2G217   63 2.42308 3.07991 0.0107511
Q2FYP6   44 1.69231 0.903563 0.161558
Q9EZ12   44 1.69231 0.903563 0.161558
Q2FZ48   44 1.69231 0.903563 0.161558
Q2FY16   50 1.92308 0.903563 0.161558
Q2FZU3   46 1.76923 0.903563 0.161558
Q2FVV7   62 2.38462 3.07991 0.0107511
Q2FWU0   36 1.38462 0.903563 0.161558
P0A0Q0   56 2.15385 3.07991 0.0107511
Q2FVS3   51 1.96154 0.903563 0.161558
Q2G0I6   56 2.15385 3.07991 0.0107511
Q2FYP3   37 1.42308 0.903563 0.161558
Q2FWM0   40 1.53846 0.903563 0.161558
Q2FZ36   49 1.88462 0.903563 0.161558
Q2G0Y8   26 1 0.903563 0.161558
Q2FXF6   16 0.615385 -1.27278 0.943444
Q2FXM7   47 1.80769 0.903563 0.161558
Q2G1A6   59 2.26923 3.07991 0.0107511
Q2G138   15 0.576923 -1.27278 0.943444
Q2FZR4   54 2.07692 3.07991 0.0107511
Q2G162   20 0.769231 -1.27278 0.943444
Q2FYH2   23 0.884615 -1.27278 0.943444
Q2FX56   40 1.53846 0.903563 0.161558
Q2FY68   41 1.57692 0.903563 0.161558
Q2G1K1   34 1.30769 0.903563 0.161558
Q2G1A3   41 1.57692 0.903563 0.161558
Q2FZX4   42 1.61538 0.903563 0.161558
Q2G1M5   54 2.07692 3.07991 0.0107511
Q2FVA3   43 1.65385 0.903563 0.161558
Q2G2G4   56 2.15385 3.07991 0.0107511
Q2G0U3   43 1.65385 0.903563 0.161558
Q2FXQ6   36 1.38462 0.903563 0.161558
Q2G0S2   44 1.69231 0.903563 0.161558
Q2G168   38 1.46154 0.903563 0.161558
Q2FZB0   45 1.73077 0.903563 0.161558
Q2G119   60 2.30769 3.07991 0.0107511
Q2FVJ7   45 1.73077 0.903563 0.161558
Q2FY30   56 2.15385 3.07991 0.0107511
Q2FXR3   58 2.23077 3.07991 0.0107511
Q2G1Z0   52 2 3.07991 0.0107511
Q2G0A9   50 1.92308 0.903563 0.161558
O33599   40 1.53846 0.903563 0.161558
Q2FZ55   67 2.57692 3.07991 0.0107511
Q2FYS0   46 1.76923 0.903563 0.161558
Q2G248   43 1.65385 0.903563 0.161558
Q2G049   43 1.65385 0.903563 0.161558
Q2FVA5   43 1.65385 0.903563 0.161558
Q2FUX8   47 1.80769 0.903563 0.161558
Q2G123   54 2.07692 3.07991 0.0107511
Q2FVH0   48 1.84615 0.903563 0.161558
Q2FV01   15 0.576923 -1.27278 0.943444
Q2G2L2   40 1.53846 0.903563 0.161558
Q2FYW3   45 1.73077 0.903563 0.161558
Q2FZZ0   48 1.84615 0.903563 0.161558
Q2FVV8   50 1.92308 0.903563 0.161558
Q2G2W0   52 1.96226 0.903563 0.161558
Q2G041   39 1.4717 0.903563 0.161558
P0A0B9   51 1.92453 0.903563 0.161558
Q2FYI6   53 2 3.07991 0.0107511
Q2G2S2   50 1.88679 0.903563 0.161558
Q2FVQ8   35 1.32075 0.903563 0.161558
Q2FVT2   52 1.96226 0.903563 0.161558
Q2G1Z5   46 1.73585 0.903563 0.161558
Q2G2A4   44 1.66038 0.903563 0.161558
P60393   46 1.73585 0.903563 0.161558
Q2G0P6   48 1.81132 0.903563 0.161558
Q2FW04   30 1.13208 0.903563 0.161558
Q2FYY9   48 1.81132 0.903563 0.161558
Q2FWP2   32 1.20755 0.903563 0.161558
Q2FVW4   47 1.77358 0.903563 0.161558
Q2FY63   42 1.58491 0.903563 0.161558
Q2FZ68   45 1.69811 0.903563 0.161558
Q2G1E2   21 0.792453 -1.27278 0.943444
Q2G2T8   45 1.69811 0.903563 0.161558
Q2FY71   50 1.88679 0.903563 0.161558
Q2FVI1   22 0.830189 -1.27278 0.943444
Q2G0W2   28 1.0566 0.903563 0.161558
Q2G238   51 1.92453 0.903563 0.161558
Q2FZR1   62 2.33962 3.07991 0.0107511
Q2FXN2   23 0.867925 -1.27278 0.943444
Q2FXH6   18 0.679245 -1.27278 0.943444
Q2FXM3   48 1.81132 0.903563 0.161558
Q2FZW3   48 1.81132 0.903563 0.161558
Q2FWM9   61 2.30189 3.07991 0.0107511
Q2FUW9   18 0.679245 -1.27278 0.943444
Q2FW91   41 1.54717 0.903563 0.161558
Q2G137   52 1.96226 0.903563 0.161558
Q2FVM0   43 1.62264 0.903563 0.161558
Q2G057   46 1.73585 0.903563 0.161558
Q2FXP5   35 1.32075 0.903563 0.161558
Q2G1H2   22 0.830189 -1.27278 0.943444
Q2FX99   15 0.566038 -1.27278 0.943444
Q2G0J4   32 1.20755 0.903563 0.161558
Q2FX74   37 1.39623 0.903563 0.161558
Q2G1J9   31 1.16981 0.903563 0.161558
Q2G1F7   16 0.603774 -1.27278 0.943444
Q2G2R8   57 2.15094 3.07991 0.0107511
Q2FW32   54 2.03774 3.07991 0.0107511
Q2FXZ4   47 1.77358 0.903563 0.161558
Q2FUT0   58 2.18868 3.07991 0.0107511
Q2G084   72 2.71698 3.07991 0.0107511
Q2G148   39 1.4717 0.903563 0.161558
Q2FYR0   51 1.92453 0.903563 0.161558
Q2FW86   52 1.96226 0.903563 0.161558
Q2FW01   52 1.96226 0.903563 0.161558
Q2FUX9   28 1.0566 0.903563 0.161558
Q2G212   25 0.943396 -1.27278 0.943444
Q2FZ84   38 1.43396 0.903563 0.161558
Q2G0Y0   49 1.84906 0.903563 0.161558
Q2FYU4   60 2.26415 3.07991 0.0107511
Q2G223   53 2 3.07991 0.0107511
Q2G136   41 1.54717 0.903563 0.161558
Q2G0G6   47 1.77358 0.903563 0.161558
Q2FWY6   45 1.69811 0.903563 0.161558
Q2FWZ2   53 2 3.07991 0.0107511
Q2G240   44 1.66038 0.903563 0.161558
O05154   56 2.11321 3.07991 0.0107511
Q2FXP4   30 1.13208 0.903563 0.161558
Q2FVH5   39 1.4717 0.903563 0.161558
Q2FYP0   54 2 3.07991 0.0107511
Q2FUW5   63 2.33333 3.07991 0.0107511
Q2FX66   36 1.33333 0.903563 0.161558
Q2G1P4   19 0.703704 -1.27278 0.943444
Q2FYI9   52 1.92593 0.903563 0.161558
Q2G0I7   46 1.7037 0.903563 0.161558
Q2FXQ9   36 1.33333 0.903563 0.161558
Q2FXL0   65 2.40741 3.07991 0.0107511
Q2FYR7   52 1.92593 0.903563 0.161558
Q2G1W4   52 1.92593 0.903563 0.161558
Q2G2C8   32 1.18519 0.903563 0.161558
Q2G163   51 1.88889 0.903563 0.161558
Q2FWL9   16 0.592593 -1.27278 0.943444
Q2FZH3   43 1.59259 0.903563 0.161558
Q2FZR5   59 2.18519 3.07991 0.0107511
Q2G1W6   40 1.48148 0.903563 0.161558
Q2FWA5   24 0.888889 -1.27278 0.943444
Q2FX17   40 1.48148 0.903563 0.161558
Q2FXY1   60 2.22222 3.07991 0.0107511
Q2G2W1   23 0.851852 -1.27278 0.943444
Q2FV06   22 0.814815 -1.27278 0.943444
Q2FYW6   50 1.85185 0.903563 0.161558
Q2G281   45 1.66667 0.903563 0.161558
Q2G227   51 1.88889 0.903563 0.161558
Q2FWZ5   45 1.66667 0.903563 0.161558
Q2FZX0   53 1.96296 0.903563 0.161558
Q2FV51   24 0.888889 -1.27278 0.943444
Q2G082   27 1 0.903563 0.161558
Q2FWX4   39 1.44444 0.903563 0.161558
Q2FZT1   51 1.88889 0.903563 0.161558
Q2FYF3   41 1.51852 0.903563 0.161558
Q2FXW9   46 1.7037 0.903563 0.161558
O34090   49 1.81481 0.903563 0.161558
Q2FVE1   24 0.888889 -1.27278 0.943444
Q2FZL5   51 1.88889 0.903563 0.161558
Q2G258   51 1.88889 0.903563 0.161558
Q2FZW5   30 1.11111 0.903563 0.161558
Q2FW63   24 0.888889 -1.27278 0.943444
Q2FXB4   39 1.44444 0.903563 0.161558
Q2G1T5   41 1.51852 0.903563 0.161558
Q2G1J5   57 2.11111 3.07991 0.0107511
Q2G0V0   45 1.66667 0.903563 0.161558
Q2G0M7   47 1.74074 0.903563 0.161558
Q2G1I5   53 1.96296 0.903563 0.161558
Q2G146   43 1.59259 0.903563 0.161558
Q2G1P6   50 1.85185 0.903563 0.161558
Q2G1W8   51 1.85455 0.903563 0.161558
Q2G035   51 1.85455 0.903563 0.161558
Q2G1I3   39 1.41818 0.903563 0.161558
Q2FWM2   51 1.85455 0.903563 0.161558
Q2FYJ3   53 1.92727 0.903563 0.161558
Q2G0L8   51 1.85455 0.903563 0.161558
Q2G164   52 1.89091 0.903563 0.161558
Q2FVT7   58 2.10909 3.07991 0.0107511
Q2G1R3   41 1.49091 0.903563 0.161558
Q2G1T6   56 2.03636 3.07991 0.0107511
Q2FZN7   55 2 3.07991 0.0107511
Q2FY83   40 1.45455 0.903563 0.161558
Q2FZX9   50 1.81818 0.903563 0.161558
Q2FYL5   53 1.92727 0.903563 0.161558
Q2G218   57 2.07273 3.07991 0.0107511
Q2G0M5   42 1.52727 0.903563 0.161558
Q2FW78   24 0.872727 -1.27278 0.943444
P52078   56 2.03636 3.07991 0.0107511
Q7X2S2   48 1.74545 0.903563 0.161558
Q2FZG4   47 1.70909 0.903563 0.161558
Q2G0M4   54 1.96364 0.903563 0.161558
Q2FVA2   57 2.07273 3.07991 0.0107511
Q2G115   53 1.92727 0.903563 0.161558
Q2G0M8   60 2.18182 3.07991 0.0107511
Q2G1U4   53 1.92727 0.903563 0.161558
Q2G1D0   47 1.70909 0.903563 0.161558
Q2G2S0   33 1.2 0.903563 0.161558
Q2G2N5   33 1.2 0.903563 0.161558
Q2G222   47 1.70909 0.903563 0.161558
Q2G1C8   41 1.49091 0.903563 0.161558
Q2FV40   41 1.49091 0.903563 0.161558
Q2FXT1   50 1.81818 0.903563 0.161558
Q2FZZ2   70 2.54545 3.07991 0.0107511
Q2FY01   44 1.6 0.903563 0.161558
Q2FVJ8   54 1.96364 0.903563 0.161558
Q2FXK2   51 1.85455 0.903563 0.161558
Q2FUS7   48 1.74545 0.903563 0.161558
Q2FVP1   23 0.836364 -1.27278 0.943444
Q2FYN7   32 1.16364 0.903563 0.161558
P69848   57 2.07273 3.07991 0.0107511
Q2FWN8   59 2.14545 3.07991 0.0107511
Q2FV62   47 1.70909 0.903563 0.161558
Q2FWW7   57 2.07273 3.07991 0.0107511
Q2G1Y5   54 1.96364 0.903563 0.161558
Q2FXA3   41 1.49091 0.903563 0.161558
Q2FYV3   52 1.89091 0.903563 0.161558
Q2G1H4   52 1.89091 0.903563 0.161558
Q2G038   48 1.74545 0.903563 0.161558
Q2G161   26 0.945455 -1.27278 0.943444
Q2FYV1   59 2.14545 3.07991 0.0107511
Q2FZ09   80 2.90909 3.07991 0.0107511
Q2FW90   50 1.81818 0.903563 0.161558
Q2G290   48 1.74545 0.903563 0.161558
P60611   48 1.74545 0.903563 0.161558
Q2FV58   59 2.14545 3.07991 0.0107511
Q2G0C6   52 1.89091 0.903563 0.161558
Q2G050   45 1.63636 0.903563 0.161558
Q2G0V2   67 2.43636 3.07991 0.0107511
Q2FVQ4   23 0.836364 -1.27278 0.943444
Q2G094   48 1.71429 0.903563 0.161558
Q2FY59   59 2.10714 3.07991 0.0107511
Q2FVX7   67 2.39286 3.07991 0.0107511
Q2FVP4   34 1.21429 0.903563 0.161558
Q2G185   32 1.14286 0.903563 0.161558
Q2FXP8   24 0.857143 -1.27278 0.943444
Q2G275   59 2.10714 3.07991 0.0107511
Q2G1D9   43 1.53571 0.903563 0.161558
Q2FXI3   58 2.07143 3.07991 0.0107511
Q2FYM2   52 1.85714 0.903563 0.161558
P14738   38 1.35714 0.903563 0.161558
Q2G2Q2   44 1.57143 0.903563 0.161558
Q2G0M9   52 1.85714 0.903563 0.161558
Q2FY67   65 2.32143 3.07991 0.0107511
Q2FWX8   39 1.39286 0.903563 0.161558
Q2FUT9   60 2.14286 3.07991 0.0107511
Q2FZS0   51 1.82143 0.903563 0.161558
Q2G2A8   42 1.5 0.903563 0.161558
Q2FUY2   36 1.28571 0.903563 0.161558
Q2FZL8   51 1.82143 0.903563 0.161558
Q2FW93   45 1.60714 0.903563 0.161558
Q2G1L7   52 1.85714 0.903563 0.161558
Q2FW41   60 2.14286 3.07991 0.0107511
Q2FZY6   64 2.28571 3.07991 0.0107511
Q2G042   15 0.535714 -1.27278 0.943444
Q2FWK2   58 2.07143 3.07991 0.0107511
Q2FYF4   52 1.85714 0.903563 0.161558
Q2FZP2   42 1.5 0.903563 0.161558
Q2G1G7   48 1.71429 0.903563 0.161558
Q2G1H5   58 2.07143 3.07991 0.0107511
Q2G2S7   47 1.67857 0.903563 0.161558
Q2FY53   56 2 3.07991 0.0107511
Q2G1N2   59 2.10714 3.07991 0.0107511
Q2G2V2   56 2 3.07991 0.0107511
Q2G1H6   50 1.78571 0.903563 0.161558
Q2FZA9   46 1.64286 0.903563 0.161558
Q2FXI5   54 1.92857 0.903563 0.161558
Q2G206   22 0.785714 -1.27278 0.943444
Q2FWN6   34 1.21429 0.903563 0.161558
Q2FUQ2   57 2.03571 3.07991 0.0107511
Q2G1K3   61 2.17857 3.07991 0.0107511
Q2FZ76   32 1.14286 0.903563 0.161558
Q2FY54   45 1.60714 0.903563 0.161558
Q2G289   54 1.92857 0.903563 0.161558
Q2FY14   51 1.82143 0.903563 0.161558
Q2FV77   52 1.85714 0.903563 0.161558
Q2G064   49 1.75 0.903563 0.161558
Q2G033   63 2.25 3.07991 0.0107511
Q2G198   67 2.39286 3.07991 0.0107511
Q2G0K4   22 0.785714 -1.27278 0.943444
Q2G0V3   58 2.07143 3.07991 0.0107511
Q2FWE2   42 1.47368 0.903563 0.161558
Q2G089   59 2.07018 3.07991 0.0107511
Q2FZL3   58 2.03509 3.07991 0.0107511
Q2G087   65 2.2807 3.07991 0.0107511
Q2G0A7   22 0.77193 -1.27278 0.943444
Q2FVF9   56 1.96491 0.903563 0.161558
Q2G071   36 1.26316 0.903563 0.161558
Q2FUZ2   42 1.47368 0.903563 0.161558
Q2FY27   49 1.7193 0.903563 0.161558
Q2FXX4   39 1.36842 0.903563 0.161558
Q2G1E6   59 2.07018 3.07991 0.0107511
Q2G1G5   35 1.22807 0.903563 0.161558
Q2G2Q3   44 1.54386 0.903563 0.161558
Q2FZF0   53 1.85965 0.903563 0.161558
Q2G2D2   49 1.7193 0.903563 0.161558
Q2FXT4   39 1.36842 0.903563 0.161558
Q2FZI8   64 2.24561 3.07991 0.0107511
Q2FUS8   54 1.89474 0.903563 0.161558
Q2FVR9   48 1.68421 0.903563 0.161558
Q2FXP2   53 1.85965 0.903563 0.161558
Q2FX94   37 1.29825 0.903563 0.161558
Q2G2A5   47 1.64912 0.903563 0.161558
Q2FZP7   50 1.75439 0.903563 0.161558
Q2G1R7   47 1.64912 0.903563 0.161558
Q2G015   42 1.47368 0.903563 0.161558
Q2FZF4   56 1.96491 0.903563 0.161558
Q2G1E5   67 2.35088 3.07991 0.0107511
Q2FWH9   28 0.982456 -1.27278 0.943444
Q2G069   54 1.89474 0.903563 0.161558
Q2FZK3   70 2.45614 3.07991 0.0107511
Q2FZU5   62 2.17544 3.07991 0.0107511
Q2FYT4   47 1.64912 0.903563 0.161558
Q2FWK4   44 1.54386 0.903563 0.161558
Q2FY40   48 1.68421 0.903563 0.161558
Q2FWY4   20 0.701754 -1.27278 0.943444
Q2G156   31 1.08772 0.903563 0.161558
Q2G045   44 1.54386 0.903563 0.161558
Q2FZS6   42 1.47368 0.903563 0.161558
Q2FYC7   43 1.50877 0.903563 0.161558
Q2FW73   52 1.82456 0.903563 0.161558
Q2G1H3   55 1.92982 0.903563 0.161558
Q2FXJ6   40 1.40351 0.903563 0.161558
Q2FUS2   16 0.551724 -1.27278 0.943444
Q2G120   67 2.31034 3.07991 0.0107511
Q2G2T9   47 1.62069 0.903563 0.161558
Q2G1N9   24 0.827586 -1.27278 0.943444
Q2FXL9   45 1.55172 0.903563 0.161558
Q2G0W4   52 1.7931 0.903563 0.161558
Q2G0R6   33 1.13793 0.903563 0.161558
Q2G1C4   43 1.48276 0.903563 0.161558
Q2FWY9   55 1.89655 0.903563 0.161558
Q2G1K4   51 1.75862 0.903563 0.161558
Q2FYK3   44 1.51724 0.903563 0.161558
Q2G1N4   37 1.27586 0.903563 0.161558
Q2G065   44 1.51724 0.903563 0.161558
Q2FX88   43 1.48276 0.903563 0.161558
Q2FVW9   50 1.72414 0.903563 0.161558
Q2G1E0   23 0.793103 -1.27278 0.943444
Q2G2P2   53 1.82759 0.903563 0.161558
Q2G0V5   17 0.586207 -1.27278 0.943444
Q2FWA2   52 1.7931 0.903563 0.161558
Q2FZU1   52 1.7931 0.903563 0.161558
Q2FX77   50 1.72414 0.903563 0.161558
Q2FW75   39 1.34483 0.903563 0.161558
Q2FUT5   44 1.51724 0.903563 0.161558
Q2G234   44 1.51724 0.903563 0.161558
Q2FZU6   49 1.68966 0.903563 0.161558
Q2G1Y2   26 0.896552 -1.27278 0.943444
Q2FXN7   37 1.27586 0.903563 0.161558
Q2G2J3   20 0.689655 -1.27278 0.943444
Q2G0G1   51 1.75862 0.903563 0.161558
Q2FW62   51 1.75862 0.903563 0.161558
Q2FUP7   57 1.96552 0.903563 0.161558
Q2G1J3   57 1.96552 0.903563 0.161558
Q2FZ15   59 2.03448 3.07991 0.0107511
Q2G1D3   62 2.13793 3.07991 0.0107511
Q2G0K2   64 2.2069 3.07991 0.0107511
Q2FWC1   60 2.06897 3.07991 0.0107511
Q2FXM5   50 1.72414 0.903563 0.161558
Q2FY46   39 1.34483 0.903563 0.161558
Q2G1K0   49 1.68966 0.903563 0.161558
Q2FXT6   61 2.10345 3.07991 0.0107511
Q2FZM4   40 1.37931 0.903563 0.161558
Q2FXG1   47 1.62069 0.903563 0.161558
Q2FXL1   60 2.06897 3.07991 0.0107511
Q2FWX5   62 2.13793 3.07991 0.0107511
# cudaSaTabsearch LTYPE = T LORDER = F LSOLN = F
# QUERY ID = PF19527 
# DBFILE = ./tableaux.ascii.DB                                                             
Q2G1I1   54 1.83051 0.903563  0.161558
Q2G1K2   54 1.83051 0.903563  0.161558
Q2FUU5   51 1.72881 0.903563  0.161558
Q2FXB6   46 1.55932 0.903563  0.161558
Q2FZU2   40 1.35593 0.903563  0.161558
Q2FZK0   24 0.813559 -1.27278  0.943444
Q2FY33   57 1.9322 0.903563  0.161558
Q2G098   65 2.20339 3.07991  0.0107511
Q2FZ46   41 1.38983 0.903563  0.161558
Q2FZQ5   38 1.28814 0.903563  0.161558
Q2FXU8   36 1.22034 0.903563  0.161558
Q9EZ08   55 1.86441 0.903563  0.161558
Q2G1B9   54 1.83051 0.903563  0.161558
Q2FZ73   60 2.0339 3.07991  0.0107511
Q2FY35   53 1.79661 0.903563  0.161558
Q2FZ16   52 1.76271 0.903563  0.161558
Q2FYR2   54 1.83051 0.903563  0.161558
Q2FWY3   34 1.15254 0.903563  0.161558
Q2G2F5   50 1.69492 0.903563  0.161558
Q2G032   70 2.37288 3.07991  0.0107511
Q2FZ10   62 2.10169 3.07991  0.0107511
Q2G255   47 1.59322 0.903563  0.161558
Q2G0X6   42 1.42373 0.903563  0.161558
Q2FYH0   53 1.79661 0.903563  0.161558
Q2FXJ9   38 1.28814 0.903563  0.161558
Q2FZT4   48 1.62712 0.903563  0.161558
Q2FVE6   59 2 3.07991  0.0107511
Q2FYD3   25 0.847458 -1.27278  0.943444
Q2FXT5   40 1.35593 0.903563  0.161558
Q2FY60   43 1.45763 0.903563  0.161558
Q2G2D7   44 1.49153 0.903563  0.161558
Q2FX16   49 1.66102 0.903563  0.161558
Q2FZ34   56 1.89831 0.903563  0.161558
Q2G1S4   43 1.45763 0.903563  0.161558
Q2G147   61 2.0678 3.07991  0.0107511
Q2G1J7   51 1.72881 0.903563  0.161558
Q2G2A7   55 1.86441 0.903563  0.161558
Q2G2M6   54 1.83051 0.903563  0.161558
Q2FV30   51 1.72881 0.903563  0.161558
Q2FVL5   53 1.79661 0.903563  0.161558
Q2FXY0   67 2.27119 3.07991  0.0107511
Q2FZL1   48 1.62712 0.903563  0.161558
Q2FW45   42 1.42373 0.903563  0.161558
Q2FZU0   43 1.43333 0.903563  0.161558
Q2FWZ0   58 1.93333 0.903563  0.161558
Q2G2H5   35 1.16667 0.903563  0.161558
Q2FYG9   51 1.7 0.903563  0.161558
Q2G2X6   59 1.96667 0.903563  0.161558
Q2G155   55 1.83333 0.903563  0.161558
Q2FXY9   51 1.7 0.903563  0.161558
Q2FZ37   58 1.93333 0.903563  0.161558
Q2FVI7   49 1.63333 0.903563  0.161558
Q2FYS1   56 1.86667 0.903563  0.161558
Q2FXL5   54 1.8 0.903563  0.161558
Q2G1J4   68 2.26667 3.07991  0.0107511
Q2FWZ3   52 1.73333 0.903563  0.161558
Q2G2P7   47 1.56667 0.903563  0.161558
Q2FVH3   69 2.3 3.07991  0.0107511
Q2FZ31   60 2 3.07991  0.0107511
Q2G283   54 1.8 0.903563  0.161558
Q2FZ66   62 2.06667 3.07991  0.0107511
Q2FWY7   19 0.633333 -1.27278  0.943444
Q2G1F9   46 1.53333 0.903563  0.161558
Q2FZJ4   54 1.8 0.903563  0.161558
Q2FZQ1   32 1.06667 0.903563  0.161558
Q2FY80   34 1.13333 0.903563  0.161558
Q2G2D4   32 1.06667 0.903563  0.161558
Q2FYP1   50 1.66667 0.903563  0.161558
Q2FYF9   32 1.06667 0.903563  0.161558
Q2G0B3   49 1.63333 0.903563  0.161558
Q2FUT8   51 1.7 0.903563  0.161558
Q2FYR1   51 1.7 0.903563  0.161558
Q2FYL3   45 1.5 0.903563  0.161558
Q2FVG4   22 0.733333 -1.27278  0.943444
Q2FVP8   39 1.3 0.903563  0.161558
Q2FZ28   42 1.37705 0.903563  0.161558
Q2G1F0   47 1.54098 0.903563  0.161558
P95689   51 1.67213 0.903563  0.161558
Q2FYH6   63 2.06557 3.07991  0.0107511
Q2FXD1   48 1.57377 0.903563  0.161558
Q2G0X5   50 1.63934 0.903563  0.161558
Q2FXN8   25 0.819672 -1.27278  0.943444
Q2G0N0   47 1.54098 0.903563  0.161558
Q2G268   54 1.77049 0.903563  0.161558
Q2FV61   60 1.96721 0.903563  0.161558
Q2FXL7   58 1.90164 0.903563  0.161558
Q2FUR5   44 1.44262 0.903563  0.161558
Q2FXV6   51 1.67213 0.903563  0.161558
Q2G2C5   51 1.67213 0.903563  0.161558
Q2FVJ6   52 1.70492 0.903563  0.161558
Q2G1Y4   55 1.80328 0.903563  0.161558
Q2FVI0   19 0.622951 -1.27278  0.943444
Q2FXJ8   26 0.852459 -1.27278  0.943444
Q2FZU7   53 1.7377 0.903563  0.161558
Q2G2X4   39 1.27869 0.903563  0.161558
Q2FZA8   32 1.04918 0.903563  0.161558
Q2FW96   48 1.57377 0.903563  0.161558
Q2FYV4   55 1.80328 0.903563  0.161558
O07325   51 1.67213 0.903563  0.161558
Q2G1C1   54 1.77049 0.903563  0.161558
Q2FZR9   43 1.40984 0.903563  0.161558
Q2FVW3   55 1.80328 0.903563  0.161558
Q2G124   51 1.67213 0.903563  0.161558
P0C0V7   57 1.86885 0.903563  0.161558
Q2FX52   44 1.41935 0.903563  0.161558
Q2G2C7   44 1.41935 0.903563  0.161558
Q2G2D5   52 1.67742 0.903563  0.161558
Q2FXQ7   43 1.3871 0.903563  0.161558
Q2FZW0   46 1.48387 0.903563  0.161558
Q2FVG3   48 1.54839 0.903563  0.161558
Q2FXR4   71 2.29032 3.07991  0.0107511
Q2FZ67   65 2.09677 3.07991  0.0107511
Q2G243   58 1.87097 0.903563  0.161558
Q2FV76   57 1.83871 0.903563  0.161558
Q2FVZ4   62 2 3.07991  0.0107511
Q2FWC5   65 2.09677 3.07991  0.0107511
Q2FZY3   59 1.90323 0.903563  0.161558
Q2FWH5   46 1.48387 0.903563  0.161558
Q2G241   47 1.51613 0.903563  0.161558
Q2FV35   49 1.58065 0.903563  0.161558
Q2G0T5   38 1.22581 0.903563  0.161558
Q2G1A9   49 1.58065 0.903563  0.161558
Q2FYU7   50 1.6129 0.903563  0.161558
Q2G2E0   22 0.709677 -1.27278  0.943444
Q2FVT6   52 1.67742 0.903563  0.161558
Q2G0D7   33 1.06452 0.903563  0.161558
Q2G1M6   49 1.58065 0.903563  0.161558
Q2G0A6   32 1.03226 0.903563  0.161558
Q2FUY6   46 1.48387 0.903563  0.161558
Q2FYJ2   53 1.70968 0.903563  0.161558
Q2G2E5   46 1.46032 0.903563  0.161558
Q2G2P5   59 1.87302 0.903563  0.161558
Q2G1R6   60 1.90476 0.903563  0.161558
Q2FYF0   52 1.65079 0.903563  0.161558
Q2FVH8   25 0.793651 -1.27278  0.943444
Q2FUU3   50 1.5873 0.903563  0.161558
Q2FVG8   59 1.87302 0.903563  0.161558
Q9ZAH5   54 1.71429 0.903563  0.161558
Q2G2U0   49 1.55556 0.903563  0.161558
Q2FYR4   51 1.61905 0.903563  0.161558
Q2G256   53 1.68254 0.903563  0.161558
Q2FVY0   38 1.20635 0.903563  0.161558
Q2G0Q2   57 1.80952 0.903563  0.161558
Q2G0R2   52 1.65079 0.903563  0.161558
Q2G0Q3   61 1.93651 0.903563  0.161558
Q2FWZ9   48 1.52381 0.903563  0.161558
Q53705   43 1.36508 0.903563  0.161558
Q2G2U3   52 1.65079 0.903563  0.161558
Q2FYY6   54 1.71429 0.903563  0.161558
Q2FWL3   50 1.5873 0.903563  0.161558
Q2FY50   55 1.74603 0.903563  0.161558
Q2FXN4   62 1.96825 0.903563  0.161558
Q2G179   44 1.39683 0.903563  0.161558
Q2G1L6   47 1.49206 0.903563  0.161558
Q2FXU4   67 2.12698 3.07991  0.0107511
Q2G1E9   53 1.68254 0.903563  0.161558
Q2G232   52 1.65079 0.903563  0.161558
Q2FXH9   51 1.61905 0.903563  0.161558
Q2G0X3   37 1.1746 0.903563  0.161558
Q2FXD0   54 1.71429 0.903563  0.161558
Q2G0G3   36 1.14286 0.903563  0.161558
Q2FWW3   55 1.74603 0.903563  0.161558
Q2FYG0   50 1.5625 0.903563  0.161558
Q2FZS9   33 1.03125 0.903563  0.161558
Q2FYS2   60 1.875 0.903563  0.161558
Q2G2U4   34 1.0625 0.903563  0.161558
Q2FWJ9   58 1.8125 0.903563  0.161558
Q2FWF0   59 1.84375 0.903563  0.161558
Q2FXR9   55 1.71875 0.903563  0.161558
Q2FZV7   51 1.59375 0.903563  0.161558
Q2G1W0   51 1.59375 0.903563  0.161558
Q2G2I0   50 1.5625 0.903563  0.161558
Q2G153   55 1.71875 0.903563  0.161558
Q2FWD7   62 1.9375 0.903563  0.161558
Q2FY15   56 1.75 0.903563  0.161558
Q2FV54   29 0.90625 -1.27278  0.943444
Q2FZ74   70 2.1875 3.07991  0.0107511
Q2FYV5   60 1.875 0.903563  0.161558
Q2G2I1   39 1.21875 0.903563  0.161558
Q2FXZ6   46 1.4375 0.903563  0.161558
Q2G0U0   34 1.0625 0.903563  0.161558
Q2G0Y6   53 1.65625 0.903563  0.161558
Q2FXJ0   56 1.75 0.903563  0.161558
Q2FY43   57 1.75385 0.903563  0.161558
Q2FWM1   43 1.32308 0.903563  0.161558
Q2FVJ1   44 1.35385 0.903563  0.161558
Q2G0K3   55 1.69231 0.903563  0.161558
Q2FY66   66 2.03077 3.07991  0.0107511
Q2FW99   33 1.01538 0.903563  0.161558
Q2FV10   49 1.50769 0.903563  0.161558
Q2FXJ5   53 1.63077 0.903563  0.161558
Q2FX69   24 0.738462 -1.27278  0.943444
Q2G0B2   54 1.66154 0.903563  0.161558
Q2FX14   50 1.53846 0.903563  0.161558
Q2FYD8   43 1.32308 0.903563  0.161558
Q2FWE5   57 1.75385 0.903563  0.161558
Q2G2A3   47 1.44615 0.903563  0.161558
Q2FZH8   57 1.75385 0.903563  0.161558
Q2FX51   65 2 3.07991  0.0107511
Q2FWE8   53 1.63077 0.903563  0.161558
Q2G088   40 1.23077 0.903563  0.161558
Q2G028   60 1.81818 0.903563  0.161558
Q2G1S3   65 1.9697 0.903563  0.161558
Q2FYN4   55 1.66667 0.903563  0.161558
Q2FX86   47 1.42424 0.903563  0.161558
Q2G2S8   44 1.33333 0.903563  0.161558
Q2FUW8   51 1.54545 0.903563  0.161558
Q2FWD4   63 1.90909 0.903563  0.161558
Q2FVH6   53 1.60606 0.903563  0.161558
Q2G029   49 1.48485 0.903563  0.161558
Q2G1R5   53 1.60606 0.903563  0.161558
Q2FX65   14 0.424242 -1.27278  0.943444
Q2FZV6   56 1.69697 0.903563  0.161558
Q2G1P1   59 1.78788 0.903563  0.161558
Q2FVU4   43 1.30303 0.903563  0.161558
Q2FVT5   58 1.75758 0.903563  0.161558
Q2G2H4   55 1.66667 0.903563  0.161558
Q2FZ58   74 2.24242 3.07991  0.0107511
Q2FVJ2   43 1.30303 0.903563  0.161558
Q2FXW5   64 1.93939 0.903563  0.161558
Q2FWK1   56 1.69697 0.903563  0.161558
Q2G031   52 1.57576 0.903563  0.161558
Q2G0U1   54 1.63636 0.903563  0.161558
Q2FW46   55 1.66667 0.903563  0.161558
Q2FZY5   62 1.87879 0.903563  0.161558
Q2FZI5   64 1.91045 0.903563  0.161558
Q2FYR9   60 1.79104 0.903563  0.161558
Q2FZ92   59 1.76119 0.903563  0.161558
Q2G1D5   62 1.85075 0.903563  0.161558
Q2FXM2   58 1.73134 0.903563  0.161558
Q2FVM2   59 1.76119 0.903563  0.161558
Q2FZN2   49 1.46269 0.903563  0.161558
Q2G1U8   57 1.70149 0.903563  0.161558
Q2FVS7   49 1.46269 0.903563  0.161558
Q2FWB5   45 1.34328 0.903563  0.161558
Q2FXX1   55 1.64179 0.903563  0.161558
Q2G2J9   42 1.25373 0.903563  0.161558
Q2G0Y7   51 1.52239 0.903563  0.161558
Q2FW81   52 1.55224 0.903563  0.161558
Q2FWK3   53 1.58209 0.903563  0.161558
Q2FY34   58 1.73134 0.903563  0.161558
Q2FXF8   52 1.55224 0.903563  0.161558
Q2FXI9   51 1.52239 0.903563  0.161558
Q05615   49 1.44118 0.903563  0.161558
Q2FUW4   45 1.32353 0.903563  0.161558
Q2FVF4   53 1.55882 0.903563  0.161558
Q2FWI3   54 1.58824 0.903563  0.161558
Q2FWG8   49 1.44118 0.903563  0.161558
Q2G0R0   44 1.29412 0.903563  0.161558
Q2G0I4   45 1.32353 0.903563  0.161558
Q2FV67   55 1.61765 0.903563  0.161558
Q2G091   58 1.70588 0.903563  0.161558
Q2G1U1   56 1.64706 0.903563  0.161558
Q2FUX7   60 1.76471 0.903563  0.161558
Q2FY51   43 1.26471 0.903563  0.161558
Q2FYP2   56 1.64706 0.903563  0.161558
Q2G0F8   60 1.76471 0.903563  0.161558
Q2FXH5   65 1.91176 0.903563  0.161558
Q2G193   79 2.32353 3.07991  0.0107511
Q2FWD6   56 1.64706 0.903563  0.161558
Q2FZ98   51 1.47826 0.903563  0.161558
Q2FYQ2   30 0.869565 -1.27278  0.943444
Q2FWL5   56 1.62319 0.903563  0.161558
Q2FV16   56 1.62319 0.903563  0.161558
Q2FWX9   52 1.50725 0.903563  0.161558
Q2G1J0   48 1.3913 0.903563  0.161558
Q2G235   49 1.42029 0.903563  0.161558
Q2FXK1   57 1.65217 0.903563  0.161558
Q2FWF4   52 1.50725 0.903563  0.161558
Q2FZC8   49 1.42029 0.903563  0.161558
Q2FZQ4   44 1.27536 0.903563  0.161558
O52582   54 1.56522 0.903563  0.161558
Q2FZI6   60 1.73913 0.903563  0.161558
Q2FUW7   50 1.44928 0.903563  0.161558
Q2G2M9   40 1.15942 0.903563  0.161558
Q2FZD0   51 1.47826 0.903563  0.161558
Q2FWK7   59 1.71014 0.903563  0.161558
Q2FWU4   33 0.956522 -1.27278  0.943444
Q2FUX4   58 1.68116 0.903563  0.161558
Q2G2V3   51 1.47826 0.903563  0.161558
O05204   48 1.3913 0.903563  0.161558
Q2FYC2   50 1.42857 0.903563  0.161558
Q2FZP6   59 1.68571 0.903563  0.161558
Q2G0L2   47 1.34286 0.903563  0.161558
Q2FZV1   25 0.714286 -1.27278  0.943444
Q2FVQ5   50 1.42857 0.903563  0.161558
Q2FZW6   63 1.8 0.903563  0.161558
Q2FZI3   59 1.68571 0.903563  0.161558
Q2G219   40 1.14286 0.903563  0.161558
Q2FZR2   58 1.65714 0.903563  0.161558
Q2FXZ2   50 1.42857 0.903563  0.161558
Q2FYC6   58 1.65714 0.903563  0.161558
Q2FYZ5   59 1.66197 0.903563  0.161558
Q2FWN4   65 1.83099 0.903563  0.161558
Q2G221   30 0.84507 -1.27278  0.943444
Q2FZX5   49 1.38028 0.903563  0.161558
Q2FUW3   58 1.6338 0.903563  0.161558
Q2G2H3   48 1.35211 0.903563  0.161558
Q2FY08   60 1.69014 0.903563  0.161558
Q2FXU5   54 1.52113 0.903563  0.161558
Q2G1F8   62 1.74648 0.903563  0.161558
Q2FYW4   55 1.5493 0.903563  0.161558
Q2G142   47 1.32394 0.903563  0.161558
Q2G1U3   38 1.07042 0.903563  0.161558
Q2FZ18   49 1.38028 0.903563  0.161558
Q2FV24   67 1.88732 0.903563  0.161558
Q2G1C2   50 1.40845 0.903563  0.161558
Q2FYZ4   57 1.60563 0.903563  0.161558
Q2FWT4   56 1.57746 0.903563  0.161558
Q2FUX1   45 1.26761 0.903563  0.161558
Q2FZG9   63 1.75 0.903563  0.161558
Q2FVC1   61 1.69444 0.903563  0.161558
Q2FYT3   44 1.22222 0.903563  0.161558
Q2FY82   51 1.41667 0.903563  0.161558
Q2FV02   60 1.66667 0.903563  0.161558
Q2FXJ2   51 1.41667 0.903563  0.161558
Q2FZ02   48 1.33333 0.903563  0.161558
Q2G0L3   55 1.52778 0.903563  0.161558
Q2FZH5   57 1.58333 0.903563  0.161558
Q2FWH4   61 1.69444 0.903563  0.161558
Q2FW49   55 1.52778 0.903563  0.161558
Q93T05   50 1.38889 0.903563  0.161558
Q2FX73   54 1.5 0.903563  0.161558
Q2G239   42 1.15068 0.903563  0.161558
Q2G121   56 1.53425 0.903563  0.161558
Q2FY11   47 1.28767 0.903563  0.161558
Q2FV11   52 1.42466 0.903563  0.161558
Q2FZ05   64 1.75342 0.903563  0.161558
Q2G253   65 1.78082 0.903563  0.161558
Q2FW98   50 1.36986 0.903563  0.161558
Q2G205   54 1.47945 0.903563  0.161558
Q2FVE7   52 1.42466 0.903563  0.161558
Q2FYD0   44 1.20548 0.903563  0.161558
Q2FZ19   60 1.64384 0.903563  0.161558
Q2G1C7   58 1.58904 0.903563  0.161558
Q2FV60   56 1.53425 0.903563  0.161558
Q2FY64   63 1.72603 0.903563  0.161558
Q2FZI9   66 1.80822 0.903563  0.161558
Q2FV57   60 1.62162 0.903563  0.161558
Q2FXA5   53 1.43243 0.903563  0.161558
Q2G2U8   31 0.837838 -1.27278  0.943444
Q2FZP0   58 1.56757 0.903563  0.161558
Q2FZL7   48 1.2973 0.903563  0.161558
Q2FZR3   61 1.64865 0.903563  0.161558
Q2FWA0   63 1.7027 0.903563  0.161558
Q2G090   48 1.2973 0.903563  0.161558
Q2G1H0   46 1.22667 0.903563  0.161558
Q2FZP4   50 1.33333 0.903563  0.161558
Q2FUX0   49 1.30667 0.903563  0.161558
Q2FV86   74 1.97333 0.903563  0.161558
Q2FV14   54 1.44 0.903563  0.161558
Q2FUT2   72 1.92 0.903563  0.161558
Q2FZ64   47 1.25333 0.903563  0.161558
Q2FUW1   41 1.07895 0.903563  0.161558
Q2FWI0   44 1.15789 0.903563  0.161558
Q2G2K5   55 1.44737 0.903563  0.161558
Q2FWK6   48 1.26316 0.903563  0.161558
Q2G0T9   50 1.31579 0.903563  0.161558
Q2G078   64 1.68421 0.903563  0.161558
Q2G1P3   56 1.47368 0.903563  0.161558
Q2G274   55 1.42857 0.903563  0.161558
Q2FZD4   59 1.53247 0.903563  0.161558
Q2FYS5   65 1.68831 0.903563  0.161558
Q2G1K5   68 1.76623 0.903563  0.161558
Q2G1L5   53 1.37662 0.903563  0.161558
Q2G1M9   49 1.27273 0.903563  0.161558
Q2FX67   44 1.14286 0.903563  0.161558
Q2FZ32   61 1.58442 0.903563  0.161558
Q2FWH7   36 0.935065 -1.27278  0.943444
Q2FXT8   55 1.41026 0.903563  0.161558
Q2FUQ3   53 1.35897 0.903563  0.161558
Q2G1Y6   57 1.46154 0.903563  0.161558
Q2FX68   44 1.12821 0.903563  0.161558
Q2FWD1   53 1.35897 0.903563  0.161558
Q2FUZ8   48 1.23077 0.903563  0.161558
Q2G1F5   52 1.33333 0.903563  0.161558
Q2G2T6   53 1.35897 0.903563  0.161558
Q2FYD2   50 1.28205 0.903563  0.161558
Q2FYA1   46 1.17949 0.903563  0.161558
Q2FY21   54 1.38462 0.903563  0.161558
Q2FZD3   40 1.02564 0.903563  0.161558
Q2G1Z4   51 1.30769 0.903563  0.161558
Q2G0S3   45 1.13924 0.903563  0.161558
Q2FVQ3   51 1.29114 0.903563  0.161558
Q2G2J4   54 1.36709 0.903563  0.161558
Q2G2B8   43 1.08861 0.903563  0.161558
Q2G0L5   33 0.835443 -1.27278  0.943444
Q2FW72   57 1.44304 0.903563  0.161558
Q2FYT8   49 1.24051 0.903563  0.161558
Q2FXM9   64 1.62025 0.903563  0.161558
Q2G1Y0   51 1.29114 0.903563  0.161558
Q2G2D0   41 1.03797 0.903563  0.161558
Q2G2M2   43 1.08861 0.903563  0.161558
Q2G1B7   59 1.49367 0.903563  0.161558
Q2G1B8   48 1.21519 0.903563  0.161558
Q2G0M6   54 1.36709 0.903563  0.161558
Q2G1D8   66 1.65 0.903563  0.161558
Q2FV70   49 1.225 0.903563  0.161558
Q2FV72   43 1.075 0.903563  0.161558
Q2FVB2   57 1.425 0.903563  0.161558
Q2G122   60 1.5 0.903563  0.161558
Q2G1W2   53 1.30864 0.903563  0.161558
Q2FWW1   46 1.1358 0.903563  0.161558
Q2G1F4   63 1.55556 0.903563  0.161558
Q2G093   61 1.50617 0.903563  0.161558
Q2FXY7   54 1.33333 0.903563  0.161558
Q2G1C6   48 1.18519 0.903563  0.161558
Q2FZ20   54 1.33333 0.903563  0.161558
O50581   47 1.14634 0.903563  0.161558
Q2G1N1   44 1.07317 0.903563  0.161558
Q2G188   61 1.46988 0.903563  0.161558
Q2G296   53 1.27711 0.903563  0.161558
Q2G2E9   66 1.59036 0.903563  0.161558
Q2G294   54 1.3012 0.903563  0.161558
Q2FWJ5   50 1.20482 0.903563  0.161558
Q2FW03   52 1.2381 0.903563  0.161558
Q2G0N1   47 1.11905 0.903563  0.161558
Q2FZJ0   67 1.59524 0.903563  0.161558
Q2FYZ9   60 1.42857 0.903563  0.161558
Q2FV74   42 1 0.903563  0.161558
Q2FXP7   45 1.07143 0.903563  0.161558
Q2FXU1   48 1.14286 0.903563  0.161558
Q2G1M8   61 1.45238 0.903563  0.161558
Q2FXY4   55 1.30952 0.903563  0.161558
Q2FZ94   42 0.988235 -1.27278  0.943444
Q2FYI0   50 1.16279 0.903563  0.161558
Q2FXT9   51 1.18605 0.903563  0.161558
Q2G0D2   56 1.28736 0.903563  0.161558
Q2FYB7   41 0.942529 -1.27278  0.943444
Q2FVN8   55 1.26437 0.903563  0.161558
Q2FZ49   33 0.758621 -1.27278  0.943444
Q2FUW6   46 1.05747 0.903563  0.161558
Q2G1P7   54 1.24138 0.903563  0.161558
Q2FW70   58 1.31818 0.903563  0.161558
Q2G0W1   48 1.09091 0.903563  0.161558
Q2G024   52 1.18182 0.903563  0.161558
Q2G1G8   53 1.20455 0.903563  0.161558
Q2G1R9   54 1.22727 0.903563  0.161558
O06446   53 1.20455 0.903563  0.161558
Q2G1C9   59 1.34091 0.903563  0.161558
Q2FXV8   49 1.10112 0.903563  0.161558
Q2G0P5   41 0.921348 -1.27278  0.943444
Q2FV64   46 1.02222 0.903563  0.161558
Q2FV87   54 1.18681 0.903563  0.161558
Q2G1K9   42 0.913043 -1.27278  0.943444
Q2G266   48 1.04348 0.903563  0.161558
Q59801   60 1.29032 0.903563  0.161558
Q2FXH2   44 0.946237 -1.27278  0.943444
Q53727   42 0.893617 -1.27278  0.943444
Q2G2Q0   40 0.851064 -1.27278  0.943444
Q2FZD8   45 0.947368 -1.27278  0.943444
Q2FYS4   44 0.926316 -1.27278  0.943444
Q2G1G2   55 1.15789 0.903563  0.161558
Q2FXV9   49 1.02083 0.903563  0.161558
Q2G0L4   25 0.520833 -1.27278  0.943444
Q2FXR8   47 0.979167 -1.27278  0.943444
Q2FYJ0   47 0.979167 -1.27278  0.943444
Q2FZS8   40 0.824742 -1.27278  0.943444
Q2FXN9   45 0.909091 -1.27278  0.943444
Q2FYM1   54 1.09091 0.903563  0.161558
Q2FVZ5   54 1.09091 0.903563  0.161558
Q2FVL8   51 1.02 0.903563  0.161558
Q2FZ40   56 1.12 0.903563  0.161558
Q2FYH5   41 0.811881 -1.27278  0.943444
Q2FXB3   46 0.893204 -1.27278  0.943444
Q2FYS9   57 1.08571 0.903563  0.161558
Q2G1Q4   51 0.971429 -1.27278  0.943444
Q2FVC3   50 0.952381 -1.27278  0.943444
Q2G046   51 0.962264 -1.27278  0.943444
Q2FWU3   42 0.792453 -1.27278  0.943444
Q2FZ72   53 1 0.903563  0.161558
Q2FZ82   46 0.867925 -1.27278  0.943444
Q9F1K0   40 0.733945 -1.27278  0.943444
Q2FVV9   50 0.884956 -1.27278  0.943444
Q2FZT6   38 0.666667 -1.27278  0.943444
Q2FWU5   39 0.684211 -1.27278  0.943444
Q2FYC8   39 0.678261 -1.27278  0.943444
Q2FZK7   45 0.769231 -1.27278  0.943444
Q2G2C1   50 0.854701 -1.27278  0.943444
Q2FZT5   42 0.7 -1.27278  0.943444
Q2G0R8   47 0.77686 -1.27278  0.943444
Q2FW95   43 0.710744 -1.27278  0.943444
Q2G0N5   43 0.688 -1.27278  0.943444
P47768   42 0.661417 -1.27278  0.943444
Q2FXH4   43 0.671875 -1.27278  0.943444
Q2FVM1   41 0.640625 -1.27278  0.943444
```
