## Supplementary Data 3 for "Mining folded proteomes in the era of accurate structure prediction": PF19536.output

```
# cudaSaTabsearch LTYPE = T LORDER = F LSOLN = F
# QUERY ID = PF19536 
# DBFILE = ./tableaux.ascii.DB                                                             
Q2G0V6   0 0 -1.27278 0.943444
Q2G075   0 0 -1.27278 0.943444
Q2G083   0 0 -1.27278 0.943444
Q2FZN3   0 0 -1.27278 0.943444
Q2FY90   0 0 -1.27278 0.943444
Q2FX91   0 0 -1.27278 0.943444
Q2FX54   0 0 -1.27278 0.943444
Q2FYQ4   0 0 -1.27278 0.943444
Q2G284   0 0 -1.27278 0.943444
Q2G0S4   0 0 -1.27278 0.943444
Q2FWM3   0 0 -1.27278 0.943444
Q2FX81   0 0 -1.27278 0.943444
Q2FXC6   0 0 -1.27278 0.943444
Q2FWJ7   0 0 -1.27278 0.943444
Q2FYJ9   0 0 -1.27278 0.943444
Q2G2E6   0 0 -1.27278 0.943444
Q2FWV0   0 0 -1.27278 0.943444
Q2FZC3   0 0 -1.27278 0.943444
Q2FVH9   0 0 -1.27278 0.943444
Q2FXQ5   0 0 -1.27278 0.943444
Q2FZU4   0 0 -1.27278 0.943444
Q2FYF8   0 0 -1.27278 0.943444
Q2FUR4   0 0 -1.27278 0.943444
Q2FYI2   0 0 -1.27278 0.943444
Q2FYY2   0 0 -1.27278 0.943444
Q2FW58   0 0 -1.27278 0.943444
P0C7Z3   0 0 -1.27278 0.943444
Q2G0T2   0 0 -1.27278 0.943444
Q2G1G9   0 0 -1.27278 0.943444
Q2FVJ0   0 0 -1.27278 0.943444
Q2FZ80   0 0 -1.27278 0.943444
Q2G1R4   0 0 -1.27278 0.943444
Q2FW02   0 0 -1.27278 0.943444
Q2G1X3   0 0 -1.27278 0.943444
Q2FWW4   0 0 -1.27278 0.943444
Q2FZE1   0 0 -1.27278 0.943444
Q2FY31   0 0 -1.27278 0.943444
Q2G018   0 0 -1.27278 0.943444
Q2FZI0   0 0 -1.27278 0.943444
Q2FUZ7   0 0 -1.27278 0.943444
Q2G250   0 0 -1.27278 0.943444
Q2FWU8   0 0 -1.27278 0.943444
Q2FYX5   0 0 -1.27278 0.943444
Q2FZY2   0 0 -1.27278 0.943444
Q2FZX8   0 0 -1.27278 0.943444
Q2FUY8   0 0 -1.27278 0.943444
Q2FV73   0 0 -1.27278 0.943444
Q2G0C5   0 0 -1.27278 0.943444
Q2FZ52   0 0 -1.27278 0.943444
Q2FVK6   0 0 -1.27278 0.943444
Q2G0Z3   0 0 -1.27278 0.943444
Q2FZJ8   0 0 -1.27278 0.943444
Q2FY57   0 0 -1.27278 0.943444
Q2G0W3   0 0 -1.27278 0.943444
Q2G0I2   0 0 -1.27278 0.943444
Q2FYX1   0 0 -1.27278 0.943444
Q2G0H2   0 0 -1.27278 0.943444
Q2FWJ8   0 0 -1.27278 0.943444
Q2FWZ7   0 0 -1.27278 0.943444
Q2FV04   0 0 -1.27278 0.943444
Q2G0H6   0 0 -1.27278 0.943444
Q2G291   0 0 -1.27278 0.943444
Q2G1A7   0 0 -1.27278 0.943444
Q2FVS8   0 0 -1.27278 0.943444
Q2FZ26   0 0 -1.27278 0.943444
Q2FXJ3   0 0 -1.27278 0.943444
Q2G231   0 0 -1.27278 0.943444
Q2G2N0   0 0 -1.27278 0.943444
Q2G2I2   0 0 -1.27278 0.943444
Q2FYU3   0 0 -1.27278 0.943444
Q2FWY5   0 0 -1.27278 0.943444
Q2G2E3   0 0 -1.27278 0.943444
Q2FV09   0 0 -1.27278 0.943444
Q2FX72   0 0 -1.27278 0.943444
Q2FWA3   0 0 -1.27278 0.943444
Q2FWF2   0 0 -1.27278 0.943444
Q2G0E4   0 0 -1.27278 0.943444
Q2G251   0 0 -1.27278 0.943444
P0C818   0 0 -1.27278 0.943444
Q2FXQ2   0 0 -1.27278 0.943444
Q2FXD4   0 0 -1.27278 0.943444
Q2G014   0 0 -1.27278 0.943444
Q2FWI9   0 0 -1.27278 0.943444
Q2FX79   0 0 -1.27278 0.943444
Q2FVP7   0 0 -1.27278 0.943444
Q2FZN4   0 0 -1.27278 0.943444
Q2FWU6   0 0 -1.27278 0.943444
Q2G2Y1   0 0 -1.27278 0.943444
Q2FYF6   0 0 -1.27278 0.943444
Q2FXK0   0 0 -1.27278 0.943444
Q2FVI9   0 0 -1.27278 0.943444
Q2G246   0 0 -1.27278 0.943444
Q2G053   0 0 -1.27278 0.943444
Q2FWK8   0 0 -1.27278 0.943444
Q2FXL8   0 0 -1.27278 0.943444
Q2G0Q4   0 0 -1.27278 0.943444
Q2FVB7   0 0 -1.27278 0.943444
Q2FYD6   0 0 -1.27278 0.943444
Q2FXK9   0 0 -1.27278 0.943444
Q2FV78   0 0 -1.27278 0.943444
Q2FXG4   0 0 -1.27278 0.943444
Q2G0C8   0 0 -1.27278 0.943444
Q2FWU9   0 0 -1.27278 0.943444
Q2FUX2   0 0 -1.27278 0.943444
Q2FYI8   0 0 -1.27278 0.943444
Q2FXA1   0 0 -1.27278 0.943444
Q2FV49   0 0 -1.27278 0.943444
Q2G1S0   0 0 -1.27278 0.943444
Q2G0G0   0 0 -1.27278 0.943444
P0C805   0 0 -1.27278 0.943444
Q2FWV9   0 0 -1.27278 0.943444
Q2G152   0 0 -1.27278 0.943444
Q2FX48   0 0 -1.27278 0.943444
Q2FXS5   0 0 -1.27278 0.943444
Q2FWL4   0 0 -1.27278 0.943444
P0C7Y1   0 0 -1.27278 0.943444
Q2FXA2   0 0 -1.27278 0.943444
Q2FY96   0 0 -1.27278 0.943444
Q2FVJ3   0 0 -1.27278 0.943444
Q2FZ24   0 0 -1.27278 0.943444
Q2G1X4   0 0 -1.27278 0.943444
Q2FYM6   0 0 -1.27278 0.943444
Q2FWX6   0 0 -1.27278 0.943444
Q2G1D2   0 0 -1.27278 0.943444
Q2FWC0   0 0 -1.27278 0.943444
Q2FZG7   0 0 -1.27278 0.943444
Q2G2P1   0 0 -1.27278 0.943444
Q2G1M4   0 0 -1.27278 0.943444
Q2FX29   0 0 -1.27278 0.943444
Q2FUZ3   0 0 -1.27278 0.943444
Q2FVZ9   0 0 -1.27278 0.943444
Q2G2N3   0 0 -1.27278 0.943444
Q2G237   0 0 -1.27278 0.943444
Q2FXN5   0 0 -1.27278 0.943444
Q2FYP7   0 0 -1.27278 0.943444
Q2FWC8   0 0 -1.27278 0.943444
Q2G209   0 0 -1.27278 0.943444
Q2FXX7   0 0 -1.27278 0.943444
Q2FV05   0 0 -1.27278 0.943444
Q2FWM8   0 0 -1.27278 0.943444
Q2FV00   0 0 -1.27278 0.943444
Q2FZF2   0 0 -1.27278 0.943444
Q2FV80   0 0 -1.27278 0.943444
Q2FZZ7   0 0 -1.27278 0.943444
Q2FWH8   0 0 -1.27278 0.943444
Q2FVS5   0 0 -1.27278 0.943444
Q2FWY0   0 0 -1.27278 0.943444
Q2FZM3   0 0 -1.27278 0.943444
Q2FZW8   0 0 -1.27278 0.943444
Q2FVY7   0 0 -1.27278 0.943444
Q2FXJ1   0 0 -1.27278 0.943444
Q2G0T7   0 0 -1.27278 0.943444
Q2FW40   0 0 -1.27278 0.943444
Q2FYU9   0 0 -1.27278 0.943444
Q2FUR0   0 0 -1.27278 0.943444
Q2G215   0 0 -1.27278 0.943444
Q2G169   0 0 -1.27278 0.943444
Q2G034   0 0 -1.27278 0.943444
Q2FUV8   0 0 -1.27278 0.943444
Q2FW44   2 0.285714 -1.27278 0.943444
Q2FYJ8   0 0 -1.27278 0.943444
Q2FVR6   2 0.285714 -1.27278 0.943444
Q2G183   1 0.142857 -1.27278 0.943444
Q2G0S1   2 0.285714 -1.27278 0.943444
Q2FX83   0 0 -1.27278 0.943444
Q2FYF7   0 0 -1.27278 0.943444
Q2G166   2 0.285714 -1.27278 0.943444
Q2FX20   1 0.142857 -1.27278 0.943444
Q2G020   2 0.285714 -1.27278 0.943444
Q2FVC0   0 0 -1.27278 0.943444
Q2FVD1   0 0 -1.27278 0.943444
Q2FWH1   1 0.142857 -1.27278 0.943444
Q2FYX2   1 0.142857 -1.27278 0.943444
Q2FZB5   2 0.285714 -1.27278 0.943444
Q2G0G8   1 0.142857 -1.27278 0.943444
P0A0I4   0 0 -1.27278 0.943444
Q2G2C6   0 0 -1.27278 0.943444
Q2FVB1   1 0.142857 -1.27278 0.943444
Q2FYN1   1 0.142857 -1.27278 0.943444
Q2FV79   1 0.142857 -1.27278 0.943444
Q2FVU9   1 0.142857 -1.27278 0.943444
Q2G0W5   1 0.142857 -1.27278 0.943444
Q2FW60   1 0.142857 -1.27278 0.943444
Q2G269   1 0.142857 -1.27278 0.943444
Q2FZS1   2 0.285714 -1.27278 0.943444
Q2G1Y3   2 0.285714 -1.27278 0.943444
Q2FWA4   2 0.285714 -1.27278 0.943444
Q2G0C0   0 0 -1.27278 0.943444
Q2G2J6   0 0 -1.27278 0.943444
Q2G1R2   2 0.285714 -1.27278 0.943444
Q2FXY8   2 0.285714 -1.27278 0.943444
Q2FYL2   1 0.142857 -1.27278 0.943444
Q2FYS3   0 0 -1.27278 0.943444
Q2FXS0   2 0.285714 -1.27278 0.943444
Q2FWA7   0 0 -1.27278 0.943444
Q2FWV8   0 0 -1.27278 0.943444
Q2G279   2 0.285714 -1.27278 0.943444
Q2FYB5   0 0 -1.27278 0.943444
Q2G175   1 0.142857 -1.27278 0.943444
Q2FZ07   1 0.142857 -1.27278 0.943444
Q2FVG7   2 0.285714 -1.27278 0.943444
Q2G2P3   2 0.285714 -1.27278 0.943444
Q2FZA3   2 0.285714 -1.27278 0.943444
Q2FYE1   1 0.142857 -1.27278 0.943444
Q2G2F8   0 0 -1.27278 0.943444
Q2FWS8   0 0 -1.27278 0.943444
Q2FXD8   2 0.285714 -1.27278 0.943444
Q2FX46   1 0.142857 -1.27278 0.943444
Q2FYB4   1 0.142857 -1.27278 0.943444
Q2FYC0   1 0.142857 -1.27278 0.943444
Q2FUY5   2 0.285714 -1.27278 0.943444
Q2FYF2   0 0 -1.27278 0.943444
Q2G0R4   0 0 -1.27278 0.943444
Q2G1L1   0 0 -1.27278 0.943444
Q2FYB0   0 0 -1.27278 0.943444
Q2FWW5   1 0.142857 -1.27278 0.943444
Q2FX04   2 0.285714 -1.27278 0.943444
Q2FV33   1 0.142857 -1.27278 0.943444
Q2FUX6   2 0.285714 -1.27278 0.943444
Q2FVP5   0 0 -1.27278 0.943444
Q2G0W7   1 0.142857 -1.27278 0.943444
Q2FXV1   1 0.142857 -1.27278 0.943444
Q2G096   1 0.142857 -1.27278 0.943444
Q2FV68   1 0.142857 -1.27278 0.943444
Q2FVY6   2 0.285714 -1.27278 0.943444
Q2FYY0   2 0.285714 -1.27278 0.943444
Q2G005   1 0.142857 -1.27278 0.943444
Q2G2B4   1 0.142857 -1.27278 0.943444
Q2FVZ7   1 0.142857 -1.27278 0.943444
Q2FW55   1 0.142857 -1.27278 0.943444
Q2FV92   0 0 -1.27278 0.943444
Q2FYV9   2 0.285714 -1.27278 0.943444
Q2FW74   1 0.142857 -1.27278 0.943444
Q2FVK9   1 0.142857 -1.27278 0.943444
Q2FZA4   1 0.142857 -1.27278 0.943444
Q2FV25   0 0 -1.27278 0.943444
Q2FYG8   1 0.142857 -1.27278 0.943444
Q2G216   0 0 -1.27278 0.943444
Q2FZ69   1 0.142857 -1.27278 0.943444
Q2FV97   1 0.142857 -1.27278 0.943444
Q2FZ95   0 0 -1.27278 0.943444
Q2FZN8   0 0 -1.27278 0.943444
Q2FZG2   1 0.142857 -1.27278 0.943444
Q2G259   1 0.142857 -1.27278 0.943444
Q2FYB6   2 0.285714 -1.27278 0.943444
Q2FZD1   1 0.142857 -1.27278 0.943444
Q2FYT6   2 0.285714 -1.27278 0.943444
Q2G0Y2   2 0.285714 -1.27278 0.943444
Q2FWZ1   2 0.285714 -1.27278 0.943444
Q2FVC8   1 0.142857 -1.27278 0.943444
Q2G2H1   1 0.142857 -1.27278 0.943444
Q2FY47   1 0.142857 -1.27278 0.943444
Q2FX78   1 0.142857 -1.27278 0.943444
Q2FX47   1 0.142857 -1.27278 0.943444
Q2FZA7   1 0.142857 -1.27278 0.943444
Q2FV32   1 0.142857 -1.27278 0.943444
Q2FYE6   0 0 -1.27278 0.943444
Q2FZ41   2 0.285714 -1.27278 0.943444
Q2FYG3   2 0.285714 -1.27278 0.943444
Q2FX01   2 0.285714 -1.27278 0.943444
Q2FXU6   1 0.142857 -1.27278 0.943444
Q2FYL7   1 0.142857 -1.27278 0.943444
Q2FWQ3   1 0.142857 -1.27278 0.943444
Q2FZY9   1 0.142857 -1.27278 0.943444
Q2FV50   1 0.142857 -1.27278 0.943444
Q2FUY7   0 0 -1.27278 0.943444
Q2FXP6   1 0.142857 -1.27278 0.943444
Q2G1S9   1 0.142857 -1.27278 0.943444
Q2FX18   1 0.142857 -1.27278 0.943444
Q2FYU0   0 0 -1.27278 0.943444
Q2FXZ7   3 0.4 -1.27278 0.943444
Q2G051   3 0.4 -1.27278 0.943444
Q2FWS3   3 0.4 -1.27278 0.943444
Q2FW14   3 0.4 -1.27278 0.943444
Q2FYD7   3 0.4 -1.27278 0.943444
Q9RQP8   3 0.4 -1.27278 0.943444
Q2FZK2   4 0.533333 -1.27278 0.943444
Q2FWI7   2 0.266667 -1.27278 0.943444
Q2G182   2 0.266667 -1.27278 0.943444
Q2FYT7   2 0.266667 -1.27278 0.943444
Q2FV46   2 0.266667 -1.27278 0.943444
Q2FY58   1 0.133333 -1.27278 0.943444
Q2FX06   1 0.133333 -1.27278 0.943444
Q2FZH0   4 0.533333 -1.27278 0.943444
Q2FUZ4   5 0.666667 -1.27278 0.943444
Q2G102   4 0.533333 -1.27278 0.943444
Q2G1R8   1 0.133333 -1.27278 0.943444
Q2G2J1   4 0.533333 -1.27278 0.943444
Q2FX71   2 0.266667 -1.27278 0.943444
Q2FUZ5   2 0.266667 -1.27278 0.943444
Q2FYP5   2 0.266667 -1.27278 0.943444
Q2G048   0 0 -1.27278 0.943444
Q2FUQ0   2 0.266667 -1.27278 0.943444
Q2FWS7   5 0.666667 -1.27278 0.943444
Q2FV65   0 0 -1.27278 0.943444
Q2G125   1 0.133333 -1.27278 0.943444
Q2FYT2   4 0.533333 -1.27278 0.943444
Q2FVH7   2 0.266667 -1.27278 0.943444
Q2G127   4 0.533333 -1.27278 0.943444
Q2FYI5   1 0.133333 -1.27278 0.943444
Q2FYX4   6 0.8 -1.27278 0.943444
Q2G0M3   5 0.666667 -1.27278 0.943444
Q2FW87   3 0.4 -1.27278 0.943444
Q2G211   2 0.266667 -1.27278 0.943444
Q2FXR5   4 0.533333 -1.27278 0.943444
Q2FWR5   3 0.4 -1.27278 0.943444
Q2FYD5   2 0.266667 -1.27278 0.943444
Q2FY94   1 0.133333 -1.27278 0.943444
Q2G2W8   2 0.266667 -1.27278 0.943444
Q2FZL9   6 0.8 -1.27278 0.943444
Q2FYT9   3 0.4 -1.27278 0.943444
Q2FX44   3 0.4 -1.27278 0.943444
Q2FXB2   0 0 -1.27278 0.943444
Q2FVF6   2 0.266667 -1.27278 0.943444
Q2G2F6   1 0.133333 -1.27278 0.943444
Q2G2C3   3 0.4 -1.27278 0.943444
Q2FYA5   5 0.666667 -1.27278 0.943444
Q2FYB1   3 0.4 -1.27278 0.943444
Q2G011   2 0.266667 -1.27278 0.943444
Q2FV29   0 0 -1.27278 0.943444
Q2FVW1   1 0.133333 -1.27278 0.943444
Q2FYA4   3 0.4 -1.27278 0.943444
Q2FY26   3 0.4 -1.27278 0.943444
Q2FXC1   3 0.4 -1.27278 0.943444
Q2G2T0   6 0.8 -1.27278 0.943444
Q2FY62   1 0.133333 -1.27278 0.943444
Q2G2K4   2 0.266667 -1.27278 0.943444
Q2FW65   4 0.533333 -1.27278 0.943444
Q2FY05   5 0.666667 -1.27278 0.943444
Q2FV96   4 0.533333 -1.27278 0.943444
Q2G1S7   1 0.133333 -1.27278 0.943444
Q2FWS9   2 0.266667 -1.27278 0.943444
Q2G180   3 0.4 -1.27278 0.943444
Q2G0L6   2 0.266667 -1.27278 0.943444
Q2G189   1 0.133333 -1.27278 0.943444
Q2FYD9   1 0.133333 -1.27278 0.943444
Q2FWM6   2 0.266667 -1.27278 0.943444
Q2FXA6   1 0.133333 -1.27278 0.943444
Q2G0U8   3 0.4 -1.27278 0.943444
Q2FXD9   1 0.133333 -1.27278 0.943444
Q2FWF9   0 0 -1.27278 0.943444
Q2FXS3   2 0.266667 -1.27278 0.943444
Q2FXX6   2 0.266667 -1.27278 0.943444
Q2FWU2   6 0.8 -1.27278 0.943444
Q2FXD5   5 0.666667 -1.27278 0.943444
Q2FZK8   5 0.666667 -1.27278 0.943444
Q2FV15   2 0.266667 -1.27278 0.943444
Q2FZZ5   4 0.533333 -1.27278 0.943444
Q2FW48   2 0.266667 -1.27278 0.943444
Q2FYB3   5 0.666667 -1.27278 0.943444
Q2FWT5   4 0.533333 -1.27278 0.943444
Q2FVH4   0 0 -1.27278 0.943444
Q2FWP4   4 0.533333 -1.27278 0.943444
Q2FYX9   4 0.533333 -1.27278 0.943444
Q2G1U7   1 0.133333 -1.27278 0.943444
Q2FXY6   2 0.266667 -1.27278 0.943444
Q2FYT1   1 0.133333 -1.27278 0.943444
Q2G244   3 0.4 -1.27278 0.943444
Q2FX30   1 0.133333 -1.27278 0.943444
Q2FVZ3   2 0.266667 -1.27278 0.943444
Q2FWP5   5 0.666667 -1.27278 0.943444
Q2FX41   3 0.4 -1.27278 0.943444
Q2G2R5   2 0.266667 -1.27278 0.943444
Q2G2S3   6 0.75 -1.27278 0.943444
Q2G004   2 0.25 -1.27278 0.943444
Q2FWV1   4 0.5 -1.27278 0.943444
Q2G003   6 0.75 -1.27278 0.943444
Q2FZV3   2 0.25 -1.27278 0.943444
Q2G026   3 0.375 -1.27278 0.943444
Q2FXG7   1 0.125 -1.27278 0.943444
Q2FYL8   1 0.125 -1.27278 0.943444
Q2FZB6   1 0.125 -1.27278 0.943444
Q2FZE4   5 0.625 -1.27278 0.943444
Q2FX11   2 0.25 -1.27278 0.943444
Q2G0Y3   4 0.5 -1.27278 0.943444
Q2FZW7   0 0 -1.27278 0.943444
Q2FX21   6 0.75 -1.27278 0.943444
Q2G092   7 0.875 -1.27278 0.943444
Q2FZB7   2 0.25 -1.27278 0.943444
Q2G0J9   6 0.75 -1.27278 0.943444
Q2G1X2   2 0.25 -1.27278 0.943444
Q2FZD6   10 1.25 0.903563 0.161558
Q2FW67   4 0.5 -1.27278 0.943444
Q2G111   6 0.75 -1.27278 0.943444
Q2G2Y4   7 0.875 -1.27278 0.943444
Q2FY38   0 0 -1.27278 0.943444
Q2FWJ0   7 0.875 -1.27278 0.943444
Q2G2T5   4 0.5 -1.27278 0.943444
Q2FVG6   5 0.625 -1.27278 0.943444
Q2G1V8   2 0.25 -1.27278 0.943444
Q2G1L0   2 0.25 -1.27278 0.943444
Q2FXD6   4 0.5 -1.27278 0.943444
P0C948   2 0.25 -1.27278 0.943444
Q2G1M2   3 0.375 -1.27278 0.943444
Q2FVW8   3 0.375 -1.27278 0.943444
Q2FX24   2 0.25 -1.27278 0.943444
Q2FWS4   5 0.625 -1.27278 0.943444
Q2FYQ3   3 0.375 -1.27278 0.943444
Q2G254   7 0.875 -1.27278 0.943444
Q2FWB4   2 0.25 -1.27278 0.943444
Q2FUP8   4 0.5 -1.27278 0.943444
Q2FZC2   2 0.25 -1.27278 0.943444
Q2FYE4   6 0.75 -1.27278 0.943444
Q2FWS2   3 0.375 -1.27278 0.943444
Q2FY03   4 0.5 -1.27278 0.943444
Q2FVS6   5 0.625 -1.27278 0.943444
Q2FXV2   1 0.125 -1.27278 0.943444
Q2G2L6   4 0.5 -1.27278 0.943444
Q2G2I5   2 0.25 -1.27278 0.943444
Q2FYA2   5 0.625 -1.27278 0.943444
Q2FWV7   2 0.25 -1.27278 0.943444
Q2FXE7   5 0.625 -1.27278 0.943444
Q2G0J6   1 0.125 -1.27278 0.943444
Q2FUU4   6 0.75 -1.27278 0.943444
Q2FVJ4   3 0.375 -1.27278 0.943444
Q2FZM9   2 0.25 -1.27278 0.943444
Q2FZ51   6 0.75 -1.27278 0.943444
Q2FY22   4 0.5 -1.27278 0.943444
Q2G2Q1   5 0.625 -1.27278 0.943444
Q2G109   4 0.5 -1.27278 0.943444
Q2G1D6   4 0.5 -1.27278 0.943444
Q2FVC9   2 0.25 -1.27278 0.943444
Q2G2R6   6 0.75 -1.27278 0.943444
Q2FZ85   6 0.75 -1.27278 0.943444
Q2FVK4   6 0.75 -1.27278 0.943444
Q2G1V9   2 0.25 -1.27278 0.943444
Q2G2H6   2 0.25 -1.27278 0.943444
Q2FWS6   5 0.625 -1.27278 0.943444
Q2FZW4   8 1 0.903563 0.161558
Q2G1M3   3 0.375 -1.27278 0.943444
Q2G1M0   6 0.75 -1.27278 0.943444
Q2G1Y9   7 0.875 -1.27278 0.943444
Q2FX45   4 0.5 -1.27278 0.943444
Q2FWP8   5 0.625 -1.27278 0.943444
Q2FYP4   4 0.5 -1.27278 0.943444
Q2FYL1   6 0.75 -1.27278 0.943444
Q2G1L4   5 0.625 -1.27278 0.943444
Q2FUQ7   7 0.875 -1.27278 0.943444
Q2G247   0 0 -1.27278 0.943444
Q2FVV0   6 0.75 -1.27278 0.943444
Q2FYU6   4 0.5 -1.27278 0.943444
Q2G2N6   6 0.75 -1.27278 0.943444
Q2FXC9   3 0.375 -1.27278 0.943444
Q2FX42   6 0.75 -1.27278 0.943444
Q2FX26   7 0.875 -1.27278 0.943444
Q2FWF3   2 0.25 -1.27278 0.943444
Q2FZY1   2 0.25 -1.27278 0.943444
Q2FW15   6 0.705882 -1.27278 0.943444
P0A0G2   7 0.823529 -1.27278 0.943444
Q2G2G5   6 0.705882 -1.27278 0.943444
Q2FY39   2 0.235294 -1.27278 0.943444
Q2G0B5   3 0.352941 -1.27278 0.943444
Q2FZI1   6 0.705882 -1.27278 0.943444
Q2FUQ6   9 1.05882 0.903563 0.161558
Q2FVR5   10 1.17647 0.903563 0.161558
Q2G2W6   4 0.470588 -1.27278 0.943444
Q2FZR8   5 0.588235 -1.27278 0.943444
Q2FVY8   7 0.823529 -1.27278 0.943444
Q2FZ60   7 0.823529 -1.27278 0.943444
Q2FV82   7 0.823529 -1.27278 0.943444
Q2FX23   12 1.41176 0.903563 0.161558
Q2G1G3   2 0.235294 -1.27278 0.943444
P68805   4 0.470588 -1.27278 0.943444
Q2FVL0   6 0.705882 -1.27278 0.943444
Q2G2J0   7 0.823529 -1.27278 0.943444
Q2FZF1   5 0.588235 -1.27278 0.943444
Q2FXU9   7 0.823529 -1.27278 0.943444
Q2G1A2   5 0.588235 -1.27278 0.943444
Q2G1C3   5 0.588235 -1.27278 0.943444
Q2G1D4   2 0.235294 -1.27278 0.943444
Q2G0A8   4 0.470588 -1.27278 0.943444
Q2FVC7   2 0.235294 -1.27278 0.943444
Q2G133   9 1.05882 0.903563 0.161558
Q2FY86   6 0.705882 -1.27278 0.943444
Q2FX92   7 0.823529 -1.27278 0.943444
Q2FW47   1 0.117647 -1.27278 0.943444
Q2G1T9   5 0.588235 -1.27278 0.943444
Q2FVU8   5 0.588235 -1.27278 0.943444
Q2FVD7   7 0.823529 -1.27278 0.943444
Q2FX55   6 0.705882 -1.27278 0.943444
Q2FVD3   7 0.823529 -1.27278 0.943444
Q2G2B5   1 0.117647 -1.27278 0.943444
Q2FWV6   2 0.235294 -1.27278 0.943444
Q2FW29   6 0.705882 -1.27278 0.943444
Q2G0W6   0 0 -1.27278 0.943444
Q2FVD2   8 0.941176 -1.27278 0.943444
Q2FWR8   5 0.588235 -1.27278 0.943444
Q2FXA0   6 0.705882 -1.27278 0.943444
Q2FZB4   6 0.705882 -1.27278 0.943444
Q2FX37   5 0.588235 -1.27278 0.943444
Q2FX13   2 0.235294 -1.27278 0.943444
Q2FWD8   8 0.941176 -1.27278 0.943444
Q2G108   5 0.588235 -1.27278 0.943444
Q2G2V4   6 0.705882 -1.27278 0.943444
Q2FZW2   8 0.941176 -1.27278 0.943444
Q2FYY4   8 0.941176 -1.27278 0.943444
Q2FYB8   6 0.705882 -1.27278 0.943444
Q2FWC2   5 0.588235 -1.27278 0.943444
Q2FYE8   6 0.705882 -1.27278 0.943444
Q2FXK5   6 0.705882 -1.27278 0.943444
Q2FWT0   10 1.17647 0.903563 0.161558
Q2FW19   4 0.470588 -1.27278 0.943444
Q2G100   4 0.470588 -1.27278 0.943444
Q2FYY3   9 1.05882 0.903563 0.161558
Q2FZ01   4 0.470588 -1.27278 0.943444
Q2FYY1   9 1.05882 0.903563 0.161558
Q2G103   8 0.941176 -1.27278 0.943444
Q2FV12   6 0.705882 -1.27278 0.943444
Q2FWQ1   11 1.29412 0.903563 0.161558
Q2FYY5   6 0.705882 -1.27278 0.943444
Q2G207   8 0.941176 -1.27278 0.943444
Q2G1Y8   5 0.588235 -1.27278 0.943444
Q2FWZ8   4 0.470588 -1.27278 0.943444
Q2G0Z8   4 0.470588 -1.27278 0.943444
Q2G2F7   6 0.705882 -1.27278 0.943444
Q2FYH9   3 0.352941 -1.27278 0.943444
Q2FWB7   6 0.705882 -1.27278 0.943444
Q2FYN2   6 0.666667 -1.27278 0.943444
Q2FVQ6   8 0.888889 -1.27278 0.943444
Q2FWX3   6 0.666667 -1.27278 0.943444
Q2G187   5 0.555556 -1.27278 0.943444
Q2FW05   7 0.777778 -1.27278 0.943444
Q2FYC3   13 1.44444 0.903563 0.161558
Q2FZJ2   10 1.11111 0.903563 0.161558
Q2G0D6   3 0.333333 -1.27278 0.943444
Q2FWP7   9 1 0.903563 0.161558
Q2FX31   12 1.33333 0.903563 0.161558
Q2FVZ6   3 0.333333 -1.27278 0.943444
Q2G2A2   13 1.44444 0.903563 0.161558
Q2FWQ8   4 0.444444 -1.27278 0.943444
Q2FVM9   8 0.888889 -1.27278 0.943444
Q2FYD1   14 1.55556 0.903563 0.161558
Q2FYN3   6 0.666667 -1.27278 0.943444
Q2FYI3   7 0.777778 -1.27278 0.943444
Q2G022   5 0.555556 -1.27278 0.943444
Q2G1Q3   5 0.555556 -1.27278 0.943444
Q2FX58   6 0.666667 -1.27278 0.943444
Q2G2V1   7 0.777778 -1.27278 0.943444
Q2FVV5   10 1.11111 0.903563 0.161558
Q2FZC0   8 0.888889 -1.27278 0.943444
Q2FV63   13 1.44444 0.903563 0.161558
Q2FWG9   2 0.222222 -1.27278 0.943444
Q2FZA5   9 1 0.903563 0.161558
Q2FX60   12 1.33333 0.903563 0.161558
Q2G2I8   9 1 0.903563 0.161558
Q2G2Y5   11 1.22222 0.903563 0.161558
Q2G2Y2   7 0.777778 -1.27278 0.943444
Q2FWA6   9 1 0.903563 0.161558
Q2FWL8   11 1.22222 0.903563 0.161558
Q2FY95   13 1.44444 0.903563 0.161558
Q2FYC5   11 1.22222 0.903563 0.161558
Q2FV43   6 0.666667 -1.27278 0.943444
Q2FVU0   9 1 0.903563 0.161558
Q2FZG5   3 0.333333 -1.27278 0.943444
Q2G2H9   5 0.555556 -1.27278 0.943444
Q2G1D1   5 0.555556 -1.27278 0.943444
Q2FWU7   7 0.777778 -1.27278 0.943444
P60647   4 0.444444 -1.27278 0.943444
Q2FUR7   7 0.777778 -1.27278 0.943444
Q2FWQ2   10 1.11111 0.903563 0.161558
Q2G2M4   11 1.22222 0.903563 0.161558
Q2G104   9 1 0.903563 0.161558
Q2FX76   5 0.555556 -1.27278 0.943444
Q2G2Q4   10 1.11111 0.903563 0.161558
Q2FXQ1   8 0.888889 -1.27278 0.943444
Q2FX80   9 1 0.903563 0.161558
Q2FZN6   5 0.555556 -1.27278 0.943444
Q2G009   6 0.666667 -1.27278 0.943444
Q2G021   11 1.22222 0.903563 0.161558
Q2FWH0   13 1.44444 0.903563 0.161558
Q2FXQ0   15 1.66667 0.903563 0.161558
Q2FX64   7 0.777778 -1.27278 0.943444
Q2FY98   4 0.444444 -1.27278 0.943444
Q2FWK5   13 1.44444 0.903563 0.161558
Q2FYK1   5 0.555556 -1.27278 0.943444
Q2FXF0   6 0.666667 -1.27278 0.943444
Q2FY70   14 1.55556 0.903563 0.161558
Q2G114   12 1.33333 0.903563 0.161558
Q2FX38   9 1 0.903563 0.161558
Q2FUP9   8 0.888889 -1.27278 0.943444
Q2FVV3   7 0.777778 -1.27278 0.943444
Q2G113   11 1.22222 0.903563 0.161558
Q2FWB2   3 0.333333 -1.27278 0.943444
Q2FWT6   9 1 0.903563 0.161558
Q2FW28   9 1 0.903563 0.161558
Q2FUQ9   6 0.666667 -1.27278 0.943444
Q2FY00   7 0.777778 -1.27278 0.943444
Q2G040   5 0.555556 -1.27278 0.943444
Q2FX35   7 0.777778 -1.27278 0.943444
Q2FYW9   8 0.842105 -1.27278 0.943444
Q2G2N8   6 0.631579 -1.27278 0.943444
Q2G1V7   15 1.57895 0.903563 0.161558
Q2G0C3   8 0.842105 -1.27278 0.943444
Q2FVW0   7 0.736842 -1.27278 0.943444
Q2FUS4   13 1.36842 0.903563 0.161558
Q2FVP6   2 0.210526 -1.27278 0.943444
Q2FZK1   4 0.421053 -1.27278 0.943444
Q2FXY2   14 1.47368 0.903563 0.161558
Q2FYX3   14 1.47368 0.903563 0.161558
Q2FZ86   11 1.15789 0.903563 0.161558
Q2FUV7   6 0.631579 -1.27278 0.943444
Q2FX70   7 0.736842 -1.27278 0.943444
Q2G1Y1   8 0.842105 -1.27278 0.943444
Q2FVT9   8 0.842105 -1.27278 0.943444
Q2G2K3   11 1.15789 0.903563 0.161558
P72358   7 0.736842 -1.27278 0.943444
Q2G192   7 0.736842 -1.27278 0.943444
Q2FYX6   8 0.842105 -1.27278 0.943444
Q2FXW0   6 0.631579 -1.27278 0.943444
Q2G202   11 1.15789 0.903563 0.161558
Q2FYW7   5 0.526316 -1.27278 0.943444
Q2G2M0   6 0.631579 -1.27278 0.943444
Q2FXT7   8 0.842105 -1.27278 0.943444
Q2FX59   9 0.947368 -1.27278 0.943444
Q2G0X2   9 0.947368 -1.27278 0.943444
Q2FWR6   8 0.842105 -1.27278 0.943444
Q2FW22   13 1.36842 0.903563 0.161558
Q2FZH4   13 1.36842 0.903563 0.161558
Q2FYZ1   8 0.842105 -1.27278 0.943444
Q2G2W7   11 1.15789 0.903563 0.161558
Q2G2I4   14 1.47368 0.903563 0.161558
Q2FZP5   12 1.26316 0.903563 0.161558
Q2FWQ7   12 1.26316 0.903563 0.161558
Q2G1W9   7 0.736842 -1.27278 0.943444
Q2FWF7   9 0.947368 -1.27278 0.943444
Q2FYM9   13 1.36842 0.903563 0.161558
Q2FXV0   11 1.15789 0.903563 0.161558
Q2FWW2   9 0.947368 -1.27278 0.943444
Q2FVS2   5 0.526316 -1.27278 0.943444
Q2G007   17 1.78947 0.903563 0.161558
Q2FYA7   8 0.842105 -1.27278 0.943444
Q2G0K0   11 1.15789 0.903563 0.161558
Q2FXS9   9 0.947368 -1.27278 0.943444
Q2G249   9 0.947368 -1.27278 0.943444
Q2G008   8 0.842105 -1.27278 0.943444
Q2FZD5   8 0.842105 -1.27278 0.943444
Q2FZG0   4 0.421053 -1.27278 0.943444
Q2FX28   9 0.947368 -1.27278 0.943444
Q2FXI4   10 1.05263 0.903563 0.161558
Q2G176   8 0.842105 -1.27278 0.943444
Q2G116   6 0.631579 -1.27278 0.943444
Q2FXF2   10 1.05263 0.903563 0.161558
Q2G260   7 0.736842 -1.27278 0.943444
Q2G213   10 1.05263 0.903563 0.161558
Q2G173   8 0.842105 -1.27278 0.943444
Q2FV71   9 0.947368 -1.27278 0.943444
Q2FWY8   6 0.631579 -1.27278 0.943444
Q2FWN3   6 0.631579 -1.27278 0.943444
Q2FYD4   10 1.05263 0.903563 0.161558
Q2FVQ2   15 1.57895 0.903563 0.161558
Q2FVK0   17 1.78947 0.903563 0.161558
Q2G285   9 0.947368 -1.27278 0.943444
Q2FZH6   15 1.57895 0.903563 0.161558
Q2FZX1   11 1.15789 0.903563 0.161558
Q2FZ83   2 0.210526 -1.27278 0.943444
Q2G0S9   9 0.947368 -1.27278 0.943444
Q2FZH7   13 1.36842 0.903563 0.161558
Q2FZT3   10 1.05263 0.903563 0.161558
Q2FX57   13 1.3 0.903563 0.161558
Q2G0B9   13 1.3 0.903563 0.161558
Q2FY28   14 1.4 0.903563 0.161558
Q2G0R5   20 2 3.07991 0.0107511
Q2FZG8   8 0.8 -1.27278 0.943444
Q2G1X1   7 0.7 -1.27278 0.943444
Q2FX93   9 0.9 -1.27278 0.943444
Q2FYU5   9 0.9 -1.27278 0.943444
Q2FWR9   12 1.2 0.903563 0.161558
Q2FWS0   16 1.6 0.903563 0.161558
Q2G0P4   8 0.8 -1.27278 0.943444
Q2FX50   12 1.2 0.903563 0.161558
Q2FZV0   10 1 0.903563 0.161558
Q2G0S5   7 0.7 -1.27278 0.943444
Q2FY25   6 0.6 -1.27278 0.943444
Q2FXG6   11 1.1 0.903563 0.161558
Q2FZJ7   6 0.6 -1.27278 0.943444
Q2G0U7   8 0.8 -1.27278 0.943444
Q2FZV2   14 1.4 0.903563 0.161558
Q2FWT8   11 1.1 0.903563 0.161558
Q2G0D1   18 1.8 0.903563 0.161558
Q2FVW5   8 0.8 -1.27278 0.943444
Q2FY97   16 1.6 0.903563 0.161558
Q2FXF3   12 1.2 0.903563 0.161558
Q2G063   8 0.8 -1.27278 0.943444
Q2G0U5   11 1.1 0.903563 0.161558
Q2G2B1   15 1.5 0.903563 0.161558
Q2FVE3   11 1.1 0.903563 0.161558
Q2FZW1   14 1.4 0.903563 0.161558
Q2FYK2   11 1.1 0.903563 0.161558
Q2FXW2   10 1 0.903563 0.161558
Q9F0R1   17 1.7 0.903563 0.161558
Q2FZG3   12 1.2 0.903563 0.161558
Q2G2K0   11 1.1 0.903563 0.161558
Q2FVN4   8 0.8 -1.27278 0.943444
Q2FYV0   9 0.9 -1.27278 0.943444
Q2G0A5   7 0.7 -1.27278 0.943444
Q2FZ03   10 1 0.903563 0.161558
Q2G1I8   9 0.9 -1.27278 0.943444
Q2FYX8   11 1.1 0.903563 0.161558
Q2FV18   10 1 0.903563 0.161558
Q2FYI7   12 1.2 0.903563 0.161558
Q2G0K1   11 1.1 0.903563 0.161558
Q2G2U9   18 1.8 0.903563 0.161558
Q2FW31   12 1.2 0.903563 0.161558
Q2FVB5   17 1.7 0.903563 0.161558
Q2FVI8   10 1 0.903563 0.161558
Q2FZT0   9 0.9 -1.27278 0.943444
P48860   12 1.2 0.903563 0.161558
Q2FYC1   11 1.1 0.903563 0.161558
Q2G286   12 1.2 0.903563 0.161558
Q2FXD3   13 1.3 0.903563 0.161558
Q2G027   5 0.5 -1.27278 0.943444
Q2G0T4   8 0.8 -1.27278 0.943444
Q2FZJ5   11 1.1 0.903563 0.161558
Q2FW10   6 0.6 -1.27278 0.943444
Q2FY91   12 1.2 0.903563 0.161558
Q2FVP0   10 1 0.903563 0.161558
P60070   15 1.5 0.903563 0.161558
Q2FWU1   13 1.3 0.903563 0.161558
Q2FYA3   6 0.6 -1.27278 0.943444
Q2G0V8   9 0.9 -1.27278 0.943444
Q2G0Z2   16 1.6 0.903563 0.161558
Q2FZ47   8 0.8 -1.27278 0.943444
Q2G0V9   5 0.5 -1.27278 0.943444
Q2FZE2   17 1.7 0.903563 0.161558
Q2FWB0   20 2 3.07991 0.0107511
Q2G1J1   7 0.7 -1.27278 0.943444
Q2FYQ1   5 0.5 -1.27278 0.943444
Q2FZ45   15 1.5 0.903563 0.161558
Q2FYW5   13 1.3 0.903563 0.161558
Q2G1A0   11 1.1 0.903563 0.161558
Q2FZB9   13 1.3 0.903563 0.161558
Q2FZX2   12 1.2 0.903563 0.161558
Q2FZY4   16 1.6 0.903563 0.161558
Q2FW56   8 0.8 -1.27278 0.943444
P0A0G6   11 1.1 0.903563 0.161558
Q2FW80   10 1 0.903563 0.161558
Q2G2S4   9 0.9 -1.27278 0.943444
Q2G2H0   10 1 0.903563 0.161558
Q2G2E1   5 0.5 -1.27278 0.943444
Q2G0I5   16 1.6 0.903563 0.161558
Q2FWW6   15 1.5 0.903563 0.161558
Q2G112   9 0.9 -1.27278 0.943444
Q2G214   10 1 0.903563 0.161558
Q2FYG2   13 1.3 0.903563 0.161558
Q2G0J5   5 0.5 -1.27278 0.943444
Q2FX27   13 1.3 0.903563 0.161558
Q2FWV5   12 1.2 0.903563 0.161558
Q2FX40   16 1.6 0.903563 0.161558
Q2FZM5   9 0.9 -1.27278 0.943444
Q2FXH8   13 1.3 0.903563 0.161558
Q2FWS5   12 1.2 0.903563 0.161558
Q2FW13   11 1.04762 0.903563 0.161558
Q2FY93   17 1.61905 0.903563 0.161558
Q2FZM8   16 1.52381 0.903563 0.161558
Q2FZV4   12 1.14286 0.903563 0.161558
Q2FVD4   15 1.42857 0.903563 0.161558
Q2G0J3   7 0.666667 -1.27278 0.943444
Q2FX61   10 0.952381 -1.27278 0.943444
Q2FVD6   13 1.2381 0.903563 0.161558
Q2FYY7   13 1.2381 0.903563 0.161558
Q2G0W0   20 1.90476 0.903563 0.161558
Q2FXF7   19 1.80952 0.903563 0.161558
Q2G191   8 0.761905 -1.27278 0.943444
Q2FYT5   11 1.04762 0.903563 0.161558
Q2G1P0   8 0.761905 -1.27278 0.943444
Q2FVF8   10 0.952381 -1.27278 0.943444
Q2G0Y1   5 0.47619 -1.27278 0.943444
Q2FZD2   16 1.52381 0.903563 0.161558
Q2FZ59   11 1.04762 0.903563 0.161558
Q2G2G1   12 1.14286 0.903563 0.161558
Q2G0F9   7 0.666667 -1.27278 0.943444
Q2G1J2   17 1.61905 0.903563 0.161558
Q2G0Q6   15 1.42857 0.903563 0.161558
Q2FYX0   13 1.2381 0.903563 0.161558
Q2FZU8   8 0.761905 -1.27278 0.943444
Q2G267   13 1.2381 0.903563 0.161558
Q2G174   11 1.04762 0.903563 0.161558
Q2FWC3   17 1.61905 0.903563 0.161558
Q2FVN6   13 1.2381 0.903563 0.161558
Q2G2D1   15 1.42857 0.903563 0.161558
Q2FZK9   20 1.90476 0.903563 0.161558
Q2G2C9   14 1.33333 0.903563 0.161558
Q2G2V8   7 0.666667 -1.27278 0.943444
Q2FVL6   10 0.952381 -1.27278 0.943444
Q2FY45   12 1.14286 0.903563 0.161558
Q2G2R7   11 1.04762 0.903563 0.161558
Q2FWD5   18 1.71429 0.903563 0.161558
Q2FWT3   10 0.952381 -1.27278 0.943444
Q2FY92   20 1.90476 0.903563 0.161558
Q2FZM2   12 1.14286 0.903563 0.161558
Q2G2F0   12 1.14286 0.903563 0.161558
Q2FW30   13 1.2381 0.903563 0.161558
Q2FZV9   16 1.52381 0.903563 0.161558
Q2FVA6   11 1.04762 0.903563 0.161558
Q2G229   13 1.2381 0.903563 0.161558
Q2FZZ3   14 1.33333 0.903563 0.161558
Q2G2F4   10 0.952381 -1.27278 0.943444
Q2FVA7   16 1.52381 0.903563 0.161558
Q2G0R3   13 1.2381 0.903563 0.161558
Q2G1R1   16 1.52381 0.903563 0.161558
Q2FZ79   17 1.61905 0.903563 0.161558
Q2FZ12   11 1.04762 0.903563 0.161558
Q2FX39   12 1.14286 0.903563 0.161558
Q2G186   11 1.04762 0.903563 0.161558
Q2FXE5   10 0.952381 -1.27278 0.943444
Q2G0A1   10 0.952381 -1.27278 0.943444
Q2G0E7   9 0.857143 -1.27278 0.943444
Q2G2V7   10 0.952381 -1.27278 0.943444
Q2FYA6   16 1.52381 0.903563 0.161558
Q2G276   9 0.857143 -1.27278 0.943444
Q2G070   15 1.42857 0.903563 0.161558
Q2FVZ1   15 1.42857 0.903563 0.161558
Q2FW84   13 1.2381 0.903563 0.161558
Q2FVY9   19 1.80952 0.903563 0.161558
Q2FVD9   13 1.2381 0.903563 0.161558
Q2G1T2   13 1.2381 0.903563 0.161558
Q2G0I3   15 1.42857 0.903563 0.161558
Q2G0E8   13 1.2381 0.903563 0.161558
Q2FW08   20 1.90476 0.903563 0.161558
Q2FVD8   13 1.2381 0.903563 0.161558
Q2FXF5   14 1.33333 0.903563 0.161558
Q2FXW1   14 1.33333 0.903563 0.161558
Q2FW79   10 0.952381 -1.27278 0.943444
Q2G2G0   6 0.571429 -1.27278 0.943444
P48940   14 1.33333 0.903563 0.161558
Q2FYL6   10 0.952381 -1.27278 0.943444
Q2FZV8   11 1.04762 0.903563 0.161558
Q2FYM5   14 1.33333 0.903563 0.161558
Q2G2B6   11 1.04762 0.903563 0.161558
Q2G1L2   11 1.04762 0.903563 0.161558
Q2G1V5   6 0.571429 -1.27278 0.943444
Q2FXT0   7 0.666667 -1.27278 0.943444
Q2FY02   19 1.80952 0.903563 0.161558
Q2FWQ4   11 1.04762 0.903563 0.161558
Q2FYG4   14 1.33333 0.903563 0.161558
Q2FW11   12 1.14286 0.903563 0.161558
Q2G257   16 1.45455 0.903563 0.161558
Q2FWJ6   19 1.72727 0.903563 0.161558
Q2FXS8   8 0.727273 -1.27278 0.943444
Q2FX12   15 1.36364 0.903563 0.161558
Q2FYF1   9 0.818182 -1.27278 0.943444
Q2G2E8   19 1.72727 0.903563 0.161558
Q2FXE6   11 1 0.903563 0.161558
Q2G2C0   7 0.636364 -1.27278 0.943444
Q2G1V6   9 0.818182 -1.27278 0.943444
Q2FWZ4   17 1.54545 0.903563 0.161558
Q2G2V0   17 1.54545 0.903563 0.161558
Q9ZAH6   24 2.18182 3.07991 0.0107511
Q2FVU2   17 1.54545 0.903563 0.161558
Q2FWI8   13 1.18182 0.903563 0.161558
P0A0H0   10 0.909091 -1.27278 0.943444
Q2G0C1   16 1.45455 0.903563 0.161558
Q2FXH3   14 1.27273 0.903563 0.161558
Q2FXI6   18 1.63636 0.903563 0.161558
Q2G1X5   11 1 0.903563 0.161558
Q2FV08   17 1.54545 0.903563 0.161558
Q2FWT7   12 1.09091 0.903563 0.161558
Q2G210   20 1.81818 0.903563 0.161558
Q2FW66   12 1.09091 0.903563 0.161558
Q2FWD0   18 1.63636 0.903563 0.161558
Q2FUQ1   15 1.36364 0.903563 0.161558
Q2FVI6   7 0.636364 -1.27278 0.943444
Q2FWM7   8 0.727273 -1.27278 0.943444
Q2FVN2   9 0.818182 -1.27278 0.943444
Q2FWR2   13 1.18182 0.903563 0.161558
Q2FYH4   9 0.818182 -1.27278 0.943444
Q2FYM8   4 0.363636 -1.27278 0.943444
Q9RFJ6   17 1.54545 0.903563 0.161558
Q2FZ42   7 0.636364 -1.27278 0.943444
Q2FVX9   16 1.45455 0.903563 0.161558
Q2G066   14 1.27273 0.903563 0.161558
Q2FVM3   18 1.63636 0.903563 0.161558
Q2FWT1   18 1.63636 0.903563 0.161558
Q2FZB8   13 1.18182 0.903563 0.161558
Q2FUQ8   15 1.36364 0.903563 0.161558
Q2G2I7   9 0.818182 -1.27278 0.943444
Q2FVF7   10 0.909091 -1.27278 0.943444
Q2FV52   20 1.81818 0.903563 0.161558
Q2FWE3   13 1.18182 0.903563 0.161558
Q2G144   10 0.909091 -1.27278 0.943444
Q2FXZ1   15 1.36364 0.903563 0.161558
Q2FX34   10 0.909091 -1.27278 0.943444
Q2FWV4   7 0.636364 -1.27278 0.943444
Q2FZ11   10 0.909091 -1.27278 0.943444
Q2G141   18 1.63636 0.903563 0.161558
Q2FWF5   10 0.909091 -1.27278 0.943444
Q2FV34   9 0.818182 -1.27278 0.943444
Q2FWQ0   19 1.72727 0.903563 0.161558
Q2FV88   16 1.45455 0.903563 0.161558
Q2G2P0   12 1.09091 0.903563 0.161558
Q2FYW8   17 1.54545 0.903563 0.161558
Q2G1W1   12 1.09091 0.903563 0.161558
Q2FVC2   13 1.18182 0.903563 0.161558
Q2G0D3   12 1.09091 0.903563 0.161558
Q2FV89   16 1.45455 0.903563 0.161558
Q2G1U2   13 1.18182 0.903563 0.161558
Q2FX32   10 0.909091 -1.27278 0.943444
Q2FXS7   18 1.63636 0.903563 0.161558
Q2FVX1   11 1 0.903563 0.161558
Q2FVE0   13 1.18182 0.903563 0.161558
Q2G270   9 0.818182 -1.27278 0.943444
Q9EYW6   12 1.09091 0.903563 0.161558
Q2FVB8   15 1.36364 0.903563 0.161558
Q2FZT9   15 1.36364 0.903563 0.161558
Q2G298   16 1.45455 0.903563 0.161558
Q2FX49   12 1.09091 0.903563 0.161558
Q2G0Z0   14 1.27273 0.903563 0.161558
Q2FW39   14 1.27273 0.903563 0.161558
Q2G252   16 1.45455 0.903563 0.161558
Q2G0A3   8 0.727273 -1.27278 0.943444
Q2FYJ7   22 2 3.07991 0.0107511
Q2FWT2   17 1.54545 0.903563 0.161558
Q2FWQ5   18 1.63636 0.903563 0.161558
Q2G2J7   14 1.27273 0.903563 0.161558
Q2FY75   9 0.818182 -1.27278 0.943444
Q2G106   13 1.18182 0.903563 0.161558
Q2FVY3   15 1.36364 0.903563 0.161558
Q2FVP9   15 1.36364 0.903563 0.161558
Q2FW42   10 0.909091 -1.27278 0.943444
Q2FUV9   13 1.18182 0.903563 0.161558
Q2FVR7   15 1.36364 0.903563 0.161558
Q2FZN1   10 0.909091 -1.27278 0.943444
Q2G2Q7   21 1.82609 0.903563 0.161558
Q2G150   17 1.47826 0.903563 0.161558
Q2G081   16 1.3913 0.903563 0.161558
Q2FV45   19 1.65217 0.903563 0.161558
Q2FX02   14 1.21739 0.903563 0.161558
P0A0Q4   20 1.73913 0.903563 0.161558
Q2G0L9   22 1.91304 0.903563 0.161558
Q2FY04   16 1.3913 0.903563 0.161558
Q2FV48   12 1.04348 0.903563 0.161558
Q2FW64   15 1.30435 0.903563 0.161558
Q2FX63   19 1.65217 0.903563 0.161558
Q2G1T3   13 1.13043 0.903563 0.161558
Q2G0K9   9 0.782609 -1.27278 0.943444
Q2FZ00   20 1.73913 0.903563 0.161558
Q2FVL9   6 0.521739 -1.27278 0.943444
Q2FW33   17 1.47826 0.903563 0.161558
Q2FWT9   13 1.13043 0.903563 0.161558
Q2FZF7   12 1.04348 0.903563 0.161558
Q2FWL1   15 1.30435 0.903563 0.161558
Q2FYS7   11 0.956522 -1.27278 0.943444
Q2FZX3   17 1.47826 0.903563 0.161558
Q2FXR0   9 0.782609 -1.27278 0.943444
Q2G2I9   10 0.869565 -1.27278 0.943444
Q2FWN1   9 0.782609 -1.27278 0.943444
Q2G297   13 1.13043 0.903563 0.161558
Q2FVA0   17 1.47826 0.903563 0.161558
Q2FXX0   11 0.956522 -1.27278 0.943444
Q2G2P4   15 1.30435 0.903563 0.161558
Q2G0P8   19 1.65217 0.903563 0.161558
Q2FVN3   25 2.17391 3.07991 0.0107511
Q2FXK7   18 1.56522 0.903563 0.161558
Q2FZF8   10 0.869565 -1.27278 0.943444
Q2FWR0   12 1.04348 0.903563 0.161558
Q2FXL2   9 0.782609 -1.27278 0.943444
Q2FWA9   12 1.04348 0.903563 0.161558
Q2G282   21 1.82609 0.903563 0.161558
Q9RQQ0   13 1.13043 0.903563 0.161558
Q2FXD7   18 1.56522 0.903563 0.161558
Q2FUY4   22 1.91304 0.903563 0.161558
Q2G2W4   15 1.30435 0.903563 0.161558
Q2FZF5   17 1.47826 0.903563 0.161558
Q2FY42   10 0.869565 -1.27278 0.943444
Q2FUS3   14 1.21739 0.903563 0.161558
Q2G2E7   10 0.869565 -1.27278 0.943444
Q2G0S6   15 1.30435 0.903563 0.161558
Q2G0C2   16 1.3913 0.903563 0.161558
Q2FWF8   18 1.56522 0.903563 0.161558
Q2G000   20 1.73913 0.903563 0.161558
Q2FWX2   15 1.30435 0.903563 0.161558
Q2FZS2   10 0.869565 -1.27278 0.943444
Q2FW16   11 0.956522 -1.27278 0.943444
Q2FZI2   11 0.956522 -1.27278 0.943444
Q2G1Q5   16 1.3913 0.903563 0.161558
Q2G1A5   18 1.56522 0.903563 0.161558
Q2G0P7   16 1.3913 0.903563 0.161558
Q2FWV3   10 0.869565 -1.27278 0.943444
Q2FW51   11 0.956522 -1.27278 0.943444
Q2FVI4   20 1.73913 0.903563 0.161558
Q2FVN7   14 1.21739 0.903563 0.161558
Q2FWP9   14 1.21739 0.903563 0.161558
Q2FXT2   15 1.30435 0.903563 0.161558
P0A0F4   19 1.65217 0.903563 0.161558
Q2G126   22 1.91304 0.903563 0.161558
Q2FW82   6 0.521739 -1.27278 0.943444
Q2FY44   19 1.65217 0.903563 0.161558
Q2G0N9   19 1.65217 0.903563 0.161558
Q2G0Z9   8 0.695652 -1.27278 0.943444
Q2FV81   15 1.30435 0.903563 0.161558
Q2FYC4   14 1.21739 0.903563 0.161558
Q2G178   21 1.82609 0.903563 0.161558
Q2G079   14 1.21739 0.903563 0.161558
Q2G2B7   20 1.73913 0.903563 0.161558
Q2FVF5   14 1.21739 0.903563 0.161558
Q2G2W2   13 1.13043 0.903563 0.161558
Q2G1I2   24 2.08696 3.07991 0.0107511
Q2G245   9 0.782609 -1.27278 0.943444
Q2G1H7   15 1.25 0.903563 0.161558
Q2FWF1   13 1.08333 0.903563 0.161558
Q2FZZ9   22 1.83333 0.903563 0.161558
Q2G1W3   20 1.66667 0.903563 0.161558
Q2G204   17 1.41667 0.903563 0.161558
Q2G1H1   15 1.25 0.903563 0.161558
Q2FXK3   15 1.25 0.903563 0.161558
Q2G2H8   21 1.75 0.903563 0.161558
Q2FZP9   19 1.58333 0.903563 0.161558
Q2FWI2   17 1.41667 0.903563 0.161558
Q2FYZ6   15 1.25 0.903563 0.161558
Q2FXS1   13 1.08333 0.903563 0.161558
Q2G200   19 1.58333 0.903563 0.161558
Q2G2L5   8 0.666667 -1.27278 0.943444
Q2FY73   20 1.66667 0.903563 0.161558
Q2G177   8 0.666667 -1.27278 0.943444
Q2G2F9   13 1.08333 0.903563 0.161558
Q2FV27   14 1.16667 0.903563 0.161558
Q2FZ56   18 1.5 0.903563 0.161558
Q2FVF3   12 1 0.903563 0.161558
Q2G0B6   17 1.41667 0.903563 0.161558
Q2G2S5   18 1.5 0.903563 0.161558
Q2FW68   17 1.41667 0.903563 0.161558
Q2FWX7   12 1 0.903563 0.161558
Q2FWB6   22 1.83333 0.903563 0.161558
Q2FXA9   18 1.5 0.903563 0.161558
Q2FXP3   21 1.75 0.903563 0.161558
Q2FUX5   20 1.66667 0.903563 0.161558
Q2FZZ4   13 1.08333 0.903563 0.161558
Q2FX98   28 2.33333 3.07991 0.0107511
Q2FV23   15 1.25 0.903563 0.161558
Q2FUR1   11 0.916667 -1.27278 0.943444
Q2FY49   21 1.75 0.903563 0.161558
Q2G017   11 0.916667 -1.27278 0.943444
Q2G2K9   22 1.83333 0.903563 0.161558
Q2G2N9   15 1.25 0.903563 0.161558
Q2G0E9   12 1 0.903563 0.161558
Q2FY19   20 1.66667 0.903563 0.161558
Q2G1E3   11 0.916667 -1.27278 0.943444
Q2FW17   6 0.5 -1.27278 0.943444
Q2FWK9   16 1.33333 0.903563 0.161558
Q2G2Q6   18 1.5 0.903563 0.161558
Q2G2Q5   21 1.75 0.903563 0.161558
Q2G1U9   22 1.83333 0.903563 0.161558
Q2G299   15 1.25 0.903563 0.161558
Q2FX75   10 0.833333 -1.27278 0.943444
Q2G058   18 1.5 0.903563 0.161558
Q2G0E3   12 1 0.903563 0.161558
Q2FYK0   16 1.33333 0.903563 0.161558
Q2G2K6   9 0.75 -1.27278 0.943444
Q2FYN0   7 0.583333 -1.27278 0.943444
Q2FVK7   13 1.08333 0.903563 0.161558
Q2FX15   18 1.5 0.903563 0.161558
Q2FVN9   12 1 0.903563 0.161558
Q2FWX0   13 1.08333 0.903563 0.161558
Q2G143   23 1.91667 0.903563 0.161558
Q2G0C7   12 1 0.903563 0.161558
Q2G0K6   14 1.16667 0.903563 0.161558
Q2FZZ1   17 1.41667 0.903563 0.161558
Q2FV13   16 1.33333 0.903563 0.161558
Q2G128   16 1.33333 0.903563 0.161558
Q2FXU2   14 1.16667 0.903563 0.161558
Q2G2R4   16 1.33333 0.903563 0.161558
Q2FXM1   19 1.58333 0.903563 0.161558
Q8KQR1   11 0.916667 -1.27278 0.943444
Q2G2Q9   21 1.75 0.903563 0.161558
Q2FVG9   13 1.08333 0.903563 0.161558
Q2FV56   10 0.833333 -1.27278 0.943444
Q2FWG7   12 0.96 -1.27278 0.943444
Q2G0T1   19 1.52 0.903563 0.161558
Q2FXB9   12 0.96 -1.27278 0.943444
Q2FZP3   16 1.28 0.903563 0.161558
Q2FZQ2   12 0.96 -1.27278 0.943444
Q2FXS4   20 1.6 0.903563 0.161558
Q2FZ21   19 1.52 0.903563 0.161558
Q2G2X2   15 1.2 0.903563 0.161558
Q2FZF6   24 1.92 0.903563 0.161558
Q2FYA0   17 1.36 0.903563 0.161558
Q2G2A9   12 0.96 -1.27278 0.943444
Q2FYB9   16 1.28 0.903563 0.161558
Q2FYI4   16 1.28 0.903563 0.161558
Q2FYL4   20 1.6 0.903563 0.161558
Q2G1T0   10 0.8 -1.27278 0.943444
Q2FXW7   16 1.28 0.903563 0.161558
Q2FZA1   14 1.12 0.903563 0.161558
Q2FY76   13 1.04 0.903563 0.161558
Q2FZ97   21 1.68 0.903563 0.161558
Q2G1I4   12 0.96 -1.27278 0.943444
Q2FYQ6   12 0.96 -1.27278 0.943444
Q2FXL6   18 1.44 0.903563 0.161558
Q2G2G6   9 0.72 -1.27278 0.943444
Q2FVH1   14 1.12 0.903563 0.161558
Q2FYA8   16 1.28 0.903563 0.161558
Q2G2M5   24 1.92 0.903563 0.161558
Q2FV99   14 1.12 0.903563 0.161558
Q2G105   15 1.2 0.903563 0.161558
Q2FW23   16 1.28 0.903563 0.161558
Q2G012   10 0.8 -1.27278 0.943444
Q2G2V5   12 0.96 -1.27278 0.943444
Q2FW07   23 1.84 0.903563 0.161558
Q2G0F2   14 1.12 0.903563 0.161558
Q2FZC9   15 1.2 0.903563 0.161558
Q2FXE9   13 1.04 0.903563 0.161558
Q2FV47   21 1.68 0.903563 0.161558
Q2G2Q8   22 1.76 0.903563 0.161558
Q2FYE7   19 1.52 0.903563 0.161558
Q2FUT3   13 1.04 0.903563 0.161558
Q2G068   25 2 3.07991 0.0107511
Q2G2D3   15 1.2 0.903563 0.161558
Q2FYK4   17 1.36 0.903563 0.161558
Q2FX36   14 1.12 0.903563 0.161558
Q2G0A4   14 1.12 0.903563 0.161558
Q2G080   11 0.88 -1.27278 0.943444
Q2FUT1   21 1.68 0.903563 0.161558
Q2FYH3   18 1.44 0.903563 0.161558
Q2FXA7   19 1.52 0.903563 0.161558
Q2G2Y6   11 0.88 -1.27278 0.943444
Q2FY55   17 1.36 0.903563 0.161558
Q2FY61   17 1.36 0.903563 0.161558
Q2G0E2   22 1.76 0.903563 0.161558
Q2FVY1   20 1.6 0.903563 0.161558
Q2FUV1   26 2.08 3.07991 0.0107511
Q2FUS9   12 0.96 -1.27278 0.943444
Q2G1A1   11 0.88 -1.27278 0.943444
P60639   14 1.12 0.903563 0.161558
Q2FZE9   8 0.64 -1.27278 0.943444
Q2G1I9   14 1.12 0.903563 0.161558
Q2FWN0   21 1.68 0.903563 0.161558
Q2FZE3   21 1.68 0.903563 0.161558
Q93Q23   14 1.12 0.903563 0.161558
Q2FWE9   17 1.36 0.903563 0.161558
Q2FUS1   11 0.88 -1.27278 0.943444
Q2FVM5   24 1.92 0.903563 0.161558
Q2G2N7   14 1.12 0.903563 0.161558
Q2FWG0   10 0.8 -1.27278 0.943444
Q2FXV7   9 0.72 -1.27278 0.943444
Q2FW69   14 1.12 0.903563 0.161558
P0A0F8   14 1.12 0.903563 0.161558
Q2G055   17 1.36 0.903563 0.161558
Q2FV37   13 1.04 0.903563 0.161558
Q2G225   16 1.28 0.903563 0.161558
Q2FXG2   16 1.28 0.903563 0.161558
Q2FY87   17 1.36 0.903563 0.161558
Q2FWR7   14 1.12 0.903563 0.161558
Q2G1U6   21 1.68 0.903563 0.161558
Q2G006   18 1.44 0.903563 0.161558
Q2G2I6   13 1 0.903563 0.161558
Q2FWS1   8 0.615385 -1.27278 0.943444
Q2FYF5   23 1.76923 0.903563 0.161558
Q2G0F1   14 1.07692 0.903563 0.161558
Q2G0J2   18 1.38462 0.903563 0.161558
Q2FXE3   26 2 3.07991 0.0107511
Q2FYV8   21 1.61538 0.903563 0.161558
Q2G1X6   18 1.38462 0.903563 0.161558
Q2FUP5   20 1.53846 0.903563 0.161558
Q2G1A4   13 1 0.903563 0.161558
Q2G0H9   21 1.61538 0.903563 0.161558
Q2G0M0   21 1.61538 0.903563 0.161558
Q2FYK6   14 1.07692 0.903563 0.161558
Q2G023   20 1.53846 0.903563 0.161558
Q2G0G2   24 1.84615 0.903563 0.161558
Q2FXC0   14 1.07692 0.903563 0.161558
Q2FXF1   17 1.30769 0.903563 0.161558
Q2FW00   14 1.07692 0.903563 0.161558
Q2G1E7   13 1 0.903563 0.161558
Q2FWE7   21 1.61538 0.903563 0.161558
Q2FY32   21 1.61538 0.903563 0.161558
Q2FUU0   19 1.46154 0.903563 0.161558
Q2FVU5   21 1.61538 0.903563 0.161558
Q2G062   14 1.07692 0.903563 0.161558
Q2FV26   17 1.30769 0.903563 0.161558
Q2FW97   24 1.84615 0.903563 0.161558
Q2FZY8   16 1.23077 0.903563 0.161558
Q2G277   17 1.30769 0.903563 0.161558
Q2G0V1   14 1.07692 0.903563 0.161558
Q2FWJ3   21 1.61538 0.903563 0.161558
Q2G2J2   13 1 0.903563 0.161558
Q2FVB0   15 1.15385 0.903563 0.161558
Q2G278   18 1.38462 0.903563 0.161558
Q2G107   11 0.846154 -1.27278 0.943444
P0A0M9   19 1.46154 0.903563 0.161558
Q2G067   11 0.846154 -1.27278 0.943444
Q2FV55   16 1.23077 0.903563 0.161558
Q2G1L3   19 1.46154 0.903563 0.161558
Q2G2R0   16 1.23077 0.903563 0.161558
Q2G2T3   13 1 0.903563 0.161558
Q2FWA8   13 1 0.903563 0.161558
Q2G056   27 2.07692 3.07991 0.0107511
Q2FWR1   19 1.46154 0.903563 0.161558
Q2FXP9   19 1.46154 0.903563 0.161558
Q2FZI4   14 1.07692 0.903563 0.161558
Q2G2L7   22 1.69231 0.903563 0.161558
Q2FVG1   12 0.923077 -1.27278 0.943444
Q2G1I7   22 1.69231 0.903563 0.161558
Q2FVB6   10 0.769231 -1.27278 0.943444
Q2G001   18 1.38462 0.903563 0.161558
Q2FUX3   13 1 0.903563 0.161558
Q2G1Q9   20 1.53846 0.903563 0.161558
Q2G2S9   24 1.84615 0.903563 0.161558
Q2FXZ8   10 0.769231 -1.27278 0.943444
Q2FZI7   25 1.92308 0.903563 0.161558
Q2FUS6   23 1.76923 0.903563 0.161558
Q2FUZ6   18 1.38462 0.903563 0.161558
Q2FYQ9   16 1.23077 0.903563 0.161558
Q2FYS8   19 1.46154 0.903563 0.161558
Q2FYS6   13 1 0.903563 0.161558
Q2FZG6   16 1.23077 0.903563 0.161558
Q2G1L9   11 0.846154 -1.27278 0.943444
Q2FXT3   26 2 3.07991 0.0107511
Q2FZN9   20 1.53846 0.903563 0.161558
Q2FW20   17 1.30769 0.903563 0.161558
Q2G0H3   18 1.38462 0.903563 0.161558
Q2FV98   21 1.61538 0.903563 0.161558
Q2FXR7   21 1.61538 0.903563 0.161558
Q2G1T4   23 1.76923 0.903563 0.161558
Q2FW38   20 1.53846 0.903563 0.161558
Q2G2P6   15 1.15385 0.903563 0.161558
Q2FVL7   24 1.84615 0.903563 0.161558
Q2FVY2   18 1.38462 0.903563 0.161558
Q2FYZ0   19 1.46154 0.903563 0.161558
Q2FYW2   13 1 0.903563 0.161558
P60643   14 1.07692 0.903563 0.161558
Q2G265   17 1.30769 0.903563 0.161558
Q2FV42   18 1.38462 0.903563 0.161558
Q2FXN0   17 1.30769 0.903563 0.161558
Q2G2D9   15 1.15385 0.903563 0.161558
Q2FV75   21 1.61538 0.903563 0.161558
Q2FYE0   22 1.69231 0.903563 0.161558
Q2FX03   9 0.692308 -1.27278 0.943444
Q2FX89   17 1.30769 0.903563 0.161558
Q2FX43   10 0.769231 -1.27278 0.943444
Q2FV69   22 1.62963 0.903563 0.161558
P72360   11 0.814815 -1.27278 0.943444
Q2FVQ1   21 1.55556 0.903563 0.161558
Q2FYG7   24 1.77778 0.903563 0.161558
Q2G1J8   11 0.814815 -1.27278 0.943444
Q2FW77   13 0.962963 -1.27278 0.943444
Q2FWI4   20 1.48148 0.903563 0.161558
Q2FX62   15 1.11111 0.903563 0.161558
Q2G0U6   24 1.77778 0.903563 0.161558
Q2G0P2   17 1.25926 0.903563 0.161558
Q2G0B8   24 1.77778 0.903563 0.161558
Q2FVL3   12 0.888889 -1.27278 0.943444
Q2G1K8   21 1.55556 0.903563 0.161558
Q2G2R9   22 1.62963 0.903563 0.161558
Q2G2I3   11 0.814815 -1.27278 0.943444
Q2FY56   8 0.592593 -1.27278 0.943444
Q2G0B1   25 1.85185 0.903563 0.161558
Q2G1T1   21 1.55556 0.903563 0.161558
Q2FVX5   14 1.03704 0.903563 0.161558
Q2G0H8   12 0.888889 -1.27278 0.943444
Q2FVT3   15 1.11111 0.903563 0.161558
Q2FWF6   17 1.25926 0.903563 0.161558
Q2FWZ6   29 2.14815 3.07991 0.0107511
Q2FZ77   23 1.7037 0.903563 0.161558
Q2G0H0   19 1.40741 0.903563 0.161558
Q2G2G7   30 2.22222 3.07991 0.0107511
Q2G117   20 1.48148 0.903563 0.161558
Q2FXG9   26 1.92593 0.903563 0.161558
Q2FWE4   21 1.55556 0.903563 0.161558
Q2FUS0   24 1.77778 0.903563 0.161558
Q2FWR3   22 1.62963 0.903563 0.161558
Q2FYA9   11 0.814815 -1.27278 0.943444
Q2G0Y5   27 2 3.07991 0.0107511
Q2FZZ8   18 1.33333 0.903563 0.161558
Q2G1Z6   19 1.40741 0.903563 0.161558
Q2FX53   17 1.25926 0.903563 0.161558
Q2FZC4   14 1.03704 0.903563 0.161558
Q2FUS5   17 1.25926 0.903563 0.161558
Q2G1R0   13 0.962963 -1.27278 0.943444
Q2G0D5   14 1.03704 0.903563 0.161558
Q2FY18   13 0.962963 -1.27278 0.943444
Q2FYH8   16 1.18519 0.903563 0.161558
Q2G1F2   22 1.62963 0.903563 0.161558
Q2G0Q5   20 1.48148 0.903563 0.161558
Q2FVR2   21 1.55556 0.903563 0.161558
Q2FZE7   12 0.888889 -1.27278 0.943444
Q2G0I0   21 1.55556 0.903563 0.161558
Q2G0R1   16 1.18519 0.903563 0.161558
Q2G0L7   17 1.25926 0.903563 0.161558
Q2FWI1   21 1.55556 0.903563 0.161558
Q2G0F7   15 1.11111 0.903563 0.161558
Q2FXY3   23 1.7037 0.903563 0.161558
P0A084   24 1.77778 0.903563 0.161558
Q2G0G5   20 1.48148 0.903563 0.161558
Q2FZE5   13 0.962963 -1.27278 0.943444
Q2G0A2   11 0.814815 -1.27278 0.943444
Q2FVE8   12 0.888889 -1.27278 0.943444
Q2G2M8   15 1.11111 0.903563 0.161558
Q2FYH7   18 1.33333 0.903563 0.161558
Q2FVR8   15 1.11111 0.903563 0.161558
Q2FZU9   17 1.25926 0.903563 0.161558
Q2FYX7   22 1.62963 0.903563 0.161558
Q2G280   23 1.7037 0.903563 0.161558
Q2FVG5   21 1.55556 0.903563 0.161558
Q2FWX1   23 1.7037 0.903563 0.161558
Q2FVB3   15 1.11111 0.903563 0.161558
Q2G2A1   23 1.7037 0.903563 0.161558
Q2G1W7   14 1.03704 0.903563 0.161558
Q2FW36   18 1.33333 0.903563 0.161558
P31337   29 2.14815 3.07991 0.0107511
Q2FXB8   16 1.18519 0.903563 0.161558
Q2G2F3   21 1.55556 0.903563 0.161558
Q2FYM7   7 0.518519 -1.27278 0.943444
Q2FYB2   15 1.11111 0.903563 0.161558
Q2G2E2   25 1.78571 0.903563 0.161558
Q2G2G9   21 1.5 0.903563 0.161558
Q2FVC5   19 1.35714 0.903563 0.161558
Q2G0T3   20 1.42857 0.903563 0.161558
Q2G074   19 1.35714 0.903563 0.161558
Q2G016   17 1.21429 0.903563 0.161558
Q2G0G4   27 1.92857 0.903563 0.161558
Q2G2K1   12 0.857143 -1.27278 0.943444
Q2FXE1   15 1.07143 0.903563 0.161558
Q2FWD2   19 1.35714 0.903563 0.161558
Q2G1Q0   23 1.64286 0.903563 0.161558
Q2G073   13 0.928571 -1.27278 0.943444
Q2G1T7   23 1.64286 0.903563 0.161558
Q2FVI3   21 1.5 0.903563 0.161558
Q2FZ93   16 1.14286 0.903563 0.161558
Q2FVQ7   17 1.21429 0.903563 0.161558
Q2G2B9   12 0.857143 -1.27278 0.943444
Q2FZN5   14 1 0.903563 0.161558
Q2FY72   17 1.21429 0.903563 0.161558
Q2G0A0   17 1.21429 0.903563 0.161558
Q2FZQ8   11 0.785714 -1.27278 0.943444
Q2FXP1   23 1.64286 0.903563 0.161558
P0A0B7   18 1.28571 0.903563 0.161558
Q2FYW0   20 1.42857 0.903563 0.161558
Q2G230   21 1.5 0.903563 0.161558
Q2G0H5   18 1.28571 0.903563 0.161558
Q2G0B7   22 1.57143 0.903563 0.161558
Q2G131   11 0.785714 -1.27278 0.943444
Q2G0Y4   18 1.28571 0.903563 0.161558
Q2G2L0   23 1.64286 0.903563 0.161558
Q2G101   23 1.64286 0.903563 0.161558
Q2G036   20 1.42857 0.903563 0.161558
Q2FXN3   14 1 0.903563 0.161558
Q2FWY2   18 1.28571 0.903563 0.161558
Q2FXK6   26 1.85714 0.903563 0.161558
Q2G2Y3   17 1.21429 0.903563 0.161558
Q2G1P8   22 1.57143 0.903563 0.161558
Q2G0N7   21 1.5 0.903563 0.161558
Q2FW43   24 1.71429 0.903563 0.161558
Q2G2N4   28 2 3.07991 0.0107511
Q2FW59   19 1.35714 0.903563 0.161558
Q2G1V0   17 1.21429 0.903563 0.161558
Q2G010   21 1.5 0.903563 0.161558
Q2FWJ4   15 1.07143 0.903563 0.161558
Q2FUR3   25 1.78571 0.903563 0.161558
Q2FXE4   24 1.71429 0.903563 0.161558
Q2FY36   17 1.21429 0.903563 0.161558
Q2G1Q7   16 1.14286 0.903563 0.161558
Q2FX09   21 1.5 0.903563 0.161558
Q2G0Z1   24 1.71429 0.903563 0.161558
Q2FWJ1   20 1.42857 0.903563 0.161558
Q2FUT4   19 1.35714 0.903563 0.161558
Q2FYI1   22 1.57143 0.903563 0.161558
Q2FXQ8   23 1.64286 0.903563 0.161558
Q2FUZ0   20 1.42857 0.903563 0.161558
P0A086   29 2.07143 3.07991 0.0107511
Q2FZM0   12 0.857143 -1.27278 0.943444
Q2FXL3   19 1.35714 0.903563 0.161558
Q2G2K7   13 0.928571 -1.27278 0.943444
Q2FVL1   12 0.857143 -1.27278 0.943444
Q2FW21   15 1.07143 0.903563 0.161558
Q2G201   23 1.64286 0.903563 0.161558
Q2FVV6   17 1.21429 0.903563 0.161558
Q2FV03   17 1.21429 0.903563 0.161558
Q2G2T2   14 1 0.903563 0.161558
Q2FZ44   18 1.28571 0.903563 0.161558
Q2G1N7   20 1.42857 0.903563 0.161558
Q2G172   16 1.14286 0.903563 0.161558
Q2G208   26 1.85714 0.903563 0.161558
Q2FZR7   11 0.785714 -1.27278 0.943444
Q2G2K2   9 0.642857 -1.27278 0.943444
Q2FVA4   21 1.5 0.903563 0.161558
Q2G0F5   12 0.857143 -1.27278 0.943444
Q2G0X0   19 1.35714 0.903563 0.161558
Q2FXU0   20 1.42857 0.903563 0.161558
Q2FXX9   22 1.57143 0.903563 0.161558
Q2G2K8   17 1.21429 0.903563 0.161558
Q2G0X1   20 1.37931 0.903563 0.161558
Q2FXI8   16 1.10345 0.903563 0.161558
Q2G0L1   28 1.93103 0.903563 0.161558
Q2FX07   12 0.827586 -1.27278 0.943444
Q2G139   16 1.10345 0.903563 0.161558
Q2FUV5   31 2.13793 3.07991 0.0107511
Q2FVD0   19 1.31034 0.903563 0.161558
Q2FX10   18 1.24138 0.903563 0.161558
Q2G1W5   21 1.44828 0.903563 0.161558
Q2G1Y7   19 1.31034 0.903563 0.161558
Q2G190   17 1.17241 0.903563 0.161558
Q2FV59   12 0.827586 -1.27278 0.943444
Q2FZS3   12 0.827586 -1.27278 0.943444
Q2FX90   21 1.44828 0.903563 0.161558
Q2FW85   11 0.758621 -1.27278 0.943444
Q2FZ65   26 1.7931 0.903563 0.161558
Q2FXJ7   24 1.65517 0.903563 0.161558
Q2FVW2   25 1.72414 0.903563 0.161558
Q2G0H4   21 1.44828 0.903563 0.161558
Q2FVV4   17 1.17241 0.903563 0.161558
Q2FUR9   14 0.965517 -1.27278 0.943444
Q2FW06   13 0.896552 -1.27278 0.943444
Q2FY84   19 1.31034 0.903563 0.161558
Q2G132   27 1.86207 0.903563 0.161558
Q2G0C9   16 1.10345 0.903563 0.161558
Q2G2N1   10 0.689655 -1.27278 0.943444
Q2FVF2   12 0.827586 -1.27278 0.943444
Q2FZ30   19 1.31034 0.903563 0.161558
Q2FXX8   25 1.72414 0.903563 0.161558
Q2FZX6   18 1.24138 0.903563 0.161558
Q2G1Z2   13 0.896552 -1.27278 0.943444
Q2G0G7   21 1.44828 0.903563 0.161558
Q2FV53   19 1.31034 0.903563 0.161558
Q2FV28   24 1.65517 0.903563 0.161558
Q2G097   22 1.51724 0.903563 0.161558
Q2FZC5   25 1.72414 0.903563 0.161558
Q2FY77   24 1.65517 0.903563 0.161558
Q2FVA9   19 1.31034 0.903563 0.161558
Q2G2W5   10 0.689655 -1.27278 0.943444
Q2FX97   24 1.65517 0.903563 0.161558
Q2G1F3   20 1.37931 0.903563 0.161558
Q2FYU1   18 1.24138 0.903563 0.161558
Q2FUP6   22 1.51724 0.903563 0.161558
Q2G2U7   18 1.24138 0.903563 0.161558
Q2FY09   23 1.58621 0.903563 0.161558
Q2G1J6   20 1.37931 0.903563 0.161558
Q2G059   20 1.37931 0.903563 0.161558
Q2FVK5   11 0.758621 -1.27278 0.943444
Q2G0H7   20 1.37931 0.903563 0.161558
Q2FWN2   17 1.17241 0.903563 0.161558
Q2FYV7   22 1.51724 0.903563 0.161558
Q2G236   24 1.65517 0.903563 0.161558
Q2FZR6   15 1.03448 0.903563 0.161558
Q2G1P9   21 1.44828 0.903563 0.161558
Q2G0R9   23 1.58621 0.903563 0.161558
Q2FUZ9   18 1.24138 0.903563 0.161558
Q2FVP2   17 1.17241 0.903563 0.161558
Q2FXC8   18 1.24138 0.903563 0.161558
Q2FVC4   21 1.44828 0.903563 0.161558
Q2FZ29   20 1.37931 0.903563 0.161558
Q2FYR8   18 1.2 0.903563 0.161558
Q2FY23   23 1.53333 0.903563 0.161558
Q2G0D4   26 1.73333 0.903563 0.161558
Q2FZ38   24 1.6 0.903563 0.161558
Q2FXH1   12 0.8 -1.27278 0.943444
Q2FXZ9   19 1.26667 0.903563 0.161558
Q2G1V3   10 0.666667 -1.27278 0.943444
Q2FVZ0   10 0.666667 -1.27278 0.943444
Q2FV95   15 1 0.903563 0.161558
Q2G196   25 1.66667 0.903563 0.161558
Q2FZ61   20 1.33333 0.903563 0.161558
Q2FW27   28 1.86667 0.903563 0.161558
Q2FWH2   18 1.2 0.903563 0.161558
Q2FZQ9   14 0.933333 -1.27278 0.943444
Q2FWQ9   23 1.53333 0.903563 0.161558
Q2G1N5   15 1 0.903563 0.161558
Q2FZP8   12 0.8 -1.27278 0.943444
Q2FXC2   21 1.4 0.903563 0.161558
Q2G0X9   14 0.933333 -1.27278 0.943444
Q2FX08   14 0.933333 -1.27278 0.943444
Q2FUV2   24 1.6 0.903563 0.161558
Q2FZT8   15 1 0.903563 0.161558
Q2G2N2   13 0.866667 -1.27278 0.943444
Q2G0M1   22 1.46667 0.903563 0.161558
Q2FVX8   24 1.6 0.903563 0.161558
Q2G220   22 1.46667 0.903563 0.161558
Q2FW37   25 1.66667 0.903563 0.161558
Q2G203   28 1.86667 0.903563 0.161558
Q2FY89   26 1.73333 0.903563 0.161558
Q2G1K7   23 1.53333 0.903563 0.161558
Q2G013   14 0.933333 -1.27278 0.943444
Q2FV91   13 0.866667 -1.27278 0.943444
Q2FW92   24 1.6 0.903563 0.161558
Q2G1U5   27 1.8 0.903563 0.161558
Q2G2A6   19 1.26667 0.903563 0.161558
Q2G0G9   18 1.2 0.903563 0.161558
P0A088   10 0.666667 -1.27278 0.943444
Q2G0B4   13 0.866667 -1.27278 0.943444
Q2G0X7   16 1.06667 0.903563 0.161558
Q2G0S0   16 1.06667 0.903563 0.161558
Q2FW12   22 1.46667 0.903563 0.161558
Q2G0J7   27 1.8 0.903563 0.161558
Q2FW76   12 0.8 -1.27278 0.943444
Q2G1Z7   24 1.6 0.903563 0.161558
Q2G2S1   22 1.46667 0.903563 0.161558
Q2G1B1   27 1.8 0.903563 0.161558
Q2FVP3   22 1.46667 0.903563 0.161558
Q2G1V1   24 1.6 0.903563 0.161558
Q2G1H8   21 1.4 0.903563 0.161558
Q2G149   24 1.6 0.903563 0.161558
Q2FXC7   18 1.2 0.903563 0.161558
Q2G019   19 1.26667 0.903563 0.161558
Q2FWL6   28 1.86667 0.903563 0.161558
Q2G199   10 0.666667 -1.27278 0.943444
Q2FY41   12 0.8 -1.27278 0.943444
Q2FX33   21 1.4 0.903563 0.161558
Q2G181   25 1.66667 0.903563 0.161558
Q2FVT1   14 0.933333 -1.27278 0.943444
Q2G0Z5   25 1.66667 0.903563 0.161558
Q2FZC7   29 1.93333 0.903563 0.161558
Q2G1U0   23 1.53333 0.903563 0.161558
Q2FW18   22 1.46667 0.903563 0.161558
Q2G0H1   18 1.2 0.903563 0.161558
Q2FX22   17 1.13333 0.903563 0.161558
Q2G157   24 1.6 0.903563 0.161558
Q2G2J5   25 1.66667 0.903563 0.161558
Q2FZH9   11 0.733333 -1.27278 0.943444
Q2FZA6   11 0.733333 -1.27278 0.943444
Q2G1N6   12 0.8 -1.27278 0.943444
Q2FVR4   25 1.66667 0.903563 0.161558
Q2FY13   26 1.73333 0.903563 0.161558
Q2G025   22 1.46667 0.903563 0.161558
Q2FV36   13 0.866667 -1.27278 0.943444
Q2G0W9   22 1.46667 0.903563 0.161558
Q2G0L0   26 1.73333 0.903563 0.161558
Q2FUR2   20 1.33333 0.903563 0.161558
Q2FVJ9   22 1.46667 0.903563 0.161558
Q2G1S8   16 1.03226 0.903563 0.161558
Q2FVJ5   27 1.74194 0.903563 0.161558
Q2FZ39   25 1.6129 0.903563 0.161558
Q2FWP6   20 1.29032 0.903563 0.161558
Q2FVB4   24 1.54839 0.903563 0.161558
Q2G0V7   22 1.41935 0.903563 0.161558
Q2FUV4   18 1.16129 0.903563 0.161558
Q2FYG5   27 1.74194 0.903563 0.161558
Q2FW71   11 0.709677 -1.27278 0.943444
Q2FZB1   15 0.967742 -1.27278 0.943444
Q2G0Y9   19 1.22581 0.903563 0.161558
Q2G0X4   17 1.09677 0.903563 0.161558
Q2FZL2   18 1.16129 0.903563 0.161558
Q2FVS1   17 1.09677 0.903563 0.161558
Q2G099   18 1.16129 0.903563 0.161558
Q2FZN0   20 1.29032 0.903563 0.161558
Q2FZ50   22 1.41935 0.903563 0.161558
Q2G0X8   18 1.16129 0.903563 0.161558
Q2G167   21 1.35484 0.903563 0.161558
Q2G086   21 1.35484 0.903563 0.161558
Q2G0D0   23 1.48387 0.903563 0.161558
Q2FWG3   24 1.54839 0.903563 0.161558
Q2G228   27 1.74194 0.903563 0.161558
Q2FWW8   27 1.74194 0.903563 0.161558
Q2FYL0   10 0.645161 -1.27278 0.943444
Q2FXX2   22 1.41935 0.903563 0.161558
Q2G0C4   12 0.774194 -1.27278 0.943444
Q2FZA2   22 1.41935 0.903563 0.161558
Q2FWL0   24 1.54839 0.903563 0.161558
Q2FUY9   28 1.80645 0.903563 0.161558
Q2G0T8   23 1.48387 0.903563 0.161558
Q2FWK0   32 2.06452 3.07991 0.0107511
Q2G0D9   23 1.48387 0.903563 0.161558
Q2FZF3   16 1.03226 0.903563 0.161558
Q2FZ17   29 1.87097 0.903563 0.161558
Q2G0T6   18 1.16129 0.903563 0.161558
Q2G140   14 0.903226 -1.27278 0.943444
Q2G2F2   12 0.774194 -1.27278 0.943444
Q2FXG0   26 1.67742 0.903563 0.161558
Q2FWR4   22 1.41935 0.903563 0.161558
Q2G195   26 1.67742 0.903563 0.161558
Q2FVY4   23 1.48387 0.903563 0.161558
Q2G1I6   24 1.54839 0.903563 0.161558
Q2FVD5   17 1.09677 0.903563 0.161558
Q2FZM1   29 1.87097 0.903563 0.161558
Q2FVG0   25 1.6129 0.903563 0.161558
Q2FZM7   22 1.41935 0.903563 0.161558
Q2FZB2   16 1.03226 0.903563 0.161558
Q2G287   24 1.54839 0.903563 0.161558
Q2FWG4   16 1.03226 0.903563 0.161558
Q2G2B3   11 0.709677 -1.27278 0.943444
Q2FY48   19 1.22581 0.903563 0.161558
Q9ZNI1   22 1.41935 0.903563 0.161558
Q2FV94   23 1.48387 0.903563 0.161558
Q2G2X5   14 0.903226 -1.27278 0.943444
Q2FVX6   21 1.35484 0.903563 0.161558
Q2G060   25 1.6129 0.903563 0.161558
Q2FVG2   21 1.35484 0.903563 0.161558
Q2G1Q1   22 1.41935 0.903563 0.161558
Q2G1F1   18 1.16129 0.903563 0.161558
Q2FXC5   15 0.967742 -1.27278 0.943444
Q2G2B0   11 0.709677 -1.27278 0.943444
Q2FXR6   14 0.903226 -1.27278 0.943444
Q2FXE0   32 2.06452 3.07991 0.0107511
Q2FUY3   24 1.54839 0.903563 0.161558
Q2G1S6   15 0.967742 -1.27278 0.943444
Q2FVE9   14 0.903226 -1.27278 0.943444
Q2FVU7   25 1.6129 0.903563 0.161558
Q2FVM7   22 1.41935 0.903563 0.161558
Q2FVU6   12 0.774194 -1.27278 0.943444
Q2FVA1   27 1.74194 0.903563 0.161558
Q2FWB8   29 1.87097 0.903563 0.161558
Q2FYR5   22 1.41935 0.903563 0.161558
Q2G261   26 1.67742 0.903563 0.161558
Q2G264   29 1.87097 0.903563 0.161558
Q2G0U4   24 1.54839 0.903563 0.161558
Q2G226   11 0.709677 -1.27278 0.943444
Q2FZT7   15 0.967742 -1.27278 0.943444
Q2FXJ4   24 1.54839 0.903563 0.161558
Q2G047   19 1.22581 0.903563 0.161558
Q2FWD9   15 0.967742 -1.27278 0.943444
Q2FZH2   20 1.29032 0.903563 0.161558
Q2G044   24 1.54839 0.903563 0.161558
Q2FVZ8   13 0.83871 -1.27278 0.943444
Q2G1C5   15 0.967742 -1.27278 0.943444
Q2G1Z1   17 1.09677 0.903563 0.161558
Q2G135   19 1.22581 0.903563 0.161558
Q2FVE5   31 2 3.07991 0.0107511
Q2FZ70   25 1.6129 0.903563 0.161558
Q2G2A0   25 1.6129 0.903563 0.161558
Q2G224   24 1.5 0.903563 0.161558
P0A0K3   21 1.3125 0.903563 0.161558
Q2G1A8   29 1.8125 0.903563 0.161558
Q2G1P5   12 0.75 -1.27278 0.943444
Q2FV93   15 0.9375 -1.27278 0.943444
Q2FXC4   17 1.0625 0.903563 0.161558
Q2FY74   25 1.5625 0.903563 0.161558
Q2G1M1   22 1.375 0.903563 0.161558
Q9EZ11   24 1.5 0.903563 0.161558
Q2FZB3   15 0.9375 -1.27278 0.943444
Q2G1V2   20 1.25 0.903563 0.161558
Q2FVM8   17 1.0625 0.903563 0.161558
Q2FVR1   22 1.375 0.903563 0.161558
Q2FXC3   18 1.125 0.903563 0.161558
Q2FUV6   21 1.3125 0.903563 0.161558
Q2G1D7   28 1.75 0.903563 0.161558
Q2FXR2   24 1.5 0.903563 0.161558
Q2FW83   12 0.75 -1.27278 0.943444
Q2G2X7   15 0.9375 -1.27278 0.943444
Q2FVM4   13 0.8125 -1.27278 0.943444
P0A0J3   26 1.625 0.903563 0.161558
Q2G2L8   21 1.3125 0.903563 0.161558
Q2FZ27   24 1.5 0.903563 0.161558
Q2FZ53   23 1.4375 0.903563 0.161558
Q2G154   34 2.125 3.07991 0.0107511
Q2FZS4   10 0.625 -1.27278 0.943444
Q2FYQ5   12 0.75 -1.27278 0.943444
Q2FZL6   29 1.8125 0.903563 0.161558
Q2FWB9   22 1.375 0.903563 0.161558
Q2FUQ4   27 1.6875 0.903563 0.161558
Q2G293   20 1.25 0.903563 0.161558
Q2FZS5   22 1.375 0.903563 0.161558
Q2FYP9   15 0.9375 -1.27278 0.943444
Q2G0K7   26 1.625 0.903563 0.161558
Q2FVV2   22 1.375 0.903563 0.161558
Q2FVN0   25 1.5625 0.903563 0.161558
Q2FX00   26 1.625 0.903563 0.161558
Q2G1I0   19 1.1875 0.903563 0.161558
Q2FXI2   31 1.9375 0.903563 0.161558
Q2G2X1   21 1.3125 0.903563 0.161558
Q2FYG6   16 1 0.903563 0.161558
Q2FXH0   30 1.875 0.903563 0.161558
Q2FXU7   26 1.625 0.903563 0.161558
Q2G170   25 1.5625 0.903563 0.161558
Q2FVQ9   24 1.5 0.903563 0.161558
Q2FWV2   17 1.0625 0.903563 0.161558
Q2FVI5   12 0.75 -1.27278 0.943444
Q2FUW0   22 1.375 0.903563 0.161558
Q2FXB7   29 1.8125 0.903563 0.161558
Q2G0J8   33 2.0625 3.07991 0.0107511
Q2FXB5   23 1.4375 0.903563 0.161558
Q2FYE9   15 0.9375 -1.27278 0.943444
Q2FVE2   23 1.4375 0.903563 0.161558
Q2G2V6   30 1.875 0.903563 0.161558
O08387   18 1.125 0.903563 0.161558
Q2FZ14   26 1.625 0.903563 0.161558
Q2FXW3   25 1.5625 0.903563 0.161558
Q2FYQ8   28 1.75 0.903563 0.161558
Q2G2D6   21 1.3125 0.903563 0.161558
Q2G2T7   25 1.5625 0.903563 0.161558
Q2FYP8   22 1.375 0.903563 0.161558
Q2FZ25   26 1.625 0.903563 0.161558
Q2FY65   25 1.5625 0.903563 0.161558
Q2G2T1   21 1.3125 0.903563 0.161558
Q2G1N0   12 0.75 -1.27278 0.943444
Q2G110   17 1.0625 0.903563 0.161558
Q2G1E1   25 1.5625 0.903563 0.161558
Q2G2F1   24 1.5 0.903563 0.161558
Q2FXE8   26 1.625 0.903563 0.161558
Q2FZ06   21 1.3125 0.903563 0.161558
Q2FVH2   12 0.75 -1.27278 0.943444
Q2FYV6   30 1.875 0.903563 0.161558
Q2FZJ3   26 1.57576 0.903563 0.161558
Q2G095   20 1.21212 0.903563 0.161558
Q2G2Y0   19 1.15152 0.903563 0.161558
Q2G2W3   26 1.57576 0.903563 0.161558
Q2FY07   23 1.39394 0.903563 0.161558
Q2FXW8   20 1.21212 0.903563 0.161558
Q2FUR6   28 1.69697 0.903563 0.161558
Q2FVW6   15 0.909091 -1.27278 0.943444
Q2G1X0   12 0.727273 -1.27278 0.943444
Q2G1F6   13 0.787879 -1.27278 0.943444
Q2FVK8   26 1.57576 0.903563 0.161558
Q2G158   26 1.57576 0.903563 0.161558
Q2G118   26 1.57576 0.903563 0.161558
Q2G077   12 0.727273 -1.27278 0.943444
Q2G0E0   26 1.57576 0.903563 0.161558
Q2G263   26 1.57576 0.903563 0.161558
Q2FUU1   20 1.21212 0.903563 0.161558
Q2G1X7   25 1.51515 0.903563 0.161558
Q2G1C0   25 1.51515 0.903563 0.161558
Q2FVB9   11 0.666667 -1.27278 0.943444
Q2G273   21 1.27273 0.903563 0.161558
Q53726   26 1.57576 0.903563 0.161558
Q2G2W9   21 1.27273 0.903563 0.161558
Q2FZ22   25 1.51515 0.903563 0.161558
Q2G2U1   25 1.51515 0.903563 0.161558
Q2FXW6   27 1.63636 0.903563 0.161558
Q2G0P9   15 0.909091 -1.27278 0.943444
Q2FYE3   26 1.57576 0.903563 0.161558
Q2FXU3   26 1.57576 0.903563 0.161558
Q2G052   22 1.33333 0.903563 0.161558
Q2FZM6   24 1.45455 0.903563 0.161558
Q2FX25   22 1.33333 0.903563 0.161558
Q2FX05   19 1.15152 0.903563 0.161558
Q2G1P2   14 0.848485 -1.27278 0.943444
Q2G2C4   27 1.63636 0.903563 0.161558
Q2G165   13 0.787879 -1.27278 0.943444
Q2FXK8   7 0.424242 -1.27278 0.943444
Q2FWP1   24 1.45455 0.903563 0.161558
Q2FVU1   13 0.787879 -1.27278 0.943444
Q2FZ78   22 1.33333 0.903563 0.161558
Q2G0P0   24 1.45455 0.903563 0.161558
Q2FXX3   12 0.727273 -1.27278 0.943444
Q2FVX2   27 1.63636 0.903563 0.161558
Q2G0Q7   23 1.39394 0.903563 0.161558
Q2FXS6   16 0.969697 -1.27278 0.943444
Q2FUZ1   25 1.51515 0.903563 0.161558
Q2FZ87   27 1.63636 0.903563 0.161558
Q2FXF4   28 1.69697 0.903563 0.161558
Q2G1G4   26 1.57576 0.903563 0.161558
Q2FWE6   23 1.39394 0.903563 0.161558
Q2G2U2   19 1.15152 0.903563 0.161558
Q2FY17   25 1.51515 0.903563 0.161558
Q2FVU3   27 1.63636 0.903563 0.161558
Q2FVK1   11 0.666667 -1.27278 0.943444
Q2G0K5   29 1.75758 0.903563 0.161558
Q2G2X8   15 0.909091 -1.27278 0.943444
Q2FYZ7   22 1.33333 0.903563 0.161558
Q2FWG1   27 1.63636 0.903563 0.161558
Q2G1Q6   23 1.39394 0.903563 0.161558
Q2G2X9   18 1.09091 0.903563 0.161558
Q2FWN9   13 0.787879 -1.27278 0.943444
Q2FYZ2   29 1.75758 0.903563 0.161558
Q2FZJ1   23 1.39394 0.903563 0.161558
Q2G002   23 1.39394 0.903563 0.161558
Q2FVL4   21 1.27273 0.903563 0.161558
Q2G2M7   16 0.969697 -1.27278 0.943444
Q2FWH6   26 1.57576 0.903563 0.161558
Q2FXQ3   23 1.39394 0.903563 0.161558
Q2G129   13 0.787879 -1.27278 0.943444
Q7BHL7   28 1.69697 0.903563 0.161558
Q2FZ71   26 1.57576 0.903563 0.161558
Q2FZ88   17 1 0.903563 0.161558
Q2FV22   33 1.94118 0.903563 0.161558
Q2FYM3   18 1.05882 0.903563 0.161558
Q2FY06   35 2.05882 3.07991 0.0107511
Q2FXB0   14 0.823529 -1.27278 0.943444
Q2FX87   22 1.29412 0.903563 0.161558
Q2FZ33   33 1.94118 0.903563 0.161558
Q2G0J1   30 1.76471 0.903563 0.161558
Q2FUT7   26 1.52941 0.903563 0.161558
Q2FZH1   34 2 3.07991 0.0107511
Q2FVX3   31 1.82353 0.903563 0.161558
Q2FWC6   21 1.23529 0.903563 0.161558
Q2FXN6   28 1.64706 0.903563 0.161558
Q2FY79   33 1.94118 0.903563 0.161558
Q2FZ23   27 1.58824 0.903563 0.161558
Q2FVF1   28 1.64706 0.903563 0.161558
Q2FWM5   23 1.35294 0.903563 0.161558
Q2G061   27 1.58824 0.903563 0.161558
Q2FWL7   18 1.05882 0.903563 0.161558
Q2FVK3   11 0.647059 -1.27278 0.943444
Q2FX19   21 1.23529 0.903563 0.161558
Q2G2U6   32 1.88235 0.903563 0.161558
Q2G1S5   16 0.941176 -1.27278 0.943444
Q2FVS9   19 1.11765 0.903563 0.161558
Q2G1M7   24 1.41176 0.903563 0.161558
Q2FW50   22 1.29412 0.903563 0.161558
Q2G2L1   24 1.41176 0.903563 0.161558
Q2FWB1   27 1.58824 0.903563 0.161558
Q2FXA8   25 1.47059 0.903563 0.161558
Q2FV20   21 1.23529 0.903563 0.161558
Q2FUY1   27 1.58824 0.903563 0.161558
Q2FYJ1   28 1.64706 0.903563 0.161558
Q2G043   13 0.764706 -1.27278 0.943444
Q2FZ43   22 1.29412 0.903563 0.161558
Q9KJN4   24 1.41176 0.903563 0.161558
Q2G194   24 1.41176 0.903563 0.161558
Q2G0F0   29 1.70588 0.903563 0.161558
Q2G2G2   24 1.41176 0.903563 0.161558
Q2G0I8   25 1.47059 0.903563 0.161558
Q2FXG5   21 1.23529 0.903563 0.161558
Q2G2S6   23 1.35294 0.903563 0.161558
Q53700   27 1.58824 0.903563 0.161558
Q2G0D8   25 1.47059 0.903563 0.161558
P60430   11 0.647059 -1.27278 0.943444
Q2FV41   26 1.52941 0.903563 0.161558
Q2FXZ5   28 1.64706 0.903563 0.161558
Q2FZL0   13 0.764706 -1.27278 0.943444
Q2FY99   23 1.35294 0.903563 0.161558
Q2FX95   22 1.29412 0.903563 0.161558
Q2FYR6   25 1.47059 0.903563 0.161558
Q2FUW2   18 1.05882 0.903563 0.161558
Q2FVL2   23 1.35294 0.903563 0.161558
Q2G2L4   12 0.705882 -1.27278 0.943444
Q2FXB1   13 0.764706 -1.27278 0.943444
Q2FZY7   27 1.58824 0.903563 0.161558
Q2FVN1   14 0.823529 -1.27278 0.943444
Q2G1S1   29 1.70588 0.903563 0.161558
Q2FXK4   25 1.47059 0.903563 0.161558
Q2FXM6   28 1.64706 0.903563 0.161558
Q2FZJ6   24 1.41176 0.903563 0.161558
Q2FVT4   24 1.41176 0.903563 0.161558
Q2FYW1   18 1.05882 0.903563 0.161558
Q2FYZ3   28 1.64706 0.903563 0.161558
Q2FXX5   17 1 0.903563 0.161558
Q2FWM4   16 0.941176 -1.27278 0.943444
Q2G2L3   30 1.76471 0.903563 0.161558
Q2FYR3   25 1.47059 0.903563 0.161558
Q2G0I9   30 1.76471 0.903563 0.161558
Q2G0M2   25 1.47059 0.903563 0.161558
Q2G272   15 0.882353 -1.27278 0.943444
Q2FXL4   29 1.70588 0.903563 0.161558
Q2G0U9   29 1.70588 0.903563 0.161558
Q2FVE4   20 1.17647 0.903563 0.161558
Q2FVC6   27 1.58824 0.903563 0.161558
Q2FV19   23 1.35294 0.903563 0.161558
Q2G0S8   27 1.58824 0.903563 0.161558
Q2G2G3   16 0.941176 -1.27278 0.943444
Q2G2X0   26 1.48571 0.903563 0.161558
Q2G0F3   29 1.65714 0.903563 0.161558
Q2G037   23 1.31429 0.903563 0.161558
Q2G1G6   29 1.65714 0.903563 0.161558
Q2FWP0   14 0.8 -1.27278 0.943444
Q2FY29   21 1.2 0.903563 0.161558
Q2FXQ4   18 1.02857 0.903563 0.161558
Q2G0S7   24 1.37143 0.903563 0.161558
Q2FZX7   26 1.48571 0.903563 0.161558
Q2G0E6   13 0.742857 -1.27278 0.943444
Q2FY37   29 1.65714 0.903563 0.161558
Q2FYQ0   24 1.37143 0.903563 0.161558
Q2FUV3   30 1.71429 0.903563 0.161558
Q2FYV2   32 1.82857 0.903563 0.161558
Q2FVS4   19 1.08571 0.903563 0.161558
Q2G2M3   24 1.37143 0.903563 0.161558
Q2FVM6   26 1.48571 0.903563 0.161558
Q2G292   26 1.48571 0.903563 0.161558
Q2FXH7   23 1.31429 0.903563 0.161558
Q2FYQ7   29 1.65714 0.903563 0.161558
Q2FWG2   36 2.05714 3.07991 0.0107511
Q2G159   33 1.88571 0.903563 0.161558
Q2FX96   26 1.48571 0.903563 0.161558
Q2FV83   27 1.54286 0.903563 0.161558
Q2G2D8   24 1.37143 0.903563 0.161558
Q2FYJ4   15 0.857143 -1.27278 0.943444
Q2G1E8   11 0.628571 -1.27278 0.943444
Q2FVK2   12 0.685714 -1.27278 0.943444
Q2FZP1   19 1.08571 0.903563 0.161558
Q2FXI0   29 1.65714 0.903563 0.161558
Q2G134   13 0.742857 -1.27278 0.943444
Q2FZZ6   22 1.25714 0.903563 0.161558
Q2G1Z3   24 1.37143 0.903563 0.161558
Q2G030   28 1.6 0.903563 0.161558
Q2FV21   32 1.82857 0.903563 0.161558
Q9RQP6   14 0.8 -1.27278 0.943444
Q2FZ62   24 1.37143 0.903563 0.161558
Q2FZQ7   25 1.42857 0.903563 0.161558
Q2G0F4   24 1.37143 0.903563 0.161558
Q2FWE0   23 1.31429 0.903563 0.161558
Q2FVS0   21 1.2 0.903563 0.161558
Q2FUT6   27 1.54286 0.903563 0.161558
Q2FUQ5   25 1.42857 0.903563 0.161558
Q2FZJ9   25 1.42857 0.903563 0.161558
Q2FY81   32 1.82857 0.903563 0.161558
Q2G0K8   28 1.6 0.903563 0.161558
Q2G262   12 0.685714 -1.27278 0.943444
Q2G0E1   28 1.6 0.903563 0.161558
Q2FWD3   25 1.42857 0.903563 0.161558
Q2FXA4   26 1.48571 0.903563 0.161558
Q2FVF0   26 1.48571 0.903563 0.161558
Q2FWW9   27 1.54286 0.903563 0.161558
Q2FZ54   28 1.6 0.903563 0.161558
P0A0J0   16 0.914286 -1.27278 0.943444
Q2G1G1   32 1.82857 0.903563 0.161558
Q2FWA1   30 1.71429 0.903563 0.161558
Q2FXN1   32 1.82857 0.903563 0.161558
Q2G2T4   30 1.71429 0.903563 0.161558
Q2FZW9   25 1.42857 0.903563 0.161558
Q2FV90   23 1.31429 0.903563 0.161558
Q2FWB3   17 0.971429 -1.27278 0.943444
Q2G0Q0   20 1.14286 0.903563 0.161558
Q2FY10   29 1.65714 0.903563 0.161558
Q2FXM0   29 1.65714 0.903563 0.161558
Q2G1S2   25 1.42857 0.903563 0.161558
Q2FXY5   30 1.66667 0.903563 0.161558
Q2FXV3   28 1.55556 0.903563 0.161558
Q2FXG3   26 1.44444 0.903563 0.161558
Q2FVA8   20 1.11111 0.903563 0.161558
Q2G2C2   20 1.11111 0.903563 0.161558
Q2FYU2   23 1.27778 0.903563 0.161558
Q2FYK5   28 1.55556 0.903563 0.161558
Q2FW35   32 1.77778 0.903563 0.161558
Q2FY52   27 1.5 0.903563 0.161558
Q9RQP9   34 1.88889 0.903563 0.161558
Q2G039   24 1.33333 0.903563 0.161558
Q2G1E4   30 1.66667 0.903563 0.161558
Q2G0B0   30 1.66667 0.903563 0.161558
Q2FXI7   25 1.38889 0.903563 0.161558
Q2FWN7   29 1.61111 0.903563 0.161558
Q2FV66   16 0.888889 -1.27278 0.943444
Q2FYJ5   12 0.666667 -1.27278 0.943444
Q2FYC9   11 0.611111 -1.27278 0.943444
Q2FZC6   29 1.61111 0.903563 0.161558
Q2FXW4   24 1.33333 0.903563 0.161558
Q2FXI1   25 1.38889 0.903563 0.161558
Q2FZF9   25 1.38889 0.903563 0.161558
Q2G171   16 0.888889 -1.27278 0.943444
Q2G2P8   30 1.66667 0.903563 0.161558
Q2G2V9   28 1.55556 0.903563 0.161558
Q2FV31   26 1.44444 0.903563 0.161558
Q9KJN3   18 1 0.903563 0.161558
Q2FZV5   20 1.11111 0.903563 0.161558
Q2FWC4   25 1.38889 0.903563 0.161558
Q2FYT0   13 0.722222 -1.27278 0.943444
Q2G145   25 1.38889 0.903563 0.161558
Q2G0J0   26 1.44444 0.903563 0.161558
Q2FZQ3   22 1.22222 0.903563 0.161558
Q2FYE5   27 1.5 0.903563 0.161558
Q2FWN5   17 0.944444 -1.27278 0.943444
Q2FY24   31 1.72222 0.903563 0.161558
Q2FVW7   21 1.16667 0.903563 0.161558
Q2FZ91   29 1.61111 0.903563 0.161558
Q2FWL2   31 1.72222 0.903563 0.161558
Q2FZQ6   24 1.33333 0.903563 0.161558
P02976   13 0.722222 -1.27278 0.943444
Q2G0R7   11 0.611111 -1.27278 0.943444
Q2FUU2   25 1.38889 0.903563 0.161558
Q2FZG1   26 1.44444 0.903563 0.161558
Q2G0Z4   16 0.888889 -1.27278 0.943444
Q2FZ81   20 1.11111 0.903563 0.161558
Q2G2J8   25 1.38889 0.903563 0.161558
Q2FZD7   26 1.44444 0.903563 0.161558
Q2G288   23 1.27778 0.903563 0.161558
Q2FW52   27 1.5 0.903563 0.161558
Q2FVX4   25 1.38889 0.903563 0.161558
Q2FVN5   12 0.666667 -1.27278 0.943444
Q2FY88   29 1.61111 0.903563 0.161558
Q2FWC9   25 1.38889 0.903563 0.161558
Q2FZS7   28 1.55556 0.903563 0.161558
Q2FZ63   24 1.33333 0.903563 0.161558
Q2G1L8   24 1.33333 0.903563 0.161558
Q2FV17   28 1.55556 0.903563 0.161558
Q2FVT8   18 1 0.903563 0.161558
Q2G0W8   26 1.44444 0.903563 0.161558
Q2FV07   16 0.888889 -1.27278 0.943444
Q2G0Q1   25 1.38889 0.903563 0.161558
Q2FY69   29 1.61111 0.903563 0.161558
Q2FZ75   23 1.27778 0.903563 0.161558
Q2G0E5   24 1.33333 0.903563 0.161558
Q2G233   24 1.33333 0.903563 0.161558
Q2FWE1   26 1.44444 0.903563 0.161558
Q2FVZ2   21 1.16667 0.903563 0.161558
Q2FYE2   26 1.44444 0.903563 0.161558
Q2G1K6   30 1.62162 0.903563 0.161558
Q2FVT0   24 1.2973 0.903563 0.161558
Q2G0Q9   31 1.67568 0.903563 0.161558
Q2FZ89   30 1.62162 0.903563 0.161558
Q2FVR0   24 1.2973 0.903563 0.161558
Q2FZD9   21 1.13514 0.903563 0.161558
Q2FX85   18 0.972973 -1.27278 0.943444
Q2G1B0   18 0.972973 -1.27278 0.943444
Q2G2E4   17 0.918919 -1.27278 0.943444
Q2FYK7   27 1.45946 0.903563 0.161558
Q2FZ13   26 1.40541 0.903563 0.161558
Q2FZE6   27 1.45946 0.903563 0.161558
Q2FVI2   28 1.51351 0.903563 0.161558
Q2FZE0   26 1.40541 0.903563 0.161558
Q2FV38   28 1.51351 0.903563 0.161558
Q2FXE2   23 1.24324 0.903563 0.161558
Q2G1Q2   24 1.2973 0.903563 0.161558
Q2FYY8   31 1.67568 0.903563 0.161558
Q2FYN6   24 1.2973 0.903563 0.161558
Q2FV39   31 1.67568 0.903563 0.161558
Q2G130   28 1.51351 0.903563 0.161558
Q2FUR8   28 1.51351 0.903563 0.161558
Q2FXZ3   19 1.02703 0.903563 0.161558
Q2FYM4   13 0.702703 -1.27278 0.943444
Q2FWY1   26 1.40541 0.903563 0.161558
Q2G1V4   23 1.24324 0.903563 0.161558
P0A011   28 1.51351 0.903563 0.161558
Q2FXZ0   28 1.51351 0.903563 0.161558
Q2G0V4   25 1.35135 0.903563 0.161558
Q2FW34   26 1.40541 0.903563 0.161558
Q2FWC7   32 1.72973 0.903563 0.161558
Q2G0F6   28 1.51351 0.903563 0.161558
Q2G0T0   29 1.56757 0.903563 0.161558
Q2FXM8   27 1.45946 0.903563 0.161558
Q2G0Q8   23 1.24324 0.903563 0.161558
Q2FZ08   30 1.62162 0.903563 0.161558
Q2G160   29 1.56757 0.903563 0.161558
Q2FY78   22 1.18919 0.903563 0.161558
Q2G2H7   21 1.13514 0.903563 0.161558
Q2FW53   18 0.972973 -1.27278 0.943444
Q2FVX0   31 1.67568 0.903563 0.161558
Q2G2U5   27 1.45946 0.903563 0.161558
Q2FZR0   29 1.56757 0.903563 0.161558
Q2G1Z9   22 1.18919 0.903563 0.161558
Q2G1G0   24 1.2973 0.903563 0.161558
Q2FW57   25 1.35135 0.903563 0.161558
Q9RQP7   24 1.2973 0.903563 0.161558
Q2FXP0   27 1.45946 0.903563 0.161558
Q2FVV1   14 0.756757 -1.27278 0.943444
Q2FYU8   11 0.594595 -1.27278 0.943444
Q2FZ04   26 1.40541 0.903563 0.161558
Q2FVQ0   30 1.62162 0.903563 0.161558
Q2G151   29 1.56757 0.903563 0.161558
Q2FXF9   29 1.56757 0.903563 0.161558
Q2G242   21 1.13514 0.903563 0.161558
Q2FZQ0   24 1.2973 0.903563 0.161558
Q2G1Q8   23 1.24324 0.903563 0.161558
Q2FYG1   26 1.36842 0.903563 0.161558
Q2G1N3   20 1.05263 0.903563 0.161558
Q2FV44   26 1.36842 0.903563 0.161558
Q2FXV4   33 1.73684 0.903563 0.161558
Q2G0I1   21 1.10526 0.903563 0.161558
Q2FZY0   21 1.10526 0.903563 0.161558
Q2G295   24 1.26316 0.903563 0.161558
Q2FWH3   37 1.94737 0.903563 0.161558
Q2G072   29 1.52632 0.903563 0.161558
Q2G217   30 1.57895 0.903563 0.161558
Q2FYP6   25 1.31579 0.903563 0.161558
Q9EZ12   29 1.52632 0.903563 0.161558
Q2FZ48   28 1.47368 0.903563 0.161558
Q2FY16   28 1.47368 0.903563 0.161558
Q2FZU3   27 1.42105 0.903563 0.161558
Q2FVV7   26 1.36842 0.903563 0.161558
Q2FWU0   13 0.684211 -1.27278 0.943444
P0A0Q0   24 1.26316 0.903563 0.161558
Q2FVS3   27 1.42105 0.903563 0.161558
Q2G0I6   31 1.63158 0.903563 0.161558
Q2FYP3   20 1.05263 0.903563 0.161558
Q2FWM0   25 1.31579 0.903563 0.161558
Q2FZ36   23 1.21053 0.903563 0.161558
Q2G0Y8   21 1.10526 0.903563 0.161558
Q2FXF6   13 0.684211 -1.27278 0.943444
Q2FXM7   30 1.57895 0.903563 0.161558
Q2G1A6   31 1.63158 0.903563 0.161558
Q2G138   11 0.578947 -1.27278 0.943444
Q2FZR4   28 1.47368 0.903563 0.161558
Q2G162   14 0.736842 -1.27278 0.943444
Q2FYH2   20 1.05263 0.903563 0.161558
Q2FX56   23 1.21053 0.903563 0.161558
Q2FY68   29 1.52632 0.903563 0.161558
Q2G1K1   14 0.736842 -1.27278 0.943444
Q2G1A3   26 1.36842 0.903563 0.161558
Q2FZX4   27 1.42105 0.903563 0.161558
Q2G1M5   30 1.57895 0.903563 0.161558
Q2FVA3   23 1.21053 0.903563 0.161558
Q2G2G4   23 1.21053 0.903563 0.161558
Q2G0U3   24 1.26316 0.903563 0.161558
Q2FXQ6   24 1.26316 0.903563 0.161558
Q2G0S2   23 1.21053 0.903563 0.161558
Q2G168   25 1.31579 0.903563 0.161558
Q2FZB0   31 1.63158 0.903563 0.161558
Q2G119   25 1.31579 0.903563 0.161558
Q2FVJ7   26 1.36842 0.903563 0.161558
Q2FY30   27 1.42105 0.903563 0.161558
Q2FXR3   31 1.63158 0.903563 0.161558
Q2G1Z0   28 1.47368 0.903563 0.161558
Q2G0A9   29 1.52632 0.903563 0.161558
O33599   21 1.10526 0.903563 0.161558
Q2FZ55   27 1.42105 0.903563 0.161558
Q2FYS0   28 1.47368 0.903563 0.161558
Q2G248   28 1.47368 0.903563 0.161558
Q2G049   26 1.36842 0.903563 0.161558
Q2FVA5   20 1.05263 0.903563 0.161558
Q2FUX8   32 1.68421 0.903563 0.161558
Q2G123   27 1.42105 0.903563 0.161558
Q2FVH0   28 1.47368 0.903563 0.161558
Q2FV01   15 0.789474 -1.27278 0.943444
Q2G2L2   23 1.21053 0.903563 0.161558
Q2FYW3   25 1.31579 0.903563 0.161558
Q2FZZ0   31 1.63158 0.903563 0.161558
Q2FVV8   24 1.26316 0.903563 0.161558
Q2G2W0   24 1.23077 0.903563 0.161558
Q2G041   18 0.923077 -1.27278 0.943444
P0A0B9   31 1.58974 0.903563 0.161558
Q2FYI6   28 1.4359 0.903563 0.161558
Q2G2S2   25 1.28205 0.903563 0.161558
Q2FVQ8   21 1.07692 0.903563 0.161558
Q2FVT2   28 1.4359 0.903563 0.161558
Q2G1Z5   23 1.17949 0.903563 0.161558
Q2G2A4   25 1.28205 0.903563 0.161558
P60393   31 1.58974 0.903563 0.161558
Q2G0P6   31 1.58974 0.903563 0.161558
Q2FW04   23 1.17949 0.903563 0.161558
Q2FYY9   28 1.4359 0.903563 0.161558
Q2FWP2   24 1.23077 0.903563 0.161558
Q2FVW4   28 1.4359 0.903563 0.161558
Q2FY63   24 1.23077 0.903563 0.161558
Q2FZ68   23 1.17949 0.903563 0.161558
Q2G1E2   15 0.769231 -1.27278 0.943444
Q2G2T8   26 1.33333 0.903563 0.161558
Q2FY71   25 1.28205 0.903563 0.161558
Q2FVI1   15 0.769231 -1.27278 0.943444
Q2G0W2   17 0.871795 -1.27278 0.943444
Q2G238   31 1.58974 0.903563 0.161558
Q2FZR1   25 1.28205 0.903563 0.161558
Q2FXN2   18 0.923077 -1.27278 0.943444
Q2FXH6   14 0.717949 -1.27278 0.943444
Q2FXM3   28 1.4359 0.903563 0.161558
Q2FZW3   24 1.23077 0.903563 0.161558
Q2FWM9   27 1.38462 0.903563 0.161558
Q2FUW9   13 0.666667 -1.27278 0.943444
Q2FW91   26 1.33333 0.903563 0.161558
Q2G137   20 1.02564 0.903563 0.161558
Q2FVM0   27 1.38462 0.903563 0.161558
Q2G057   24 1.23077 0.903563 0.161558
Q2FXP5   23 1.17949 0.903563 0.161558
Q2G1H2   12 0.615385 -1.27278 0.943444
Q2FX99   15 0.769231 -1.27278 0.943444
Q2G0J4   22 1.12821 0.903563 0.161558
Q2FX74   18 0.923077 -1.27278 0.943444
Q2G1J9   19 0.974359 -1.27278 0.943444
Q2G1F7   14 0.717949 -1.27278 0.943444
Q2G2R8   24 1.23077 0.903563 0.161558
Q2FW32   26 1.33333 0.903563 0.161558
Q2FXZ4   25 1.28205 0.903563 0.161558
Q2FUT0   23 1.17949 0.903563 0.161558
Q2G084   28 1.4359 0.903563 0.161558
Q2G148   30 1.53846 0.903563 0.161558
Q2FYR0   26 1.33333 0.903563 0.161558
Q2FW86   26 1.33333 0.903563 0.161558
Q2FW01   29 1.48718 0.903563 0.161558
Q2FUX9   19 0.974359 -1.27278 0.943444
Q2G212   26 1.33333 0.903563 0.161558
Q2FZ84   26 1.33333 0.903563 0.161558
Q2G0Y0   24 1.23077 0.903563 0.161558
Q2FYU4   29 1.48718 0.903563 0.161558
Q2G223   19 0.974359 -1.27278 0.943444
Q2G136   34 1.74359 0.903563 0.161558
Q2G0G6   27 1.38462 0.903563 0.161558
Q2FWY6   27 1.38462 0.903563 0.161558
Q2FWZ2   26 1.33333 0.903563 0.161558
Q2G240   31 1.58974 0.903563 0.161558
O05154   23 1.17949 0.903563 0.161558
Q2FXP4   21 1.07692 0.903563 0.161558
Q2FVH5   23 1.17949 0.903563 0.161558
Q2FYP0   31 1.55 0.903563 0.161558
Q2FUW5   20 1 0.903563 0.161558
Q2FX66   13 0.65 -1.27278 0.943444
Q2G1P4   12 0.6 -1.27278 0.943444
Q2FYI9   35 1.75 0.903563 0.161558
Q2G0I7   29 1.45 0.903563 0.161558
Q2FXQ9   29 1.45 0.903563 0.161558
Q2FXL0   33 1.65 0.903563 0.161558
Q2FYR7   28 1.4 0.903563 0.161558
Q2G1W4   30 1.5 0.903563 0.161558
Q2G2C8   28 1.4 0.903563 0.161558
Q2G163   26 1.3 0.903563 0.161558
Q2FWL9   14 0.7 -1.27278 0.943444
Q2FZH3   22 1.1 0.903563 0.161558
Q2FZR5   26 1.3 0.903563 0.161558
Q2G1W6   25 1.25 0.903563 0.161558
Q2FWA5   20 1 0.903563 0.161558
Q2FX17   32 1.6 0.903563 0.161558
Q2FXY1   28 1.4 0.903563 0.161558
Q2G2W1   17 0.85 -1.27278 0.943444
Q2FV06   14 0.7 -1.27278 0.943444
Q2FYW6   27 1.35 0.903563 0.161558
Q2G281   25 1.25 0.903563 0.161558
Q2G227   28 1.4 0.903563 0.161558
Q2FWZ5   25 1.25 0.903563 0.161558
Q2FZX0   23 1.15 0.903563 0.161558
Q2FV51   19 0.95 -1.27278 0.943444
Q2G082   17 0.85 -1.27278 0.943444
Q2FWX4   9 0.45 -1.27278 0.943444
Q2FZT1   27 1.35 0.903563 0.161558
Q2FYF3   23 1.15 0.903563 0.161558
Q2FXW9   21 1.05 0.903563 0.161558
O34090   27 1.35 0.903563 0.161558
Q2FVE1   17 0.85 -1.27278 0.943444
Q2FZL5   23 1.15 0.903563 0.161558
Q2G258   29 1.45 0.903563 0.161558
Q2FZW5   18 0.9 -1.27278 0.943444
Q2FW63   16 0.8 -1.27278 0.943444
Q2FXB4   27 1.35 0.903563 0.161558
Q2G1T5   13 0.65 -1.27278 0.943444
Q2G1J5   23 1.15 0.903563 0.161558
Q2G0V0   27 1.35 0.903563 0.161558
Q2G0M7   29 1.45 0.903563 0.161558
Q2G1I5   27 1.35 0.903563 0.161558
Q2G146   25 1.25 0.903563 0.161558
Q2G1P6   27 1.35 0.903563 0.161558
Q2G1W8   30 1.46341 0.903563 0.161558
Q2G035   25 1.21951 0.903563 0.161558
Q2G1I3   23 1.12195 0.903563 0.161558
Q2FWM2   33 1.60976 0.903563 0.161558
Q2FYJ3   32 1.56098 0.903563 0.161558
Q2G0L8   33 1.60976 0.903563 0.161558
Q2G164   30 1.46341 0.903563 0.161558
Q2FVT7   28 1.36585 0.903563 0.161558
Q2G1R3   29 1.41463 0.903563 0.161558
Q2G1T6   27 1.31707 0.903563 0.161558
Q2FZN7   29 1.41463 0.903563 0.161558
Q2FY83   25 1.21951 0.903563 0.161558
Q2FZX9   27 1.31707 0.903563 0.161558
Q2FYL5   32 1.56098 0.903563 0.161558
Q2G218   29 1.41463 0.903563 0.161558
Q2G0M5   25 1.21951 0.903563 0.161558
Q2FW78   14 0.682927 -1.27278 0.943444
P52078   29 1.41463 0.903563 0.161558
Q7X2S2   26 1.26829 0.903563 0.161558
Q2FZG4   20 0.97561 -1.27278 0.943444
Q2G0M4   31 1.5122 0.903563 0.161558
Q2FVA2   29 1.41463 0.903563 0.161558
Q2G115   33 1.60976 0.903563 0.161558
Q2G0M8   27 1.31707 0.903563 0.161558
Q2G1U4   26 1.26829 0.903563 0.161558
Q2G1D0   27 1.31707 0.903563 0.161558
Q2G2S0   22 1.07317 0.903563 0.161558
Q2G2N5   18 0.878049 -1.27278 0.943444
Q2G222   28 1.36585 0.903563 0.161558
Q2G1C8   28 1.36585 0.903563 0.161558
Q2FV40   26 1.26829 0.903563 0.161558
Q2FXT1   26 1.26829 0.903563 0.161558
Q2FZZ2   31 1.5122 0.903563 0.161558
Q2FY01   32 1.56098 0.903563 0.161558
Q2FVJ8   28 1.36585 0.903563 0.161558
Q2FXK2   27 1.31707 0.903563 0.161558
Q2FUS7   28 1.36585 0.903563 0.161558
Q2FVP1   19 0.926829 -1.27278 0.943444
Q2FYN7   16 0.780488 -1.27278 0.943444
P69848   29 1.41463 0.903563 0.161558
Q2FWN8   28 1.36585 0.903563 0.161558
Q2FV62   22 1.07317 0.903563 0.161558
Q2FWW7   28 1.36585 0.903563 0.161558
Q2G1Y5   29 1.41463 0.903563 0.161558
Q2FXA3   31 1.5122 0.903563 0.161558
Q2FYV3   30 1.46341 0.903563 0.161558
Q2G1H4   28 1.36585 0.903563 0.161558
Q2G038   29 1.41463 0.903563 0.161558
Q2G161   16 0.780488 -1.27278 0.943444
Q2FYV1   26 1.26829 0.903563 0.161558
Q2FZ09   27 1.31707 0.903563 0.161558
Q2FW90   21 1.02439 0.903563 0.161558
Q2G290   26 1.26829 0.903563 0.161558
P60611   20 0.97561 -1.27278 0.943444
Q2FV58   30 1.46341 0.903563 0.161558
Q2G0C6   24 1.17073 0.903563 0.161558
Q2G050   28 1.36585 0.903563 0.161558
Q2G0V2   33 1.60976 0.903563 0.161558
Q2FVQ4   19 0.926829 -1.27278 0.943444
Q2G094   22 1.04762 0.903563 0.161558
Q2FY59   26 1.2381 0.903563 0.161558
Q2FVX7   29 1.38095 0.903563 0.161558
Q2FVP4   26 1.2381 0.903563 0.161558
Q2G185   21 1 0.903563 0.161558
Q2FXP8   11 0.52381 -1.27278 0.943444
Q2G275   27 1.28571 0.903563 0.161558
Q2G1D9   28 1.33333 0.903563 0.161558
Q2FXI3   25 1.19048 0.903563 0.161558
Q2FYM2   27 1.28571 0.903563 0.161558
P14738   14 0.666667 -1.27278 0.943444
Q2G2Q2   32 1.52381 0.903563 0.161558
Q2G0M9   31 1.47619 0.903563 0.161558
Q2FY67   25 1.19048 0.903563 0.161558
Q2FWX8   9 0.428571 -1.27278 0.943444
Q2FUT9   28 1.33333 0.903563 0.161558
Q2FZS0   24 1.14286 0.903563 0.161558
Q2G2A8   25 1.19048 0.903563 0.161558
Q2FUY2   9 0.428571 -1.27278 0.943444
Q2FZL8   34 1.61905 0.903563 0.161558
Q2FW93   15 0.714286 -1.27278 0.943444
Q2G1L7   27 1.28571 0.903563 0.161558
Q2FW41   27 1.28571 0.903563 0.161558
Q2FZY6   28 1.33333 0.903563 0.161558
Q2G042   13 0.619048 -1.27278 0.943444
Q2FWK2   27 1.28571 0.903563 0.161558
Q2FYF4   33 1.57143 0.903563 0.161558
Q2FZP2   23 1.09524 0.903563 0.161558
Q2G1G7   27 1.28571 0.903563 0.161558
Q2G1H5   28 1.33333 0.903563 0.161558
Q2G2S7   25 1.19048 0.903563 0.161558
Q2FY53   28 1.33333 0.903563 0.161558
Q2G1N2   34 1.61905 0.903563 0.161558
Q2G2V2   28 1.33333 0.903563 0.161558
Q2G1H6   27 1.28571 0.903563 0.161558
Q2FZA9   25 1.19048 0.903563 0.161558
Q2FXI5   34 1.61905 0.903563 0.161558
Q2G206   14 0.666667 -1.27278 0.943444
Q2FWN6   22 1.04762 0.903563 0.161558
Q2FUQ2   25 1.19048 0.903563 0.161558
Q2G1K3   21 1 0.903563 0.161558
Q2FZ76   26 1.2381 0.903563 0.161558
Q2FY54   22 1.04762 0.903563 0.161558
Q2G289   24 1.14286 0.903563 0.161558
Q2FY14   30 1.42857 0.903563 0.161558
Q2FV77   33 1.57143 0.903563 0.161558
Q2G064   27 1.28571 0.903563 0.161558
Q2G033   29 1.38095 0.903563 0.161558
Q2G198   21 1 0.903563 0.161558
Q2G0K4   18 0.857143 -1.27278 0.943444
Q2G0V3   30 1.42857 0.903563 0.161558
Q2FWE2   26 1.2093 0.903563 0.161558
Q2G089   27 1.25581 0.903563 0.161558
Q2FZL3   24 1.11628 0.903563 0.161558
Q2G087   29 1.34884 0.903563 0.161558
Q2G0A7   17 0.790698 -1.27278 0.943444
Q2FVF9   30 1.39535 0.903563 0.161558
Q2G071   28 1.30233 0.903563 0.161558
Q2FUZ2   23 1.06977 0.903563 0.161558
Q2FY27   32 1.48837 0.903563 0.161558
Q2FXX4   29 1.34884 0.903563 0.161558
Q2G1E6   29 1.34884 0.903563 0.161558
Q2G1G5   28 1.30233 0.903563 0.161558
Q2G2Q3   24 1.11628 0.903563 0.161558
Q2FZF0   18 0.837209 -1.27278 0.943444
Q2G2D2   27 1.25581 0.903563 0.161558
Q2FXT4   23 1.06977 0.903563 0.161558
Q2FZI8   32 1.48837 0.903563 0.161558
Q2FUS8   9 0.418605 -1.27278 0.943444
Q2FVR9   32 1.48837 0.903563 0.161558
Q2FXP2   24 1.11628 0.903563 0.161558
Q2FX94   25 1.16279 0.903563 0.161558
Q2G2A5   29 1.34884 0.903563 0.161558
Q2FZP7   32 1.48837 0.903563 0.161558
Q2G1R7   27 1.25581 0.903563 0.161558
Q2G015   14 0.651163 -1.27278 0.943444
Q2FZF4   27 1.25581 0.903563 0.161558
Q2G1E5   29 1.34884 0.903563 0.161558
Q2FWH9   24 1.11628 0.903563 0.161558
Q2G069   23 1.06977 0.903563 0.161558
Q2FZK3   28 1.30233 0.903563 0.161558
Q2FZU5   32 1.48837 0.903563 0.161558
Q2FYT4   25 1.16279 0.903563 0.161558
Q2FWK4   27 1.25581 0.903563 0.161558
Q2FY40   31 1.44186 0.903563 0.161558
Q2FWY4   12 0.55814 -1.27278 0.943444
Q2G156   23 1.06977 0.903563 0.161558
Q2G045   27 1.25581 0.903563 0.161558
Q2FZS6   27 1.25581 0.903563 0.161558
Q2FYC7   24 1.11628 0.903563 0.161558
Q2FW73   37 1.72093 0.903563 0.161558
Q2G1H3   28 1.30233 0.903563 0.161558
Q2FXJ6   26 1.2093 0.903563 0.161558
Q2FUS2   14 0.636364 -1.27278 0.943444
Q2G120   30 1.36364 0.903563 0.161558
Q2G2T9   24 1.09091 0.903563 0.161558
Q2G1N9   21 0.954545 -1.27278 0.943444
Q2FXL9   31 1.40909 0.903563 0.161558
Q2G0W4   42 1.90909 0.903563 0.161558
Q2G0R6   26 1.18182 0.903563 0.161558
Q2G1C4   24 1.09091 0.903563 0.161558
Q2FWY9   33 1.5 0.903563 0.161558
Q2G1K4   28 1.27273 0.903563 0.161558
Q2FYK3   27 1.22727 0.903563 0.161558
Q2G1N4   27 1.22727 0.903563 0.161558
Q2G065   29 1.31818 0.903563 0.161558
Q2FX88   33 1.5 0.903563 0.161558
Q2FVW9   30 1.36364 0.903563 0.161558
Q2G1E0   19 0.863636 -1.27278 0.943444
Q2G2P2   27 1.22727 0.903563 0.161558
Q2G0V5   13 0.590909 -1.27278 0.943444
Q2FWA2   39 1.77273 0.903563 0.161558
Q2FZU1   32 1.45455 0.903563 0.161558
Q2FX77   26 1.18182 0.903563 0.161558
Q2FW75   27 1.22727 0.903563 0.161558
Q2FUT5   27 1.22727 0.903563 0.161558
Q2G234   23 1.04545 0.903563 0.161558
Q2FZU6   28 1.27273 0.903563 0.161558
Q2G1Y2   20 0.909091 -1.27278 0.943444
Q2FXN7   16 0.727273 -1.27278 0.943444
Q2G2J3   15 0.681818 -1.27278 0.943444
Q2G0G1   29 1.31818 0.903563 0.161558
Q2FW62   27 1.22727 0.903563 0.161558
Q2FUP7   26 1.18182 0.903563 0.161558
Q2G1J3   28 1.27273 0.903563 0.161558
Q2FZ15   33 1.5 0.903563 0.161558
Q2G1D3   29 1.31818 0.903563 0.161558
Q2G0K2   30 1.36364 0.903563 0.161558
Q2FWC1   27 1.22727 0.903563 0.161558
Q2FXM5   36 1.63636 0.903563 0.161558
Q2FY46   22 1 0.903563 0.161558
Q2G1K0   28 1.27273 0.903563 0.161558
Q2FXT6   29 1.31818 0.903563 0.161558
Q2FZM4   28 1.27273 0.903563 0.161558
Q2FXG1   35 1.59091 0.903563 0.161558
Q2FXL1   27 1.22727 0.903563 0.161558
Q2FWX5   27 1.22727 0.903563 0.161558
# cudaSaTabsearch LTYPE = T LORDER = F LSOLN = F
# QUERY ID = PF19536 
# DBFILE = ./tableaux.ascii.DB                                                             
Q2G1I1   24 1.06667 0.903563  0.161558
Q2G1K2   29 1.28889 0.903563  0.161558
Q2FUU5   29 1.28889 0.903563  0.161558
Q2FXB6   26 1.15556 0.903563  0.161558
Q2FZU2   23 1.02222 0.903563  0.161558
Q2FZK0   15 0.666667 -1.27278  0.943444
Q2FY33   26 1.15556 0.903563  0.161558
Q2G098   28 1.24444 0.903563  0.161558
Q2FZ46   25 1.11111 0.903563  0.161558
Q2FZQ5   27 1.2 0.903563  0.161558
Q2FXU8   27 1.2 0.903563  0.161558
Q9EZ08   30 1.33333 0.903563  0.161558
Q2G1B9   36 1.6 0.903563  0.161558
Q2FZ73   30 1.33333 0.903563  0.161558
Q2FY35   26 1.15556 0.903563  0.161558
Q2FZ16   35 1.55556 0.903563  0.161558
Q2FYR2   35 1.55556 0.903563  0.161558
Q2FWY3   12 0.533333 -1.27278  0.943444
Q2G2F5   30 1.33333 0.903563  0.161558
Q2G032   26 1.15556 0.903563  0.161558
Q2FZ10   28 1.24444 0.903563  0.161558
Q2G255   28 1.24444 0.903563  0.161558
Q2G0X6   29 1.28889 0.903563  0.161558
Q2FYH0   31 1.37778 0.903563  0.161558
Q2FXJ9   25 1.11111 0.903563  0.161558
Q2FZT4   26 1.15556 0.903563  0.161558
Q2FVE6   30 1.33333 0.903563  0.161558
Q2FYD3   11 0.488889 -1.27278  0.943444
Q2FXT5   23 1.02222 0.903563  0.161558
Q2FY60   27 1.2 0.903563  0.161558
Q2G2D7   29 1.28889 0.903563  0.161558
Q2FX16   31 1.37778 0.903563  0.161558
Q2FZ34   29 1.28889 0.903563  0.161558
Q2G1S4   26 1.15556 0.903563  0.161558
Q2G147   31 1.37778 0.903563  0.161558
Q2G1J7   31 1.37778 0.903563  0.161558
Q2G2A7   27 1.2 0.903563  0.161558
Q2G2M6   28 1.24444 0.903563  0.161558
Q2FV30   32 1.42222 0.903563  0.161558
Q2FVL5   25 1.11111 0.903563  0.161558
Q2FXY0   28 1.24444 0.903563  0.161558
Q2FZL1   28 1.24444 0.903563  0.161558
Q2FW45   25 1.11111 0.903563  0.161558
Q2FZU0   32 1.3913 0.903563  0.161558
Q2FWZ0   26 1.13043 0.903563  0.161558
Q2G2H5   26 1.13043 0.903563  0.161558
Q2FYG9   25 1.08696 0.903563  0.161558
Q2G2X6   26 1.13043 0.903563  0.161558
Q2G155   28 1.21739 0.903563  0.161558
Q2FXY9   34 1.47826 0.903563  0.161558
Q2FZ37   29 1.26087 0.903563  0.161558
Q2FVI7   32 1.3913 0.903563  0.161558
Q2FYS1   25 1.08696 0.903563  0.161558
Q2FXL5   34 1.47826 0.903563  0.161558
Q2G1J4   24 1.04348 0.903563  0.161558
Q2FWZ3   28 1.21739 0.903563  0.161558
Q2G2P7   29 1.26087 0.903563  0.161558
Q2FVH3   26 1.13043 0.903563  0.161558
Q2FZ31   30 1.30435 0.903563  0.161558
Q2G283   27 1.17391 0.903563  0.161558
Q2FZ66   28 1.21739 0.903563  0.161558
Q2FWY7   13 0.565217 -1.27278  0.943444
Q2G1F9   24 1.04348 0.903563  0.161558
Q2FZJ4   36 1.56522 0.903563  0.161558
Q2FZQ1   20 0.869565 -1.27278  0.943444
Q2FY80   15 0.652174 -1.27278  0.943444
Q2G2D4   23 1 0.903563  0.161558
Q2FYP1   28 1.21739 0.903563  0.161558
Q2FYF9   19 0.826087 -1.27278  0.943444
Q2G0B3   23 1 0.903563  0.161558
Q2FUT8   26 1.13043 0.903563  0.161558
Q2FYR1   30 1.30435 0.903563  0.161558
Q2FYL3   24 1.04348 0.903563  0.161558
Q2FVG4   18 0.782609 -1.27278  0.943444
Q2FVP8   23 1 0.903563  0.161558
Q2FZ28   34 1.44681 0.903563  0.161558
Q2G1F0   27 1.14894 0.903563  0.161558
P95689   26 1.10638 0.903563  0.161558
Q2FYH6   27 1.14894 0.903563  0.161558
Q2FXD1   23 0.978723 -1.27278  0.943444
Q2G0X5   27 1.14894 0.903563  0.161558
Q2FXN8   17 0.723404 -1.27278  0.943444
Q2G0N0   27 1.14894 0.903563  0.161558
Q2G268   25 1.06383 0.903563  0.161558
Q2FV61   28 1.19149 0.903563  0.161558
Q2FXL7   23 0.978723 -1.27278  0.943444
Q2FUR5   28 1.19149 0.903563  0.161558
Q2FXV6   26 1.10638 0.903563  0.161558
Q2G2C5   32 1.3617 0.903563  0.161558
Q2FVJ6   30 1.2766 0.903563  0.161558
Q2G1Y4   33 1.40426 0.903563  0.161558
Q2FVI0   16 0.680851 -1.27278  0.943444
Q2FXJ8   21 0.893617 -1.27278  0.943444
Q2FZU7   28 1.19149 0.903563  0.161558
Q2G2X4   25 1.06383 0.903563  0.161558
Q2FZA8   26 1.10638 0.903563  0.161558
Q2FW96   25 1.06383 0.903563  0.161558
Q2FYV4   29 1.23404 0.903563  0.161558
O07325   27 1.14894 0.903563  0.161558
Q2G1C1   34 1.44681 0.903563  0.161558
Q2FZR9   29 1.23404 0.903563  0.161558
Q2FVW3   31 1.31915 0.903563  0.161558
Q2G124   29 1.23404 0.903563  0.161558
P0C0V7   26 1.10638 0.903563  0.161558
Q2FX52   25 1.04167 0.903563  0.161558
Q2G2C7   28 1.16667 0.903563  0.161558
Q2G2D5   27 1.125 0.903563  0.161558
Q2FXQ7   27 1.125 0.903563  0.161558
Q2FZW0   30 1.25 0.903563  0.161558
Q2FVG3   29 1.20833 0.903563  0.161558
Q2FXR4   27 1.125 0.903563  0.161558
Q2FZ67   28 1.16667 0.903563  0.161558
Q2G243   25 1.04167 0.903563  0.161558
Q2FV76   27 1.125 0.903563  0.161558
Q2FVZ4   30 1.25 0.903563  0.161558
Q2FWC5   31 1.29167 0.903563  0.161558
Q2FZY3   26 1.08333 0.903563  0.161558
Q2FWH5   26 1.08333 0.903563  0.161558
Q2G241   27 1.125 0.903563  0.161558
Q2FV35   25 1.04167 0.903563  0.161558
Q2G0T5   27 1.125 0.903563  0.161558
Q2G1A9   27 1.125 0.903563  0.161558
Q2FYU7   26 1.08333 0.903563  0.161558
Q2G2E0   19 0.791667 -1.27278  0.943444
Q2FVT6   27 1.125 0.903563  0.161558
Q2G0D7   19 0.791667 -1.27278  0.943444
Q2G1M6   31 1.29167 0.903563  0.161558
Q2G0A6   23 0.958333 -1.27278  0.943444
Q2FUY6   35 1.45833 0.903563  0.161558
Q2FYJ2   27 1.125 0.903563  0.161558
Q2G2E5   22 0.897959 -1.27278  0.943444
Q2G2P5   37 1.5102 0.903563  0.161558
Q2G1R6   27 1.10204 0.903563  0.161558
Q2FYF0   26 1.06122 0.903563  0.161558
Q2FVH8   18 0.734694 -1.27278  0.943444
Q2FUU3   30 1.22449 0.903563  0.161558
Q2FVG8   24 0.979592 -1.27278  0.943444
Q9ZAH5   35 1.42857 0.903563  0.161558
Q2G2U0   27 1.10204 0.903563  0.161558
Q2FYR4   31 1.26531 0.903563  0.161558
Q2G256   23 0.938776 -1.27278  0.943444
Q2FVY0   22 0.897959 -1.27278  0.943444
Q2G0Q2   25 1.02041 0.903563  0.161558
Q2G0R2   26 1.06122 0.903563  0.161558
Q2G0Q3   22 0.897959 -1.27278  0.943444
Q2FWZ9   32 1.30612 0.903563  0.161558
Q53705   23 0.938776 -1.27278  0.943444
Q2G2U3   31 1.26531 0.903563  0.161558
Q2FYY6   26 1.06122 0.903563  0.161558
Q2FWL3   29 1.18367 0.903563  0.161558
Q2FY50   22 0.897959 -1.27278  0.943444
Q2FXN4   25 1.02041 0.903563  0.161558
Q2G179   22 0.897959 -1.27278  0.943444
Q2G1L6   23 0.938776 -1.27278  0.943444
Q2FXU4   25 1.02041 0.903563  0.161558
Q2G1E9   31 1.26531 0.903563  0.161558
Q2G232   28 1.14286 0.903563  0.161558
Q2FXH9   26 1.06122 0.903563  0.161558
Q2G0X3   12 0.489796 -1.27278  0.943444
Q2FXD0   29 1.18367 0.903563  0.161558
Q2G0G3   30 1.22449 0.903563  0.161558
Q2FWW3   29 1.18367 0.903563  0.161558
Q2FYG0   26 1.04 0.903563  0.161558
Q2FZS9   22 0.88 -1.27278  0.943444
Q2FYS2   30 1.2 0.903563  0.161558
Q2G2U4   19 0.76 -1.27278  0.943444
Q2FWJ9   28 1.12 0.903563  0.161558
Q2FWF0   28 1.12 0.903563  0.161558
Q2FXR9   31 1.24 0.903563  0.161558
Q2FZV7   25 1 0.903563  0.161558
Q2G1W0   28 1.12 0.903563  0.161558
Q2G2I0   25 1 0.903563  0.161558
Q2G153   30 1.2 0.903563  0.161558
Q2FWD7   31 1.24 0.903563  0.161558
Q2FY15   26 1.04 0.903563  0.161558
Q2FV54   22 0.88 -1.27278  0.943444
Q2FZ74   27 1.08 0.903563  0.161558
Q2FYV5   31 1.24 0.903563  0.161558
Q2G2I1   22 0.88 -1.27278  0.943444
Q2FXZ6   25 1 0.903563  0.161558
Q2G0U0   28 1.12 0.903563  0.161558
Q2G0Y6   29 1.16 0.903563  0.161558
Q2FXJ0   28 1.12 0.903563  0.161558
Q2FY43   28 1.09804 0.903563  0.161558
Q2FWM1   14 0.54902 -1.27278  0.943444
Q2FVJ1   25 0.980392 -1.27278  0.943444
Q2G0K3   26 1.01961 0.903563  0.161558
Q2FY66   30 1.17647 0.903563  0.161558
Q2FW99   22 0.862745 -1.27278  0.943444
Q2FV10   34 1.33333 0.903563  0.161558
Q2FXJ5   27 1.05882 0.903563  0.161558
Q2FX69   9 0.352941 -1.27278  0.943444
Q2G0B2   28 1.09804 0.903563  0.161558
Q2FX14   28 1.09804 0.903563  0.161558
Q2FYD8   24 0.941176 -1.27278  0.943444
Q2FWE5   28 1.09804 0.903563  0.161558
Q2G2A3   25 0.980392 -1.27278  0.943444
Q2FZH8   29 1.13725 0.903563  0.161558
Q2FX51   28 1.09804 0.903563  0.161558
Q2FWE8   28 1.09804 0.903563  0.161558
Q2G088   27 1.05882 0.903563  0.161558
Q2G028   34 1.30769 0.903563  0.161558
Q2G1S3   29 1.11538 0.903563  0.161558
Q2FYN4   28 1.07692 0.903563  0.161558
Q2FX86   29 1.11538 0.903563  0.161558
Q2G2S8   19 0.730769 -1.27278  0.943444
Q2FUW8   30 1.15385 0.903563  0.161558
Q2FWD4   25 0.961538 -1.27278  0.943444
Q2FVH6   25 0.961538 -1.27278  0.943444
Q2G029   28 1.07692 0.903563  0.161558
Q2G1R5   26 1 0.903563  0.161558
Q2FX65   11 0.423077 -1.27278  0.943444
Q2FZV6   27 1.03846 0.903563  0.161558
Q2G1P1   26 1 0.903563  0.161558
Q2FVU4   22 0.846154 -1.27278  0.943444
Q2FVT5   28 1.07692 0.903563  0.161558
Q2G2H4   20 0.769231 -1.27278  0.943444
Q2FZ58   25 0.961538 -1.27278  0.943444
Q2FVJ2   28 1.07692 0.903563  0.161558
Q2FXW5   28 1.07692 0.903563  0.161558
Q2FWK1   28 1.07692 0.903563  0.161558
Q2G031   27 1.03846 0.903563  0.161558
Q2G0U1   32 1.23077 0.903563  0.161558
Q2FW46   28 1.07692 0.903563  0.161558
Q2FZY5   31 1.19231 0.903563  0.161558
Q2FZI5   27 1.01887 0.903563  0.161558
Q2FYR9   26 0.981132 -1.27278  0.943444
Q2FZ92   30 1.13208 0.903563  0.161558
Q2G1D5   30 1.13208 0.903563  0.161558
Q2FXM2   23 0.867925 -1.27278  0.943444
Q2FVM2   26 0.981132 -1.27278  0.943444
Q2FZN2   31 1.16981 0.903563  0.161558
Q2G1U8   27 1.01887 0.903563  0.161558
Q2FVS7   22 0.830189 -1.27278  0.943444
Q2FWB5   23 0.867925 -1.27278  0.943444
Q2FXX1   30 1.13208 0.903563  0.161558
Q2G2J9   27 1.01887 0.903563  0.161558
Q2G0Y7   30 1.13208 0.903563  0.161558
Q2FW81   27 1.01887 0.903563  0.161558
Q2FWK3   23 0.867925 -1.27278  0.943444
Q2FY34   29 1.09434 0.903563  0.161558
Q2FXF8   26 0.981132 -1.27278  0.943444
Q2FXI9   32 1.20755 0.903563  0.161558
Q05615   26 0.962963 -1.27278  0.943444
Q2FUW4   31 1.14815 0.903563  0.161558
Q2FVF4   28 1.03704 0.903563  0.161558
Q2FWI3   26 0.962963 -1.27278  0.943444
Q2FWG8   26 0.962963 -1.27278  0.943444
Q2G0R0   29 1.07407 0.903563  0.161558
Q2G0I4   25 0.925926 -1.27278  0.943444
Q2FV67   26 0.962963 -1.27278  0.943444
Q2G091   29 1.07407 0.903563  0.161558
Q2G1U1   24 0.888889 -1.27278  0.943444
Q2FUX7   28 1.03704 0.903563  0.161558
Q2FY51   24 0.888889 -1.27278  0.943444
Q2FYP2   34 1.25926 0.903563  0.161558
Q2G0F8   26 0.962963 -1.27278  0.943444
Q2FXH5   26 0.962963 -1.27278  0.943444
Q2G193   29 1.07407 0.903563  0.161558
Q2FWD6   27 1 0.903563  0.161558
Q2FZ98   27 0.981818 -1.27278  0.943444
Q2FYQ2   26 0.945455 -1.27278  0.943444
Q2FWL5   25 0.909091 -1.27278  0.943444
Q2FV16   26 0.945455 -1.27278  0.943444
Q2FWX9   29 1.05455 0.903563  0.161558
Q2G1J0   29 1.05455 0.903563  0.161558
Q2G235   30 1.09091 0.903563  0.161558
Q2FXK1   28 1.01818 0.903563  0.161558
Q2FWF4   25 0.909091 -1.27278  0.943444
Q2FZC8   27 0.981818 -1.27278  0.943444
Q2FZQ4   24 0.872727 -1.27278  0.943444
O52582   25 0.909091 -1.27278  0.943444
Q2FZI6   25 0.909091 -1.27278  0.943444
Q2FUW7   32 1.16364 0.903563  0.161558
Q2G2M9   24 0.872727 -1.27278  0.943444
Q2FZD0   26 0.945455 -1.27278  0.943444
Q2FWK7   31 1.12727 0.903563  0.161558
Q2FWU4   10 0.363636 -1.27278  0.943444
Q2FUX4   26 0.945455 -1.27278  0.943444
Q2G2V3   27 0.981818 -1.27278  0.943444
O05204   32 1.16364 0.903563  0.161558
Q2FYC2   33 1.17857 0.903563  0.161558
Q2FZP6   37 1.32143 0.903563  0.161558
Q2G0L2   29 1.03571 0.903563  0.161558
Q2FZV1   15 0.535714 -1.27278  0.943444
Q2FVQ5   26 0.928571 -1.27278  0.943444
Q2FZW6   38 1.35714 0.903563  0.161558
Q2FZI3   25 0.892857 -1.27278  0.943444
Q2G219   25 0.892857 -1.27278  0.943444
Q2FZR2   26 0.928571 -1.27278  0.943444
Q2FXZ2   27 0.964286 -1.27278  0.943444
Q2FYC6   26 0.928571 -1.27278  0.943444
Q2FYZ5   30 1.05263 0.903563  0.161558
Q2FWN4   28 0.982456 -1.27278  0.943444
Q2G221   21 0.736842 -1.27278  0.943444
Q2FZX5   29 1.01754 0.903563  0.161558
Q2FUW3   27 0.947368 -1.27278  0.943444
Q2G2H3   20 0.701754 -1.27278  0.943444
Q2FY08   26 0.912281 -1.27278  0.943444
Q2FXU5   26 0.912281 -1.27278  0.943444
Q2G1F8   30 1.05263 0.903563  0.161558
Q2FYW4   24 0.842105 -1.27278  0.943444
Q2G142   25 0.877193 -1.27278  0.943444
Q2G1U3   26 0.912281 -1.27278  0.943444
Q2FZ18   32 1.12281 0.903563  0.161558
Q2FV24   25 0.877193 -1.27278  0.943444
Q2G1C2   27 0.947368 -1.27278  0.943444
Q2FYZ4   27 0.947368 -1.27278  0.943444
Q2FWT4   30 1.05263 0.903563  0.161558
Q2FUX1   28 0.982456 -1.27278  0.943444
Q2FZG9   25 0.862069 -1.27278  0.943444
Q2FVC1   24 0.827586 -1.27278  0.943444
Q2FYT3   18 0.62069 -1.27278  0.943444
Q2FY82   30 1.03448 0.903563  0.161558
Q2FV02   27 0.931034 -1.27278  0.943444
Q2FXJ2   25 0.862069 -1.27278  0.943444
Q2FZ02   22 0.758621 -1.27278  0.943444
Q2G0L3   27 0.931034 -1.27278  0.943444
Q2FZH5   31 1.06897 0.903563  0.161558
Q2FWH4   29 1 0.903563  0.161558
Q2FW49   27 0.931034 -1.27278  0.943444
Q93T05   22 0.758621 -1.27278  0.943444
Q2FX73   28 0.965517 -1.27278  0.943444
Q2G239   26 0.881356 -1.27278  0.943444
Q2G121   25 0.847458 -1.27278  0.943444
Q2FY11   26 0.881356 -1.27278  0.943444
Q2FV11   28 0.949153 -1.27278  0.943444
Q2FZ05   37 1.25424 0.903563  0.161558
Q2G253   26 0.881356 -1.27278  0.943444
Q2FW98   21 0.711864 -1.27278  0.943444
Q2G205   30 1.01695 0.903563  0.161558
Q2FVE7   24 0.813559 -1.27278  0.943444
Q2FYD0   22 0.745763 -1.27278  0.943444
Q2FZ19   26 0.881356 -1.27278  0.943444
Q2G1C7   30 1.01695 0.903563  0.161558
Q2FV60   27 0.915254 -1.27278  0.943444
Q2FY64   32 1.08475 0.903563  0.161558
Q2FZI9   26 0.881356 -1.27278  0.943444
Q2FV57   26 0.866667 -1.27278  0.943444
Q2FXA5   26 0.866667 -1.27278  0.943444
Q2G2U8   18 0.6 -1.27278  0.943444
Q2FZP0   29 0.966667 -1.27278  0.943444
Q2FZL7   34 1.13333 0.903563  0.161558
Q2FZR3   27 0.9 -1.27278  0.943444
Q2FWA0   25 0.833333 -1.27278  0.943444
Q2G090   28 0.933333 -1.27278  0.943444
Q2G1H0   32 1.04918 0.903563  0.161558
Q2FZP4   30 0.983607 -1.27278  0.943444
Q2FUX0   30 0.983607 -1.27278  0.943444
Q2FV86   33 1.08197 0.903563  0.161558
Q2FV14   27 0.885246 -1.27278  0.943444
Q2FUT2   28 0.918033 -1.27278  0.943444
Q2FZ64   31 1.01639 0.903563  0.161558
Q2FUW1   16 0.516129 -1.27278  0.943444
Q2FWI0   35 1.12903 0.903563  0.161558
Q2G2K5   28 0.903226 -1.27278  0.943444
Q2FWK6   28 0.903226 -1.27278  0.943444
Q2G0T9   37 1.19355 0.903563  0.161558
Q2G078   25 0.806452 -1.27278  0.943444
Q2G1P3   29 0.935484 -1.27278  0.943444
Q2G274   29 0.920635 -1.27278  0.943444
Q2FZD4   30 0.952381 -1.27278  0.943444
Q2FYS5   38 1.20635 0.903563  0.161558
Q2G1K5   26 0.825397 -1.27278  0.943444
Q2G1L5   28 0.888889 -1.27278  0.943444
Q2G1M9   24 0.761905 -1.27278  0.943444
Q2FX67   24 0.761905 -1.27278  0.943444
Q2FZ32   25 0.793651 -1.27278  0.943444
Q2FWH7   27 0.857143 -1.27278  0.943444
Q2FXT8   23 0.71875 -1.27278  0.943444
Q2FUQ3   29 0.90625 -1.27278  0.943444
Q2G1Y6   28 0.875 -1.27278  0.943444
Q2FX68   16 0.5 -1.27278  0.943444
Q2FWD1   30 0.9375 -1.27278  0.943444
Q2FUZ8   27 0.84375 -1.27278  0.943444
Q2G1F5   28 0.875 -1.27278  0.943444
Q2G2T6   23 0.71875 -1.27278  0.943444
Q2FYD2   20 0.625 -1.27278  0.943444
Q2FYA1   28 0.875 -1.27278  0.943444
Q2FY21   25 0.78125 -1.27278  0.943444
Q2FZD3   23 0.71875 -1.27278  0.943444
Q2G1Z4   26 0.8125 -1.27278  0.943444
Q2G0S3   24 0.738462 -1.27278  0.943444
Q2FVQ3   29 0.892308 -1.27278  0.943444
Q2G2J4   26 0.8 -1.27278  0.943444
Q2G2B8   22 0.676923 -1.27278  0.943444
Q2G0L5   12 0.369231 -1.27278  0.943444
Q2FW72   27 0.830769 -1.27278  0.943444
Q2FYT8   28 0.861538 -1.27278  0.943444
Q2FXM9   25 0.769231 -1.27278  0.943444
Q2G1Y0   26 0.8 -1.27278  0.943444
Q2G2D0   26 0.8 -1.27278  0.943444
Q2G2M2   24 0.738462 -1.27278  0.943444
Q2G1B7   26 0.8 -1.27278  0.943444
Q2G1B8   25 0.769231 -1.27278  0.943444
Q2G0M6   28 0.861538 -1.27278  0.943444
Q2G1D8   28 0.848485 -1.27278  0.943444
Q2FV70   24 0.727273 -1.27278  0.943444
Q2FV72   25 0.757576 -1.27278  0.943444
Q2FVB2   31 0.939394 -1.27278  0.943444
Q2G122   27 0.818182 -1.27278  0.943444
Q2G1W2   28 0.835821 -1.27278  0.943444
Q2FWW1   20 0.597015 -1.27278  0.943444
Q2G1F4   25 0.746269 -1.27278  0.943444
Q2G093   31 0.925373 -1.27278  0.943444
Q2FXY7   26 0.776119 -1.27278  0.943444
Q2G1C6   26 0.776119 -1.27278  0.943444
Q2FZ20   31 0.925373 -1.27278  0.943444
O50581   29 0.852941 -1.27278  0.943444
Q2G1N1   27 0.794118 -1.27278  0.943444
Q2G188   19 0.550725 -1.27278  0.943444
Q2G296   31 0.898551 -1.27278  0.943444
Q2G2E9   25 0.724638 -1.27278  0.943444
Q2G294   25 0.724638 -1.27278  0.943444
Q2FWJ5   27 0.782609 -1.27278  0.943444
Q2FW03   25 0.714286 -1.27278  0.943444
Q2G0N1   24 0.685714 -1.27278  0.943444
Q2FZJ0   32 0.914286 -1.27278  0.943444
Q2FYZ9   25 0.714286 -1.27278  0.943444
Q2FV74   25 0.714286 -1.27278  0.943444
Q2FXP7   22 0.628571 -1.27278  0.943444
Q2FXU1   23 0.657143 -1.27278  0.943444
Q2G1M8   29 0.828571 -1.27278  0.943444
Q2FXY4   25 0.714286 -1.27278  0.943444
Q2FZ94   27 0.760563 -1.27278  0.943444
Q2FYI0   31 0.861111 -1.27278  0.943444
Q2FXT9   26 0.722222 -1.27278  0.943444
Q2G0D2   25 0.684932 -1.27278  0.943444
Q2FYB7   25 0.684932 -1.27278  0.943444
Q2FVN8   28 0.767123 -1.27278  0.943444
Q2FZ49   18 0.493151 -1.27278  0.943444
Q2FUW6   28 0.767123 -1.27278  0.943444
Q2G1P7   22 0.60274 -1.27278  0.943444
Q2FW70   26 0.702703 -1.27278  0.943444
Q2G0W1   26 0.702703 -1.27278  0.943444
Q2G024   25 0.675676 -1.27278  0.943444
Q2G1G8   24 0.648649 -1.27278  0.943444
Q2G1R9   28 0.756757 -1.27278  0.943444
O06446   27 0.72973 -1.27278  0.943444
Q2G1C9   25 0.675676 -1.27278  0.943444
Q2FXV8   27 0.72 -1.27278  0.943444
Q2G0P5   26 0.693333 -1.27278  0.943444
Q2FV64   33 0.868421 -1.27278  0.943444
Q2FV87   21 0.545455 -1.27278  0.943444
Q2G1K9   23 0.589744 -1.27278  0.943444
Q2G266   27 0.692308 -1.27278  0.943444
Q59801   22 0.556962 -1.27278  0.943444
Q2FXH2   25 0.632911 -1.27278  0.943444
Q53727   26 0.65 -1.27278  0.943444
Q2G2Q0   22 0.55 -1.27278  0.943444
Q2FZD8   26 0.641975 -1.27278  0.943444
Q2FYS4   23 0.567901 -1.27278  0.943444
Q2G1G2   25 0.617284 -1.27278  0.943444
Q2FXV9   22 0.536585 -1.27278  0.943444
Q2G0L4   11 0.268293 -1.27278  0.943444
Q2FXR8   22 0.536585 -1.27278  0.943444
Q2FYJ0   26 0.634146 -1.27278  0.943444
Q2FZS8   24 0.578313 -1.27278  0.943444
Q2FXN9   24 0.564706 -1.27278  0.943444
Q2FYM1   29 0.682353 -1.27278  0.943444
Q2FVZ5   26 0.611765 -1.27278  0.943444
Q2FVL8   26 0.604651 -1.27278  0.943444
Q2FZ40   22 0.511628 -1.27278  0.943444
Q2FYH5   27 0.62069 -1.27278  0.943444
Q2FXB3   29 0.651685 -1.27278  0.943444
Q2FYS9   25 0.549451 -1.27278  0.943444
Q2G1Q4   27 0.593407 -1.27278  0.943444
Q2FVC3   25 0.549451 -1.27278  0.943444
Q2G046   23 0.5 -1.27278  0.943444
Q2FWU3   18 0.391304 -1.27278  0.943444
Q2FZ72   25 0.543478 -1.27278  0.943444
Q2FZ82   26 0.565217 -1.27278  0.943444
Q9F1K0   24 0.505263 -1.27278  0.943444
Q2FVV9   25 0.505051 -1.27278  0.943444
Q2FZT6   22 0.44 -1.27278  0.943444
Q2FWU5   16 0.32 -1.27278  0.943444
Q2FYC8   16 0.316832 -1.27278  0.943444
Q2FZK7   21 0.407767 -1.27278  0.943444
Q2G2C1   19 0.368932 -1.27278  0.943444
Q2FZT5   21 0.396226 -1.27278  0.943444
Q2G0R8   26 0.485981 -1.27278  0.943444
Q2FW95   13 0.242991 -1.27278  0.943444
Q2G0N5   23 0.414414 -1.27278  0.943444
P47768   23 0.40708 -1.27278  0.943444
Q2FXH4   15 0.263158 -1.27278  0.943444
Q2FVM1   28 0.491228 -1.27278  0.943444
```
