## Supplementary Data 3 for "Mining folded proteomes in the era of accurate structure prediction": PF19562.output

```
# cudaSaTabsearch LTYPE = T LORDER = F LSOLN = F
# QUERY ID = PF19562 
# DBFILE = ./tableaux.ascii.DB                                                             
Q2G0V6   0 0 -1.27278 0.943444
Q2G075   0 0 -1.27278 0.943444
Q2G083   0 0 -1.27278 0.943444
Q2FZN3   0 0 -1.27278 0.943444
Q2FY90   0 0 -1.27278 0.943444
Q2FX91   0 0 -1.27278 0.943444
Q2FX54   0 0 -1.27278 0.943444
Q2FYQ4   0 0 -1.27278 0.943444
Q2G284   0 0 -1.27278 0.943444
Q2G0S4   0 0 -1.27278 0.943444
Q2FWM3   0 0 -1.27278 0.943444
Q2FX81   0 0 -1.27278 0.943444
Q2FXC6   0 0 -1.27278 0.943444
Q2FWJ7   0 0 -1.27278 0.943444
Q2FYJ9   0 0 -1.27278 0.943444
Q2G2E6   0 0 -1.27278 0.943444
Q2FWV0   0 0 -1.27278 0.943444
Q2FZC3   0 0 -1.27278 0.943444
Q2FVH9   0 0 -1.27278 0.943444
Q2FXQ5   0 0 -1.27278 0.943444
Q2FZU4   0 0 -1.27278 0.943444
Q2FYF8   0 0 -1.27278 0.943444
Q2FUR4   0 0 -1.27278 0.943444
Q2FYI2   0 0 -1.27278 0.943444
Q2FYY2   0 0 -1.27278 0.943444
Q2FW58   0 0 -1.27278 0.943444
P0C7Z3   0 0 -1.27278 0.943444
Q2G0T2   0 0 -1.27278 0.943444
Q2G1G9   0 0 -1.27278 0.943444
Q2FVJ0   0 0 -1.27278 0.943444
Q2FZ80   0 0 -1.27278 0.943444
Q2G1R4   0 0 -1.27278 0.943444
Q2FW02   0 0 -1.27278 0.943444
Q2G1X3   0 0 -1.27278 0.943444
Q2FWW4   0 0 -1.27278 0.943444
Q2FZE1   0 0 -1.27278 0.943444
Q2FY31   0 0 -1.27278 0.943444
Q2G018   0 0 -1.27278 0.943444
Q2FZI0   0 0 -1.27278 0.943444
Q2FUZ7   0 0 -1.27278 0.943444
Q2G250   0 0 -1.27278 0.943444
Q2FWU8   0 0 -1.27278 0.943444
Q2FYX5   0 0 -1.27278 0.943444
Q2FZY2   0 0 -1.27278 0.943444
Q2FZX8   0 0 -1.27278 0.943444
Q2FUY8   0 0 -1.27278 0.943444
Q2FV73   0 0 -1.27278 0.943444
Q2G0C5   0 0 -1.27278 0.943444
Q2FZ52   0 0 -1.27278 0.943444
Q2FVK6   0 0 -1.27278 0.943444
Q2G0Z3   0 0 -1.27278 0.943444
Q2FZJ8   0 0 -1.27278 0.943444
Q2FY57   0 0 -1.27278 0.943444
Q2G0W3   0 0 -1.27278 0.943444
Q2G0I2   0 0 -1.27278 0.943444
Q2FYX1   0 0 -1.27278 0.943444
Q2G0H2   0 0 -1.27278 0.943444
Q2FWJ8   0 0 -1.27278 0.943444
Q2FWZ7   0 0 -1.27278 0.943444
Q2FV04   0 0 -1.27278 0.943444
Q2G0H6   0 0 -1.27278 0.943444
Q2G291   0 0 -1.27278 0.943444
Q2G1A7   0 0 -1.27278 0.943444
Q2FVS8   0 0 -1.27278 0.943444
Q2FZ26   0 0 -1.27278 0.943444
Q2FXJ3   0 0 -1.27278 0.943444
Q2G231   0 0 -1.27278 0.943444
Q2G2N0   0 0 -1.27278 0.943444
Q2G2I2   0 0 -1.27278 0.943444
Q2FYU3   0 0 -1.27278 0.943444
Q2FWY5   0 0 -1.27278 0.943444
Q2G2E3   0 0 -1.27278 0.943444
Q2FV09   0 0 -1.27278 0.943444
Q2FX72   0 0 -1.27278 0.943444
Q2FWA3   0 0 -1.27278 0.943444
Q2FWF2   0 0 -1.27278 0.943444
Q2G0E4   0 0 -1.27278 0.943444
Q2G251   0 0 -1.27278 0.943444
P0C818   0 0 -1.27278 0.943444
Q2FXQ2   0 0 -1.27278 0.943444
Q2FXD4   0 0 -1.27278 0.943444
Q2G014   0 0 -1.27278 0.943444
Q2FWI9   0 0 -1.27278 0.943444
Q2FX79   0 0 -1.27278 0.943444
Q2FVP7   0 0 -1.27278 0.943444
Q2FZN4   0 0 -1.27278 0.943444
Q2FWU6   0 0 -1.27278 0.943444
Q2G2Y1   0 0 -1.27278 0.943444
Q2FYF6   0 0 -1.27278 0.943444
Q2FXK0   0 0 -1.27278 0.943444
Q2FVI9   0 0 -1.27278 0.943444
Q2G246   0 0 -1.27278 0.943444
Q2G053   0 0 -1.27278 0.943444
Q2FWK8   0 0 -1.27278 0.943444
Q2FXL8   0 0 -1.27278 0.943444
Q2G0Q4   0 0 -1.27278 0.943444
Q2FVB7   0 0 -1.27278 0.943444
Q2FYD6   0 0 -1.27278 0.943444
Q2FXK9   0 0 -1.27278 0.943444
Q2FV78   0 0 -1.27278 0.943444
Q2FXG4   0 0 -1.27278 0.943444
Q2G0C8   0 0 -1.27278 0.943444
Q2FWU9   0 0 -1.27278 0.943444
Q2FUX2   0 0 -1.27278 0.943444
Q2FYI8   0 0 -1.27278 0.943444
Q2FXA1   0 0 -1.27278 0.943444
Q2FV49   0 0 -1.27278 0.943444
Q2G1S0   0 0 -1.27278 0.943444
Q2G0G0   0 0 -1.27278 0.943444
P0C805   0 0 -1.27278 0.943444
Q2FWV9   0 0 -1.27278 0.943444
Q2G152   0 0 -1.27278 0.943444
Q2FX48   0 0 -1.27278 0.943444
Q2FXS5   0 0 -1.27278 0.943444
Q2FWL4   0 0 -1.27278 0.943444
P0C7Y1   0 0 -1.27278 0.943444
Q2FXA2   0 0 -1.27278 0.943444
Q2FY96   0 0 -1.27278 0.943444
Q2FVJ3   0 0 -1.27278 0.943444
Q2FZ24   0 0 -1.27278 0.943444
Q2G1X4   0 0 -1.27278 0.943444
Q2FYM6   0 0 -1.27278 0.943444
Q2FWX6   0 0 -1.27278 0.943444
Q2G1D2   0 0 -1.27278 0.943444
Q2FWC0   0 0 -1.27278 0.943444
Q2FZG7   0 0 -1.27278 0.943444
Q2G2P1   0 0 -1.27278 0.943444
Q2G1M4   0 0 -1.27278 0.943444
Q2FX29   0 0 -1.27278 0.943444
Q2FUZ3   0 0 -1.27278 0.943444
Q2FVZ9   0 0 -1.27278 0.943444
Q2G2N3   0 0 -1.27278 0.943444
Q2G237   0 0 -1.27278 0.943444
Q2FXN5   0 0 -1.27278 0.943444
Q2FYP7   0 0 -1.27278 0.943444
Q2FWC8   0 0 -1.27278 0.943444
Q2G209   0 0 -1.27278 0.943444
Q2FXX7   0 0 -1.27278 0.943444
Q2FV05   0 0 -1.27278 0.943444
Q2FWM8   0 0 -1.27278 0.943444
Q2FV00   0 0 -1.27278 0.943444
Q2FZF2   0 0 -1.27278 0.943444
Q2FV80   0 0 -1.27278 0.943444
Q2FZZ7   0 0 -1.27278 0.943444
Q2FWH8   0 0 -1.27278 0.943444
Q2FVS5   0 0 -1.27278 0.943444
Q2FWY0   0 0 -1.27278 0.943444
Q2FZM3   0 0 -1.27278 0.943444
Q2FZW8   0 0 -1.27278 0.943444
Q2FVY7   0 0 -1.27278 0.943444
Q2FXJ1   0 0 -1.27278 0.943444
Q2G0T7   0 0 -1.27278 0.943444
Q2FW40   0 0 -1.27278 0.943444
Q2FYU9   0 0 -1.27278 0.943444
Q2FUR0   0 0 -1.27278 0.943444
Q2G215   0 0 -1.27278 0.943444
Q2G169   0 0 -1.27278 0.943444
Q2G034   0 0 -1.27278 0.943444
Q2FUV8   0 0 -1.27278 0.943444
Q2FW44   2 0.266667 -1.27278 0.943444
Q2FYJ8   0 0 -1.27278 0.943444
Q2FVR6   2 0.266667 -1.27278 0.943444
Q2G183   0 0 -1.27278 0.943444
Q2G0S1   0 0 -1.27278 0.943444
Q2FX83   0 0 -1.27278 0.943444
Q2FYF7   1 0.133333 -1.27278 0.943444
Q2G166   2 0.266667 -1.27278 0.943444
Q2FX20   2 0.266667 -1.27278 0.943444
Q2G020   2 0.266667 -1.27278 0.943444
Q2FVC0   0 0 -1.27278 0.943444
Q2FVD1   0 0 -1.27278 0.943444
Q2FWH1   1 0.133333 -1.27278 0.943444
Q2FYX2   1 0.133333 -1.27278 0.943444
Q2FZB5   1 0.133333 -1.27278 0.943444
Q2G0G8   2 0.266667 -1.27278 0.943444
P0A0I4   0 0 -1.27278 0.943444
Q2G2C6   0 0 -1.27278 0.943444
Q2FVB1   2 0.266667 -1.27278 0.943444
Q2FYN1   1 0.133333 -1.27278 0.943444
Q2FV79   2 0.266667 -1.27278 0.943444
Q2FVU9   2 0.266667 -1.27278 0.943444
Q2G0W5   2 0.266667 -1.27278 0.943444
Q2FW60   1 0.133333 -1.27278 0.943444
Q2G269   2 0.266667 -1.27278 0.943444
Q2FZS1   2 0.266667 -1.27278 0.943444
Q2G1Y3   2 0.266667 -1.27278 0.943444
Q2FWA4   2 0.266667 -1.27278 0.943444
Q2G0C0   0 0 -1.27278 0.943444
Q2G2J6   0 0 -1.27278 0.943444
Q2G1R2   2 0.266667 -1.27278 0.943444
Q2FXY8   2 0.266667 -1.27278 0.943444
Q2FYL2   2 0.266667 -1.27278 0.943444
Q2FYS3   0 0 -1.27278 0.943444
Q2FXS0   0 0 -1.27278 0.943444
Q2FWA7   0 0 -1.27278 0.943444
Q2FWV8   0 0 -1.27278 0.943444
Q2G279   2 0.266667 -1.27278 0.943444
Q2FYB5   0 0 -1.27278 0.943444
Q2G175   1 0.133333 -1.27278 0.943444
Q2FZ07   0 0 -1.27278 0.943444
Q2FVG7   2 0.266667 -1.27278 0.943444
Q2G2P3   2 0.266667 -1.27278 0.943444
Q2FZA3   2 0.266667 -1.27278 0.943444
Q2FYE1   1 0.133333 -1.27278 0.943444
Q2G2F8   0 0 -1.27278 0.943444
Q2FWS8   0 0 -1.27278 0.943444
Q2FXD8   2 0.266667 -1.27278 0.943444
Q2FX46   2 0.266667 -1.27278 0.943444
Q2FYB4   2 0.266667 -1.27278 0.943444
Q2FYC0   2 0.266667 -1.27278 0.943444
Q2FUY5   1 0.133333 -1.27278 0.943444
Q2FYF2   0 0 -1.27278 0.943444
Q2G0R4   0 0 -1.27278 0.943444
Q2G1L1   0 0 -1.27278 0.943444
Q2FYB0   0 0 -1.27278 0.943444
Q2FWW5   2 0.266667 -1.27278 0.943444
Q2FX04   2 0.266667 -1.27278 0.943444
Q2FV33   2 0.266667 -1.27278 0.943444
Q2FUX6   2 0.266667 -1.27278 0.943444
Q2FVP5   0 0 -1.27278 0.943444
Q2G0W7   2 0.266667 -1.27278 0.943444
Q2FXV1   1 0.133333 -1.27278 0.943444
Q2G096   2 0.266667 -1.27278 0.943444
Q2FV68   0 0 -1.27278 0.943444
Q2FVY6   2 0.266667 -1.27278 0.943444
Q2FYY0   2 0.266667 -1.27278 0.943444
Q2G005   2 0.266667 -1.27278 0.943444
Q2G2B4   0 0 -1.27278 0.943444
Q2FVZ7   2 0.266667 -1.27278 0.943444
Q2FW55   2 0.266667 -1.27278 0.943444
Q2FV92   0 0 -1.27278 0.943444
Q2FYV9   2 0.266667 -1.27278 0.943444
Q2FW74   2 0.266667 -1.27278 0.943444
Q2FVK9   2 0.266667 -1.27278 0.943444
Q2FZA4   2 0.266667 -1.27278 0.943444
Q2FV25   0 0 -1.27278 0.943444
Q2FYG8   2 0.266667 -1.27278 0.943444
Q2G216   0 0 -1.27278 0.943444
Q2FZ69   1 0.133333 -1.27278 0.943444
Q2FV97   2 0.266667 -1.27278 0.943444
Q2FZ95   0 0 -1.27278 0.943444
Q2FZN8   0 0 -1.27278 0.943444
Q2FZG2   0 0 -1.27278 0.943444
Q2G259   2 0.266667 -1.27278 0.943444
Q2FYB6   0 0 -1.27278 0.943444
Q2FZD1   1 0.133333 -1.27278 0.943444
Q2FYT6   1 0.133333 -1.27278 0.943444
Q2G0Y2   2 0.266667 -1.27278 0.943444
Q2FWZ1   2 0.266667 -1.27278 0.943444
Q2FVC8   2 0.266667 -1.27278 0.943444
Q2G2H1   2 0.266667 -1.27278 0.943444
Q2FY47   0 0 -1.27278 0.943444
Q2FX78   0 0 -1.27278 0.943444
Q2FX47   0 0 -1.27278 0.943444
Q2FZA7   1 0.133333 -1.27278 0.943444
Q2FV32   2 0.266667 -1.27278 0.943444
Q2FYE6   0 0 -1.27278 0.943444
Q2FZ41   0 0 -1.27278 0.943444
Q2FYG3   0 0 -1.27278 0.943444
Q2FX01   2 0.266667 -1.27278 0.943444
Q2FXU6   2 0.266667 -1.27278 0.943444
Q2FYL7   1 0.133333 -1.27278 0.943444
Q2FWQ3   2 0.266667 -1.27278 0.943444
Q2FZY9   1 0.133333 -1.27278 0.943444
Q2FV50   0 0 -1.27278 0.943444
Q2FUY7   0 0 -1.27278 0.943444
Q2FXP6   2 0.266667 -1.27278 0.943444
Q2G1S9   2 0.266667 -1.27278 0.943444
Q2FX18   2 0.266667 -1.27278 0.943444
Q2FYU0   0 0 -1.27278 0.943444
Q2FXZ7   2 0.25 -1.27278 0.943444
Q2G051   6 0.75 -1.27278 0.943444
Q2FWS3   3 0.375 -1.27278 0.943444
Q2FW14   5 0.625 -1.27278 0.943444
Q2FYD7   4 0.5 -1.27278 0.943444
Q9RQP8   3 0.375 -1.27278 0.943444
Q2FZK2   4 0.5 -1.27278 0.943444
Q2FWI7   3 0.375 -1.27278 0.943444
Q2G182   2 0.25 -1.27278 0.943444
Q2FYT7   2 0.25 -1.27278 0.943444
Q2FV46   2 0.25 -1.27278 0.943444
Q2FY58   2 0.25 -1.27278 0.943444
Q2FX06   2 0.25 -1.27278 0.943444
Q2FZH0   3 0.375 -1.27278 0.943444
Q2FUZ4   6 0.75 -1.27278 0.943444
Q2G102   3 0.375 -1.27278 0.943444
Q2G1R8   2 0.25 -1.27278 0.943444
Q2G2J1   4 0.5 -1.27278 0.943444
Q2FX71   3 0.375 -1.27278 0.943444
Q2FUZ5   2 0.25 -1.27278 0.943444
Q2FYP5   0 0 -1.27278 0.943444
Q2G048   0 0 -1.27278 0.943444
Q2FUQ0   2 0.25 -1.27278 0.943444
Q2FWS7   4 0.5 -1.27278 0.943444
Q2FV65   0 0 -1.27278 0.943444
Q2G125   2 0.25 -1.27278 0.943444
Q2FYT2   4 0.5 -1.27278 0.943444
Q2FVH7   1 0.125 -1.27278 0.943444
Q2G127   0 0 -1.27278 0.943444
Q2FYI5   0 0 -1.27278 0.943444
Q2FYX4   6 0.75 -1.27278 0.943444
Q2G0M3   3 0.375 -1.27278 0.943444
Q2FW87   2 0.25 -1.27278 0.943444
Q2G211   0 0 -1.27278 0.943444
Q2FXR5   2 0.25 -1.27278 0.943444
Q2FWR5   3 0.375 -1.27278 0.943444
Q2FYD5   3 0.375 -1.27278 0.943444
Q2FY94   0 0 -1.27278 0.943444
Q2G2W8   2 0.25 -1.27278 0.943444
Q2FZL9   2 0.25 -1.27278 0.943444
Q2FYT9   2 0.25 -1.27278 0.943444
Q2FX44   5 0.625 -1.27278 0.943444
Q2FXB2   0 0 -1.27278 0.943444
Q2FVF6   2 0.25 -1.27278 0.943444
Q2G2F6   2 0.25 -1.27278 0.943444
Q2G2C3   2 0.25 -1.27278 0.943444
Q2FYA5   4 0.5 -1.27278 0.943444
Q2FYB1   2 0.25 -1.27278 0.943444
Q2G011   3 0.375 -1.27278 0.943444
Q2FV29   0 0 -1.27278 0.943444
Q2FVW1   5 0.625 -1.27278 0.943444
Q2FYA4   5 0.625 -1.27278 0.943444
Q2FY26   5 0.625 -1.27278 0.943444
Q2FXC1   1 0.125 -1.27278 0.943444
Q2G2T0   3 0.375 -1.27278 0.943444
Q2FY62   0 0 -1.27278 0.943444
Q2G2K4   1 0.125 -1.27278 0.943444
Q2FW65   2 0.25 -1.27278 0.943444
Q2FY05   6 0.75 -1.27278 0.943444
Q2FV96   2 0.25 -1.27278 0.943444
Q2G1S7   1 0.125 -1.27278 0.943444
Q2FWS9   3 0.375 -1.27278 0.943444
Q2G180   3 0.375 -1.27278 0.943444
Q2G0L6   2 0.25 -1.27278 0.943444
Q2G189   2 0.25 -1.27278 0.943444
Q2FYD9   0 0 -1.27278 0.943444
Q2FWM6   0 0 -1.27278 0.943444
Q2FXA6   2 0.25 -1.27278 0.943444
Q2G0U8   3 0.375 -1.27278 0.943444
Q2FXD9   0 0 -1.27278 0.943444
Q2FWF9   0 0 -1.27278 0.943444
Q2FXS3   3 0.375 -1.27278 0.943444
Q2FXX6   2 0.25 -1.27278 0.943444
Q2FWU2   4 0.5 -1.27278 0.943444
Q2FXD5   5 0.625 -1.27278 0.943444
Q2FZK8   4 0.5 -1.27278 0.943444
Q2FV15   2 0.25 -1.27278 0.943444
Q2FZZ5   4 0.5 -1.27278 0.943444
Q2FW48   3 0.375 -1.27278 0.943444
Q2FYB3   3 0.375 -1.27278 0.943444
Q2FWT5   4 0.5 -1.27278 0.943444
Q2FVH4   0 0 -1.27278 0.943444
Q2FWP4   2 0.25 -1.27278 0.943444
Q2FYX9   3 0.375 -1.27278 0.943444
Q2G1U7   0 0 -1.27278 0.943444
Q2FXY6   4 0.5 -1.27278 0.943444
Q2FYT1   1 0.125 -1.27278 0.943444
Q2G244   3 0.375 -1.27278 0.943444
Q2FX30   0 0 -1.27278 0.943444
Q2FVZ3   3 0.375 -1.27278 0.943444
Q2FWP5   2 0.25 -1.27278 0.943444
Q2FX41   2 0.25 -1.27278 0.943444
Q2G2R5   3 0.375 -1.27278 0.943444
Q2G2S3   6 0.705882 -1.27278 0.943444
Q2G004   3 0.352941 -1.27278 0.943444
Q2FWV1   3 0.352941 -1.27278 0.943444
Q2G003   6 0.705882 -1.27278 0.943444
Q2FZV3   2 0.235294 -1.27278 0.943444
Q2G026   4 0.470588 -1.27278 0.943444
Q2FXG7   2 0.235294 -1.27278 0.943444
Q2FYL8   2 0.235294 -1.27278 0.943444
Q2FZB6   0 0 -1.27278 0.943444
Q2FZE4   4 0.470588 -1.27278 0.943444
Q2FX11   2 0.235294 -1.27278 0.943444
Q2G0Y3   4 0.470588 -1.27278 0.943444
Q2FZW7   0 0 -1.27278 0.943444
Q2FX21   6 0.705882 -1.27278 0.943444
Q2G092   6 0.705882 -1.27278 0.943444
Q2FZB7   4 0.470588 -1.27278 0.943444
Q2G0J9   6 0.705882 -1.27278 0.943444
Q2G1X2   5 0.588235 -1.27278 0.943444
Q2FZD6   7 0.823529 -1.27278 0.943444
Q2FW67   4 0.470588 -1.27278 0.943444
Q2G111   8 0.941176 -1.27278 0.943444
Q2G2Y4   2 0.235294 -1.27278 0.943444
Q2FY38   0 0 -1.27278 0.943444
Q2FWJ0   6 0.705882 -1.27278 0.943444
Q2G2T5   4 0.470588 -1.27278 0.943444
Q2FVG6   4 0.470588 -1.27278 0.943444
Q2G1V8   3 0.352941 -1.27278 0.943444
Q2G1L0   2 0.235294 -1.27278 0.943444
Q2FXD6   4 0.470588 -1.27278 0.943444
P0C948   3 0.352941 -1.27278 0.943444
Q2G1M2   4 0.470588 -1.27278 0.943444
Q2FVW8   3 0.352941 -1.27278 0.943444
Q2FX24   4 0.470588 -1.27278 0.943444
Q2FWS4   6 0.705882 -1.27278 0.943444
Q2FYQ3   2 0.235294 -1.27278 0.943444
Q2G254   7 0.823529 -1.27278 0.943444
Q2FWB4   3 0.352941 -1.27278 0.943444
Q2FUP8   3 0.352941 -1.27278 0.943444
Q2FZC2   2 0.235294 -1.27278 0.943444
Q2FYE4   5 0.588235 -1.27278 0.943444
Q2FWS2   3 0.352941 -1.27278 0.943444
Q2FY03   3 0.352941 -1.27278 0.943444
Q2FVS6   5 0.588235 -1.27278 0.943444
Q2FXV2   0 0 -1.27278 0.943444
Q2G2L6   4 0.470588 -1.27278 0.943444
Q2G2I5   1 0.117647 -1.27278 0.943444
Q2FYA2   4 0.470588 -1.27278 0.943444
Q2FWV7   3 0.352941 -1.27278 0.943444
Q2FXE7   5 0.588235 -1.27278 0.943444
Q2G0J6   2 0.235294 -1.27278 0.943444
Q2FUU4   6 0.705882 -1.27278 0.943444
Q2FVJ4   5 0.588235 -1.27278 0.943444
Q2FZM9   5 0.588235 -1.27278 0.943444
Q2FZ51   4 0.470588 -1.27278 0.943444
Q2FY22   10 1.17647 0.903563 0.161558
Q2G2Q1   5 0.588235 -1.27278 0.943444
Q2G109   4 0.470588 -1.27278 0.943444
Q2G1D6   3 0.352941 -1.27278 0.943444
Q2FVC9   0 0 -1.27278 0.943444
Q2G2R6   6 0.705882 -1.27278 0.943444
Q2FZ85   3 0.352941 -1.27278 0.943444
Q2FVK4   7 0.823529 -1.27278 0.943444
Q2G1V9   2 0.235294 -1.27278 0.943444
Q2G2H6   3 0.352941 -1.27278 0.943444
Q2FWS6   6 0.705882 -1.27278 0.943444
Q2FZW4   3 0.352941 -1.27278 0.943444
Q2G1M3   4 0.470588 -1.27278 0.943444
Q2G1M0   6 0.705882 -1.27278 0.943444
Q2G1Y9   5 0.588235 -1.27278 0.943444
Q2FX45   4 0.470588 -1.27278 0.943444
Q2FWP8   5 0.588235 -1.27278 0.943444
Q2FYP4   5 0.588235 -1.27278 0.943444
Q2FYL1   6 0.705882 -1.27278 0.943444
Q2G1L4   4 0.470588 -1.27278 0.943444
Q2FUQ7   4 0.470588 -1.27278 0.943444
Q2G247   0 0 -1.27278 0.943444
Q2FVV0   5 0.588235 -1.27278 0.943444
Q2FYU6   10 1.17647 0.903563 0.161558
Q2G2N6   6 0.705882 -1.27278 0.943444
Q2FXC9   5 0.588235 -1.27278 0.943444
Q2FX42   6 0.705882 -1.27278 0.943444
Q2FX26   9 1.05882 0.903563 0.161558
Q2FWF3   2 0.235294 -1.27278 0.943444
Q2FZY1   5 0.588235 -1.27278 0.943444
Q2FW15   11 1.22222 0.903563 0.161558
P0A0G2   10 1.11111 0.903563 0.161558
Q2G2G5   6 0.666667 -1.27278 0.943444
Q2FY39   6 0.666667 -1.27278 0.943444
Q2G0B5   1 0.111111 -1.27278 0.943444
Q2FZI1   9 1 0.903563 0.161558
Q2FUQ6   5 0.555556 -1.27278 0.943444
Q2FVR5   7 0.777778 -1.27278 0.943444
Q2G2W6   6 0.666667 -1.27278 0.943444
Q2FZR8   5 0.555556 -1.27278 0.943444
Q2FVY8   8 0.888889 -1.27278 0.943444
Q2FZ60   7 0.777778 -1.27278 0.943444
Q2FV82   6 0.666667 -1.27278 0.943444
Q2FX23   7 0.777778 -1.27278 0.943444
Q2G1G3   4 0.444444 -1.27278 0.943444
P68805   5 0.555556 -1.27278 0.943444
Q2FVL0   15 1.66667 0.903563 0.161558
Q2G2J0   4 0.444444 -1.27278 0.943444
Q2FZF1   10 1.11111 0.903563 0.161558
Q2FXU9   4 0.444444 -1.27278 0.943444
Q2G1A2   18 2 3.07991 0.0107511
Q2G1C3   6 0.666667 -1.27278 0.943444
Q2G1D4   4 0.444444 -1.27278 0.943444
Q2G0A8   5 0.555556 -1.27278 0.943444
Q2FVC7   2 0.222222 -1.27278 0.943444
Q2G133   9 1 0.903563 0.161558
Q2FY86   8 0.888889 -1.27278 0.943444
Q2FX92   9 1 0.903563 0.161558
Q2FW47   2 0.222222 -1.27278 0.943444
Q2G1T9   4 0.444444 -1.27278 0.943444
Q2FVU8   3 0.333333 -1.27278 0.943444
Q2FVD7   7 0.777778 -1.27278 0.943444
Q2FX55   3 0.333333 -1.27278 0.943444
Q2FVD3   5 0.555556 -1.27278 0.943444
Q2G2B5   5 0.555556 -1.27278 0.943444
Q2FWV6   6 0.666667 -1.27278 0.943444
Q2FW29   12 1.33333 0.903563 0.161558
Q2G0W6   0 0 -1.27278 0.943444
Q2FVD2   5 0.555556 -1.27278 0.943444
Q2FWR8   4 0.444444 -1.27278 0.943444
Q2FXA0   4 0.444444 -1.27278 0.943444
Q2FZB4   6 0.666667 -1.27278 0.943444
Q2FX37   4 0.444444 -1.27278 0.943444
Q2FX13   3 0.333333 -1.27278 0.943444
Q2FWD8   9 1 0.903563 0.161558
Q2G108   7 0.777778 -1.27278 0.943444
Q2G2V4   8 0.888889 -1.27278 0.943444
Q2FZW2   8 0.888889 -1.27278 0.943444
Q2FYY4   6 0.666667 -1.27278 0.943444
Q2FYB8   5 0.555556 -1.27278 0.943444
Q2FWC2   6 0.666667 -1.27278 0.943444
Q2FYE8   5 0.555556 -1.27278 0.943444
Q2FXK5   6 0.666667 -1.27278 0.943444
Q2FWT0   6 0.666667 -1.27278 0.943444
Q2FW19   3 0.333333 -1.27278 0.943444
Q2G100   5 0.555556 -1.27278 0.943444
Q2FYY3   5 0.555556 -1.27278 0.943444
Q2FZ01   4 0.444444 -1.27278 0.943444
Q2FYY1   5 0.555556 -1.27278 0.943444
Q2G103   8 0.888889 -1.27278 0.943444
Q2FV12   6 0.666667 -1.27278 0.943444
Q2FWQ1   7 0.777778 -1.27278 0.943444
Q2FYY5   5 0.555556 -1.27278 0.943444
Q2G207   7 0.777778 -1.27278 0.943444
Q2G1Y8   11 1.22222 0.903563 0.161558
Q2FWZ8   6 0.666667 -1.27278 0.943444
Q2G0Z8   1 0.111111 -1.27278 0.943444
Q2G2F7   3 0.333333 -1.27278 0.943444
Q2FYH9   4 0.444444 -1.27278 0.943444
Q2FWB7   7 0.777778 -1.27278 0.943444
Q2FYN2   12 1.26316 0.903563 0.161558
Q2FVQ6   9 0.947368 -1.27278 0.943444
Q2FWX3   5 0.526316 -1.27278 0.943444
Q2G187   1 0.105263 -1.27278 0.943444
Q2FW05   5 0.526316 -1.27278 0.943444
Q2FYC3   9 0.947368 -1.27278 0.943444
Q2FZJ2   11 1.15789 0.903563 0.161558
Q2G0D6   6 0.631579 -1.27278 0.943444
Q2FWP7   7 0.736842 -1.27278 0.943444
Q2FX31   18 1.89474 0.903563 0.161558
Q2FVZ6   5 0.526316 -1.27278 0.943444
Q2G2A2   9 0.947368 -1.27278 0.943444
Q2FWQ8   9 0.947368 -1.27278 0.943444
Q2FVM9   6 0.631579 -1.27278 0.943444
Q2FYD1   15 1.57895 0.903563 0.161558
Q2FYN3   4 0.421053 -1.27278 0.943444
Q2FYI3   7 0.736842 -1.27278 0.943444
Q2G022   18 1.89474 0.903563 0.161558
Q2G1Q3   6 0.631579 -1.27278 0.943444
Q2FX58   3 0.315789 -1.27278 0.943444
Q2G2V1   12 1.26316 0.903563 0.161558
Q2FVV5   9 0.947368 -1.27278 0.943444
Q2FZC0   12 1.26316 0.903563 0.161558
Q2FV63   15 1.57895 0.903563 0.161558
Q2FWG9   4 0.421053 -1.27278 0.943444
Q2FZA5   5 0.526316 -1.27278 0.943444
Q2FX60   7 0.736842 -1.27278 0.943444
Q2G2I8   12 1.26316 0.903563 0.161558
Q2G2Y5   12 1.26316 0.903563 0.161558
Q2G2Y2   11 1.15789 0.903563 0.161558
Q2FWA6   7 0.736842 -1.27278 0.943444
Q2FWL8   11 1.15789 0.903563 0.161558
Q2FY95   9 0.947368 -1.27278 0.943444
Q2FYC5   18 1.89474 0.903563 0.161558
Q2FV43   6 0.631579 -1.27278 0.943444
Q2FVU0   10 1.05263 0.903563 0.161558
Q2FZG5   6 0.631579 -1.27278 0.943444
Q2G2H9   5 0.526316 -1.27278 0.943444
Q2G1D1   10 1.05263 0.903563 0.161558
Q2FWU7   10 1.05263 0.903563 0.161558
P60647   2 0.210526 -1.27278 0.943444
Q2FUR7   6 0.631579 -1.27278 0.943444
Q2FWQ2   12 1.26316 0.903563 0.161558
Q2G2M4   9 0.947368 -1.27278 0.943444
Q2G104   7 0.736842 -1.27278 0.943444
Q2FX76   4 0.421053 -1.27278 0.943444
Q2G2Q4   10 1.05263 0.903563 0.161558
Q2FXQ1   6 0.631579 -1.27278 0.943444
Q2FX80   5 0.526316 -1.27278 0.943444
Q2FZN6   10 1.05263 0.903563 0.161558
Q2G009   12 1.26316 0.903563 0.161558
Q2G021   8 0.842105 -1.27278 0.943444
Q2FWH0   14 1.47368 0.903563 0.161558
Q2FXQ0   9 0.947368 -1.27278 0.943444
Q2FX64   5 0.526316 -1.27278 0.943444
Q2FY98   4 0.421053 -1.27278 0.943444
Q2FWK5   13 1.36842 0.903563 0.161558
Q2FYK1   4 0.421053 -1.27278 0.943444
Q2FXF0   7 0.736842 -1.27278 0.943444
Q2FY70   8 0.842105 -1.27278 0.943444
Q2G114   11 1.15789 0.903563 0.161558
Q2FX38   4 0.421053 -1.27278 0.943444
Q2FUP9   4 0.421053 -1.27278 0.943444
Q2FVV3   10 1.05263 0.903563 0.161558
Q2G113   13 1.36842 0.903563 0.161558
Q2FWB2   10 1.05263 0.903563 0.161558
Q2FWT6   6 0.631579 -1.27278 0.943444
Q2FW28   15 1.57895 0.903563 0.161558
Q2FUQ9   11 1.15789 0.903563 0.161558
Q2FY00   5 0.526316 -1.27278 0.943444
Q2G040   2 0.210526 -1.27278 0.943444
Q2FX35   11 1.15789 0.903563 0.161558
Q2FYW9   10 1 0.903563 0.161558
Q2G2N8   6 0.6 -1.27278 0.943444
Q2G1V7   9 0.9 -1.27278 0.943444
Q2G0C3   9 0.9 -1.27278 0.943444
Q2FVW0   6 0.6 -1.27278 0.943444
Q2FUS4   18 1.8 0.903563 0.161558
Q2FVP6   5 0.5 -1.27278 0.943444
Q2FZK1   7 0.7 -1.27278 0.943444
Q2FXY2   16 1.6 0.903563 0.161558
Q2FYX3   16 1.6 0.903563 0.161558
Q2FZ86   12 1.2 0.903563 0.161558
Q2FUV7   8 0.8 -1.27278 0.943444
Q2FX70   15 1.5 0.903563 0.161558
Q2G1Y1   7 0.7 -1.27278 0.943444
Q2FVT9   9 0.9 -1.27278 0.943444
Q2G2K3   11 1.1 0.903563 0.161558
P72358   3 0.3 -1.27278 0.943444
Q2G192   6 0.6 -1.27278 0.943444
Q2FYX6   17 1.7 0.903563 0.161558
Q2FXW0   6 0.6 -1.27278 0.943444
Q2G202   7 0.7 -1.27278 0.943444
Q2FYW7   10 1 0.903563 0.161558
Q2G2M0   8 0.8 -1.27278 0.943444
Q2FXT7   15 1.5 0.903563 0.161558
Q2FX59   15 1.5 0.903563 0.161558
Q2G0X2   9 0.9 -1.27278 0.943444
Q2FWR6   17 1.7 0.903563 0.161558
Q2FW22   14 1.4 0.903563 0.161558
Q2FZH4   13 1.3 0.903563 0.161558
Q2FYZ1   10 1 0.903563 0.161558
Q2G2W7   9 0.9 -1.27278 0.943444
Q2G2I4   11 1.1 0.903563 0.161558
Q2FZP5   13 1.3 0.903563 0.161558
Q2FWQ7   18 1.8 0.903563 0.161558
Q2G1W9   12 1.2 0.903563 0.161558
Q2FWF7   13 1.3 0.903563 0.161558
Q2FYM9   19 1.9 0.903563 0.161558
Q2FXV0   10 1 0.903563 0.161558
Q2FWW2   13 1.3 0.903563 0.161558
Q2FVS2   5 0.5 -1.27278 0.943444
Q2G007   11 1.1 0.903563 0.161558
Q2FYA7   15 1.5 0.903563 0.161558
Q2G0K0   18 1.8 0.903563 0.161558
Q2FXS9   18 1.8 0.903563 0.161558
Q2G249   18 1.8 0.903563 0.161558
Q2G008   28 2.8 3.07991 0.0107511
Q2FZD5   5 0.5 -1.27278 0.943444
Q2FZG0   5 0.5 -1.27278 0.943444
Q2FX28   6 0.6 -1.27278 0.943444
Q2FXI4   19 1.9 0.903563 0.161558
Q2G176   8 0.8 -1.27278 0.943444
Q2G116   14 1.4 0.903563 0.161558
Q2FXF2   7 0.7 -1.27278 0.943444
Q2G260   9 0.9 -1.27278 0.943444
Q2G213   10 1 0.903563 0.161558
Q2G173   11 1.1 0.903563 0.161558
Q2FV71   13 1.3 0.903563 0.161558
Q2FWY8   9 0.9 -1.27278 0.943444
Q2FWN3   14 1.4 0.903563 0.161558
Q2FYD4   14 1.4 0.903563 0.161558
Q2FVQ2   17 1.7 0.903563 0.161558
Q2FVK0   10 1 0.903563 0.161558
Q2G285   13 1.3 0.903563 0.161558
Q2FZH6   16 1.6 0.903563 0.161558
Q2FZX1   8 0.8 -1.27278 0.943444
Q2FZ83   2 0.2 -1.27278 0.943444
Q2G0S9   12 1.2 0.903563 0.161558
Q2FZH7   8 0.8 -1.27278 0.943444
Q2FZT3   15 1.5 0.903563 0.161558
Q2FX57   11 1.04762 0.903563 0.161558
Q2G0B9   18 1.71429 0.903563 0.161558
Q2FY28   20 1.90476 0.903563 0.161558
Q2G0R5   22 2.09524 3.07991 0.0107511
Q2FZG8   14 1.33333 0.903563 0.161558
Q2G1X1   24 2.28571 3.07991 0.0107511
Q2FX93   10 0.952381 -1.27278 0.943444
Q2FYU5   11 1.04762 0.903563 0.161558
Q2FWR9   9 0.857143 -1.27278 0.943444
Q2FWS0   18 1.71429 0.903563 0.161558
Q2G0P4   6 0.571429 -1.27278 0.943444
Q2FX50   16 1.52381 0.903563 0.161558
Q2FZV0   21 2 3.07991 0.0107511
Q2G0S5   20 1.90476 0.903563 0.161558
Q2FY25   7 0.666667 -1.27278 0.943444
Q2FXG6   9 0.857143 -1.27278 0.943444
Q2FZJ7   22 2.09524 3.07991 0.0107511
Q2G0U7   15 1.42857 0.903563 0.161558
Q2FZV2   15 1.42857 0.903563 0.161558
Q2FWT8   11 1.04762 0.903563 0.161558
Q2G0D1   17 1.61905 0.903563 0.161558
Q2FVW5   8 0.761905 -1.27278 0.943444
Q2FY97   16 1.52381 0.903563 0.161558
Q2FXF3   12 1.14286 0.903563 0.161558
Q2G063   8 0.761905 -1.27278 0.943444
Q2G0U5   9 0.857143 -1.27278 0.943444
Q2G2B1   17 1.61905 0.903563 0.161558
Q2FVE3   10 0.952381 -1.27278 0.943444
Q2FZW1   14 1.33333 0.903563 0.161558
Q2FYK2   19 1.80952 0.903563 0.161558
Q2FXW2   22 2.09524 3.07991 0.0107511
Q9F0R1   19 1.80952 0.903563 0.161558
Q2FZG3   14 1.33333 0.903563 0.161558
Q2G2K0   19 1.80952 0.903563 0.161558
Q2FVN4   19 1.80952 0.903563 0.161558
Q2FYV0   18 1.71429 0.903563 0.161558
Q2G0A5   4 0.380952 -1.27278 0.943444
Q2FZ03   13 1.2381 0.903563 0.161558
Q2G1I8   13 1.2381 0.903563 0.161558
Q2FYX8   20 1.90476 0.903563 0.161558
Q2FV18   5 0.47619 -1.27278 0.943444
Q2FYI7   18 1.71429 0.903563 0.161558
Q2G0K1   25 2.38095 3.07991 0.0107511
Q2G2U9   19 1.80952 0.903563 0.161558
Q2FW31   14 1.33333 0.903563 0.161558
Q2FVB5   13 1.2381 0.903563 0.161558
Q2FVI8   6 0.571429 -1.27278 0.943444
Q2FZT0   12 1.14286 0.903563 0.161558
P48860   15 1.42857 0.903563 0.161558
Q2FYC1   15 1.42857 0.903563 0.161558
Q2G286   18 1.71429 0.903563 0.161558
Q2FXD3   19 1.80952 0.903563 0.161558
Q2G027   8 0.761905 -1.27278 0.943444
Q2G0T4   11 1.04762 0.903563 0.161558
Q2FZJ5   8 0.761905 -1.27278 0.943444
Q2FW10   6 0.571429 -1.27278 0.943444
Q2FY91   9 0.857143 -1.27278 0.943444
Q2FVP0   14 1.33333 0.903563 0.161558
P60070   16 1.52381 0.903563 0.161558
Q2FWU1   12 1.14286 0.903563 0.161558
Q2FYA3   4 0.380952 -1.27278 0.943444
Q2G0V8   6 0.571429 -1.27278 0.943444
Q2G0Z2   10 0.952381 -1.27278 0.943444
Q2FZ47   9 0.857143 -1.27278 0.943444
Q2G0V9   7 0.666667 -1.27278 0.943444
Q2FZE2   14 1.33333 0.903563 0.161558
Q2FWB0   15 1.42857 0.903563 0.161558
Q2G1J1   8 0.761905 -1.27278 0.943444
Q2FYQ1   7 0.666667 -1.27278 0.943444
Q2FZ45   14 1.33333 0.903563 0.161558
Q2FYW5   18 1.71429 0.903563 0.161558
Q2G1A0   9 0.857143 -1.27278 0.943444
Q2FZB9   9 0.857143 -1.27278 0.943444
Q2FZX2   14 1.33333 0.903563 0.161558
Q2FZY4   14 1.33333 0.903563 0.161558
Q2FW56   11 1.04762 0.903563 0.161558
P0A0G6   15 1.42857 0.903563 0.161558
Q2FW80   9 0.857143 -1.27278 0.943444
Q2G2S4   19 1.80952 0.903563 0.161558
Q2G2H0   18 1.71429 0.903563 0.161558
Q2G2E1   6 0.571429 -1.27278 0.943444
Q2G0I5   15 1.42857 0.903563 0.161558
Q2FWW6   11 1.04762 0.903563 0.161558
Q2G112   13 1.2381 0.903563 0.161558
Q2G214   16 1.52381 0.903563 0.161558
Q2FYG2   15 1.42857 0.903563 0.161558
Q2G0J5   6 0.571429 -1.27278 0.943444
Q2FX27   9 0.857143 -1.27278 0.943444
Q2FWV5   18 1.71429 0.903563 0.161558
Q2FX40   20 1.90476 0.903563 0.161558
Q2FZM5   8 0.761905 -1.27278 0.943444
Q2FXH8   6 0.571429 -1.27278 0.943444
Q2FWS5   11 1.04762 0.903563 0.161558
Q2FW13   18 1.63636 0.903563 0.161558
Q2FY93   15 1.36364 0.903563 0.161558
Q2FZM8   27 2.45455 3.07991 0.0107511
Q2FZV4   24 2.18182 3.07991 0.0107511
Q2FVD4   12 1.09091 0.903563 0.161558
Q2G0J3   8 0.727273 -1.27278 0.943444
Q2FX61   22 2 3.07991 0.0107511
Q2FVD6   17 1.54545 0.903563 0.161558
Q2FYY7   16 1.45455 0.903563 0.161558
Q2G0W0   24 2.18182 3.07991 0.0107511
Q2FXF7   20 1.81818 0.903563 0.161558
Q2G191   8 0.727273 -1.27278 0.943444
Q2FYT5   11 1 0.903563 0.161558
Q2G1P0   8 0.727273 -1.27278 0.943444
Q2FVF8   20 1.81818 0.903563 0.161558
Q2G0Y1   8 0.727273 -1.27278 0.943444
Q2FZD2   19 1.72727 0.903563 0.161558
Q2FZ59   15 1.36364 0.903563 0.161558
Q2G2G1   10 0.909091 -1.27278 0.943444
Q2G0F9   33 3 5.25625 0.000662855
Q2G1J2   13 1.18182 0.903563 0.161558
Q2G0Q6   23 2.09091 3.07991 0.0107511
Q2FYX0   27 2.45455 3.07991 0.0107511
Q2FZU8   18 1.63636 0.903563 0.161558
Q2G267   13 1.18182 0.903563 0.161558
Q2G174   19 1.72727 0.903563 0.161558
Q2FWC3   19 1.72727 0.903563 0.161558
Q2FVN6   21 1.90909 0.903563 0.161558
Q2G2D1   12 1.09091 0.903563 0.161558
Q2FZK9   20 1.81818 0.903563 0.161558
Q2G2C9   20 1.81818 0.903563 0.161558
Q2G2V8   16 1.45455 0.903563 0.161558
Q2FVL6   18 1.63636 0.903563 0.161558
Q2FY45   9 0.818182 -1.27278 0.943444
Q2G2R7   26 2.36364 3.07991 0.0107511
Q2FWD5   17 1.54545 0.903563 0.161558
Q2FWT3   10 0.909091 -1.27278 0.943444
Q2FY92   19 1.72727 0.903563 0.161558
Q2FZM2   12 1.09091 0.903563 0.161558
Q2G2F0   17 1.54545 0.903563 0.161558
Q2FW30   10 0.909091 -1.27278 0.943444
Q2FZV9   16 1.45455 0.903563 0.161558
Q2FVA6   16 1.45455 0.903563 0.161558
Q2G229   18 1.63636 0.903563 0.161558
Q2FZZ3   16 1.45455 0.903563 0.161558
Q2G2F4   6 0.545455 -1.27278 0.943444
Q2FVA7   19 1.72727 0.903563 0.161558
Q2G0R3   15 1.36364 0.903563 0.161558
Q2G1R1   22 2 3.07991 0.0107511
Q2FZ79   22 2 3.07991 0.0107511
Q2FZ12   7 0.636364 -1.27278 0.943444
Q2FX39   11 1 0.903563 0.161558
Q2G186   13 1.18182 0.903563 0.161558
Q2FXE5   8 0.727273 -1.27278 0.943444
Q2G0A1   16 1.45455 0.903563 0.161558
Q2G0E7   8 0.727273 -1.27278 0.943444
Q2G2V7   7 0.636364 -1.27278 0.943444
Q2FYA6   19 1.72727 0.903563 0.161558
Q2G276   20 1.81818 0.903563 0.161558
Q2G070   15 1.36364 0.903563 0.161558
Q2FVZ1   17 1.54545 0.903563 0.161558
Q2FW84   10 0.909091 -1.27278 0.943444
Q2FVY9   16 1.45455 0.903563 0.161558
Q2FVD9   19 1.72727 0.903563 0.161558
Q2G1T2   12 1.09091 0.903563 0.161558
Q2G0I3   15 1.36364 0.903563 0.161558
Q2G0E8   16 1.45455 0.903563 0.161558
Q2FW08   20 1.81818 0.903563 0.161558
Q2FVD8   18 1.63636 0.903563 0.161558
Q2FXF5   13 1.18182 0.903563 0.161558
Q2FXW1   17 1.54545 0.903563 0.161558
Q2FW79   16 1.45455 0.903563 0.161558
Q2G2G0   33 3 5.25625 0.000662855
P48940   15 1.36364 0.903563 0.161558
Q2FYL6   8 0.727273 -1.27278 0.943444
Q2FZV8   32 2.90909 3.07991 0.0107511
Q2FYM5   18 1.63636 0.903563 0.161558
Q2G2B6   15 1.36364 0.903563 0.161558
Q2G1L2   7 0.636364 -1.27278 0.943444
Q2G1V5   6 0.545455 -1.27278 0.943444
Q2FXT0   22 2 3.07991 0.0107511
Q2FY02   20 1.81818 0.903563 0.161558
Q2FWQ4   9 0.818182 -1.27278 0.943444
Q2FYG4   11 1 0.903563 0.161558
Q2FW11   12 1.09091 0.903563 0.161558
Q2G257   18 1.56522 0.903563 0.161558
Q2FWJ6   19 1.65217 0.903563 0.161558
Q2FXS8   28 2.43478 3.07991 0.0107511
Q2FX12   13 1.13043 0.903563 0.161558
Q2FYF1   8 0.695652 -1.27278 0.943444
Q2G2E8   15 1.30435 0.903563 0.161558
Q2FXE6   9 0.782609 -1.27278 0.943444
Q2G2C0   8 0.695652 -1.27278 0.943444
Q2G1V6   9 0.782609 -1.27278 0.943444
Q2FWZ4   24 2.08696 3.07991 0.0107511
Q2G2V0   15 1.30435 0.903563 0.161558
Q9ZAH6   25 2.17391 3.07991 0.0107511
Q2FVU2   27 2.34783 3.07991 0.0107511
Q2FWI8   20 1.73913 0.903563 0.161558
P0A0H0   18 1.56522 0.903563 0.161558
Q2G0C1   20 1.73913 0.903563 0.161558
Q2FXH3   15 1.30435 0.903563 0.161558
Q2FXI6   20 1.73913 0.903563 0.161558
Q2G1X5   19 1.65217 0.903563 0.161558
Q2FV08   19 1.65217 0.903563 0.161558
Q2FWT7   17 1.47826 0.903563 0.161558
Q2G210   14 1.21739 0.903563 0.161558
Q2FW66   14 1.21739 0.903563 0.161558
Q2FWD0   17 1.47826 0.903563 0.161558
Q2FUQ1   15 1.30435 0.903563 0.161558
Q2FVI6   6 0.521739 -1.27278 0.943444
Q2FWM7   8 0.695652 -1.27278 0.943444
Q2FVN2   24 2.08696 3.07991 0.0107511
Q2FWR2   17 1.47826 0.903563 0.161558
Q2FYH4   8 0.695652 -1.27278 0.943444
Q2FYM8   6 0.521739 -1.27278 0.943444
Q9RFJ6   16 1.3913 0.903563 0.161558
Q2FZ42   14 1.21739 0.903563 0.161558
Q2FVX9   18 1.56522 0.903563 0.161558
Q2G066   19 1.65217 0.903563 0.161558
Q2FVM3   14 1.21739 0.903563 0.161558
Q2FWT1   19 1.65217 0.903563 0.161558
Q2FZB8   15 1.30435 0.903563 0.161558
Q2FUQ8   8 0.695652 -1.27278 0.943444
Q2G2I7   21 1.82609 0.903563 0.161558
Q2FVF7   13 1.13043 0.903563 0.161558
Q2FV52   15 1.30435 0.903563 0.161558
Q2FWE3   13 1.13043 0.903563 0.161558
Q2G144   10 0.869565 -1.27278 0.943444
Q2FXZ1   20 1.73913 0.903563 0.161558
Q2FX34   17 1.47826 0.903563 0.161558
Q2FWV4   22 1.91304 0.903563 0.161558
Q2FZ11   17 1.47826 0.903563 0.161558
Q2G141   15 1.30435 0.903563 0.161558
Q2FWF5   25 2.17391 3.07991 0.0107511
Q2FV34   17 1.47826 0.903563 0.161558
Q2FWQ0   20 1.73913 0.903563 0.161558
Q2FV88   23 2 3.07991 0.0107511
Q2G2P0   19 1.65217 0.903563 0.161558
Q2FYW8   20 1.73913 0.903563 0.161558
Q2G1W1   21 1.82609 0.903563 0.161558
Q2FVC2   22 1.91304 0.903563 0.161558
Q2G0D3   9 0.782609 -1.27278 0.943444
Q2FV89   19 1.65217 0.903563 0.161558
Q2G1U2   17 1.47826 0.903563 0.161558
Q2FX32   12 1.04348 0.903563 0.161558
Q2FXS7   15 1.30435 0.903563 0.161558
Q2FVX1   7 0.608696 -1.27278 0.943444
Q2FVE0   8 0.695652 -1.27278 0.943444
Q2G270   24 2.08696 3.07991 0.0107511
Q9EYW6   26 2.26087 3.07991 0.0107511
Q2FVB8   11 0.956522 -1.27278 0.943444
Q2FZT9   8 0.695652 -1.27278 0.943444
Q2G298   26 2.26087 3.07991 0.0107511
Q2FX49   12 1.04348 0.903563 0.161558
Q2G0Z0   17 1.47826 0.903563 0.161558
Q2FW39   21 1.82609 0.903563 0.161558
Q2G252   16 1.3913 0.903563 0.161558
Q2G0A3   18 1.56522 0.903563 0.161558
Q2FYJ7   19 1.65217 0.903563 0.161558
Q2FWT2   14 1.21739 0.903563 0.161558
Q2FWQ5   16 1.3913 0.903563 0.161558
Q2G2J7   16 1.3913 0.903563 0.161558
Q2FY75   10 0.869565 -1.27278 0.943444
Q2G106   28 2.43478 3.07991 0.0107511
Q2FVY3   22 1.91304 0.903563 0.161558
Q2FVP9   10 0.869565 -1.27278 0.943444
Q2FW42   14 1.21739 0.903563 0.161558
Q2FUV9   22 1.91304 0.903563 0.161558
Q2FVR7   23 2 3.07991 0.0107511
Q2FZN1   23 2 3.07991 0.0107511
Q2G2Q7   22 1.83333 0.903563 0.161558
Q2G150   19 1.58333 0.903563 0.161558
Q2G081   17 1.41667 0.903563 0.161558
Q2FV45   20 1.66667 0.903563 0.161558
Q2FX02   29 2.41667 3.07991 0.0107511
P0A0Q4   18 1.5 0.903563 0.161558
Q2G0L9   24 2 3.07991 0.0107511
Q2FY04   18 1.5 0.903563 0.161558
Q2FV48   9 0.75 -1.27278 0.943444
Q2FW64   21 1.75 0.903563 0.161558
Q2FX63   16 1.33333 0.903563 0.161558
Q2G1T3   18 1.5 0.903563 0.161558
Q2G0K9   22 1.83333 0.903563 0.161558
Q2FZ00   16 1.33333 0.903563 0.161558
Q2FVL9   35 2.91667 3.07991 0.0107511
Q2FW33   19 1.58333 0.903563 0.161558
Q2FWT9   19 1.58333 0.903563 0.161558
Q2FZF7   19 1.58333 0.903563 0.161558
Q2FWL1   27 2.25 3.07991 0.0107511
Q2FYS7   28 2.33333 3.07991 0.0107511
Q2FZX3   22 1.83333 0.903563 0.161558
Q2FXR0   9 0.75 -1.27278 0.943444
Q2G2I9   21 1.75 0.903563 0.161558
Q2FWN1   4 0.333333 -1.27278 0.943444
Q2G297   10 0.833333 -1.27278 0.943444
Q2FVA0   10 0.833333 -1.27278 0.943444
Q2FXX0   22 1.83333 0.903563 0.161558
Q2G2P4   12 1 0.903563 0.161558
Q2G0P8   21 1.75 0.903563 0.161558
Q2FVN3   24 2 3.07991 0.0107511
Q2FXK7   32 2.66667 3.07991 0.0107511
Q2FZF8   14 1.16667 0.903563 0.161558
Q2FWR0   21 1.75 0.903563 0.161558
Q2FXL2   7 0.583333 -1.27278 0.943444
Q2FWA9   18 1.5 0.903563 0.161558
Q2G282   32 2.66667 3.07991 0.0107511
Q9RQQ0   9 0.75 -1.27278 0.943444
Q2FXD7   21 1.75 0.903563 0.161558
Q2FUY4   25 2.08333 3.07991 0.0107511
Q2G2W4   8 0.666667 -1.27278 0.943444
Q2FZF5   19 1.58333 0.903563 0.161558
Q2FY42   20 1.66667 0.903563 0.161558
Q2FUS3   17 1.41667 0.903563 0.161558
Q2G2E7   9 0.75 -1.27278 0.943444
Q2G0S6   20 1.66667 0.903563 0.161558
Q2G0C2   11 0.916667 -1.27278 0.943444
Q2FWF8   17 1.41667 0.903563 0.161558
Q2G000   16 1.33333 0.903563 0.161558
Q2FWX2   25 2.08333 3.07991 0.0107511
Q2FZS2   35 2.91667 3.07991 0.0107511
Q2FW16   24 2 3.07991 0.0107511
Q2FZI2   6 0.5 -1.27278 0.943444
Q2G1Q5   12 1 0.903563 0.161558
Q2G1A5   28 2.33333 3.07991 0.0107511
Q2G0P7   14 1.16667 0.903563 0.161558
Q2FWV3   27 2.25 3.07991 0.0107511
Q2FW51   29 2.41667 3.07991 0.0107511
Q2FVI4   33 2.75 3.07991 0.0107511
Q2FVN7   30 2.5 3.07991 0.0107511
Q2FWP9   34 2.83333 3.07991 0.0107511
Q2FXT2   19 1.58333 0.903563 0.161558
P0A0F4   17 1.41667 0.903563 0.161558
Q2G126   29 2.41667 3.07991 0.0107511
Q2FW82   9 0.75 -1.27278 0.943444
Q2FY44   22 1.83333 0.903563 0.161558
Q2G0N9   25 2.08333 3.07991 0.0107511
Q2G0Z9   7 0.583333 -1.27278 0.943444
Q2FV81   22 1.83333 0.903563 0.161558
Q2FYC4   14 1.16667 0.903563 0.161558
Q2G178   23 1.91667 0.903563 0.161558
Q2G079   16 1.33333 0.903563 0.161558
Q2G2B7   23 1.91667 0.903563 0.161558
Q2FVF5   21 1.75 0.903563 0.161558
Q2G2W2   12 1 0.903563 0.161558
Q2G1I2   21 1.75 0.903563 0.161558
Q2G245   6 0.5 -1.27278 0.943444
Q2G1H7   17 1.36 0.903563 0.161558
Q2FWF1   26 2.08 3.07991 0.0107511
Q2FZZ9   18 1.44 0.903563 0.161558
Q2G1W3   23 1.84 0.903563 0.161558
Q2G204   26 2.08 3.07991 0.0107511
Q2G1H1   17 1.36 0.903563 0.161558
Q2FXK3   17 1.36 0.903563 0.161558
Q2G2H8   15 1.2 0.903563 0.161558
Q2FZP9   24 1.92 0.903563 0.161558
Q2FWI2   27 2.16 3.07991 0.0107511
Q2FYZ6   9 0.72 -1.27278 0.943444
Q2FXS1   11 0.88 -1.27278 0.943444
Q2G200   34 2.72 3.07991 0.0107511
Q2G2L5   7 0.56 -1.27278 0.943444
Q2FY73   26 2.08 3.07991 0.0107511
Q2G177   9 0.72 -1.27278 0.943444
Q2G2F9   16 1.28 0.903563 0.161558
Q2FV27   20 1.6 0.903563 0.161558
Q2FZ56   32 2.56 3.07991 0.0107511
Q2FVF3   9 0.72 -1.27278 0.943444
Q2G0B6   18 1.44 0.903563 0.161558
Q2G2S5   26 2.08 3.07991 0.0107511
Q2FW68   16 1.28 0.903563 0.161558
Q2FWX7   13 1.04 0.903563 0.161558
Q2FWB6   20 1.6 0.903563 0.161558
Q2FXA9   28 2.24 3.07991 0.0107511
Q2FXP3   25 2 3.07991 0.0107511
Q2FUX5   28 2.24 3.07991 0.0107511
Q2FZZ4   15 1.2 0.903563 0.161558
Q2FX98   23 1.84 0.903563 0.161558
Q2FV23   25 2 3.07991 0.0107511
Q2FUR1   15 1.2 0.903563 0.161558
Q2FY49   23 1.84 0.903563 0.161558
Q2G017   44 3.52 5.25625 0.000662855
Q2G2K9   17 1.36 0.903563 0.161558
Q2G2N9   20 1.6 0.903563 0.161558
Q2G0E9   11 0.88 -1.27278 0.943444
Q2FY19   29 2.32 3.07991 0.0107511
Q2G1E3   9 0.72 -1.27278 0.943444
Q2FW17   22 1.76 0.903563 0.161558
Q2FWK9   25 2 3.07991 0.0107511
Q2G2Q6   23 1.84 0.903563 0.161558
Q2G2Q5   27 2.16 3.07991 0.0107511
Q2G1U9   28 2.24 3.07991 0.0107511
Q2G299   15 1.2 0.903563 0.161558
Q2FX75   30 2.4 3.07991 0.0107511
Q2G058   20 1.6 0.903563 0.161558
Q2G0E3   18 1.44 0.903563 0.161558
Q2FYK0   13 1.04 0.903563 0.161558
Q2G2K6   17 1.36 0.903563 0.161558
Q2FYN0   24 1.92 0.903563 0.161558
Q2FVK7   18 1.44 0.903563 0.161558
Q2FX15   29 2.32 3.07991 0.0107511
Q2FVN9   7 0.56 -1.27278 0.943444
Q2FWX0   9 0.72 -1.27278 0.943444
Q2G143   22 1.76 0.903563 0.161558
Q2G0C7   34 2.72 3.07991 0.0107511
Q2G0K6   23 1.84 0.903563 0.161558
Q2FZZ1   9 0.72 -1.27278 0.943444
Q2FV13   32 2.56 3.07991 0.0107511
Q2G128   13 1.04 0.903563 0.161558
Q2FXU2   22 1.76 0.903563 0.161558
Q2G2R4   14 1.12 0.903563 0.161558
Q2FXM1   20 1.6 0.903563 0.161558
Q8KQR1   37 2.96 3.07991 0.0107511
Q2G2Q9   25 2 3.07991 0.0107511
Q2FVG9   11 0.88 -1.27278 0.943444
Q2FV56   7 0.56 -1.27278 0.943444
Q2FWG7   8 0.615385 -1.27278 0.943444
Q2G0T1   17 1.30769 0.903563 0.161558
Q2FXB9   9 0.692308 -1.27278 0.943444
Q2FZP3   13 1 0.903563 0.161558
Q2FZQ2   7 0.538462 -1.27278 0.943444
Q2FXS4   26 2 3.07991 0.0107511
Q2FZ21   25 1.92308 0.903563 0.161558
Q2G2X2   21 1.61538 0.903563 0.161558
Q2FZF6   22 1.69231 0.903563 0.161558
Q2FYA0   28 2.15385 3.07991 0.0107511
Q2G2A9   8 0.615385 -1.27278 0.943444
Q2FYB9   19 1.46154 0.903563 0.161558
Q2FYI4   23 1.76923 0.903563 0.161558
Q2FYL4   26 2 3.07991 0.0107511
Q2G1T0   10 0.769231 -1.27278 0.943444
Q2FXW7   23 1.76923 0.903563 0.161558
Q2FZA1   28 2.15385 3.07991 0.0107511
Q2FY76   11 0.846154 -1.27278 0.943444
Q2FZ97   36 2.76923 3.07991 0.0107511
Q2G1I4   8 0.615385 -1.27278 0.943444
Q2FYQ6   9 0.692308 -1.27278 0.943444
Q2FXL6   20 1.53846 0.903563 0.161558
Q2G2G6   6 0.461538 -1.27278 0.943444
Q2FVH1   8 0.615385 -1.27278 0.943444
Q2FYA8   30 2.30769 3.07991 0.0107511
Q2G2M5   31 2.38462 3.07991 0.0107511
Q2FV99   32 2.46154 3.07991 0.0107511
Q2G105   26 2 3.07991 0.0107511
Q2FW23   29 2.23077 3.07991 0.0107511
Q2G012   23 1.76923 0.903563 0.161558
Q2G2V5   22 1.69231 0.903563 0.161558
Q2FW07   25 1.92308 0.903563 0.161558
Q2G0F2   27 2.07692 3.07991 0.0107511
Q2FZC9   10 0.769231 -1.27278 0.943444
Q2FXE9   11 0.846154 -1.27278 0.943444
Q2FV47   29 2.23077 3.07991 0.0107511
Q2G2Q8   23 1.76923 0.903563 0.161558
Q2FYE7   13 1 0.903563 0.161558
Q2FUT3   19 1.46154 0.903563 0.161558
Q2G068   27 2.07692 3.07991 0.0107511
Q2G2D3   18 1.38462 0.903563 0.161558
Q2FYK4   20 1.53846 0.903563 0.161558
Q2FX36   26 2 3.07991 0.0107511
Q2G0A4   10 0.769231 -1.27278 0.943444
Q2G080   10 0.769231 -1.27278 0.943444
Q2FUT1   13 1 0.903563 0.161558
Q2FYH3   23 1.76923 0.903563 0.161558
Q2FXA7   17 1.30769 0.903563 0.161558
Q2G2Y6   28 2.15385 3.07991 0.0107511
Q2FY55   18 1.38462 0.903563 0.161558
Q2FY61   24 1.84615 0.903563 0.161558
Q2G0E2   24 1.84615 0.903563 0.161558
Q2FVY1   23 1.76923 0.903563 0.161558
Q2FUV1   22 1.69231 0.903563 0.161558
Q2FUS9   42 3.23077 5.25625 0.000662855
Q2G1A1   28 2.15385 3.07991 0.0107511
P60639   9 0.692308 -1.27278 0.943444
Q2FZE9   26 2 3.07991 0.0107511
Q2G1I9   15 1.15385 0.903563 0.161558
Q2FWN0   19 1.46154 0.903563 0.161558
Q2FZE3   33 2.53846 3.07991 0.0107511
Q93Q23   9 0.692308 -1.27278 0.943444
Q2FWE9   18 1.38462 0.903563 0.161558
Q2FUS1   8 0.615385 -1.27278 0.943444
Q2FVM5   27 2.07692 3.07991 0.0107511
Q2G2N7   12 0.923077 -1.27278 0.943444
Q2FWG0   9 0.692308 -1.27278 0.943444
Q2FXV7   8 0.615385 -1.27278 0.943444
Q2FW69   10 0.769231 -1.27278 0.943444
P0A0F8   20 1.53846 0.903563 0.161558
Q2G055   27 2.07692 3.07991 0.0107511
Q2FV37   9 0.692308 -1.27278 0.943444
Q2G225   8 0.615385 -1.27278 0.943444
Q2FXG2   16 1.23077 0.903563 0.161558
Q2FY87   23 1.76923 0.903563 0.161558
Q2FWR7   24 1.84615 0.903563 0.161558
Q2G1U6   22 1.69231 0.903563 0.161558
Q2G006   30 2.30769 3.07991 0.0107511
Q2G2I6   7 0.518519 -1.27278 0.943444
Q2FWS1   21 1.55556 0.903563 0.161558
Q2FYF5   25 1.85185 0.903563 0.161558
Q2G0F1   15 1.11111 0.903563 0.161558
Q2G0J2   22 1.62963 0.903563 0.161558
Q2FXE3   24 1.77778 0.903563 0.161558
Q2FYV8   30 2.22222 3.07991 0.0107511
Q2G1X6   20 1.48148 0.903563 0.161558
Q2FUP5   20 1.48148 0.903563 0.161558
Q2G1A4   11 0.814815 -1.27278 0.943444
Q2G0H9   31 2.2963 3.07991 0.0107511
Q2G0M0   20 1.48148 0.903563 0.161558
Q2FYK6   29 2.14815 3.07991 0.0107511
Q2G023   31 2.2963 3.07991 0.0107511
Q2G0G2   27 2 3.07991 0.0107511
Q2FXC0   28 2.07407 3.07991 0.0107511
Q2FXF1   31 2.2963 3.07991 0.0107511
Q2FW00   9 0.666667 -1.27278 0.943444
Q2G1E7   8 0.592593 -1.27278 0.943444
Q2FWE7   21 1.55556 0.903563 0.161558
Q2FY32   24 1.77778 0.903563 0.161558
Q2FUU0   23 1.7037 0.903563 0.161558
Q2FVU5   23 1.7037 0.903563 0.161558
Q2G062   17 1.25926 0.903563 0.161558
Q2FV26   17 1.25926 0.903563 0.161558
Q2FW97   20 1.48148 0.903563 0.161558
Q2FZY8   12 0.888889 -1.27278 0.943444
Q2G277   11 0.814815 -1.27278 0.943444
Q2G0V1   10 0.740741 -1.27278 0.943444
Q2FWJ3   29 2.14815 3.07991 0.0107511
Q2G2J2   22 1.62963 0.903563 0.161558
Q2FVB0   11 0.814815 -1.27278 0.943444
Q2G278   27 2 3.07991 0.0107511
Q2G107   24 1.77778 0.903563 0.161558
P0A0M9   28 2.07407 3.07991 0.0107511
Q2G067   6 0.444444 -1.27278 0.943444
Q2FV55   23 1.7037 0.903563 0.161558
Q2G1L3   22 1.62963 0.903563 0.161558
Q2G2R0   17 1.25926 0.903563 0.161558
Q2G2T3   21 1.55556 0.903563 0.161558
Q2FWA8   11 0.814815 -1.27278 0.943444
Q2G056   23 1.7037 0.903563 0.161558
Q2FWR1   21 1.55556 0.903563 0.161558
Q2FXP9   19 1.40741 0.903563 0.161558
Q2FZI4   14 1.03704 0.903563 0.161558
Q2G2L7   28 2.07407 3.07991 0.0107511
Q2FVG1   9 0.666667 -1.27278 0.943444
Q2G1I7   34 2.51852 3.07991 0.0107511
Q2FVB6   9 0.666667 -1.27278 0.943444
Q2G001   24 1.77778 0.903563 0.161558
Q2FUX3   25 1.85185 0.903563 0.161558
Q2G1Q9   20 1.48148 0.903563 0.161558
Q2G2S9   34 2.51852 3.07991 0.0107511
Q2FXZ8   19 1.40741 0.903563 0.161558
Q2FZI7   27 2 3.07991 0.0107511
Q2FUS6   22 1.62963 0.903563 0.161558
Q2FUZ6   21 1.55556 0.903563 0.161558
Q2FYQ9   18 1.33333 0.903563 0.161558
Q2FYS8   38 2.81481 3.07991 0.0107511
Q2FYS6   13 0.962963 -1.27278 0.943444
Q2FZG6   24 1.77778 0.903563 0.161558
Q2G1L9   9 0.666667 -1.27278 0.943444
Q2FXT3   29 2.14815 3.07991 0.0107511
Q2FZN9   27 2 3.07991 0.0107511
Q2FW20   21 1.55556 0.903563 0.161558
Q2G0H3   24 1.77778 0.903563 0.161558
Q2FV98   26 1.92593 0.903563 0.161558
Q2FXR7   16 1.18519 0.903563 0.161558
Q2G1T4   29 2.14815 3.07991 0.0107511
Q2FW38   19 1.40741 0.903563 0.161558
Q2G2P6   12 0.888889 -1.27278 0.943444
Q2FVL7   19 1.40741 0.903563 0.161558
Q2FVY2   28 2.07407 3.07991 0.0107511
Q2FYZ0   21 1.55556 0.903563 0.161558
Q2FYW2   7 0.518519 -1.27278 0.943444
P60643   9 0.666667 -1.27278 0.943444
Q2G265   23 1.7037 0.903563 0.161558
Q2FV42   11 0.814815 -1.27278 0.943444
Q2FXN0   16 1.18519 0.903563 0.161558
Q2G2D9   9 0.666667 -1.27278 0.943444
Q2FV75   23 1.7037 0.903563 0.161558
Q2FYE0   14 1.03704 0.903563 0.161558
Q2FX03   8 0.592593 -1.27278 0.943444
Q2FX89   20 1.48148 0.903563 0.161558
Q2FX43   29 2.14815 3.07991 0.0107511
Q2FV69   16 1.14286 0.903563 0.161558
P72360   7 0.5 -1.27278 0.943444
Q2FVQ1   34 2.42857 3.07991 0.0107511
Q2FYG7   22 1.57143 0.903563 0.161558
Q2G1J8   7 0.5 -1.27278 0.943444
Q2FW77   11 0.785714 -1.27278 0.943444
Q2FWI4   27 1.92857 0.903563 0.161558
Q2FX62   28 2 3.07991 0.0107511
Q2G0U6   25 1.78571 0.903563 0.161558
Q2G0P2   25 1.78571 0.903563 0.161558
Q2G0B8   30 2.14286 3.07991 0.0107511
Q2FVL3   8 0.571429 -1.27278 0.943444
Q2G1K8   21 1.5 0.903563 0.161558
Q2G2R9   24 1.71429 0.903563 0.161558
Q2G2I3   10 0.714286 -1.27278 0.943444
Q2FY56   6 0.428571 -1.27278 0.943444
Q2G0B1   21 1.5 0.903563 0.161558
Q2G1T1   21 1.5 0.903563 0.161558
Q2FVX5   10 0.714286 -1.27278 0.943444
Q2G0H8   15 1.07143 0.903563 0.161558
Q2FVT3   20 1.42857 0.903563 0.161558
Q2FWF6   32 2.28571 3.07991 0.0107511
Q2FWZ6   31 2.21429 3.07991 0.0107511
Q2FZ77   26 1.85714 0.903563 0.161558
Q2G0H0   19 1.35714 0.903563 0.161558
Q2G2G7   37 2.64286 3.07991 0.0107511
Q2G117   24 1.71429 0.903563 0.161558
Q2FXG9   22 1.57143 0.903563 0.161558
Q2FWE4   26 1.85714 0.903563 0.161558
Q2FUS0   42 3 5.25625 0.000662855
Q2FWR3   16 1.14286 0.903563 0.161558
Q2FYA9   26 1.85714 0.903563 0.161558
Q2G0Y5   29 2.07143 3.07991 0.0107511
Q2FZZ8   33 2.35714 3.07991 0.0107511
Q2G1Z6   15 1.07143 0.903563 0.161558
Q2FX53   17 1.21429 0.903563 0.161558
Q2FZC4   31 2.21429 3.07991 0.0107511
Q2FUS5   15 1.07143 0.903563 0.161558
Q2G1R0   8 0.571429 -1.27278 0.943444
Q2G0D5   9 0.642857 -1.27278 0.943444
Q2FY18   10 0.714286 -1.27278 0.943444
Q2FYH8   9 0.642857 -1.27278 0.943444
Q2G1F2   20 1.42857 0.903563 0.161558
Q2G0Q5   33 2.35714 3.07991 0.0107511
Q2FVR2   19 1.35714 0.903563 0.161558
Q2FZE7   33 2.35714 3.07991 0.0107511
Q2G0I0   24 1.71429 0.903563 0.161558
Q2G0R1   21 1.5 0.903563 0.161558
Q2G0L7   21 1.5 0.903563 0.161558
Q2FWI1   25 1.78571 0.903563 0.161558
Q2G0F7   11 0.785714 -1.27278 0.943444
Q2FXY3   24 1.71429 0.903563 0.161558
P0A084   42 3 5.25625 0.000662855
Q2G0G5   23 1.64286 0.903563 0.161558
Q2FZE5   9 0.642857 -1.27278 0.943444
Q2G0A2   10 0.714286 -1.27278 0.943444
Q2FVE8   8 0.571429 -1.27278 0.943444
Q2G2M8   30 2.14286 3.07991 0.0107511
Q2FYH7   13 0.928571 -1.27278 0.943444
Q2FVR8   31 2.21429 3.07991 0.0107511
Q2FZU9   33 2.35714 3.07991 0.0107511
Q2FYX7   20 1.42857 0.903563 0.161558
Q2G280   25 1.78571 0.903563 0.161558
Q2FVG5   28 2 3.07991 0.0107511
Q2FWX1   25 1.78571 0.903563 0.161558
Q2FVB3   11 0.785714 -1.27278 0.943444
Q2G2A1   26 1.85714 0.903563 0.161558
Q2G1W7   35 2.5 3.07991 0.0107511
Q2FW36   13 0.928571 -1.27278 0.943444
P31337   27 1.92857 0.903563 0.161558
Q2FXB8   9 0.642857 -1.27278 0.943444
Q2G2F3   36 2.57143 3.07991 0.0107511
Q2FYM7   4 0.285714 -1.27278 0.943444
Q2FYB2   32 2.28571 3.07991 0.0107511
Q2G2E2   19 1.31034 0.903563 0.161558
Q2G2G9   17 1.17241 0.903563 0.161558
Q2FVC5   38 2.62069 3.07991 0.0107511
Q2G0T3   24 1.65517 0.903563 0.161558
Q2G074   11 0.758621 -1.27278 0.943444
Q2G016   36 2.48276 3.07991 0.0107511
Q2G0G4   36 2.48276 3.07991 0.0107511
Q2G2K1   22 1.51724 0.903563 0.161558
Q2FXE1   10 0.689655 -1.27278 0.943444
Q2FWD2   20 1.37931 0.903563 0.161558
Q2G1Q0   43 2.96552 3.07991 0.0107511
Q2G073   10 0.689655 -1.27278 0.943444
Q2G1T7   25 1.72414 0.903563 0.161558
Q2FVI3   24 1.65517 0.903563 0.161558
Q2FZ93   22 1.51724 0.903563 0.161558
Q2FVQ7   32 2.2069 3.07991 0.0107511
Q2G2B9   12 0.827586 -1.27278 0.943444
Q2FZN5   11 0.758621 -1.27278 0.943444
Q2FY72   29 2 3.07991 0.0107511
Q2G0A0   35 2.41379 3.07991 0.0107511
Q2FZQ8   7 0.482759 -1.27278 0.943444
Q2FXP1   22 1.51724 0.903563 0.161558
P0A0B7   32 2.2069 3.07991 0.0107511
Q2FYW0   23 1.58621 0.903563 0.161558
Q2G230   21 1.44828 0.903563 0.161558
Q2G0H5   24 1.65517 0.903563 0.161558
Q2G0B7   23 1.58621 0.903563 0.161558
Q2G131   10 0.689655 -1.27278 0.943444
Q2G0Y4   25 1.72414 0.903563 0.161558
Q2G2L0   32 2.2069 3.07991 0.0107511
Q2G101   25 1.72414 0.903563 0.161558
Q2G036   24 1.65517 0.903563 0.161558
Q2FXN3   14 0.965517 -1.27278 0.943444
Q2FWY2   20 1.37931 0.903563 0.161558
Q2FXK6   30 2.06897 3.07991 0.0107511
Q2G2Y3   40 2.75862 3.07991 0.0107511
Q2G1P8   38 2.62069 3.07991 0.0107511
Q2G0N7   24 1.65517 0.903563 0.161558
Q2FW43   28 1.93103 0.903563 0.161558
Q2G2N4   25 1.72414 0.903563 0.161558
Q2FW59   32 2.2069 3.07991 0.0107511
Q2G1V0   8 0.551724 -1.27278 0.943444
Q2G010   26 1.7931 0.903563 0.161558
Q2FWJ4   14 0.965517 -1.27278 0.943444
Q2FUR3   19 1.31034 0.903563 0.161558
Q2FXE4   28 1.93103 0.903563 0.161558
Q2FY36   23 1.58621 0.903563 0.161558
Q2G1Q7   38 2.62069 3.07991 0.0107511
Q2FX09   22 1.51724 0.903563 0.161558
Q2G0Z1   35 2.41379 3.07991 0.0107511
Q2FWJ1   32 2.2069 3.07991 0.0107511
Q2FUT4   26 1.7931 0.903563 0.161558
Q2FYI1   34 2.34483 3.07991 0.0107511
Q2FXQ8   23 1.58621 0.903563 0.161558
Q2FUZ0   34 2.34483 3.07991 0.0107511
P0A086   39 2.68966 3.07991 0.0107511
Q2FZM0   9 0.62069 -1.27278 0.943444
Q2FXL3   29 2 3.07991 0.0107511
Q2G2K7   11 0.758621 -1.27278 0.943444
Q2FVL1   12 0.827586 -1.27278 0.943444
Q2FW21   22 1.51724 0.903563 0.161558
Q2G201   33 2.27586 3.07991 0.0107511
Q2FVV6   25 1.72414 0.903563 0.161558
Q2FV03   31 2.13793 3.07991 0.0107511
Q2G2T2   9 0.62069 -1.27278 0.943444
Q2FZ44   22 1.51724 0.903563 0.161558
Q2G1N7   25 1.72414 0.903563 0.161558
Q2G172   8 0.551724 -1.27278 0.943444
Q2G208   18 1.24138 0.903563 0.161558
Q2FZR7   8 0.551724 -1.27278 0.943444
Q2G2K2   25 1.72414 0.903563 0.161558
Q2FVA4   22 1.51724 0.903563 0.161558
Q2G0F5   14 0.965517 -1.27278 0.943444
Q2G0X0   43 2.96552 3.07991 0.0107511
Q2FXU0   25 1.72414 0.903563 0.161558
Q2FXX9   26 1.7931 0.903563 0.161558
Q2G2K8   31 2.13793 3.07991 0.0107511
Q2G0X1   37 2.46667 3.07991 0.0107511
Q2FXI8   27 1.8 0.903563 0.161558
Q2G0L1   41 2.73333 3.07991 0.0107511
Q2FX07   33 2.2 3.07991 0.0107511
Q2G139   30 2 3.07991 0.0107511
Q2FUV5   28 1.86667 0.903563 0.161558
Q2FVD0   39 2.6 3.07991 0.0107511
Q2FX10   14 0.933333 -1.27278 0.943444
Q2G1W5   27 1.8 0.903563 0.161558
Q2G1Y7   33 2.2 3.07991 0.0107511
Q2G190   30 2 3.07991 0.0107511
Q2FV59   10 0.666667 -1.27278 0.943444
Q2FZS3   35 2.33333 3.07991 0.0107511
Q2FX90   26 1.73333 0.903563 0.161558
Q2FW85   8 0.533333 -1.27278 0.943444
Q2FZ65   42 2.8 3.07991 0.0107511
Q2FXJ7   25 1.66667 0.903563 0.161558
Q2FVW2   21 1.4 0.903563 0.161558
Q2G0H4   34 2.26667 3.07991 0.0107511
Q2FVV4   12 0.8 -1.27278 0.943444
Q2FUR9   10 0.666667 -1.27278 0.943444
Q2FW06   28 1.86667 0.903563 0.161558
Q2FY84   26 1.73333 0.903563 0.161558
Q2G132   31 2.06667 3.07991 0.0107511
Q2G0C9   38 2.53333 3.07991 0.0107511
Q2G2N1   7 0.466667 -1.27278 0.943444
Q2FVF2   11 0.733333 -1.27278 0.943444
Q2FZ30   21 1.4 0.903563 0.161558
Q2FXX8   33 2.2 3.07991 0.0107511
Q2FZX6   17 1.13333 0.903563 0.161558
Q2G1Z2   10 0.666667 -1.27278 0.943444
Q2G0G7   33 2.2 3.07991 0.0107511
Q2FV53   31 2.06667 3.07991 0.0107511
Q2FV28   27 1.8 0.903563 0.161558
Q2G097   33 2.2 3.07991 0.0107511
Q2FZC5   23 1.53333 0.903563 0.161558
Q2FY77   26 1.73333 0.903563 0.161558
Q2FVA9   23 1.53333 0.903563 0.161558
Q2G2W5   32 2.13333 3.07991 0.0107511
Q2FX97   24 1.6 0.903563 0.161558
Q2G1F3   41 2.73333 3.07991 0.0107511
Q2FYU1   26 1.73333 0.903563 0.161558
Q2FUP6   19 1.26667 0.903563 0.161558
Q2G2U7   17 1.13333 0.903563 0.161558
Q2FY09   32 2.13333 3.07991 0.0107511
Q2G1J6   21 1.4 0.903563 0.161558
Q2G059   27 1.8 0.903563 0.161558
Q2FVK5   9 0.6 -1.27278 0.943444
Q2G0H7   27 1.8 0.903563 0.161558
Q2FWN2   11 0.733333 -1.27278 0.943444
Q2FYV7   37 2.46667 3.07991 0.0107511
Q2G236   24 1.6 0.903563 0.161558
Q2FZR6   10 0.666667 -1.27278 0.943444
Q2G1P9   41 2.73333 3.07991 0.0107511
Q2G0R9   29 1.93333 0.903563 0.161558
Q2FUZ9   23 1.53333 0.903563 0.161558
Q2FVP2   29 1.93333 0.903563 0.161558
Q2FXC8   36 2.4 3.07991 0.0107511
Q2FVC4   38 2.53333 3.07991 0.0107511
Q2FZ29   29 1.93333 0.903563 0.161558
Q2FYR8   27 1.74194 0.903563 0.161558
Q2FY23   26 1.67742 0.903563 0.161558
Q2G0D4   29 1.87097 0.903563 0.161558
Q2FZ38   26 1.67742 0.903563 0.161558
Q2FXH1   8 0.516129 -1.27278 0.943444
Q2FXZ9   22 1.41935 0.903563 0.161558
Q2G1V3   9 0.580645 -1.27278 0.943444
Q2FVZ0   9 0.580645 -1.27278 0.943444
Q2FV95   10 0.645161 -1.27278 0.943444
Q2G196   28 1.80645 0.903563 0.161558
Q2FZ61   43 2.77419 3.07991 0.0107511
Q2FW27   24 1.54839 0.903563 0.161558
Q2FWH2   17 1.09677 0.903563 0.161558
Q2FZQ9   9 0.580645 -1.27278 0.943444
Q2FWQ9   32 2.06452 3.07991 0.0107511
Q2G1N5   11 0.709677 -1.27278 0.943444
Q2FZP8   8 0.516129 -1.27278 0.943444
Q2FXC2   39 2.51613 3.07991 0.0107511
Q2G0X9   34 2.19355 3.07991 0.0107511
Q2FX08   12 0.774194 -1.27278 0.943444
Q2FUV2   26 1.67742 0.903563 0.161558
Q2FZT8   23 1.48387 0.903563 0.161558
Q2G2N2   7 0.451613 -1.27278 0.943444
Q2G0M1   22 1.41935 0.903563 0.161558
Q2FVX8   26 1.67742 0.903563 0.161558
Q2G220   23 1.48387 0.903563 0.161558
Q2FW37   32 2.06452 3.07991 0.0107511
Q2G203   28 1.80645 0.903563 0.161558
Q2FY89   33 2.12903 3.07991 0.0107511
Q2G1K7   29 1.87097 0.903563 0.161558
Q2G013   9 0.580645 -1.27278 0.943444
Q2FV91   10 0.645161 -1.27278 0.943444
Q2FW92   34 2.19355 3.07991 0.0107511
Q2G1U5   33 2.12903 3.07991 0.0107511
Q2G2A6   37 2.3871 3.07991 0.0107511
Q2G0G9   30 1.93548 0.903563 0.161558
P0A088   21 1.35484 0.903563 0.161558
Q2G0B4   9 0.580645 -1.27278 0.943444
Q2G0X7   32 2.06452 3.07991 0.0107511
Q2G0S0   24 1.54839 0.903563 0.161558
Q2FW12   36 2.32258 3.07991 0.0107511
Q2G0J7   19 1.22581 0.903563 0.161558
Q2FW76   11 0.709677 -1.27278 0.943444
Q2G1Z7   21 1.35484 0.903563 0.161558
Q2G2S1   27 1.74194 0.903563 0.161558
Q2G1B1   35 2.25806 3.07991 0.0107511
Q2FVP3   20 1.29032 0.903563 0.161558
Q2G1V1   34 2.19355 3.07991 0.0107511
Q2G1H8   46 2.96774 3.07991 0.0107511
Q2G149   37 2.3871 3.07991 0.0107511
Q2FXC7   40 2.58065 3.07991 0.0107511
Q2G019   31 2 3.07991 0.0107511
Q2FWL6   29 1.87097 0.903563 0.161558
Q2G199   9 0.580645 -1.27278 0.943444
Q2FY41   15 0.967742 -1.27278 0.943444
Q2FX33   31 2 3.07991 0.0107511
Q2G181   34 2.19355 3.07991 0.0107511
Q2FVT1   10 0.645161 -1.27278 0.943444
Q2G0Z5   22 1.41935 0.903563 0.161558
Q2FZC7   31 2 3.07991 0.0107511
Q2G1U0   24 1.54839 0.903563 0.161558
Q2FW18   23 1.48387 0.903563 0.161558
Q2G0H1   35 2.25806 3.07991 0.0107511
Q2FX22   23 1.48387 0.903563 0.161558
Q2G157   28 1.80645 0.903563 0.161558
Q2G2J5   27 1.74194 0.903563 0.161558
Q2FZH9   10 0.645161 -1.27278 0.943444
Q2FZA6   9 0.580645 -1.27278 0.943444
Q2G1N6   10 0.645161 -1.27278 0.943444
Q2FVR4   20 1.29032 0.903563 0.161558
Q2FY13   38 2.45161 3.07991 0.0107511
Q2G025   29 1.87097 0.903563 0.161558
Q2FV36   11 0.709677 -1.27278 0.943444
Q2G0W9   44 2.83871 3.07991 0.0107511
Q2G0L0   28 1.80645 0.903563 0.161558
Q2FUR2   39 2.51613 3.07991 0.0107511
Q2FVJ9   40 2.58065 3.07991 0.0107511
Q2G1S8   35 2.1875 3.07991 0.0107511
Q2FVJ5   27 1.6875 0.903563 0.161558
Q2FZ39   27 1.6875 0.903563 0.161558
Q2FWP6   23 1.4375 0.903563 0.161558
Q2FVB4   35 2.1875 3.07991 0.0107511
Q2G0V7   27 1.6875 0.903563 0.161558
Q2FUV4   35 2.1875 3.07991 0.0107511
Q2FYG5   32 2 3.07991 0.0107511
Q2FW71   8 0.5 -1.27278 0.943444
Q2FZB1   32 2 3.07991 0.0107511
Q2G0Y9   25 1.5625 0.903563 0.161558
Q2G0X4   37 2.3125 3.07991 0.0107511
Q2FZL2   33 2.0625 3.07991 0.0107511
Q2FVS1   30 1.875 0.903563 0.161558
Q2G099   27 1.6875 0.903563 0.161558
Q2FZN0   28 1.75 0.903563 0.161558
Q2FZ50   20 1.25 0.903563 0.161558
Q2G0X8   31 1.9375 0.903563 0.161558
Q2G167   34 2.125 3.07991 0.0107511
Q2G086   28 1.75 0.903563 0.161558
Q2G0D0   34 2.125 3.07991 0.0107511
Q2FWG3   25 1.5625 0.903563 0.161558
Q2G228   31 1.9375 0.903563 0.161558
Q2FWW8   19 1.1875 0.903563 0.161558
Q2FYL0   31 1.9375 0.903563 0.161558
Q2FXX2   26 1.625 0.903563 0.161558
Q2G0C4   9 0.5625 -1.27278 0.943444
Q2FZA2   24 1.5 0.903563 0.161558
Q2FWL0   30 1.875 0.903563 0.161558
Q2FUY9   33 2.0625 3.07991 0.0107511
Q2G0T8   36 2.25 3.07991 0.0107511
Q2FWK0   31 1.9375 0.903563 0.161558
Q2G0D9   31 1.9375 0.903563 0.161558
Q2FZF3   30 1.875 0.903563 0.161558
Q2FZ17   37 2.3125 3.07991 0.0107511
Q2G0T6   41 2.5625 3.07991 0.0107511
Q2G140   7 0.4375 -1.27278 0.943444
Q2G2F2   10 0.625 -1.27278 0.943444
Q2FXG0   32 2 3.07991 0.0107511
Q2FWR4   28 1.75 0.903563 0.161558
Q2G195   23 1.4375 0.903563 0.161558
Q2FVY4   29 1.8125 0.903563 0.161558
Q2G1I6   32 2 3.07991 0.0107511
Q2FVD5   20 1.25 0.903563 0.161558
Q2FZM1   41 2.5625 3.07991 0.0107511
Q2FVG0   36 2.25 3.07991 0.0107511
Q2FZM7   34 2.125 3.07991 0.0107511
Q2FZB2   28 1.75 0.903563 0.161558
Q2G287   24 1.5 0.903563 0.161558
Q2FWG4   13 0.8125 -1.27278 0.943444
Q2G2B3   9 0.5625 -1.27278 0.943444
Q2FY48   13 0.8125 -1.27278 0.943444
Q9ZNI1   26 1.625 0.903563 0.161558
Q2FV94   37 2.3125 3.07991 0.0107511
Q2G2X5   14 0.875 -1.27278 0.943444
Q2FVX6   27 1.6875 0.903563 0.161558
Q2G060   22 1.375 0.903563 0.161558
Q2FVG2   15 0.9375 -1.27278 0.943444
Q2G1Q1   39 2.4375 3.07991 0.0107511
Q2G1F1   38 2.375 3.07991 0.0107511
Q2FXC5   37 2.3125 3.07991 0.0107511
Q2G2B0   9 0.5625 -1.27278 0.943444
Q2FXR6   10 0.625 -1.27278 0.943444
Q2FXE0   31 1.9375 0.903563 0.161558
Q2FUY3   30 1.875 0.903563 0.161558
Q2G1S6   32 2 3.07991 0.0107511
Q2FVE9   10 0.625 -1.27278 0.943444
Q2FVU7   25 1.5625 0.903563 0.161558
Q2FVM7   24 1.5 0.903563 0.161558
Q2FVU6   9 0.5625 -1.27278 0.943444
Q2FVA1   32 2 3.07991 0.0107511
Q2FWB8   32 2 3.07991 0.0107511
Q2FYR5   26 1.625 0.903563 0.161558
Q2G261   20 1.25 0.903563 0.161558
Q2G264   37 2.3125 3.07991 0.0107511
Q2G0U4   29 1.8125 0.903563 0.161558
Q2G226   9 0.5625 -1.27278 0.943444
Q2FZT7   21 1.3125 0.903563 0.161558
Q2FXJ4   14 0.875 -1.27278 0.943444
Q2G047   23 1.4375 0.903563 0.161558
Q2FWD9   22 1.375 0.903563 0.161558
Q2FZH2   20 1.25 0.903563 0.161558
Q2G044   25 1.5625 0.903563 0.161558
Q2FVZ8   10 0.625 -1.27278 0.943444
Q2G1C5   10 0.625 -1.27278 0.943444
Q2G1Z1   15 0.9375 -1.27278 0.943444
Q2G135   22 1.375 0.903563 0.161558
Q2FVE5   36 2.25 3.07991 0.0107511
Q2FZ70   28 1.75 0.903563 0.161558
Q2G2A0   28 1.75 0.903563 0.161558
Q2G224   25 1.51515 0.903563 0.161558
P0A0K3   29 1.75758 0.903563 0.161558
Q2G1A8   32 1.93939 0.903563 0.161558
Q2G1P5   10 0.606061 -1.27278 0.943444
Q2FV93   9 0.545455 -1.27278 0.943444
Q2FXC4   35 2.12121 3.07991 0.0107511
Q2FY74   22 1.33333 0.903563 0.161558
Q2G1M1   22 1.33333 0.903563 0.161558
Q9EZ11   30 1.81818 0.903563 0.161558
Q2FZB3   35 2.12121 3.07991 0.0107511
Q2G1V2   28 1.69697 0.903563 0.161558
Q2FVM8   15 0.909091 -1.27278 0.943444
Q2FVR1   37 2.24242 3.07991 0.0107511
Q2FXC3   42 2.54545 3.07991 0.0107511
Q2FUV6   35 2.12121 3.07991 0.0107511
Q2G1D7   27 1.63636 0.903563 0.161558
Q2FXR2   26 1.57576 0.903563 0.161558
Q2FW83   10 0.606061 -1.27278 0.943444
Q2G2X7   30 1.81818 0.903563 0.161558
Q2FVM4   9 0.545455 -1.27278 0.943444
P0A0J3   18 1.09091 0.903563 0.161558
Q2G2L8   26 1.57576 0.903563 0.161558
Q2FZ27   31 1.87879 0.903563 0.161558
Q2FZ53   26 1.57576 0.903563 0.161558
Q2G154   29 1.75758 0.903563 0.161558
Q2FZS4   11 0.666667 -1.27278 0.943444
Q2FYQ5   7 0.424242 -1.27278 0.943444
Q2FZL6   32 1.93939 0.903563 0.161558
Q2FWB9   25 1.51515 0.903563 0.161558
Q2FUQ4   33 2 3.07991 0.0107511
Q2G293   31 1.87879 0.903563 0.161558
Q2FZS5   31 1.87879 0.903563 0.161558
Q2FYP9   10 0.606061 -1.27278 0.943444
Q2G0K7   29 1.75758 0.903563 0.161558
Q2FVV2   22 1.33333 0.903563 0.161558
Q2FVN0   21 1.27273 0.903563 0.161558
Q2FX00   30 1.81818 0.903563 0.161558
Q2G1I0   16 0.969697 -1.27278 0.943444
Q2FXI2   30 1.81818 0.903563 0.161558
Q2G2X1   16 0.969697 -1.27278 0.943444
Q2FYG6   13 0.787879 -1.27278 0.943444
Q2FXH0   29 1.75758 0.903563 0.161558
Q2FXU7   25 1.51515 0.903563 0.161558
Q2G170   24 1.45455 0.903563 0.161558
Q2FVQ9   26 1.57576 0.903563 0.161558
Q2FWV2   28 1.69697 0.903563 0.161558
Q2FVI5   13 0.787879 -1.27278 0.943444
Q2FUW0   35 2.12121 3.07991 0.0107511
Q2FXB7   34 2.06061 3.07991 0.0107511
Q2G0J8   30 1.81818 0.903563 0.161558
Q2FXB5   26 1.57576 0.903563 0.161558
Q2FYE9   7 0.424242 -1.27278 0.943444
Q2FVE2   18 1.09091 0.903563 0.161558
Q2G2V6   31 1.87879 0.903563 0.161558
O08387   19 1.15152 0.903563 0.161558
Q2FZ14   25 1.51515 0.903563 0.161558
Q2FXW3   28 1.69697 0.903563 0.161558
Q2FYQ8   31 1.87879 0.903563 0.161558
Q2G2D6   32 1.93939 0.903563 0.161558
Q2G2T7   31 1.87879 0.903563 0.161558
Q2FYP8   12 0.727273 -1.27278 0.943444
Q2FZ25   25 1.51515 0.903563 0.161558
Q2FY65   40 2.42424 3.07991 0.0107511
Q2G2T1   25 1.51515 0.903563 0.161558
Q2G1N0   9 0.545455 -1.27278 0.943444
Q2G110   15 0.909091 -1.27278 0.943444
Q2G1E1   28 1.69697 0.903563 0.161558
Q2G2F1   37 2.24242 3.07991 0.0107511
Q2FXE8   29 1.75758 0.903563 0.161558
Q2FZ06   30 1.81818 0.903563 0.161558
Q2FVH2   9 0.545455 -1.27278 0.943444
Q2FYV6   32 1.93939 0.903563 0.161558
Q2FZJ3   37 2.17647 3.07991 0.0107511
Q2G095   32 1.88235 0.903563 0.161558
Q2G2Y0   32 1.88235 0.903563 0.161558
Q2G2W3   29 1.70588 0.903563 0.161558
Q2FY07   32 1.88235 0.903563 0.161558
Q2FXW8   33 1.94118 0.903563 0.161558
Q2FUR6   36 2.11765 3.07991 0.0107511
Q2FVW6   10 0.588235 -1.27278 0.943444
Q2G1X0   24 1.41176 0.903563 0.161558
Q2G1F6   9 0.529412 -1.27278 0.943444
Q2FVK8   25 1.47059 0.903563 0.161558
Q2G158   26 1.52941 0.903563 0.161558
Q2G118   27 1.58824 0.903563 0.161558
Q2G077   9 0.529412 -1.27278 0.943444
Q2G0E0   30 1.76471 0.903563 0.161558
Q2G263   33 1.94118 0.903563 0.161558
Q2FUU1   24 1.41176 0.903563 0.161558
Q2G1X7   27 1.58824 0.903563 0.161558
Q2G1C0   27 1.58824 0.903563 0.161558
Q2FVB9   7 0.411765 -1.27278 0.943444
Q2G273   23 1.35294 0.903563 0.161558
Q53726   22 1.29412 0.903563 0.161558
Q2G2W9   32 1.88235 0.903563 0.161558
Q2FZ22   33 1.94118 0.903563 0.161558
Q2G2U1   25 1.47059 0.903563 0.161558
Q2FXW6   27 1.58824 0.903563 0.161558
Q2G0P9   11 0.647059 -1.27278 0.943444
Q2FYE3   35 2.05882 3.07991 0.0107511
Q2FXU3   34 2 3.07991 0.0107511
Q2G052   33 1.94118 0.903563 0.161558
Q2FZM6   27 1.58824 0.903563 0.161558
Q2FX25   29 1.70588 0.903563 0.161558
Q2FX05   33 1.94118 0.903563 0.161558
Q2G1P2   11 0.647059 -1.27278 0.943444
Q2G2C4   31 1.82353 0.903563 0.161558
Q2G165   8 0.470588 -1.27278 0.943444
Q2FXK8   7 0.411765 -1.27278 0.943444
Q2FWP1   31 1.82353 0.903563 0.161558
Q2FVU1   11 0.647059 -1.27278 0.943444
Q2FZ78   37 2.17647 3.07991 0.0107511
Q2G0P0   37 2.17647 3.07991 0.0107511
Q2FXX3   12 0.705882 -1.27278 0.943444
Q2FVX2   40 2.35294 3.07991 0.0107511
Q2G0Q7   25 1.47059 0.903563 0.161558
Q2FXS6   35 2.05882 3.07991 0.0107511
Q2FUZ1   35 2.05882 3.07991 0.0107511
Q2FZ87   28 1.64706 0.903563 0.161558
Q2FXF4   23 1.35294 0.903563 0.161558
Q2G1G4   23 1.35294 0.903563 0.161558
Q2FWE6   28 1.64706 0.903563 0.161558
Q2G2U2   31 1.82353 0.903563 0.161558
Q2FY17   37 2.17647 3.07991 0.0107511
Q2FVU3   25 1.47059 0.903563 0.161558
Q2FVK1   30 1.76471 0.903563 0.161558
Q2G0K5   26 1.52941 0.903563 0.161558
Q2G2X8   33 1.94118 0.903563 0.161558
Q2FYZ7   25 1.47059 0.903563 0.161558
Q2FWG1   27 1.58824 0.903563 0.161558
Q2G1Q6   27 1.58824 0.903563 0.161558
Q2G2X9   35 2.05882 3.07991 0.0107511
Q2FWN9   28 1.64706 0.903563 0.161558
Q2FYZ2   25 1.47059 0.903563 0.161558
Q2FZJ1   29 1.70588 0.903563 0.161558
Q2G002   25 1.47059 0.903563 0.161558
Q2FVL4   37 2.17647 3.07991 0.0107511
Q2G2M7   29 1.70588 0.903563 0.161558
Q2FWH6   27 1.58824 0.903563 0.161558
Q2FXQ3   35 2.05882 3.07991 0.0107511
Q2G129   6 0.352941 -1.27278 0.943444
Q7BHL7   35 2.05882 3.07991 0.0107511
Q2FZ71   27 1.58824 0.903563 0.161558
Q2FZ88   32 1.82857 0.903563 0.161558
Q2FV22   29 1.65714 0.903563 0.161558
Q2FYM3   32 1.82857 0.903563 0.161558
Q2FY06   29 1.65714 0.903563 0.161558
Q2FXB0   28 1.6 0.903563 0.161558
Q2FX87   40 2.28571 3.07991 0.0107511
Q2FZ33   28 1.6 0.903563 0.161558
Q2G0J1   35 2 3.07991 0.0107511
Q2FUT7   30 1.71429 0.903563 0.161558
Q2FZH1   31 1.77143 0.903563 0.161558
Q2FVX3   34 1.94286 0.903563 0.161558
Q2FWC6   27 1.54286 0.903563 0.161558
Q2FXN6   29 1.65714 0.903563 0.161558
Q2FY79   29 1.65714 0.903563 0.161558
Q2FZ23   34 1.94286 0.903563 0.161558
Q2FVF1   31 1.77143 0.903563 0.161558
Q2FWM5   25 1.42857 0.903563 0.161558
Q2G061   33 1.88571 0.903563 0.161558
Q2FWL7   15 0.857143 -1.27278 0.943444
Q2FVK3   31 1.77143 0.903563 0.161558
Q2FX19   19 1.08571 0.903563 0.161558
Q2G2U6   28 1.6 0.903563 0.161558
Q2G1S5   32 1.82857 0.903563 0.161558
Q2FVS9   39 2.22857 3.07991 0.0107511
Q2G1M7   26 1.48571 0.903563 0.161558
Q2FW50   35 2 3.07991 0.0107511
Q2G2L1   32 1.82857 0.903563 0.161558
Q2FWB1   30 1.71429 0.903563 0.161558
Q2FXA8   34 1.94286 0.903563 0.161558
Q2FV20   37 2.11429 3.07991 0.0107511
Q2FUY1   36 2.05714 3.07991 0.0107511
Q2FYJ1   31 1.77143 0.903563 0.161558
Q2G043   26 1.48571 0.903563 0.161558
Q2FZ43   26 1.48571 0.903563 0.161558
Q9KJN4   32 1.82857 0.903563 0.161558
Q2G194   20 1.14286 0.903563 0.161558
Q2G0F0   36 2.05714 3.07991 0.0107511
Q2G2G2   33 1.88571 0.903563 0.161558
Q2G0I8   40 2.28571 3.07991 0.0107511
Q2FXG5   29 1.65714 0.903563 0.161558
Q2G2S6   23 1.31429 0.903563 0.161558
Q53700   31 1.77143 0.903563 0.161558
Q2G0D8   35 2 3.07991 0.0107511
P60430   24 1.37143 0.903563 0.161558
Q2FV41   25 1.42857 0.903563 0.161558
Q2FXZ5   25 1.42857 0.903563 0.161558
Q2FZL0   12 0.685714 -1.27278 0.943444
Q2FY99   26 1.48571 0.903563 0.161558
Q2FX95   32 1.82857 0.903563 0.161558
Q2FYR6   25 1.42857 0.903563 0.161558
Q2FUW2   22 1.25714 0.903563 0.161558
Q2FVL2   32 1.82857 0.903563 0.161558
Q2G2L4   7 0.4 -1.27278 0.943444
Q2FXB1   27 1.54286 0.903563 0.161558
Q2FZY7   34 1.94286 0.903563 0.161558
Q2FVN1   9 0.514286 -1.27278 0.943444
Q2G1S1   35 2 3.07991 0.0107511
Q2FXK4   27 1.54286 0.903563 0.161558
Q2FXM6   31 1.77143 0.903563 0.161558
Q2FZJ6   26 1.48571 0.903563 0.161558
Q2FVT4   31 1.77143 0.903563 0.161558
Q2FYW1   23 1.31429 0.903563 0.161558
Q2FYZ3   34 1.94286 0.903563 0.161558
Q2FXX5   29 1.65714 0.903563 0.161558
Q2FWM4   24 1.37143 0.903563 0.161558
Q2G2L3   27 1.54286 0.903563 0.161558
Q2FYR3   27 1.54286 0.903563 0.161558
Q2G0I9   48 2.74286 3.07991 0.0107511
Q2G0M2   24 1.37143 0.903563 0.161558
Q2G272   30 1.71429 0.903563 0.161558
Q2FXL4   30 1.71429 0.903563 0.161558
Q2G0U9   32 1.82857 0.903563 0.161558
Q2FVE4   35 2 3.07991 0.0107511
Q2FVC6   39 2.22857 3.07991 0.0107511
Q2FV19   36 2.05714 3.07991 0.0107511
Q2G0S8   34 1.94286 0.903563 0.161558
Q2G2G3   10 0.571429 -1.27278 0.943444
Q2G2X0   34 1.88889 0.903563 0.161558
Q2G0F3   34 1.88889 0.903563 0.161558
Q2G037   29 1.61111 0.903563 0.161558
Q2G1G6   23 1.27778 0.903563 0.161558
Q2FWP0   28 1.55556 0.903563 0.161558
Q2FY29   38 2.11111 3.07991 0.0107511
Q2FXQ4   12 0.666667 -1.27278 0.943444
Q2G0S7   33 1.83333 0.903563 0.161558
Q2FZX7   28 1.55556 0.903563 0.161558
Q2G0E6   11 0.611111 -1.27278 0.943444
Q2FY37   42 2.33333 3.07991 0.0107511
Q2FYQ0   40 2.22222 3.07991 0.0107511
Q2FUV3   29 1.61111 0.903563 0.161558
Q2FYV2   33 1.83333 0.903563 0.161558
Q2FVS4   17 0.944444 -1.27278 0.943444
Q2G2M3   25 1.38889 0.903563 0.161558
Q2FVM6   37 2.05556 3.07991 0.0107511
Q2G292   24 1.33333 0.903563 0.161558
Q2FXH7   30 1.66667 0.903563 0.161558
Q2FYQ7   37 2.05556 3.07991 0.0107511
Q2FWG2   33 1.83333 0.903563 0.161558
Q2G159   34 1.88889 0.903563 0.161558
Q2FX96   33 1.83333 0.903563 0.161558
Q2FV83   29 1.61111 0.903563 0.161558
Q2G2D8   28 1.55556 0.903563 0.161558
Q2FYJ4   10 0.555556 -1.27278 0.943444
Q2G1E8   7 0.388889 -1.27278 0.943444
Q2FVK2   28 1.55556 0.903563 0.161558
Q2FZP1   16 0.888889 -1.27278 0.943444
Q2FXI0   37 2.05556 3.07991 0.0107511
Q2G134   9 0.5 -1.27278 0.943444
Q2FZZ6   43 2.38889 3.07991 0.0107511
Q2G1Z3   36 2 3.07991 0.0107511
Q2G030   28 1.55556 0.903563 0.161558
Q2FV21   26 1.44444 0.903563 0.161558
Q9RQP6   9 0.5 -1.27278 0.943444
Q2FZ62   24 1.33333 0.903563 0.161558
Q2FZQ7   23 1.27778 0.903563 0.161558
Q2G0F4   27 1.5 0.903563 0.161558
Q2FWE0   34 1.88889 0.903563 0.161558
Q2FVS0   14 0.777778 -1.27278 0.943444
Q2FUT6   42 2.33333 3.07991 0.0107511
Q2FUQ5   26 1.44444 0.903563 0.161558
Q2FZJ9   45 2.5 3.07991 0.0107511
Q2FY81   34 1.88889 0.903563 0.161558
Q2G0K8   30 1.66667 0.903563 0.161558
Q2G262   7 0.388889 -1.27278 0.943444
Q2G0E1   38 2.11111 3.07991 0.0107511
Q2FWD3   30 1.66667 0.903563 0.161558
Q2FXA4   29 1.61111 0.903563 0.161558
Q2FVF0   39 2.16667 3.07991 0.0107511
Q2FWW9   35 1.94444 0.903563 0.161558
Q2FZ54   35 1.94444 0.903563 0.161558
P0A0J0   14 0.777778 -1.27278 0.943444
Q2G1G1   28 1.55556 0.903563 0.161558
Q2FWA1   44 2.44444 3.07991 0.0107511
Q2FXN1   32 1.77778 0.903563 0.161558
Q2G2T4   33 1.83333 0.903563 0.161558
Q2FZW9   26 1.44444 0.903563 0.161558
Q2FV90   30 1.66667 0.903563 0.161558
Q2FWB3   39 2.16667 3.07991 0.0107511
Q2G0Q0   29 1.61111 0.903563 0.161558
Q2FY10   28 1.55556 0.903563 0.161558
Q2FXM0   30 1.66667 0.903563 0.161558
Q2G1S2   24 1.33333 0.903563 0.161558
Q2FXY5   38 2.05405 3.07991 0.0107511
Q2FXV3   29 1.56757 0.903563 0.161558
Q2FXG3   25 1.35135 0.903563 0.161558
Q2FVA8   37 2 3.07991 0.0107511
Q2G2C2   18 0.972973 -1.27278 0.943444
Q2FYU2   28 1.51351 0.903563 0.161558
Q2FYK5   29 1.56757 0.903563 0.161558
Q2FW35   37 2 3.07991 0.0107511
Q2FY52   26 1.40541 0.903563 0.161558
Q9RQP9   33 1.78378 0.903563 0.161558
Q2G039   36 1.94595 0.903563 0.161558
Q2G1E4   27 1.45946 0.903563 0.161558
Q2G0B0   31 1.67568 0.903563 0.161558
Q2FXI7   31 1.67568 0.903563 0.161558
Q2FWN7   30 1.62162 0.903563 0.161558
Q2FV66   31 1.67568 0.903563 0.161558
Q2FYJ5   8 0.432432 -1.27278 0.943444
Q2FYC9   23 1.24324 0.903563 0.161558
Q2FZC6   34 1.83784 0.903563 0.161558
Q2FXW4   33 1.78378 0.903563 0.161558
Q2FXI1   34 1.83784 0.903563 0.161558
Q2FZF9   26 1.40541 0.903563 0.161558
Q2G171   11 0.594595 -1.27278 0.943444
Q2G2P8   35 1.89189 0.903563 0.161558
Q2G2V9   38 2.05405 3.07991 0.0107511
Q2FV31   41 2.21622 3.07991 0.0107511
Q9KJN3   23 1.24324 0.903563 0.161558
Q2FZV5   11 0.594595 -1.27278 0.943444
Q2FWC4   40 2.16216 3.07991 0.0107511
Q2FYT0   10 0.540541 -1.27278 0.943444
Q2G145   18 0.972973 -1.27278 0.943444
Q2G0J0   37 2 3.07991 0.0107511
Q2FZQ3   24 1.2973 0.903563 0.161558
Q2FYE5   39 2.10811 3.07991 0.0107511
Q2FWN5   17 0.918919 -1.27278 0.943444
Q2FY24   25 1.35135 0.903563 0.161558
Q2FVW7   33 1.78378 0.903563 0.161558
Q2FZ91   35 1.89189 0.903563 0.161558
Q2FWL2   33 1.78378 0.903563 0.161558
Q2FZQ6   30 1.62162 0.903563 0.161558
P02976   12 0.648649 -1.27278 0.943444
Q2G0R7   9 0.486486 -1.27278 0.943444
Q2FUU2   29 1.56757 0.903563 0.161558
Q2FZG1   36 1.94595 0.903563 0.161558
Q2G0Z4   9 0.486486 -1.27278 0.943444
Q2FZ81   33 1.78378 0.903563 0.161558
Q2G2J8   28 1.51351 0.903563 0.161558
Q2FZD7   34 1.83784 0.903563 0.161558
Q2G288   18 0.972973 -1.27278 0.943444
Q2FW52   32 1.72973 0.903563 0.161558
Q2FVX4   29 1.56757 0.903563 0.161558
Q2FVN5   11 0.594595 -1.27278 0.943444
Q2FY88   30 1.62162 0.903563 0.161558
Q2FWC9   32 1.72973 0.903563 0.161558
Q2FZS7   28 1.51351 0.903563 0.161558
Q2FZ63   33 1.78378 0.903563 0.161558
Q2G1L8   36 1.94595 0.903563 0.161558
Q2FV17   29 1.56757 0.903563 0.161558
Q2FVT8   22 1.18919 0.903563 0.161558
Q2G0W8   32 1.72973 0.903563 0.161558
Q2FV07   30 1.62162 0.903563 0.161558
Q2G0Q1   28 1.51351 0.903563 0.161558
Q2FY69   28 1.51351 0.903563 0.161558
Q2FZ75   29 1.56757 0.903563 0.161558
Q2G0E5   37 2 3.07991 0.0107511
Q2G233   39 2.10811 3.07991 0.0107511
Q2FWE1   33 1.78378 0.903563 0.161558
Q2FVZ2   37 2 3.07991 0.0107511
Q2FYE2   40 2.16216 3.07991 0.0107511
Q2G1K6   29 1.52632 0.903563 0.161558
Q2FVT0   33 1.73684 0.903563 0.161558
Q2G0Q9   46 2.42105 3.07991 0.0107511
Q2FZ89   36 1.89474 0.903563 0.161558
Q2FVR0   39 2.05263 3.07991 0.0107511
Q2FZD9   23 1.21053 0.903563 0.161558
Q2FX85   16 0.842105 -1.27278 0.943444
Q2G1B0   33 1.73684 0.903563 0.161558
Q2G2E4   9 0.473684 -1.27278 0.943444
Q2FYK7   29 1.52632 0.903563 0.161558
Q2FZ13   31 1.63158 0.903563 0.161558
Q2FZE6   33 1.73684 0.903563 0.161558
Q2FVI2   28 1.47368 0.903563 0.161558
Q2FZE0   30 1.57895 0.903563 0.161558
Q2FV38   30 1.57895 0.903563 0.161558
Q2FXE2   31 1.63158 0.903563 0.161558
Q2G1Q2   33 1.73684 0.903563 0.161558
Q2FYY8   34 1.78947 0.903563 0.161558
Q2FYN6   39 2.05263 3.07991 0.0107511
Q2FV39   37 1.94737 0.903563 0.161558
Q2G130   51 2.68421 3.07991 0.0107511
Q2FUR8   44 2.31579 3.07991 0.0107511
Q2FXZ3   28 1.47368 0.903563 0.161558
Q2FYM4   9 0.473684 -1.27278 0.943444
Q2FWY1   35 1.84211 0.903563 0.161558
Q2G1V4   30 1.57895 0.903563 0.161558
P0A011   28 1.47368 0.903563 0.161558
Q2FXZ0   33 1.73684 0.903563 0.161558
Q2G0V4   31 1.63158 0.903563 0.161558
Q2FW34   36 1.89474 0.903563 0.161558
Q2FWC7   36 1.89474 0.903563 0.161558
Q2G0F6   29 1.52632 0.903563 0.161558
Q2G0T0   33 1.73684 0.903563 0.161558
Q2FXM8   29 1.52632 0.903563 0.161558
Q2G0Q8   33 1.73684 0.903563 0.161558
Q2FZ08   28 1.47368 0.903563 0.161558
Q2G160   23 1.21053 0.903563 0.161558
Q2FY78   30 1.57895 0.903563 0.161558
Q2G2H7   19 1 0.903563 0.161558
Q2FW53   29 1.52632 0.903563 0.161558
Q2FVX0   32 1.68421 0.903563 0.161558
Q2G2U5   36 1.89474 0.903563 0.161558
Q2FZR0   36 1.89474 0.903563 0.161558
Q2G1Z9   34 1.78947 0.903563 0.161558
Q2G1G0   29 1.52632 0.903563 0.161558
Q2FW57   26 1.36842 0.903563 0.161558
Q9RQP7   32 1.68421 0.903563 0.161558
Q2FXP0   34 1.78947 0.903563 0.161558
Q2FVV1   11 0.578947 -1.27278 0.943444
Q2FYU8   10 0.526316 -1.27278 0.943444
Q2FZ04   26 1.36842 0.903563 0.161558
Q2FVQ0   32 1.68421 0.903563 0.161558
Q2G151   34 1.78947 0.903563 0.161558
Q2FXF9   31 1.63158 0.903563 0.161558
Q2G242   33 1.73684 0.903563 0.161558
Q2FZQ0   28 1.47368 0.903563 0.161558
Q2G1Q8   29 1.52632 0.903563 0.161558
Q2FYG1   32 1.64103 0.903563 0.161558
Q2G1N3   31 1.58974 0.903563 0.161558
Q2FV44   31 1.58974 0.903563 0.161558
Q2FXV4   36 1.84615 0.903563 0.161558
Q2G0I1   21 1.07692 0.903563 0.161558
Q2FZY0   28 1.4359 0.903563 0.161558
Q2G295   28 1.4359 0.903563 0.161558
Q2FWH3   37 1.89744 0.903563 0.161558
Q2G072   40 2.05128 3.07991 0.0107511
Q2G217   36 1.84615 0.903563 0.161558
Q2FYP6   34 1.74359 0.903563 0.161558
Q9EZ12   27 1.38462 0.903563 0.161558
Q2FZ48   34 1.74359 0.903563 0.161558
Q2FY16   29 1.48718 0.903563 0.161558
Q2FZU3   28 1.4359 0.903563 0.161558
Q2FVV7   43 2.20513 3.07991 0.0107511
Q2FWU0   29 1.48718 0.903563 0.161558
P0A0Q0   28 1.4359 0.903563 0.161558
Q2FVS3   36 1.84615 0.903563 0.161558
Q2G0I6   37 1.89744 0.903563 0.161558
Q2FYP3   32 1.64103 0.903563 0.161558
Q2FWM0   31 1.58974 0.903563 0.161558
Q2FZ36   22 1.12821 0.903563 0.161558
Q2G0Y8   12 0.615385 -1.27278 0.943444
Q2FXF6   10 0.512821 -1.27278 0.943444
Q2FXM7   37 1.89744 0.903563 0.161558
Q2G1A6   31 1.58974 0.903563 0.161558
Q2G138   8 0.410256 -1.27278 0.943444
Q2FZR4   38 1.94872 0.903563 0.161558
Q2G162   10 0.512821 -1.27278 0.943444
Q2FYH2   12 0.615385 -1.27278 0.943444
Q2FX56   30 1.53846 0.903563 0.161558
Q2FY68   33 1.69231 0.903563 0.161558
Q2G1K1   32 1.64103 0.903563 0.161558
Q2G1A3   28 1.4359 0.903563 0.161558
Q2FZX4   34 1.74359 0.903563 0.161558
Q2G1M5   32 1.64103 0.903563 0.161558
Q2FVA3   31 1.58974 0.903563 0.161558
Q2G2G4   36 1.84615 0.903563 0.161558
Q2G0U3   31 1.58974 0.903563 0.161558
Q2FXQ6   30 1.53846 0.903563 0.161558
Q2G0S2   29 1.48718 0.903563 0.161558
Q2G168   30 1.53846 0.903563 0.161558
Q2FZB0   33 1.69231 0.903563 0.161558
Q2G119   36 1.84615 0.903563 0.161558
Q2FVJ7   27 1.38462 0.903563 0.161558
Q2FY30   34 1.74359 0.903563 0.161558
Q2FXR3   29 1.48718 0.903563 0.161558
Q2G1Z0   32 1.64103 0.903563 0.161558
Q2G0A9   30 1.53846 0.903563 0.161558
O33599   32 1.64103 0.903563 0.161558
Q2FZ55   36 1.84615 0.903563 0.161558
Q2FYS0   29 1.48718 0.903563 0.161558
Q2G248   26 1.33333 0.903563 0.161558
Q2G049   36 1.84615 0.903563 0.161558
Q2FVA5   29 1.48718 0.903563 0.161558
Q2FUX8   32 1.64103 0.903563 0.161558
Q2G123   39 2 3.07991 0.0107511
Q2FVH0   31 1.58974 0.903563 0.161558
Q2FV01   9 0.461538 -1.27278 0.943444
Q2G2L2   35 1.79487 0.903563 0.161558
Q2FYW3   37 1.89744 0.903563 0.161558
Q2FZZ0   30 1.53846 0.903563 0.161558
Q2FVV8   35 1.79487 0.903563 0.161558
Q2G2W0   35 1.75 0.903563 0.161558
Q2G041   27 1.35 0.903563 0.161558
P0A0B9   32 1.6 0.903563 0.161558
Q2FYI6   31 1.55 0.903563 0.161558
Q2G2S2   41 2.05 3.07991 0.0107511
Q2FVQ8   22 1.1 0.903563 0.161558
Q2FVT2   31 1.55 0.903563 0.161558
Q2G1Z5   27 1.35 0.903563 0.161558
Q2G2A4   26 1.3 0.903563 0.161558
P60393   31 1.55 0.903563 0.161558
Q2G0P6   42 2.1 3.07991 0.0107511
Q2FW04   18 0.9 -1.27278 0.943444
Q2FYY9   29 1.45 0.903563 0.161558
Q2FWP2   28 1.4 0.903563 0.161558
Q2FVW4   26 1.3 0.903563 0.161558
Q2FY63   30 1.5 0.903563 0.161558
Q2FZ68   35 1.75 0.903563 0.161558
Q2G1E2   17 0.85 -1.27278 0.943444
Q2G2T8   26 1.3 0.903563 0.161558
Q2FY71   37 1.85 0.903563 0.161558
Q2FVI1   15 0.75 -1.27278 0.943444
Q2G0W2   18 0.9 -1.27278 0.943444
Q2G238   39 1.95 0.903563 0.161558
Q2FZR1   40 2 3.07991 0.0107511
Q2FXN2   20 1 0.903563 0.161558
Q2FXH6   9 0.45 -1.27278 0.943444
Q2FXM3   33 1.65 0.903563 0.161558
Q2FZW3   23 1.15 0.903563 0.161558
Q2FWM9   32 1.6 0.903563 0.161558
Q2FUW9   9 0.45 -1.27278 0.943444
Q2FW91   22 1.1 0.903563 0.161558
Q2G137   37 1.85 0.903563 0.161558
Q2FVM0   31 1.55 0.903563 0.161558
Q2G057   35 1.75 0.903563 0.161558
Q2FXP5   24 1.2 0.903563 0.161558
Q2G1H2   12 0.6 -1.27278 0.943444
Q2FX99   12 0.6 -1.27278 0.943444
Q2G0J4   23 1.15 0.903563 0.161558
Q2FX74   41 2.05 3.07991 0.0107511
Q2G1J9   18 0.9 -1.27278 0.943444
Q2G1F7   8 0.4 -1.27278 0.943444
Q2G2R8   35 1.75 0.903563 0.161558
Q2FW32   33 1.65 0.903563 0.161558
Q2FXZ4   30 1.5 0.903563 0.161558
Q2FUT0   35 1.75 0.903563 0.161558
Q2G084   32 1.6 0.903563 0.161558
Q2G148   32 1.6 0.903563 0.161558
Q2FYR0   33 1.65 0.903563 0.161558
Q2FW86   32 1.6 0.903563 0.161558
Q2FW01   33 1.65 0.903563 0.161558
Q2FUX9   17 0.85 -1.27278 0.943444
Q2G212   18 0.9 -1.27278 0.943444
Q2FZ84   31 1.55 0.903563 0.161558
Q2G0Y0   31 1.55 0.903563 0.161558
Q2FYU4   29 1.45 0.903563 0.161558
Q2G223   37 1.85 0.903563 0.161558
Q2G136   28 1.4 0.903563 0.161558
Q2G0G6   26 1.3 0.903563 0.161558
Q2FWY6   33 1.65 0.903563 0.161558
Q2FWZ2   33 1.65 0.903563 0.161558
Q2G240   32 1.6 0.903563 0.161558
O05154   39 1.95 0.903563 0.161558
Q2FXP4   21 1.05 0.903563 0.161558
Q2FVH5   30 1.5 0.903563 0.161558
Q2FYP0   36 1.7561 0.903563 0.161558
Q2FUW5   43 2.09756 3.07991 0.0107511
Q2FX66   24 1.17073 0.903563 0.161558
Q2G1P4   8 0.390244 -1.27278 0.943444
Q2FYI9   40 1.95122 0.903563 0.161558
Q2G0I7   33 1.60976 0.903563 0.161558
Q2FXQ9   25 1.21951 0.903563 0.161558
Q2FXL0   36 1.7561 0.903563 0.161558
Q2FYR7   33 1.60976 0.903563 0.161558
Q2G1W4   30 1.46341 0.903563 0.161558
Q2G2C8   25 1.21951 0.903563 0.161558
Q2G163   34 1.65854 0.903563 0.161558
Q2FWL9   11 0.536585 -1.27278 0.943444
Q2FZH3   30 1.46341 0.903563 0.161558
Q2FZR5   38 1.85366 0.903563 0.161558
Q2G1W6   32 1.56098 0.903563 0.161558
Q2FWA5   15 0.731707 -1.27278 0.943444
Q2FX17   27 1.31707 0.903563 0.161558
Q2FXY1   39 1.90244 0.903563 0.161558
Q2G2W1   19 0.926829 -1.27278 0.943444
Q2FV06   13 0.634146 -1.27278 0.943444
Q2FYW6   35 1.70732 0.903563 0.161558
Q2G281   29 1.41463 0.903563 0.161558
Q2G227   35 1.70732 0.903563 0.161558
Q2FWZ5   30 1.46341 0.903563 0.161558
Q2FZX0   29 1.41463 0.903563 0.161558
Q2FV51   15 0.731707 -1.27278 0.943444
Q2G082   23 1.12195 0.903563 0.161558
Q2FWX4   23 1.12195 0.903563 0.161558
Q2FZT1   30 1.46341 0.903563 0.161558
Q2FYF3   34 1.65854 0.903563 0.161558
Q2FXW9   27 1.31707 0.903563 0.161558
O34090   30 1.46341 0.903563 0.161558
Q2FVE1   13 0.634146 -1.27278 0.943444
Q2FZL5   35 1.70732 0.903563 0.161558
Q2G258   36 1.7561 0.903563 0.161558
Q2FZW5   20 0.97561 -1.27278 0.943444
Q2FW63   16 0.780488 -1.27278 0.943444
Q2FXB4   32 1.56098 0.903563 0.161558
Q2G1T5   30 1.46341 0.903563 0.161558
Q2G1J5   32 1.56098 0.903563 0.161558
Q2G0V0   31 1.5122 0.903563 0.161558
Q2G0M7   32 1.56098 0.903563 0.161558
Q2G1I5   38 1.85366 0.903563 0.161558
Q2G146   31 1.5122 0.903563 0.161558
Q2G1P6   39 1.90244 0.903563 0.161558
Q2G1W8   31 1.47619 0.903563 0.161558
Q2G035   40 1.90476 0.903563 0.161558
Q2G1I3   39 1.85714 0.903563 0.161558
Q2FWM2   32 1.52381 0.903563 0.161558
Q2FYJ3   32 1.52381 0.903563 0.161558
Q2G0L8   31 1.47619 0.903563 0.161558
Q2G164   29 1.38095 0.903563 0.161558
Q2FVT7   35 1.66667 0.903563 0.161558
Q2G1R3   30 1.42857 0.903563 0.161558
Q2G1T6   41 1.95238 0.903563 0.161558
Q2FZN7   42 2 3.07991 0.0107511
Q2FY83   28 1.33333 0.903563 0.161558
Q2FZX9   33 1.57143 0.903563 0.161558
Q2FYL5   31 1.47619 0.903563 0.161558
Q2G218   35 1.66667 0.903563 0.161558
Q2G0M5   33 1.57143 0.903563 0.161558
Q2FW78   8 0.380952 -1.27278 0.943444
P52078   36 1.71429 0.903563 0.161558
Q7X2S2   32 1.52381 0.903563 0.161558
Q2FZG4   30 1.42857 0.903563 0.161558
Q2G0M4   34 1.61905 0.903563 0.161558
Q2FVA2   33 1.57143 0.903563 0.161558
Q2G115   31 1.47619 0.903563 0.161558
Q2G0M8   39 1.85714 0.903563 0.161558
Q2G1U4   29 1.38095 0.903563 0.161558
Q2G1D0   30 1.42857 0.903563 0.161558
Q2G2S0   24 1.14286 0.903563 0.161558
Q2G2N5   15 0.714286 -1.27278 0.943444
Q2G222   38 1.80952 0.903563 0.161558
Q2G1C8   35 1.66667 0.903563 0.161558
Q2FV40   23 1.09524 0.903563 0.161558
Q2FXT1   37 1.7619 0.903563 0.161558
Q2FZZ2   35 1.66667 0.903563 0.161558
Q2FY01   29 1.38095 0.903563 0.161558
Q2FVJ8   38 1.80952 0.903563 0.161558
Q2FXK2   34 1.61905 0.903563 0.161558
Q2FUS7   33 1.57143 0.903563 0.161558
Q2FVP1   16 0.761905 -1.27278 0.943444
Q2FYN7   25 1.19048 0.903563 0.161558
P69848   34 1.61905 0.903563 0.161558
Q2FWN8   35 1.66667 0.903563 0.161558
Q2FV62   32 1.52381 0.903563 0.161558
Q2FWW7   35 1.66667 0.903563 0.161558
Q2G1Y5   32 1.52381 0.903563 0.161558
Q2FXA3   31 1.47619 0.903563 0.161558
Q2FYV3   31 1.47619 0.903563 0.161558
Q2G1H4   39 1.85714 0.903563 0.161558
Q2G038   34 1.61905 0.903563 0.161558
Q2G161   11 0.52381 -1.27278 0.943444
Q2FYV1   32 1.52381 0.903563 0.161558
Q2FZ09   32 1.52381 0.903563 0.161558
Q2FW90   31 1.47619 0.903563 0.161558
Q2G290   36 1.71429 0.903563 0.161558
P60611   30 1.42857 0.903563 0.161558
Q2FV58   33 1.57143 0.903563 0.161558
Q2G0C6   27 1.28571 0.903563 0.161558
Q2G050   35 1.66667 0.903563 0.161558
Q2G0V2   32 1.52381 0.903563 0.161558
Q2FVQ4   15 0.714286 -1.27278 0.943444
Q2G094   37 1.72093 0.903563 0.161558
Q2FY59   34 1.5814 0.903563 0.161558
Q2FVX7   39 1.81395 0.903563 0.161558
Q2FVP4   22 1.02326 0.903563 0.161558
Q2G185   30 1.39535 0.903563 0.161558
Q2FXP8   9 0.418605 -1.27278 0.943444
Q2G275   37 1.72093 0.903563 0.161558
Q2G1D9   29 1.34884 0.903563 0.161558
Q2FXI3   39 1.81395 0.903563 0.161558
Q2FYM2   31 1.44186 0.903563 0.161558
P14738   25 1.16279 0.903563 0.161558
Q2G2Q2   28 1.30233 0.903563 0.161558
Q2G0M9   35 1.62791 0.903563 0.161558
Q2FY67   35 1.62791 0.903563 0.161558
Q2FWX8   28 1.30233 0.903563 0.161558
Q2FUT9   42 1.95349 0.903563 0.161558
Q2FZS0   34 1.5814 0.903563 0.161558
Q2G2A8   27 1.25581 0.903563 0.161558
Q2FUY2   25 1.16279 0.903563 0.161558
Q2FZL8   39 1.81395 0.903563 0.161558
Q2FW93   21 0.976744 -1.27278 0.943444
Q2G1L7   38 1.76744 0.903563 0.161558
Q2FW41   34 1.5814 0.903563 0.161558
Q2FZY6   39 1.81395 0.903563 0.161558
Q2G042   8 0.372093 -1.27278 0.943444
Q2FWK2   34 1.5814 0.903563 0.161558
Q2FYF4   29 1.34884 0.903563 0.161558
Q2FZP2   32 1.48837 0.903563 0.161558
Q2G1G7   29 1.34884 0.903563 0.161558
Q2G1H5   34 1.5814 0.903563 0.161558
Q2G2S7   29 1.34884 0.903563 0.161558
Q2FY53   36 1.67442 0.903563 0.161558
Q2G1N2   36 1.67442 0.903563 0.161558
Q2G2V2   29 1.34884 0.903563 0.161558
Q2G1H6   30 1.39535 0.903563 0.161558
Q2FZA9   29 1.34884 0.903563 0.161558
Q2FXI5   29 1.34884 0.903563 0.161558
Q2G206   11 0.511628 -1.27278 0.943444
Q2FWN6   25 1.16279 0.903563 0.161558
Q2FUQ2   30 1.39535 0.903563 0.161558
Q2G1K3   28 1.30233 0.903563 0.161558
Q2FZ76   22 1.02326 0.903563 0.161558
Q2FY54   33 1.53488 0.903563 0.161558
Q2G289   30 1.39535 0.903563 0.161558
Q2FY14   31 1.44186 0.903563 0.161558
Q2FV77   32 1.48837 0.903563 0.161558
Q2G064   34 1.5814 0.903563 0.161558
Q2G033   36 1.67442 0.903563 0.161558
Q2G198   35 1.62791 0.903563 0.161558
Q2G0K4   14 0.651163 -1.27278 0.943444
Q2G0V3   37 1.72093 0.903563 0.161558
Q2FWE2   32 1.45455 0.903563 0.161558
Q2G089   41 1.86364 0.903563 0.161558
Q2FZL3   41 1.86364 0.903563 0.161558
Q2G087   38 1.72727 0.903563 0.161558
Q2G0A7   19 0.863636 -1.27278 0.943444
Q2FVF9   37 1.68182 0.903563 0.161558
Q2G071   33 1.5 0.903563 0.161558
Q2FUZ2   34 1.54545 0.903563 0.161558
Q2FY27   37 1.68182 0.903563 0.161558
Q2FXX4   29 1.31818 0.903563 0.161558
Q2G1E6   31 1.40909 0.903563 0.161558
Q2G1G5   21 0.954545 -1.27278 0.943444
Q2G2Q3   31 1.40909 0.903563 0.161558
Q2FZF0   34 1.54545 0.903563 0.161558
Q2G2D2   27 1.22727 0.903563 0.161558
Q2FXT4   30 1.36364 0.903563 0.161558
Q2FZI8   38 1.72727 0.903563 0.161558
Q2FUS8   33 1.5 0.903563 0.161558
Q2FVR9   29 1.31818 0.903563 0.161558
Q2FXP2   27 1.22727 0.903563 0.161558
Q2FX94   25 1.13636 0.903563 0.161558
Q2G2A5   31 1.40909 0.903563 0.161558
Q2FZP7   33 1.5 0.903563 0.161558
Q2G1R7   34 1.54545 0.903563 0.161558
Q2G015   25 1.13636 0.903563 0.161558
Q2FZF4   36 1.63636 0.903563 0.161558
Q2G1E5   31 1.40909 0.903563 0.161558
Q2FWH9   21 0.954545 -1.27278 0.943444
Q2G069   40 1.81818 0.903563 0.161558
Q2FZK3   35 1.59091 0.903563 0.161558
Q2FZU5   33 1.5 0.903563 0.161558
Q2FYT4   28 1.27273 0.903563 0.161558
Q2FWK4   32 1.45455 0.903563 0.161558
Q2FY40   34 1.54545 0.903563 0.161558
Q2FWY4   8 0.363636 -1.27278 0.943444
Q2G156   14 0.636364 -1.27278 0.943444
Q2G045   29 1.31818 0.903563 0.161558
Q2FZS6   26 1.18182 0.903563 0.161558
Q2FYC7   33 1.5 0.903563 0.161558
Q2FW73   31 1.40909 0.903563 0.161558
Q2G1H3   37 1.68182 0.903563 0.161558
Q2FXJ6   31 1.40909 0.903563 0.161558
Q2FUS2   9 0.4 -1.27278 0.943444
Q2G120   43 1.91111 0.903563 0.161558
Q2G2T9   32 1.42222 0.903563 0.161558
Q2G1N9   17 0.755556 -1.27278 0.943444
Q2FXL9   30 1.33333 0.903563 0.161558
Q2G0W4   32 1.42222 0.903563 0.161558
Q2G0R6   33 1.46667 0.903563 0.161558
Q2G1C4   31 1.37778 0.903563 0.161558
Q2FWY9   42 1.86667 0.903563 0.161558
Q2G1K4   37 1.64444 0.903563 0.161558
Q2FYK3   35 1.55556 0.903563 0.161558
Q2G1N4   27 1.2 0.903563 0.161558
Q2G065   29 1.28889 0.903563 0.161558
Q2FX88   30 1.33333 0.903563 0.161558
Q2FVW9   31 1.37778 0.903563 0.161558
Q2G1E0   22 0.977778 -1.27278 0.943444
Q2G2P2   39 1.73333 0.903563 0.161558
Q2G0V5   9 0.4 -1.27278 0.943444
Q2FWA2   40 1.77778 0.903563 0.161558
Q2FZU1   36 1.6 0.903563 0.161558
Q2FX77   28 1.24444 0.903563 0.161558
Q2FW75   33 1.46667 0.903563 0.161558
Q2FUT5   30 1.33333 0.903563 0.161558
Q2G234   31 1.37778 0.903563 0.161558
Q2FZU6   36 1.6 0.903563 0.161558
Q2G1Y2   22 0.977778 -1.27278 0.943444
Q2FXN7   22 0.977778 -1.27278 0.943444
Q2G2J3   10 0.444444 -1.27278 0.943444
Q2G0G1   28 1.24444 0.903563 0.161558
Q2FW62   30 1.33333 0.903563 0.161558
Q2FUP7   44 1.95556 0.903563 0.161558
Q2G1J3   36 1.6 0.903563 0.161558
Q2FZ15   40 1.77778 0.903563 0.161558
Q2G1D3   42 1.86667 0.903563 0.161558
Q2G0K2   34 1.51111 0.903563 0.161558
Q2FWC1   31 1.37778 0.903563 0.161558
Q2FXM5   34 1.51111 0.903563 0.161558
Q2FY46   24 1.06667 0.903563 0.161558
Q2G1K0   34 1.51111 0.903563 0.161558
Q2FXT6   32 1.42222 0.903563 0.161558
Q2FZM4   27 1.2 0.903563 0.161558
Q2FXG1   33 1.46667 0.903563 0.161558
Q2FXL1   30 1.33333 0.903563 0.161558
Q2FWX5   40 1.77778 0.903563 0.161558
# cudaSaTabsearch LTYPE = T LORDER = F LSOLN = F
# QUERY ID = PF19562 
# DBFILE = ./tableaux.ascii.DB                                                             
Q2G1I1   34 1.47826 0.903563  0.161558
Q2G1K2   39 1.69565 0.903563  0.161558
Q2FUU5   30 1.30435 0.903563  0.161558
Q2FXB6   28 1.21739 0.903563  0.161558
Q2FZU2   24 1.04348 0.903563  0.161558
Q2FZK0   16 0.695652 -1.27278  0.943444
Q2FY33   35 1.52174 0.903563  0.161558
Q2G098   39 1.69565 0.903563  0.161558
Q2FZ46   31 1.34783 0.903563  0.161558
Q2FZQ5   34 1.47826 0.903563  0.161558
Q2FXU8   26 1.13043 0.903563  0.161558
Q9EZ08   34 1.47826 0.903563  0.161558
Q2G1B9   32 1.3913 0.903563  0.161558
Q2FZ73   42 1.82609 0.903563  0.161558
Q2FY35   33 1.43478 0.903563  0.161558
Q2FZ16   36 1.56522 0.903563  0.161558
Q2FYR2   40 1.73913 0.903563  0.161558
Q2FWY3   22 0.956522 -1.27278  0.943444
Q2G2F5   35 1.52174 0.903563  0.161558
Q2G032   34 1.47826 0.903563  0.161558
Q2FZ10   30 1.30435 0.903563  0.161558
Q2G255   36 1.56522 0.903563  0.161558
Q2G0X6   34 1.47826 0.903563  0.161558
Q2FYH0   30 1.30435 0.903563  0.161558
Q2FXJ9   27 1.17391 0.903563  0.161558
Q2FZT4   36 1.56522 0.903563  0.161558
Q2FVE6   37 1.6087 0.903563  0.161558
Q2FYD3   25 1.08696 0.903563  0.161558
Q2FXT5   30 1.30435 0.903563  0.161558
Q2FY60   31 1.34783 0.903563  0.161558
Q2G2D7   35 1.52174 0.903563  0.161558
Q2FX16   31 1.34783 0.903563  0.161558
Q2FZ34   32 1.3913 0.903563  0.161558
Q2G1S4   36 1.56522 0.903563  0.161558
Q2G147   38 1.65217 0.903563  0.161558
Q2G1J7   36 1.56522 0.903563  0.161558
Q2G2A7   34 1.47826 0.903563  0.161558
Q2G2M6   28 1.21739 0.903563  0.161558
Q2FV30   33 1.43478 0.903563  0.161558
Q2FVL5   33 1.43478 0.903563  0.161558
Q2FXY0   34 1.47826 0.903563  0.161558
Q2FZL1   35 1.52174 0.903563  0.161558
Q2FW45   29 1.26087 0.903563  0.161558
Q2FZU0   33 1.40426 0.903563  0.161558
Q2FWZ0   43 1.82979 0.903563  0.161558
Q2G2H5   26 1.10638 0.903563  0.161558
Q2FYG9   37 1.57447 0.903563  0.161558
Q2G2X6   29 1.23404 0.903563  0.161558
Q2G155   30 1.2766 0.903563  0.161558
Q2FXY9   36 1.53191 0.903563  0.161558
Q2FZ37   36 1.53191 0.903563  0.161558
Q2FVI7   28 1.19149 0.903563  0.161558
Q2FYS1   27 1.14894 0.903563  0.161558
Q2FXL5   39 1.65957 0.903563  0.161558
Q2G1J4   36 1.53191 0.903563  0.161558
Q2FWZ3   26 1.10638 0.903563  0.161558
Q2G2P7   34 1.44681 0.903563  0.161558
Q2FVH3   41 1.74468 0.903563  0.161558
Q2FZ31   33 1.40426 0.903563  0.161558
Q2G283   41 1.74468 0.903563  0.161558
Q2FZ66   35 1.48936 0.903563  0.161558
Q2FWY7   10 0.425532 -1.27278  0.943444
Q2G1F9   40 1.70213 0.903563  0.161558
Q2FZJ4   33 1.40426 0.903563  0.161558
Q2FZQ1   17 0.723404 -1.27278  0.943444
Q2FY80   18 0.765957 -1.27278  0.943444
Q2G2D4   24 1.02128 0.903563  0.161558
Q2FYP1   37 1.57447 0.903563  0.161558
Q2FYF9   19 0.808511 -1.27278  0.943444
Q2G0B3   31 1.31915 0.903563  0.161558
Q2FUT8   32 1.3617 0.903563  0.161558
Q2FYR1   36 1.53191 0.903563  0.161558
Q2FYL3   29 1.23404 0.903563  0.161558
Q2FVG4   14 0.595745 -1.27278  0.943444
Q2FVP8   28 1.19149 0.903563  0.161558
Q2FZ28   37 1.54167 0.903563  0.161558
Q2G1F0   31 1.29167 0.903563  0.161558
P95689   31 1.29167 0.903563  0.161558
Q2FYH6   31 1.29167 0.903563  0.161558
Q2FXD1   40 1.66667 0.903563  0.161558
Q2G0X5   32 1.33333 0.903563  0.161558
Q2FXN8   16 0.666667 -1.27278  0.943444
Q2G0N0   33 1.375 0.903563  0.161558
Q2G268   28 1.16667 0.903563  0.161558
Q2FV61   42 1.75 0.903563  0.161558
Q2FXL7   35 1.45833 0.903563  0.161558
Q2FUR5   37 1.54167 0.903563  0.161558
Q2FXV6   33 1.375 0.903563  0.161558
Q2G2C5   34 1.41667 0.903563  0.161558
Q2FVJ6   38 1.58333 0.903563  0.161558
Q2G1Y4   33 1.375 0.903563  0.161558
Q2FVI0   14 0.583333 -1.27278  0.943444
Q2FXJ8   20 0.833333 -1.27278  0.943444
Q2FZU7   32 1.33333 0.903563  0.161558
Q2G2X4   30 1.25 0.903563  0.161558
Q2FZA8   30 1.25 0.903563  0.161558
Q2FW96   36 1.5 0.903563  0.161558
Q2FYV4   29 1.20833 0.903563  0.161558
O07325   31 1.29167 0.903563  0.161558
Q2G1C1   32 1.33333 0.903563  0.161558
Q2FZR9   32 1.33333 0.903563  0.161558
Q2FVW3   32 1.33333 0.903563  0.161558
Q2G124   30 1.25 0.903563  0.161558
P0C0V7   31 1.29167 0.903563  0.161558
Q2FX52   28 1.14286 0.903563  0.161558
Q2G2C7   33 1.34694 0.903563  0.161558
Q2G2D5   30 1.22449 0.903563  0.161558
Q2FXQ7   34 1.38776 0.903563  0.161558
Q2FZW0   28 1.14286 0.903563  0.161558
Q2FVG3   45 1.83673 0.903563  0.161558
Q2FXR4   34 1.38776 0.903563  0.161558
Q2FZ67   34 1.38776 0.903563  0.161558
Q2G243   32 1.30612 0.903563  0.161558
Q2FV76   36 1.46939 0.903563  0.161558
Q2FVZ4   38 1.55102 0.903563  0.161558
Q2FWC5   36 1.46939 0.903563  0.161558
Q2FZY3   37 1.5102 0.903563  0.161558
Q2FWH5   26 1.06122 0.903563  0.161558
Q2G241   28 1.14286 0.903563  0.161558
Q2FV35   32 1.30612 0.903563  0.161558
Q2G0T5   27 1.10204 0.903563  0.161558
Q2G1A9   41 1.67347 0.903563  0.161558
Q2FYU7   47 1.91837 0.903563  0.161558
Q2G2E0   17 0.693878 -1.27278  0.943444
Q2FVT6   38 1.55102 0.903563  0.161558
Q2G0D7   33 1.34694 0.903563  0.161558
Q2G1M6   30 1.22449 0.903563  0.161558
Q2G0A6   22 0.897959 -1.27278  0.943444
Q2FUY6   32 1.30612 0.903563  0.161558
Q2FYJ2   31 1.26531 0.903563  0.161558
Q2G2E5   34 1.36 0.903563  0.161558
Q2G2P5   34 1.36 0.903563  0.161558
Q2G1R6   32 1.28 0.903563  0.161558
Q2FYF0   35 1.4 0.903563  0.161558
Q2FVH8   23 0.92 -1.27278  0.943444
Q2FUU3   30 1.2 0.903563  0.161558
Q2FVG8   33 1.32 0.903563  0.161558
Q9ZAH5   33 1.32 0.903563  0.161558
Q2G2U0   29 1.16 0.903563  0.161558
Q2FYR4   29 1.16 0.903563  0.161558
Q2G256   29 1.16 0.903563  0.161558
Q2FVY0   26 1.04 0.903563  0.161558
Q2G0Q2   34 1.36 0.903563  0.161558
Q2G0R2   37 1.48 0.903563  0.161558
Q2G0Q3   31 1.24 0.903563  0.161558
Q2FWZ9   35 1.4 0.903563  0.161558
Q53705   29 1.16 0.903563  0.161558
Q2G2U3   38 1.52 0.903563  0.161558
Q2FYY6   34 1.36 0.903563  0.161558
Q2FWL3   32 1.28 0.903563  0.161558
Q2FY50   30 1.2 0.903563  0.161558
Q2FXN4   35 1.4 0.903563  0.161558
Q2G179   38 1.52 0.903563  0.161558
Q2G1L6   29 1.16 0.903563  0.161558
Q2FXU4   33 1.32 0.903563  0.161558
Q2G1E9   32 1.28 0.903563  0.161558
Q2G232   35 1.4 0.903563  0.161558
Q2FXH9   38 1.52 0.903563  0.161558
Q2G0X3   31 1.24 0.903563  0.161558
Q2FXD0   30 1.2 0.903563  0.161558
Q2G0G3   27 1.08 0.903563  0.161558
Q2FWW3   32 1.28 0.903563  0.161558
Q2FYG0   33 1.29412 0.903563  0.161558
Q2FZS9   20 0.784314 -1.27278  0.943444
Q2FYS2   33 1.29412 0.903563  0.161558
Q2G2U4   24 0.941176 -1.27278  0.943444
Q2FWJ9   30 1.17647 0.903563  0.161558
Q2FWF0   38 1.4902 0.903563  0.161558
Q2FXR9   39 1.52941 0.903563  0.161558
Q2FZV7   26 1.01961 0.903563  0.161558
Q2G1W0   36 1.41176 0.903563  0.161558
Q2G2I0   29 1.13725 0.903563  0.161558
Q2G153   31 1.21569 0.903563  0.161558
Q2FWD7   35 1.37255 0.903563  0.161558
Q2FY15   32 1.2549 0.903563  0.161558
Q2FV54   21 0.823529 -1.27278  0.943444
Q2FZ74   33 1.29412 0.903563  0.161558
Q2FYV5   31 1.21569 0.903563  0.161558
Q2G2I1   30 1.17647 0.903563  0.161558
Q2FXZ6   32 1.2549 0.903563  0.161558
Q2G0U0   34 1.33333 0.903563  0.161558
Q2G0Y6   36 1.41176 0.903563  0.161558
Q2FXJ0   34 1.33333 0.903563  0.161558
Q2FY43   35 1.34615 0.903563  0.161558
Q2FWM1   28 1.07692 0.903563  0.161558
Q2FVJ1   37 1.42308 0.903563  0.161558
Q2G0K3   27 1.03846 0.903563  0.161558
Q2FY66   40 1.53846 0.903563  0.161558
Q2FW99   20 0.769231 -1.27278  0.943444
Q2FV10   29 1.11538 0.903563  0.161558
Q2FXJ5   30 1.15385 0.903563  0.161558
Q2FX69   22 0.846154 -1.27278  0.943444
Q2G0B2   29 1.11538 0.903563  0.161558
Q2FX14   37 1.42308 0.903563  0.161558
Q2FYD8   25 0.961538 -1.27278  0.943444
Q2FWE5   40 1.53846 0.903563  0.161558
Q2G2A3   27 1.03846 0.903563  0.161558
Q2FZH8   30 1.15385 0.903563  0.161558
Q2FX51   29 1.11538 0.903563  0.161558
Q2FWE8   34 1.30769 0.903563  0.161558
Q2G088   36 1.38462 0.903563  0.161558
Q2G028   35 1.32075 0.903563  0.161558
Q2G1S3   35 1.32075 0.903563  0.161558
Q2FYN4   38 1.43396 0.903563  0.161558
Q2FX86   37 1.39623 0.903563  0.161558
Q2G2S8   38 1.43396 0.903563  0.161558
Q2FUW8   31 1.16981 0.903563  0.161558
Q2FWD4   25 0.943396 -1.27278  0.943444
Q2FVH6   32 1.20755 0.903563  0.161558
Q2G029   32 1.20755 0.903563  0.161558
Q2G1R5   30 1.13208 0.903563  0.161558
Q2FX65   8 0.301887 -1.27278  0.943444
Q2FZV6   31 1.16981 0.903563  0.161558
Q2G1P1   35 1.32075 0.903563  0.161558
Q2FVU4   24 0.90566 -1.27278  0.943444
Q2FVT5   36 1.35849 0.903563  0.161558
Q2G2H4   33 1.24528 0.903563  0.161558
Q2FZ58   40 1.50943 0.903563  0.161558
Q2FVJ2   34 1.28302 0.903563  0.161558
Q2FXW5   33 1.24528 0.903563  0.161558
Q2FWK1   40 1.50943 0.903563  0.161558
Q2G031   32 1.20755 0.903563  0.161558
Q2G0U1   32 1.20755 0.903563  0.161558
Q2FW46   30 1.13208 0.903563  0.161558
Q2FZY5   33 1.24528 0.903563  0.161558
Q2FZI5   36 1.33333 0.903563  0.161558
Q2FYR9   44 1.62963 0.903563  0.161558
Q2FZ92   32 1.18519 0.903563  0.161558
Q2G1D5   31 1.14815 0.903563  0.161558
Q2FXM2   32 1.18519 0.903563  0.161558
Q2FVM2   33 1.22222 0.903563  0.161558
Q2FZN2   36 1.33333 0.903563  0.161558
Q2G1U8   35 1.2963 0.903563  0.161558
Q2FVS7   40 1.48148 0.903563  0.161558
Q2FWB5   30 1.11111 0.903563  0.161558
Q2FXX1   33 1.22222 0.903563  0.161558
Q2G2J9   35 1.2963 0.903563  0.161558
Q2G0Y7   28 1.03704 0.903563  0.161558
Q2FW81   36 1.33333 0.903563  0.161558
Q2FWK3   34 1.25926 0.903563  0.161558
Q2FY34   32 1.18519 0.903563  0.161558
Q2FXF8   25 0.925926 -1.27278  0.943444
Q2FXI9   32 1.18519 0.903563  0.161558
Q05615   25 0.909091 -1.27278  0.943444
Q2FUW4   29 1.05455 0.903563  0.161558
Q2FVF4   31 1.12727 0.903563  0.161558
Q2FWI3   34 1.23636 0.903563  0.161558
Q2FWG8   33 1.2 0.903563  0.161558
Q2G0R0   36 1.30909 0.903563  0.161558
Q2G0I4   36 1.30909 0.903563  0.161558
Q2FV67   33 1.2 0.903563  0.161558
Q2G091   33 1.2 0.903563  0.161558
Q2G1U1   32 1.16364 0.903563  0.161558
Q2FUX7   35 1.27273 0.903563  0.161558
Q2FY51   27 0.981818 -1.27278  0.943444
Q2FYP2   36 1.30909 0.903563  0.161558
Q2G0F8   28 1.01818 0.903563  0.161558
Q2FXH5   30 1.09091 0.903563  0.161558
Q2G193   33 1.2 0.903563  0.161558
Q2FWD6   29 1.05455 0.903563  0.161558
Q2FZ98   30 1.07143 0.903563  0.161558
Q2FYQ2   25 0.892857 -1.27278  0.943444
Q2FWL5   34 1.21429 0.903563  0.161558
Q2FV16   31 1.10714 0.903563  0.161558
Q2FWX9   30 1.07143 0.903563  0.161558
Q2G1J0   31 1.10714 0.903563  0.161558
Q2G235   37 1.32143 0.903563  0.161558
Q2FXK1   36 1.28571 0.903563  0.161558
Q2FWF4   24 0.857143 -1.27278  0.943444
Q2FZC8   38 1.35714 0.903563  0.161558
Q2FZQ4   36 1.28571 0.903563  0.161558
O52582   26 0.928571 -1.27278  0.943444
Q2FZI6   29 1.03571 0.903563  0.161558
Q2FUW7   30 1.07143 0.903563  0.161558
Q2G2M9   36 1.28571 0.903563  0.161558
Q2FZD0   35 1.25 0.903563  0.161558
Q2FWK7   40 1.42857 0.903563  0.161558
Q2FWU4   26 0.928571 -1.27278  0.943444
Q2FUX4   31 1.10714 0.903563  0.161558
Q2G2V3   35 1.25 0.903563  0.161558
O05204   29 1.03571 0.903563  0.161558
Q2FYC2   32 1.12281 0.903563  0.161558
Q2FZP6   33 1.15789 0.903563  0.161558
Q2G0L2   32 1.12281 0.903563  0.161558
Q2FZV1   17 0.596491 -1.27278  0.943444
Q2FVQ5   33 1.15789 0.903563  0.161558
Q2FZW6   29 1.01754 0.903563  0.161558
Q2FZI3   30 1.05263 0.903563  0.161558
Q2G219   33 1.15789 0.903563  0.161558
Q2FZR2   34 1.19298 0.903563  0.161558
Q2FXZ2   29 1.01754 0.903563  0.161558
Q2FYC6   33 1.15789 0.903563  0.161558
Q2FYZ5   35 1.2069 0.903563  0.161558
Q2FWN4   33 1.13793 0.903563  0.161558
Q2G221   24 0.827586 -1.27278  0.943444
Q2FZX5   35 1.2069 0.903563  0.161558
Q2FUW3   35 1.2069 0.903563  0.161558
Q2G2H3   32 1.10345 0.903563  0.161558
Q2FY08   31 1.06897 0.903563  0.161558
Q2FXU5   34 1.17241 0.903563  0.161558
Q2G1F8   38 1.31034 0.903563  0.161558
Q2FYW4   35 1.2069 0.903563  0.161558
Q2G142   27 0.931034 -1.27278  0.943444
Q2G1U3   26 0.896552 -1.27278  0.943444
Q2FZ18   33 1.13793 0.903563  0.161558
Q2FV24   37 1.27586 0.903563  0.161558
Q2G1C2   26 0.896552 -1.27278  0.943444
Q2FYZ4   33 1.13793 0.903563  0.161558
Q2FWT4   33 1.13793 0.903563  0.161558
Q2FUX1   30 1.03448 0.903563  0.161558
Q2FZG9   37 1.25424 0.903563  0.161558
Q2FVC1   35 1.18644 0.903563  0.161558
Q2FYT3   30 1.01695 0.903563  0.161558
Q2FY82   38 1.28814 0.903563  0.161558
Q2FV02   41 1.38983 0.903563  0.161558
Q2FXJ2   35 1.18644 0.903563  0.161558
Q2FZ02   29 0.983051 -1.27278  0.943444
Q2G0L3   33 1.11864 0.903563  0.161558
Q2FZH5   40 1.35593 0.903563  0.161558
Q2FWH4   38 1.28814 0.903563  0.161558
Q2FW49   30 1.01695 0.903563  0.161558
Q93T05   30 1.01695 0.903563  0.161558
Q2FX73   30 1.01695 0.903563  0.161558
Q2G239   35 1.16667 0.903563  0.161558
Q2G121   30 1 0.903563  0.161558
Q2FY11   30 1 0.903563  0.161558
Q2FV11   32 1.06667 0.903563  0.161558
Q2FZ05   35 1.16667 0.903563  0.161558
Q2G253   31 1.03333 0.903563  0.161558
Q2FW98   27 0.9 -1.27278  0.943444
Q2G205   36 1.2 0.903563  0.161558
Q2FVE7   33 1.1 0.903563  0.161558
Q2FYD0   33 1.1 0.903563  0.161558
Q2FZ19   35 1.16667 0.903563  0.161558
Q2G1C7   28 0.933333 -1.27278  0.943444
Q2FV60   37 1.23333 0.903563  0.161558
Q2FY64   28 0.933333 -1.27278  0.943444
Q2FZI9   41 1.36667 0.903563  0.161558
Q2FV57   41 1.34426 0.903563  0.161558
Q2FXA5   38 1.2459 0.903563  0.161558
Q2G2U8   17 0.557377 -1.27278  0.943444
Q2FZP0   31 1.01639 0.903563  0.161558
Q2FZL7   31 1.01639 0.903563  0.161558
Q2FZR3   28 0.918033 -1.27278  0.943444
Q2FWA0   39 1.27869 0.903563  0.161558
Q2G090   32 1.04918 0.903563  0.161558
Q2G1H0   27 0.870968 -1.27278  0.943444
Q2FZP4   38 1.22581 0.903563  0.161558
Q2FUX0   28 0.903226 -1.27278  0.943444
Q2FV86   32 1.03226 0.903563  0.161558
Q2FV14   32 1.03226 0.903563  0.161558
Q2FUT2   33 1.06452 0.903563  0.161558
Q2FZ64   36 1.16129 0.903563  0.161558
Q2FUW1   26 0.825397 -1.27278  0.943444
Q2FWI0   26 0.825397 -1.27278  0.943444
Q2G2K5   31 0.984127 -1.27278  0.943444
Q2FWK6   29 0.920635 -1.27278  0.943444
Q2G0T9   29 0.920635 -1.27278  0.943444
Q2G078   34 1.07937 0.903563  0.161558
Q2G1P3   33 1.04762 0.903563  0.161558
Q2G274   32 1 0.903563  0.161558
Q2FZD4   27 0.84375 -1.27278  0.943444
Q2FYS5   36 1.125 0.903563  0.161558
Q2G1K5   31 0.96875 -1.27278  0.943444
Q2G1L5   34 1.0625 0.903563  0.161558
Q2G1M9   30 0.9375 -1.27278  0.943444
Q2FX67   32 1 0.903563  0.161558
Q2FZ32   27 0.84375 -1.27278  0.943444
Q2FWH7   22 0.6875 -1.27278  0.943444
Q2FXT8   29 0.892308 -1.27278  0.943444
Q2FUQ3   35 1.07692 0.903563  0.161558
Q2G1Y6   31 0.953846 -1.27278  0.943444
Q2FX68   32 0.984615 -1.27278  0.943444
Q2FWD1   33 1.01538 0.903563  0.161558
Q2FUZ8   32 0.984615 -1.27278  0.943444
Q2G1F5   31 0.953846 -1.27278  0.943444
Q2G2T6   28 0.861538 -1.27278  0.943444
Q2FYD2   37 1.13846 0.903563  0.161558
Q2FYA1   33 1.01538 0.903563  0.161558
Q2FY21   30 0.923077 -1.27278  0.943444
Q2FZD3   26 0.8 -1.27278  0.943444
Q2G1Z4   26 0.8 -1.27278  0.943444
Q2G0S3   25 0.757576 -1.27278  0.943444
Q2FVQ3   29 0.878788 -1.27278  0.943444
Q2G2J4   33 1 0.903563  0.161558
Q2G2B8   24 0.727273 -1.27278  0.943444
Q2G0L5   19 0.575758 -1.27278  0.943444
Q2FW72   34 1.0303 0.903563  0.161558
Q2FYT8   28 0.848485 -1.27278  0.943444
Q2FXM9   27 0.818182 -1.27278  0.943444
Q2G1Y0   32 0.969697 -1.27278  0.943444
Q2G2D0   24 0.727273 -1.27278  0.943444
Q2G2M2   30 0.909091 -1.27278  0.943444
Q2G1B7   30 0.909091 -1.27278  0.943444
Q2G1B8   31 0.939394 -1.27278  0.943444
Q2G0M6   33 1 0.903563  0.161558
Q2G1D8   41 1.22388 0.903563  0.161558
Q2FV70   30 0.895522 -1.27278  0.943444
Q2FV72   33 0.985075 -1.27278  0.943444
Q2FVB2   40 1.19403 0.903563  0.161558
Q2G122   31 0.925373 -1.27278  0.943444
Q2G1W2   32 0.941176 -1.27278  0.943444
Q2FWW1   25 0.735294 -1.27278  0.943444
Q2G1F4   34 1 0.903563  0.161558
Q2G093   35 1.02941 0.903563  0.161558
Q2FXY7   30 0.882353 -1.27278  0.943444
Q2G1C6   28 0.823529 -1.27278  0.943444
Q2FZ20   34 1 0.903563  0.161558
O50581   26 0.753623 -1.27278  0.943444
Q2G1N1   37 1.07246 0.903563  0.161558
Q2G188   34 0.971429 -1.27278  0.943444
Q2G296   33 0.942857 -1.27278  0.943444
Q2G2E9   31 0.885714 -1.27278  0.943444
Q2G294   29 0.828571 -1.27278  0.943444
Q2FWJ5   32 0.914286 -1.27278  0.943444
Q2FW03   30 0.84507 -1.27278  0.943444
Q2G0N1   29 0.816901 -1.27278  0.943444
Q2FZJ0   35 0.985915 -1.27278  0.943444
Q2FYZ9   30 0.84507 -1.27278  0.943444
Q2FV74   23 0.647887 -1.27278  0.943444
Q2FXP7   28 0.788732 -1.27278  0.943444
Q2FXU1   23 0.647887 -1.27278  0.943444
Q2G1M8   29 0.816901 -1.27278  0.943444
Q2FXY4   34 0.957746 -1.27278  0.943444
Q2FZ94   27 0.75 -1.27278  0.943444
Q2FYI0   33 0.90411 -1.27278  0.943444
Q2FXT9   28 0.767123 -1.27278  0.943444
Q2G0D2   33 0.891892 -1.27278  0.943444
Q2FYB7   28 0.756757 -1.27278  0.943444
Q2FVN8   32 0.864865 -1.27278  0.943444
Q2FZ49   28 0.756757 -1.27278  0.943444
Q2FUW6   29 0.783784 -1.27278  0.943444
Q2G1P7   29 0.783784 -1.27278  0.943444
Q2FW70   33 0.88 -1.27278  0.943444
Q2G0W1   31 0.826667 -1.27278  0.943444
Q2G024   28 0.746667 -1.27278  0.943444
Q2G1G8   39 1.04 0.903563  0.161558
Q2G1R9   29 0.773333 -1.27278  0.943444
O06446   30 0.8 -1.27278  0.943444
Q2G1C9   31 0.826667 -1.27278  0.943444
Q2FXV8   30 0.789474 -1.27278  0.943444
Q2G0P5   30 0.789474 -1.27278  0.943444
Q2FV64   27 0.701299 -1.27278  0.943444
Q2FV87   32 0.820513 -1.27278  0.943444
Q2G1K9   25 0.632911 -1.27278  0.943444
Q2G266   28 0.708861 -1.27278  0.943444
Q59801   41 1.025 0.903563  0.161558
Q2FXH2   30 0.75 -1.27278  0.943444
Q53727   28 0.691358 -1.27278  0.943444
Q2G2Q0   25 0.617284 -1.27278  0.943444
Q2FZD8   35 0.853659 -1.27278  0.943444
Q2FYS4   26 0.634146 -1.27278  0.943444
Q2G1G2   29 0.707317 -1.27278  0.943444
Q2FXV9   26 0.626506 -1.27278  0.943444
Q2G0L4   25 0.60241 -1.27278  0.943444
Q2FXR8   27 0.650602 -1.27278  0.943444
Q2FYJ0   29 0.698795 -1.27278  0.943444
Q2FZS8   31 0.738095 -1.27278  0.943444
Q2FXN9   29 0.674419 -1.27278  0.943444
Q2FYM1   33 0.767442 -1.27278  0.943444
Q2FVZ5   27 0.627907 -1.27278  0.943444
Q2FVL8   25 0.574713 -1.27278  0.943444
Q2FZ40   33 0.758621 -1.27278  0.943444
Q2FYH5   28 0.636364 -1.27278  0.943444
Q2FXB3   29 0.644444 -1.27278  0.943444
Q2FYS9   33 0.717391 -1.27278  0.943444
Q2G1Q4   26 0.565217 -1.27278  0.943444
Q2FVC3   30 0.652174 -1.27278  0.943444
Q2G046   23 0.494624 -1.27278  0.943444
Q2FWU3   24 0.516129 -1.27278  0.943444
Q2FZ72   28 0.602151 -1.27278  0.943444
Q2FZ82   26 0.55914 -1.27278  0.943444
Q9F1K0   24 0.5 -1.27278  0.943444
Q2FVV9   25 0.5 -1.27278  0.943444
Q2FZT6   24 0.475248 -1.27278  0.943444
Q2FWU5   21 0.415842 -1.27278  0.943444
Q2FYC8   25 0.490196 -1.27278  0.943444
Q2FZK7   23 0.442308 -1.27278  0.943444
Q2G2C1   25 0.480769 -1.27278  0.943444
Q2FZT5   24 0.448598 -1.27278  0.943444
Q2G0R8   27 0.5 -1.27278  0.943444
Q2FW95   32 0.592593 -1.27278  0.943444
Q2G0N5   27 0.482143 -1.27278  0.943444
P47768   24 0.421053 -1.27278  0.943444
Q2FXH4   27 0.469565 -1.27278  0.943444
Q2FVM1   27 0.469565 -1.27278  0.943444
```
