## Supplementary Data 3 for "Mining folded proteomes in the era of accurate structure prediction": PF19564.output

```
# cudaSaTabsearch LTYPE = T LORDER = F LSOLN = F
# QUERY ID = PF19564 
# DBFILE = ./tableaux.ascii.DB                                                             
Q2G0V6   0 0 -1.27278 0.943444
Q2G075   0 0 -1.27278 0.943444
Q2G083   0 0 -1.27278 0.943444
Q2FZN3   0 0 -1.27278 0.943444
Q2FY90   0 0 -1.27278 0.943444
Q2FX91   0 0 -1.27278 0.943444
Q2FX54   0 0 -1.27278 0.943444
Q2FYQ4   0 0 -1.27278 0.943444
Q2G284   0 0 -1.27278 0.943444
Q2G0S4   0 0 -1.27278 0.943444
Q2FWM3   0 0 -1.27278 0.943444
Q2FX81   0 0 -1.27278 0.943444
Q2FXC6   0 0 -1.27278 0.943444
Q2FWJ7   0 0 -1.27278 0.943444
Q2FYJ9   0 0 -1.27278 0.943444
Q2G2E6   0 0 -1.27278 0.943444
Q2FWV0   0 0 -1.27278 0.943444
Q2FZC3   0 0 -1.27278 0.943444
Q2FVH9   0 0 -1.27278 0.943444
Q2FXQ5   0 0 -1.27278 0.943444
Q2FZU4   0 0 -1.27278 0.943444
Q2FYF8   0 0 -1.27278 0.943444
Q2FUR4   0 0 -1.27278 0.943444
Q2FYI2   0 0 -1.27278 0.943444
Q2FYY2   0 0 -1.27278 0.943444
Q2FW58   0 0 -1.27278 0.943444
P0C7Z3   0 0 -1.27278 0.943444
Q2G0T2   0 0 -1.27278 0.943444
Q2G1G9   0 0 -1.27278 0.943444
Q2FVJ0   0 0 -1.27278 0.943444
Q2FZ80   0 0 -1.27278 0.943444
Q2G1R4   0 0 -1.27278 0.943444
Q2FW02   0 0 -1.27278 0.943444
Q2G1X3   0 0 -1.27278 0.943444
Q2FWW4   0 0 -1.27278 0.943444
Q2FZE1   0 0 -1.27278 0.943444
Q2FY31   0 0 -1.27278 0.943444
Q2G018   0 0 -1.27278 0.943444
Q2FZI0   0 0 -1.27278 0.943444
Q2FUZ7   0 0 -1.27278 0.943444
Q2G250   0 0 -1.27278 0.943444
Q2FWU8   0 0 -1.27278 0.943444
Q2FYX5   0 0 -1.27278 0.943444
Q2FZY2   0 0 -1.27278 0.943444
Q2FZX8   0 0 -1.27278 0.943444
Q2FUY8   0 0 -1.27278 0.943444
Q2FV73   0 0 -1.27278 0.943444
Q2G0C5   0 0 -1.27278 0.943444
Q2FZ52   0 0 -1.27278 0.943444
Q2FVK6   0 0 -1.27278 0.943444
Q2G0Z3   0 0 -1.27278 0.943444
Q2FZJ8   0 0 -1.27278 0.943444
Q2FY57   0 0 -1.27278 0.943444
Q2G0W3   0 0 -1.27278 0.943444
Q2G0I2   0 0 -1.27278 0.943444
Q2FYX1   0 0 -1.27278 0.943444
Q2G0H2   0 0 -1.27278 0.943444
Q2FWJ8   0 0 -1.27278 0.943444
Q2FWZ7   0 0 -1.27278 0.943444
Q2FV04   0 0 -1.27278 0.943444
Q2G0H6   0 0 -1.27278 0.943444
Q2G291   0 0 -1.27278 0.943444
Q2G1A7   0 0 -1.27278 0.943444
Q2FVS8   0 0 -1.27278 0.943444
Q2FZ26   0 0 -1.27278 0.943444
Q2FXJ3   0 0 -1.27278 0.943444
Q2G231   0 0 -1.27278 0.943444
Q2G2N0   0 0 -1.27278 0.943444
Q2G2I2   0 0 -1.27278 0.943444
Q2FYU3   0 0 -1.27278 0.943444
Q2FWY5   0 0 -1.27278 0.943444
Q2G2E3   0 0 -1.27278 0.943444
Q2FV09   0 0 -1.27278 0.943444
Q2FX72   0 0 -1.27278 0.943444
Q2FWA3   0 0 -1.27278 0.943444
Q2FWF2   0 0 -1.27278 0.943444
Q2G0E4   0 0 -1.27278 0.943444
Q2G251   0 0 -1.27278 0.943444
P0C818   0 0 -1.27278 0.943444
Q2FXQ2   0 0 -1.27278 0.943444
Q2FXD4   0 0 -1.27278 0.943444
Q2G014   0 0 -1.27278 0.943444
Q2FWI9   0 0 -1.27278 0.943444
Q2FX79   0 0 -1.27278 0.943444
Q2FVP7   0 0 -1.27278 0.943444
Q2FZN4   0 0 -1.27278 0.943444
Q2FWU6   0 0 -1.27278 0.943444
Q2G2Y1   0 0 -1.27278 0.943444
Q2FYF6   0 0 -1.27278 0.943444
Q2FXK0   0 0 -1.27278 0.943444
Q2FVI9   0 0 -1.27278 0.943444
Q2G246   0 0 -1.27278 0.943444
Q2G053   0 0 -1.27278 0.943444
Q2FWK8   0 0 -1.27278 0.943444
Q2FXL8   0 0 -1.27278 0.943444
Q2G0Q4   0 0 -1.27278 0.943444
Q2FVB7   0 0 -1.27278 0.943444
Q2FYD6   0 0 -1.27278 0.943444
Q2FXK9   0 0 -1.27278 0.943444
Q2FV78   0 0 -1.27278 0.943444
Q2FXG4   0 0 -1.27278 0.943444
Q2G0C8   0 0 -1.27278 0.943444
Q2FWU9   0 0 -1.27278 0.943444
Q2FUX2   0 0 -1.27278 0.943444
Q2FYI8   0 0 -1.27278 0.943444
Q2FXA1   0 0 -1.27278 0.943444
Q2FV49   0 0 -1.27278 0.943444
Q2G1S0   0 0 -1.27278 0.943444
Q2G0G0   0 0 -1.27278 0.943444
P0C805   0 0 -1.27278 0.943444
Q2FWV9   0 0 -1.27278 0.943444
Q2G152   0 0 -1.27278 0.943444
Q2FX48   0 0 -1.27278 0.943444
Q2FXS5   0 0 -1.27278 0.943444
Q2FWL4   0 0 -1.27278 0.943444
P0C7Y1   0 0 -1.27278 0.943444
Q2FXA2   0 0 -1.27278 0.943444
Q2FY96   0 0 -1.27278 0.943444
Q2FVJ3   0 0 -1.27278 0.943444
Q2FZ24   0 0 -1.27278 0.943444
Q2G1X4   0 0 -1.27278 0.943444
Q2FYM6   0 0 -1.27278 0.943444
Q2FWX6   0 0 -1.27278 0.943444
Q2G1D2   0 0 -1.27278 0.943444
Q2FWC0   0 0 -1.27278 0.943444
Q2FZG7   0 0 -1.27278 0.943444
Q2G2P1   0 0 -1.27278 0.943444
Q2G1M4   0 0 -1.27278 0.943444
Q2FX29   0 0 -1.27278 0.943444
Q2FUZ3   0 0 -1.27278 0.943444
Q2FVZ9   0 0 -1.27278 0.943444
Q2G2N3   0 0 -1.27278 0.943444
Q2G237   0 0 -1.27278 0.943444
Q2FXN5   0 0 -1.27278 0.943444
Q2FYP7   0 0 -1.27278 0.943444
Q2FWC8   0 0 -1.27278 0.943444
Q2G209   0 0 -1.27278 0.943444
Q2FXX7   0 0 -1.27278 0.943444
Q2FV05   0 0 -1.27278 0.943444
Q2FWM8   0 0 -1.27278 0.943444
Q2FV00   0 0 -1.27278 0.943444
Q2FZF2   0 0 -1.27278 0.943444
Q2FV80   0 0 -1.27278 0.943444
Q2FZZ7   0 0 -1.27278 0.943444
Q2FWH8   0 0 -1.27278 0.943444
Q2FVS5   0 0 -1.27278 0.943444
Q2FWY0   0 0 -1.27278 0.943444
Q2FZM3   0 0 -1.27278 0.943444
Q2FZW8   0 0 -1.27278 0.943444
Q2FVY7   0 0 -1.27278 0.943444
Q2FXJ1   0 0 -1.27278 0.943444
Q2G0T7   0 0 -1.27278 0.943444
Q2FW40   0 0 -1.27278 0.943444
Q2FYU9   0 0 -1.27278 0.943444
Q2FUR0   0 0 -1.27278 0.943444
Q2G215   0 0 -1.27278 0.943444
Q2G169   0 0 -1.27278 0.943444
Q2G034   0 0 -1.27278 0.943444
Q2FUV8   0 0 -1.27278 0.943444
Q2FW44   2 0.363636 -1.27278 0.943444
Q2FYJ8   0 0 -1.27278 0.943444
Q2FVR6   2 0.363636 -1.27278 0.943444
Q2G183   0 0 -1.27278 0.943444
Q2G0S1   1 0.181818 -1.27278 0.943444
Q2FX83   0 0 -1.27278 0.943444
Q2FYF7   0 0 -1.27278 0.943444
Q2G166   1 0.181818 -1.27278 0.943444
Q2FX20   0 0 -1.27278 0.943444
Q2G020   1 0.181818 -1.27278 0.943444
Q2FVC0   0 0 -1.27278 0.943444
Q2FVD1   0 0 -1.27278 0.943444
Q2FWH1   1 0.181818 -1.27278 0.943444
Q2FYX2   2 0.363636 -1.27278 0.943444
Q2FZB5   0 0 -1.27278 0.943444
Q2G0G8   2 0.363636 -1.27278 0.943444
P0A0I4   0 0 -1.27278 0.943444
Q2G2C6   0 0 -1.27278 0.943444
Q2FVB1   1 0.181818 -1.27278 0.943444
Q2FYN1   2 0.363636 -1.27278 0.943444
Q2FV79   2 0.363636 -1.27278 0.943444
Q2FVU9   2 0.363636 -1.27278 0.943444
Q2G0W5   1 0.181818 -1.27278 0.943444
Q2FW60   2 0.363636 -1.27278 0.943444
Q2G269   2 0.363636 -1.27278 0.943444
Q2FZS1   1 0.181818 -1.27278 0.943444
Q2G1Y3   1 0.181818 -1.27278 0.943444
Q2FWA4   1 0.181818 -1.27278 0.943444
Q2G0C0   0 0 -1.27278 0.943444
Q2G2J6   0 0 -1.27278 0.943444
Q2G1R2   1 0.181818 -1.27278 0.943444
Q2FXY8   2 0.363636 -1.27278 0.943444
Q2FYL2   1 0.181818 -1.27278 0.943444
Q2FYS3   0 0 -1.27278 0.943444
Q2FXS0   0 0 -1.27278 0.943444
Q2FWA7   0 0 -1.27278 0.943444
Q2FWV8   0 0 -1.27278 0.943444
Q2G279   1 0.181818 -1.27278 0.943444
Q2FYB5   0 0 -1.27278 0.943444
Q2G175   2 0.363636 -1.27278 0.943444
Q2FZ07   1 0.181818 -1.27278 0.943444
Q2FVG7   1 0.181818 -1.27278 0.943444
Q2G2P3   1 0.181818 -1.27278 0.943444
Q2FZA3   1 0.181818 -1.27278 0.943444
Q2FYE1   2 0.363636 -1.27278 0.943444
Q2G2F8   0 0 -1.27278 0.943444
Q2FWS8   0 0 -1.27278 0.943444
Q2FXD8   1 0.181818 -1.27278 0.943444
Q2FX46   2 0.363636 -1.27278 0.943444
Q2FYB4   2 0.363636 -1.27278 0.943444
Q2FYC0   2 0.363636 -1.27278 0.943444
Q2FUY5   1 0.181818 -1.27278 0.943444
Q2FYF2   0 0 -1.27278 0.943444
Q2G0R4   0 0 -1.27278 0.943444
Q2G1L1   2 0.363636 -1.27278 0.943444
Q2FYB0   0 0 -1.27278 0.943444
Q2FWW5   2 0.363636 -1.27278 0.943444
Q2FX04   2 0.363636 -1.27278 0.943444
Q2FV33   2 0.363636 -1.27278 0.943444
Q2FUX6   1 0.181818 -1.27278 0.943444
Q2FVP5   0 0 -1.27278 0.943444
Q2G0W7   2 0.363636 -1.27278 0.943444
Q2FXV1   0 0 -1.27278 0.943444
Q2G096   1 0.181818 -1.27278 0.943444
Q2FV68   1 0.181818 -1.27278 0.943444
Q2FVY6   1 0.181818 -1.27278 0.943444
Q2FYY0   1 0.181818 -1.27278 0.943444
Q2G005   2 0.363636 -1.27278 0.943444
Q2G2B4   2 0.363636 -1.27278 0.943444
Q2FVZ7   2 0.363636 -1.27278 0.943444
Q2FW55   2 0.363636 -1.27278 0.943444
Q2FV92   1 0.181818 -1.27278 0.943444
Q2FYV9   1 0.181818 -1.27278 0.943444
Q2FW74   0 0 -1.27278 0.943444
Q2FVK9   2 0.363636 -1.27278 0.943444
Q2FZA4   2 0.363636 -1.27278 0.943444
Q2FV25   0 0 -1.27278 0.943444
Q2FYG8   2 0.363636 -1.27278 0.943444
Q2G216   0 0 -1.27278 0.943444
Q2FZ69   0 0 -1.27278 0.943444
Q2FV97   2 0.363636 -1.27278 0.943444
Q2FZ95   0 0 -1.27278 0.943444
Q2FZN8   2 0.363636 -1.27278 0.943444
Q2FZG2   1 0.181818 -1.27278 0.943444
Q2G259   2 0.363636 -1.27278 0.943444
Q2FYB6   0 0 -1.27278 0.943444
Q2FZD1   2 0.363636 -1.27278 0.943444
Q2FYT6   2 0.363636 -1.27278 0.943444
Q2G0Y2   1 0.181818 -1.27278 0.943444
Q2FWZ1   2 0.363636 -1.27278 0.943444
Q2FVC8   2 0.363636 -1.27278 0.943444
Q2G2H1   2 0.363636 -1.27278 0.943444
Q2FY47   2 0.363636 -1.27278 0.943444
Q2FX78   1 0.181818 -1.27278 0.943444
Q2FX47   0 0 -1.27278 0.943444
Q2FZA7   1 0.181818 -1.27278 0.943444
Q2FV32   2 0.363636 -1.27278 0.943444
Q2FYE6   0 0 -1.27278 0.943444
Q2FZ41   0 0 -1.27278 0.943444
Q2FYG3   0 0 -1.27278 0.943444
Q2FX01   1 0.181818 -1.27278 0.943444
Q2FXU6   0 0 -1.27278 0.943444
Q2FYL7   0 0 -1.27278 0.943444
Q2FWQ3   2 0.363636 -1.27278 0.943444
Q2FZY9   2 0.363636 -1.27278 0.943444
Q2FV50   1 0.181818 -1.27278 0.943444
Q2FUY7   0 0 -1.27278 0.943444
Q2FXP6   2 0.363636 -1.27278 0.943444
Q2G1S9   2 0.363636 -1.27278 0.943444
Q2FX18   2 0.363636 -1.27278 0.943444
Q2FYU0   0 0 -1.27278 0.943444
Q2FXZ7   3 0.5 -1.27278 0.943444
Q2G051   3 0.5 -1.27278 0.943444
Q2FWS3   1 0.166667 -1.27278 0.943444
Q2FW14   6 1 0.903563 0.161558
Q2FYD7   2 0.333333 -1.27278 0.943444
Q9RQP8   2 0.333333 -1.27278 0.943444
Q2FZK2   3 0.5 -1.27278 0.943444
Q2FWI7   1 0.166667 -1.27278 0.943444
Q2G182   2 0.333333 -1.27278 0.943444
Q2FYT7   2 0.333333 -1.27278 0.943444
Q2FV46   3 0.5 -1.27278 0.943444
Q2FY58   2 0.333333 -1.27278 0.943444
Q2FX06   2 0.333333 -1.27278 0.943444
Q2FZH0   4 0.666667 -1.27278 0.943444
Q2FUZ4   2 0.333333 -1.27278 0.943444
Q2G102   2 0.333333 -1.27278 0.943444
Q2G1R8   3 0.5 -1.27278 0.943444
Q2G2J1   3 0.5 -1.27278 0.943444
Q2FX71   3 0.5 -1.27278 0.943444
Q2FUZ5   1 0.166667 -1.27278 0.943444
Q2FYP5   0 0 -1.27278 0.943444
Q2G048   0 0 -1.27278 0.943444
Q2FUQ0   4 0.666667 -1.27278 0.943444
Q2FWS7   3 0.5 -1.27278 0.943444
Q2FV65   0 0 -1.27278 0.943444
Q2G125   2 0.333333 -1.27278 0.943444
Q2FYT2   4 0.666667 -1.27278 0.943444
Q2FVH7   1 0.166667 -1.27278 0.943444
Q2G127   1 0.166667 -1.27278 0.943444
Q2FYI5   0 0 -1.27278 0.943444
Q2FYX4   2 0.333333 -1.27278 0.943444
Q2G0M3   4 0.666667 -1.27278 0.943444
Q2FW87   2 0.333333 -1.27278 0.943444
Q2G211   0 0 -1.27278 0.943444
Q2FXR5   3 0.5 -1.27278 0.943444
Q2FWR5   3 0.5 -1.27278 0.943444
Q2FYD5   3 0.5 -1.27278 0.943444
Q2FY94   1 0.166667 -1.27278 0.943444
Q2G2W8   2 0.333333 -1.27278 0.943444
Q2FZL9   5 0.833333 -1.27278 0.943444
Q2FYT9   2 0.333333 -1.27278 0.943444
Q2FX44   3 0.5 -1.27278 0.943444
Q2FXB2   0 0 -1.27278 0.943444
Q2FVF6   2 0.333333 -1.27278 0.943444
Q2G2F6   2 0.333333 -1.27278 0.943444
Q2G2C3   2 0.333333 -1.27278 0.943444
Q2FYA5   2 0.333333 -1.27278 0.943444
Q2FYB1   1 0.166667 -1.27278 0.943444
Q2G011   3 0.5 -1.27278 0.943444
Q2FV29   0 0 -1.27278 0.943444
Q2FVW1   3 0.5 -1.27278 0.943444
Q2FYA4   3 0.5 -1.27278 0.943444
Q2FY26   6 1 0.903563 0.161558
Q2FXC1   3 0.5 -1.27278 0.943444
Q2G2T0   3 0.5 -1.27278 0.943444
Q2FY62   2 0.333333 -1.27278 0.943444
Q2G2K4   1 0.166667 -1.27278 0.943444
Q2FW65   1 0.166667 -1.27278 0.943444
Q2FY05   2 0.333333 -1.27278 0.943444
Q2FV96   5 0.833333 -1.27278 0.943444
Q2G1S7   1 0.166667 -1.27278 0.943444
Q2FWS9   2 0.333333 -1.27278 0.943444
Q2G180   2 0.333333 -1.27278 0.943444
Q2G0L6   2 0.333333 -1.27278 0.943444
Q2G189   1 0.166667 -1.27278 0.943444
Q2FYD9   0 0 -1.27278 0.943444
Q2FWM6   0 0 -1.27278 0.943444
Q2FXA6   2 0.333333 -1.27278 0.943444
Q2G0U8   4 0.666667 -1.27278 0.943444
Q2FXD9   1 0.166667 -1.27278 0.943444
Q2FWF9   0 0 -1.27278 0.943444
Q2FXS3   3 0.5 -1.27278 0.943444
Q2FXX6   4 0.666667 -1.27278 0.943444
Q2FWU2   3 0.5 -1.27278 0.943444
Q2FXD5   4 0.666667 -1.27278 0.943444
Q2FZK8   3 0.5 -1.27278 0.943444
Q2FV15   1 0.166667 -1.27278 0.943444
Q2FZZ5   3 0.5 -1.27278 0.943444
Q2FW48   2 0.333333 -1.27278 0.943444
Q2FYB3   3 0.5 -1.27278 0.943444
Q2FWT5   2 0.333333 -1.27278 0.943444
Q2FVH4   0 0 -1.27278 0.943444
Q2FWP4   1 0.166667 -1.27278 0.943444
Q2FYX9   4 0.666667 -1.27278 0.943444
Q2G1U7   1 0.166667 -1.27278 0.943444
Q2FXY6   2 0.333333 -1.27278 0.943444
Q2FYT1   2 0.333333 -1.27278 0.943444
Q2G244   2 0.333333 -1.27278 0.943444
Q2FX30   0 0 -1.27278 0.943444
Q2FVZ3   4 0.666667 -1.27278 0.943444
Q2FWP5   2 0.333333 -1.27278 0.943444
Q2FX41   1 0.166667 -1.27278 0.943444
Q2G2R5   4 0.666667 -1.27278 0.943444
Q2G2S3   7 1.07692 0.903563 0.161558
Q2G004   4 0.615385 -1.27278 0.943444
Q2FWV1   3 0.461538 -1.27278 0.943444
Q2G003   7 1.07692 0.903563 0.161558
Q2FZV3   3 0.461538 -1.27278 0.943444
Q2G026   2 0.307692 -1.27278 0.943444
Q2FXG7   0 0 -1.27278 0.943444
Q2FYL8   2 0.307692 -1.27278 0.943444
Q2FZB6   0 0 -1.27278 0.943444
Q2FZE4   4 0.615385 -1.27278 0.943444
Q2FX11   1 0.153846 -1.27278 0.943444
Q2G0Y3   5 0.769231 -1.27278 0.943444
Q2FZW7   0 0 -1.27278 0.943444
Q2FX21   3 0.461538 -1.27278 0.943444
Q2G092   4 0.615385 -1.27278 0.943444
Q2FZB7   3 0.461538 -1.27278 0.943444
Q2G0J9   4 0.615385 -1.27278 0.943444
Q2G1X2   3 0.461538 -1.27278 0.943444
Q2FZD6   6 0.923077 -1.27278 0.943444
Q2FW67   4 0.615385 -1.27278 0.943444
Q2G111   5 0.769231 -1.27278 0.943444
Q2G2Y4   2 0.307692 -1.27278 0.943444
Q2FY38   1 0.153846 -1.27278 0.943444
Q2FWJ0   8 1.23077 0.903563 0.161558
Q2G2T5   2 0.307692 -1.27278 0.943444
Q2FVG6   4 0.615385 -1.27278 0.943444
Q2G1V8   4 0.615385 -1.27278 0.943444
Q2G1L0   1 0.153846 -1.27278 0.943444
Q2FXD6   4 0.615385 -1.27278 0.943444
P0C948   3 0.461538 -1.27278 0.943444
Q2G1M2   3 0.461538 -1.27278 0.943444
Q2FVW8   2 0.307692 -1.27278 0.943444
Q2FX24   5 0.769231 -1.27278 0.943444
Q2FWS4   3 0.461538 -1.27278 0.943444
Q2FYQ3   1 0.153846 -1.27278 0.943444
Q2G254   10 1.53846 0.903563 0.161558
Q2FWB4   3 0.461538 -1.27278 0.943444
Q2FUP8   4 0.615385 -1.27278 0.943444
Q2FZC2   3 0.461538 -1.27278 0.943444
Q2FYE4   5 0.769231 -1.27278 0.943444
Q2FWS2   1 0.153846 -1.27278 0.943444
Q2FY03   5 0.769231 -1.27278 0.943444
Q2FVS6   7 1.07692 0.903563 0.161558
Q2FXV2   0 0 -1.27278 0.943444
Q2G2L6   2 0.307692 -1.27278 0.943444
Q2G2I5   3 0.461538 -1.27278 0.943444
Q2FYA2   3 0.461538 -1.27278 0.943444
Q2FWV7   4 0.615385 -1.27278 0.943444
Q2FXE7   4 0.615385 -1.27278 0.943444
Q2G0J6   2 0.307692 -1.27278 0.943444
Q2FUU4   3 0.461538 -1.27278 0.943444
Q2FVJ4   4 0.615385 -1.27278 0.943444
Q2FZM9   3 0.461538 -1.27278 0.943444
Q2FZ51   4 0.615385 -1.27278 0.943444
Q2FY22   6 0.923077 -1.27278 0.943444
Q2G2Q1   6 0.923077 -1.27278 0.943444
Q2G109   4 0.615385 -1.27278 0.943444
Q2G1D6   5 0.769231 -1.27278 0.943444
Q2FVC9   2 0.307692 -1.27278 0.943444
Q2G2R6   5 0.769231 -1.27278 0.943444
Q2FZ85   4 0.615385 -1.27278 0.943444
Q2FVK4   4 0.615385 -1.27278 0.943444
Q2G1V9   1 0.153846 -1.27278 0.943444
Q2G2H6   3 0.461538 -1.27278 0.943444
Q2FWS6   5 0.769231 -1.27278 0.943444
Q2FZW4   3 0.461538 -1.27278 0.943444
Q2G1M3   5 0.769231 -1.27278 0.943444
Q2G1M0   4 0.615385 -1.27278 0.943444
Q2G1Y9   5 0.769231 -1.27278 0.943444
Q2FX45   4 0.615385 -1.27278 0.943444
Q2FWP8   6 0.923077 -1.27278 0.943444
Q2FYP4   4 0.615385 -1.27278 0.943444
Q2FYL1   7 1.07692 0.903563 0.161558
Q2G1L4   5 0.769231 -1.27278 0.943444
Q2FUQ7   4 0.615385 -1.27278 0.943444
Q2G247   0 0 -1.27278 0.943444
Q2FVV0   5 0.769231 -1.27278 0.943444
Q2FYU6   6 0.923077 -1.27278 0.943444
Q2G2N6   5 0.769231 -1.27278 0.943444
Q2FXC9   4 0.615385 -1.27278 0.943444
Q2FX42   4 0.615385 -1.27278 0.943444
Q2FX26   6 0.923077 -1.27278 0.943444
Q2FWF3   1 0.153846 -1.27278 0.943444
Q2FZY1   4 0.615385 -1.27278 0.943444
Q2FW15   6 0.857143 -1.27278 0.943444
P0A0G2   8 1.14286 0.903563 0.161558
Q2G2G5   6 0.857143 -1.27278 0.943444
Q2FY39   4 0.571429 -1.27278 0.943444
Q2G0B5   1 0.142857 -1.27278 0.943444
Q2FZI1   7 1 0.903563 0.161558
Q2FUQ6   5 0.714286 -1.27278 0.943444
Q2FVR5   8 1.14286 0.903563 0.161558
Q2G2W6   7 1 0.903563 0.161558
Q2FZR8   5 0.714286 -1.27278 0.943444
Q2FVY8   7 1 0.903563 0.161558
Q2FZ60   3 0.428571 -1.27278 0.943444
Q2FV82   7 1 0.903563 0.161558
Q2FX23   6 0.857143 -1.27278 0.943444
Q2G1G3   6 0.857143 -1.27278 0.943444
P68805   3 0.428571 -1.27278 0.943444
Q2FVL0   4 0.571429 -1.27278 0.943444
Q2G2J0   3 0.428571 -1.27278 0.943444
Q2FZF1   9 1.28571 0.903563 0.161558
Q2FXU9   5 0.714286 -1.27278 0.943444
Q2G1A2   2 0.285714 -1.27278 0.943444
Q2G1C3   3 0.428571 -1.27278 0.943444
Q2G1D4   4 0.571429 -1.27278 0.943444
Q2G0A8   7 1 0.903563 0.161558
Q2FVC7   2 0.285714 -1.27278 0.943444
Q2G133   7 1 0.903563 0.161558
Q2FY86   4 0.571429 -1.27278 0.943444
Q2FX92   7 1 0.903563 0.161558
Q2FW47   2 0.285714 -1.27278 0.943444
Q2G1T9   4 0.571429 -1.27278 0.943444
Q2FVU8   3 0.428571 -1.27278 0.943444
Q2FVD7   4 0.571429 -1.27278 0.943444
Q2FX55   3 0.428571 -1.27278 0.943444
Q2FVD3   4 0.571429 -1.27278 0.943444
Q2G2B5   3 0.428571 -1.27278 0.943444
Q2FWV6   4 0.571429 -1.27278 0.943444
Q2FW29   4 0.571429 -1.27278 0.943444
Q2G0W6   2 0.285714 -1.27278 0.943444
Q2FVD2   6 0.857143 -1.27278 0.943444
Q2FWR8   3 0.428571 -1.27278 0.943444
Q2FXA0   5 0.714286 -1.27278 0.943444
Q2FZB4   4 0.571429 -1.27278 0.943444
Q2FX37   3 0.428571 -1.27278 0.943444
Q2FX13   4 0.571429 -1.27278 0.943444
Q2FWD8   10 1.42857 0.903563 0.161558
Q2G108   6 0.857143 -1.27278 0.943444
Q2G2V4   10 1.42857 0.903563 0.161558
Q2FZW2   8 1.14286 0.903563 0.161558
Q2FYY4   4 0.571429 -1.27278 0.943444
Q2FYB8   2 0.285714 -1.27278 0.943444
Q2FWC2   8 1.14286 0.903563 0.161558
Q2FYE8   4 0.571429 -1.27278 0.943444
Q2FXK5   5 0.714286 -1.27278 0.943444
Q2FWT0   5 0.714286 -1.27278 0.943444
Q2FW19   5 0.714286 -1.27278 0.943444
Q2G100   4 0.571429 -1.27278 0.943444
Q2FYY3   5 0.714286 -1.27278 0.943444
Q2FZ01   4 0.571429 -1.27278 0.943444
Q2FYY1   4 0.571429 -1.27278 0.943444
Q2G103   6 0.857143 -1.27278 0.943444
Q2FV12   7 1 0.903563 0.161558
Q2FWQ1   9 1.28571 0.903563 0.161558
Q2FYY5   6 0.857143 -1.27278 0.943444
Q2G207   8 1.14286 0.903563 0.161558
Q2G1Y8   3 0.428571 -1.27278 0.943444
Q2FWZ8   8 1.14286 0.903563 0.161558
Q2G0Z8   4 0.571429 -1.27278 0.943444
Q2G2F7   5 0.714286 -1.27278 0.943444
Q2FYH9   3 0.428571 -1.27278 0.943444
Q2FWB7   6 0.857143 -1.27278 0.943444
Q2FYN2   8 1.06667 0.903563 0.161558
Q2FVQ6   5 0.666667 -1.27278 0.943444
Q2FWX3   4 0.533333 -1.27278 0.943444
Q2G187   1 0.133333 -1.27278 0.943444
Q2FW05   7 0.933333 -1.27278 0.943444
Q2FYC3   5 0.666667 -1.27278 0.943444
Q2FZJ2   5 0.666667 -1.27278 0.943444
Q2G0D6   6 0.8 -1.27278 0.943444
Q2FWP7   6 0.8 -1.27278 0.943444
Q2FX31   8 1.06667 0.903563 0.161558
Q2FVZ6   4 0.533333 -1.27278 0.943444
Q2G2A2   14 1.86667 0.903563 0.161558
Q2FWQ8   7 0.933333 -1.27278 0.943444
Q2FVM9   6 0.8 -1.27278 0.943444
Q2FYD1   10 1.33333 0.903563 0.161558
Q2FYN3   7 0.933333 -1.27278 0.943444
Q2FYI3   5 0.666667 -1.27278 0.943444
Q2G022   12 1.6 0.903563 0.161558
Q2G1Q3   6 0.8 -1.27278 0.943444
Q2FX58   4 0.533333 -1.27278 0.943444
Q2G2V1   5 0.666667 -1.27278 0.943444
Q2FVV5   9 1.2 0.903563 0.161558
Q2FZC0   9 1.2 0.903563 0.161558
Q2FV63   7 0.933333 -1.27278 0.943444
Q2FWG9   3 0.4 -1.27278 0.943444
Q2FZA5   4 0.533333 -1.27278 0.943444
Q2FX60   11 1.46667 0.903563 0.161558
Q2G2I8   7 0.933333 -1.27278 0.943444
Q2G2Y5   9 1.2 0.903563 0.161558
Q2G2Y2   8 1.06667 0.903563 0.161558
Q2FWA6   9 1.2 0.903563 0.161558
Q2FWL8   5 0.666667 -1.27278 0.943444
Q2FY95   9 1.2 0.903563 0.161558
Q2FYC5   9 1.2 0.903563 0.161558
Q2FV43   4 0.533333 -1.27278 0.943444
Q2FVU0   8 1.06667 0.903563 0.161558
Q2FZG5   5 0.666667 -1.27278 0.943444
Q2G2H9   5 0.666667 -1.27278 0.943444
Q2G1D1   2 0.266667 -1.27278 0.943444
Q2FWU7   10 1.33333 0.903563 0.161558
P60647   4 0.533333 -1.27278 0.943444
Q2FUR7   5 0.666667 -1.27278 0.943444
Q2FWQ2   8 1.06667 0.903563 0.161558
Q2G2M4   8 1.06667 0.903563 0.161558
Q2G104   6 0.8 -1.27278 0.943444
Q2FX76   4 0.533333 -1.27278 0.943444
Q2G2Q4   7 0.933333 -1.27278 0.943444
Q2FXQ1   5 0.666667 -1.27278 0.943444
Q2FX80   4 0.533333 -1.27278 0.943444
Q2FZN6   8 1.06667 0.903563 0.161558
Q2G009   8 1.06667 0.903563 0.161558
Q2G021   9 1.2 0.903563 0.161558
Q2FWH0   8 1.06667 0.903563 0.161558
Q2FXQ0   7 0.933333 -1.27278 0.943444
Q2FX64   3 0.4 -1.27278 0.943444
Q2FY98   5 0.666667 -1.27278 0.943444
Q2FWK5   9 1.2 0.903563 0.161558
Q2FYK1   4 0.533333 -1.27278 0.943444
Q2FXF0   5 0.666667 -1.27278 0.943444
Q2FY70   13 1.73333 0.903563 0.161558
Q2G114   9 1.2 0.903563 0.161558
Q2FX38   5 0.666667 -1.27278 0.943444
Q2FUP9   4 0.533333 -1.27278 0.943444
Q2FVV3   6 0.8 -1.27278 0.943444
Q2G113   9 1.2 0.903563 0.161558
Q2FWB2   3 0.4 -1.27278 0.943444
Q2FWT6   5 0.666667 -1.27278 0.943444
Q2FW28   14 1.86667 0.903563 0.161558
Q2FUQ9   6 0.8 -1.27278 0.943444
Q2FY00   4 0.533333 -1.27278 0.943444
Q2G040   4 0.533333 -1.27278 0.943444
Q2FX35   5 0.666667 -1.27278 0.943444
Q2FYW9   10 1.25 0.903563 0.161558
Q2G2N8   6 0.75 -1.27278 0.943444
Q2G1V7   11 1.375 0.903563 0.161558
Q2G0C3   7 0.875 -1.27278 0.943444
Q2FVW0   6 0.75 -1.27278 0.943444
Q2FUS4   13 1.625 0.903563 0.161558
Q2FVP6   6 0.75 -1.27278 0.943444
Q2FZK1   8 1 0.903563 0.161558
Q2FXY2   12 1.5 0.903563 0.161558
Q2FYX3   12 1.5 0.903563 0.161558
Q2FZ86   6 0.75 -1.27278 0.943444
Q2FUV7   7 0.875 -1.27278 0.943444
Q2FX70   12 1.5 0.903563 0.161558
Q2G1Y1   8 1 0.903563 0.161558
Q2FVT9   8 1 0.903563 0.161558
Q2G2K3   12 1.5 0.903563 0.161558
P72358   4 0.5 -1.27278 0.943444
Q2G192   8 1 0.903563 0.161558
Q2FYX6   4 0.5 -1.27278 0.943444
Q2FXW0   7 0.875 -1.27278 0.943444
Q2G202   8 1 0.903563 0.161558
Q2FYW7   8 1 0.903563 0.161558
Q2G2M0   5 0.625 -1.27278 0.943444
Q2FXT7   10 1.25 0.903563 0.161558
Q2FX59   9 1.125 0.903563 0.161558
Q2G0X2   8 1 0.903563 0.161558
Q2FWR6   7 0.875 -1.27278 0.943444
Q2FW22   9 1.125 0.903563 0.161558
Q2FZH4   9 1.125 0.903563 0.161558
Q2FYZ1   10 1.25 0.903563 0.161558
Q2G2W7   11 1.375 0.903563 0.161558
Q2G2I4   11 1.375 0.903563 0.161558
Q2FZP5   7 0.875 -1.27278 0.943444
Q2FWQ7   8 1 0.903563 0.161558
Q2G1W9   5 0.625 -1.27278 0.943444
Q2FWF7   9 1.125 0.903563 0.161558
Q2FYM9   9 1.125 0.903563 0.161558
Q2FXV0   11 1.375 0.903563 0.161558
Q2FWW2   9 1.125 0.903563 0.161558
Q2FVS2   4 0.5 -1.27278 0.943444
Q2G007   13 1.625 0.903563 0.161558
Q2FYA7   8 1 0.903563 0.161558
Q2G0K0   8 1 0.903563 0.161558
Q2FXS9   7 0.875 -1.27278 0.943444
Q2G249   6 0.75 -1.27278 0.943444
Q2G008   4 0.5 -1.27278 0.943444
Q2FZD5   9 1.125 0.903563 0.161558
Q2FZG0   4 0.5 -1.27278 0.943444
Q2FX28   8 1 0.903563 0.161558
Q2FXI4   7 0.875 -1.27278 0.943444
Q2G176   6 0.75 -1.27278 0.943444
Q2G116   10 1.25 0.903563 0.161558
Q2FXF2   5 0.625 -1.27278 0.943444
Q2G260   10 1.25 0.903563 0.161558
Q2G213   4 0.5 -1.27278 0.943444
Q2G173   6 0.75 -1.27278 0.943444
Q2FV71   14 1.75 0.903563 0.161558
Q2FWY8   7 0.875 -1.27278 0.943444
Q2FWN3   8 1 0.903563 0.161558
Q2FYD4   11 1.375 0.903563 0.161558
Q2FVQ2   13 1.625 0.903563 0.161558
Q2FVK0   16 2 3.07991 0.0107511
Q2G285   12 1.5 0.903563 0.161558
Q2FZH6   9 1.125 0.903563 0.161558
Q2FZX1   10 1.25 0.903563 0.161558
Q2FZ83   2 0.25 -1.27278 0.943444
Q2G0S9   13 1.625 0.903563 0.161558
Q2FZH7   7 0.875 -1.27278 0.943444
Q2FZT3   9 1.125 0.903563 0.161558
Q2FX57   12 1.41176 0.903563 0.161558
Q2G0B9   14 1.64706 0.903563 0.161558
Q2FY28   10 1.17647 0.903563 0.161558
Q2G0R5   11 1.29412 0.903563 0.161558
Q2FZG8   9 1.05882 0.903563 0.161558
Q2G1X1   9 1.05882 0.903563 0.161558
Q2FX93   5 0.588235 -1.27278 0.943444
Q2FYU5   10 1.17647 0.903563 0.161558
Q2FWR9   6 0.705882 -1.27278 0.943444
Q2FWS0   11 1.29412 0.903563 0.161558
Q2G0P4   5 0.588235 -1.27278 0.943444
Q2FX50   7 0.823529 -1.27278 0.943444
Q2FZV0   14 1.64706 0.903563 0.161558
Q2G0S5   9 1.05882 0.903563 0.161558
Q2FY25   7 0.823529 -1.27278 0.943444
Q2FXG6   11 1.29412 0.903563 0.161558
Q2FZJ7   4 0.470588 -1.27278 0.943444
Q2G0U7   10 1.17647 0.903563 0.161558
Q2FZV2   10 1.17647 0.903563 0.161558
Q2FWT8   6 0.705882 -1.27278 0.943444
Q2G0D1   16 1.88235 0.903563 0.161558
Q2FVW5   10 1.17647 0.903563 0.161558
Q2FY97   16 1.88235 0.903563 0.161558
Q2FXF3   9 1.05882 0.903563 0.161558
Q2G063   7 0.823529 -1.27278 0.943444
Q2G0U5   7 0.823529 -1.27278 0.943444
Q2G2B1   20 2.35294 3.07991 0.0107511
Q2FVE3   9 1.05882 0.903563 0.161558
Q2FZW1   12 1.41176 0.903563 0.161558
Q2FYK2   8 0.941176 -1.27278 0.943444
Q2FXW2   10 1.17647 0.903563 0.161558
Q9F0R1   17 2 3.07991 0.0107511
Q2FZG3   9 1.05882 0.903563 0.161558
Q2G2K0   10 1.17647 0.903563 0.161558
Q2FVN4   7 0.823529 -1.27278 0.943444
Q2FYV0   7 0.823529 -1.27278 0.943444
Q2G0A5   5 0.588235 -1.27278 0.943444
Q2FZ03   12 1.41176 0.903563 0.161558
Q2G1I8   10 1.17647 0.903563 0.161558
Q2FYX8   8 0.941176 -1.27278 0.943444
Q2FV18   5 0.588235 -1.27278 0.943444
Q2FYI7   11 1.29412 0.903563 0.161558
Q2G0K1   9 1.05882 0.903563 0.161558
Q2G2U9   15 1.76471 0.903563 0.161558
Q2FW31   6 0.705882 -1.27278 0.943444
Q2FVB5   15 1.76471 0.903563 0.161558
Q2FVI8   7 0.823529 -1.27278 0.943444
Q2FZT0   8 0.941176 -1.27278 0.943444
P48860   10 1.17647 0.903563 0.161558
Q2FYC1   12 1.41176 0.903563 0.161558
Q2G286   10 1.17647 0.903563 0.161558
Q2FXD3   9 1.05882 0.903563 0.161558
Q2G027   5 0.588235 -1.27278 0.943444
Q2G0T4   5 0.588235 -1.27278 0.943444
Q2FZJ5   6 0.705882 -1.27278 0.943444
Q2FW10   7 0.823529 -1.27278 0.943444
Q2FY91   13 1.52941 0.903563 0.161558
Q2FVP0   7 0.823529 -1.27278 0.943444
P60070   9 1.05882 0.903563 0.161558
Q2FWU1   12 1.41176 0.903563 0.161558
Q2FYA3   6 0.705882 -1.27278 0.943444
Q2G0V8   8 0.941176 -1.27278 0.943444
Q2G0Z2   13 1.52941 0.903563 0.161558
Q2FZ47   8 0.941176 -1.27278 0.943444
Q2G0V9   8 0.941176 -1.27278 0.943444
Q2FZE2   13 1.52941 0.903563 0.161558
Q2FWB0   13 1.52941 0.903563 0.161558
Q2G1J1   8 0.941176 -1.27278 0.943444
Q2FYQ1   8 0.941176 -1.27278 0.943444
Q2FZ45   12 1.41176 0.903563 0.161558
Q2FYW5   13 1.52941 0.903563 0.161558
Q2G1A0   11 1.29412 0.903563 0.161558
Q2FZB9   7 0.823529 -1.27278 0.943444
Q2FZX2   7 0.823529 -1.27278 0.943444
Q2FZY4   12 1.41176 0.903563 0.161558
Q2FW56   7 0.823529 -1.27278 0.943444
P0A0G6   8 0.941176 -1.27278 0.943444
Q2FW80   6 0.705882 -1.27278 0.943444
Q2G2S4   10 1.17647 0.903563 0.161558
Q2G2H0   17 2 3.07991 0.0107511
Q2G2E1   4 0.470588 -1.27278 0.943444
Q2G0I5   11 1.29412 0.903563 0.161558
Q2FWW6   15 1.76471 0.903563 0.161558
Q2G112   9 1.05882 0.903563 0.161558
Q2G214   13 1.52941 0.903563 0.161558
Q2FYG2   9 1.05882 0.903563 0.161558
Q2G0J5   6 0.705882 -1.27278 0.943444
Q2FX27   11 1.29412 0.903563 0.161558
Q2FWV5   8 0.941176 -1.27278 0.943444
Q2FX40   11 1.29412 0.903563 0.161558
Q2FZM5   8 0.941176 -1.27278 0.943444
Q2FXH8   8 0.941176 -1.27278 0.943444
Q2FWS5   14 1.64706 0.903563 0.161558
Q2FW13   14 1.55556 0.903563 0.161558
Q2FY93   15 1.66667 0.903563 0.161558
Q2FZM8   19 2.11111 3.07991 0.0107511
Q2FZV4   11 1.22222 0.903563 0.161558
Q2FVD4   13 1.44444 0.903563 0.161558
Q2G0J3   8 0.888889 -1.27278 0.943444
Q2FX61   11 1.22222 0.903563 0.161558
Q2FVD6   10 1.11111 0.903563 0.161558
Q2FYY7   16 1.77778 0.903563 0.161558
Q2G0W0   13 1.44444 0.903563 0.161558
Q2FXF7   13 1.44444 0.903563 0.161558
Q2G191   8 0.888889 -1.27278 0.943444
Q2FYT5   9 1 0.903563 0.161558
Q2G1P0   8 0.888889 -1.27278 0.943444
Q2FVF8   10 1.11111 0.903563 0.161558
Q2G0Y1   6 0.666667 -1.27278 0.943444
Q2FZD2   12 1.33333 0.903563 0.161558
Q2FZ59   8 0.888889 -1.27278 0.943444
Q2G2G1   8 0.888889 -1.27278 0.943444
Q2G0F9   9 1 0.903563 0.161558
Q2G1J2   13 1.44444 0.903563 0.161558
Q2G0Q6   11 1.22222 0.903563 0.161558
Q2FYX0   11 1.22222 0.903563 0.161558
Q2FZU8   10 1.11111 0.903563 0.161558
Q2G267   13 1.44444 0.903563 0.161558
Q2G174   12 1.33333 0.903563 0.161558
Q2FWC3   16 1.77778 0.903563 0.161558
Q2FVN6   11 1.22222 0.903563 0.161558
Q2G2D1   14 1.55556 0.903563 0.161558
Q2FZK9   14 1.55556 0.903563 0.161558
Q2G2C9   14 1.55556 0.903563 0.161558
Q2G2V8   8 0.888889 -1.27278 0.943444
Q2FVL6   7 0.777778 -1.27278 0.943444
Q2FY45   9 1 0.903563 0.161558
Q2G2R7   9 1 0.903563 0.161558
Q2FWD5   17 1.88889 0.903563 0.161558
Q2FWT3   7 0.777778 -1.27278 0.943444
Q2FY92   16 1.77778 0.903563 0.161558
Q2FZM2   13 1.44444 0.903563 0.161558
Q2G2F0   6 0.666667 -1.27278 0.943444
Q2FW30   9 1 0.903563 0.161558
Q2FZV9   12 1.33333 0.903563 0.161558
Q2FVA6   9 1 0.903563 0.161558
Q2G229   9 1 0.903563 0.161558
Q2FZZ3   16 1.77778 0.903563 0.161558
Q2G2F4   5 0.555556 -1.27278 0.943444
Q2FVA7   19 2.11111 3.07991 0.0107511
Q2G0R3   15 1.66667 0.903563 0.161558
Q2G1R1   13 1.44444 0.903563 0.161558
Q2FZ79   14 1.55556 0.903563 0.161558
Q2FZ12   5 0.555556 -1.27278 0.943444
Q2FX39   7 0.777778 -1.27278 0.943444
Q2G186   12 1.33333 0.903563 0.161558
Q2FXE5   7 0.777778 -1.27278 0.943444
Q2G0A1   12 1.33333 0.903563 0.161558
Q2G0E7   9 1 0.903563 0.161558
Q2G2V7   8 0.888889 -1.27278 0.943444
Q2FYA6   11 1.22222 0.903563 0.161558
Q2G276   11 1.22222 0.903563 0.161558
Q2G070   12 1.33333 0.903563 0.161558
Q2FVZ1   14 1.55556 0.903563 0.161558
Q2FW84   9 1 0.903563 0.161558
Q2FVY9   20 2.22222 3.07991 0.0107511
Q2FVD9   10 1.11111 0.903563 0.161558
Q2G1T2   12 1.33333 0.903563 0.161558
Q2G0I3   15 1.66667 0.903563 0.161558
Q2G0E8   11 1.22222 0.903563 0.161558
Q2FW08   14 1.55556 0.903563 0.161558
Q2FVD8   10 1.11111 0.903563 0.161558
Q2FXF5   8 0.888889 -1.27278 0.943444
Q2FXW1   11 1.22222 0.903563 0.161558
Q2FW79   9 1 0.903563 0.161558
Q2G2G0   7 0.777778 -1.27278 0.943444
P48940   11 1.22222 0.903563 0.161558
Q2FYL6   8 0.888889 -1.27278 0.943444
Q2FZV8   15 1.66667 0.903563 0.161558
Q2FYM5   12 1.33333 0.903563 0.161558
Q2G2B6   11 1.22222 0.903563 0.161558
Q2G1L2   8 0.888889 -1.27278 0.943444
Q2G1V5   6 0.666667 -1.27278 0.943444
Q2FXT0   7 0.777778 -1.27278 0.943444
Q2FY02   15 1.66667 0.903563 0.161558
Q2FWQ4   9 1 0.903563 0.161558
Q2FYG4   10 1.11111 0.903563 0.161558
Q2FW11   12 1.33333 0.903563 0.161558
Q2G257   13 1.36842 0.903563 0.161558
Q2FWJ6   13 1.36842 0.903563 0.161558
Q2FXS8   9 0.947368 -1.27278 0.943444
Q2FX12   12 1.26316 0.903563 0.161558
Q2FYF1   5 0.526316 -1.27278 0.943444
Q2G2E8   9 0.947368 -1.27278 0.943444
Q2FXE6   6 0.631579 -1.27278 0.943444
Q2G2C0   10 1.05263 0.903563 0.161558
Q2G1V6   8 0.842105 -1.27278 0.943444
Q2FWZ4   14 1.47368 0.903563 0.161558
Q2G2V0   11 1.15789 0.903563 0.161558
Q9ZAH6   13 1.36842 0.903563 0.161558
Q2FVU2   16 1.68421 0.903563 0.161558
Q2FWI8   15 1.57895 0.903563 0.161558
P0A0H0   9 0.947368 -1.27278 0.943444
Q2G0C1   14 1.47368 0.903563 0.161558
Q2FXH3   11 1.15789 0.903563 0.161558
Q2FXI6   14 1.47368 0.903563 0.161558
Q2G1X5   11 1.15789 0.903563 0.161558
Q2FV08   14 1.47368 0.903563 0.161558
Q2FWT7   10 1.05263 0.903563 0.161558
Q2G210   9 0.947368 -1.27278 0.943444
Q2FW66   9 0.947368 -1.27278 0.943444
Q2FWD0   14 1.47368 0.903563 0.161558
Q2FUQ1   11 1.15789 0.903563 0.161558
Q2FVI6   7 0.736842 -1.27278 0.943444
Q2FWM7   9 0.947368 -1.27278 0.943444
Q2FVN2   5 0.526316 -1.27278 0.943444
Q2FWR2   8 0.842105 -1.27278 0.943444
Q2FYH4   7 0.736842 -1.27278 0.943444
Q2FYM8   4 0.421053 -1.27278 0.943444
Q9RFJ6   12 1.26316 0.903563 0.161558
Q2FZ42   8 0.842105 -1.27278 0.943444
Q2FVX9   13 1.36842 0.903563 0.161558
Q2G066   12 1.26316 0.903563 0.161558
Q2FVM3   16 1.68421 0.903563 0.161558
Q2FWT1   17 1.78947 0.903563 0.161558
Q2FZB8   6 0.631579 -1.27278 0.943444
Q2FUQ8   6 0.631579 -1.27278 0.943444
Q2G2I7   7 0.736842 -1.27278 0.943444
Q2FVF7   10 1.05263 0.903563 0.161558
Q2FV52   10 1.05263 0.903563 0.161558
Q2FWE3   16 1.68421 0.903563 0.161558
Q2G144   8 0.842105 -1.27278 0.943444
Q2FXZ1   13 1.36842 0.903563 0.161558
Q2FX34   12 1.26316 0.903563 0.161558
Q2FWV4   7 0.736842 -1.27278 0.943444
Q2FZ11   15 1.57895 0.903563 0.161558
Q2G141   18 1.89474 0.903563 0.161558
Q2FWF5   16 1.68421 0.903563 0.161558
Q2FV34   12 1.26316 0.903563 0.161558
Q2FWQ0   15 1.57895 0.903563 0.161558
Q2FV88   16 1.68421 0.903563 0.161558
Q2G2P0   11 1.15789 0.903563 0.161558
Q2FYW8   13 1.36842 0.903563 0.161558
Q2G1W1   14 1.47368 0.903563 0.161558
Q2FVC2   15 1.57895 0.903563 0.161558
Q2G0D3   8 0.842105 -1.27278 0.943444
Q2FV89   15 1.57895 0.903563 0.161558
Q2G1U2   10 1.05263 0.903563 0.161558
Q2FX32   6 0.631579 -1.27278 0.943444
Q2FXS7   14 1.47368 0.903563 0.161558
Q2FVX1   10 1.05263 0.903563 0.161558
Q2FVE0   11 1.15789 0.903563 0.161558
Q2G270   12 1.26316 0.903563 0.161558
Q9EYW6   12 1.26316 0.903563 0.161558
Q2FVB8   10 1.05263 0.903563 0.161558
Q2FZT9   8 0.842105 -1.27278 0.943444
Q2G298   13 1.36842 0.903563 0.161558
Q2FX49   13 1.36842 0.903563 0.161558
Q2G0Z0   11 1.15789 0.903563 0.161558
Q2FW39   13 1.36842 0.903563 0.161558
Q2G252   9 0.947368 -1.27278 0.943444
Q2G0A3   8 0.842105 -1.27278 0.943444
Q2FYJ7   10 1.05263 0.903563 0.161558
Q2FWT2   12 1.26316 0.903563 0.161558
Q2FWQ5   18 1.89474 0.903563 0.161558
Q2G2J7   11 1.15789 0.903563 0.161558
Q2FY75   9 0.947368 -1.27278 0.943444
Q2G106   15 1.57895 0.903563 0.161558
Q2FVY3   11 1.15789 0.903563 0.161558
Q2FVP9   10 1.05263 0.903563 0.161558
Q2FW42   7 0.736842 -1.27278 0.943444
Q2FUV9   10 1.05263 0.903563 0.161558
Q2FVR7   10 1.05263 0.903563 0.161558
Q2FZN1   13 1.36842 0.903563 0.161558
Q2G2Q7   13 1.3 0.903563 0.161558
Q2G150   17 1.7 0.903563 0.161558
Q2G081   9 0.9 -1.27278 0.943444
Q2FV45   13 1.3 0.903563 0.161558
Q2FX02   19 1.9 0.903563 0.161558
P0A0Q4   16 1.6 0.903563 0.161558
Q2G0L9   12 1.2 0.903563 0.161558
Q2FY04   12 1.2 0.903563 0.161558
Q2FV48   11 1.1 0.903563 0.161558
Q2FW64   13 1.3 0.903563 0.161558
Q2FX63   18 1.8 0.903563 0.161558
Q2G1T3   10 1 0.903563 0.161558
Q2G0K9   10 1 0.903563 0.161558
Q2FZ00   15 1.5 0.903563 0.161558
Q2FVL9   7 0.7 -1.27278 0.943444
Q2FW33   16 1.6 0.903563 0.161558
Q2FWT9   9 0.9 -1.27278 0.943444
Q2FZF7   12 1.2 0.903563 0.161558
Q2FWL1   13 1.3 0.903563 0.161558
Q2FYS7   12 1.2 0.903563 0.161558
Q2FZX3   12 1.2 0.903563 0.161558
Q2FXR0   13 1.3 0.903563 0.161558
Q2G2I9   8 0.8 -1.27278 0.943444
Q2FWN1   4 0.4 -1.27278 0.943444
Q2G297   13 1.3 0.903563 0.161558
Q2FVA0   9 0.9 -1.27278 0.943444
Q2FXX0   7 0.7 -1.27278 0.943444
Q2G2P4   10 1 0.903563 0.161558
Q2G0P8   14 1.4 0.903563 0.161558
Q2FVN3   18 1.8 0.903563 0.161558
Q2FXK7   15 1.5 0.903563 0.161558
Q2FZF8   8 0.8 -1.27278 0.943444
Q2FWR0   17 1.7 0.903563 0.161558
Q2FXL2   11 1.1 0.903563 0.161558
Q2FWA9   10 1 0.903563 0.161558
Q2G282   19 1.9 0.903563 0.161558
Q9RQQ0   8 0.8 -1.27278 0.943444
Q2FXD7   16 1.6 0.903563 0.161558
Q2FUY4   13 1.3 0.903563 0.161558
Q2G2W4   7 0.7 -1.27278 0.943444
Q2FZF5   16 1.6 0.903563 0.161558
Q2FY42   8 0.8 -1.27278 0.943444
Q2FUS3   11 1.1 0.903563 0.161558
Q2G2E7   12 1.2 0.903563 0.161558
Q2G0S6   6 0.6 -1.27278 0.943444
Q2G0C2   10 1 0.903563 0.161558
Q2FWF8   17 1.7 0.903563 0.161558
Q2G000   14 1.4 0.903563 0.161558
Q2FWX2   10 1 0.903563 0.161558
Q2FZS2   13 1.3 0.903563 0.161558
Q2FW16   11 1.1 0.903563 0.161558
Q2FZI2   10 1 0.903563 0.161558
Q2G1Q5   11 1.1 0.903563 0.161558
Q2G1A5   13 1.3 0.903563 0.161558
Q2G0P7   8 0.8 -1.27278 0.943444
Q2FWV3   10 1 0.903563 0.161558
Q2FW51   13 1.3 0.903563 0.161558
Q2FVI4   17 1.7 0.903563 0.161558
Q2FVN7   20 2 3.07991 0.0107511
Q2FWP9   11 1.1 0.903563 0.161558
Q2FXT2   14 1.4 0.903563 0.161558
P0A0F4   12 1.2 0.903563 0.161558
Q2G126   13 1.3 0.903563 0.161558
Q2FW82   9 0.9 -1.27278 0.943444
Q2FY44   17 1.7 0.903563 0.161558
Q2G0N9   14 1.4 0.903563 0.161558
Q2G0Z9   8 0.8 -1.27278 0.943444
Q2FV81   15 1.5 0.903563 0.161558
Q2FYC4   10 1 0.903563 0.161558
Q2G178   13 1.3 0.903563 0.161558
Q2G079   6 0.6 -1.27278 0.943444
Q2G2B7   21 2.1 3.07991 0.0107511
Q2FVF5   14 1.4 0.903563 0.161558
Q2G2W2   14 1.4 0.903563 0.161558
Q2G1I2   15 1.5 0.903563 0.161558
Q2G245   4 0.4 -1.27278 0.943444
Q2G1H7   10 0.952381 -1.27278 0.943444
Q2FWF1   18 1.71429 0.903563 0.161558
Q2FZZ9   17 1.61905 0.903563 0.161558
Q2G1W3   9 0.857143 -1.27278 0.943444
Q2G204   15 1.42857 0.903563 0.161558
Q2G1H1   13 1.2381 0.903563 0.161558
Q2FXK3   12 1.14286 0.903563 0.161558
Q2G2H8   10 0.952381 -1.27278 0.943444
Q2FZP9   16 1.52381 0.903563 0.161558
Q2FWI2   14 1.33333 0.903563 0.161558
Q2FYZ6   12 1.14286 0.903563 0.161558
Q2FXS1   8 0.761905 -1.27278 0.943444
Q2G200   18 1.71429 0.903563 0.161558
Q2G2L5   7 0.666667 -1.27278 0.943444
Q2FY73   15 1.42857 0.903563 0.161558
Q2G177   8 0.761905 -1.27278 0.943444
Q2G2F9   15 1.42857 0.903563 0.161558
Q2FV27   12 1.14286 0.903563 0.161558
Q2FZ56   16 1.52381 0.903563 0.161558
Q2FVF3   7 0.666667 -1.27278 0.943444
Q2G0B6   13 1.2381 0.903563 0.161558
Q2G2S5   18 1.71429 0.903563 0.161558
Q2FW68   11 1.04762 0.903563 0.161558
Q2FWX7   14 1.33333 0.903563 0.161558
Q2FWB6   20 1.90476 0.903563 0.161558
Q2FXA9   15 1.42857 0.903563 0.161558
Q2FXP3   16 1.52381 0.903563 0.161558
Q2FUX5   15 1.42857 0.903563 0.161558
Q2FZZ4   10 0.952381 -1.27278 0.943444
Q2FX98   17 1.61905 0.903563 0.161558
Q2FV23   14 1.33333 0.903563 0.161558
Q2FUR1   11 1.04762 0.903563 0.161558
Q2FY49   15 1.42857 0.903563 0.161558
Q2G017   8 0.761905 -1.27278 0.943444
Q2G2K9   17 1.61905 0.903563 0.161558
Q2G2N9   14 1.33333 0.903563 0.161558
Q2G0E9   8 0.761905 -1.27278 0.943444
Q2FY19   19 1.80952 0.903563 0.161558
Q2G1E3   10 0.952381 -1.27278 0.943444
Q2FW17   7 0.666667 -1.27278 0.943444
Q2FWK9   14 1.33333 0.903563 0.161558
Q2G2Q6   12 1.14286 0.903563 0.161558
Q2G2Q5   13 1.2381 0.903563 0.161558
Q2G1U9   17 1.61905 0.903563 0.161558
Q2G299   8 0.761905 -1.27278 0.943444
Q2FX75   5 0.47619 -1.27278 0.943444
Q2G058   14 1.33333 0.903563 0.161558
Q2G0E3   10 0.952381 -1.27278 0.943444
Q2FYK0   16 1.52381 0.903563 0.161558
Q2G2K6   9 0.857143 -1.27278 0.943444
Q2FYN0   6 0.571429 -1.27278 0.943444
Q2FVK7   12 1.14286 0.903563 0.161558
Q2FX15   14 1.33333 0.903563 0.161558
Q2FVN9   6 0.571429 -1.27278 0.943444
Q2FWX0   9 0.857143 -1.27278 0.943444
Q2G143   17 1.61905 0.903563 0.161558
Q2G0C7   11 1.04762 0.903563 0.161558
Q2G0K6   13 1.2381 0.903563 0.161558
Q2FZZ1   10 0.952381 -1.27278 0.943444
Q2FV13   15 1.42857 0.903563 0.161558
Q2G128   11 1.04762 0.903563 0.161558
Q2FXU2   12 1.14286 0.903563 0.161558
Q2G2R4   11 1.04762 0.903563 0.161558
Q2FXM1   9 0.857143 -1.27278 0.943444
Q8KQR1   6 0.571429 -1.27278 0.943444
Q2G2Q9   13 1.2381 0.903563 0.161558
Q2FVG9   6 0.571429 -1.27278 0.943444
Q2FV56   6 0.571429 -1.27278 0.943444
Q2FWG7   8 0.727273 -1.27278 0.943444
Q2G0T1   12 1.09091 0.903563 0.161558
Q2FXB9   8 0.727273 -1.27278 0.943444
Q2FZP3   18 1.63636 0.903563 0.161558
Q2FZQ2   8 0.727273 -1.27278 0.943444
Q2FXS4   13 1.18182 0.903563 0.161558
Q2FZ21   10 0.909091 -1.27278 0.943444
Q2G2X2   11 1 0.903563 0.161558
Q2FZF6   10 0.909091 -1.27278 0.943444
Q2FYA0   11 1 0.903563 0.161558
Q2G2A9   11 1 0.903563 0.161558
Q2FYB9   20 1.81818 0.903563 0.161558
Q2FYI4   14 1.27273 0.903563 0.161558
Q2FYL4   15 1.36364 0.903563 0.161558
Q2G1T0   12 1.09091 0.903563 0.161558
Q2FXW7   11 1 0.903563 0.161558
Q2FZA1   16 1.45455 0.903563 0.161558
Q2FY76   13 1.18182 0.903563 0.161558
Q2FZ97   18 1.63636 0.903563 0.161558
Q2G1I4   8 0.727273 -1.27278 0.943444
Q2FYQ6   9 0.818182 -1.27278 0.943444
Q2FXL6   11 1 0.903563 0.161558
Q2G2G6   6 0.545455 -1.27278 0.943444
Q2FVH1   8 0.727273 -1.27278 0.943444
Q2FYA8   12 1.09091 0.903563 0.161558
Q2G2M5   16 1.45455 0.903563 0.161558
Q2FV99   16 1.45455 0.903563 0.161558
Q2G105   11 1 0.903563 0.161558
Q2FW23   12 1.09091 0.903563 0.161558
Q2G012   9 0.818182 -1.27278 0.943444
Q2G2V5   13 1.18182 0.903563 0.161558
Q2FW07   21 1.90909 0.903563 0.161558
Q2G0F2   11 1 0.903563 0.161558
Q2FZC9   7 0.636364 -1.27278 0.943444
Q2FXE9   11 1 0.903563 0.161558
Q2FV47   14 1.27273 0.903563 0.161558
Q2G2Q8   13 1.18182 0.903563 0.161558
Q2FYE7   18 1.63636 0.903563 0.161558
Q2FUT3   11 1 0.903563 0.161558
Q2G068   17 1.54545 0.903563 0.161558
Q2G2D3   11 1 0.903563 0.161558
Q2FYK4   11 1 0.903563 0.161558
Q2FX36   12 1.09091 0.903563 0.161558
Q2G0A4   12 1.09091 0.903563 0.161558
Q2G080   11 1 0.903563 0.161558
Q2FUT1   17 1.54545 0.903563 0.161558
Q2FYH3   22 2 3.07991 0.0107511
Q2FXA7   11 1 0.903563 0.161558
Q2G2Y6   9 0.818182 -1.27278 0.943444
Q2FY55   14 1.27273 0.903563 0.161558
Q2FY61   15 1.36364 0.903563 0.161558
Q2G0E2   14 1.27273 0.903563 0.161558
Q2FVY1   10 0.909091 -1.27278 0.943444
Q2FUV1   17 1.54545 0.903563 0.161558
Q2FUS9   16 1.45455 0.903563 0.161558
Q2G1A1   13 1.18182 0.903563 0.161558
P60639   8 0.727273 -1.27278 0.943444
Q2FZE9   6 0.545455 -1.27278 0.943444
Q2G1I9   10 0.909091 -1.27278 0.943444
Q2FWN0   20 1.81818 0.903563 0.161558
Q2FZE3   23 2.09091 3.07991 0.0107511
Q93Q23   11 1 0.903563 0.161558
Q2FWE9   11 1 0.903563 0.161558
Q2FUS1   13 1.18182 0.903563 0.161558
Q2FVM5   18 1.63636 0.903563 0.161558
Q2G2N7   9 0.818182 -1.27278 0.943444
Q2FWG0   11 1 0.903563 0.161558
Q2FXV7   9 0.818182 -1.27278 0.943444
Q2FW69   11 1 0.903563 0.161558
P0A0F8   8 0.727273 -1.27278 0.943444
Q2G055   8 0.727273 -1.27278 0.943444
Q2FV37   8 0.727273 -1.27278 0.943444
Q2G225   7 0.636364 -1.27278 0.943444
Q2FXG2   9 0.818182 -1.27278 0.943444
Q2FY87   11 1 0.903563 0.161558
Q2FWR7   12 1.09091 0.903563 0.161558
Q2G1U6   15 1.36364 0.903563 0.161558
Q2G006   16 1.45455 0.903563 0.161558
Q2G2I6   9 0.782609 -1.27278 0.943444
Q2FWS1   8 0.695652 -1.27278 0.943444
Q2FYF5   15 1.30435 0.903563 0.161558
Q2G0F1   12 1.04348 0.903563 0.161558
Q2G0J2   12 1.04348 0.903563 0.161558
Q2FXE3   18 1.56522 0.903563 0.161558
Q2FYV8   19 1.65217 0.903563 0.161558
Q2G1X6   11 0.956522 -1.27278 0.943444
Q2FUP5   15 1.30435 0.903563 0.161558
Q2G1A4   11 0.956522 -1.27278 0.943444
Q2G0H9   20 1.73913 0.903563 0.161558
Q2G0M0   12 1.04348 0.903563 0.161558
Q2FYK6   16 1.3913 0.903563 0.161558
Q2G023   17 1.47826 0.903563 0.161558
Q2G0G2   16 1.3913 0.903563 0.161558
Q2FXC0   12 1.04348 0.903563 0.161558
Q2FXF1   10 0.869565 -1.27278 0.943444
Q2FW00   11 0.956522 -1.27278 0.943444
Q2G1E7   11 0.956522 -1.27278 0.943444
Q2FWE7   16 1.3913 0.903563 0.161558
Q2FY32   12 1.04348 0.903563 0.161558
Q2FUU0   13 1.13043 0.903563 0.161558
Q2FVU5   15 1.30435 0.903563 0.161558
Q2G062   11 0.956522 -1.27278 0.943444
Q2FV26   13 1.13043 0.903563 0.161558
Q2FW97   21 1.82609 0.903563 0.161558
Q2FZY8   12 1.04348 0.903563 0.161558
Q2G277   9 0.782609 -1.27278 0.943444
Q2G0V1   10 0.869565 -1.27278 0.943444
Q2FWJ3   14 1.21739 0.903563 0.161558
Q2G2J2   12 1.04348 0.903563 0.161558
Q2FVB0   11 0.956522 -1.27278 0.943444
Q2G278   16 1.3913 0.903563 0.161558
Q2G107   10 0.869565 -1.27278 0.943444
P0A0M9   15 1.30435 0.903563 0.161558
Q2G067   8 0.695652 -1.27278 0.943444
Q2FV55   10 0.869565 -1.27278 0.943444
Q2G1L3   11 0.956522 -1.27278 0.943444
Q2G2R0   11 0.956522 -1.27278 0.943444
Q2G2T3   8 0.695652 -1.27278 0.943444
Q2FWA8   8 0.695652 -1.27278 0.943444
Q2G056   17 1.47826 0.903563 0.161558
Q2FWR1   15 1.30435 0.903563 0.161558
Q2FXP9   11 0.956522 -1.27278 0.943444
Q2FZI4   8 0.695652 -1.27278 0.943444
Q2G2L7   20 1.73913 0.903563 0.161558
Q2FVG1   7 0.608696 -1.27278 0.943444
Q2G1I7   21 1.82609 0.903563 0.161558
Q2FVB6   12 1.04348 0.903563 0.161558
Q2G001   16 1.3913 0.903563 0.161558
Q2FUX3   13 1.13043 0.903563 0.161558
Q2G1Q9   13 1.13043 0.903563 0.161558
Q2G2S9   17 1.47826 0.903563 0.161558
Q2FXZ8   13 1.13043 0.903563 0.161558
Q2FZI7   13 1.13043 0.903563 0.161558
Q2FUS6   16 1.3913 0.903563 0.161558
Q2FUZ6   13 1.13043 0.903563 0.161558
Q2FYQ9   13 1.13043 0.903563 0.161558
Q2FYS8   17 1.47826 0.903563 0.161558
Q2FYS6   11 0.956522 -1.27278 0.943444
Q2FZG6   13 1.13043 0.903563 0.161558
Q2G1L9   7 0.608696 -1.27278 0.943444
Q2FXT3   23 2 3.07991 0.0107511
Q2FZN9   15 1.30435 0.903563 0.161558
Q2FW20   11 0.956522 -1.27278 0.943444
Q2G0H3   14 1.21739 0.903563 0.161558
Q2FV98   15 1.30435 0.903563 0.161558
Q2FXR7   17 1.47826 0.903563 0.161558
Q2G1T4   16 1.3913 0.903563 0.161558
Q2FW38   13 1.13043 0.903563 0.161558
Q2G2P6   13 1.13043 0.903563 0.161558
Q2FVL7   16 1.3913 0.903563 0.161558
Q2FVY2   18 1.56522 0.903563 0.161558
Q2FYZ0   13 1.13043 0.903563 0.161558
Q2FYW2   8 0.695652 -1.27278 0.943444
P60643   10 0.869565 -1.27278 0.943444
Q2G265   15 1.30435 0.903563 0.161558
Q2FV42   11 0.956522 -1.27278 0.943444
Q2FXN0   13 1.13043 0.903563 0.161558
Q2G2D9   14 1.21739 0.903563 0.161558
Q2FV75   13 1.13043 0.903563 0.161558
Q2FYE0   18 1.56522 0.903563 0.161558
Q2FX03   6 0.521739 -1.27278 0.943444
Q2FX89   12 1.04348 0.903563 0.161558
Q2FX43   11 0.956522 -1.27278 0.943444
Q2FV69   17 1.41667 0.903563 0.161558
P72360   8 0.666667 -1.27278 0.943444
Q2FVQ1   16 1.33333 0.903563 0.161558
Q2FYG7   19 1.58333 0.903563 0.161558
Q2G1J8   9 0.75 -1.27278 0.943444
Q2FW77   10 0.833333 -1.27278 0.943444
Q2FWI4   17 1.41667 0.903563 0.161558
Q2FX62   16 1.33333 0.903563 0.161558
Q2G0U6   15 1.25 0.903563 0.161558
Q2G0P2   16 1.33333 0.903563 0.161558
Q2G0B8   15 1.25 0.903563 0.161558
Q2FVL3   9 0.75 -1.27278 0.943444
Q2G1K8   14 1.16667 0.903563 0.161558
Q2G2R9   21 1.75 0.903563 0.161558
Q2G2I3   11 0.916667 -1.27278 0.943444
Q2FY56   6 0.5 -1.27278 0.943444
Q2G0B1   17 1.41667 0.903563 0.161558
Q2G1T1   17 1.41667 0.903563 0.161558
Q2FVX5   13 1.08333 0.903563 0.161558
Q2G0H8   17 1.41667 0.903563 0.161558
Q2FVT3   16 1.33333 0.903563 0.161558
Q2FWF6   16 1.33333 0.903563 0.161558
Q2FWZ6   22 1.83333 0.903563 0.161558
Q2FZ77   16 1.33333 0.903563 0.161558
Q2G0H0   17 1.41667 0.903563 0.161558
Q2G2G7   19 1.58333 0.903563 0.161558
Q2G117   12 1 0.903563 0.161558
Q2FXG9   12 1 0.903563 0.161558
Q2FWE4   17 1.41667 0.903563 0.161558
Q2FUS0   19 1.58333 0.903563 0.161558
Q2FWR3   13 1.08333 0.903563 0.161558
Q2FYA9   12 1 0.903563 0.161558
Q2G0Y5   25 2.08333 3.07991 0.0107511
Q2FZZ8   19 1.58333 0.903563 0.161558
Q2G1Z6   20 1.66667 0.903563 0.161558
Q2FX53   16 1.33333 0.903563 0.161558
Q2FZC4   11 0.916667 -1.27278 0.943444
Q2FUS5   15 1.25 0.903563 0.161558
Q2G1R0   12 1 0.903563 0.161558
Q2G0D5   12 1 0.903563 0.161558
Q2FY18   13 1.08333 0.903563 0.161558
Q2FYH8   8 0.666667 -1.27278 0.943444
Q2G1F2   15 1.25 0.903563 0.161558
Q2G0Q5   17 1.41667 0.903563 0.161558
Q2FVR2   12 1 0.903563 0.161558
Q2FZE7   9 0.75 -1.27278 0.943444
Q2G0I0   19 1.58333 0.903563 0.161558
Q2G0R1   14 1.16667 0.903563 0.161558
Q2G0L7   13 1.08333 0.903563 0.161558
Q2FWI1   17 1.41667 0.903563 0.161558
Q2G0F7   9 0.75 -1.27278 0.943444
Q2FXY3   19 1.58333 0.903563 0.161558
P0A084   26 2.16667 3.07991 0.0107511
Q2G0G5   13 1.08333 0.903563 0.161558
Q2FZE5   8 0.666667 -1.27278 0.943444
Q2G0A2   10 0.833333 -1.27278 0.943444
Q2FVE8   8 0.666667 -1.27278 0.943444
Q2G2M8   16 1.33333 0.903563 0.161558
Q2FYH7   12 1 0.903563 0.161558
Q2FVR8   15 1.25 0.903563 0.161558
Q2FZU9   19 1.58333 0.903563 0.161558
Q2FYX7   14 1.16667 0.903563 0.161558
Q2G280   19 1.58333 0.903563 0.161558
Q2FVG5   14 1.16667 0.903563 0.161558
Q2FWX1   22 1.83333 0.903563 0.161558
Q2FVB3   12 1 0.903563 0.161558
Q2G2A1   18 1.5 0.903563 0.161558
Q2G1W7   13 1.08333 0.903563 0.161558
Q2FW36   9 0.75 -1.27278 0.943444
P31337   15 1.25 0.903563 0.161558
Q2FXB8   10 0.833333 -1.27278 0.943444
Q2G2F3   17 1.41667 0.903563 0.161558
Q2FYM7   6 0.5 -1.27278 0.943444
Q2FYB2   16 1.33333 0.903563 0.161558
Q2G2E2   14 1.12 0.903563 0.161558
Q2G2G9   12 0.96 -1.27278 0.943444
Q2FVC5   13 1.04 0.903563 0.161558
Q2G0T3   17 1.36 0.903563 0.161558
Q2G074   11 0.88 -1.27278 0.943444
Q2G016   17 1.36 0.903563 0.161558
Q2G0G4   18 1.44 0.903563 0.161558
Q2G2K1   12 0.96 -1.27278 0.943444
Q2FXE1   14 1.12 0.903563 0.161558
Q2FWD2   11 0.88 -1.27278 0.943444
Q2G1Q0   18 1.44 0.903563 0.161558
Q2G073   8 0.64 -1.27278 0.943444
Q2G1T7   21 1.68 0.903563 0.161558
Q2FVI3   17 1.36 0.903563 0.161558
Q2FZ93   16 1.28 0.903563 0.161558
Q2FVQ7   13 1.04 0.903563 0.161558
Q2G2B9   9 0.72 -1.27278 0.943444
Q2FZN5   11 0.88 -1.27278 0.943444
Q2FY72   14 1.12 0.903563 0.161558
Q2G0A0   18 1.44 0.903563 0.161558
Q2FZQ8   8 0.64 -1.27278 0.943444
Q2FXP1   15 1.2 0.903563 0.161558
P0A0B7   16 1.28 0.903563 0.161558
Q2FYW0   13 1.04 0.903563 0.161558
Q2G230   13 1.04 0.903563 0.161558
Q2G0H5   16 1.28 0.903563 0.161558
Q2G0B7   20 1.6 0.903563 0.161558
Q2G131   9 0.72 -1.27278 0.943444
Q2G0Y4   14 1.12 0.903563 0.161558
Q2G2L0   22 1.76 0.903563 0.161558
Q2G101   18 1.44 0.903563 0.161558
Q2G036   17 1.36 0.903563 0.161558
Q2FXN3   9 0.72 -1.27278 0.943444
Q2FWY2   15 1.2 0.903563 0.161558
Q2FXK6   18 1.44 0.903563 0.161558
Q2G2Y3   14 1.12 0.903563 0.161558
Q2G1P8   20 1.6 0.903563 0.161558
Q2G0N7   11 0.88 -1.27278 0.943444
Q2FW43   19 1.52 0.903563 0.161558
Q2G2N4   24 1.92 0.903563 0.161558
Q2FW59   16 1.28 0.903563 0.161558
Q2G1V0   12 0.96 -1.27278 0.943444
Q2G010   17 1.36 0.903563 0.161558
Q2FWJ4   10 0.8 -1.27278 0.943444
Q2FUR3   15 1.2 0.903563 0.161558
Q2FXE4   20 1.6 0.903563 0.161558
Q2FY36   14 1.12 0.903563 0.161558
Q2G1Q7   17 1.36 0.903563 0.161558
Q2FX09   13 1.04 0.903563 0.161558
Q2G0Z1   18 1.44 0.903563 0.161558
Q2FWJ1   19 1.52 0.903563 0.161558
Q2FUT4   17 1.36 0.903563 0.161558
Q2FYI1   18 1.44 0.903563 0.161558
Q2FXQ8   15 1.2 0.903563 0.161558
Q2FUZ0   18 1.44 0.903563 0.161558
P0A086   25 2 3.07991 0.0107511
Q2FZM0   9 0.72 -1.27278 0.943444
Q2FXL3   18 1.44 0.903563 0.161558
Q2G2K7   9 0.72 -1.27278 0.943444
Q2FVL1   8 0.64 -1.27278 0.943444
Q2FW21   10 0.8 -1.27278 0.943444
Q2G201   20 1.6 0.903563 0.161558
Q2FVV6   19 1.52 0.903563 0.161558
Q2FV03   13 1.04 0.903563 0.161558
Q2G2T2   10 0.8 -1.27278 0.943444
Q2FZ44   13 1.04 0.903563 0.161558
Q2G1N7   23 1.84 0.903563 0.161558
Q2G172   12 0.96 -1.27278 0.943444
Q2G208   16 1.28 0.903563 0.161558
Q2FZR7   10 0.8 -1.27278 0.943444
Q2G2K2   7 0.56 -1.27278 0.943444
Q2FVA4   17 1.36 0.903563 0.161558
Q2G0F5   11 0.88 -1.27278 0.943444
Q2G0X0   13 1.04 0.903563 0.161558
Q2FXU0   15 1.2 0.903563 0.161558
Q2FXX9   16 1.28 0.903563 0.161558
Q2G2K8   10 0.8 -1.27278 0.943444
Q2G0X1   12 0.923077 -1.27278 0.943444
Q2FXI8   10 0.769231 -1.27278 0.943444
Q2G0L1   14 1.07692 0.903563 0.161558
Q2FX07   8 0.615385 -1.27278 0.943444
Q2G139   16 1.23077 0.903563 0.161558
Q2FUV5   19 1.46154 0.903563 0.161558
Q2FVD0   13 1 0.903563 0.161558
Q2FX10   11 0.846154 -1.27278 0.943444
Q2G1W5   16 1.23077 0.903563 0.161558
Q2G1Y7   20 1.53846 0.903563 0.161558
Q2G190   18 1.38462 0.903563 0.161558
Q2FV59   8 0.615385 -1.27278 0.943444
Q2FZS3   13 1 0.903563 0.161558
Q2FX90   12 0.923077 -1.27278 0.943444
Q2FW85   10 0.769231 -1.27278 0.943444
Q2FZ65   16 1.23077 0.903563 0.161558
Q2FXJ7   16 1.23077 0.903563 0.161558
Q2FVW2   19 1.46154 0.903563 0.161558
Q2G0H4   20 1.53846 0.903563 0.161558
Q2FVV4   11 0.846154 -1.27278 0.943444
Q2FUR9   12 0.923077 -1.27278 0.943444
Q2FW06   14 1.07692 0.903563 0.161558
Q2FY84   16 1.23077 0.903563 0.161558
Q2G132   18 1.38462 0.903563 0.161558
Q2G0C9   11 0.846154 -1.27278 0.943444
Q2G2N1   6 0.461538 -1.27278 0.943444
Q2FVF2   11 0.846154 -1.27278 0.943444
Q2FZ30   22 1.69231 0.903563 0.161558
Q2FXX8   18 1.38462 0.903563 0.161558
Q2FZX6   15 1.15385 0.903563 0.161558
Q2G1Z2   9 0.692308 -1.27278 0.943444
Q2G0G7   21 1.61538 0.903563 0.161558
Q2FV53   15 1.15385 0.903563 0.161558
Q2FV28   19 1.46154 0.903563 0.161558
Q2G097   18 1.38462 0.903563 0.161558
Q2FZC5   13 1 0.903563 0.161558
Q2FY77   18 1.38462 0.903563 0.161558
Q2FVA9   14 1.07692 0.903563 0.161558
Q2G2W5   11 0.846154 -1.27278 0.943444
Q2FX97   13 1 0.903563 0.161558
Q2G1F3   15 1.15385 0.903563 0.161558
Q2FYU1   15 1.15385 0.903563 0.161558
Q2FUP6   16 1.23077 0.903563 0.161558
Q2G2U7   11 0.846154 -1.27278 0.943444
Q2FY09   21 1.61538 0.903563 0.161558
Q2G1J6   19 1.46154 0.903563 0.161558
Q2G059   16 1.23077 0.903563 0.161558
Q2FVK5   6 0.461538 -1.27278 0.943444
Q2G0H7   17 1.30769 0.903563 0.161558
Q2FWN2   10 0.769231 -1.27278 0.943444
Q2FYV7   17 1.30769 0.903563 0.161558
Q2G236   17 1.30769 0.903563 0.161558
Q2FZR6   6 0.461538 -1.27278 0.943444
Q2G1P9   16 1.23077 0.903563 0.161558
Q2G0R9   15 1.15385 0.903563 0.161558
Q2FUZ9   14 1.07692 0.903563 0.161558
Q2FVP2   16 1.23077 0.903563 0.161558
Q2FXC8   20 1.53846 0.903563 0.161558
Q2FVC4   15 1.15385 0.903563 0.161558
Q2FZ29   15 1.15385 0.903563 0.161558
Q2FYR8   16 1.18519 0.903563 0.161558
Q2FY23   17 1.25926 0.903563 0.161558
Q2G0D4   16 1.18519 0.903563 0.161558
Q2FZ38   17 1.25926 0.903563 0.161558
Q2FXH1   10 0.740741 -1.27278 0.943444
Q2FXZ9   15 1.11111 0.903563 0.161558
Q2G1V3   10 0.740741 -1.27278 0.943444
Q2FVZ0   11 0.814815 -1.27278 0.943444
Q2FV95   12 0.888889 -1.27278 0.943444
Q2G196   15 1.11111 0.903563 0.161558
Q2FZ61   16 1.18519 0.903563 0.161558
Q2FW27   23 1.7037 0.903563 0.161558
Q2FWH2   14 1.03704 0.903563 0.161558
Q2FZQ9   9 0.666667 -1.27278 0.943444
Q2FWQ9   18 1.33333 0.903563 0.161558
Q2G1N5   11 0.814815 -1.27278 0.943444
Q2FZP8   10 0.740741 -1.27278 0.943444
Q2FXC2   17 1.25926 0.903563 0.161558
Q2G0X9   14 1.03704 0.903563 0.161558
Q2FX08   13 0.962963 -1.27278 0.943444
Q2FUV2   20 1.48148 0.903563 0.161558
Q2FZT8   17 1.25926 0.903563 0.161558
Q2G2N2   8 0.592593 -1.27278 0.943444
Q2G0M1   15 1.11111 0.903563 0.161558
Q2FVX8   16 1.18519 0.903563 0.161558
Q2G220   15 1.11111 0.903563 0.161558
Q2FW37   16 1.18519 0.903563 0.161558
Q2G203   21 1.55556 0.903563 0.161558
Q2FY89   16 1.18519 0.903563 0.161558
Q2G1K7   19 1.40741 0.903563 0.161558
Q2G013   9 0.666667 -1.27278 0.943444
Q2FV91   12 0.888889 -1.27278 0.943444
Q2FW92   19 1.40741 0.903563 0.161558
Q2G1U5   17 1.25926 0.903563 0.161558
Q2G2A6   13 0.962963 -1.27278 0.943444
Q2G0G9   18 1.33333 0.903563 0.161558
P0A088   13 0.962963 -1.27278 0.943444
Q2G0B4   12 0.888889 -1.27278 0.943444
Q2G0X7   15 1.11111 0.903563 0.161558
Q2G0S0   15 1.11111 0.903563 0.161558
Q2FW12   18 1.33333 0.903563 0.161558
Q2G0J7   14 1.03704 0.903563 0.161558
Q2FW76   10 0.740741 -1.27278 0.943444
Q2G1Z7   13 0.962963 -1.27278 0.943444
Q2G2S1   19 1.40741 0.903563 0.161558
Q2G1B1   24 1.77778 0.903563 0.161558
Q2FVP3   15 1.11111 0.903563 0.161558
Q2G1V1   19 1.40741 0.903563 0.161558
Q2G1H8   18 1.33333 0.903563 0.161558
Q2G149   21 1.55556 0.903563 0.161558
Q2FXC7   17 1.25926 0.903563 0.161558
Q2G019   12 0.888889 -1.27278 0.943444
Q2FWL6   19 1.40741 0.903563 0.161558
Q2G199   11 0.814815 -1.27278 0.943444
Q2FY41   10 0.740741 -1.27278 0.943444
Q2FX33   18 1.33333 0.903563 0.161558
Q2G181   18 1.33333 0.903563 0.161558
Q2FVT1   10 0.740741 -1.27278 0.943444
Q2G0Z5   17 1.25926 0.903563 0.161558
Q2FZC7   22 1.62963 0.903563 0.161558
Q2G1U0   13 0.962963 -1.27278 0.943444
Q2FW18   12 0.888889 -1.27278 0.943444
Q2G0H1   17 1.25926 0.903563 0.161558
Q2FX22   16 1.18519 0.903563 0.161558
Q2G157   15 1.11111 0.903563 0.161558
Q2G2J5   19 1.40741 0.903563 0.161558
Q2FZH9   9 0.666667 -1.27278 0.943444
Q2FZA6   8 0.592593 -1.27278 0.943444
Q2G1N6   10 0.740741 -1.27278 0.943444
Q2FVR4   15 1.11111 0.903563 0.161558
Q2FY13   15 1.11111 0.903563 0.161558
Q2G025   11 0.814815 -1.27278 0.943444
Q2FV36   11 0.814815 -1.27278 0.943444
Q2G0W9   14 1.03704 0.903563 0.161558
Q2G0L0   17 1.25926 0.903563 0.161558
Q2FUR2   15 1.11111 0.903563 0.161558
Q2FVJ9   17 1.25926 0.903563 0.161558
Q2G1S8   16 1.14286 0.903563 0.161558
Q2FVJ5   19 1.35714 0.903563 0.161558
Q2FZ39   20 1.42857 0.903563 0.161558
Q2FWP6   18 1.28571 0.903563 0.161558
Q2FVB4   19 1.35714 0.903563 0.161558
Q2G0V7   12 0.857143 -1.27278 0.943444
Q2FUV4   16 1.14286 0.903563 0.161558
Q2FYG5   18 1.28571 0.903563 0.161558
Q2FW71   10 0.714286 -1.27278 0.943444
Q2FZB1   17 1.21429 0.903563 0.161558
Q2G0Y9   12 0.857143 -1.27278 0.943444
Q2G0X4   14 1 0.903563 0.161558
Q2FZL2   17 1.21429 0.903563 0.161558
Q2FVS1   16 1.14286 0.903563 0.161558
Q2G099   14 1 0.903563 0.161558
Q2FZN0   14 1 0.903563 0.161558
Q2FZ50   12 0.857143 -1.27278 0.943444
Q2G0X8   18 1.28571 0.903563 0.161558
Q2G167   15 1.07143 0.903563 0.161558
Q2G086   15 1.07143 0.903563 0.161558
Q2G0D0   26 1.85714 0.903563 0.161558
Q2FWG3   13 0.928571 -1.27278 0.943444
Q2G228   24 1.71429 0.903563 0.161558
Q2FWW8   22 1.57143 0.903563 0.161558
Q2FYL0   13 0.928571 -1.27278 0.943444
Q2FXX2   17 1.21429 0.903563 0.161558
Q2G0C4   11 0.785714 -1.27278 0.943444
Q2FZA2   18 1.28571 0.903563 0.161558
Q2FWL0   15 1.07143 0.903563 0.161558
Q2FUY9   18 1.28571 0.903563 0.161558
Q2G0T8   20 1.42857 0.903563 0.161558
Q2FWK0   19 1.35714 0.903563 0.161558
Q2G0D9   17 1.21429 0.903563 0.161558
Q2FZF3   12 0.857143 -1.27278 0.943444
Q2FZ17   19 1.35714 0.903563 0.161558
Q2G0T6   17 1.21429 0.903563 0.161558
Q2G140   8 0.571429 -1.27278 0.943444
Q2G2F2   8 0.571429 -1.27278 0.943444
Q2FXG0   17 1.21429 0.903563 0.161558
Q2FWR4   16 1.14286 0.903563 0.161558
Q2G195   13 0.928571 -1.27278 0.943444
Q2FVY4   14 1 0.903563 0.161558
Q2G1I6   18 1.28571 0.903563 0.161558
Q2FVD5   11 0.785714 -1.27278 0.943444
Q2FZM1   21 1.5 0.903563 0.161558
Q2FVG0   16 1.14286 0.903563 0.161558
Q2FZM7   15 1.07143 0.903563 0.161558
Q2FZB2   18 1.28571 0.903563 0.161558
Q2G287   17 1.21429 0.903563 0.161558
Q2FWG4   15 1.07143 0.903563 0.161558
Q2G2B3   12 0.857143 -1.27278 0.943444
Q2FY48   17 1.21429 0.903563 0.161558
Q9ZNI1   16 1.14286 0.903563 0.161558
Q2FV94   13 0.928571 -1.27278 0.943444
Q2G2X5   8 0.571429 -1.27278 0.943444
Q2FVX6   13 0.928571 -1.27278 0.943444
Q2G060   17 1.21429 0.903563 0.161558
Q2FVG2   15 1.07143 0.903563 0.161558
Q2G1Q1   16 1.14286 0.903563 0.161558
Q2G1F1   16 1.14286 0.903563 0.161558
Q2FXC5   20 1.42857 0.903563 0.161558
Q2G2B0   8 0.571429 -1.27278 0.943444
Q2FXR6   13 0.928571 -1.27278 0.943444
Q2FXE0   17 1.21429 0.903563 0.161558
Q2FUY3   17 1.21429 0.903563 0.161558
Q2G1S6   14 1 0.903563 0.161558
Q2FVE9   9 0.642857 -1.27278 0.943444
Q2FVU7   14 1 0.903563 0.161558
Q2FVM7   17 1.21429 0.903563 0.161558
Q2FVU6   11 0.785714 -1.27278 0.943444
Q2FVA1   20 1.42857 0.903563 0.161558
Q2FWB8   24 1.71429 0.903563 0.161558
Q2FYR5   13 0.928571 -1.27278 0.943444
Q2G261   16 1.14286 0.903563 0.161558
Q2G264   24 1.71429 0.903563 0.161558
Q2G0U4   13 0.928571 -1.27278 0.943444
Q2G226   11 0.785714 -1.27278 0.943444
Q2FZT7   18 1.28571 0.903563 0.161558
Q2FXJ4   19 1.35714 0.903563 0.161558
Q2G047   16 1.14286 0.903563 0.161558
Q2FWD9   11 0.785714 -1.27278 0.943444
Q2FZH2   19 1.35714 0.903563 0.161558
Q2G044   15 1.07143 0.903563 0.161558
Q2FVZ8   15 1.07143 0.903563 0.161558
Q2G1C5   11 0.785714 -1.27278 0.943444
Q2G1Z1   20 1.42857 0.903563 0.161558
Q2G135   13 0.928571 -1.27278 0.943444
Q2FVE5   17 1.21429 0.903563 0.161558
Q2FZ70   17 1.21429 0.903563 0.161558
Q2G2A0   24 1.71429 0.903563 0.161558
Q2G224   15 1.03448 0.903563 0.161558
P0A0K3   17 1.17241 0.903563 0.161558
Q2G1A8   18 1.24138 0.903563 0.161558
Q2G1P5   11 0.758621 -1.27278 0.943444
Q2FV93   10 0.689655 -1.27278 0.943444
Q2FXC4   19 1.31034 0.903563 0.161558
Q2FY74   19 1.31034 0.903563 0.161558
Q2G1M1   16 1.10345 0.903563 0.161558
Q9EZ11   13 0.896552 -1.27278 0.943444
Q2FZB3   16 1.10345 0.903563 0.161558
Q2G1V2   17 1.17241 0.903563 0.161558
Q2FVM8   17 1.17241 0.903563 0.161558
Q2FVR1   16 1.10345 0.903563 0.161558
Q2FXC3   22 1.51724 0.903563 0.161558
Q2FUV6   19 1.31034 0.903563 0.161558
Q2G1D7   22 1.51724 0.903563 0.161558
Q2FXR2   15 1.03448 0.903563 0.161558
Q2FW83   11 0.758621 -1.27278 0.943444
Q2G2X7   16 1.10345 0.903563 0.161558
Q2FVM4   8 0.551724 -1.27278 0.943444
P0A0J3   16 1.10345 0.903563 0.161558
Q2G2L8   20 1.37931 0.903563 0.161558
Q2FZ27   18 1.24138 0.903563 0.161558
Q2FZ53   17 1.17241 0.903563 0.161558
Q2G154   17 1.17241 0.903563 0.161558
Q2FZS4   12 0.827586 -1.27278 0.943444
Q2FYQ5   9 0.62069 -1.27278 0.943444
Q2FZL6   21 1.44828 0.903563 0.161558
Q2FWB9   15 1.03448 0.903563 0.161558
Q2FUQ4   13 0.896552 -1.27278 0.943444
Q2G293   22 1.51724 0.903563 0.161558
Q2FZS5   24 1.65517 0.903563 0.161558
Q2FYP9   10 0.689655 -1.27278 0.943444
Q2G0K7   18 1.24138 0.903563 0.161558
Q2FVV2   13 0.896552 -1.27278 0.943444
Q2FVN0   21 1.44828 0.903563 0.161558
Q2FX00   27 1.86207 0.903563 0.161558
Q2G1I0   16 1.10345 0.903563 0.161558
Q2FXI2   20 1.37931 0.903563 0.161558
Q2G2X1   13 0.896552 -1.27278 0.943444
Q2FYG6   19 1.31034 0.903563 0.161558
Q2FXH0   19 1.31034 0.903563 0.161558
Q2FXU7   13 0.896552 -1.27278 0.943444
Q2G170   17 1.17241 0.903563 0.161558
Q2FVQ9   18 1.24138 0.903563 0.161558
Q2FWV2   14 0.965517 -1.27278 0.943444
Q2FVI5   11 0.758621 -1.27278 0.943444
Q2FUW0   17 1.17241 0.903563 0.161558
Q2FXB7   19 1.31034 0.903563 0.161558
Q2G0J8   16 1.10345 0.903563 0.161558
Q2FXB5   13 0.896552 -1.27278 0.943444
Q2FYE9   8 0.551724 -1.27278 0.943444
Q2FVE2   9 0.62069 -1.27278 0.943444
Q2G2V6   14 0.965517 -1.27278 0.943444
O08387   16 1.10345 0.903563 0.161558
Q2FZ14   14 0.965517 -1.27278 0.943444
Q2FXW3   14 0.965517 -1.27278 0.943444
Q2FYQ8   21 1.44828 0.903563 0.161558
Q2G2D6   18 1.24138 0.903563 0.161558
Q2G2T7   15 1.03448 0.903563 0.161558
Q2FYP8   12 0.827586 -1.27278 0.943444
Q2FZ25   15 1.03448 0.903563 0.161558
Q2FY65   23 1.58621 0.903563 0.161558
Q2G2T1   19 1.31034 0.903563 0.161558
Q2G1N0   10 0.689655 -1.27278 0.943444
Q2G110   11 0.758621 -1.27278 0.943444
Q2G1E1   16 1.10345 0.903563 0.161558
Q2G2F1   16 1.10345 0.903563 0.161558
Q2FXE8   16 1.10345 0.903563 0.161558
Q2FZ06   14 0.965517 -1.27278 0.943444
Q2FVH2   10 0.689655 -1.27278 0.943444
Q2FYV6   23 1.58621 0.903563 0.161558
Q2FZJ3   21 1.4 0.903563 0.161558
Q2G095   17 1.13333 0.903563 0.161558
Q2G2Y0   19 1.26667 0.903563 0.161558
Q2G2W3   16 1.06667 0.903563 0.161558
Q2FY07   24 1.6 0.903563 0.161558
Q2FXW8   16 1.06667 0.903563 0.161558
Q2FUR6   18 1.2 0.903563 0.161558
Q2FVW6   9 0.6 -1.27278 0.943444
Q2G1X0   8 0.533333 -1.27278 0.943444
Q2G1F6   9 0.6 -1.27278 0.943444
Q2FVK8   16 1.06667 0.903563 0.161558
Q2G158   14 0.933333 -1.27278 0.943444
Q2G118   21 1.4 0.903563 0.161558
Q2G077   11 0.733333 -1.27278 0.943444
Q2G0E0   19 1.26667 0.903563 0.161558
Q2G263   20 1.33333 0.903563 0.161558
Q2FUU1   16 1.06667 0.903563 0.161558
Q2G1X7   16 1.06667 0.903563 0.161558
Q2G1C0   17 1.13333 0.903563 0.161558
Q2FVB9   10 0.666667 -1.27278 0.943444
Q2G273   18 1.2 0.903563 0.161558
Q53726   15 1 0.903563 0.161558
Q2G2W9   22 1.46667 0.903563 0.161558
Q2FZ22   19 1.26667 0.903563 0.161558
Q2G2U1   18 1.2 0.903563 0.161558
Q2FXW6   16 1.06667 0.903563 0.161558
Q2G0P9   12 0.8 -1.27278 0.943444
Q2FYE3   19 1.26667 0.903563 0.161558
Q2FXU3   16 1.06667 0.903563 0.161558
Q2G052   19 1.26667 0.903563 0.161558
Q2FZM6   21 1.4 0.903563 0.161558
Q2FX25   18 1.2 0.903563 0.161558
Q2FX05   18 1.2 0.903563 0.161558
Q2G1P2   14 0.933333 -1.27278 0.943444
Q2G2C4   17 1.13333 0.903563 0.161558
Q2G165   12 0.8 -1.27278 0.943444
Q2FXK8   7 0.466667 -1.27278 0.943444
Q2FWP1   19 1.26667 0.903563 0.161558
Q2FVU1   9 0.6 -1.27278 0.943444
Q2FZ78   13 0.866667 -1.27278 0.943444
Q2G0P0   17 1.13333 0.903563 0.161558
Q2FXX3   11 0.733333 -1.27278 0.943444
Q2FVX2   21 1.4 0.903563 0.161558
Q2G0Q7   14 0.933333 -1.27278 0.943444
Q2FXS6   12 0.8 -1.27278 0.943444
Q2FUZ1   18 1.2 0.903563 0.161558
Q2FZ87   14 0.933333 -1.27278 0.943444
Q2FXF4   18 1.2 0.903563 0.161558
Q2G1G4   14 0.933333 -1.27278 0.943444
Q2FWE6   18 1.2 0.903563 0.161558
Q2G2U2   16 1.06667 0.903563 0.161558
Q2FY17   22 1.46667 0.903563 0.161558
Q2FVU3   17 1.13333 0.903563 0.161558
Q2FVK1   10 0.666667 -1.27278 0.943444
Q2G0K5   16 1.06667 0.903563 0.161558
Q2G2X8   17 1.13333 0.903563 0.161558
Q2FYZ7   14 0.933333 -1.27278 0.943444
Q2FWG1   16 1.06667 0.903563 0.161558
Q2G1Q6   18 1.2 0.903563 0.161558
Q2G2X9   17 1.13333 0.903563 0.161558
Q2FWN9   9 0.6 -1.27278 0.943444
Q2FYZ2   15 1 0.903563 0.161558
Q2FZJ1   18 1.2 0.903563 0.161558
Q2G002   14 0.933333 -1.27278 0.943444
Q2FVL4   19 1.26667 0.903563 0.161558
Q2G2M7   28 1.86667 0.903563 0.161558
Q2FWH6   22 1.46667 0.903563 0.161558
Q2FXQ3   24 1.6 0.903563 0.161558
Q2G129   8 0.533333 -1.27278 0.943444
Q7BHL7   23 1.53333 0.903563 0.161558
Q2FZ71   15 1 0.903563 0.161558
Q2FZ88   14 0.903226 -1.27278 0.943444
Q2FV22   16 1.03226 0.903563 0.161558
Q2FYM3   15 0.967742 -1.27278 0.943444
Q2FY06   18 1.16129 0.903563 0.161558
Q2FXB0   10 0.645161 -1.27278 0.943444
Q2FX87   18 1.16129 0.903563 0.161558
Q2FZ33   15 0.967742 -1.27278 0.943444
Q2G0J1   21 1.35484 0.903563 0.161558
Q2FUT7   21 1.35484 0.903563 0.161558
Q2FZH1   16 1.03226 0.903563 0.161558
Q2FVX3   19 1.22581 0.903563 0.161558
Q2FWC6   25 1.6129 0.903563 0.161558
Q2FXN6   22 1.41935 0.903563 0.161558
Q2FY79   23 1.48387 0.903563 0.161558
Q2FZ23   17 1.09677 0.903563 0.161558
Q2FVF1   18 1.16129 0.903563 0.161558
Q2FWM5   15 0.967742 -1.27278 0.943444
Q2G061   17 1.09677 0.903563 0.161558
Q2FWL7   15 0.967742 -1.27278 0.943444
Q2FVK3   9 0.580645 -1.27278 0.943444
Q2FX19   15 0.967742 -1.27278 0.943444
Q2G2U6   24 1.54839 0.903563 0.161558
Q2G1S5   16 1.03226 0.903563 0.161558
Q2FVS9   21 1.35484 0.903563 0.161558
Q2G1M7   17 1.09677 0.903563 0.161558
Q2FW50   20 1.29032 0.903563 0.161558
Q2G2L1   16 1.03226 0.903563 0.161558
Q2FWB1   24 1.54839 0.903563 0.161558
Q2FXA8   17 1.09677 0.903563 0.161558
Q2FV20   18 1.16129 0.903563 0.161558
Q2FUY1   18 1.16129 0.903563 0.161558
Q2FYJ1   19 1.22581 0.903563 0.161558
Q2G043   14 0.903226 -1.27278 0.943444
Q2FZ43   16 1.03226 0.903563 0.161558
Q9KJN4   25 1.6129 0.903563 0.161558
Q2G194   14 0.903226 -1.27278 0.943444
Q2G0F0   21 1.35484 0.903563 0.161558
Q2G2G2   18 1.16129 0.903563 0.161558
Q2G0I8   17 1.09677 0.903563 0.161558
Q2FXG5   19 1.22581 0.903563 0.161558
Q2G2S6   21 1.35484 0.903563 0.161558
Q53700   19 1.22581 0.903563 0.161558
Q2G0D8   18 1.16129 0.903563 0.161558
P60430   10 0.645161 -1.27278 0.943444
Q2FV41   14 0.903226 -1.27278 0.943444
Q2FXZ5   20 1.29032 0.903563 0.161558
Q2FZL0   11 0.709677 -1.27278 0.943444
Q2FY99   25 1.6129 0.903563 0.161558
Q2FX95   20 1.29032 0.903563 0.161558
Q2FYR6   16 1.03226 0.903563 0.161558
Q2FUW2   18 1.16129 0.903563 0.161558
Q2FVL2   19 1.22581 0.903563 0.161558
Q2G2L4   9 0.580645 -1.27278 0.943444
Q2FXB1   10 0.645161 -1.27278 0.943444
Q2FZY7   20 1.29032 0.903563 0.161558
Q2FVN1   11 0.709677 -1.27278 0.943444
Q2G1S1   15 0.967742 -1.27278 0.943444
Q2FXK4   16 1.03226 0.903563 0.161558
Q2FXM6   17 1.09677 0.903563 0.161558
Q2FZJ6   18 1.16129 0.903563 0.161558
Q2FVT4   15 0.967742 -1.27278 0.943444
Q2FYW1   10 0.645161 -1.27278 0.943444
Q2FYZ3   20 1.29032 0.903563 0.161558
Q2FXX5   17 1.09677 0.903563 0.161558
Q2FWM4   10 0.645161 -1.27278 0.943444
Q2G2L3   20 1.29032 0.903563 0.161558
Q2FYR3   17 1.09677 0.903563 0.161558
Q2G0I9   25 1.6129 0.903563 0.161558
Q2G0M2   14 0.903226 -1.27278 0.943444
Q2G272   10 0.645161 -1.27278 0.943444
Q2FXL4   17 1.09677 0.903563 0.161558
Q2G0U9   20 1.29032 0.903563 0.161558
Q2FVE4   19 1.22581 0.903563 0.161558
Q2FVC6   19 1.22581 0.903563 0.161558
Q2FV19   19 1.22581 0.903563 0.161558
Q2G0S8   22 1.41935 0.903563 0.161558
Q2G2G3   12 0.774194 -1.27278 0.943444
Q2G2X0   19 1.1875 0.903563 0.161558
Q2G0F3   19 1.1875 0.903563 0.161558
Q2G037   19 1.1875 0.903563 0.161558
Q2G1G6   17 1.0625 0.903563 0.161558
Q2FWP0   11 0.6875 -1.27278 0.943444
Q2FY29   17 1.0625 0.903563 0.161558
Q2FXQ4   11 0.6875 -1.27278 0.943444
Q2G0S7   19 1.1875 0.903563 0.161558
Q2FZX7   15 0.9375 -1.27278 0.943444
Q2G0E6   14 0.875 -1.27278 0.943444
Q2FY37   20 1.25 0.903563 0.161558
Q2FYQ0   22 1.375 0.903563 0.161558
Q2FUV3   22 1.375 0.903563 0.161558
Q2FYV2   20 1.25 0.903563 0.161558
Q2FVS4   10 0.625 -1.27278 0.943444
Q2G2M3   16 1 0.903563 0.161558
Q2FVM6   17 1.0625 0.903563 0.161558
Q2G292   15 0.9375 -1.27278 0.943444
Q2FXH7   16 1 0.903563 0.161558
Q2FYQ7   20 1.25 0.903563 0.161558
Q2FWG2   18 1.125 0.903563 0.161558
Q2G159   22 1.375 0.903563 0.161558
Q2FX96   16 1 0.903563 0.161558
Q2FV83   16 1 0.903563 0.161558
Q2G2D8   17 1.0625 0.903563 0.161558
Q2FYJ4   12 0.75 -1.27278 0.943444
Q2G1E8   10 0.625 -1.27278 0.943444
Q2FVK2   10 0.625 -1.27278 0.943444
Q2FZP1   12 0.75 -1.27278 0.943444
Q2FXI0   19 1.1875 0.903563 0.161558
Q2G134   11 0.6875 -1.27278 0.943444
Q2FZZ6   15 0.9375 -1.27278 0.943444
Q2G1Z3   20 1.25 0.903563 0.161558
Q2G030   20 1.25 0.903563 0.161558
Q2FV21   14 0.875 -1.27278 0.943444
Q9RQP6   11 0.6875 -1.27278 0.943444
Q2FZ62   14 0.875 -1.27278 0.943444
Q2FZQ7   17 1.0625 0.903563 0.161558
Q2G0F4   14 0.875 -1.27278 0.943444
Q2FWE0   17 1.0625 0.903563 0.161558
Q2FVS0   18 1.125 0.903563 0.161558
Q2FUT6   19 1.1875 0.903563 0.161558
Q2FUQ5   22 1.375 0.903563 0.161558
Q2FZJ9   22 1.375 0.903563 0.161558
Q2FY81   18 1.125 0.903563 0.161558
Q2G0K8   15 0.9375 -1.27278 0.943444
Q2G262   11 0.6875 -1.27278 0.943444
Q2G0E1   21 1.3125 0.903563 0.161558
Q2FWD3   18 1.125 0.903563 0.161558
Q2FXA4   16 1 0.903563 0.161558
Q2FVF0   17 1.0625 0.903563 0.161558
Q2FWW9   18 1.125 0.903563 0.161558
Q2FZ54   20 1.25 0.903563 0.161558
P0A0J0   11 0.6875 -1.27278 0.943444
Q2G1G1   27 1.6875 0.903563 0.161558
Q2FWA1   23 1.4375 0.903563 0.161558
Q2FXN1   19 1.1875 0.903563 0.161558
Q2G2T4   21 1.3125 0.903563 0.161558
Q2FZW9   14 0.875 -1.27278 0.943444
Q2FV90   15 0.9375 -1.27278 0.943444
Q2FWB3   14 0.875 -1.27278 0.943444
Q2G0Q0   17 1.0625 0.903563 0.161558
Q2FY10   20 1.25 0.903563 0.161558
Q2FXM0   16 1 0.903563 0.161558
Q2G1S2   20 1.25 0.903563 0.161558
Q2FXY5   17 1.0303 0.903563 0.161558
Q2FXV3   16 0.969697 -1.27278 0.943444
Q2FXG3   16 0.969697 -1.27278 0.943444
Q2FVA8   15 0.909091 -1.27278 0.943444
Q2G2C2   17 1.0303 0.903563 0.161558
Q2FYU2   22 1.33333 0.903563 0.161558
Q2FYK5   17 1.0303 0.903563 0.161558
Q2FW35   22 1.33333 0.903563 0.161558
Q2FY52   20 1.21212 0.903563 0.161558
Q9RQP9   19 1.15152 0.903563 0.161558
Q2G039   16 0.969697 -1.27278 0.943444
Q2G1E4   19 1.15152 0.903563 0.161558
Q2G0B0   17 1.0303 0.903563 0.161558
Q2FXI7   17 1.0303 0.903563 0.161558
Q2FWN7   17 1.0303 0.903563 0.161558
Q2FV66   17 1.0303 0.903563 0.161558
Q2FYJ5   12 0.727273 -1.27278 0.943444
Q2FYC9   12 0.727273 -1.27278 0.943444
Q2FZC6   24 1.45455 0.903563 0.161558
Q2FXW4   15 0.909091 -1.27278 0.943444
Q2FXI1   22 1.33333 0.903563 0.161558
Q2FZF9   18 1.09091 0.903563 0.161558
Q2G171   12 0.727273 -1.27278 0.943444
Q2G2P8   17 1.0303 0.903563 0.161558
Q2G2V9   18 1.09091 0.903563 0.161558
Q2FV31   22 1.33333 0.903563 0.161558
Q9KJN3   13 0.787879 -1.27278 0.943444
Q2FZV5   10 0.606061 -1.27278 0.943444
Q2FWC4   17 1.0303 0.903563 0.161558
Q2FYT0   16 0.969697 -1.27278 0.943444
Q2G145   17 1.0303 0.903563 0.161558
Q2G0J0   21 1.27273 0.903563 0.161558
Q2FZQ3   12 0.727273 -1.27278 0.943444
Q2FYE5   23 1.39394 0.903563 0.161558
Q2FWN5   13 0.787879 -1.27278 0.943444
Q2FY24   17 1.0303 0.903563 0.161558
Q2FVW7   25 1.51515 0.903563 0.161558
Q2FZ91   19 1.15152 0.903563 0.161558
Q2FWL2   22 1.33333 0.903563 0.161558
Q2FZQ6   16 0.969697 -1.27278 0.943444
P02976   8 0.484848 -1.27278 0.943444
Q2G0R7   11 0.666667 -1.27278 0.943444
Q2FUU2   23 1.39394 0.903563 0.161558
Q2FZG1   20 1.21212 0.903563 0.161558
Q2G0Z4   9 0.545455 -1.27278 0.943444
Q2FZ81   19 1.15152 0.903563 0.161558
Q2G2J8   20 1.21212 0.903563 0.161558
Q2FZD7   20 1.21212 0.903563 0.161558
Q2G288   19 1.15152 0.903563 0.161558
Q2FW52   17 1.0303 0.903563 0.161558
Q2FVX4   21 1.27273 0.903563 0.161558
Q2FVN5   10 0.606061 -1.27278 0.943444
Q2FY88   19 1.15152 0.903563 0.161558
Q2FWC9   24 1.45455 0.903563 0.161558
Q2FZS7   21 1.27273 0.903563 0.161558
Q2FZ63   19 1.15152 0.903563 0.161558
Q2G1L8   18 1.09091 0.903563 0.161558
Q2FV17   19 1.15152 0.903563 0.161558
Q2FVT8   11 0.666667 -1.27278 0.943444
Q2G0W8   16 0.969697 -1.27278 0.943444
Q2FV07   21 1.27273 0.903563 0.161558
Q2G0Q1   17 1.0303 0.903563 0.161558
Q2FY69   16 0.969697 -1.27278 0.943444
Q2FZ75   19 1.15152 0.903563 0.161558
Q2G0E5   18 1.09091 0.903563 0.161558
Q2G233   16 0.969697 -1.27278 0.943444
Q2FWE1   16 0.969697 -1.27278 0.943444
Q2FVZ2   23 1.39394 0.903563 0.161558
Q2FYE2   20 1.21212 0.903563 0.161558
Q2G1K6   21 1.23529 0.903563 0.161558
Q2FVT0   19 1.11765 0.903563 0.161558
Q2G0Q9   19 1.11765 0.903563 0.161558
Q2FZ89   18 1.05882 0.903563 0.161558
Q2FVR0   23 1.35294 0.903563 0.161558
Q2FZD9   16 0.941176 -1.27278 0.943444
Q2FX85   16 0.941176 -1.27278 0.943444
Q2G1B0   19 1.11765 0.903563 0.161558
Q2G2E4   11 0.647059 -1.27278 0.943444
Q2FYK7   22 1.29412 0.903563 0.161558
Q2FZ13   23 1.35294 0.903563 0.161558
Q2FZE6   21 1.23529 0.903563 0.161558
Q2FVI2   16 0.941176 -1.27278 0.943444
Q2FZE0   17 1 0.903563 0.161558
Q2FV38   15 0.882353 -1.27278 0.943444
Q2FXE2   17 1 0.903563 0.161558
Q2G1Q2   15 0.882353 -1.27278 0.943444
Q2FYY8   20 1.17647 0.903563 0.161558
Q2FYN6   20 1.17647 0.903563 0.161558
Q2FV39   23 1.35294 0.903563 0.161558
Q2G130   21 1.23529 0.903563 0.161558
Q2FUR8   24 1.41176 0.903563 0.161558
Q2FXZ3   17 1 0.903563 0.161558
Q2FYM4   13 0.764706 -1.27278 0.943444
Q2FWY1   24 1.41176 0.903563 0.161558
Q2G1V4   18 1.05882 0.903563 0.161558
P0A011   19 1.11765 0.903563 0.161558
Q2FXZ0   21 1.23529 0.903563 0.161558
Q2G0V4   23 1.35294 0.903563 0.161558
Q2FW34   19 1.11765 0.903563 0.161558
Q2FWC7   17 1 0.903563 0.161558
Q2G0F6   21 1.23529 0.903563 0.161558
Q2G0T0   16 0.941176 -1.27278 0.943444
Q2FXM8   20 1.17647 0.903563 0.161558
Q2G0Q8   24 1.41176 0.903563 0.161558
Q2FZ08   22 1.29412 0.903563 0.161558
Q2G160   16 0.941176 -1.27278 0.943444
Q2FY78   18 1.05882 0.903563 0.161558
Q2G2H7   16 0.941176 -1.27278 0.943444
Q2FW53   15 0.882353 -1.27278 0.943444
Q2FVX0   19 1.11765 0.903563 0.161558
Q2G2U5   18 1.05882 0.903563 0.161558
Q2FZR0   18 1.05882 0.903563 0.161558
Q2G1Z9   15 0.882353 -1.27278 0.943444
Q2G1G0   16 0.941176 -1.27278 0.943444
Q2FW57   18 1.05882 0.903563 0.161558
Q9RQP7   17 1 0.903563 0.161558
Q2FXP0   21 1.23529 0.903563 0.161558
Q2FVV1   11 0.647059 -1.27278 0.943444
Q2FYU8   17 1 0.903563 0.161558
Q2FZ04   17 1 0.903563 0.161558
Q2FVQ0   23 1.35294 0.903563 0.161558
Q2G151   15 0.882353 -1.27278 0.943444
Q2FXF9   15 0.882353 -1.27278 0.943444
Q2G242   18 1.05882 0.903563 0.161558
Q2FZQ0   19 1.11765 0.903563 0.161558
Q2G1Q8   20 1.17647 0.903563 0.161558
Q2FYG1   21 1.2 0.903563 0.161558
Q2G1N3   20 1.14286 0.903563 0.161558
Q2FV44   20 1.14286 0.903563 0.161558
Q2FXV4   19 1.08571 0.903563 0.161558
Q2G0I1   14 0.8 -1.27278 0.943444
Q2FZY0   22 1.25714 0.903563 0.161558
Q2G295   18 1.02857 0.903563 0.161558
Q2FWH3   22 1.25714 0.903563 0.161558
Q2G072   23 1.31429 0.903563 0.161558
Q2G217   17 0.971429 -1.27278 0.943444
Q2FYP6   22 1.25714 0.903563 0.161558
Q9EZ12   18 1.02857 0.903563 0.161558
Q2FZ48   17 0.971429 -1.27278 0.943444
Q2FY16   21 1.2 0.903563 0.161558
Q2FZU3   19 1.08571 0.903563 0.161558
Q2FVV7   22 1.25714 0.903563 0.161558
Q2FWU0   14 0.8 -1.27278 0.943444
P0A0Q0   18 1.02857 0.903563 0.161558
Q2FVS3   19 1.08571 0.903563 0.161558
Q2G0I6   20 1.14286 0.903563 0.161558
Q2FYP3   18 1.02857 0.903563 0.161558
Q2FWM0   18 1.02857 0.903563 0.161558
Q2FZ36   15 0.857143 -1.27278 0.943444
Q2G0Y8   17 0.971429 -1.27278 0.943444
Q2FXF6   11 0.628571 -1.27278 0.943444
Q2FXM7   19 1.08571 0.903563 0.161558
Q2G1A6   20 1.14286 0.903563 0.161558
Q2G138   10 0.571429 -1.27278 0.943444
Q2FZR4   21 1.2 0.903563 0.161558
Q2G162   11 0.628571 -1.27278 0.943444
Q2FYH2   16 0.914286 -1.27278 0.943444
Q2FX56   20 1.14286 0.903563 0.161558
Q2FY68   19 1.08571 0.903563 0.161558
Q2G1K1   13 0.742857 -1.27278 0.943444
Q2G1A3   15 0.857143 -1.27278 0.943444
Q2FZX4   18 1.02857 0.903563 0.161558
Q2G1M5   18 1.02857 0.903563 0.161558
Q2FVA3   17 0.971429 -1.27278 0.943444
Q2G2G4   22 1.25714 0.903563 0.161558
Q2G0U3   17 0.971429 -1.27278 0.943444
Q2FXQ6   15 0.857143 -1.27278 0.943444
Q2G0S2   19 1.08571 0.903563 0.161558
Q2G168   17 0.971429 -1.27278 0.943444
Q2FZB0   21 1.2 0.903563 0.161558
Q2G119   22 1.25714 0.903563 0.161558
Q2FVJ7   17 0.971429 -1.27278 0.943444
Q2FY30   21 1.2 0.903563 0.161558
Q2FXR3   17 0.971429 -1.27278 0.943444
Q2G1Z0   21 1.2 0.903563 0.161558
Q2G0A9   20 1.14286 0.903563 0.161558
O33599   19 1.08571 0.903563 0.161558
Q2FZ55   23 1.31429 0.903563 0.161558
Q2FYS0   20 1.14286 0.903563 0.161558
Q2G248   17 0.971429 -1.27278 0.943444
Q2G049   19 1.08571 0.903563 0.161558
Q2FVA5   21 1.2 0.903563 0.161558
Q2FUX8   19 1.08571 0.903563 0.161558
Q2G123   20 1.14286 0.903563 0.161558
Q2FVH0   21 1.2 0.903563 0.161558
Q2FV01   8 0.457143 -1.27278 0.943444
Q2G2L2   20 1.14286 0.903563 0.161558
Q2FYW3   19 1.08571 0.903563 0.161558
Q2FZZ0   20 1.14286 0.903563 0.161558
Q2FVV8   19 1.08571 0.903563 0.161558
Q2G2W0   20 1.11111 0.903563 0.161558
Q2G041   13 0.722222 -1.27278 0.943444
P0A0B9   18 1 0.903563 0.161558
Q2FYI6   23 1.27778 0.903563 0.161558
Q2G2S2   23 1.27778 0.903563 0.161558
Q2FVQ8   17 0.944444 -1.27278 0.943444
Q2FVT2   18 1 0.903563 0.161558
Q2G1Z5   21 1.16667 0.903563 0.161558
Q2G2A4   20 1.11111 0.903563 0.161558
P60393   15 0.833333 -1.27278 0.943444
Q2G0P6   19 1.05556 0.903563 0.161558
Q2FW04   23 1.27778 0.903563 0.161558
Q2FYY9   17 0.944444 -1.27278 0.943444
Q2FWP2   21 1.16667 0.903563 0.161558
Q2FVW4   15 0.833333 -1.27278 0.943444
Q2FY63   16 0.888889 -1.27278 0.943444
Q2FZ68   18 1 0.903563 0.161558
Q2G1E2   14 0.777778 -1.27278 0.943444
Q2G2T8   17 0.944444 -1.27278 0.943444
Q2FY71   19 1.05556 0.903563 0.161558
Q2FVI1   15 0.833333 -1.27278 0.943444
Q2G0W2   15 0.833333 -1.27278 0.943444
Q2G238   19 1.05556 0.903563 0.161558
Q2FZR1   19 1.05556 0.903563 0.161558
Q2FXN2   16 0.888889 -1.27278 0.943444
Q2FXH6   11 0.611111 -1.27278 0.943444
Q2FXM3   19 1.05556 0.903563 0.161558
Q2FZW3   16 0.888889 -1.27278 0.943444
Q2FWM9   20 1.11111 0.903563 0.161558
Q2FUW9   9 0.5 -1.27278 0.943444
Q2FW91   13 0.722222 -1.27278 0.943444
Q2G137   19 1.05556 0.903563 0.161558
Q2FVM0   18 1 0.903563 0.161558
Q2G057   17 0.944444 -1.27278 0.943444
Q2FXP5   16 0.888889 -1.27278 0.943444
Q2G1H2   12 0.666667 -1.27278 0.943444
Q2FX99   9 0.5 -1.27278 0.943444
Q2G0J4   15 0.833333 -1.27278 0.943444
Q2FX74   17 0.944444 -1.27278 0.943444
Q2G1J9   20 1.11111 0.903563 0.161558
Q2G1F7   11 0.611111 -1.27278 0.943444
Q2G2R8   16 0.888889 -1.27278 0.943444
Q2FW32   16 0.888889 -1.27278 0.943444
Q2FXZ4   18 1 0.903563 0.161558
Q2FUT0   16 0.888889 -1.27278 0.943444
Q2G084   18 1 0.903563 0.161558
Q2G148   22 1.22222 0.903563 0.161558
Q2FYR0   17 0.944444 -1.27278 0.943444
Q2FW86   17 0.944444 -1.27278 0.943444
Q2FW01   16 0.888889 -1.27278 0.943444
Q2FUX9   16 0.888889 -1.27278 0.943444
Q2G212   17 0.944444 -1.27278 0.943444
Q2FZ84   18 1 0.903563 0.161558
Q2G0Y0   23 1.27778 0.903563 0.161558
Q2FYU4   19 1.05556 0.903563 0.161558
Q2G223   19 1.05556 0.903563 0.161558
Q2G136   17 0.944444 -1.27278 0.943444
Q2G0G6   19 1.05556 0.903563 0.161558
Q2FWY6   21 1.16667 0.903563 0.161558
Q2FWZ2   20 1.11111 0.903563 0.161558
Q2G240   21 1.16667 0.903563 0.161558
O05154   18 1 0.903563 0.161558
Q2FXP4   27 1.5 0.903563 0.161558
Q2FVH5   20 1.11111 0.903563 0.161558
Q2FYP0   18 0.972973 -1.27278 0.943444
Q2FUW5   13 0.702703 -1.27278 0.943444
Q2FX66   14 0.756757 -1.27278 0.943444
Q2G1P4   9 0.486486 -1.27278 0.943444
Q2FYI9   17 0.918919 -1.27278 0.943444
Q2G0I7   22 1.18919 0.903563 0.161558
Q2FXQ9   17 0.918919 -1.27278 0.943444
Q2FXL0   19 1.02703 0.903563 0.161558
Q2FYR7   19 1.02703 0.903563 0.161558
Q2G1W4   16 0.864865 -1.27278 0.943444
Q2G2C8   21 1.13514 0.903563 0.161558
Q2G163   25 1.35135 0.903563 0.161558
Q2FWL9   9 0.486486 -1.27278 0.943444
Q2FZH3   22 1.18919 0.903563 0.161558
Q2FZR5   18 0.972973 -1.27278 0.943444
Q2G1W6   18 0.972973 -1.27278 0.943444
Q2FWA5   15 0.810811 -1.27278 0.943444
Q2FX17   20 1.08108 0.903563 0.161558
Q2FXY1   24 1.2973 0.903563 0.161558
Q2G2W1   14 0.756757 -1.27278 0.943444
Q2FV06   12 0.648649 -1.27278 0.943444
Q2FYW6   22 1.18919 0.903563 0.161558
Q2G281   16 0.864865 -1.27278 0.943444
Q2G227   18 0.972973 -1.27278 0.943444
Q2FWZ5   18 0.972973 -1.27278 0.943444
Q2FZX0   19 1.02703 0.903563 0.161558
Q2FV51   14 0.756757 -1.27278 0.943444
Q2G082   18 0.972973 -1.27278 0.943444
Q2FWX4   5 0.27027 -1.27278 0.943444
Q2FZT1   15 0.810811 -1.27278 0.943444
Q2FYF3   19 1.02703 0.903563 0.161558
Q2FXW9   19 1.02703 0.903563 0.161558
O34090   21 1.13514 0.903563 0.161558
Q2FVE1   14 0.756757 -1.27278 0.943444
Q2FZL5   23 1.24324 0.903563 0.161558
Q2G258   18 0.972973 -1.27278 0.943444
Q2FZW5   18 0.972973 -1.27278 0.943444
Q2FW63   16 0.864865 -1.27278 0.943444
Q2FXB4   23 1.24324 0.903563 0.161558
Q2G1T5   9 0.486486 -1.27278 0.943444
Q2G1J5   22 1.18919 0.903563 0.161558
Q2G0V0   19 1.02703 0.903563 0.161558
Q2G0M7   25 1.35135 0.903563 0.161558
Q2G1I5   22 1.18919 0.903563 0.161558
Q2G146   23 1.24324 0.903563 0.161558
Q2G1P6   17 0.918919 -1.27278 0.943444
Q2G1W8   17 0.894737 -1.27278 0.943444
Q2G035   22 1.15789 0.903563 0.161558
Q2G1I3   20 1.05263 0.903563 0.161558
Q2FWM2   20 1.05263 0.903563 0.161558
Q2FYJ3   23 1.21053 0.903563 0.161558
Q2G0L8   19 1 0.903563 0.161558
Q2G164   19 1 0.903563 0.161558
Q2FVT7   18 0.947368 -1.27278 0.943444
Q2G1R3   21 1.10526 0.903563 0.161558
Q2G1T6   19 1 0.903563 0.161558
Q2FZN7   20 1.05263 0.903563 0.161558
Q2FY83   20 1.05263 0.903563 0.161558
Q2FZX9   23 1.21053 0.903563 0.161558
Q2FYL5   22 1.15789 0.903563 0.161558
Q2G218   20 1.05263 0.903563 0.161558
Q2G0M5   27 1.42105 0.903563 0.161558
Q2FW78   10 0.526316 -1.27278 0.943444
P52078   20 1.05263 0.903563 0.161558
Q7X2S2   20 1.05263 0.903563 0.161558
Q2FZG4   20 1.05263 0.903563 0.161558
Q2G0M4   20 1.05263 0.903563 0.161558
Q2FVA2   21 1.10526 0.903563 0.161558
Q2G115   17 0.894737 -1.27278 0.943444
Q2G0M8   19 1 0.903563 0.161558
Q2G1U4   18 0.947368 -1.27278 0.943444
Q2G1D0   20 1.05263 0.903563 0.161558
Q2G2S0   19 1 0.903563 0.161558
Q2G2N5   15 0.789474 -1.27278 0.943444
Q2G222   18 0.947368 -1.27278 0.943444
Q2G1C8   23 1.21053 0.903563 0.161558
Q2FV40   21 1.10526 0.903563 0.161558
Q2FXT1   17 0.894737 -1.27278 0.943444
Q2FZZ2   20 1.05263 0.903563 0.161558
Q2FY01   16 0.842105 -1.27278 0.943444
Q2FVJ8   21 1.10526 0.903563 0.161558
Q2FXK2   19 1 0.903563 0.161558
Q2FUS7   20 1.05263 0.903563 0.161558
Q2FVP1   14 0.736842 -1.27278 0.943444
Q2FYN7   12 0.631579 -1.27278 0.943444
P69848   19 1 0.903563 0.161558
Q2FWN8   24 1.26316 0.903563 0.161558
Q2FV62   16 0.842105 -1.27278 0.943444
Q2FWW7   20 1.05263 0.903563 0.161558
Q2G1Y5   20 1.05263 0.903563 0.161558
Q2FXA3   18 0.947368 -1.27278 0.943444
Q2FYV3   18 0.947368 -1.27278 0.943444
Q2G1H4   18 0.947368 -1.27278 0.943444
Q2G038   18 0.947368 -1.27278 0.943444
Q2G161   12 0.631579 -1.27278 0.943444
Q2FYV1   20 1.05263 0.903563 0.161558
Q2FZ09   18 0.947368 -1.27278 0.943444
Q2FW90   15 0.789474 -1.27278 0.943444
Q2G290   20 1.05263 0.903563 0.161558
P60611   15 0.789474 -1.27278 0.943444
Q2FV58   18 0.947368 -1.27278 0.943444
Q2G0C6   20 1.05263 0.903563 0.161558
Q2G050   19 1 0.903563 0.161558
Q2G0V2   18 0.947368 -1.27278 0.943444
Q2FVQ4   14 0.736842 -1.27278 0.943444
Q2G094   20 1.02564 0.903563 0.161558
Q2FY59   18 0.923077 -1.27278 0.943444
Q2FVX7   20 1.02564 0.903563 0.161558
Q2FVP4   16 0.820513 -1.27278 0.943444
Q2G185   16 0.820513 -1.27278 0.943444
Q2FXP8   11 0.564103 -1.27278 0.943444
Q2G275   16 0.820513 -1.27278 0.943444
Q2G1D9   20 1.02564 0.903563 0.161558
Q2FXI3   19 0.974359 -1.27278 0.943444
Q2FYM2   18 0.923077 -1.27278 0.943444
P14738   8 0.410256 -1.27278 0.943444
Q2G2Q2   22 1.12821 0.903563 0.161558
Q2G0M9   20 1.02564 0.903563 0.161558
Q2FY67   17 0.871795 -1.27278 0.943444
Q2FWX8   5 0.25641 -1.27278 0.943444
Q2FUT9   19 0.974359 -1.27278 0.943444
Q2FZS0   19 0.974359 -1.27278 0.943444
Q2G2A8   19 0.974359 -1.27278 0.943444
Q2FUY2   5 0.25641 -1.27278 0.943444
Q2FZL8   23 1.17949 0.903563 0.161558
Q2FW93   13 0.666667 -1.27278 0.943444
Q2G1L7   24 1.23077 0.903563 0.161558
Q2FW41   22 1.12821 0.903563 0.161558
Q2FZY6   18 0.923077 -1.27278 0.943444
Q2G042   10 0.512821 -1.27278 0.943444
Q2FWK2   19 0.974359 -1.27278 0.943444
Q2FYF4   18 0.923077 -1.27278 0.943444
Q2FZP2   18 0.923077 -1.27278 0.943444
Q2G1G7   17 0.871795 -1.27278 0.943444
Q2G1H5   20 1.02564 0.903563 0.161558
Q2G2S7   13 0.666667 -1.27278 0.943444
Q2FY53   19 0.974359 -1.27278 0.943444
Q2G1N2   23 1.17949 0.903563 0.161558
Q2G2V2   25 1.28205 0.903563 0.161558
Q2G1H6   21 1.07692 0.903563 0.161558
Q2FZA9   20 1.02564 0.903563 0.161558
Q2FXI5   21 1.07692 0.903563 0.161558
Q2G206   10 0.512821 -1.27278 0.943444
Q2FWN6   21 1.07692 0.903563 0.161558
Q2FUQ2   17 0.871795 -1.27278 0.943444
Q2G1K3   20 1.02564 0.903563 0.161558
Q2FZ76   22 1.12821 0.903563 0.161558
Q2FY54   19 0.974359 -1.27278 0.943444
Q2G289   23 1.17949 0.903563 0.161558
Q2FY14   18 0.923077 -1.27278 0.943444
Q2FV77   19 0.974359 -1.27278 0.943444
Q2G064   21 1.07692 0.903563 0.161558
Q2G033   22 1.12821 0.903563 0.161558
Q2G198   18 0.923077 -1.27278 0.943444
Q2G0K4   13 0.666667 -1.27278 0.943444
Q2G0V3   25 1.28205 0.903563 0.161558
Q2FWE2   22 1.1 0.903563 0.161558
Q2G089   19 0.95 -1.27278 0.943444
Q2FZL3   21 1.05 0.903563 0.161558
Q2G087   19 0.95 -1.27278 0.943444
Q2G0A7   11 0.55 -1.27278 0.943444
Q2FVF9   23 1.15 0.903563 0.161558
Q2G071   22 1.1 0.903563 0.161558
Q2FUZ2   18 0.9 -1.27278 0.943444
Q2FY27   21 1.05 0.903563 0.161558
Q2FXX4   23 1.15 0.903563 0.161558
Q2G1E6   15 0.75 -1.27278 0.943444
Q2G1G5   14 0.7 -1.27278 0.943444
Q2G2Q3   17 0.85 -1.27278 0.943444
Q2FZF0   16 0.8 -1.27278 0.943444
Q2G2D2   21 1.05 0.903563 0.161558
Q2FXT4   18 0.9 -1.27278 0.943444
Q2FZI8   21 1.05 0.903563 0.161558
Q2FUS8   7 0.35 -1.27278 0.943444
Q2FVR9   19 0.95 -1.27278 0.943444
Q2FXP2   18 0.9 -1.27278 0.943444
Q2FX94   18 0.9 -1.27278 0.943444
Q2G2A5   18 0.9 -1.27278 0.943444
Q2FZP7   19 0.95 -1.27278 0.943444
Q2G1R7   17 0.85 -1.27278 0.943444
Q2G015   9 0.45 -1.27278 0.943444
Q2FZF4   24 1.2 0.903563 0.161558
Q2G1E5   16 0.8 -1.27278 0.943444
Q2FWH9   13 0.65 -1.27278 0.943444
Q2G069   17 0.85 -1.27278 0.943444
Q2FZK3   23 1.15 0.903563 0.161558
Q2FZU5   22 1.1 0.903563 0.161558
Q2FYT4   15 0.75 -1.27278 0.943444
Q2FWK4   21 1.05 0.903563 0.161558
Q2FY40   23 1.15 0.903563 0.161558
Q2FWY4   10 0.5 -1.27278 0.943444
Q2G156   14 0.7 -1.27278 0.943444
Q2G045   17 0.85 -1.27278 0.943444
Q2FZS6   13 0.65 -1.27278 0.943444
Q2FYC7   20 1 0.903563 0.161558
Q2FW73   23 1.15 0.903563 0.161558
Q2G1H3   20 1 0.903563 0.161558
Q2FXJ6   17 0.85 -1.27278 0.943444
Q2FUS2   9 0.439024 -1.27278 0.943444
Q2G120   21 1.02439 0.903563 0.161558
Q2G2T9   16 0.780488 -1.27278 0.943444
Q2G1N9   15 0.731707 -1.27278 0.943444
Q2FXL9   19 0.926829 -1.27278 0.943444
Q2G0W4   18 0.878049 -1.27278 0.943444
Q2G0R6   17 0.829268 -1.27278 0.943444
Q2G1C4   23 1.12195 0.903563 0.161558
Q2FWY9   20 0.97561 -1.27278 0.943444
Q2G1K4   21 1.02439 0.903563 0.161558
Q2FYK3   19 0.926829 -1.27278 0.943444
Q2G1N4   21 1.02439 0.903563 0.161558
Q2G065   17 0.829268 -1.27278 0.943444
Q2FX88   21 1.02439 0.903563 0.161558
Q2FVW9   23 1.12195 0.903563 0.161558
Q2G1E0   11 0.536585 -1.27278 0.943444
Q2G2P2   22 1.07317 0.903563 0.161558
Q2G0V5   12 0.585366 -1.27278 0.943444
Q2FWA2   21 1.02439 0.903563 0.161558
Q2FZU1   20 0.97561 -1.27278 0.943444
Q2FX77   22 1.07317 0.903563 0.161558
Q2FW75   21 1.02439 0.903563 0.161558
Q2FUT5   22 1.07317 0.903563 0.161558
Q2G234   20 0.97561 -1.27278 0.943444
Q2FZU6   19 0.926829 -1.27278 0.943444
Q2G1Y2   13 0.634146 -1.27278 0.943444
Q2FXN7   13 0.634146 -1.27278 0.943444
Q2G2J3   10 0.487805 -1.27278 0.943444
Q2G0G1   20 0.97561 -1.27278 0.943444
Q2FW62   22 1.07317 0.903563 0.161558
Q2FUP7   19 0.926829 -1.27278 0.943444
Q2G1J3   22 1.07317 0.903563 0.161558
Q2FZ15   17 0.829268 -1.27278 0.943444
Q2G1D3   18 0.878049 -1.27278 0.943444
Q2G0K2   21 1.02439 0.903563 0.161558
Q2FWC1   20 0.97561 -1.27278 0.943444
Q2FXM5   17 0.829268 -1.27278 0.943444
Q2FY46   14 0.682927 -1.27278 0.943444
Q2G1K0   17 0.829268 -1.27278 0.943444
Q2FXT6   23 1.12195 0.903563 0.161558
Q2FZM4   25 1.21951 0.903563 0.161558
Q2FXG1   17 0.829268 -1.27278 0.943444
Q2FXL1   18 0.878049 -1.27278 0.943444
Q2FWX5   19 0.926829 -1.27278 0.943444
# cudaSaTabsearch LTYPE = T LORDER = F LSOLN = F
# QUERY ID = PF19564 
# DBFILE = ./tableaux.ascii.DB                                                             
Q2G1I1   17 0.809524 -1.27278  0.943444
Q2G1K2   22 1.04762 0.903563  0.161558
Q2FUU5   18 0.857143 -1.27278  0.943444
Q2FXB6   18 0.857143 -1.27278  0.943444
Q2FZU2   21 1 0.903563  0.161558
Q2FZK0   12 0.571429 -1.27278  0.943444
Q2FY33   18 0.857143 -1.27278  0.943444
Q2G098   21 1 0.903563  0.161558
Q2FZ46   15 0.714286 -1.27278  0.943444
Q2FZQ5   24 1.14286 0.903563  0.161558
Q2FXU8   16 0.761905 -1.27278  0.943444
Q9EZ08   23 1.09524 0.903563  0.161558
Q2G1B9   23 1.09524 0.903563  0.161558
Q2FZ73   22 1.04762 0.903563  0.161558
Q2FY35   16 0.761905 -1.27278  0.943444
Q2FZ16   21 1 0.903563  0.161558
Q2FYR2   19 0.904762 -1.27278  0.943444
Q2FWY3   8 0.380952 -1.27278  0.943444
Q2G2F5   25 1.19048 0.903563  0.161558
Q2G032   15 0.714286 -1.27278  0.943444
Q2FZ10   18 0.857143 -1.27278  0.943444
Q2G255   18 0.857143 -1.27278  0.943444
Q2G0X6   17 0.809524 -1.27278  0.943444
Q2FYH0   22 1.04762 0.903563  0.161558
Q2FXJ9   16 0.761905 -1.27278  0.943444
Q2FZT4   20 0.952381 -1.27278  0.943444
Q2FVE6   21 1 0.903563  0.161558
Q2FYD3   10 0.47619 -1.27278  0.943444
Q2FXT5   17 0.809524 -1.27278  0.943444
Q2FY60   18 0.857143 -1.27278  0.943444
Q2G2D7   26 1.2381 0.903563  0.161558
Q2FX16   24 1.14286 0.903563  0.161558
Q2FZ34   18 0.857143 -1.27278  0.943444
Q2G1S4   18 0.857143 -1.27278  0.943444
Q2G147   21 1 0.903563  0.161558
Q2G1J7   18 0.857143 -1.27278  0.943444
Q2G2A7   17 0.809524 -1.27278  0.943444
Q2G2M6   15 0.714286 -1.27278  0.943444
Q2FV30   19 0.904762 -1.27278  0.943444
Q2FVL5   17 0.809524 -1.27278  0.943444
Q2FXY0   19 0.904762 -1.27278  0.943444
Q2FZL1   20 0.952381 -1.27278  0.943444
Q2FW45   15 0.714286 -1.27278  0.943444
Q2FZU0   19 0.883721 -1.27278  0.943444
Q2FWZ0   17 0.790698 -1.27278  0.943444
Q2G2H5   15 0.697674 -1.27278  0.943444
Q2FYG9   16 0.744186 -1.27278  0.943444
Q2G2X6   20 0.930233 -1.27278  0.943444
Q2G155   19 0.883721 -1.27278  0.943444
Q2FXY9   19 0.883721 -1.27278  0.943444
Q2FZ37   17 0.790698 -1.27278  0.943444
Q2FVI7   22 1.02326 0.903563  0.161558
Q2FYS1   15 0.697674 -1.27278  0.943444
Q2FXL5   19 0.883721 -1.27278  0.943444
Q2G1J4   21 0.976744 -1.27278  0.943444
Q2FWZ3   15 0.697674 -1.27278  0.943444
Q2G2P7   19 0.883721 -1.27278  0.943444
Q2FVH3   20 0.930233 -1.27278  0.943444
Q2FZ31   18 0.837209 -1.27278  0.943444
Q2G283   19 0.883721 -1.27278  0.943444
Q2FZ66   17 0.790698 -1.27278  0.943444
Q2FWY7   10 0.465116 -1.27278  0.943444
Q2G1F9   23 1.06977 0.903563  0.161558
Q2FZJ4   22 1.02326 0.903563  0.161558
Q2FZQ1   18 0.837209 -1.27278  0.943444
Q2FY80   11 0.511628 -1.27278  0.943444
Q2G2D4   15 0.697674 -1.27278  0.943444
Q2FYP1   20 0.930233 -1.27278  0.943444
Q2FYF9   14 0.651163 -1.27278  0.943444
Q2G0B3   16 0.744186 -1.27278  0.943444
Q2FUT8   18 0.837209 -1.27278  0.943444
Q2FYR1   18 0.837209 -1.27278  0.943444
Q2FYL3   16 0.744186 -1.27278  0.943444
Q2FVG4   20 0.930233 -1.27278  0.943444
Q2FVP8   18 0.837209 -1.27278  0.943444
Q2FZ28   19 0.863636 -1.27278  0.943444
Q2G1F0   19 0.863636 -1.27278  0.943444
P95689   21 0.954545 -1.27278  0.943444
Q2FYH6   20 0.909091 -1.27278  0.943444
Q2FXD1   20 0.909091 -1.27278  0.943444
Q2G0X5   18 0.818182 -1.27278  0.943444
Q2FXN8   11 0.5 -1.27278  0.943444
Q2G0N0   20 0.909091 -1.27278  0.943444
Q2G268   15 0.681818 -1.27278  0.943444
Q2FV61   21 0.954545 -1.27278  0.943444
Q2FXL7   16 0.727273 -1.27278  0.943444
Q2FUR5   17 0.772727 -1.27278  0.943444
Q2FXV6   21 0.954545 -1.27278  0.943444
Q2G2C5   21 0.954545 -1.27278  0.943444
Q2FVJ6   20 0.909091 -1.27278  0.943444
Q2G1Y4   20 0.909091 -1.27278  0.943444
Q2FVI0   15 0.681818 -1.27278  0.943444
Q2FXJ8   15 0.681818 -1.27278  0.943444
Q2FZU7   20 0.909091 -1.27278  0.943444
Q2G2X4   17 0.772727 -1.27278  0.943444
Q2FZA8   18 0.818182 -1.27278  0.943444
Q2FW96   18 0.818182 -1.27278  0.943444
Q2FYV4   18 0.818182 -1.27278  0.943444
O07325   20 0.909091 -1.27278  0.943444
Q2G1C1   20 0.909091 -1.27278  0.943444
Q2FZR9   20 0.909091 -1.27278  0.943444
Q2FVW3   22 1 0.903563  0.161558
Q2G124   20 0.909091 -1.27278  0.943444
P0C0V7   20 0.909091 -1.27278  0.943444
Q2FX52   18 0.8 -1.27278  0.943444
Q2G2C7   21 0.933333 -1.27278  0.943444
Q2G2D5   19 0.844444 -1.27278  0.943444
Q2FXQ7   14 0.622222 -1.27278  0.943444
Q2FZW0   19 0.844444 -1.27278  0.943444
Q2FVG3   22 0.977778 -1.27278  0.943444
Q2FXR4   18 0.8 -1.27278  0.943444
Q2FZ67   17 0.755556 -1.27278  0.943444
Q2G243   20 0.888889 -1.27278  0.943444
Q2FV76   25 1.11111 0.903563  0.161558
Q2FVZ4   20 0.888889 -1.27278  0.943444
Q2FWC5   25 1.11111 0.903563  0.161558
Q2FZY3   19 0.844444 -1.27278  0.943444
Q2FWH5   17 0.755556 -1.27278  0.943444
Q2G241   19 0.844444 -1.27278  0.943444
Q2FV35   19 0.844444 -1.27278  0.943444
Q2G0T5   15 0.666667 -1.27278  0.943444
Q2G1A9   20 0.888889 -1.27278  0.943444
Q2FYU7   21 0.933333 -1.27278  0.943444
Q2G2E0   15 0.666667 -1.27278  0.943444
Q2FVT6   21 0.933333 -1.27278  0.943444
Q2G0D7   19 0.844444 -1.27278  0.943444
Q2G1M6   18 0.8 -1.27278  0.943444
Q2G0A6   15 0.666667 -1.27278  0.943444
Q2FUY6   21 0.933333 -1.27278  0.943444
Q2FYJ2   17 0.755556 -1.27278  0.943444
Q2G2E5   14 0.608696 -1.27278  0.943444
Q2G2P5   19 0.826087 -1.27278  0.943444
Q2G1R6   17 0.73913 -1.27278  0.943444
Q2FYF0   20 0.869565 -1.27278  0.943444
Q2FVH8   18 0.782609 -1.27278  0.943444
Q2FUU3   18 0.782609 -1.27278  0.943444
Q2FVG8   19 0.826087 -1.27278  0.943444
Q9ZAH5   20 0.869565 -1.27278  0.943444
Q2G2U0   20 0.869565 -1.27278  0.943444
Q2FYR4   25 1.08696 0.903563  0.161558
Q2G256   23 1 0.903563  0.161558
Q2FVY0   19 0.826087 -1.27278  0.943444
Q2G0Q2   18 0.782609 -1.27278  0.943444
Q2G0R2   16 0.695652 -1.27278  0.943444
Q2G0Q3   17 0.73913 -1.27278  0.943444
Q2FWZ9   19 0.826087 -1.27278  0.943444
Q53705   20 0.869565 -1.27278  0.943444
Q2G2U3   20 0.869565 -1.27278  0.943444
Q2FYY6   23 1 0.903563  0.161558
Q2FWL3   17 0.73913 -1.27278  0.943444
Q2FY50   18 0.782609 -1.27278  0.943444
Q2FXN4   21 0.913043 -1.27278  0.943444
Q2G179   14 0.608696 -1.27278  0.943444
Q2G1L6   17 0.73913 -1.27278  0.943444
Q2FXU4   17 0.73913 -1.27278  0.943444
Q2G1E9   20 0.869565 -1.27278  0.943444
Q2G232   19 0.826087 -1.27278  0.943444
Q2FXH9   23 1 0.903563  0.161558
Q2G0X3   9 0.391304 -1.27278  0.943444
Q2FXD0   22 0.956522 -1.27278  0.943444
Q2G0G3   26 1.13043 0.903563  0.161558
Q2FWW3   18 0.782609 -1.27278  0.943444
Q2FYG0   13 0.553191 -1.27278  0.943444
Q2FZS9   14 0.595745 -1.27278  0.943444
Q2FYS2   19 0.808511 -1.27278  0.943444
Q2G2U4   14 0.595745 -1.27278  0.943444
Q2FWJ9   18 0.765957 -1.27278  0.943444
Q2FWF0   21 0.893617 -1.27278  0.943444
Q2FXR9   21 0.893617 -1.27278  0.943444
Q2FZV7   18 0.765957 -1.27278  0.943444
Q2G1W0   21 0.893617 -1.27278  0.943444
Q2G2I0   19 0.808511 -1.27278  0.943444
Q2G153   22 0.93617 -1.27278  0.943444
Q2FWD7   28 1.19149 0.903563  0.161558
Q2FY15   19 0.808511 -1.27278  0.943444
Q2FV54   15 0.638298 -1.27278  0.943444
Q2FZ74   20 0.851064 -1.27278  0.943444
Q2FYV5   20 0.851064 -1.27278  0.943444
Q2G2I1   18 0.765957 -1.27278  0.943444
Q2FXZ6   15 0.638298 -1.27278  0.943444
Q2G0U0   18 0.765957 -1.27278  0.943444
Q2G0Y6   20 0.851064 -1.27278  0.943444
Q2FXJ0   15 0.638298 -1.27278  0.943444
Q2FY43   19 0.791667 -1.27278  0.943444
Q2FWM1   8 0.333333 -1.27278  0.943444
Q2FVJ1   18 0.75 -1.27278  0.943444
Q2G0K3   20 0.833333 -1.27278  0.943444
Q2FY66   20 0.833333 -1.27278  0.943444
Q2FW99   14 0.583333 -1.27278  0.943444
Q2FV10   19 0.791667 -1.27278  0.943444
Q2FXJ5   19 0.791667 -1.27278  0.943444
Q2FX69   9 0.375 -1.27278  0.943444
Q2G0B2   15 0.625 -1.27278  0.943444
Q2FX14   18 0.75 -1.27278  0.943444
Q2FYD8   18 0.75 -1.27278  0.943444
Q2FWE5   18 0.75 -1.27278  0.943444
Q2G2A3   19 0.791667 -1.27278  0.943444
Q2FZH8   18 0.75 -1.27278  0.943444
Q2FX51   18 0.75 -1.27278  0.943444
Q2FWE8   18 0.75 -1.27278  0.943444
Q2G088   21 0.875 -1.27278  0.943444
Q2G028   22 0.897959 -1.27278  0.943444
Q2G1S3   17 0.693878 -1.27278  0.943444
Q2FYN4   19 0.77551 -1.27278  0.943444
Q2FX86   24 0.979592 -1.27278  0.943444
Q2G2S8   15 0.612245 -1.27278  0.943444
Q2FUW8   16 0.653061 -1.27278  0.943444
Q2FWD4   15 0.612245 -1.27278  0.943444
Q2FVH6   20 0.816327 -1.27278  0.943444
Q2G029   17 0.693878 -1.27278  0.943444
Q2G1R5   23 0.938776 -1.27278  0.943444
Q2FX65   7 0.285714 -1.27278  0.943444
Q2FZV6   21 0.857143 -1.27278  0.943444
Q2G1P1   19 0.77551 -1.27278  0.943444
Q2FVU4   17 0.693878 -1.27278  0.943444
Q2FVT5   17 0.693878 -1.27278  0.943444
Q2G2H4   20 0.816327 -1.27278  0.943444
Q2FZ58   15 0.612245 -1.27278  0.943444
Q2FVJ2   17 0.693878 -1.27278  0.943444
Q2FXW5   20 0.816327 -1.27278  0.943444
Q2FWK1   21 0.857143 -1.27278  0.943444
Q2G031   19 0.77551 -1.27278  0.943444
Q2G0U1   21 0.857143 -1.27278  0.943444
Q2FW46   16 0.653061 -1.27278  0.943444
Q2FZY5   20 0.816327 -1.27278  0.943444
Q2FZI5   19 0.76 -1.27278  0.943444
Q2FYR9   21 0.84 -1.27278  0.943444
Q2FZ92   19 0.76 -1.27278  0.943444
Q2G1D5   21 0.84 -1.27278  0.943444
Q2FXM2   19 0.76 -1.27278  0.943444
Q2FVM2   18 0.72 -1.27278  0.943444
Q2FZN2   18 0.72 -1.27278  0.943444
Q2G1U8   19 0.76 -1.27278  0.943444
Q2FVS7   18 0.72 -1.27278  0.943444
Q2FWB5   21 0.84 -1.27278  0.943444
Q2FXX1   20 0.8 -1.27278  0.943444
Q2G2J9   18 0.72 -1.27278  0.943444
Q2G0Y7   20 0.8 -1.27278  0.943444
Q2FW81   18 0.72 -1.27278  0.943444
Q2FWK3   15 0.6 -1.27278  0.943444
Q2FY34   16 0.64 -1.27278  0.943444
Q2FXF8   18 0.72 -1.27278  0.943444
Q2FXI9   19 0.76 -1.27278  0.943444
Q05615   16 0.627451 -1.27278  0.943444
Q2FUW4   19 0.745098 -1.27278  0.943444
Q2FVF4   21 0.823529 -1.27278  0.943444
Q2FWI3   18 0.705882 -1.27278  0.943444
Q2FWG8   24 0.941176 -1.27278  0.943444
Q2G0R0   14 0.54902 -1.27278  0.943444
Q2G0I4   18 0.705882 -1.27278  0.943444
Q2FV67   20 0.784314 -1.27278  0.943444
Q2G091   16 0.627451 -1.27278  0.943444
Q2G1U1   17 0.666667 -1.27278  0.943444
Q2FUX7   18 0.705882 -1.27278  0.943444
Q2FY51   16 0.627451 -1.27278  0.943444
Q2FYP2   17 0.666667 -1.27278  0.943444
Q2G0F8   18 0.705882 -1.27278  0.943444
Q2FXH5   20 0.784314 -1.27278  0.943444
Q2G193   17 0.666667 -1.27278  0.943444
Q2FWD6   23 0.901961 -1.27278  0.943444
Q2FZ98   20 0.769231 -1.27278  0.943444
Q2FYQ2   25 0.961538 -1.27278  0.943444
Q2FWL5   17 0.653846 -1.27278  0.943444
Q2FV16   21 0.807692 -1.27278  0.943444
Q2FWX9   17 0.653846 -1.27278  0.943444
Q2G1J0   17 0.653846 -1.27278  0.943444
Q2G235   18 0.692308 -1.27278  0.943444
Q2FXK1   14 0.538462 -1.27278  0.943444
Q2FWF4   20 0.769231 -1.27278  0.943444
Q2FZC8   22 0.846154 -1.27278  0.943444
Q2FZQ4   15 0.576923 -1.27278  0.943444
O52582   20 0.769231 -1.27278  0.943444
Q2FZI6   17 0.653846 -1.27278  0.943444
Q2FUW7   18 0.692308 -1.27278  0.943444
Q2G2M9   17 0.653846 -1.27278  0.943444
Q2FZD0   18 0.692308 -1.27278  0.943444
Q2FWK7   19 0.730769 -1.27278  0.943444
Q2FWU4   15 0.576923 -1.27278  0.943444
Q2FUX4   20 0.769231 -1.27278  0.943444
Q2G2V3   23 0.884615 -1.27278  0.943444
O05204   18 0.692308 -1.27278  0.943444
Q2FYC2   18 0.679245 -1.27278  0.943444
Q2FZP6   21 0.792453 -1.27278  0.943444
Q2G0L2   19 0.716981 -1.27278  0.943444
Q2FZV1   16 0.603774 -1.27278  0.943444
Q2FVQ5   20 0.754717 -1.27278  0.943444
Q2FZW6   20 0.754717 -1.27278  0.943444
Q2FZI3   16 0.603774 -1.27278  0.943444
Q2G219   19 0.716981 -1.27278  0.943444
Q2FZR2   16 0.603774 -1.27278  0.943444
Q2FXZ2   17 0.641509 -1.27278  0.943444
Q2FYC6   18 0.679245 -1.27278  0.943444
Q2FYZ5   21 0.777778 -1.27278  0.943444
Q2FWN4   20 0.740741 -1.27278  0.943444
Q2G221   16 0.592593 -1.27278  0.943444
Q2FZX5   18 0.666667 -1.27278  0.943444
Q2FUW3   16 0.592593 -1.27278  0.943444
Q2G2H3   17 0.62963 -1.27278  0.943444
Q2FY08   18 0.666667 -1.27278  0.943444
Q2FXU5   18 0.666667 -1.27278  0.943444
Q2G1F8   20 0.740741 -1.27278  0.943444
Q2FYW4   20 0.740741 -1.27278  0.943444
Q2G142   16 0.592593 -1.27278  0.943444
Q2G1U3   19 0.703704 -1.27278  0.943444
Q2FZ18   18 0.666667 -1.27278  0.943444
Q2FV24   15 0.555556 -1.27278  0.943444
Q2G1C2   17 0.62963 -1.27278  0.943444
Q2FYZ4   25 0.925926 -1.27278  0.943444
Q2FWT4   16 0.592593 -1.27278  0.943444
Q2FUX1   20 0.740741 -1.27278  0.943444
Q2FZG9   21 0.763636 -1.27278  0.943444
Q2FVC1   18 0.654545 -1.27278  0.943444
Q2FYT3   17 0.618182 -1.27278  0.943444
Q2FY82   17 0.618182 -1.27278  0.943444
Q2FV02   20 0.727273 -1.27278  0.943444
Q2FXJ2   19 0.690909 -1.27278  0.943444
Q2FZ02   17 0.618182 -1.27278  0.943444
Q2G0L3   20 0.727273 -1.27278  0.943444
Q2FZH5   20 0.727273 -1.27278  0.943444
Q2FWH4   20 0.727273 -1.27278  0.943444
Q2FW49   16 0.581818 -1.27278  0.943444
Q93T05   23 0.836364 -1.27278  0.943444
Q2FX73   21 0.763636 -1.27278  0.943444
Q2G239   18 0.642857 -1.27278  0.943444
Q2G121   17 0.607143 -1.27278  0.943444
Q2FY11   17 0.607143 -1.27278  0.943444
Q2FV11   26 0.928571 -1.27278  0.943444
Q2FZ05   19 0.678571 -1.27278  0.943444
Q2G253   21 0.75 -1.27278  0.943444
Q2FW98   18 0.642857 -1.27278  0.943444
Q2G205   20 0.714286 -1.27278  0.943444
Q2FVE7   23 0.821429 -1.27278  0.943444
Q2FYD0   18 0.642857 -1.27278  0.943444
Q2FZ19   22 0.785714 -1.27278  0.943444
Q2G1C7   20 0.714286 -1.27278  0.943444
Q2FV60   18 0.642857 -1.27278  0.943444
Q2FY64   21 0.75 -1.27278  0.943444
Q2FZI9   17 0.607143 -1.27278  0.943444
Q2FV57   20 0.701754 -1.27278  0.943444
Q2FXA5   19 0.666667 -1.27278  0.943444
Q2G2U8   17 0.596491 -1.27278  0.943444
Q2FZP0   19 0.666667 -1.27278  0.943444
Q2FZL7   19 0.666667 -1.27278  0.943444
Q2FZR3   18 0.631579 -1.27278  0.943444
Q2FWA0   15 0.526316 -1.27278  0.943444
Q2G090   16 0.561404 -1.27278  0.943444
Q2G1H0   17 0.586207 -1.27278  0.943444
Q2FZP4   18 0.62069 -1.27278  0.943444
Q2FUX0   21 0.724138 -1.27278  0.943444
Q2FV86   17 0.586207 -1.27278  0.943444
Q2FV14   22 0.758621 -1.27278  0.943444
Q2FUT2   20 0.689655 -1.27278  0.943444
Q2FZ64   19 0.655172 -1.27278  0.943444
Q2FUW1   11 0.372881 -1.27278  0.943444
Q2FWI0   16 0.542373 -1.27278  0.943444
Q2G2K5   18 0.610169 -1.27278  0.943444
Q2FWK6   18 0.610169 -1.27278  0.943444
Q2G0T9   21 0.711864 -1.27278  0.943444
Q2G078   19 0.644068 -1.27278  0.943444
Q2G1P3   21 0.711864 -1.27278  0.943444
Q2G274   18 0.6 -1.27278  0.943444
Q2FZD4   19 0.633333 -1.27278  0.943444
Q2FYS5   18 0.6 -1.27278  0.943444
Q2G1K5   17 0.566667 -1.27278  0.943444
Q2G1L5   19 0.633333 -1.27278  0.943444
Q2G1M9   20 0.666667 -1.27278  0.943444
Q2FX67   15 0.5 -1.27278  0.943444
Q2FZ32   19 0.633333 -1.27278  0.943444
Q2FWH7   14 0.466667 -1.27278  0.943444
Q2FXT8   16 0.52459 -1.27278  0.943444
Q2FUQ3   17 0.557377 -1.27278  0.943444
Q2G1Y6   19 0.622951 -1.27278  0.943444
Q2FX68   15 0.491803 -1.27278  0.943444
Q2FWD1   21 0.688525 -1.27278  0.943444
Q2FUZ8   16 0.52459 -1.27278  0.943444
Q2G1F5   21 0.688525 -1.27278  0.943444
Q2G2T6   18 0.590164 -1.27278  0.943444
Q2FYD2   14 0.459016 -1.27278  0.943444
Q2FYA1   25 0.819672 -1.27278  0.943444
Q2FY21   16 0.52459 -1.27278  0.943444
Q2FZD3   14 0.459016 -1.27278  0.943444
Q2G1Z4   18 0.590164 -1.27278  0.943444
Q2G0S3   18 0.580645 -1.27278  0.943444
Q2FVQ3   18 0.580645 -1.27278  0.943444
Q2G2J4   15 0.483871 -1.27278  0.943444
Q2G2B8   17 0.548387 -1.27278  0.943444
Q2G0L5   8 0.258065 -1.27278  0.943444
Q2FW72   21 0.677419 -1.27278  0.943444
Q2FYT8   19 0.612903 -1.27278  0.943444
Q2FXM9   17 0.548387 -1.27278  0.943444
Q2G1Y0   19 0.612903 -1.27278  0.943444
Q2G2D0   20 0.645161 -1.27278  0.943444
Q2G2M2   21 0.677419 -1.27278  0.943444
Q2G1B7   16 0.516129 -1.27278  0.943444
Q2G1B8   19 0.612903 -1.27278  0.943444
Q2G0M6   19 0.612903 -1.27278  0.943444
Q2G1D8   21 0.666667 -1.27278  0.943444
Q2FV70   16 0.507937 -1.27278  0.943444
Q2FV72   15 0.47619 -1.27278  0.943444
Q2FVB2   20 0.634921 -1.27278  0.943444
Q2G122   19 0.603175 -1.27278  0.943444
Q2G1W2   21 0.65625 -1.27278  0.943444
Q2FWW1   13 0.40625 -1.27278  0.943444
Q2G1F4   18 0.5625 -1.27278  0.943444
Q2G093   18 0.5625 -1.27278  0.943444
Q2FXY7   16 0.5 -1.27278  0.943444
Q2G1C6   18 0.5625 -1.27278  0.943444
Q2FZ20   16 0.5 -1.27278  0.943444
O50581   17 0.523077 -1.27278  0.943444
Q2G1N1   20 0.615385 -1.27278  0.943444
Q2G188   16 0.484848 -1.27278  0.943444
Q2G296   20 0.606061 -1.27278  0.943444
Q2G2E9   19 0.575758 -1.27278  0.943444
Q2G294   24 0.727273 -1.27278  0.943444
Q2FWJ5   20 0.606061 -1.27278  0.943444
Q2FW03   16 0.477612 -1.27278  0.943444
Q2G0N1   15 0.447761 -1.27278  0.943444
Q2FZJ0   21 0.626866 -1.27278  0.943444
Q2FYZ9   16 0.477612 -1.27278  0.943444
Q2FV74   16 0.477612 -1.27278  0.943444
Q2FXP7   21 0.626866 -1.27278  0.943444
Q2FXU1   14 0.41791 -1.27278  0.943444
Q2G1M8   19 0.567164 -1.27278  0.943444
Q2FXY4   22 0.656716 -1.27278  0.943444
Q2FZ94   22 0.647059 -1.27278  0.943444
Q2FYI0   20 0.57971 -1.27278  0.943444
Q2FXT9   18 0.521739 -1.27278  0.943444
Q2G0D2   15 0.428571 -1.27278  0.943444
Q2FYB7   18 0.514286 -1.27278  0.943444
Q2FVN8   19 0.542857 -1.27278  0.943444
Q2FZ49   15 0.428571 -1.27278  0.943444
Q2FUW6   19 0.542857 -1.27278  0.943444
Q2G1P7   15 0.428571 -1.27278  0.943444
Q2FW70   19 0.535211 -1.27278  0.943444
Q2G0W1   17 0.478873 -1.27278  0.943444
Q2G024   19 0.535211 -1.27278  0.943444
Q2G1G8   15 0.422535 -1.27278  0.943444
Q2G1R9   17 0.478873 -1.27278  0.943444
O06446   16 0.450704 -1.27278  0.943444
Q2G1C9   18 0.507042 -1.27278  0.943444
Q2FXV8   18 0.5 -1.27278  0.943444
Q2G0P5   17 0.472222 -1.27278  0.943444
Q2FV64   15 0.410959 -1.27278  0.943444
Q2FV87   17 0.459459 -1.27278  0.943444
Q2G1K9   15 0.4 -1.27278  0.943444
Q2G266   14 0.373333 -1.27278  0.943444
Q59801   18 0.473684 -1.27278  0.943444
Q2FXH2   15 0.394737 -1.27278  0.943444
Q53727   15 0.38961 -1.27278  0.943444
Q2G2Q0   19 0.493506 -1.27278  0.943444
Q2FZD8   18 0.461538 -1.27278  0.943444
Q2FYS4   14 0.358974 -1.27278  0.943444
Q2G1G2   17 0.435897 -1.27278  0.943444
Q2FXV9   15 0.379747 -1.27278  0.943444
Q2G0L4   8 0.202532 -1.27278  0.943444
Q2FXR8   16 0.405063 -1.27278  0.943444
Q2FYJ0   18 0.455696 -1.27278  0.943444
Q2FZS8   15 0.375 -1.27278  0.943444
Q2FXN9   16 0.390244 -1.27278  0.943444
Q2FYM1   15 0.365854 -1.27278  0.943444
Q2FVZ5   15 0.365854 -1.27278  0.943444
Q2FVL8   18 0.433735 -1.27278  0.943444
Q2FZ40   17 0.409639 -1.27278  0.943444
Q2FYH5   16 0.380952 -1.27278  0.943444
Q2FXB3   18 0.418605 -1.27278  0.943444
Q2FYS9   20 0.454545 -1.27278  0.943444
Q2G1Q4   17 0.386364 -1.27278  0.943444
Q2FVC3   19 0.431818 -1.27278  0.943444
Q2G046   15 0.337079 -1.27278  0.943444
Q2FWU3   14 0.314607 -1.27278  0.943444
Q2FZ72   16 0.359551 -1.27278  0.943444
Q2FZ82   16 0.359551 -1.27278  0.943444
Q9F1K0   14 0.304348 -1.27278  0.943444
Q2FVV9   17 0.354167 -1.27278  0.943444
Q2FZT6   14 0.28866 -1.27278  0.943444
Q2FWU5   11 0.226804 -1.27278  0.943444
Q2FYC8   10 0.204082 -1.27278  0.943444
Q2FZK7   12 0.24 -1.27278  0.943444
Q2G2C1   15 0.3 -1.27278  0.943444
Q2FZT5   16 0.31068 -1.27278  0.943444
Q2G0R8   15 0.288462 -1.27278  0.943444
Q2FW95   11 0.211538 -1.27278  0.943444
Q2G0N5   15 0.277778 -1.27278  0.943444
P47768   15 0.272727 -1.27278  0.943444
Q2FXH4   10 0.18018 -1.27278  0.943444
Q2FVM1   18 0.324324 -1.27278  0.943444
```
