## Supplementary Data 3 for "Mining folded proteomes in the era of accurate structure prediction": PF19568.output

```
# cudaSaTabsearch LTYPE = T LORDER = F LSOLN = F
# QUERY ID = PF19568 
# DBFILE = ./tableaux.ascii.DB                                                             
Q2G0V6   0 0 -1.27278 0.943444
Q2G075   0 0 -1.27278 0.943444
Q2G083   0 0 -1.27278 0.943444
Q2FZN3   0 0 -1.27278 0.943444
Q2FY90   0 0 -1.27278 0.943444
Q2FX91   0 0 -1.27278 0.943444
Q2FX54   0 0 -1.27278 0.943444
Q2FYQ4   0 0 -1.27278 0.943444
Q2G284   0 0 -1.27278 0.943444
Q2G0S4   0 0 -1.27278 0.943444
Q2FWM3   0 0 -1.27278 0.943444
Q2FX81   0 0 -1.27278 0.943444
Q2FXC6   0 0 -1.27278 0.943444
Q2FWJ7   0 0 -1.27278 0.943444
Q2FYJ9   0 0 -1.27278 0.943444
Q2G2E6   0 0 -1.27278 0.943444
Q2FWV0   0 0 -1.27278 0.943444
Q2FZC3   0 0 -1.27278 0.943444
Q2FVH9   0 0 -1.27278 0.943444
Q2FXQ5   0 0 -1.27278 0.943444
Q2FZU4   0 0 -1.27278 0.943444
Q2FYF8   0 0 -1.27278 0.943444
Q2FUR4   0 0 -1.27278 0.943444
Q2FYI2   0 0 -1.27278 0.943444
Q2FYY2   0 0 -1.27278 0.943444
Q2FW58   0 0 -1.27278 0.943444
P0C7Z3   0 0 -1.27278 0.943444
Q2G0T2   0 0 -1.27278 0.943444
Q2G1G9   0 0 -1.27278 0.943444
Q2FVJ0   0 0 -1.27278 0.943444
Q2FZ80   0 0 -1.27278 0.943444
Q2G1R4   0 0 -1.27278 0.943444
Q2FW02   0 0 -1.27278 0.943444
Q2G1X3   0 0 -1.27278 0.943444
Q2FWW4   0 0 -1.27278 0.943444
Q2FZE1   0 0 -1.27278 0.943444
Q2FY31   0 0 -1.27278 0.943444
Q2G018   0 0 -1.27278 0.943444
Q2FZI0   0 0 -1.27278 0.943444
Q2FUZ7   0 0 -1.27278 0.943444
Q2G250   0 0 -1.27278 0.943444
Q2FWU8   0 0 -1.27278 0.943444
Q2FYX5   0 0 -1.27278 0.943444
Q2FZY2   0 0 -1.27278 0.943444
Q2FZX8   0 0 -1.27278 0.943444
Q2FUY8   0 0 -1.27278 0.943444
Q2FV73   0 0 -1.27278 0.943444
Q2G0C5   0 0 -1.27278 0.943444
Q2FZ52   0 0 -1.27278 0.943444
Q2FVK6   0 0 -1.27278 0.943444
Q2G0Z3   0 0 -1.27278 0.943444
Q2FZJ8   0 0 -1.27278 0.943444
Q2FY57   0 0 -1.27278 0.943444
Q2G0W3   0 0 -1.27278 0.943444
Q2G0I2   0 0 -1.27278 0.943444
Q2FYX1   0 0 -1.27278 0.943444
Q2G0H2   0 0 -1.27278 0.943444
Q2FWJ8   0 0 -1.27278 0.943444
Q2FWZ7   0 0 -1.27278 0.943444
Q2FV04   0 0 -1.27278 0.943444
Q2G0H6   0 0 -1.27278 0.943444
Q2G291   0 0 -1.27278 0.943444
Q2G1A7   0 0 -1.27278 0.943444
Q2FVS8   0 0 -1.27278 0.943444
Q2FZ26   0 0 -1.27278 0.943444
Q2FXJ3   0 0 -1.27278 0.943444
Q2G231   0 0 -1.27278 0.943444
Q2G2N0   0 0 -1.27278 0.943444
Q2G2I2   0 0 -1.27278 0.943444
Q2FYU3   0 0 -1.27278 0.943444
Q2FWY5   0 0 -1.27278 0.943444
Q2G2E3   0 0 -1.27278 0.943444
Q2FV09   0 0 -1.27278 0.943444
Q2FX72   0 0 -1.27278 0.943444
Q2FWA3   0 0 -1.27278 0.943444
Q2FWF2   0 0 -1.27278 0.943444
Q2G0E4   0 0 -1.27278 0.943444
Q2G251   0 0 -1.27278 0.943444
P0C818   0 0 -1.27278 0.943444
Q2FXQ2   0 0 -1.27278 0.943444
Q2FXD4   0 0 -1.27278 0.943444
Q2G014   0 0 -1.27278 0.943444
Q2FWI9   0 0 -1.27278 0.943444
Q2FX79   0 0 -1.27278 0.943444
Q2FVP7   0 0 -1.27278 0.943444
Q2FZN4   0 0 -1.27278 0.943444
Q2FWU6   0 0 -1.27278 0.943444
Q2G2Y1   0 0 -1.27278 0.943444
Q2FYF6   0 0 -1.27278 0.943444
Q2FXK0   0 0 -1.27278 0.943444
Q2FVI9   0 0 -1.27278 0.943444
Q2G246   0 0 -1.27278 0.943444
Q2G053   0 0 -1.27278 0.943444
Q2FWK8   0 0 -1.27278 0.943444
Q2FXL8   0 0 -1.27278 0.943444
Q2G0Q4   0 0 -1.27278 0.943444
Q2FVB7   0 0 -1.27278 0.943444
Q2FYD6   0 0 -1.27278 0.943444
Q2FXK9   0 0 -1.27278 0.943444
Q2FV78   0 0 -1.27278 0.943444
Q2FXG4   0 0 -1.27278 0.943444
Q2G0C8   0 0 -1.27278 0.943444
Q2FWU9   0 0 -1.27278 0.943444
Q2FUX2   0 0 -1.27278 0.943444
Q2FYI8   0 0 -1.27278 0.943444
Q2FXA1   0 0 -1.27278 0.943444
Q2FV49   0 0 -1.27278 0.943444
Q2G1S0   0 0 -1.27278 0.943444
Q2G0G0   0 0 -1.27278 0.943444
P0C805   0 0 -1.27278 0.943444
Q2FWV9   0 0 -1.27278 0.943444
Q2G152   0 0 -1.27278 0.943444
Q2FX48   0 0 -1.27278 0.943444
Q2FXS5   0 0 -1.27278 0.943444
Q2FWL4   0 0 -1.27278 0.943444
P0C7Y1   0 0 -1.27278 0.943444
Q2FXA2   0 0 -1.27278 0.943444
Q2FY96   0 0 -1.27278 0.943444
Q2FVJ3   0 0 -1.27278 0.943444
Q2FZ24   0 0 -1.27278 0.943444
Q2G1X4   0 0 -1.27278 0.943444
Q2FYM6   0 0 -1.27278 0.943444
Q2FWX6   0 0 -1.27278 0.943444
Q2G1D2   0 0 -1.27278 0.943444
Q2FWC0   0 0 -1.27278 0.943444
Q2FZG7   0 0 -1.27278 0.943444
Q2G2P1   0 0 -1.27278 0.943444
Q2G1M4   0 0 -1.27278 0.943444
Q2FX29   0 0 -1.27278 0.943444
Q2FUZ3   0 0 -1.27278 0.943444
Q2FVZ9   0 0 -1.27278 0.943444
Q2G2N3   0 0 -1.27278 0.943444
Q2G237   0 0 -1.27278 0.943444
Q2FXN5   0 0 -1.27278 0.943444
Q2FYP7   0 0 -1.27278 0.943444
Q2FWC8   0 0 -1.27278 0.943444
Q2G209   0 0 -1.27278 0.943444
Q2FXX7   0 0 -1.27278 0.943444
Q2FV05   0 0 -1.27278 0.943444
Q2FWM8   0 0 -1.27278 0.943444
Q2FV00   0 0 -1.27278 0.943444
Q2FZF2   0 0 -1.27278 0.943444
Q2FV80   0 0 -1.27278 0.943444
Q2FZZ7   0 0 -1.27278 0.943444
Q2FWH8   0 0 -1.27278 0.943444
Q2FVS5   0 0 -1.27278 0.943444
Q2FWY0   0 0 -1.27278 0.943444
Q2FZM3   0 0 -1.27278 0.943444
Q2FZW8   0 0 -1.27278 0.943444
Q2FVY7   0 0 -1.27278 0.943444
Q2FXJ1   0 0 -1.27278 0.943444
Q2G0T7   0 0 -1.27278 0.943444
Q2FW40   0 0 -1.27278 0.943444
Q2FYU9   0 0 -1.27278 0.943444
Q2FUR0   0 0 -1.27278 0.943444
Q2G215   0 0 -1.27278 0.943444
Q2G169   0 0 -1.27278 0.943444
Q2G034   0 0 -1.27278 0.943444
Q2FUV8   2 0.153846 -1.27278 0.943444
Q2FW44   2 0.153846 -1.27278 0.943444
Q2FYJ8   0 0 -1.27278 0.943444
Q2FVR6   1 0.0769231 -1.27278 0.943444
Q2G183   1 0.0769231 -1.27278 0.943444
Q2G0S1   2 0.153846 -1.27278 0.943444
Q2FX83   0 0 -1.27278 0.943444
Q2FYF7   1 0.0769231 -1.27278 0.943444
Q2G166   2 0.153846 -1.27278 0.943444
Q2FX20   1 0.0769231 -1.27278 0.943444
Q2G020   2 0.153846 -1.27278 0.943444
Q2FVC0   0 0 -1.27278 0.943444
Q2FVD1   0 0 -1.27278 0.943444
Q2FWH1   1 0.0769231 -1.27278 0.943444
Q2FYX2   1 0.0769231 -1.27278 0.943444
Q2FZB5   1 0.0769231 -1.27278 0.943444
Q2G0G8   1 0.0769231 -1.27278 0.943444
P0A0I4   2 0.153846 -1.27278 0.943444
Q2G2C6   2 0.153846 -1.27278 0.943444
Q2FVB1   2 0.153846 -1.27278 0.943444
Q2FYN1   1 0.0769231 -1.27278 0.943444
Q2FV79   1 0.0769231 -1.27278 0.943444
Q2FVU9   1 0.0769231 -1.27278 0.943444
Q2G0W5   1 0.0769231 -1.27278 0.943444
Q2FW60   1 0.0769231 -1.27278 0.943444
Q2G269   1 0.0769231 -1.27278 0.943444
Q2FZS1   2 0.153846 -1.27278 0.943444
Q2G1Y3   2 0.153846 -1.27278 0.943444
Q2FWA4   2 0.153846 -1.27278 0.943444
Q2G0C0   2 0.153846 -1.27278 0.943444
Q2G2J6   0 0 -1.27278 0.943444
Q2G1R2   2 0.153846 -1.27278 0.943444
Q2FXY8   2 0.153846 -1.27278 0.943444
Q2FYL2   2 0.153846 -1.27278 0.943444
Q2FYS3   0 0 -1.27278 0.943444
Q2FXS0   2 0.153846 -1.27278 0.943444
Q2FWA7   0 0 -1.27278 0.943444
Q2FWV8   2 0.153846 -1.27278 0.943444
Q2G279   2 0.153846 -1.27278 0.943444
Q2FYB5   2 0.153846 -1.27278 0.943444
Q2G175   1 0.0769231 -1.27278 0.943444
Q2FZ07   2 0.153846 -1.27278 0.943444
Q2FVG7   2 0.153846 -1.27278 0.943444
Q2G2P3   2 0.153846 -1.27278 0.943444
Q2FZA3   2 0.153846 -1.27278 0.943444
Q2FYE1   0 0 -1.27278 0.943444
Q2G2F8   0 0 -1.27278 0.943444
Q2FWS8   0 0 -1.27278 0.943444
Q2FXD8   2 0.153846 -1.27278 0.943444
Q2FX46   1 0.0769231 -1.27278 0.943444
Q2FYB4   1 0.0769231 -1.27278 0.943444
Q2FYC0   2 0.153846 -1.27278 0.943444
Q2FUY5   2 0.153846 -1.27278 0.943444
Q2FYF2   0 0 -1.27278 0.943444
Q2G0R4   0 0 -1.27278 0.943444
Q2G1L1   1 0.0769231 -1.27278 0.943444
Q2FYB0   2 0.153846 -1.27278 0.943444
Q2FWW5   1 0.0769231 -1.27278 0.943444
Q2FX04   1 0.0769231 -1.27278 0.943444
Q2FV33   1 0.0769231 -1.27278 0.943444
Q2FUX6   2 0.153846 -1.27278 0.943444
Q2FVP5   0 0 -1.27278 0.943444
Q2G0W7   1 0.0769231 -1.27278 0.943444
Q2FXV1   1 0.0769231 -1.27278 0.943444
Q2G096   1 0.0769231 -1.27278 0.943444
Q2FV68   2 0.153846 -1.27278 0.943444
Q2FVY6   2 0.153846 -1.27278 0.943444
Q2FYY0   1 0.0769231 -1.27278 0.943444
Q2G005   1 0.0769231 -1.27278 0.943444
Q2G2B4   1 0.0769231 -1.27278 0.943444
Q2FVZ7   1 0.0769231 -1.27278 0.943444
Q2FW55   1 0.0769231 -1.27278 0.943444
Q2FV92   2 0.153846 -1.27278 0.943444
Q2FYV9   2 0.153846 -1.27278 0.943444
Q2FW74   2 0.153846 -1.27278 0.943444
Q2FVK9   1 0.0769231 -1.27278 0.943444
Q2FZA4   1 0.0769231 -1.27278 0.943444
Q2FV25   0 0 -1.27278 0.943444
Q2FYG8   1 0.0769231 -1.27278 0.943444
Q2G216   1 0.0769231 -1.27278 0.943444
Q2FZ69   2 0.153846 -1.27278 0.943444
Q2FV97   1 0.0769231 -1.27278 0.943444
Q2FZ95   0 0 -1.27278 0.943444
Q2FZN8   1 0.0769231 -1.27278 0.943444
Q2FZG2   2 0.153846 -1.27278 0.943444
Q2G259   1 0.0769231 -1.27278 0.943444
Q2FYB6   1 0.0769231 -1.27278 0.943444
Q2FZD1   2 0.153846 -1.27278 0.943444
Q2FYT6   2 0.153846 -1.27278 0.943444
Q2G0Y2   2 0.153846 -1.27278 0.943444
Q2FWZ1   2 0.153846 -1.27278 0.943444
Q2FVC8   1 0.0769231 -1.27278 0.943444
Q2G2H1   1 0.0769231 -1.27278 0.943444
Q2FY47   1 0.0769231 -1.27278 0.943444
Q2FX78   2 0.153846 -1.27278 0.943444
Q2FX47   2 0.153846 -1.27278 0.943444
Q2FZA7   1 0.0769231 -1.27278 0.943444
Q2FV32   1 0.0769231 -1.27278 0.943444
Q2FYE6   0 0 -1.27278 0.943444
Q2FZ41   2 0.153846 -1.27278 0.943444
Q2FYG3   0 0 -1.27278 0.943444
Q2FX01   2 0.153846 -1.27278 0.943444
Q2FXU6   1 0.0769231 -1.27278 0.943444
Q2FYL7   1 0.0769231 -1.27278 0.943444
Q2FWQ3   1 0.0769231 -1.27278 0.943444
Q2FZY9   1 0.0769231 -1.27278 0.943444
Q2FV50   2 0.153846 -1.27278 0.943444
Q2FUY7   2 0.153846 -1.27278 0.943444
Q2FXP6   1 0.0769231 -1.27278 0.943444
Q2G1S9   1 0.0769231 -1.27278 0.943444
Q2FX18   1 0.0769231 -1.27278 0.943444
Q2FYU0   0 0 -1.27278 0.943444
Q2FXZ7   4 0.296296 -1.27278 0.943444
Q2G051   3 0.222222 -1.27278 0.943444
Q2FWS3   5 0.37037 -1.27278 0.943444
Q2FW14   5 0.37037 -1.27278 0.943444
Q2FYD7   3 0.222222 -1.27278 0.943444
Q9RQP8   3 0.222222 -1.27278 0.943444
Q2FZK2   2 0.148148 -1.27278 0.943444
Q2FWI7   4 0.296296 -1.27278 0.943444
Q2G182   3 0.222222 -1.27278 0.943444
Q2FYT7   4 0.296296 -1.27278 0.943444
Q2FV46   4 0.296296 -1.27278 0.943444
Q2FY58   1 0.0740741 -1.27278 0.943444
Q2FX06   1 0.0740741 -1.27278 0.943444
Q2FZH0   3 0.222222 -1.27278 0.943444
Q2FUZ4   6 0.444444 -1.27278 0.943444
Q2G102   3 0.222222 -1.27278 0.943444
Q2G1R8   2 0.148148 -1.27278 0.943444
Q2G2J1   4 0.296296 -1.27278 0.943444
Q2FX71   3 0.222222 -1.27278 0.943444
Q2FUZ5   2 0.148148 -1.27278 0.943444
Q2FYP5   2 0.148148 -1.27278 0.943444
Q2G048   0 0 -1.27278 0.943444
Q2FUQ0   6 0.444444 -1.27278 0.943444
Q2FWS7   5 0.37037 -1.27278 0.943444
Q2FV65   2 0.148148 -1.27278 0.943444
Q2G125   1 0.0740741 -1.27278 0.943444
Q2FYT2   5 0.37037 -1.27278 0.943444
Q2FVH7   2 0.148148 -1.27278 0.943444
Q2G127   3 0.222222 -1.27278 0.943444
Q2FYI5   2 0.148148 -1.27278 0.943444
Q2FYX4   5 0.37037 -1.27278 0.943444
Q2G0M3   6 0.444444 -1.27278 0.943444
Q2FW87   4 0.296296 -1.27278 0.943444
Q2G211   0 0 -1.27278 0.943444
Q2FXR5   4 0.296296 -1.27278 0.943444
Q2FWR5   3 0.222222 -1.27278 0.943444
Q2FYD5   3 0.222222 -1.27278 0.943444
Q2FY94   2 0.148148 -1.27278 0.943444
Q2G2W8   4 0.296296 -1.27278 0.943444
Q2FZL9   6 0.444444 -1.27278 0.943444
Q2FYT9   4 0.296296 -1.27278 0.943444
Q2FX44   3 0.222222 -1.27278 0.943444
Q2FXB2   2 0.148148 -1.27278 0.943444
Q2FVF6   3 0.222222 -1.27278 0.943444
Q2G2F6   1 0.0740741 -1.27278 0.943444
Q2G2C3   3 0.222222 -1.27278 0.943444
Q2FYA5   4 0.296296 -1.27278 0.943444
Q2FYB1   6 0.444444 -1.27278 0.943444
Q2G011   3 0.222222 -1.27278 0.943444
Q2FV29   2 0.148148 -1.27278 0.943444
Q2FVW1   2 0.148148 -1.27278 0.943444
Q2FYA4   3 0.222222 -1.27278 0.943444
Q2FY26   2 0.148148 -1.27278 0.943444
Q2FXC1   4 0.296296 -1.27278 0.943444
Q2G2T0   4 0.296296 -1.27278 0.943444
Q2FY62   1 0.0740741 -1.27278 0.943444
Q2G2K4   3 0.222222 -1.27278 0.943444
Q2FW65   4 0.296296 -1.27278 0.943444
Q2FY05   6 0.444444 -1.27278 0.943444
Q2FV96   4 0.296296 -1.27278 0.943444
Q2G1S7   1 0.0740741 -1.27278 0.943444
Q2FWS9   3 0.222222 -1.27278 0.943444
Q2G180   4 0.296296 -1.27278 0.943444
Q2G0L6   3 0.222222 -1.27278 0.943444
Q2G189   1 0.0740741 -1.27278 0.943444
Q2FYD9   2 0.148148 -1.27278 0.943444
Q2FWM6   2 0.148148 -1.27278 0.943444
Q2FXA6   1 0.0740741 -1.27278 0.943444
Q2G0U8   2 0.148148 -1.27278 0.943444
Q2FXD9   2 0.148148 -1.27278 0.943444
Q2FWF9   0 0 -1.27278 0.943444
Q2FXS3   3 0.222222 -1.27278 0.943444
Q2FXX6   2 0.148148 -1.27278 0.943444
Q2FWU2   4 0.296296 -1.27278 0.943444
Q2FXD5   3 0.222222 -1.27278 0.943444
Q2FZK8   4 0.296296 -1.27278 0.943444
Q2FV15   2 0.148148 -1.27278 0.943444
Q2FZZ5   4 0.296296 -1.27278 0.943444
Q2FW48   6 0.444444 -1.27278 0.943444
Q2FYB3   6 0.444444 -1.27278 0.943444
Q2FWT5   3 0.222222 -1.27278 0.943444
Q2FVH4   4 0.296296 -1.27278 0.943444
Q2FWP4   3 0.222222 -1.27278 0.943444
Q2FYX9   5 0.37037 -1.27278 0.943444
Q2G1U7   2 0.148148 -1.27278 0.943444
Q2FXY6   3 0.222222 -1.27278 0.943444
Q2FYT1   3 0.222222 -1.27278 0.943444
Q2G244   3 0.222222 -1.27278 0.943444
Q2FX30   2 0.148148 -1.27278 0.943444
Q2FVZ3   2 0.148148 -1.27278 0.943444
Q2FWP5   6 0.444444 -1.27278 0.943444
Q2FX41   5 0.37037 -1.27278 0.943444
Q2G2R5   2 0.148148 -1.27278 0.943444
Q2G2S3   5 0.357143 -1.27278 0.943444
Q2G004   2 0.142857 -1.27278 0.943444
Q2FWV1   7 0.5 -1.27278 0.943444
Q2G003   4 0.285714 -1.27278 0.943444
Q2FZV3   4 0.285714 -1.27278 0.943444
Q2G026   6 0.428571 -1.27278 0.943444
Q2FXG7   4 0.285714 -1.27278 0.943444
Q2FYL8   1 0.0714286 -1.27278 0.943444
Q2FZB6   1 0.0714286 -1.27278 0.943444
Q2FZE4   6 0.428571 -1.27278 0.943444
Q2FX11   6 0.428571 -1.27278 0.943444
Q2G0Y3   7 0.5 -1.27278 0.943444
Q2FZW7   3 0.214286 -1.27278 0.943444
Q2FX21   12 0.857143 -1.27278 0.943444
Q2G092   11 0.785714 -1.27278 0.943444
Q2FZB7   2 0.142857 -1.27278 0.943444
Q2G0J9   7 0.5 -1.27278 0.943444
Q2G1X2   3 0.214286 -1.27278 0.943444
Q2FZD6   9 0.642857 -1.27278 0.943444
Q2FW67   5 0.357143 -1.27278 0.943444
Q2G111   6 0.428571 -1.27278 0.943444
Q2G2Y4   4 0.285714 -1.27278 0.943444
Q2FY38   3 0.214286 -1.27278 0.943444
Q2FWJ0   6 0.428571 -1.27278 0.943444
Q2G2T5   5 0.357143 -1.27278 0.943444
Q2FVG6   5 0.357143 -1.27278 0.943444
Q2G1V8   3 0.214286 -1.27278 0.943444
Q2G1L0   3 0.214286 -1.27278 0.943444
Q2FXD6   6 0.428571 -1.27278 0.943444
P0C948   4 0.285714 -1.27278 0.943444
Q2G1M2   4 0.285714 -1.27278 0.943444
Q2FVW8   4 0.285714 -1.27278 0.943444
Q2FX24   2 0.142857 -1.27278 0.943444
Q2FWS4   6 0.428571 -1.27278 0.943444
Q2FYQ3   3 0.214286 -1.27278 0.943444
Q2G254   4 0.285714 -1.27278 0.943444
Q2FWB4   2 0.142857 -1.27278 0.943444
Q2FUP8   4 0.285714 -1.27278 0.943444
Q2FZC2   4 0.285714 -1.27278 0.943444
Q2FYE4   8 0.571429 -1.27278 0.943444
Q2FWS2   4 0.285714 -1.27278 0.943444
Q2FY03   5 0.357143 -1.27278 0.943444
Q2FVS6   5 0.357143 -1.27278 0.943444
Q2FXV2   2 0.142857 -1.27278 0.943444
Q2G2L6   3 0.214286 -1.27278 0.943444
Q2G2I5   2 0.142857 -1.27278 0.943444
Q2FYA2   6 0.428571 -1.27278 0.943444
Q2FWV7   2 0.142857 -1.27278 0.943444
Q2FXE7   4 0.285714 -1.27278 0.943444
Q2G0J6   2 0.142857 -1.27278 0.943444
Q2FUU4   10 0.714286 -1.27278 0.943444
Q2FVJ4   3 0.214286 -1.27278 0.943444
Q2FZM9   3 0.214286 -1.27278 0.943444
Q2FZ51   6 0.428571 -1.27278 0.943444
Q2FY22   6 0.428571 -1.27278 0.943444
Q2G2Q1   4 0.285714 -1.27278 0.943444
Q2G109   5 0.357143 -1.27278 0.943444
Q2G1D6   4 0.285714 -1.27278 0.943444
Q2FVC9   3 0.214286 -1.27278 0.943444
Q2G2R6   10 0.714286 -1.27278 0.943444
Q2FZ85   5 0.357143 -1.27278 0.943444
Q2FVK4   8 0.571429 -1.27278 0.943444
Q2G1V9   3 0.214286 -1.27278 0.943444
Q2G2H6   4 0.285714 -1.27278 0.943444
Q2FWS6   10 0.714286 -1.27278 0.943444
Q2FZW4   4 0.285714 -1.27278 0.943444
Q2G1M3   3 0.214286 -1.27278 0.943444
Q2G1M0   8 0.571429 -1.27278 0.943444
Q2G1Y9   6 0.428571 -1.27278 0.943444
Q2FX45   5 0.357143 -1.27278 0.943444
Q2FWP8   3 0.214286 -1.27278 0.943444
Q2FYP4   6 0.428571 -1.27278 0.943444
Q2FYL1   5 0.357143 -1.27278 0.943444
Q2G1L4   5 0.357143 -1.27278 0.943444
Q2FUQ7   5 0.357143 -1.27278 0.943444
Q2G247   2 0.142857 -1.27278 0.943444
Q2FVV0   5 0.357143 -1.27278 0.943444
Q2FYU6   6 0.428571 -1.27278 0.943444
Q2G2N6   5 0.357143 -1.27278 0.943444
Q2FXC9   3 0.214286 -1.27278 0.943444
Q2FX42   4 0.285714 -1.27278 0.943444
Q2FX26   6 0.428571 -1.27278 0.943444
Q2FWF3   1 0.0714286 -1.27278 0.943444
Q2FZY1   2 0.142857 -1.27278 0.943444
Q2FW15   6 0.413793 -1.27278 0.943444
P0A0G2   8 0.551724 -1.27278 0.943444
Q2G2G5   6 0.413793 -1.27278 0.943444
Q2FY39   6 0.413793 -1.27278 0.943444
Q2G0B5   4 0.275862 -1.27278 0.943444
Q2FZI1   10 0.689655 -1.27278 0.943444
Q2FUQ6   6 0.413793 -1.27278 0.943444
Q2FVR5   7 0.482759 -1.27278 0.943444
Q2G2W6   7 0.482759 -1.27278 0.943444
Q2FZR8   6 0.413793 -1.27278 0.943444
Q2FVY8   11 0.758621 -1.27278 0.943444
Q2FZ60   9 0.62069 -1.27278 0.943444
Q2FV82   4 0.275862 -1.27278 0.943444
Q2FX23   5 0.344828 -1.27278 0.943444
Q2G1G3   6 0.413793 -1.27278 0.943444
P68805   4 0.275862 -1.27278 0.943444
Q2FVL0   11 0.758621 -1.27278 0.943444
Q2G2J0   8 0.551724 -1.27278 0.943444
Q2FZF1   7 0.482759 -1.27278 0.943444
Q2FXU9   7 0.482759 -1.27278 0.943444
Q2G1A2   11 0.758621 -1.27278 0.943444
Q2G1C3   6 0.413793 -1.27278 0.943444
Q2G1D4   3 0.206897 -1.27278 0.943444
Q2G0A8   4 0.275862 -1.27278 0.943444
Q2FVC7   4 0.275862 -1.27278 0.943444
Q2G133   9 0.62069 -1.27278 0.943444
Q2FY86   10 0.689655 -1.27278 0.943444
Q2FX92   12 0.827586 -1.27278 0.943444
Q2FW47   1 0.0689655 -1.27278 0.943444
Q2G1T9   3 0.206897 -1.27278 0.943444
Q2FVU8   3 0.206897 -1.27278 0.943444
Q2FVD7   8 0.551724 -1.27278 0.943444
Q2FX55   7 0.482759 -1.27278 0.943444
Q2FVD3   6 0.413793 -1.27278 0.943444
Q2G2B5   2 0.137931 -1.27278 0.943444
Q2FWV6   4 0.275862 -1.27278 0.943444
Q2FW29   6 0.413793 -1.27278 0.943444
Q2G0W6   2 0.137931 -1.27278 0.943444
Q2FVD2   5 0.344828 -1.27278 0.943444
Q2FWR8   6 0.413793 -1.27278 0.943444
Q2FXA0   8 0.551724 -1.27278 0.943444
Q2FZB4   4 0.275862 -1.27278 0.943444
Q2FX37   5 0.344828 -1.27278 0.943444
Q2FX13   2 0.137931 -1.27278 0.943444
Q2FWD8   6 0.413793 -1.27278 0.943444
Q2G108   5 0.344828 -1.27278 0.943444
Q2G2V4   7 0.482759 -1.27278 0.943444
Q2FZW2   9 0.62069 -1.27278 0.943444
Q2FYY4   4 0.275862 -1.27278 0.943444
Q2FYB8   3 0.206897 -1.27278 0.943444
Q2FWC2   5 0.344828 -1.27278 0.943444
Q2FYE8   5 0.344828 -1.27278 0.943444
Q2FXK5   5 0.344828 -1.27278 0.943444
Q2FWT0   6 0.413793 -1.27278 0.943444
Q2FW19   6 0.413793 -1.27278 0.943444
Q2G100   7 0.482759 -1.27278 0.943444
Q2FYY3   4 0.275862 -1.27278 0.943444
Q2FZ01   9 0.62069 -1.27278 0.943444
Q2FYY1   4 0.275862 -1.27278 0.943444
Q2G103   6 0.413793 -1.27278 0.943444
Q2FV12   4 0.275862 -1.27278 0.943444
Q2FWQ1   8 0.551724 -1.27278 0.943444
Q2FYY5   5 0.344828 -1.27278 0.943444
Q2G207   7 0.482759 -1.27278 0.943444
Q2G1Y8   13 0.896552 -1.27278 0.943444
Q2FWZ8   6 0.413793 -1.27278 0.943444
Q2G0Z8   4 0.275862 -1.27278 0.943444
Q2G2F7   9 0.62069 -1.27278 0.943444
Q2FYH9   3 0.206897 -1.27278 0.943444
Q2FWB7   4 0.275862 -1.27278 0.943444
Q2FYN2   7 0.466667 -1.27278 0.943444
Q2FVQ6   10 0.666667 -1.27278 0.943444
Q2FWX3   6 0.4 -1.27278 0.943444
Q2G187   5 0.333333 -1.27278 0.943444
Q2FW05   5 0.333333 -1.27278 0.943444
Q2FYC3   8 0.533333 -1.27278 0.943444
Q2FZJ2   11 0.733333 -1.27278 0.943444
Q2G0D6   7 0.466667 -1.27278 0.943444
Q2FWP7   5 0.333333 -1.27278 0.943444
Q2FX31   12 0.8 -1.27278 0.943444
Q2FVZ6   3 0.2 -1.27278 0.943444
Q2G2A2   12 0.8 -1.27278 0.943444
Q2FWQ8   5 0.333333 -1.27278 0.943444
Q2FVM9   5 0.333333 -1.27278 0.943444
Q2FYD1   14 0.933333 -1.27278 0.943444
Q2FYN3   9 0.6 -1.27278 0.943444
Q2FYI3   5 0.333333 -1.27278 0.943444
Q2G022   11 0.733333 -1.27278 0.943444
Q2G1Q3   7 0.466667 -1.27278 0.943444
Q2FX58   5 0.333333 -1.27278 0.943444
Q2G2V1   11 0.733333 -1.27278 0.943444
Q2FVV5   7 0.466667 -1.27278 0.943444
Q2FZC0   9 0.6 -1.27278 0.943444
Q2FV63   14 0.933333 -1.27278 0.943444
Q2FWG9   3 0.2 -1.27278 0.943444
Q2FZA5   4 0.266667 -1.27278 0.943444
Q2FX60   17 1.13333 0.903563 0.161558
Q2G2I8   11 0.733333 -1.27278 0.943444
Q2G2Y5   12 0.8 -1.27278 0.943444
Q2G2Y2   6 0.4 -1.27278 0.943444
Q2FWA6   16 1.06667 0.903563 0.161558
Q2FWL8   17 1.13333 0.903563 0.161558
Q2FY95   11 0.733333 -1.27278 0.943444
Q2FYC5   12 0.8 -1.27278 0.943444
Q2FV43   4 0.266667 -1.27278 0.943444
Q2FVU0   11 0.733333 -1.27278 0.943444
Q2FZG5   5 0.333333 -1.27278 0.943444
Q2G2H9   6 0.4 -1.27278 0.943444
Q2G1D1   6 0.4 -1.27278 0.943444
Q2FWU7   9 0.6 -1.27278 0.943444
P60647   4 0.266667 -1.27278 0.943444
Q2FUR7   9 0.6 -1.27278 0.943444
Q2FWQ2   10 0.666667 -1.27278 0.943444
Q2G2M4   8 0.533333 -1.27278 0.943444
Q2G104   7 0.466667 -1.27278 0.943444
Q2FX76   4 0.266667 -1.27278 0.943444
Q2G2Q4   10 0.666667 -1.27278 0.943444
Q2FXQ1   9 0.6 -1.27278 0.943444
Q2FX80   4 0.266667 -1.27278 0.943444
Q2FZN6   6 0.4 -1.27278 0.943444
Q2G009   6 0.4 -1.27278 0.943444
Q2G021   8 0.533333 -1.27278 0.943444
Q2FWH0   14 0.933333 -1.27278 0.943444
Q2FXQ0   9 0.6 -1.27278 0.943444
Q2FX64   8 0.533333 -1.27278 0.943444
Q2FY98   5 0.333333 -1.27278 0.943444
Q2FWK5   16 1.06667 0.903563 0.161558
Q2FYK1   8 0.533333 -1.27278 0.943444
Q2FXF0   6 0.4 -1.27278 0.943444
Q2FY70   11 0.733333 -1.27278 0.943444
Q2G114   10 0.666667 -1.27278 0.943444
Q2FX38   7 0.466667 -1.27278 0.943444
Q2FUP9   8 0.533333 -1.27278 0.943444
Q2FVV3   8 0.533333 -1.27278 0.943444
Q2G113   13 0.866667 -1.27278 0.943444
Q2FWB2   10 0.666667 -1.27278 0.943444
Q2FWT6   7 0.466667 -1.27278 0.943444
Q2FW28   9 0.6 -1.27278 0.943444
Q2FUQ9   7 0.466667 -1.27278 0.943444
Q2FY00   7 0.466667 -1.27278 0.943444
Q2G040   6 0.4 -1.27278 0.943444
Q2FX35   9 0.6 -1.27278 0.943444
Q2FYW9   7 0.451613 -1.27278 0.943444
Q2G2N8   9 0.580645 -1.27278 0.943444
Q2G1V7   8 0.516129 -1.27278 0.943444
Q2G0C3   8 0.516129 -1.27278 0.943444
Q2FVW0   8 0.516129 -1.27278 0.943444
Q2FUS4   11 0.709677 -1.27278 0.943444
Q2FVP6   6 0.387097 -1.27278 0.943444
Q2FZK1   10 0.645161 -1.27278 0.943444
Q2FXY2   16 1.03226 0.903563 0.161558
Q2FYX3   19 1.22581 0.903563 0.161558
Q2FZ86   17 1.09677 0.903563 0.161558
Q2FUV7   5 0.322581 -1.27278 0.943444
Q2FX70   9 0.580645 -1.27278 0.943444
Q2G1Y1   9 0.580645 -1.27278 0.943444
Q2FVT9   8 0.516129 -1.27278 0.943444
Q2G2K3   8 0.516129 -1.27278 0.943444
P72358   7 0.451613 -1.27278 0.943444
Q2G192   9 0.580645 -1.27278 0.943444
Q2FYX6   11 0.709677 -1.27278 0.943444
Q2FXW0   4 0.258065 -1.27278 0.943444
Q2G202   10 0.645161 -1.27278 0.943444
Q2FYW7   6 0.387097 -1.27278 0.943444
Q2G2M0   10 0.645161 -1.27278 0.943444
Q2FXT7   7 0.451613 -1.27278 0.943444
Q2FX59   11 0.709677 -1.27278 0.943444
Q2G0X2   8 0.516129 -1.27278 0.943444
Q2FWR6   12 0.774194 -1.27278 0.943444
Q2FW22   23 1.48387 0.903563 0.161558
Q2FZH4   16 1.03226 0.903563 0.161558
Q2FYZ1   7 0.451613 -1.27278 0.943444
Q2G2W7   19 1.22581 0.903563 0.161558
Q2G2I4   13 0.83871 -1.27278 0.943444
Q2FZP5   15 0.967742 -1.27278 0.943444
Q2FWQ7   14 0.903226 -1.27278 0.943444
Q2G1W9   13 0.83871 -1.27278 0.943444
Q2FWF7   10 0.645161 -1.27278 0.943444
Q2FYM9   17 1.09677 0.903563 0.161558
Q2FXV0   15 0.967742 -1.27278 0.943444
Q2FWW2   9 0.580645 -1.27278 0.943444
Q2FVS2   7 0.451613 -1.27278 0.943444
Q2G007   16 1.03226 0.903563 0.161558
Q2FYA7   16 1.03226 0.903563 0.161558
Q2G0K0   15 0.967742 -1.27278 0.943444
Q2FXS9   12 0.774194 -1.27278 0.943444
Q2G249   16 1.03226 0.903563 0.161558
Q2G008   13 0.83871 -1.27278 0.943444
Q2FZD5   10 0.645161 -1.27278 0.943444
Q2FZG0   6 0.387097 -1.27278 0.943444
Q2FX28   10 0.645161 -1.27278 0.943444
Q2FXI4   14 0.903226 -1.27278 0.943444
Q2G176   8 0.516129 -1.27278 0.943444
Q2G116   9 0.580645 -1.27278 0.943444
Q2FXF2   12 0.774194 -1.27278 0.943444
Q2G260   10 0.645161 -1.27278 0.943444
Q2G213   7 0.451613 -1.27278 0.943444
Q2G173   11 0.709677 -1.27278 0.943444
Q2FV71   12 0.774194 -1.27278 0.943444
Q2FWY8   8 0.516129 -1.27278 0.943444
Q2FWN3   8 0.516129 -1.27278 0.943444
Q2FYD4   12 0.774194 -1.27278 0.943444
Q2FVQ2   14 0.903226 -1.27278 0.943444
Q2FVK0   11 0.709677 -1.27278 0.943444
Q2G285   14 0.903226 -1.27278 0.943444
Q2FZH6   16 1.03226 0.903563 0.161558
Q2FZX1   7 0.451613 -1.27278 0.943444
Q2FZ83   1 0.0645161 -1.27278 0.943444
Q2G0S9   10 0.645161 -1.27278 0.943444
Q2FZH7   8 0.516129 -1.27278 0.943444
Q2FZT3   9 0.580645 -1.27278 0.943444
Q2FX57   12 0.75 -1.27278 0.943444
Q2G0B9   19 1.1875 0.903563 0.161558
Q2FY28   16 1 0.903563 0.161558
Q2G0R5   16 1 0.903563 0.161558
Q2FZG8   11 0.6875 -1.27278 0.943444
Q2G1X1   12 0.75 -1.27278 0.943444
Q2FX93   8 0.5 -1.27278 0.943444
Q2FYU5   10 0.625 -1.27278 0.943444
Q2FWR9   12 0.75 -1.27278 0.943444
Q2FWS0   19 1.1875 0.903563 0.161558
Q2G0P4   7 0.4375 -1.27278 0.943444
Q2FX50   14 0.875 -1.27278 0.943444
Q2FZV0   11 0.6875 -1.27278 0.943444
Q2G0S5   16 1 0.903563 0.161558
Q2FY25   10 0.625 -1.27278 0.943444
Q2FXG6   10 0.625 -1.27278 0.943444
Q2FZJ7   13 0.8125 -1.27278 0.943444
Q2G0U7   14 0.875 -1.27278 0.943444
Q2FZV2   12 0.75 -1.27278 0.943444
Q2FWT8   16 1 0.903563 0.161558
Q2G0D1   17 1.0625 0.903563 0.161558
Q2FVW5   8 0.5 -1.27278 0.943444
Q2FY97   15 0.9375 -1.27278 0.943444
Q2FXF3   10 0.625 -1.27278 0.943444
Q2G063   9 0.5625 -1.27278 0.943444
Q2G0U5   12 0.75 -1.27278 0.943444
Q2G2B1   15 0.9375 -1.27278 0.943444
Q2FVE3   7 0.4375 -1.27278 0.943444
Q2FZW1   18 1.125 0.903563 0.161558
Q2FYK2   21 1.3125 0.903563 0.161558
Q2FXW2   10 0.625 -1.27278 0.943444
Q9F0R1   15 0.9375 -1.27278 0.943444
Q2FZG3   13 0.8125 -1.27278 0.943444
Q2G2K0   15 0.9375 -1.27278 0.943444
Q2FVN4   16 1 0.903563 0.161558
Q2FYV0   14 0.875 -1.27278 0.943444
Q2G0A5   5 0.3125 -1.27278 0.943444
Q2FZ03   13 0.8125 -1.27278 0.943444
Q2G1I8   12 0.75 -1.27278 0.943444
Q2FYX8   13 0.8125 -1.27278 0.943444
Q2FV18   9 0.5625 -1.27278 0.943444
Q2FYI7   12 0.75 -1.27278 0.943444
Q2G0K1   16 1 0.903563 0.161558
Q2G2U9   14 0.875 -1.27278 0.943444
Q2FW31   29 1.8125 0.903563 0.161558
Q2FVB5   13 0.8125 -1.27278 0.943444
Q2FVI8   6 0.375 -1.27278 0.943444
Q2FZT0   14 0.875 -1.27278 0.943444
P48860   13 0.8125 -1.27278 0.943444
Q2FYC1   26 1.625 0.903563 0.161558
Q2G286   16 1 0.903563 0.161558
Q2FXD3   15 0.9375 -1.27278 0.943444
Q2G027   6 0.375 -1.27278 0.943444
Q2G0T4   12 0.75 -1.27278 0.943444
Q2FZJ5   22 1.375 0.903563 0.161558
Q2FW10   6 0.375 -1.27278 0.943444
Q2FY91   12 0.75 -1.27278 0.943444
Q2FVP0   17 1.0625 0.903563 0.161558
P60070   18 1.125 0.903563 0.161558
Q2FWU1   12 0.75 -1.27278 0.943444
Q2FYA3   6 0.375 -1.27278 0.943444
Q2G0V8   11 0.6875 -1.27278 0.943444
Q2G0Z2   16 1 0.903563 0.161558
Q2FZ47   9 0.5625 -1.27278 0.943444
Q2G0V9   7 0.4375 -1.27278 0.943444
Q2FZE2   15 0.9375 -1.27278 0.943444
Q2FWB0   13 0.8125 -1.27278 0.943444
Q2G1J1   9 0.5625 -1.27278 0.943444
Q2FYQ1   8 0.5 -1.27278 0.943444
Q2FZ45   13 0.8125 -1.27278 0.943444
Q2FYW5   13 0.8125 -1.27278 0.943444
Q2G1A0   10 0.625 -1.27278 0.943444
Q2FZB9   10 0.625 -1.27278 0.943444
Q2FZX2   14 0.875 -1.27278 0.943444
Q2FZY4   18 1.125 0.903563 0.161558
Q2FW56   8 0.5 -1.27278 0.943444
P0A0G6   17 1.0625 0.903563 0.161558
Q2FW80   7 0.4375 -1.27278 0.943444
Q2G2S4   11 0.6875 -1.27278 0.943444
Q2G2H0   9 0.5625 -1.27278 0.943444
Q2G2E1   9 0.5625 -1.27278 0.943444
Q2G0I5   19 1.1875 0.903563 0.161558
Q2FWW6   16 1 0.903563 0.161558
Q2G112   8 0.5 -1.27278 0.943444
Q2G214   10 0.625 -1.27278 0.943444
Q2FYG2   16 1 0.903563 0.161558
Q2G0J5   8 0.5 -1.27278 0.943444
Q2FX27   13 0.8125 -1.27278 0.943444
Q2FWV5   17 1.0625 0.903563 0.161558
Q2FX40   17 1.0625 0.903563 0.161558
Q2FZM5   6 0.375 -1.27278 0.943444
Q2FXH8   8 0.5 -1.27278 0.943444
Q2FWS5   12 0.75 -1.27278 0.943444
Q2FW13   20 1.21212 0.903563 0.161558
Q2FY93   16 0.969697 -1.27278 0.943444
Q2FZM8   17 1.0303 0.903563 0.161558
Q2FZV4   17 1.0303 0.903563 0.161558
Q2FVD4   14 0.848485 -1.27278 0.943444
Q2G0J3   11 0.666667 -1.27278 0.943444
Q2FX61   18 1.09091 0.903563 0.161558
Q2FVD6   15 0.909091 -1.27278 0.943444
Q2FYY7   17 1.0303 0.903563 0.161558
Q2G0W0   18 1.09091 0.903563 0.161558
Q2FXF7   11 0.666667 -1.27278 0.943444
Q2G191   10 0.606061 -1.27278 0.943444
Q2FYT5   11 0.666667 -1.27278 0.943444
Q2G1P0   12 0.727273 -1.27278 0.943444
Q2FVF8   17 1.0303 0.903563 0.161558
Q2G0Y1   6 0.363636 -1.27278 0.943444
Q2FZD2   25 1.51515 0.903563 0.161558
Q2FZ59   13 0.787879 -1.27278 0.943444
Q2G2G1   9 0.545455 -1.27278 0.943444
Q2G0F9   19 1.15152 0.903563 0.161558
Q2G1J2   15 0.909091 -1.27278 0.943444
Q2G0Q6   18 1.09091 0.903563 0.161558
Q2FYX0   19 1.15152 0.903563 0.161558
Q2FZU8   11 0.666667 -1.27278 0.943444
Q2G267   9 0.545455 -1.27278 0.943444
Q2G174   16 0.969697 -1.27278 0.943444
Q2FWC3   15 0.909091 -1.27278 0.943444
Q2FVN6   13 0.787879 -1.27278 0.943444
Q2G2D1   14 0.848485 -1.27278 0.943444
Q2FZK9   20 1.21212 0.903563 0.161558
Q2G2C9   21 1.27273 0.903563 0.161558
Q2G2V8   10 0.606061 -1.27278 0.943444
Q2FVL6   14 0.848485 -1.27278 0.943444
Q2FY45   12 0.727273 -1.27278 0.943444
Q2G2R7   17 1.0303 0.903563 0.161558
Q2FWD5   13 0.787879 -1.27278 0.943444
Q2FWT3   13 0.787879 -1.27278 0.943444
Q2FY92   18 1.09091 0.903563 0.161558
Q2FZM2   14 0.848485 -1.27278 0.943444
Q2G2F0   20 1.21212 0.903563 0.161558
Q2FW30   15 0.909091 -1.27278 0.943444
Q2FZV9   15 0.909091 -1.27278 0.943444
Q2FVA6   11 0.666667 -1.27278 0.943444
Q2G229   20 1.21212 0.903563 0.161558
Q2FZZ3   19 1.15152 0.903563 0.161558
Q2G2F4   11 0.666667 -1.27278 0.943444
Q2FVA7   13 0.787879 -1.27278 0.943444
Q2G0R3   11 0.666667 -1.27278 0.943444
Q2G1R1   17 1.0303 0.903563 0.161558
Q2FZ79   12 0.727273 -1.27278 0.943444
Q2FZ12   9 0.545455 -1.27278 0.943444
Q2FX39   13 0.787879 -1.27278 0.943444
Q2G186   13 0.787879 -1.27278 0.943444
Q2FXE5   7 0.424242 -1.27278 0.943444
Q2G0A1   13 0.787879 -1.27278 0.943444
Q2G0E7   13 0.787879 -1.27278 0.943444
Q2G2V7   11 0.666667 -1.27278 0.943444
Q2FYA6   15 0.909091 -1.27278 0.943444
Q2G276   14 0.848485 -1.27278 0.943444
Q2G070   15 0.909091 -1.27278 0.943444
Q2FVZ1   16 0.969697 -1.27278 0.943444
Q2FW84   9 0.545455 -1.27278 0.943444
Q2FVY9   16 0.969697 -1.27278 0.943444
Q2FVD9   17 1.0303 0.903563 0.161558
Q2G1T2   19 1.15152 0.903563 0.161558
Q2G0I3   12 0.727273 -1.27278 0.943444
Q2G0E8   32 1.93939 0.903563 0.161558
Q2FW08   17 1.0303 0.903563 0.161558
Q2FVD8   15 0.909091 -1.27278 0.943444
Q2FXF5   29 1.75758 0.903563 0.161558
Q2FXW1   25 1.51515 0.903563 0.161558
Q2FW79   18 1.09091 0.903563 0.161558
Q2G2G0   15 0.909091 -1.27278 0.943444
P48940   14 0.848485 -1.27278 0.943444
Q2FYL6   15 0.909091 -1.27278 0.943444
Q2FZV8   20 1.21212 0.903563 0.161558
Q2FYM5   14 0.848485 -1.27278 0.943444
Q2G2B6   23 1.39394 0.903563 0.161558
Q2G1L2   11 0.666667 -1.27278 0.943444
Q2G1V5   9 0.545455 -1.27278 0.943444
Q2FXT0   9 0.545455 -1.27278 0.943444
Q2FY02   18 1.09091 0.903563 0.161558
Q2FWQ4   11 0.666667 -1.27278 0.943444
Q2FYG4   11 0.666667 -1.27278 0.943444
Q2FW11   17 1.0303 0.903563 0.161558
Q2G257   20 1.17647 0.903563 0.161558
Q2FWJ6   20 1.17647 0.903563 0.161558
Q2FXS8   19 1.11765 0.903563 0.161558
Q2FX12   24 1.41176 0.903563 0.161558
Q2FYF1   14 0.823529 -1.27278 0.943444
Q2G2E8   19 1.11765 0.903563 0.161558
Q2FXE6   11 0.647059 -1.27278 0.943444
Q2G2C0   10 0.588235 -1.27278 0.943444
Q2G1V6   13 0.764706 -1.27278 0.943444
Q2FWZ4   21 1.23529 0.903563 0.161558
Q2G2V0   14 0.823529 -1.27278 0.943444
Q9ZAH6   16 0.941176 -1.27278 0.943444
Q2FVU2   25 1.47059 0.903563 0.161558
Q2FWI8   17 1 0.903563 0.161558
P0A0H0   11 0.647059 -1.27278 0.943444
Q2G0C1   21 1.23529 0.903563 0.161558
Q2FXH3   20 1.17647 0.903563 0.161558
Q2FXI6   27 1.58824 0.903563 0.161558
Q2G1X5   20 1.17647 0.903563 0.161558
Q2FV08   15 0.882353 -1.27278 0.943444
Q2FWT7   14 0.823529 -1.27278 0.943444
Q2G210   13 0.764706 -1.27278 0.943444
Q2FW66   17 1 0.903563 0.161558
Q2FWD0   15 0.882353 -1.27278 0.943444
Q2FUQ1   17 1 0.903563 0.161558
Q2FVI6   10 0.588235 -1.27278 0.943444
Q2FWM7   12 0.705882 -1.27278 0.943444
Q2FVN2   17 1 0.903563 0.161558
Q2FWR2   17 1 0.903563 0.161558
Q2FYH4   12 0.705882 -1.27278 0.943444
Q2FYM8   9 0.529412 -1.27278 0.943444
Q9RFJ6   18 1.05882 0.903563 0.161558
Q2FZ42   11 0.647059 -1.27278 0.943444
Q2FVX9   20 1.17647 0.903563 0.161558
Q2G066   24 1.41176 0.903563 0.161558
Q2FVM3   14 0.823529 -1.27278 0.943444
Q2FWT1   16 0.941176 -1.27278 0.943444
Q2FZB8   10 0.588235 -1.27278 0.943444
Q2FUQ8   10 0.588235 -1.27278 0.943444
Q2G2I7   16 0.941176 -1.27278 0.943444
Q2FVF7   13 0.764706 -1.27278 0.943444
Q2FV52   14 0.823529 -1.27278 0.943444
Q2FWE3   26 1.52941 0.903563 0.161558
Q2G144   21 1.23529 0.903563 0.161558
Q2FXZ1   13 0.764706 -1.27278 0.943444
Q2FX34   12 0.705882 -1.27278 0.943444
Q2FWV4   15 0.882353 -1.27278 0.943444
Q2FZ11   16 0.941176 -1.27278 0.943444
Q2G141   11 0.647059 -1.27278 0.943444
Q2FWF5   18 1.05882 0.903563 0.161558
Q2FV34   14 0.823529 -1.27278 0.943444
Q2FWQ0   17 1 0.903563 0.161558
Q2FV88   21 1.23529 0.903563 0.161558
Q2G2P0   13 0.764706 -1.27278 0.943444
Q2FYW8   18 1.05882 0.903563 0.161558
Q2G1W1   20 1.17647 0.903563 0.161558
Q2FVC2   20 1.17647 0.903563 0.161558
Q2G0D3   10 0.588235 -1.27278 0.943444
Q2FV89   27 1.58824 0.903563 0.161558
Q2G1U2   23 1.35294 0.903563 0.161558
Q2FX32   12 0.705882 -1.27278 0.943444
Q2FXS7   18 1.05882 0.903563 0.161558
Q2FVX1   12 0.705882 -1.27278 0.943444
Q2FVE0   9 0.529412 -1.27278 0.943444
Q2G270   13 0.764706 -1.27278 0.943444
Q9EYW6   17 1 0.903563 0.161558
Q2FVB8   13 0.764706 -1.27278 0.943444
Q2FZT9   15 0.882353 -1.27278 0.943444
Q2G298   28 1.64706 0.903563 0.161558
Q2FX49   14 0.823529 -1.27278 0.943444
Q2G0Z0   19 1.11765 0.903563 0.161558
Q2FW39   19 1.11765 0.903563 0.161558
Q2G252   42 2.47059 3.07991 0.0107511
Q2G0A3   22 1.29412 0.903563 0.161558
Q2FYJ7   24 1.41176 0.903563 0.161558
Q2FWT2   18 1.05882 0.903563 0.161558
Q2FWQ5   16 0.941176 -1.27278 0.943444
Q2G2J7   12 0.705882 -1.27278 0.943444
Q2FY75   14 0.823529 -1.27278 0.943444
Q2G106   17 1 0.903563 0.161558
Q2FVY3   18 1.05882 0.903563 0.161558
Q2FVP9   16 0.941176 -1.27278 0.943444
Q2FW42   19 1.11765 0.903563 0.161558
Q2FUV9   17 1 0.903563 0.161558
Q2FVR7   20 1.17647 0.903563 0.161558
Q2FZN1   15 0.882353 -1.27278 0.943444
Q2G2Q7   21 1.2 0.903563 0.161558
Q2G150   19 1.08571 0.903563 0.161558
Q2G081   19 1.08571 0.903563 0.161558
Q2FV45   23 1.31429 0.903563 0.161558
Q2FX02   22 1.25714 0.903563 0.161558
P0A0Q4   15 0.857143 -1.27278 0.943444
Q2G0L9   24 1.37143 0.903563 0.161558
Q2FY04   17 0.971429 -1.27278 0.943444
Q2FV48   12 0.685714 -1.27278 0.943444
Q2FW64   17 0.971429 -1.27278 0.943444
Q2FX63   17 0.971429 -1.27278 0.943444
Q2G1T3   22 1.25714 0.903563 0.161558
Q2G0K9   18 1.02857 0.903563 0.161558
Q2FZ00   21 1.2 0.903563 0.161558
Q2FVL9   18 1.02857 0.903563 0.161558
Q2FW33   22 1.25714 0.903563 0.161558
Q2FWT9   15 0.857143 -1.27278 0.943444
Q2FZF7   22 1.25714 0.903563 0.161558
Q2FWL1   26 1.48571 0.903563 0.161558
Q2FYS7   19 1.08571 0.903563 0.161558
Q2FZX3   21 1.2 0.903563 0.161558
Q2FXR0   11 0.628571 -1.27278 0.943444
Q2G2I9   16 0.914286 -1.27278 0.943444
Q2FWN1   9 0.514286 -1.27278 0.943444
Q2G297   12 0.685714 -1.27278 0.943444
Q2FVA0   15 0.857143 -1.27278 0.943444
Q2FXX0   27 1.54286 0.903563 0.161558
Q2G2P4   22 1.25714 0.903563 0.161558
Q2G0P8   19 1.08571 0.903563 0.161558
Q2FVN3   14 0.8 -1.27278 0.943444
Q2FXK7   24 1.37143 0.903563 0.161558
Q2FZF8   17 0.971429 -1.27278 0.943444
Q2FWR0   16 0.914286 -1.27278 0.943444
Q2FXL2   13 0.742857 -1.27278 0.943444
Q2FWA9   21 1.2 0.903563 0.161558
Q2G282   20 1.14286 0.903563 0.161558
Q9RQQ0   13 0.742857 -1.27278 0.943444
Q2FXD7   15 0.857143 -1.27278 0.943444
Q2FUY4   16 0.914286 -1.27278 0.943444
Q2G2W4   14 0.8 -1.27278 0.943444
Q2FZF5   26 1.48571 0.903563 0.161558
Q2FY42   20 1.14286 0.903563 0.161558
Q2FUS3   12 0.685714 -1.27278 0.943444
Q2G2E7   13 0.742857 -1.27278 0.943444
Q2G0S6   21 1.2 0.903563 0.161558
Q2G0C2   14 0.8 -1.27278 0.943444
Q2FWF8   24 1.37143 0.903563 0.161558
Q2G000   25 1.42857 0.903563 0.161558
Q2FWX2   27 1.54286 0.903563 0.161558
Q2FZS2   16 0.914286 -1.27278 0.943444
Q2FW16   15 0.857143 -1.27278 0.943444
Q2FZI2   13 0.742857 -1.27278 0.943444
Q2G1Q5   14 0.8 -1.27278 0.943444
Q2G1A5   31 1.77143 0.903563 0.161558
Q2G0P7   16 0.914286 -1.27278 0.943444
Q2FWV3   20 1.14286 0.903563 0.161558
Q2FW51   19 1.08571 0.903563 0.161558
Q2FVI4   25 1.42857 0.903563 0.161558
Q2FVN7   22 1.25714 0.903563 0.161558
Q2FWP9   24 1.37143 0.903563 0.161558
Q2FXT2   17 0.971429 -1.27278 0.943444
P0A0F4   20 1.14286 0.903563 0.161558
Q2G126   24 1.37143 0.903563 0.161558
Q2FW82   13 0.742857 -1.27278 0.943444
Q2FY44   19 1.08571 0.903563 0.161558
Q2G0N9   21 1.2 0.903563 0.161558
Q2G0Z9   9 0.514286 -1.27278 0.943444
Q2FV81   19 1.08571 0.903563 0.161558
Q2FYC4   13 0.742857 -1.27278 0.943444
Q2G178   27 1.54286 0.903563 0.161558
Q2G079   32 1.82857 0.903563 0.161558
Q2G2B7   22 1.25714 0.903563 0.161558
Q2FVF5   22 1.25714 0.903563 0.161558
Q2G2W2   15 0.857143 -1.27278 0.943444
Q2G1I2   25 1.42857 0.903563 0.161558
Q2G245   15 0.857143 -1.27278 0.943444
Q2G1H7   15 0.833333 -1.27278 0.943444
Q2FWF1   16 0.888889 -1.27278 0.943444
Q2FZZ9   24 1.33333 0.903563 0.161558
Q2G1W3   21 1.16667 0.903563 0.161558
Q2G204   26 1.44444 0.903563 0.161558
Q2G1H1   33 1.83333 0.903563 0.161558
Q2FXK3   27 1.5 0.903563 0.161558
Q2G2H8   16 0.888889 -1.27278 0.943444
Q2FZP9   22 1.22222 0.903563 0.161558
Q2FWI2   20 1.11111 0.903563 0.161558
Q2FYZ6   13 0.722222 -1.27278 0.943444
Q2FXS1   15 0.833333 -1.27278 0.943444
Q2G200   22 1.22222 0.903563 0.161558
Q2G2L5   13 0.722222 -1.27278 0.943444
Q2FY73   24 1.33333 0.903563 0.161558
Q2G177   17 0.944444 -1.27278 0.943444
Q2G2F9   14 0.777778 -1.27278 0.943444
Q2FV27   26 1.44444 0.903563 0.161558
Q2FZ56   24 1.33333 0.903563 0.161558
Q2FVF3   14 0.777778 -1.27278 0.943444
Q2G0B6   39 2.16667 3.07991 0.0107511
Q2G2S5   23 1.27778 0.903563 0.161558
Q2FW68   16 0.888889 -1.27278 0.943444
Q2FWX7   12 0.666667 -1.27278 0.943444
Q2FWB6   18 1 0.903563 0.161558
Q2FXA9   26 1.44444 0.903563 0.161558
Q2FXP3   17 0.944444 -1.27278 0.943444
Q2FUX5   27 1.5 0.903563 0.161558
Q2FZZ4   26 1.44444 0.903563 0.161558
Q2FX98   22 1.22222 0.903563 0.161558
Q2FV23   20 1.11111 0.903563 0.161558
Q2FUR1   12 0.666667 -1.27278 0.943444
Q2FY49   27 1.5 0.903563 0.161558
Q2G017   25 1.38889 0.903563 0.161558
Q2G2K9   22 1.22222 0.903563 0.161558
Q2G2N9   21 1.16667 0.903563 0.161558
Q2G0E9   12 0.666667 -1.27278 0.943444
Q2FY19   25 1.38889 0.903563 0.161558
Q2G1E3   11 0.611111 -1.27278 0.943444
Q2FW17   20 1.11111 0.903563 0.161558
Q2FWK9   27 1.5 0.903563 0.161558
Q2G2Q6   19 1.05556 0.903563 0.161558
Q2G2Q5   24 1.33333 0.903563 0.161558
Q2G1U9   26 1.44444 0.903563 0.161558
Q2G299   19 1.05556 0.903563 0.161558
Q2FX75   30 1.66667 0.903563 0.161558
Q2G058   29 1.61111 0.903563 0.161558
Q2G0E3   13 0.722222 -1.27278 0.943444
Q2FYK0   15 0.833333 -1.27278 0.943444
Q2G2K6   18 1 0.903563 0.161558
Q2FYN0   24 1.33333 0.903563 0.161558
Q2FVK7   20 1.11111 0.903563 0.161558
Q2FX15   24 1.33333 0.903563 0.161558
Q2FVN9   12 0.666667 -1.27278 0.943444
Q2FWX0   15 0.833333 -1.27278 0.943444
Q2G143   24 1.33333 0.903563 0.161558
Q2G0C7   25 1.38889 0.903563 0.161558
Q2G0K6   27 1.5 0.903563 0.161558
Q2FZZ1   15 0.833333 -1.27278 0.943444
Q2FV13   22 1.22222 0.903563 0.161558
Q2G128   15 0.833333 -1.27278 0.943444
Q2FXU2   26 1.44444 0.903563 0.161558
Q2G2R4   39 2.16667 3.07991 0.0107511
Q2FXM1   42 2.33333 3.07991 0.0107511
Q8KQR1   23 1.27778 0.903563 0.161558
Q2G2Q9   27 1.5 0.903563 0.161558
Q2FVG9   11 0.611111 -1.27278 0.943444
Q2FV56   11 0.611111 -1.27278 0.943444
Q2FWG7   14 0.756757 -1.27278 0.943444
Q2G0T1   31 1.67568 0.903563 0.161558
Q2FXB9   15 0.810811 -1.27278 0.943444
Q2FZP3   21 1.13514 0.903563 0.161558
Q2FZQ2   13 0.702703 -1.27278 0.943444
Q2FXS4   22 1.18919 0.903563 0.161558
Q2FZ21   20 1.08108 0.903563 0.161558
Q2G2X2   32 1.72973 0.903563 0.161558
Q2FZF6   59 3.18919 5.25625 0.000662855
Q2FYA0   21 1.13514 0.903563 0.161558
Q2G2A9   18 0.972973 -1.27278 0.943444
Q2FYB9   28 1.51351 0.903563 0.161558
Q2FYI4   42 2.27027 3.07991 0.0107511
Q2FYL4   25 1.35135 0.903563 0.161558
Q2G1T0   14 0.756757 -1.27278 0.943444
Q2FXW7   21 1.13514 0.903563 0.161558
Q2FZA1   23 1.24324 0.903563 0.161558
Q2FY76   12 0.648649 -1.27278 0.943444
Q2FZ97   24 1.2973 0.903563 0.161558
Q2G1I4   15 0.810811 -1.27278 0.943444
Q2FYQ6   13 0.702703 -1.27278 0.943444
Q2FXL6   29 1.56757 0.903563 0.161558
Q2G2G6   10 0.540541 -1.27278 0.943444
Q2FVH1   12 0.648649 -1.27278 0.943444
Q2FYA8   27 1.45946 0.903563 0.161558
Q2G2M5   30 1.62162 0.903563 0.161558
Q2FV99   20 1.08108 0.903563 0.161558
Q2G105   26 1.40541 0.903563 0.161558
Q2FW23   37 2 3.07991 0.0107511
Q2G012   13 0.702703 -1.27278 0.943444
Q2G2V5   23 1.24324 0.903563 0.161558
Q2FW07   35 1.89189 0.903563 0.161558
Q2G0F2   37 2 3.07991 0.0107511
Q2FZC9   14 0.756757 -1.27278 0.943444
Q2FXE9   15 0.810811 -1.27278 0.943444
Q2FV47   30 1.62162 0.903563 0.161558
Q2G2Q8   23 1.24324 0.903563 0.161558
Q2FYE7   18 0.972973 -1.27278 0.943444
Q2FUT3   17 0.918919 -1.27278 0.943444
Q2G068   31 1.67568 0.903563 0.161558
Q2G2D3   26 1.40541 0.903563 0.161558
Q2FYK4   44 2.37838 3.07991 0.0107511
Q2FX36   27 1.45946 0.903563 0.161558
Q2G0A4   11 0.594595 -1.27278 0.943444
Q2G080   14 0.756757 -1.27278 0.943444
Q2FUT1   16 0.864865 -1.27278 0.943444
Q2FYH3   28 1.51351 0.903563 0.161558
Q2FXA7   41 2.21622 3.07991 0.0107511
Q2G2Y6   18 0.972973 -1.27278 0.943444
Q2FY55   28 1.51351 0.903563 0.161558
Q2FY61   26 1.40541 0.903563 0.161558
Q2G0E2   27 1.45946 0.903563 0.161558
Q2FVY1   42 2.27027 3.07991 0.0107511
Q2FUV1   23 1.24324 0.903563 0.161558
Q2FUS9   24 1.2973 0.903563 0.161558
Q2G1A1   17 0.918919 -1.27278 0.943444
P60639   17 0.918919 -1.27278 0.943444
Q2FZE9   20 1.08108 0.903563 0.161558
Q2G1I9   17 0.918919 -1.27278 0.943444
Q2FWN0   30 1.62162 0.903563 0.161558
Q2FZE3   30 1.62162 0.903563 0.161558
Q93Q23   14 0.756757 -1.27278 0.943444
Q2FWE9   33 1.78378 0.903563 0.161558
Q2FUS1   16 0.864865 -1.27278 0.943444
Q2FVM5   21 1.13514 0.903563 0.161558
Q2G2N7   16 0.864865 -1.27278 0.943444
Q2FWG0   17 0.918919 -1.27278 0.943444
Q2FXV7   17 0.918919 -1.27278 0.943444
Q2FW69   14 0.756757 -1.27278 0.943444
P0A0F8   14 0.756757 -1.27278 0.943444
Q2G055   31 1.67568 0.903563 0.161558
Q2FV37   13 0.702703 -1.27278 0.943444
Q2G225   15 0.810811 -1.27278 0.943444
Q2FXG2   30 1.62162 0.903563 0.161558
Q2FY87   29 1.56757 0.903563 0.161558
Q2FWR7   28 1.51351 0.903563 0.161558
Q2G1U6   20 1.08108 0.903563 0.161558
Q2G006   25 1.35135 0.903563 0.161558
Q2G2I6   16 0.842105 -1.27278 0.943444
Q2FWS1   19 1 0.903563 0.161558
Q2FYF5   30 1.57895 0.903563 0.161558
Q2G0F1   19 1 0.903563 0.161558
Q2G0J2   25 1.31579 0.903563 0.161558
Q2FXE3   25 1.31579 0.903563 0.161558
Q2FYV8   23 1.21053 0.903563 0.161558
Q2G1X6   29 1.52632 0.903563 0.161558
Q2FUP5   25 1.31579 0.903563 0.161558
Q2G1A4   14 0.736842 -1.27278 0.943444
Q2G0H9   29 1.52632 0.903563 0.161558
Q2G0M0   40 2.10526 3.07991 0.0107511
Q2FYK6   32 1.68421 0.903563 0.161558
Q2G023   23 1.21053 0.903563 0.161558
Q2G0G2   22 1.15789 0.903563 0.161558
Q2FXC0   32 1.68421 0.903563 0.161558
Q2FXF1   38 2 3.07991 0.0107511
Q2FW00   14 0.736842 -1.27278 0.943444
Q2G1E7   15 0.789474 -1.27278 0.943444
Q2FWE7   30 1.57895 0.903563 0.161558
Q2FY32   45 2.36842 3.07991 0.0107511
Q2FUU0   47 2.47368 3.07991 0.0107511
Q2FVU5   28 1.47368 0.903563 0.161558
Q2G062   24 1.26316 0.903563 0.161558
Q2FV26   19 1 0.903563 0.161558
Q2FW97   19 1 0.903563 0.161558
Q2FZY8   13 0.684211 -1.27278 0.943444
Q2G277   13 0.684211 -1.27278 0.943444
Q2G0V1   12 0.631579 -1.27278 0.943444
Q2FWJ3   34 1.78947 0.903563 0.161558
Q2G2J2   20 1.05263 0.903563 0.161558
Q2FVB0   17 0.894737 -1.27278 0.943444
Q2G278   25 1.31579 0.903563 0.161558
Q2G107   25 1.31579 0.903563 0.161558
P0A0M9   30 1.57895 0.903563 0.161558
Q2G067   14 0.736842 -1.27278 0.943444
Q2FV55   22 1.15789 0.903563 0.161558
Q2G1L3   27 1.42105 0.903563 0.161558
Q2G2R0   42 2.21053 3.07991 0.0107511
Q2G2T3   22 1.15789 0.903563 0.161558
Q2FWA8   13 0.684211 -1.27278 0.943444
Q2G056   39 2.05263 3.07991 0.0107511
Q2FWR1   27 1.42105 0.903563 0.161558
Q2FXP9   20 1.05263 0.903563 0.161558
Q2FZI4   16 0.842105 -1.27278 0.943444
Q2G2L7   22 1.15789 0.903563 0.161558
Q2FVG1   12 0.631579 -1.27278 0.943444
Q2G1I7   28 1.47368 0.903563 0.161558
Q2FVB6   18 0.947368 -1.27278 0.943444
Q2G001   20 1.05263 0.903563 0.161558
Q2FUX3   31 1.63158 0.903563 0.161558
Q2G1Q9   39 2.05263 3.07991 0.0107511
Q2G2S9   25 1.31579 0.903563 0.161558
Q2FXZ8   11 0.578947 -1.27278 0.943444
Q2FZI7   46 2.42105 3.07991 0.0107511
Q2FUS6   35 1.84211 0.903563 0.161558
Q2FUZ6   24 1.26316 0.903563 0.161558
Q2FYQ9   24 1.26316 0.903563 0.161558
Q2FYS8   24 1.26316 0.903563 0.161558
Q2FYS6   19 1 0.903563 0.161558
Q2FZG6   21 1.10526 0.903563 0.161558
Q2G1L9   13 0.684211 -1.27278 0.943444
Q2FXT3   22 1.15789 0.903563 0.161558
Q2FZN9   29 1.52632 0.903563 0.161558
Q2FW20   27 1.42105 0.903563 0.161558
Q2G0H3   22 1.15789 0.903563 0.161558
Q2FV98   36 1.89474 0.903563 0.161558
Q2FXR7   16 0.842105 -1.27278 0.943444
Q2G1T4   24 1.26316 0.903563 0.161558
Q2FW38   25 1.31579 0.903563 0.161558
Q2G2P6   23 1.21053 0.903563 0.161558
Q2FVL7   23 1.21053 0.903563 0.161558
Q2FVY2   30 1.57895 0.903563 0.161558
Q2FYZ0   25 1.31579 0.903563 0.161558
Q2FYW2   13 0.684211 -1.27278 0.943444
P60643   15 0.789474 -1.27278 0.943444
Q2G265   24 1.26316 0.903563 0.161558
Q2FV42   18 0.947368 -1.27278 0.943444
Q2FXN0   18 0.947368 -1.27278 0.943444
Q2G2D9   17 0.894737 -1.27278 0.943444
Q2FV75   24 1.26316 0.903563 0.161558
Q2FYE0   19 1 0.903563 0.161558
Q2FX03   12 0.631579 -1.27278 0.943444
Q2FX89   46 2.42105 3.07991 0.0107511
Q2FX43   24 1.26316 0.903563 0.161558
Q2FV69   18 0.923077 -1.27278 0.943444
P72360   13 0.666667 -1.27278 0.943444
Q2FVQ1   28 1.4359 0.903563 0.161558
Q2FYG7   28 1.4359 0.903563 0.161558
Q2G1J8   12 0.615385 -1.27278 0.943444
Q2FW77   16 0.820513 -1.27278 0.943444
Q2FWI4   25 1.28205 0.903563 0.161558
Q2FX62   28 1.4359 0.903563 0.161558
Q2G0U6   33 1.69231 0.903563 0.161558
Q2G0P2   26 1.33333 0.903563 0.161558
Q2G0B8   35 1.79487 0.903563 0.161558
Q2FVL3   14 0.717949 -1.27278 0.943444
Q2G1K8   28 1.4359 0.903563 0.161558
Q2G2R9   20 1.02564 0.903563 0.161558
Q2G2I3   16 0.820513 -1.27278 0.943444
Q2FY56   13 0.666667 -1.27278 0.943444
Q2G0B1   17 0.871795 -1.27278 0.943444
Q2G1T1   26 1.33333 0.903563 0.161558
Q2FVX5   15 0.769231 -1.27278 0.943444
Q2G0H8   14 0.717949 -1.27278 0.943444
Q2FVT3   20 1.02564 0.903563 0.161558
Q2FWF6   22 1.12821 0.903563 0.161558
Q2FWZ6   28 1.4359 0.903563 0.161558
Q2FZ77   36 1.84615 0.903563 0.161558
Q2G0H0   25 1.28205 0.903563 0.161558
Q2G2G7   26 1.33333 0.903563 0.161558
Q2G117   20 1.02564 0.903563 0.161558
Q2FXG9   52 2.66667 3.07991 0.0107511
Q2FWE4   34 1.74359 0.903563 0.161558
Q2FUS0   35 1.79487 0.903563 0.161558
Q2FWR3   25 1.28205 0.903563 0.161558
Q2FYA9   26 1.33333 0.903563 0.161558
Q2G0Y5   43 2.20513 3.07991 0.0107511
Q2FZZ8   30 1.53846 0.903563 0.161558
Q2G1Z6   22 1.12821 0.903563 0.161558
Q2FX53   19 0.974359 -1.27278 0.943444
Q2FZC4   44 2.25641 3.07991 0.0107511
Q2FUS5   18 0.923077 -1.27278 0.943444
Q2G1R0   17 0.871795 -1.27278 0.943444
Q2G0D5   14 0.717949 -1.27278 0.943444
Q2FY18   16 0.820513 -1.27278 0.943444
Q2FYH8   17 0.871795 -1.27278 0.943444
Q2G1F2   43 2.20513 3.07991 0.0107511
Q2G0Q5   31 1.58974 0.903563 0.161558
Q2FVR2   25 1.28205 0.903563 0.161558
Q2FZE7   21 1.07692 0.903563 0.161558
Q2G0I0   24 1.23077 0.903563 0.161558
Q2G0R1   38 1.94872 0.903563 0.161558
Q2G0L7   47 2.41026 3.07991 0.0107511
Q2FWI1   23 1.17949 0.903563 0.161558
Q2G0F7   14 0.717949 -1.27278 0.943444
Q2FXY3   34 1.74359 0.903563 0.161558
P0A084   28 1.4359 0.903563 0.161558
Q2G0G5   44 2.25641 3.07991 0.0107511
Q2FZE5   14 0.717949 -1.27278 0.943444
Q2G0A2   15 0.769231 -1.27278 0.943444
Q2FVE8   14 0.717949 -1.27278 0.943444
Q2G2M8   32 1.64103 0.903563 0.161558
Q2FYH7   19 0.974359 -1.27278 0.943444
Q2FVR8   28 1.4359 0.903563 0.161558
Q2FZU9   23 1.17949 0.903563 0.161558
Q2FYX7   20 1.02564 0.903563 0.161558
Q2G280   50 2.5641 3.07991 0.0107511
Q2FVG5   38 1.94872 0.903563 0.161558
Q2FWX1   28 1.4359 0.903563 0.161558
Q2FVB3   15 0.769231 -1.27278 0.943444
Q2G2A1   38 1.94872 0.903563 0.161558
Q2G1W7   26 1.33333 0.903563 0.161558
Q2FW36   22 1.12821 0.903563 0.161558
P31337   28 1.4359 0.903563 0.161558
Q2FXB8   16 0.820513 -1.27278 0.943444
Q2G2F3   31 1.58974 0.903563 0.161558
Q2FYM7   14 0.717949 -1.27278 0.943444
Q2FYB2   30 1.53846 0.903563 0.161558
Q2G2E2   26 1.3 0.903563 0.161558
Q2G2G9   22 1.1 0.903563 0.161558
Q2FVC5   36 1.8 0.903563 0.161558
Q2G0T3   35 1.75 0.903563 0.161558
Q2G074   13 0.65 -1.27278 0.943444
Q2G016   37 1.85 0.903563 0.161558
Q2G0G4   32 1.6 0.903563 0.161558
Q2G2K1   32 1.6 0.903563 0.161558
Q2FXE1   17 0.85 -1.27278 0.943444
Q2FWD2   41 2.05 3.07991 0.0107511
Q2G1Q0   36 1.8 0.903563 0.161558
Q2G073   16 0.8 -1.27278 0.943444
Q2G1T7   28 1.4 0.903563 0.161558
Q2FVI3   32 1.6 0.903563 0.161558
Q2FZ93   21 1.05 0.903563 0.161558
Q2FVQ7   29 1.45 0.903563 0.161558
Q2G2B9   19 0.95 -1.27278 0.943444
Q2FZN5   12 0.6 -1.27278 0.943444
Q2FY72   32 1.6 0.903563 0.161558
Q2G0A0   31 1.55 0.903563 0.161558
Q2FZQ8   17 0.85 -1.27278 0.943444
Q2FXP1   40 2 3.07991 0.0107511
P0A0B7   34 1.7 0.903563 0.161558
Q2FYW0   52 2.6 3.07991 0.0107511
Q2G230   39 1.95 0.903563 0.161558
Q2G0H5   23 1.15 0.903563 0.161558
Q2G0B7   39 1.95 0.903563 0.161558
Q2G131   13 0.65 -1.27278 0.943444
Q2G0Y4   24 1.2 0.903563 0.161558
Q2G2L0   39 1.95 0.903563 0.161558
Q2G101   32 1.6 0.903563 0.161558
Q2G036   49 2.45 3.07991 0.0107511
Q2FXN3   15 0.75 -1.27278 0.943444
Q2FWY2   46 2.3 3.07991 0.0107511
Q2FXK6   28 1.4 0.903563 0.161558
Q2G2Y3   32 1.6 0.903563 0.161558
Q2G1P8   38 1.9 0.903563 0.161558
Q2G0N7   54 2.7 3.07991 0.0107511
Q2FW43   26 1.3 0.903563 0.161558
Q2G2N4   21 1.05 0.903563 0.161558
Q2FW59   28 1.4 0.903563 0.161558
Q2G1V0   16 0.8 -1.27278 0.943444
Q2G010   23 1.15 0.903563 0.161558
Q2FWJ4   14 0.7 -1.27278 0.943444
Q2FUR3   26 1.3 0.903563 0.161558
Q2FXE4   26 1.3 0.903563 0.161558
Q2FY36   29 1.45 0.903563 0.161558
Q2G1Q7   24 1.2 0.903563 0.161558
Q2FX09   41 2.05 3.07991 0.0107511
Q2G0Z1   34 1.7 0.903563 0.161558
Q2FWJ1   40 2 3.07991 0.0107511
Q2FUT4   38 1.9 0.903563 0.161558
Q2FYI1   43 2.15 3.07991 0.0107511
Q2FXQ8   39 1.95 0.903563 0.161558
Q2FUZ0   25 1.25 0.903563 0.161558
P0A086   29 1.45 0.903563 0.161558
Q2FZM0   15 0.75 -1.27278 0.943444
Q2FXL3   35 1.75 0.903563 0.161558
Q2G2K7   15 0.75 -1.27278 0.943444
Q2FVL1   15 0.75 -1.27278 0.943444
Q2FW21   35 1.75 0.903563 0.161558
Q2G201   29 1.45 0.903563 0.161558
Q2FVV6   18 0.9 -1.27278 0.943444
Q2FV03   35 1.75 0.903563 0.161558
Q2G2T2   18 0.9 -1.27278 0.943444
Q2FZ44   25 1.25 0.903563 0.161558
Q2G1N7   28 1.4 0.903563 0.161558
Q2G172   15 0.75 -1.27278 0.943444
Q2G208   27 1.35 0.903563 0.161558
Q2FZR7   16 0.8 -1.27278 0.943444
Q2G2K2   21 1.05 0.903563 0.161558
Q2FVA4   27 1.35 0.903563 0.161558
Q2G0F5   15 0.75 -1.27278 0.943444
Q2G0X0   35 1.75 0.903563 0.161558
Q2FXU0   47 2.35 3.07991 0.0107511
Q2FXX9   40 2 3.07991 0.0107511
Q2G2K8   31 1.55 0.903563 0.161558
Q2G0X1   34 1.65854 0.903563 0.161558
Q2FXI8   26 1.26829 0.903563 0.161558
Q2G0L1   43 2.09756 3.07991 0.0107511
Q2FX07   30 1.46341 0.903563 0.161558
Q2G139   27 1.31707 0.903563 0.161558
Q2FUV5   25 1.21951 0.903563 0.161558
Q2FVD0   31 1.5122 0.903563 0.161558
Q2FX10   20 0.97561 -1.27278 0.943444
Q2G1W5   36 1.7561 0.903563 0.161558
Q2G1Y7   35 1.70732 0.903563 0.161558
Q2G190   26 1.26829 0.903563 0.161558
Q2FV59   19 0.926829 -1.27278 0.943444
Q2FZS3   32 1.56098 0.903563 0.161558
Q2FX90   43 2.09756 3.07991 0.0107511
Q2FW85   14 0.682927 -1.27278 0.943444
Q2FZ65   44 2.14634 3.07991 0.0107511
Q2FXJ7   42 2.04878 3.07991 0.0107511
Q2FVW2   23 1.12195 0.903563 0.161558
Q2G0H4   30 1.46341 0.903563 0.161558
Q2FVV4   14 0.682927 -1.27278 0.943444
Q2FUR9   15 0.731707 -1.27278 0.943444
Q2FW06   33 1.60976 0.903563 0.161558
Q2FY84   20 0.97561 -1.27278 0.943444
Q2G132   38 1.85366 0.903563 0.161558
Q2G0C9   31 1.5122 0.903563 0.161558
Q2G2N1   13 0.634146 -1.27278 0.943444
Q2FVF2   18 0.878049 -1.27278 0.943444
Q2FZ30   24 1.17073 0.903563 0.161558
Q2FXX8   53 2.58537 3.07991 0.0107511
Q2FZX6   19 0.926829 -1.27278 0.943444
Q2G1Z2   12 0.585366 -1.27278 0.943444
Q2G0G7   30 1.46341 0.903563 0.161558
Q2FV53   24 1.17073 0.903563 0.161558
Q2FV28   41 2 3.07991 0.0107511
Q2G097   41 2 3.07991 0.0107511
Q2FZC5   32 1.56098 0.903563 0.161558
Q2FY77   27 1.31707 0.903563 0.161558
Q2FVA9   80 3.90244 5.25625 0.000662855
Q2G2W5   26 1.26829 0.903563 0.161558
Q2FX97   57 2.78049 3.07991 0.0107511
Q2G1F3   41 2 3.07991 0.0107511
Q2FYU1   28 1.36585 0.903563 0.161558
Q2FUP6   26 1.26829 0.903563 0.161558
Q2G2U7   21 1.02439 0.903563 0.161558
Q2FY09   32 1.56098 0.903563 0.161558
Q2G1J6   24 1.17073 0.903563 0.161558
Q2G059   33 1.60976 0.903563 0.161558
Q2FVK5   10 0.487805 -1.27278 0.943444
Q2G0H7   28 1.36585 0.903563 0.161558
Q2FWN2   15 0.731707 -1.27278 0.943444
Q2FYV7   37 1.80488 0.903563 0.161558
Q2G236   36 1.7561 0.903563 0.161558
Q2FZR6   15 0.731707 -1.27278 0.943444
Q2G1P9   39 1.90244 0.903563 0.161558
Q2G0R9   45 2.19512 3.07991 0.0107511
Q2FUZ9   37 1.80488 0.903563 0.161558
Q2FVP2   24 1.17073 0.903563 0.161558
Q2FXC8   31 1.5122 0.903563 0.161558
Q2FVC4   41 2 3.07991 0.0107511
Q2FZ29   40 1.95122 0.903563 0.161558
Q2FYR8   43 2.04762 3.07991 0.0107511
Q2FY23   44 2.09524 3.07991 0.0107511
Q2G0D4   40 1.90476 0.903563 0.161558
Q2FZ38   32 1.52381 0.903563 0.161558
Q2FXH1   19 0.904762 -1.27278 0.943444
Q2FXZ9   21 1 0.903563 0.161558
Q2G1V3   18 0.857143 -1.27278 0.943444
Q2FVZ0   12 0.571429 -1.27278 0.943444
Q2FV95   15 0.714286 -1.27278 0.943444
Q2G196   69 3.28571 5.25625 0.000662855
Q2FZ61   54 2.57143 3.07991 0.0107511
Q2FW27   59 2.80952 3.07991 0.0107511
Q2FWH2   25 1.19048 0.903563 0.161558
Q2FZQ9   18 0.857143 -1.27278 0.943444
Q2FWQ9   51 2.42857 3.07991 0.0107511
Q2G1N5   14 0.666667 -1.27278 0.943444
Q2FZP8   16 0.761905 -1.27278 0.943444
Q2FXC2   33 1.57143 0.903563 0.161558
Q2G0X9   43 2.04762 3.07991 0.0107511
Q2FX08   15 0.714286 -1.27278 0.943444
Q2FUV2   61 2.90476 3.07991 0.0107511
Q2FZT8   27 1.28571 0.903563 0.161558
Q2G2N2   15 0.714286 -1.27278 0.943444
Q2G0M1   32 1.52381 0.903563 0.161558
Q2FVX8   45 2.14286 3.07991 0.0107511
Q2G220   46 2.19048 3.07991 0.0107511
Q2FW37   39 1.85714 0.903563 0.161558
Q2G203   39 1.85714 0.903563 0.161558
Q2FY89   24 1.14286 0.903563 0.161558
Q2G1K7   70 3.33333 5.25625 0.000662855
Q2G013   16 0.761905 -1.27278 0.943444
Q2FV91   16 0.761905 -1.27278 0.943444
Q2FW92   31 1.47619 0.903563 0.161558
Q2G1U5   35 1.66667 0.903563 0.161558
Q2G2A6   28 1.33333 0.903563 0.161558
Q2G0G9   26 1.2381 0.903563 0.161558
P0A088   14 0.666667 -1.27278 0.943444
Q2G0B4   15 0.714286 -1.27278 0.943444
Q2G0X7   38 1.80952 0.903563 0.161558
Q2G0S0   36 1.71429 0.903563 0.161558
Q2FW12   33 1.57143 0.903563 0.161558
Q2G0J7   45 2.14286 3.07991 0.0107511
Q2FW76   16 0.761905 -1.27278 0.943444
Q2G1Z7   42 2 3.07991 0.0107511
Q2G2S1   44 2.09524 3.07991 0.0107511
Q2G1B1   32 1.52381 0.903563 0.161558
Q2FVP3   19 0.904762 -1.27278 0.943444
Q2G1V1   30 1.42857 0.903563 0.161558
Q2G1H8   41 1.95238 0.903563 0.161558
Q2G149   53 2.52381 3.07991 0.0107511
Q2FXC7   33 1.57143 0.903563 0.161558
Q2G019   37 1.7619 0.903563 0.161558
Q2FWL6   42 2 3.07991 0.0107511
Q2G199   22 1.04762 0.903563 0.161558
Q2FY41   32 1.52381 0.903563 0.161558
Q2FX33   60 2.85714 3.07991 0.0107511
Q2G181   36 1.71429 0.903563 0.161558
Q2FVT1   15 0.714286 -1.27278 0.943444
Q2G0Z5   30 1.42857 0.903563 0.161558
Q2FZC7   28 1.33333 0.903563 0.161558
Q2G1U0   56 2.66667 3.07991 0.0107511
Q2FW18   22 1.04762 0.903563 0.161558
Q2G0H1   28 1.33333 0.903563 0.161558
Q2FX22   23 1.09524 0.903563 0.161558
Q2G157   59 2.80952 3.07991 0.0107511
Q2G2J5   27 1.28571 0.903563 0.161558
Q2FZH9   13 0.619048 -1.27278 0.943444
Q2FZA6   15 0.714286 -1.27278 0.943444
Q2G1N6   17 0.809524 -1.27278 0.943444
Q2FVR4   44 2.09524 3.07991 0.0107511
Q2FY13   51 2.42857 3.07991 0.0107511
Q2G025   60 2.85714 3.07991 0.0107511
Q2FV36   16 0.761905 -1.27278 0.943444
Q2G0W9   44 2.09524 3.07991 0.0107511
Q2G0L0   48 2.28571 3.07991 0.0107511
Q2FUR2   33 1.57143 0.903563 0.161558
Q2FVJ9   47 2.2381 3.07991 0.0107511
Q2G1S8   37 1.72093 0.903563 0.161558
Q2FVJ5   58 2.69767 3.07991 0.0107511
Q2FZ39   44 2.04651 3.07991 0.0107511
Q2FWP6   24 1.11628 0.903563 0.161558
Q2FVB4   54 2.51163 3.07991 0.0107511
Q2G0V7   48 2.23256 3.07991 0.0107511
Q2FUV4   30 1.39535 0.903563 0.161558
Q2FYG5   46 2.13953 3.07991 0.0107511
Q2FW71   20 0.930233 -1.27278 0.943444
Q2FZB1   36 1.67442 0.903563 0.161558
Q2G0Y9   41 1.90698 0.903563 0.161558
Q2G0X4   34 1.5814 0.903563 0.161558
Q2FZL2   39 1.81395 0.903563 0.161558
Q2FVS1   21 0.976744 -1.27278 0.943444
Q2G099   61 2.83721 3.07991 0.0107511
Q2FZN0   59 2.74419 3.07991 0.0107511
Q2FZ50   25 1.16279 0.903563 0.161558
Q2G0X8   39 1.81395 0.903563 0.161558
Q2G167   49 2.27907 3.07991 0.0107511
Q2G086   40 1.86047 0.903563 0.161558
Q2G0D0   44 2.04651 3.07991 0.0107511
Q2FWG3   58 2.69767 3.07991 0.0107511
Q2G228   55 2.55814 3.07991 0.0107511
Q2FWW8   24 1.11628 0.903563 0.161558
Q2FYL0   29 1.34884 0.903563 0.161558
Q2FXX2   67 3.11628 5.25625 0.000662855
Q2G0C4   16 0.744186 -1.27278 0.943444
Q2FZA2   63 2.93023 3.07991 0.0107511
Q2FWL0   38 1.76744 0.903563 0.161558
Q2FUY9   79 3.67442 5.25625 0.000662855
Q2G0T8   38 1.76744 0.903563 0.161558
Q2FWK0   46 2.13953 3.07991 0.0107511
Q2G0D9   27 1.25581 0.903563 0.161558
Q2FZF3   33 1.53488 0.903563 0.161558
Q2FZ17   37 1.72093 0.903563 0.161558
Q2G0T6   36 1.67442 0.903563 0.161558
Q2G140   18 0.837209 -1.27278 0.943444
Q2G2F2   16 0.744186 -1.27278 0.943444
Q2FXG0   31 1.44186 0.903563 0.161558
Q2FWR4   51 2.37209 3.07991 0.0107511
Q2G195   27 1.25581 0.903563 0.161558
Q2FVY4   47 2.18605 3.07991 0.0107511
Q2G1I6   62 2.88372 3.07991 0.0107511
Q2FVD5   62 2.88372 3.07991 0.0107511
Q2FZM1   39 1.81395 0.903563 0.161558
Q2FVG0   58 2.69767 3.07991 0.0107511
Q2FZM7   60 2.7907 3.07991 0.0107511
Q2FZB2   32 1.48837 0.903563 0.161558
Q2G287   27 1.25581 0.903563 0.161558
Q2FWG4   18 0.837209 -1.27278 0.943444
Q2G2B3   19 0.883721 -1.27278 0.943444
Q2FY48   26 1.2093 0.903563 0.161558
Q9ZNI1   37 1.72093 0.903563 0.161558
Q2FV94   47 2.18605 3.07991 0.0107511
Q2G2X5   18 0.837209 -1.27278 0.943444
Q2FVX6   59 2.74419 3.07991 0.0107511
Q2G060   28 1.30233 0.903563 0.161558
Q2FVG2   19 0.883721 -1.27278 0.943444
Q2G1Q1   42 1.95349 0.903563 0.161558
Q2G1F1   24 1.11628 0.903563 0.161558
Q2FXC5   31 1.44186 0.903563 0.161558
Q2G2B0   17 0.790698 -1.27278 0.943444
Q2FXR6   18 0.837209 -1.27278 0.943444
Q2FXE0   34 1.5814 0.903563 0.161558
Q2FUY3   58 2.69767 3.07991 0.0107511
Q2G1S6   35 1.62791 0.903563 0.161558
Q2FVE9   13 0.604651 -1.27278 0.943444
Q2FVU7   60 2.7907 3.07991 0.0107511
Q2FVM7   51 2.37209 3.07991 0.0107511
Q2FVU6   15 0.697674 -1.27278 0.943444
Q2FVA1   47 2.18605 3.07991 0.0107511
Q2FWB8   46 2.13953 3.07991 0.0107511
Q2FYR5   75 3.48837 5.25625 0.000662855
Q2G261   25 1.16279 0.903563 0.161558
Q2G264   37 1.72093 0.903563 0.161558
Q2G0U4   20 0.930233 -1.27278 0.943444
Q2G226   20 0.930233 -1.27278 0.943444
Q2FZT7   28 1.30233 0.903563 0.161558
Q2FXJ4   19 0.883721 -1.27278 0.943444
Q2G047   58 2.69767 3.07991 0.0107511
Q2FWD9   46 2.13953 3.07991 0.0107511
Q2FZH2   31 1.44186 0.903563 0.161558
Q2G044   26 1.2093 0.903563 0.161558
Q2FVZ8   15 0.697674 -1.27278 0.943444
Q2G1C5   16 0.744186 -1.27278 0.943444
Q2G1Z1   16 0.744186 -1.27278 0.943444
Q2G135   53 2.46512 3.07991 0.0107511
Q2FVE5   47 2.18605 3.07991 0.0107511
Q2FZ70   54 2.51163 3.07991 0.0107511
Q2G2A0   52 2.4186 3.07991 0.0107511
Q2G224   67 3.04545 5.25625 0.000662855
P0A0K3   55 2.5 3.07991 0.0107511
Q2G1A8   62 2.81818 3.07991 0.0107511
Q2G1P5   16 0.727273 -1.27278 0.943444
Q2FV93   18 0.818182 -1.27278 0.943444
Q2FXC4   34 1.54545 0.903563 0.161558
Q2FY74   24 1.09091 0.903563 0.161558
Q2G1M1   67 3.04545 5.25625 0.000662855
Q9EZ11   61 2.77273 3.07991 0.0107511
Q2FZB3   35 1.59091 0.903563 0.161558
Q2G1V2   41 1.86364 0.903563 0.161558
Q2FVM8   19 0.863636 -1.27278 0.943444
Q2FVR1   51 2.31818 3.07991 0.0107511
Q2FXC3   40 1.81818 0.903563 0.161558
Q2FUV6   34 1.54545 0.903563 0.161558
Q2G1D7   52 2.36364 3.07991 0.0107511
Q2FXR2   62 2.81818 3.07991 0.0107511
Q2FW83   13 0.590909 -1.27278 0.943444
Q2G2X7   40 1.81818 0.903563 0.161558
Q2FVM4   15 0.681818 -1.27278 0.943444
P0A0J3   26 1.18182 0.903563 0.161558
Q2G2L8   27 1.22727 0.903563 0.161558
Q2FZ27   31 1.40909 0.903563 0.161558
Q2FZ53   66 3 5.25625 0.000662855
Q2G154   58 2.63636 3.07991 0.0107511
Q2FZS4   17 0.772727 -1.27278 0.943444
Q2FYQ5   15 0.681818 -1.27278 0.943444
Q2FZL6   67 3.04545 5.25625 0.000662855
Q2FWB9   56 2.54545 3.07991 0.0107511
Q2FUQ4   57 2.59091 3.07991 0.0107511
Q2G293   40 1.81818 0.903563 0.161558
Q2FZS5   47 2.13636 3.07991 0.0107511
Q2FYP9   16 0.727273 -1.27278 0.943444
Q2G0K7   66 3 5.25625 0.000662855
Q2FVV2   53 2.40909 3.07991 0.0107511
Q2FVN0   32 1.45455 0.903563 0.161558
Q2FX00   55 2.5 3.07991 0.0107511
Q2G1I0   22 1 0.903563 0.161558
Q2FXI2   53 2.40909 3.07991 0.0107511
Q2G2X1   33 1.5 0.903563 0.161558
Q2FYG6   22 1 0.903563 0.161558
Q2FXH0   62 2.81818 3.07991 0.0107511
Q2FXU7   62 2.81818 3.07991 0.0107511
Q2G170   45 2.04545 3.07991 0.0107511
Q2FVQ9   68 3.09091 5.25625 0.000662855
Q2FWV2   31 1.40909 0.903563 0.161558
Q2FVI5   14 0.636364 -1.27278 0.943444
Q2FUW0   33 1.5 0.903563 0.161558
Q2FXB7   71 3.22727 5.25625 0.000662855
Q2G0J8   74 3.36364 5.25625 0.000662855
Q2FXB5   60 2.72727 3.07991 0.0107511
Q2FYE9   18 0.818182 -1.27278 0.943444
Q2FVE2   35 1.59091 0.903563 0.161558
Q2G2V6   59 2.68182 3.07991 0.0107511
O08387   23 1.04545 0.903563 0.161558
Q2FZ14   61 2.77273 3.07991 0.0107511
Q2FXW3   55 2.5 3.07991 0.0107511
Q2FYQ8   73 3.31818 5.25625 0.000662855
Q2G2D6   61 2.77273 3.07991 0.0107511
Q2G2T7   52 2.36364 3.07991 0.0107511
Q2FYP8   18 0.818182 -1.27278 0.943444
Q2FZ25   51 2.31818 3.07991 0.0107511
Q2FY65   36 1.63636 0.903563 0.161558
Q2G2T1   23 1.04545 0.903563 0.161558
Q2G1N0   15 0.681818 -1.27278 0.943444
Q2G110   19 0.863636 -1.27278 0.943444
Q2G1E1   44 2 3.07991 0.0107511
Q2G2F1   58 2.63636 3.07991 0.0107511
Q2FXE8   64 2.90909 3.07991 0.0107511
Q2FZ06   62 2.81818 3.07991 0.0107511
Q2FVH2   18 0.818182 -1.27278 0.943444
Q2FYV6   30 1.36364 0.903563 0.161558
Q2FZJ3   49 2.17778 3.07991 0.0107511
Q2G095   41 1.82222 0.903563 0.161558
Q2G2Y0   42 1.86667 0.903563 0.161558
Q2G2W3   74 3.28889 5.25625 0.000662855
Q2FY07   26 1.15556 0.903563 0.161558
Q2FXW8   38 1.68889 0.903563 0.161558
Q2FUR6   53 2.35556 3.07991 0.0107511
Q2FVW6   17 0.755556 -1.27278 0.943444
Q2G1X0   35 1.55556 0.903563 0.161558
Q2G1F6   15 0.666667 -1.27278 0.943444
Q2FVK8   45 2 3.07991 0.0107511
Q2G158   49 2.17778 3.07991 0.0107511
Q2G118   27 1.2 0.903563 0.161558
Q2G077   18 0.8 -1.27278 0.943444
Q2G0E0   75 3.33333 5.25625 0.000662855
Q2G263   36 1.6 0.903563 0.161558
Q2FUU1   57 2.53333 3.07991 0.0107511
Q2G1X7   48 2.13333 3.07991 0.0107511
Q2G1C0   47 2.08889 3.07991 0.0107511
Q2FVB9   14 0.622222 -1.27278 0.943444
Q2G273   59 2.62222 3.07991 0.0107511
Q53726   58 2.57778 3.07991 0.0107511
Q2G2W9   35 1.55556 0.903563 0.161558
Q2FZ22   63 2.8 3.07991 0.0107511
Q2G2U1   27 1.2 0.903563 0.161558
Q2FXW6   45 2 3.07991 0.0107511
Q2G0P9   18 0.8 -1.27278 0.943444
Q2FYE3   42 1.86667 0.903563 0.161558
Q2FXU3   39 1.73333 0.903563 0.161558
Q2G052   46 2.04444 3.07991 0.0107511
Q2FZM6   61 2.71111 3.07991 0.0107511
Q2FX25   26 1.15556 0.903563 0.161558
Q2FX05   44 1.95556 0.903563 0.161558
Q2G1P2   17 0.755556 -1.27278 0.943444
Q2G2C4   44 1.95556 0.903563 0.161558
Q2G165   16 0.711111 -1.27278 0.943444
Q2FXK8   10 0.444444 -1.27278 0.943444
Q2FWP1   70 3.11111 5.25625 0.000662855
Q2FVU1   17 0.755556 -1.27278 0.943444
Q2FZ78   42 1.86667 0.903563 0.161558
Q2G0P0   52 2.31111 3.07991 0.0107511
Q2FXX3   18 0.8 -1.27278 0.943444
Q2FVX2   52 2.31111 3.07991 0.0107511
Q2G0Q7   64 2.84444 3.07991 0.0107511
Q2FXS6   30 1.33333 0.903563 0.161558
Q2FUZ1   56 2.48889 3.07991 0.0107511
Q2FZ87   68 3.02222 5.25625 0.000662855
Q2FXF4   33 1.46667 0.903563 0.161558
Q2G1G4   45 2 3.07991 0.0107511
Q2FWE6   67 2.97778 3.07991 0.0107511
Q2G2U2   40 1.77778 0.903563 0.161558
Q2FY17   70 3.11111 5.25625 0.000662855
Q2FVU3   45 2 3.07991 0.0107511
Q2FVK1   34 1.51111 0.903563 0.161558
Q2G0K5   69 3.06667 5.25625 0.000662855
Q2G2X8   32 1.42222 0.903563 0.161558
Q2FYZ7   61 2.71111 3.07991 0.0107511
Q2FWG1   56 2.48889 3.07991 0.0107511
Q2G1Q6   38 1.68889 0.903563 0.161558
Q2G2X9   44 1.95556 0.903563 0.161558
Q2FWN9   34 1.51111 0.903563 0.161558
Q2FYZ2   55 2.44444 3.07991 0.0107511
Q2FZJ1   48 2.13333 3.07991 0.0107511
Q2G002   55 2.44444 3.07991 0.0107511
Q2FVL4   69 3.06667 5.25625 0.000662855
Q2G2M7   37 1.64444 0.903563 0.161558
Q2FWH6   76 3.37778 5.25625 0.000662855
Q2FXQ3   29 1.28889 0.903563 0.161558
Q2G129   14 0.622222 -1.27278 0.943444
Q7BHL7   55 2.44444 3.07991 0.0107511
Q2FZ71   61 2.71111 3.07991 0.0107511
Q2FZ88   39 1.69565 0.903563 0.161558
Q2FV22   62 2.69565 3.07991 0.0107511
Q2FYM3   52 2.26087 3.07991 0.0107511
Q2FY06   53 2.30435 3.07991 0.0107511
Q2FXB0   38 1.65217 0.903563 0.161558
Q2FX87   57 2.47826 3.07991 0.0107511
Q2FZ33   59 2.56522 3.07991 0.0107511
Q2G0J1   36 1.56522 0.903563 0.161558
Q2FUT7   65 2.82609 3.07991 0.0107511
Q2FZH1   86 3.73913 5.25625 0.000662855
Q2FVX3   40 1.73913 0.903563 0.161558
Q2FWC6   43 1.86957 0.903563 0.161558
Q2FXN6   78 3.3913 5.25625 0.000662855
Q2FY79   87 3.78261 5.25625 0.000662855
Q2FZ23   48 2.08696 3.07991 0.0107511
Q2FVF1   61 2.65217 3.07991 0.0107511
Q2FWM5   28 1.21739 0.903563 0.161558
Q2G061   35 1.52174 0.903563 0.161558
Q2FWL7   17 0.73913 -1.27278 0.943444
Q2FVK3   33 1.43478 0.903563 0.161558
Q2FX19   23 1 0.903563 0.161558
Q2G2U6   72 3.13043 5.25625 0.000662855
Q2G1S5   39 1.69565 0.903563 0.161558
Q2FVS9   28 1.21739 0.903563 0.161558
Q2G1M7   66 2.86957 3.07991 0.0107511
Q2FW50   45 1.95652 0.903563 0.161558
Q2G2L1   68 2.95652 3.07991 0.0107511
Q2FWB1   77 3.34783 5.25625 0.000662855
Q2FXA8   67 2.91304 3.07991 0.0107511
Q2FV20   43 1.86957 0.903563 0.161558
Q2FUY1   44 1.91304 0.903563 0.161558
Q2FYJ1   42 1.82609 0.903563 0.161558
Q2G043   26 1.13043 0.903563 0.161558
Q2FZ43   50 2.17391 3.07991 0.0107511
Q9KJN4   53 2.30435 3.07991 0.0107511
Q2G194   23 1 0.903563 0.161558
Q2G0F0   55 2.3913 3.07991 0.0107511
Q2G2G2   81 3.52174 5.25625 0.000662855
Q2G0I8   41 1.78261 0.903563 0.161558
Q2FXG5   55 2.3913 3.07991 0.0107511
Q2G2S6   29 1.26087 0.903563 0.161558
Q53700   45 1.95652 0.903563 0.161558
Q2G0D8   49 2.13043 3.07991 0.0107511
P60430   31 1.34783 0.903563 0.161558
Q2FV41   73 3.17391 5.25625 0.000662855
Q2FXZ5   64 2.78261 3.07991 0.0107511
Q2FZL0   19 0.826087 -1.27278 0.943444
Q2FY99   29 1.26087 0.903563 0.161558
Q2FX95   46 2 3.07991 0.0107511
Q2FYR6   61 2.65217 3.07991 0.0107511
Q2FUW2   27 1.17391 0.903563 0.161558
Q2FVL2   49 2.13043 3.07991 0.0107511
Q2G2L4   18 0.782609 -1.27278 0.943444
Q2FXB1   34 1.47826 0.903563 0.161558
Q2FZY7   67 2.91304 3.07991 0.0107511
Q2FVN1   17 0.73913 -1.27278 0.943444
Q2G1S1   52 2.26087 3.07991 0.0107511
Q2FXK4   56 2.43478 3.07991 0.0107511
Q2FXM6   64 2.78261 3.07991 0.0107511
Q2FZJ6   82 3.56522 5.25625 0.000662855
Q2FVT4   38 1.65217 0.903563 0.161558
Q2FYW1   27 1.17391 0.903563 0.161558
Q2FYZ3   64 2.78261 3.07991 0.0107511
Q2FXX5   42 1.82609 0.903563 0.161558
Q2FWM4   38 1.65217 0.903563 0.161558
Q2G2L3   61 2.65217 3.07991 0.0107511
Q2FYR3   60 2.6087 3.07991 0.0107511
Q2G0I9   37 1.6087 0.903563 0.161558
Q2G0M2   52 2.26087 3.07991 0.0107511
Q2G272   45 1.95652 0.903563 0.161558
Q2FXL4   70 3.04348 5.25625 0.000662855
Q2G0U9   42 1.82609 0.903563 0.161558
Q2FVE4   42 1.82609 0.903563 0.161558
Q2FVC6   49 2.13043 3.07991 0.0107511
Q2FV19   39 1.69565 0.903563 0.161558
Q2G0S8   43 1.86957 0.903563 0.161558
Q2G2G3   16 0.695652 -1.27278 0.943444
Q2G2X0   83 3.53191 5.25625 0.000662855
Q2G0F3   62 2.6383 3.07991 0.0107511
Q2G037   49 2.08511 3.07991 0.0107511
Q2G1G6   62 2.6383 3.07991 0.0107511
Q2FWP0   51 2.17021 3.07991 0.0107511
Q2FY29   52 2.21277 3.07991 0.0107511
Q2FXQ4   23 0.978723 -1.27278 0.943444
Q2G0S7   56 2.38298 3.07991 0.0107511
Q2FZX7   56 2.38298 3.07991 0.0107511
Q2G0E6   17 0.723404 -1.27278 0.943444
Q2FY37   45 1.91489 0.903563 0.161558
Q2FYQ0   65 2.76596 3.07991 0.0107511
Q2FUV3   53 2.25532 3.07991 0.0107511
Q2FYV2   58 2.46809 3.07991 0.0107511
Q2FVS4   25 1.06383 0.903563 0.161558
Q2G2M3   70 2.97872 3.07991 0.0107511
Q2FVM6   41 1.74468 0.903563 0.161558
Q2G292   85 3.61702 5.25625 0.000662855
Q2FXH7   44 1.87234 0.903563 0.161558
Q2FYQ7   59 2.51064 3.07991 0.0107511
Q2FWG2   73 3.10638 5.25625 0.000662855
Q2G159   72 3.06383 5.25625 0.000662855
Q2FX96   41 1.74468 0.903563 0.161558
Q2FV83   50 2.12766 3.07991 0.0107511
Q2G2D8   43 1.82979 0.903563 0.161558
Q2FYJ4   17 0.723404 -1.27278 0.943444
Q2G1E8   14 0.595745 -1.27278 0.943444
Q2FVK2   29 1.23404 0.903563 0.161558
Q2FZP1   20 0.851064 -1.27278 0.943444
Q2FXI0   50 2.12766 3.07991 0.0107511
Q2G134   20 0.851064 -1.27278 0.943444
Q2FZZ6   35 1.48936 0.903563 0.161558
Q2G1Z3   59 2.51064 3.07991 0.0107511
Q2G030   50 2.12766 3.07991 0.0107511
Q2FV21   53 2.25532 3.07991 0.0107511
Q9RQP6   16 0.680851 -1.27278 0.943444
Q2FZ62   56 2.38298 3.07991 0.0107511
Q2FZQ7   35 1.48936 0.903563 0.161558
Q2G0F4   61 2.59574 3.07991 0.0107511
Q2FWE0   37 1.57447 0.903563 0.161558
Q2FVS0   19 0.808511 -1.27278 0.943444
Q2FUT6   48 2.04255 3.07991 0.0107511
Q2FUQ5   31 1.31915 0.903563 0.161558
Q2FZJ9   37 1.57447 0.903563 0.161558
Q2FY81   38 1.61702 0.903563 0.161558
Q2G0K8   68 2.89362 3.07991 0.0107511
Q2G262   18 0.765957 -1.27278 0.943444
Q2G0E1   61 2.59574 3.07991 0.0107511
Q2FWD3   60 2.55319 3.07991 0.0107511
Q2FXA4   50 2.12766 3.07991 0.0107511
Q2FVF0   70 2.97872 3.07991 0.0107511
Q2FWW9   52 2.21277 3.07991 0.0107511
Q2FZ54   43 1.82979 0.903563 0.161558
P0A0J0   22 0.93617 -1.27278 0.943444
Q2G1G1   31 1.31915 0.903563 0.161558
Q2FWA1   52 2.21277 3.07991 0.0107511
Q2FXN1   45 1.91489 0.903563 0.161558
Q2G2T4   70 2.97872 3.07991 0.0107511
Q2FZW9   68 2.89362 3.07991 0.0107511
Q2FV90   66 2.80851 3.07991 0.0107511
Q2FWB3   42 1.78723 0.903563 0.161558
Q2G0Q0   54 2.29787 3.07991 0.0107511
Q2FY10   43 1.82979 0.903563 0.161558
Q2FXM0   71 3.02128 5.25625 0.000662855
Q2G1S2   64 2.7234 3.07991 0.0107511
Q2FXY5   38 1.58333 0.903563 0.161558
Q2FXV3   61 2.54167 3.07991 0.0107511
Q2FXG3   56 2.33333 3.07991 0.0107511
Q2FVA8   60 2.5 3.07991 0.0107511
Q2G2C2   24 1 0.903563 0.161558
Q2FYU2   61 2.54167 3.07991 0.0107511
Q2FYK5   52 2.16667 3.07991 0.0107511
Q2FW35   53 2.20833 3.07991 0.0107511
Q2FY52   56 2.33333 3.07991 0.0107511
Q9RQP9   55 2.29167 3.07991 0.0107511
Q2G039   48 2 3.07991 0.0107511
Q2G1E4   63 2.625 3.07991 0.0107511
Q2G0B0   88 3.66667 5.25625 0.000662855
Q2FXI7   39 1.625 0.903563 0.161558
Q2FWN7   57 2.375 3.07991 0.0107511
Q2FV66   42 1.75 0.903563 0.161558
Q2FYJ5   17 0.708333 -1.27278 0.943444
Q2FYC9   26 1.08333 0.903563 0.161558
Q2FZC6   60 2.5 3.07991 0.0107511
Q2FXW4   73 3.04167 5.25625 0.000662855
Q2FXI1   38 1.58333 0.903563 0.161558
Q2FZF9   56 2.33333 3.07991 0.0107511
Q2G171   15 0.625 -1.27278 0.943444
Q2G2P8   78 3.25 5.25625 0.000662855
Q2G2V9   37 1.54167 0.903563 0.161558
Q2FV31   40 1.66667 0.903563 0.161558
Q9KJN3   32 1.33333 0.903563 0.161558
Q2FZV5   19 0.791667 -1.27278 0.943444
Q2FWC4   60 2.5 3.07991 0.0107511
Q2FYT0   20 0.833333 -1.27278 0.943444
Q2G145   33 1.375 0.903563 0.161558
Q2G0J0   51 2.125 3.07991 0.0107511
Q2FZQ3   60 2.5 3.07991 0.0107511
Q2FYE5   50 2.08333 3.07991 0.0107511
Q2FWN5   22 0.916667 -1.27278 0.943444
Q2FY24   39 1.625 0.903563 0.161558
Q2FVW7   28 1.16667 0.903563 0.161558
Q2FZ91   55 2.29167 3.07991 0.0107511
Q2FWL2   65 2.70833 3.07991 0.0107511
Q2FZQ6   45 1.875 0.903563 0.161558
P02976   18 0.75 -1.27278 0.943444
Q2G0R7   13 0.541667 -1.27278 0.943444
Q2FUU2   76 3.16667 5.25625 0.000662855
Q2FZG1   69 2.875 3.07991 0.0107511
Q2G0Z4   16 0.666667 -1.27278 0.943444
Q2FZ81   52 2.16667 3.07991 0.0107511
Q2G2J8   52 2.16667 3.07991 0.0107511
Q2FZD7   40 1.66667 0.903563 0.161558
Q2G288   26 1.08333 0.903563 0.161558
Q2FW52   106 4.41667 7.4326 4.06742e-05
Q2FVX4   44 1.83333 0.903563 0.161558
Q2FVN5   17 0.708333 -1.27278 0.943444
Q2FY88   58 2.41667 3.07991 0.0107511
Q2FWC9   57 2.375 3.07991 0.0107511
Q2FZS7   47 1.95833 0.903563 0.161558
Q2FZ63   71 2.95833 3.07991 0.0107511
Q2G1L8   53 2.20833 3.07991 0.0107511
Q2FV17   87 3.625 5.25625 0.000662855
Q2FVT8   60 2.5 3.07991 0.0107511
Q2G0W8   49 2.04167 3.07991 0.0107511
Q2FV07   38 1.58333 0.903563 0.161558
Q2G0Q1   61 2.54167 3.07991 0.0107511
Q2FY69   63 2.625 3.07991 0.0107511
Q2FZ75   64 2.66667 3.07991 0.0107511
Q2G0E5   65 2.70833 3.07991 0.0107511
Q2G233   60 2.5 3.07991 0.0107511
Q2FWE1   84 3.5 5.25625 0.000662855
Q2FVZ2   49 2.04167 3.07991 0.0107511
Q2FYE2   35 1.45833 0.903563 0.161558
Q2G1K6   55 2.2449 3.07991 0.0107511
Q2FVT0   76 3.10204 5.25625 0.000662855
Q2G0Q9   56 2.28571 3.07991 0.0107511
Q2FZ89   73 2.97959 3.07991 0.0107511
Q2FVR0   43 1.7551 0.903563 0.161558
Q2FZD9   33 1.34694 0.903563 0.161558
Q2FX85   21 0.857143 -1.27278 0.943444
Q2G1B0   39 1.59184 0.903563 0.161558
Q2G2E4   18 0.734694 -1.27278 0.943444
Q2FYK7   76 3.10204 5.25625 0.000662855
Q2FZ13   60 2.44898 3.07991 0.0107511
Q2FZE6   53 2.16327 3.07991 0.0107511
Q2FVI2   64 2.61224 3.07991 0.0107511
Q2FZE0   64 2.61224 3.07991 0.0107511
Q2FV38   109 4.44898 7.4326 4.06742e-05
Q2FXE2   64 2.61224 3.07991 0.0107511
Q2G1Q2   66 2.69388 3.07991 0.0107511
Q2FYY8   75 3.06122 5.25625 0.000662855
Q2FYN6   59 2.40816 3.07991 0.0107511
Q2FV39   58 2.36735 3.07991 0.0107511
Q2G130   48 1.95918 0.903563 0.161558
Q2FUR8   47 1.91837 0.903563 0.161558
Q2FXZ3   35 1.42857 0.903563 0.161558
Q2FYM4   15 0.612245 -1.27278 0.943444
Q2FWY1   51 2.08163 3.07991 0.0107511
Q2G1V4   64 2.61224 3.07991 0.0107511
P0A011   58 2.36735 3.07991 0.0107511
Q2FXZ0   47 1.91837 0.903563 0.161558
Q2G0V4   56 2.28571 3.07991 0.0107511
Q2FW34   60 2.44898 3.07991 0.0107511
Q2FWC7   57 2.32653 3.07991 0.0107511
Q2G0F6   57 2.32653 3.07991 0.0107511
Q2G0T0   70 2.85714 3.07991 0.0107511
Q2FXM8   63 2.57143 3.07991 0.0107511
Q2G0Q8   48 1.95918 0.903563 0.161558
Q2FZ08   30 1.22449 0.903563 0.161558
Q2G160   67 2.73469 3.07991 0.0107511
Q2FY78   38 1.55102 0.903563 0.161558
Q2G2H7   21 0.857143 -1.27278 0.943444
Q2FW53   36 1.46939 0.903563 0.161558
Q2FVX0   59 2.40816 3.07991 0.0107511
Q2G2U5   73 2.97959 3.07991 0.0107511
Q2FZR0   82 3.34694 5.25625 0.000662855
Q2G1Z9   53 2.16327 3.07991 0.0107511
Q2G1G0   86 3.5102 5.25625 0.000662855
Q2FW57   70 2.85714 3.07991 0.0107511
Q9RQP7   58 2.36735 3.07991 0.0107511
Q2FXP0   44 1.79592 0.903563 0.161558
Q2FVV1   15 0.612245 -1.27278 0.943444
Q2FYU8   16 0.653061 -1.27278 0.943444
Q2FZ04   54 2.20408 3.07991 0.0107511
Q2FVQ0   53 2.16327 3.07991 0.0107511
Q2G151   62 2.53061 3.07991 0.0107511
Q2FXF9   67 2.73469 3.07991 0.0107511
Q2G242   44 1.79592 0.903563 0.161558
Q2FZQ0   80 3.26531 5.25625 0.000662855
Q2G1Q8   50 2.04082 3.07991 0.0107511
Q2FYG1   48 1.92 0.903563 0.161558
Q2G1N3   59 2.36 3.07991 0.0107511
Q2FV44   83 3.32 5.25625 0.000662855
Q2FXV4   69 2.76 3.07991 0.0107511
Q2G0I1   25 1 0.903563 0.161558
Q2FZY0   33 1.32 0.903563 0.161558
Q2G295   78 3.12 5.25625 0.000662855
Q2FWH3   67 2.68 3.07991 0.0107511
Q2G072   76 3.04 5.25625 0.000662855
Q2G217   63 2.52 3.07991 0.0107511
Q2FYP6   62 2.48 3.07991 0.0107511
Q9EZ12   69 2.76 3.07991 0.0107511
Q2FZ48   59 2.36 3.07991 0.0107511
Q2FY16   69 2.76 3.07991 0.0107511
Q2FZU3   59 2.36 3.07991 0.0107511
Q2FVV7   59 2.36 3.07991 0.0107511
Q2FWU0   30 1.2 0.903563 0.161558
P0A0Q0   61 2.44 3.07991 0.0107511
Q2FVS3   81 3.24 5.25625 0.000662855
Q2G0I6   47 1.88 0.903563 0.161558
Q2FYP3   34 1.36 0.903563 0.161558
Q2FWM0   66 2.64 3.07991 0.0107511
Q2FZ36   91 3.64 5.25625 0.000662855
Q2G0Y8   21 0.84 -1.27278 0.943444
Q2FXF6   15 0.6 -1.27278 0.943444
Q2FXM7   52 2.08 3.07991 0.0107511
Q2G1A6   77 3.08 5.25625 0.000662855
Q2G138   13 0.52 -1.27278 0.943444
Q2FZR4   71 2.84 3.07991 0.0107511
Q2G162   16 0.64 -1.27278 0.943444
Q2FYH2   21 0.84 -1.27278 0.943444
Q2FX56   43 1.72 0.903563 0.161558
Q2FY68   48 1.92 0.903563 0.161558
Q2G1K1   29 1.16 0.903563 0.161558
Q2G1A3   74 2.96 3.07991 0.0107511
Q2FZX4   75 3 5.25625 0.000662855
Q2G1M5   49 1.96 0.903563 0.161558
Q2FVA3   73 2.92 3.07991 0.0107511
Q2G2G4   57 2.28 3.07991 0.0107511
Q2G0U3   59 2.36 3.07991 0.0107511
Q2FXQ6   44 1.76 0.903563 0.161558
Q2G0S2   82 3.28 5.25625 0.000662855
Q2G168   32 1.28 0.903563 0.161558
Q2FZB0   59 2.36 3.07991 0.0107511
Q2G119   67 2.68 3.07991 0.0107511
Q2FVJ7   67 2.68 3.07991 0.0107511
Q2FY30   165 6.6 11.7853 1.53059e-07
Q2FXR3   72 2.88 3.07991 0.0107511
Q2G1Z0   77 3.08 5.25625 0.000662855
Q2G0A9   76 3.04 5.25625 0.000662855
O33599   34 1.36 0.903563 0.161558
Q2FZ55   56 2.24 3.07991 0.0107511
Q2FYS0   49 1.96 0.903563 0.161558
Q2G248   72 2.88 3.07991 0.0107511
Q2G049   32 1.28 0.903563 0.161558
Q2FVA5   52 2.08 3.07991 0.0107511
Q2FUX8   62 2.48 3.07991 0.0107511
Q2G123   52 2.08 3.07991 0.0107511
Q2FVH0   64 2.56 3.07991 0.0107511
Q2FV01   16 0.64 -1.27278 0.943444
Q2G2L2   65 2.6 3.07991 0.0107511
Q2FYW3   55 2.2 3.07991 0.0107511
Q2FZZ0   52 2.08 3.07991 0.0107511
Q2FVV8   47 1.88 0.903563 0.161558
Q2G2W0   34 1.33333 0.903563 0.161558
Q2G041   49 1.92157 0.903563 0.161558
P0A0B9   85 3.33333 5.25625 0.000662855
Q2FYI6   91 3.56863 5.25625 0.000662855
Q2G2S2   41 1.60784 0.903563 0.161558
Q2FVQ8   32 1.2549 0.903563 0.161558
Q2FVT2   82 3.21569 5.25625 0.000662855
Q2G1Z5   35 1.37255 0.903563 0.161558
Q2G2A4   32 1.2549 0.903563 0.161558
P60393   52 2.03922 3.07991 0.0107511
Q2G0P6   46 1.80392 0.903563 0.161558
Q2FW04   31 1.21569 0.903563 0.161558
Q2FYY9   54 2.11765 3.07991 0.0107511
Q2FWP2   30 1.17647 0.903563 0.161558
Q2FVW4   72 2.82353 3.07991 0.0107511
Q2FY63   78 3.05882 5.25625 0.000662855
Q2FZ68   55 2.15686 3.07991 0.0107511
Q2G1E2   22 0.862745 -1.27278 0.943444
Q2G2T8   65 2.54902 3.07991 0.0107511
Q2FY71   73 2.86275 3.07991 0.0107511
Q2FVI1   21 0.823529 -1.27278 0.943444
Q2G0W2   25 0.980392 -1.27278 0.943444
Q2G238   87 3.41176 5.25625 0.000662855
Q2FZR1   85 3.33333 5.25625 0.000662855
Q2FXN2   18 0.705882 -1.27278 0.943444
Q2FXH6   18 0.705882 -1.27278 0.943444
Q2FXM3   54 2.11765 3.07991 0.0107511
Q2FZW3   47 1.84314 0.903563 0.161558
Q2FWM9   75 2.94118 3.07991 0.0107511
Q2FUW9   18 0.705882 -1.27278 0.943444
Q2FW91   81 3.17647 5.25625 0.000662855
Q2G137   54 2.11765 3.07991 0.0107511
Q2FVM0   58 2.27451 3.07991 0.0107511
Q2G057   63 2.47059 3.07991 0.0107511
Q2FXP5   59 2.31373 3.07991 0.0107511
Q2G1H2   16 0.627451 -1.27278 0.943444
Q2FX99   14 0.54902 -1.27278 0.943444
Q2G0J4   22 0.862745 -1.27278 0.943444
Q2FX74   34 1.33333 0.903563 0.161558
Q2G1J9   29 1.13725 0.903563 0.161558
Q2G1F7   13 0.509804 -1.27278 0.943444
Q2G2R8   48 1.88235 0.903563 0.161558
Q2FW32   45 1.76471 0.903563 0.161558
Q2FXZ4   75 2.94118 3.07991 0.0107511
Q2FUT0   57 2.23529 3.07991 0.0107511
Q2G084   61 2.39216 3.07991 0.0107511
Q2G148   63 2.47059 3.07991 0.0107511
Q2FYR0   104 4.07843 7.4326 4.06742e-05
Q2FW86   71 2.78431 3.07991 0.0107511
Q2FW01   48 1.88235 0.903563 0.161558
Q2FUX9   20 0.784314 -1.27278 0.943444
Q2G212   23 0.901961 -1.27278 0.943444
Q2FZ84   39 1.52941 0.903563 0.161558
Q2G0Y0   76 2.98039 3.07991 0.0107511
Q2FYU4   76 2.98039 3.07991 0.0107511
Q2G223   50 1.96078 0.903563 0.161558
Q2G136   71 2.78431 3.07991 0.0107511
Q2G0G6   73 2.86275 3.07991 0.0107511
Q2FWY6   81 3.17647 5.25625 0.000662855
Q2FWZ2   58 2.27451 3.07991 0.0107511
Q2G240   75 2.94118 3.07991 0.0107511
O05154   55 2.15686 3.07991 0.0107511
Q2FXP4   22 0.862745 -1.27278 0.943444
Q2FVH5   69 2.70588 3.07991 0.0107511
Q2FYP0   77 2.96154 3.07991 0.0107511
Q2FUW5   56 2.15385 3.07991 0.0107511
Q2FX66   31 1.19231 0.903563 0.161558
Q2G1P4   15 0.576923 -1.27278 0.943444
Q2FYI9   39 1.5 0.903563 0.161558
Q2G0I7   49 1.88462 0.903563 0.161558
Q2FXQ9   69 2.65385 3.07991 0.0107511
Q2FXL0   66 2.53846 3.07991 0.0107511
Q2FYR7   70 2.69231 3.07991 0.0107511
Q2G1W4   47 1.80769 0.903563 0.161558
Q2G2C8   40 1.53846 0.903563 0.161558
Q2G163   64 2.46154 3.07991 0.0107511
Q2FWL9   14 0.538462 -1.27278 0.943444
Q2FZH3   37 1.42308 0.903563 0.161558
Q2FZR5   80 3.07692 5.25625 0.000662855
Q2G1W6   42 1.61538 0.903563 0.161558
Q2FWA5   19 0.730769 -1.27278 0.943444
Q2FX17   31 1.19231 0.903563 0.161558
Q2FXY1   59 2.26923 3.07991 0.0107511
Q2G2W1   27 1.03846 0.903563 0.161558
Q2FV06   16 0.615385 -1.27278 0.943444
Q2FYW6   81 3.11538 5.25625 0.000662855
Q2G281   78 3 5.25625 0.000662855
Q2G227   82 3.15385 5.25625 0.000662855
Q2FWZ5   54 2.07692 3.07991 0.0107511
Q2FZX0   63 2.42308 3.07991 0.0107511
Q2FV51   22 0.846154 -1.27278 0.943444
Q2G082   26 1 0.903563 0.161558
Q2FWX4   38 1.46154 0.903563 0.161558
Q2FZT1   92 3.53846 5.25625 0.000662855
Q2FYF3   49 1.88462 0.903563 0.161558
Q2FXW9   48 1.84615 0.903563 0.161558
O34090   50 1.92308 0.903563 0.161558
Q2FVE1   23 0.884615 -1.27278 0.943444
Q2FZL5   48 1.84615 0.903563 0.161558
Q2G258   54 2.07692 3.07991 0.0107511
Q2FZW5   25 0.961538 -1.27278 0.943444
Q2FW63   17 0.653846 -1.27278 0.943444
Q2FXB4   41 1.57692 0.903563 0.161558
Q2G1T5   36 1.38462 0.903563 0.161558
Q2G1J5   70 2.69231 3.07991 0.0107511
Q2G0V0   56 2.15385 3.07991 0.0107511
Q2G0M7   77 2.96154 3.07991 0.0107511
Q2G1I5   52 2 3.07991 0.0107511
Q2G146   65 2.5 3.07991 0.0107511
Q2G1P6   50 1.92308 0.903563 0.161558
Q2G1W8   42 1.58491 0.903563 0.161558
Q2G035   62 2.33962 3.07991 0.0107511
Q2G1I3   30 1.13208 0.903563 0.161558
Q2FWM2   76 2.86792 3.07991 0.0107511
Q2FYJ3   63 2.37736 3.07991 0.0107511
Q2G0L8   118 4.45283 7.4326 4.06742e-05
Q2G164   78 2.9434 3.07991 0.0107511
Q2FVT7   60 2.26415 3.07991 0.0107511
Q2G1R3   59 2.22642 3.07991 0.0107511
Q2G1T6   57 2.15094 3.07991 0.0107511
Q2FZN7   49 1.84906 0.903563 0.161558
Q2FY83   25 0.943396 -1.27278 0.943444
Q2FZX9   65 2.45283 3.07991 0.0107511
Q2FYL5   60 2.26415 3.07991 0.0107511
Q2G218   75 2.83019 3.07991 0.0107511
Q2G0M5   72 2.71698 3.07991 0.0107511
Q2FW78   16 0.603774 -1.27278 0.943444
P52078   62 2.33962 3.07991 0.0107511
Q7X2S2   104 3.92453 5.25625 0.000662855
Q2FZG4   47 1.77358 0.903563 0.161558
Q2G0M4   52 1.96226 0.903563 0.161558
Q2FVA2   123 4.64151 7.4326 4.06742e-05
Q2G115   56 2.11321 3.07991 0.0107511
Q2G0M8   97 3.66038 5.25625 0.000662855
Q2G1U4   46 1.73585 0.903563 0.161558
Q2G1D0   53 2 3.07991 0.0107511
Q2G2S0   29 1.09434 0.903563 0.161558
Q2G2N5   23 0.867925 -1.27278 0.943444
Q2G222   35 1.32075 0.903563 0.161558
Q2G1C8   35 1.32075 0.903563 0.161558
Q2FV40   53 2 3.07991 0.0107511
Q2FXT1   57 2.15094 3.07991 0.0107511
Q2FZZ2   80 3.01887 5.25625 0.000662855
Q2FY01   77 2.90566 3.07991 0.0107511
Q2FVJ8   70 2.64151 3.07991 0.0107511
Q2FXK2   61 2.30189 3.07991 0.0107511
Q2FUS7   70 2.64151 3.07991 0.0107511
Q2FVP1   23 0.867925 -1.27278 0.943444
Q2FYN7   31 1.16981 0.903563 0.161558
P69848   78 2.9434 3.07991 0.0107511
Q2FWN8   63 2.37736 3.07991 0.0107511
Q2FV62   79 2.98113 3.07991 0.0107511
Q2FWW7   58 2.18868 3.07991 0.0107511
Q2G1Y5   70 2.64151 3.07991 0.0107511
Q2FXA3   71 2.67925 3.07991 0.0107511
Q2FYV3   57 2.15094 3.07991 0.0107511
Q2G1H4   64 2.41509 3.07991 0.0107511
Q2G038   93 3.50943 5.25625 0.000662855
Q2G161   16 0.603774 -1.27278 0.943444
Q2FYV1   104 3.92453 5.25625 0.000662855
Q2FZ09   77 2.90566 3.07991 0.0107511
Q2FW90   51 1.92453 0.903563 0.161558
Q2G290   56 2.11321 3.07991 0.0107511
P60611   65 2.45283 3.07991 0.0107511
Q2FV58   74 2.79245 3.07991 0.0107511
Q2G0C6   55 2.07547 3.07991 0.0107511
Q2G050   69 2.60377 3.07991 0.0107511
Q2G0V2   78 2.9434 3.07991 0.0107511
Q2FVQ4   28 1.0566 0.903563 0.161558
Q2G094   40 1.48148 0.903563 0.161558
Q2FY59   56 2.07407 3.07991 0.0107511
Q2FVX7   75 2.77778 3.07991 0.0107511
Q2FVP4   31 1.14815 0.903563 0.161558
Q2G185   28 1.03704 0.903563 0.161558
Q2FXP8   14 0.518519 -1.27278 0.943444
Q2G275   95 3.51852 5.25625 0.000662855
Q2G1D9   53 1.96296 0.903563 0.161558
Q2FXI3   52 1.92593 0.903563 0.161558
Q2FYM2   42 1.55556 0.903563 0.161558
P14738   30 1.11111 0.903563 0.161558
Q2G2Q2   60 2.22222 3.07991 0.0107511
Q2G0M9   57 2.11111 3.07991 0.0107511
Q2FY67   77 2.85185 3.07991 0.0107511
Q2FWX8   50 1.85185 0.903563 0.161558
Q2FUT9   63 2.33333 3.07991 0.0107511
Q2FZS0   55 2.03704 3.07991 0.0107511
Q2G2A8   47 1.74074 0.903563 0.161558
Q2FUY2   36 1.33333 0.903563 0.161558
Q2FZL8   58 2.14815 3.07991 0.0107511
Q2FW93   28 1.03704 0.903563 0.161558
Q2G1L7   56 2.07407 3.07991 0.0107511
Q2FW41   53 1.96296 0.903563 0.161558
Q2FZY6   63 2.33333 3.07991 0.0107511
Q2G042   18 0.666667 -1.27278 0.943444
Q2FWK2   50 1.85185 0.903563 0.161558
Q2FYF4   88 3.25926 5.25625 0.000662855
Q2FZP2   41 1.51852 0.903563 0.161558
Q2G1G7   74 2.74074 3.07991 0.0107511
Q2G1H5   55 2.03704 3.07991 0.0107511
Q2G2S7   48 1.77778 0.903563 0.161558
Q2FY53   68 2.51852 3.07991 0.0107511
Q2G1N2   114 4.22222 7.4326 4.06742e-05
Q2G2V2   74 2.74074 3.07991 0.0107511
Q2G1H6   72 2.66667 3.07991 0.0107511
Q2FZA9   96 3.55556 5.25625 0.000662855
Q2FXI5   69 2.55556 3.07991 0.0107511
Q2G206   16 0.592593 -1.27278 0.943444
Q2FWN6   69 2.55556 3.07991 0.0107511
Q2FUQ2   63 2.33333 3.07991 0.0107511
Q2G1K3   52 1.92593 0.903563 0.161558
Q2FZ76   29 1.07407 0.903563 0.161558
Q2FY54   36 1.33333 0.903563 0.161558
Q2G289   69 2.55556 3.07991 0.0107511
Q2FY14   50 1.85185 0.903563 0.161558
Q2FV77   41 1.51852 0.903563 0.161558
Q2G064   65 2.40741 3.07991 0.0107511
Q2G033   72 2.66667 3.07991 0.0107511
Q2G198   57 2.11111 3.07991 0.0107511
Q2G0K4   26 0.962963 -1.27278 0.943444
Q2G0V3   75 2.77778 3.07991 0.0107511
Q2FWE2   56 2.03636 3.07991 0.0107511
Q2G089   72 2.61818 3.07991 0.0107511
Q2FZL3   45 1.63636 0.903563 0.161558
Q2G087   74 2.69091 3.07991 0.0107511
Q2G0A7   22 0.8 -1.27278 0.943444
Q2FVF9   67 2.43636 3.07991 0.0107511
Q2G071   54 1.96364 0.903563 0.161558
Q2FUZ2   35 1.27273 0.903563 0.161558
Q2FY27   64 2.32727 3.07991 0.0107511
Q2FXX4   41 1.49091 0.903563 0.161558
Q2G1E6   79 2.87273 3.07991 0.0107511
Q2G1G5   36 1.30909 0.903563 0.161558
Q2G2Q3   45 1.63636 0.903563 0.161558
Q2FZF0   39 1.41818 0.903563 0.161558
Q2G2D2   42 1.52727 0.903563 0.161558
Q2FXT4   52 1.89091 0.903563 0.161558
Q2FZI8   72 2.61818 3.07991 0.0107511
Q2FUS8   55 2 3.07991 0.0107511
Q2FVR9   68 2.47273 3.07991 0.0107511
Q2FXP2   70 2.54545 3.07991 0.0107511
Q2FX94   29 1.05455 0.903563 0.161558
Q2G2A5   67 2.43636 3.07991 0.0107511
Q2FZP7   69 2.50909 3.07991 0.0107511
Q2G1R7   53 1.92727 0.903563 0.161558
Q2G015   38 1.38182 0.903563 0.161558
Q2FZF4   50 1.81818 0.903563 0.161558
Q2G1E5   68 2.47273 3.07991 0.0107511
Q2FWH9   22 0.8 -1.27278 0.943444
Q2G069   51 1.85455 0.903563 0.161558
Q2FZK3   45 1.63636 0.903563 0.161558
Q2FZU5   59 2.14545 3.07991 0.0107511
Q2FYT4   66 2.4 3.07991 0.0107511
Q2FWK4   48 1.74545 0.903563 0.161558
Q2FY40   48 1.74545 0.903563 0.161558
Q2FWY4   18 0.654545 -1.27278 0.943444
Q2G156   25 0.909091 -1.27278 0.943444
Q2G045   41 1.49091 0.903563 0.161558
Q2FZS6   59 2.14545 3.07991 0.0107511
Q2FYC7   37 1.34545 0.903563 0.161558
Q2FW73   76 2.76364 3.07991 0.0107511
Q2G1H3   67 2.43636 3.07991 0.0107511
Q2FXJ6   38 1.38182 0.903563 0.161558
Q2FUS2   23 0.821429 -1.27278 0.943444
Q2G120   74 2.64286 3.07991 0.0107511
Q2G2T9   49 1.75 0.903563 0.161558
Q2G1N9   29 1.03571 0.903563 0.161558
Q2FXL9   51 1.82143 0.903563 0.161558
Q2G0W4   72 2.57143 3.07991 0.0107511
Q2G0R6   44 1.57143 0.903563 0.161558
Q2G1C4   70 2.5 3.07991 0.0107511
Q2FWY9   47 1.67857 0.903563 0.161558
Q2G1K4   88 3.14286 5.25625 0.000662855
Q2FYK3   46 1.64286 0.903563 0.161558
Q2G1N4   73 2.60714 3.07991 0.0107511
Q2G065   111 3.96429 5.25625 0.000662855
Q2FX88   58 2.07143 3.07991 0.0107511
Q2FVW9   78 2.78571 3.07991 0.0107511
Q2G1E0   27 0.964286 -1.27278 0.943444
Q2G2P2   65 2.32143 3.07991 0.0107511
Q2G0V5   17 0.607143 -1.27278 0.943444
Q2FWA2   89 3.17857 5.25625 0.000662855
Q2FZU1   52 1.85714 0.903563 0.161558
Q2FX77   42 1.5 0.903563 0.161558
Q2FW75   60 2.14286 3.07991 0.0107511
Q2FUT5   75 2.67857 3.07991 0.0107511
Q2G234   42 1.5 0.903563 0.161558
Q2FZU6   79 2.82143 3.07991 0.0107511
Q2G1Y2   21 0.75 -1.27278 0.943444
Q2FXN7   30 1.07143 0.903563 0.161558
Q2G2J3   18 0.642857 -1.27278 0.943444
Q2G0G1   70 2.5 3.07991 0.0107511
Q2FW62   75 2.67857 3.07991 0.0107511
Q2FUP7   73 2.60714 3.07991 0.0107511
Q2G1J3   63 2.25 3.07991 0.0107511
Q2FZ15   60 2.14286 3.07991 0.0107511
Q2G1D3   41 1.46429 0.903563 0.161558
Q2G0K2   59 2.10714 3.07991 0.0107511
Q2FWC1   66 2.35714 3.07991 0.0107511
Q2FXM5   79 2.82143 3.07991 0.0107511
Q2FY46   55 1.96429 0.903563 0.161558
Q2G1K0   76 2.71429 3.07991 0.0107511
Q2FXT6   80 2.85714 3.07991 0.0107511
Q2FZM4   71 2.53571 3.07991 0.0107511
Q2FXG1   54 1.92857 0.903563 0.161558
Q2FXL1   51 1.82143 0.903563 0.161558
Q2FWX5   59 2.10714 3.07991 0.0107511
# cudaSaTabsearch LTYPE = T LORDER = F LSOLN = F
# QUERY ID = PF19568 
# DBFILE = ./tableaux.ascii.DB                                                             
Q2G1I1   71 2.49123 3.07991  0.0107511
Q2G1K2   57 2 3.07991  0.0107511
Q2FUU5   68 2.38596 3.07991  0.0107511
Q2FXB6   63 2.21053 3.07991  0.0107511
Q2FZU2   33 1.15789 0.903563  0.161558
Q2FZK0   21 0.736842 -1.27278  0.943444
Q2FY33   43 1.50877 0.903563  0.161558
Q2G098   63 2.21053 3.07991  0.0107511
Q2FZ46   51 1.78947 0.903563  0.161558
Q2FZQ5   38 1.33333 0.903563  0.161558
Q2FXU8   45 1.57895 0.903563  0.161558
Q9EZ08   70 2.45614 3.07991  0.0107511
Q2G1B9   69 2.42105 3.07991  0.0107511
Q2FZ73   72 2.52632 3.07991  0.0107511
Q2FY35   70 2.45614 3.07991  0.0107511
Q2FZ16   55 1.92982 0.903563  0.161558
Q2FYR2   61 2.14035 3.07991  0.0107511
Q2FWY3   29 1.01754 0.903563  0.161558
Q2G2F5   73 2.5614 3.07991  0.0107511
Q2G032   68 2.38596 3.07991  0.0107511
Q2FZ10   72 2.52632 3.07991  0.0107511
Q2G255   57 2 3.07991  0.0107511
Q2G0X6   74 2.59649 3.07991  0.0107511
Q2FYH0   67 2.35088 3.07991  0.0107511
Q2FXJ9   52 1.82456 0.903563  0.161558
Q2FZT4   43 1.50877 0.903563  0.161558
Q2FVE6   44 1.54386 0.903563  0.161558
Q2FYD3   23 0.807018 -1.27278  0.943444
Q2FXT5   53 1.85965 0.903563  0.161558
Q2FY60   58 2.03509 3.07991  0.0107511
Q2G2D7   71 2.49123 3.07991  0.0107511
Q2FX16   77 2.70175 3.07991  0.0107511
Q2FZ34   73 2.5614 3.07991  0.0107511
Q2G1S4   72 2.52632 3.07991  0.0107511
Q2G147   49 1.7193 0.903563  0.161558
Q2G1J7   66 2.31579 3.07991  0.0107511
Q2G2A7   70 2.45614 3.07991  0.0107511
Q2G2M6   68 2.38596 3.07991  0.0107511
Q2FV30   74 2.59649 3.07991  0.0107511
Q2FVL5   64 2.24561 3.07991  0.0107511
Q2FXY0   64 2.24561 3.07991  0.0107511
Q2FZL1   73 2.5614 3.07991  0.0107511
Q2FW45   62 2.17544 3.07991  0.0107511
Q2FZU0   65 2.24138 3.07991  0.0107511
Q2FWZ0   50 1.72414 0.903563  0.161558
Q2G2H5   50 1.72414 0.903563  0.161558
Q2FYG9   51 1.75862 0.903563  0.161558
Q2G2X6   50 1.72414 0.903563  0.161558
Q2G155   71 2.44828 3.07991  0.0107511
Q2FXY9   86 2.96552 3.07991  0.0107511
Q2FZ37   66 2.27586 3.07991  0.0107511
Q2FVI7   92 3.17241 5.25625  0.000662855
Q2FYS1   61 2.10345 3.07991  0.0107511
Q2FXL5   75 2.58621 3.07991  0.0107511
Q2G1J4   50 1.72414 0.903563  0.161558
Q2FWZ3   89 3.06897 5.25625  0.000662855
Q2G2P7   38 1.31034 0.903563  0.161558
Q2FVH3   57 1.96552 0.903563  0.161558
Q2FZ31   80 2.75862 3.07991  0.0107511
Q2G283   92 3.17241 5.25625  0.000662855
Q2FZ66   89 3.06897 5.25625  0.000662855
Q2FWY7   16 0.551724 -1.27278  0.943444
Q2G1F9   40 1.37931 0.903563  0.161558
Q2FZJ4   90 3.10345 5.25625  0.000662855
Q2FZQ1   23 0.793103 -1.27278  0.943444
Q2FY80   27 0.931034 -1.27278  0.943444
Q2G2D4   25 0.862069 -1.27278  0.943444
Q2FYP1   64 2.2069 3.07991  0.0107511
Q2FYF9   33 1.13793 0.903563  0.161558
Q2G0B3   58 2 3.07991  0.0107511
Q2FUT8   69 2.37931 3.07991  0.0107511
Q2FYR1   66 2.27586 3.07991  0.0107511
Q2FYL3   60 2.06897 3.07991  0.0107511
Q2FVG4   22 0.758621 -1.27278  0.943444
Q2FVP8   52 1.7931 0.903563  0.161558
Q2FZ28   50 1.69492 0.903563  0.161558
Q2G1F0   72 2.44068 3.07991  0.0107511
P95689   48 1.62712 0.903563  0.161558
Q2FYH6   46 1.55932 0.903563  0.161558
Q2FXD1   36 1.22034 0.903563  0.161558
Q2G0X5   41 1.38983 0.903563  0.161558
Q2FXN8   20 0.677966 -1.27278  0.943444
Q2G0N0   62 2.10169 3.07991  0.0107511
Q2G268   63 2.13559 3.07991  0.0107511
Q2FV61   74 2.50847 3.07991  0.0107511
Q2FXL7   59 2 3.07991  0.0107511
Q2FUR5   38 1.28814 0.903563  0.161558
Q2FXV6   49 1.66102 0.903563  0.161558
Q2G2C5   89 3.01695 5.25625  0.000662855
Q2FVJ6   58 1.9661 0.903563  0.161558
Q2G1Y4   65 2.20339 3.07991  0.0107511
Q2FVI0   22 0.745763 -1.27278  0.943444
Q2FXJ8   29 0.983051 -1.27278  0.943444
Q2FZU7   66 2.23729 3.07991  0.0107511
Q2G2X4   52 1.76271 0.903563  0.161558
Q2FZA8   30 1.01695 0.903563  0.161558
Q2FW96   53 1.79661 0.903563  0.161558
Q2FYV4   72 2.44068 3.07991  0.0107511
O07325   56 1.89831 0.903563  0.161558
Q2G1C1   51 1.72881 0.903563  0.161558
Q2FZR9   48 1.62712 0.903563  0.161558
Q2FVW3   50 1.69492 0.903563  0.161558
Q2G124   55 1.86441 0.903563  0.161558
P0C0V7   73 2.47458 3.07991  0.0107511
Q2FX52   43 1.43333 0.903563  0.161558
Q2G2C7   87 2.9 3.07991  0.0107511
Q2G2D5   84 2.8 3.07991  0.0107511
Q2FXQ7   47 1.56667 0.903563  0.161558
Q2FZW0   57 1.9 0.903563  0.161558
Q2FVG3   74 2.46667 3.07991  0.0107511
Q2FXR4   84 2.8 3.07991  0.0107511
Q2FZ67   93 3.1 5.25625  0.000662855
Q2G243   78 2.6 3.07991  0.0107511
Q2FV76   64 2.13333 3.07991  0.0107511
Q2FVZ4   79 2.63333 3.07991  0.0107511
Q2FWC5   76 2.53333 3.07991  0.0107511
Q2FZY3   62 2.06667 3.07991  0.0107511
Q2FWH5   84 2.8 3.07991  0.0107511
Q2G241   49 1.63333 0.903563  0.161558
Q2FV35   60 2 3.07991  0.0107511
Q2G0T5   45 1.5 0.903563  0.161558
Q2G1A9   86 2.86667 3.07991  0.0107511
Q2FYU7   44 1.46667 0.903563  0.161558
Q2G2E0   20 0.666667 -1.27278  0.943444
Q2FVT6   58 1.93333 0.903563  0.161558
Q2G0D7   29 0.966667 -1.27278  0.943444
Q2G1M6   85 2.83333 3.07991  0.0107511
Q2G0A6   33 1.1 0.903563  0.161558
Q2FUY6   94 3.13333 5.25625  0.000662855
Q2FYJ2   74 2.46667 3.07991  0.0107511
Q2G2E5   59 1.93443 0.903563  0.161558
Q2G2P5   60 1.96721 0.903563  0.161558
Q2G1R6   62 2.03279 3.07991  0.0107511
Q2FYF0   67 2.19672 3.07991  0.0107511
Q2FVH8   36 1.18033 0.903563  0.161558
Q2FUU3   69 2.2623 3.07991  0.0107511
Q2FVG8   68 2.22951 3.07991  0.0107511
Q9ZAH5   78 2.55738 3.07991  0.0107511
Q2G2U0   79 2.59016 3.07991  0.0107511
Q2FYR4   62 2.03279 3.07991  0.0107511
Q2G256   37 1.21311 0.903563  0.161558
Q2FVY0   78 2.55738 3.07991  0.0107511
Q2G0Q2   67 2.19672 3.07991  0.0107511
Q2G0R2   48 1.57377 0.903563  0.161558
Q2G0Q3   44 1.44262 0.903563  0.161558
Q2FWZ9   72 2.36066 3.07991  0.0107511
Q53705   32 1.04918 0.903563  0.161558
Q2G2U3   50 1.63934 0.903563  0.161558
Q2FYY6   59 1.93443 0.903563  0.161558
Q2FWL3   52 1.70492 0.903563  0.161558
Q2FY50   57 1.86885 0.903563  0.161558
Q2FXN4   74 2.42623 3.07991  0.0107511
Q2G179   40 1.31148 0.903563  0.161558
Q2G1L6   70 2.29508 3.07991  0.0107511
Q2FXU4   51 1.67213 0.903563  0.161558
Q2G1E9   54 1.77049 0.903563  0.161558
Q2G232   73 2.39344 3.07991  0.0107511
Q2FXH9   45 1.47541 0.903563  0.161558
Q2G0X3   34 1.11475 0.903563  0.161558
Q2FXD0   71 2.32787 3.07991  0.0107511
Q2G0G3   44 1.44262 0.903563  0.161558
Q2FWW3   79 2.59016 3.07991  0.0107511
Q2FYG0   83 2.67742 3.07991  0.0107511
Q2FZS9   45 1.45161 0.903563  0.161558
Q2FYS2   48 1.54839 0.903563  0.161558
Q2G2U4   25 0.806452 -1.27278  0.943444
Q2FWJ9   56 1.80645 0.903563  0.161558
Q2FWF0   76 2.45161 3.07991  0.0107511
Q2FXR9   73 2.35484 3.07991  0.0107511
Q2FZV7   62 2 3.07991  0.0107511
Q2G1W0   60 1.93548 0.903563  0.161558
Q2G2I0   46 1.48387 0.903563  0.161558
Q2G153   69 2.22581 3.07991  0.0107511
Q2FWD7   92 2.96774 3.07991  0.0107511
Q2FY15   65 2.09677 3.07991  0.0107511
Q2FV54   39 1.25806 0.903563  0.161558
Q2FZ74   59 1.90323 0.903563  0.161558
Q2FYV5   63 2.03226 3.07991  0.0107511
Q2G2I1   36 1.16129 0.903563  0.161558
Q2FXZ6   60 1.93548 0.903563  0.161558
Q2G0U0   30 0.967742 -1.27278  0.943444
Q2G0Y6   55 1.77419 0.903563  0.161558
Q2FXJ0   81 2.6129 3.07991  0.0107511
Q2FY43   76 2.4127 3.07991  0.0107511
Q2FWM1   43 1.36508 0.903563  0.161558
Q2FVJ1   53 1.68254 0.903563  0.161558
Q2G0K3   76 2.4127 3.07991  0.0107511
Q2FY66   76 2.4127 3.07991  0.0107511
Q2FW99   30 0.952381 -1.27278  0.943444
Q2FV10   76 2.4127 3.07991  0.0107511
Q2FXJ5   48 1.52381 0.903563  0.161558
Q2FX69   21 0.666667 -1.27278  0.943444
Q2G0B2   52 1.65079 0.903563  0.161558
Q2FX14   64 2.03175 3.07991  0.0107511
Q2FYD8   56 1.77778 0.903563  0.161558
Q2FWE5   73 2.31746 3.07991  0.0107511
Q2G2A3   60 1.90476 0.903563  0.161558
Q2FZH8   79 2.50794 3.07991  0.0107511
Q2FX51   74 2.34921 3.07991  0.0107511
Q2FWE8   86 2.73016 3.07991  0.0107511
Q2G088   43 1.36508 0.903563  0.161558
Q2G028   76 2.375 3.07991  0.0107511
Q2G1S3   75 2.34375 3.07991  0.0107511
Q2FYN4   80 2.5 3.07991  0.0107511
Q2FX86   53 1.65625 0.903563  0.161558
Q2G2S8   63 1.96875 0.903563  0.161558
Q2FUW8   77 2.40625 3.07991  0.0107511
Q2FWD4   62 1.9375 0.903563  0.161558
Q2FVH6   49 1.53125 0.903563  0.161558
Q2G029   72 2.25 3.07991  0.0107511
Q2G1R5   52 1.625 0.903563  0.161558
Q2FX65   12 0.375 -1.27278  0.943444
Q2FZV6   64 2 3.07991  0.0107511
Q2G1P1   64 2 3.07991  0.0107511
Q2FVU4   29 0.90625 -1.27278  0.943444
Q2FVT5   81 2.53125 3.07991  0.0107511
Q2G2H4   40 1.25 0.903563  0.161558
Q2FZ58   73 2.28125 3.07991  0.0107511
Q2FVJ2   67 2.09375 3.07991  0.0107511
Q2FXW5   74 2.3125 3.07991  0.0107511
Q2FWK1   71 2.21875 3.07991  0.0107511
Q2G031   65 2.03125 3.07991  0.0107511
Q2G0U1   52 1.625 0.903563  0.161558
Q2FW46   48 1.5 0.903563  0.161558
Q2FZY5   70 2.1875 3.07991  0.0107511
Q2FZI5   77 2.36923 3.07991  0.0107511
Q2FYR9   63 1.93846 0.903563  0.161558
Q2FZ92   94 2.89231 3.07991  0.0107511
Q2G1D5   92 2.83077 3.07991  0.0107511
Q2FXM2   59 1.81538 0.903563  0.161558
Q2FVM2   48 1.47692 0.903563  0.161558
Q2FZN2   45 1.38462 0.903563  0.161558
Q2G1U8   52 1.6 0.903563  0.161558
Q2FVS7   49 1.50769 0.903563  0.161558
Q2FWB5   55 1.69231 0.903563  0.161558
Q2FXX1   84 2.58462 3.07991  0.0107511
Q2G2J9   78 2.4 3.07991  0.0107511
Q2G0Y7   85 2.61538 3.07991  0.0107511
Q2FW81   69 2.12308 3.07991  0.0107511
Q2FWK3   74 2.27692 3.07991  0.0107511
Q2FY34   78 2.4 3.07991  0.0107511
Q2FXF8   46 1.41538 0.903563  0.161558
Q2FXI9   83 2.55385 3.07991  0.0107511
Q05615   66 2 3.07991  0.0107511
Q2FUW4   66 2 3.07991  0.0107511
Q2FVF4   70 2.12121 3.07991  0.0107511
Q2FWI3   55 1.66667 0.903563  0.161558
Q2FWG8   55 1.66667 0.903563  0.161558
Q2G0R0   45 1.36364 0.903563  0.161558
Q2G0I4   51 1.54545 0.903563  0.161558
Q2FV67   79 2.39394 3.07991  0.0107511
Q2G091   75 2.27273 3.07991  0.0107511
Q2G1U1   40 1.21212 0.903563  0.161558
Q2FUX7   80 2.42424 3.07991  0.0107511
Q2FY51   51 1.54545 0.903563  0.161558
Q2FYP2   57 1.72727 0.903563  0.161558
Q2G0F8   70 2.12121 3.07991  0.0107511
Q2FXH5   60 1.81818 0.903563  0.161558
Q2G193   67 2.0303 3.07991  0.0107511
Q2FWD6   78 2.36364 3.07991  0.0107511
Q2FZ98   56 1.67164 0.903563  0.161558
Q2FYQ2   26 0.776119 -1.27278  0.943444
Q2FWL5   89 2.65672 3.07991  0.0107511
Q2FV16   53 1.58209 0.903563  0.161558
Q2FWX9   82 2.44776 3.07991  0.0107511
Q2G1J0   83 2.47761 3.07991  0.0107511
Q2G235   65 1.9403 0.903563  0.161558
Q2FXK1   79 2.35821 3.07991  0.0107511
Q2FWF4   63 1.8806 0.903563  0.161558
Q2FZC8   57 1.70149 0.903563  0.161558
Q2FZQ4   66 1.97015 0.903563  0.161558
O52582   59 1.76119 0.903563  0.161558
Q2FZI6   62 1.85075 0.903563  0.161558
Q2FUW7   75 2.23881 3.07991  0.0107511
Q2G2M9   52 1.55224 0.903563  0.161558
Q2FZD0   46 1.37313 0.903563  0.161558
Q2FWK7   53 1.58209 0.903563  0.161558
Q2FWU4   26 0.776119 -1.27278  0.943444
Q2FUX4   44 1.31343 0.903563  0.161558
Q2G2V3   74 2.20896 3.07991  0.0107511
O05204   63 1.8806 0.903563  0.161558
Q2FYC2   65 1.91176 0.903563  0.161558
Q2FZP6   98 2.88235 3.07991  0.0107511
Q2G0L2   71 2.08824 3.07991  0.0107511
Q2FZV1   21 0.617647 -1.27278  0.943444
Q2FVQ5   57 1.67647 0.903563  0.161558
Q2FZW6   67 1.97059 0.903563  0.161558
Q2FZI3   59 1.73529 0.903563  0.161558
Q2G219   34 1 0.903563  0.161558
Q2FZR2   47 1.38235 0.903563  0.161558
Q2FXZ2   53 1.55882 0.903563  0.161558
Q2FYC6   72 2.11765 3.07991  0.0107511
Q2FYZ5   56 1.62319 0.903563  0.161558
Q2FWN4   62 1.7971 0.903563  0.161558
Q2G221   26 0.753623 -1.27278  0.943444
Q2FZX5   53 1.53623 0.903563  0.161558
Q2FUW3   70 2.02899 3.07991  0.0107511
Q2G2H3   56 1.62319 0.903563  0.161558
Q2FY08   57 1.65217 0.903563  0.161558
Q2FXU5   48 1.3913 0.903563  0.161558
Q2G1F8   72 2.08696 3.07991  0.0107511
Q2FYW4   57 1.65217 0.903563  0.161558
Q2G142   42 1.21739 0.903563  0.161558
Q2G1U3   31 0.898551 -1.27278  0.943444
Q2FZ18   85 2.46377 3.07991  0.0107511
Q2FV24   59 1.71014 0.903563  0.161558
Q2G1C2   73 2.11594 3.07991  0.0107511
Q2FYZ4   61 1.76812 0.903563  0.161558
Q2FWT4   61 1.76812 0.903563  0.161558
Q2FUX1   50 1.44928 0.903563  0.161558
Q2FZG9   63 1.8 0.903563  0.161558
Q2FVC1   76 2.17143 3.07991  0.0107511
Q2FYT3   57 1.62857 0.903563  0.161558
Q2FY82   66 1.88571 0.903563  0.161558
Q2FV02   73 2.08571 3.07991  0.0107511
Q2FXJ2   47 1.34286 0.903563  0.161558
Q2FZ02   68 1.94286 0.903563  0.161558
Q2G0L3   79 2.25714 3.07991  0.0107511
Q2FZH5   67 1.91429 0.903563  0.161558
Q2FWH4   85 2.42857 3.07991  0.0107511
Q2FW49   73 2.08571 3.07991  0.0107511
Q93T05   61 1.74286 0.903563  0.161558
Q2FX73   46 1.31429 0.903563  0.161558
Q2G239   65 1.83099 0.903563  0.161558
Q2G121   64 1.80282 0.903563  0.161558
Q2FY11   62 1.74648 0.903563  0.161558
Q2FV11   68 1.91549 0.903563  0.161558
Q2FZ05   76 2.14085 3.07991  0.0107511
Q2G253   69 1.94366 0.903563  0.161558
Q2FW98   48 1.35211 0.903563  0.161558
Q2G205   63 1.77465 0.903563  0.161558
Q2FVE7   58 1.6338 0.903563  0.161558
Q2FYD0   36 1.01408 0.903563  0.161558
Q2FZ19   63 1.77465 0.903563  0.161558
Q2G1C7   89 2.50704 3.07991  0.0107511
Q2FV60   50 1.40845 0.903563  0.161558
Q2FY64   87 2.4507 3.07991  0.0107511
Q2FZI9   61 1.71831 0.903563  0.161558
Q2FV57   56 1.55556 0.903563  0.161558
Q2FXA5   60 1.66667 0.903563  0.161558
Q2G2U8   20 0.555556 -1.27278  0.943444
Q2FZP0   59 1.63889 0.903563  0.161558
Q2FZL7   63 1.75 0.903563  0.161558
Q2FZR3   47 1.30556 0.903563  0.161558
Q2FWA0   72 2 3.07991  0.0107511
Q2G090   74 2.05556 3.07991  0.0107511
Q2G1H0   78 2.13699 3.07991  0.0107511
Q2FZP4   65 1.78082 0.903563  0.161558
Q2FUX0   49 1.34247 0.903563  0.161558
Q2FV86   70 1.91781 0.903563  0.161558
Q2FV14   87 2.38356 3.07991  0.0107511
Q2FUT2   62 1.69863 0.903563  0.161558
Q2FZ64   41 1.12329 0.903563  0.161558
Q2FUW1   43 1.16216 0.903563  0.161558
Q2FWI0   69 1.86486 0.903563  0.161558
Q2G2K5   55 1.48649 0.903563  0.161558
Q2FWK6   74 2 3.07991  0.0107511
Q2G0T9   98 2.64865 3.07991  0.0107511
Q2G078   56 1.51351 0.903563  0.161558
Q2G1P3   52 1.40541 0.903563  0.161558
Q2G274   63 1.68 0.903563  0.161558
Q2FZD4   65 1.73333 0.903563  0.161558
Q2FYS5   58 1.54667 0.903563  0.161558
Q2G1K5   65 1.73333 0.903563  0.161558
Q2G1L5   53 1.41333 0.903563  0.161558
Q2G1M9   55 1.46667 0.903563  0.161558
Q2FX67   47 1.25333 0.903563  0.161558
Q2FZ32   41 1.09333 0.903563  0.161558
Q2FWH7   50 1.33333 0.903563  0.161558
Q2FXT8   44 1.15789 0.903563  0.161558
Q2FUQ3   57 1.5 0.903563  0.161558
Q2G1Y6   49 1.28947 0.903563  0.161558
Q2FX68   41 1.07895 0.903563  0.161558
Q2FWD1   78 2.05263 3.07991  0.0107511
Q2FUZ8   59 1.55263 0.903563  0.161558
Q2G1F5   47 1.23684 0.903563  0.161558
Q2G2T6   38 1 0.903563  0.161558
Q2FYD2   46 1.21053 0.903563  0.161558
Q2FYA1   51 1.34211 0.903563  0.161558
Q2FY21   44 1.15789 0.903563  0.161558
Q2FZD3   38 1 0.903563  0.161558
Q2G1Z4   54 1.42105 0.903563  0.161558
Q2G0S3   48 1.24675 0.903563  0.161558
Q2FVQ3   57 1.48052 0.903563  0.161558
Q2G2J4   50 1.2987 0.903563  0.161558
Q2G2B8   44 1.14286 0.903563  0.161558
Q2G0L5   27 0.701299 -1.27278  0.943444
Q2FW72   53 1.37662 0.903563  0.161558
Q2FYT8   76 1.97403 0.903563  0.161558
Q2FXM9   63 1.63636 0.903563  0.161558
Q2G1Y0   55 1.42857 0.903563  0.161558
Q2G2D0   61 1.58442 0.903563  0.161558
Q2G2M2   47 1.22078 0.903563  0.161558
Q2G1B7   68 1.76623 0.903563  0.161558
Q2G1B8   68 1.76623 0.903563  0.161558
Q2G0M6   61 1.58442 0.903563  0.161558
Q2G1D8   77 1.97436 0.903563  0.161558
Q2FV70   48 1.23077 0.903563  0.161558
Q2FV72   62 1.58974 0.903563  0.161558
Q2FVB2   64 1.64103 0.903563  0.161558
Q2G122   58 1.48718 0.903563  0.161558
Q2G1W2   52 1.31646 0.903563  0.161558
Q2FWW1   40 1.01266 0.903563  0.161558
Q2G1F4   63 1.59494 0.903563  0.161558
Q2G093   103 2.60759 3.07991  0.0107511
Q2FXY7   53 1.34177 0.903563  0.161558
Q2G1C6   54 1.36709 0.903563  0.161558
Q2FZ20   52 1.31646 0.903563  0.161558
O50581   60 1.5 0.903563  0.161558
Q2G1N1   48 1.2 0.903563  0.161558
Q2G188   38 0.938272 -1.27278  0.943444
Q2G296   60 1.48148 0.903563  0.161558
Q2G2E9   49 1.20988 0.903563  0.161558
Q2G294   72 1.77778 0.903563  0.161558
Q2FWJ5   52 1.28395 0.903563  0.161558
Q2FW03   45 1.09756 0.903563  0.161558
Q2G0N1   65 1.58537 0.903563  0.161558
Q2FZJ0   83 2.02439 3.07991  0.0107511
Q2FYZ9   48 1.17073 0.903563  0.161558
Q2FV74   56 1.36585 0.903563  0.161558
Q2FXP7   46 1.12195 0.903563  0.161558
Q2FXU1   36 0.878049 -1.27278  0.943444
Q2G1M8   49 1.19512 0.903563  0.161558
Q2FXY4   62 1.5122 0.903563  0.161558
Q2FZ94   46 1.10843 0.903563  0.161558
Q2FYI0   50 1.19048 0.903563  0.161558
Q2FXT9   58 1.38095 0.903563  0.161558
Q2G0D2   52 1.22353 0.903563  0.161558
Q2FYB7   35 0.823529 -1.27278  0.943444
Q2FVN8   55 1.29412 0.903563  0.161558
Q2FZ49   42 0.988235 -1.27278  0.943444
Q2FUW6   56 1.31765 0.903563  0.161558
Q2G1P7   46 1.08235 0.903563  0.161558
Q2FW70   47 1.09302 0.903563  0.161558
Q2G0W1   57 1.32558 0.903563  0.161558
Q2G024   44 1.02326 0.903563  0.161558
Q2G1G8   51 1.18605 0.903563  0.161558
Q2G1R9   48 1.11628 0.903563  0.161558
O06446   55 1.27907 0.903563  0.161558
Q2G1C9   49 1.13953 0.903563  0.161558
Q2FXV8   73 1.67816 0.903563  0.161558
Q2G0P5   57 1.31034 0.903563  0.161558
Q2FV64   53 1.20455 0.903563  0.161558
Q2FV87   45 1.01124 0.903563  0.161558
Q2G1K9   60 1.33333 0.903563  0.161558
Q2G266   62 1.37778 0.903563  0.161558
Q59801   62 1.36264 0.903563  0.161558
Q2FXH2   42 0.923077 -1.27278  0.943444
Q53727   56 1.21739 0.903563  0.161558
Q2G2Q0   42 0.913043 -1.27278  0.943444
Q2FZD8   40 0.860215 -1.27278  0.943444
Q2FYS4   35 0.752688 -1.27278  0.943444
Q2G1G2   62 1.33333 0.903563  0.161558
Q2FXV9   40 0.851064 -1.27278  0.943444
Q2G0L4   22 0.468085 -1.27278  0.943444
Q2FXR8   47 1 0.903563  0.161558
Q2FYJ0   65 1.38298 0.903563  0.161558
Q2FZS8   53 1.11579 0.903563  0.161558
Q2FXN9   46 0.948454 -1.27278  0.943444
Q2FYM1   74 1.52577 0.903563  0.161558
Q2FVZ5   37 0.762887 -1.27278  0.943444
Q2FVL8   50 1.02041 0.903563  0.161558
Q2FZ40   46 0.938776 -1.27278  0.943444
Q2FYH5   57 1.15152 0.903563  0.161558
Q2FXB3   54 1.06931 0.903563  0.161558
Q2FYS9   64 1.24272 0.903563  0.161558
Q2G1Q4   51 0.990291 -1.27278  0.943444
Q2FVC3   46 0.893204 -1.27278  0.943444
Q2G046   51 0.980769 -1.27278  0.943444
Q2FWU3   29 0.557692 -1.27278  0.943444
Q2FZ72   55 1.05769 0.903563  0.161558
Q2FZ82   40 0.769231 -1.27278  0.943444
Q9F1K0   43 0.803738 -1.27278  0.943444
Q2FVV9   46 0.828829 -1.27278  0.943444
Q2FZT6   53 0.946429 -1.27278  0.943444
Q2FWU5   28 0.5 -1.27278  0.943444
Q2FYC8   33 0.584071 -1.27278  0.943444
Q2FZK7   38 0.66087 -1.27278  0.943444
Q2G2C1   48 0.834783 -1.27278  0.943444
Q2FZT5   55 0.932203 -1.27278  0.943444
Q2G0R8   55 0.92437 -1.27278  0.943444
Q2FW95   37 0.621849 -1.27278  0.943444
Q2G0N5   40 0.650407 -1.27278  0.943444
P47768   37 0.592 -1.27278  0.943444
Q2FXH4   40 0.634921 -1.27278  0.943444
Q2FVM1   57 0.904762 -1.27278  0.943444
```
