## Supplementary Data 3 for "Mining folded proteomes in the era of accurate structure prediction": PF19574.output

```
# cudaSaTabsearch LTYPE = T LORDER = F LSOLN = F
# QUERY ID = PF19574 
# DBFILE = ./tableaux.ascii.DB                                                             
Q2G0V6   0 0 -1.27278 0.943444
Q2G075   0 0 -1.27278 0.943444
Q2G083   0 0 -1.27278 0.943444
Q2FZN3   0 0 -1.27278 0.943444
Q2FY90   0 0 -1.27278 0.943444
Q2FX91   0 0 -1.27278 0.943444
Q2FX54   0 0 -1.27278 0.943444
Q2FYQ4   0 0 -1.27278 0.943444
Q2G284   0 0 -1.27278 0.943444
Q2G0S4   0 0 -1.27278 0.943444
Q2FWM3   0 0 -1.27278 0.943444
Q2FX81   0 0 -1.27278 0.943444
Q2FXC6   0 0 -1.27278 0.943444
Q2FWJ7   0 0 -1.27278 0.943444
Q2FYJ9   0 0 -1.27278 0.943444
Q2G2E6   0 0 -1.27278 0.943444
Q2FWV0   0 0 -1.27278 0.943444
Q2FZC3   0 0 -1.27278 0.943444
Q2FVH9   0 0 -1.27278 0.943444
Q2FXQ5   0 0 -1.27278 0.943444
Q2FZU4   0 0 -1.27278 0.943444
Q2FYF8   0 0 -1.27278 0.943444
Q2FUR4   0 0 -1.27278 0.943444
Q2FYI2   0 0 -1.27278 0.943444
Q2FYY2   0 0 -1.27278 0.943444
Q2FW58   0 0 -1.27278 0.943444
P0C7Z3   0 0 -1.27278 0.943444
Q2G0T2   0 0 -1.27278 0.943444
Q2G1G9   0 0 -1.27278 0.943444
Q2FVJ0   0 0 -1.27278 0.943444
Q2FZ80   0 0 -1.27278 0.943444
Q2G1R4   0 0 -1.27278 0.943444
Q2FW02   0 0 -1.27278 0.943444
Q2G1X3   0 0 -1.27278 0.943444
Q2FWW4   0 0 -1.27278 0.943444
Q2FZE1   0 0 -1.27278 0.943444
Q2FY31   0 0 -1.27278 0.943444
Q2G018   0 0 -1.27278 0.943444
Q2FZI0   0 0 -1.27278 0.943444
Q2FUZ7   0 0 -1.27278 0.943444
Q2G250   0 0 -1.27278 0.943444
Q2FWU8   0 0 -1.27278 0.943444
Q2FYX5   0 0 -1.27278 0.943444
Q2FZY2   0 0 -1.27278 0.943444
Q2FZX8   0 0 -1.27278 0.943444
Q2FUY8   0 0 -1.27278 0.943444
Q2FV73   0 0 -1.27278 0.943444
Q2G0C5   0 0 -1.27278 0.943444
Q2FZ52   0 0 -1.27278 0.943444
Q2FVK6   0 0 -1.27278 0.943444
Q2G0Z3   0 0 -1.27278 0.943444
Q2FZJ8   0 0 -1.27278 0.943444
Q2FY57   0 0 -1.27278 0.943444
Q2G0W3   0 0 -1.27278 0.943444
Q2G0I2   0 0 -1.27278 0.943444
Q2FYX1   0 0 -1.27278 0.943444
Q2G0H2   0 0 -1.27278 0.943444
Q2FWJ8   0 0 -1.27278 0.943444
Q2FWZ7   0 0 -1.27278 0.943444
Q2FV04   0 0 -1.27278 0.943444
Q2G0H6   0 0 -1.27278 0.943444
Q2G291   0 0 -1.27278 0.943444
Q2G1A7   0 0 -1.27278 0.943444
Q2FVS8   0 0 -1.27278 0.943444
Q2FZ26   0 0 -1.27278 0.943444
Q2FXJ3   0 0 -1.27278 0.943444
Q2G231   0 0 -1.27278 0.943444
Q2G2N0   0 0 -1.27278 0.943444
Q2G2I2   0 0 -1.27278 0.943444
Q2FYU3   0 0 -1.27278 0.943444
Q2FWY5   0 0 -1.27278 0.943444
Q2G2E3   0 0 -1.27278 0.943444
Q2FV09   0 0 -1.27278 0.943444
Q2FX72   0 0 -1.27278 0.943444
Q2FWA3   0 0 -1.27278 0.943444
Q2FWF2   0 0 -1.27278 0.943444
Q2G0E4   0 0 -1.27278 0.943444
Q2G251   0 0 -1.27278 0.943444
P0C818   0 0 -1.27278 0.943444
Q2FXQ2   0 0 -1.27278 0.943444
Q2FXD4   0 0 -1.27278 0.943444
Q2G014   0 0 -1.27278 0.943444
Q2FWI9   0 0 -1.27278 0.943444
Q2FX79   0 0 -1.27278 0.943444
Q2FVP7   0 0 -1.27278 0.943444
Q2FZN4   0 0 -1.27278 0.943444
Q2FWU6   0 0 -1.27278 0.943444
Q2G2Y1   0 0 -1.27278 0.943444
Q2FYF6   0 0 -1.27278 0.943444
Q2FXK0   0 0 -1.27278 0.943444
Q2FVI9   0 0 -1.27278 0.943444
Q2G246   0 0 -1.27278 0.943444
Q2G053   0 0 -1.27278 0.943444
Q2FWK8   0 0 -1.27278 0.943444
Q2FXL8   0 0 -1.27278 0.943444
Q2G0Q4   0 0 -1.27278 0.943444
Q2FVB7   0 0 -1.27278 0.943444
Q2FYD6   0 0 -1.27278 0.943444
Q2FXK9   0 0 -1.27278 0.943444
Q2FV78   0 0 -1.27278 0.943444
Q2FXG4   0 0 -1.27278 0.943444
Q2G0C8   0 0 -1.27278 0.943444
Q2FWU9   0 0 -1.27278 0.943444
Q2FUX2   0 0 -1.27278 0.943444
Q2FYI8   0 0 -1.27278 0.943444
Q2FXA1   0 0 -1.27278 0.943444
Q2FV49   0 0 -1.27278 0.943444
Q2G1S0   0 0 -1.27278 0.943444
Q2G0G0   0 0 -1.27278 0.943444
P0C805   0 0 -1.27278 0.943444
Q2FWV9   0 0 -1.27278 0.943444
Q2G152   0 0 -1.27278 0.943444
Q2FX48   0 0 -1.27278 0.943444
Q2FXS5   0 0 -1.27278 0.943444
Q2FWL4   0 0 -1.27278 0.943444
P0C7Y1   0 0 -1.27278 0.943444
Q2FXA2   0 0 -1.27278 0.943444
Q2FY96   0 0 -1.27278 0.943444
Q2FVJ3   0 0 -1.27278 0.943444
Q2FZ24   0 0 -1.27278 0.943444
Q2G1X4   0 0 -1.27278 0.943444
Q2FYM6   0 0 -1.27278 0.943444
Q2FWX6   0 0 -1.27278 0.943444
Q2G1D2   0 0 -1.27278 0.943444
Q2FWC0   0 0 -1.27278 0.943444
Q2FZG7   0 0 -1.27278 0.943444
Q2G2P1   0 0 -1.27278 0.943444
Q2G1M4   0 0 -1.27278 0.943444
Q2FX29   0 0 -1.27278 0.943444
Q2FUZ3   0 0 -1.27278 0.943444
Q2FVZ9   0 0 -1.27278 0.943444
Q2G2N3   0 0 -1.27278 0.943444
Q2G237   0 0 -1.27278 0.943444
Q2FXN5   0 0 -1.27278 0.943444
Q2FYP7   0 0 -1.27278 0.943444
Q2FWC8   0 0 -1.27278 0.943444
Q2G209   0 0 -1.27278 0.943444
Q2FXX7   0 0 -1.27278 0.943444
Q2FV05   0 0 -1.27278 0.943444
Q2FWM8   0 0 -1.27278 0.943444
Q2FV00   0 0 -1.27278 0.943444
Q2FZF2   0 0 -1.27278 0.943444
Q2FV80   0 0 -1.27278 0.943444
Q2FZZ7   0 0 -1.27278 0.943444
Q2FWH8   0 0 -1.27278 0.943444
Q2FVS5   0 0 -1.27278 0.943444
Q2FWY0   0 0 -1.27278 0.943444
Q2FZM3   0 0 -1.27278 0.943444
Q2FZW8   0 0 -1.27278 0.943444
Q2FVY7   0 0 -1.27278 0.943444
Q2FXJ1   0 0 -1.27278 0.943444
Q2G0T7   0 0 -1.27278 0.943444
Q2FW40   0 0 -1.27278 0.943444
Q2FYU9   0 0 -1.27278 0.943444
Q2FUR0   0 0 -1.27278 0.943444
Q2G215   0 0 -1.27278 0.943444
Q2G169   0 0 -1.27278 0.943444
Q2G034   0 0 -1.27278 0.943444
Q2FUV8   0 0 -1.27278 0.943444
Q2FW44   2 0.222222 -1.27278 0.943444
Q2FYJ8   0 0 -1.27278 0.943444
Q2FVR6   1 0.111111 -1.27278 0.943444
Q2G183   0 0 -1.27278 0.943444
Q2G0S1   1 0.111111 -1.27278 0.943444
Q2FX83   0 0 -1.27278 0.943444
Q2FYF7   0 0 -1.27278 0.943444
Q2G166   2 0.222222 -1.27278 0.943444
Q2FX20   0 0 -1.27278 0.943444
Q2G020   1 0.111111 -1.27278 0.943444
Q2FVC0   0 0 -1.27278 0.943444
Q2FVD1   0 0 -1.27278 0.943444
Q2FWH1   1 0.111111 -1.27278 0.943444
Q2FYX2   1 0.111111 -1.27278 0.943444
Q2FZB5   1 0.111111 -1.27278 0.943444
Q2G0G8   2 0.222222 -1.27278 0.943444
P0A0I4   0 0 -1.27278 0.943444
Q2G2C6   0 0 -1.27278 0.943444
Q2FVB1   1 0.111111 -1.27278 0.943444
Q2FYN1   0 0 -1.27278 0.943444
Q2FV79   2 0.222222 -1.27278 0.943444
Q2FVU9   2 0.222222 -1.27278 0.943444
Q2G0W5   1 0.111111 -1.27278 0.943444
Q2FW60   1 0.111111 -1.27278 0.943444
Q2G269   2 0.222222 -1.27278 0.943444
Q2FZS1   1 0.111111 -1.27278 0.943444
Q2G1Y3   1 0.111111 -1.27278 0.943444
Q2FWA4   2 0.222222 -1.27278 0.943444
Q2G0C0   0 0 -1.27278 0.943444
Q2G2J6   0 0 -1.27278 0.943444
Q2G1R2   1 0.111111 -1.27278 0.943444
Q2FXY8   2 0.222222 -1.27278 0.943444
Q2FYL2   1 0.111111 -1.27278 0.943444
Q2FYS3   0 0 -1.27278 0.943444
Q2FXS0   1 0.111111 -1.27278 0.943444
Q2FWA7   0 0 -1.27278 0.943444
Q2FWV8   0 0 -1.27278 0.943444
Q2G279   1 0.111111 -1.27278 0.943444
Q2FYB5   0 0 -1.27278 0.943444
Q2G175   1 0.111111 -1.27278 0.943444
Q2FZ07   1 0.111111 -1.27278 0.943444
Q2FVG7   2 0.222222 -1.27278 0.943444
Q2G2P3   1 0.111111 -1.27278 0.943444
Q2FZA3   1 0.111111 -1.27278 0.943444
Q2FYE1   0 0 -1.27278 0.943444
Q2G2F8   0 0 -1.27278 0.943444
Q2FWS8   0 0 -1.27278 0.943444
Q2FXD8   1 0.111111 -1.27278 0.943444
Q2FX46   2 0.222222 -1.27278 0.943444
Q2FYB4   2 0.222222 -1.27278 0.943444
Q2FYC0   2 0.222222 -1.27278 0.943444
Q2FUY5   1 0.111111 -1.27278 0.943444
Q2FYF2   0 0 -1.27278 0.943444
Q2G0R4   0 0 -1.27278 0.943444
Q2G1L1   0 0 -1.27278 0.943444
Q2FYB0   0 0 -1.27278 0.943444
Q2FWW5   2 0.222222 -1.27278 0.943444
Q2FX04   2 0.222222 -1.27278 0.943444
Q2FV33   2 0.222222 -1.27278 0.943444
Q2FUX6   1 0.111111 -1.27278 0.943444
Q2FVP5   0 0 -1.27278 0.943444
Q2G0W7   2 0.222222 -1.27278 0.943444
Q2FXV1   1 0.111111 -1.27278 0.943444
Q2G096   1 0.111111 -1.27278 0.943444
Q2FV68   1 0.111111 -1.27278 0.943444
Q2FVY6   2 0.222222 -1.27278 0.943444
Q2FYY0   2 0.222222 -1.27278 0.943444
Q2G005   2 0.222222 -1.27278 0.943444
Q2G2B4   1 0.111111 -1.27278 0.943444
Q2FVZ7   2 0.222222 -1.27278 0.943444
Q2FW55   2 0.222222 -1.27278 0.943444
Q2FV92   0 0 -1.27278 0.943444
Q2FYV9   1 0.111111 -1.27278 0.943444
Q2FW74   0 0 -1.27278 0.943444
Q2FVK9   2 0.222222 -1.27278 0.943444
Q2FZA4   2 0.222222 -1.27278 0.943444
Q2FV25   0 0 -1.27278 0.943444
Q2FYG8   2 0.222222 -1.27278 0.943444
Q2G216   0 0 -1.27278 0.943444
Q2FZ69   0 0 -1.27278 0.943444
Q2FV97   2 0.222222 -1.27278 0.943444
Q2FZ95   0 0 -1.27278 0.943444
Q2FZN8   0 0 -1.27278 0.943444
Q2FZG2   1 0.111111 -1.27278 0.943444
Q2G259   2 0.222222 -1.27278 0.943444
Q2FYB6   1 0.111111 -1.27278 0.943444
Q2FZD1   2 0.222222 -1.27278 0.943444
Q2FYT6   2 0.222222 -1.27278 0.943444
Q2G0Y2   1 0.111111 -1.27278 0.943444
Q2FWZ1   2 0.222222 -1.27278 0.943444
Q2FVC8   2 0.222222 -1.27278 0.943444
Q2G2H1   2 0.222222 -1.27278 0.943444
Q2FY47   1 0.111111 -1.27278 0.943444
Q2FX78   0 0 -1.27278 0.943444
Q2FX47   0 0 -1.27278 0.943444
Q2FZA7   1 0.111111 -1.27278 0.943444
Q2FV32   2 0.222222 -1.27278 0.943444
Q2FYE6   0 0 -1.27278 0.943444
Q2FZ41   0 0 -1.27278 0.943444
Q2FYG3   0 0 -1.27278 0.943444
Q2FX01   2 0.222222 -1.27278 0.943444
Q2FXU6   0 0 -1.27278 0.943444
Q2FYL7   1 0.111111 -1.27278 0.943444
Q2FWQ3   2 0.222222 -1.27278 0.943444
Q2FZY9   1 0.111111 -1.27278 0.943444
Q2FV50   2 0.222222 -1.27278 0.943444
Q2FUY7   0 0 -1.27278 0.943444
Q2FXP6   2 0.222222 -1.27278 0.943444
Q2G1S9   2 0.222222 -1.27278 0.943444
Q2FX18   2 0.222222 -1.27278 0.943444
Q2FYU0   0 0 -1.27278 0.943444
Q2FXZ7   3 0.315789 -1.27278 0.943444
Q2G051   4 0.421053 -1.27278 0.943444
Q2FWS3   1 0.105263 -1.27278 0.943444
Q2FW14   4 0.421053 -1.27278 0.943444
Q2FYD7   2 0.210526 -1.27278 0.943444
Q9RQP8   2 0.210526 -1.27278 0.943444
Q2FZK2   2 0.210526 -1.27278 0.943444
Q2FWI7   1 0.105263 -1.27278 0.943444
Q2G182   2 0.210526 -1.27278 0.943444
Q2FYT7   2 0.210526 -1.27278 0.943444
Q2FV46   2 0.210526 -1.27278 0.943444
Q2FY58   2 0.210526 -1.27278 0.943444
Q2FX06   2 0.210526 -1.27278 0.943444
Q2FZH0   2 0.210526 -1.27278 0.943444
Q2FUZ4   6 0.631579 -1.27278 0.943444
Q2G102   3 0.315789 -1.27278 0.943444
Q2G1R8   3 0.315789 -1.27278 0.943444
Q2G2J1   5 0.526316 -1.27278 0.943444
Q2FX71   2 0.210526 -1.27278 0.943444
Q2FUZ5   2 0.210526 -1.27278 0.943444
Q2FYP5   0 0 -1.27278 0.943444
Q2G048   0 0 -1.27278 0.943444
Q2FUQ0   4 0.421053 -1.27278 0.943444
Q2FWS7   4 0.421053 -1.27278 0.943444
Q2FV65   0 0 -1.27278 0.943444
Q2G125   2 0.210526 -1.27278 0.943444
Q2FYT2   6 0.631579 -1.27278 0.943444
Q2FVH7   0 0 -1.27278 0.943444
Q2G127   3 0.315789 -1.27278 0.943444
Q2FYI5   0 0 -1.27278 0.943444
Q2FYX4   6 0.631579 -1.27278 0.943444
Q2G0M3   6 0.631579 -1.27278 0.943444
Q2FW87   4 0.421053 -1.27278 0.943444
Q2G211   0 0 -1.27278 0.943444
Q2FXR5   5 0.526316 -1.27278 0.943444
Q2FWR5   4 0.421053 -1.27278 0.943444
Q2FYD5   2 0.210526 -1.27278 0.943444
Q2FY94   1 0.105263 -1.27278 0.943444
Q2G2W8   2 0.210526 -1.27278 0.943444
Q2FZL9   5 0.526316 -1.27278 0.943444
Q2FYT9   2 0.210526 -1.27278 0.943444
Q2FX44   4 0.421053 -1.27278 0.943444
Q2FXB2   0 0 -1.27278 0.943444
Q2FVF6   2 0.210526 -1.27278 0.943444
Q2G2F6   2 0.210526 -1.27278 0.943444
Q2G2C3   2 0.210526 -1.27278 0.943444
Q2FYA5   3 0.315789 -1.27278 0.943444
Q2FYB1   1 0.105263 -1.27278 0.943444
Q2G011   4 0.421053 -1.27278 0.943444
Q2FV29   0 0 -1.27278 0.943444
Q2FVW1   2 0.210526 -1.27278 0.943444
Q2FYA4   4 0.421053 -1.27278 0.943444
Q2FY26   4 0.421053 -1.27278 0.943444
Q2FXC1   0 0 -1.27278 0.943444
Q2G2T0   2 0.210526 -1.27278 0.943444
Q2FY62   1 0.105263 -1.27278 0.943444
Q2G2K4   0 0 -1.27278 0.943444
Q2FW65   2 0.210526 -1.27278 0.943444
Q2FY05   6 0.631579 -1.27278 0.943444
Q2FV96   5 0.526316 -1.27278 0.943444
Q2G1S7   1 0.105263 -1.27278 0.943444
Q2FWS9   2 0.210526 -1.27278 0.943444
Q2G180   2 0.210526 -1.27278 0.943444
Q2G0L6   2 0.210526 -1.27278 0.943444
Q2G189   2 0.210526 -1.27278 0.943444
Q2FYD9   0 0 -1.27278 0.943444
Q2FWM6   0 0 -1.27278 0.943444
Q2FXA6   2 0.210526 -1.27278 0.943444
Q2G0U8   3 0.315789 -1.27278 0.943444
Q2FXD9   2 0.210526 -1.27278 0.943444
Q2FWF9   0 0 -1.27278 0.943444
Q2FXS3   2 0.210526 -1.27278 0.943444
Q2FXX6   2 0.210526 -1.27278 0.943444
Q2FWU2   5 0.526316 -1.27278 0.943444
Q2FXD5   5 0.526316 -1.27278 0.943444
Q2FZK8   6 0.631579 -1.27278 0.943444
Q2FV15   1 0.105263 -1.27278 0.943444
Q2FZZ5   4 0.421053 -1.27278 0.943444
Q2FW48   3 0.315789 -1.27278 0.943444
Q2FYB3   6 0.631579 -1.27278 0.943444
Q2FWT5   3 0.315789 -1.27278 0.943444
Q2FVH4   0 0 -1.27278 0.943444
Q2FWP4   3 0.315789 -1.27278 0.943444
Q2FYX9   6 0.631579 -1.27278 0.943444
Q2G1U7   1 0.105263 -1.27278 0.943444
Q2FXY6   3 0.315789 -1.27278 0.943444
Q2FYT1   0 0 -1.27278 0.943444
Q2G244   3 0.315789 -1.27278 0.943444
Q2FX30   0 0 -1.27278 0.943444
Q2FVZ3   2 0.210526 -1.27278 0.943444
Q2FWP5   6 0.631579 -1.27278 0.943444
Q2FX41   1 0.105263 -1.27278 0.943444
Q2G2R5   2 0.210526 -1.27278 0.943444
Q2G2S3   7 0.7 -1.27278 0.943444
Q2G004   2 0.2 -1.27278 0.943444
Q2FWV1   3 0.3 -1.27278 0.943444
Q2G003   6 0.6 -1.27278 0.943444
Q2FZV3   3 0.3 -1.27278 0.943444
Q2G026   2 0.2 -1.27278 0.943444
Q2FXG7   2 0.2 -1.27278 0.943444
Q2FYL8   2 0.2 -1.27278 0.943444
Q2FZB6   0 0 -1.27278 0.943444
Q2FZE4   4 0.4 -1.27278 0.943444
Q2FX11   2 0.2 -1.27278 0.943444
Q2G0Y3   4 0.4 -1.27278 0.943444
Q2FZW7   0 0 -1.27278 0.943444
Q2FX21   11 1.1 0.903563 0.161558
Q2G092   12 1.2 0.903563 0.161558
Q2FZB7   2 0.2 -1.27278 0.943444
Q2G0J9   11 1.1 0.903563 0.161558
Q2G1X2   3 0.3 -1.27278 0.943444
Q2FZD6   7 0.7 -1.27278 0.943444
Q2FW67   5 0.5 -1.27278 0.943444
Q2G111   4 0.4 -1.27278 0.943444
Q2G2Y4   3 0.3 -1.27278 0.943444
Q2FY38   0 0 -1.27278 0.943444
Q2FWJ0   6 0.6 -1.27278 0.943444
Q2G2T5   3 0.3 -1.27278 0.943444
Q2FVG6   6 0.6 -1.27278 0.943444
Q2G1V8   3 0.3 -1.27278 0.943444
Q2G1L0   2 0.2 -1.27278 0.943444
Q2FXD6   5 0.5 -1.27278 0.943444
P0C948   2 0.2 -1.27278 0.943444
Q2G1M2   3 0.3 -1.27278 0.943444
Q2FVW8   3 0.3 -1.27278 0.943444
Q2FX24   2 0.2 -1.27278 0.943444
Q2FWS4   10 1 0.903563 0.161558
Q2FYQ3   1 0.1 -1.27278 0.943444
Q2G254   4 0.4 -1.27278 0.943444
Q2FWB4   3 0.3 -1.27278 0.943444
Q2FUP8   6 0.6 -1.27278 0.943444
Q2FZC2   2 0.2 -1.27278 0.943444
Q2FYE4   4 0.4 -1.27278 0.943444
Q2FWS2   4 0.4 -1.27278 0.943444
Q2FY03   5 0.5 -1.27278 0.943444
Q2FVS6   4 0.4 -1.27278 0.943444
Q2FXV2   0 0 -1.27278 0.943444
Q2G2L6   3 0.3 -1.27278 0.943444
Q2G2I5   2 0.2 -1.27278 0.943444
Q2FYA2   6 0.6 -1.27278 0.943444
Q2FWV7   2 0.2 -1.27278 0.943444
Q2FXE7   2 0.2 -1.27278 0.943444
Q2G0J6   2 0.2 -1.27278 0.943444
Q2FUU4   12 1.2 0.903563 0.161558
Q2FVJ4   4 0.4 -1.27278 0.943444
Q2FZM9   3 0.3 -1.27278 0.943444
Q2FZ51   6 0.6 -1.27278 0.943444
Q2FY22   9 0.9 -1.27278 0.943444
Q2G2Q1   3 0.3 -1.27278 0.943444
Q2G109   3 0.3 -1.27278 0.943444
Q2G1D6   4 0.4 -1.27278 0.943444
Q2FVC9   1 0.1 -1.27278 0.943444
Q2G2R6   11 1.1 0.903563 0.161558
Q2FZ85   5 0.5 -1.27278 0.943444
Q2FVK4   11 1.1 0.903563 0.161558
Q2G1V9   1 0.1 -1.27278 0.943444
Q2G2H6   2 0.2 -1.27278 0.943444
Q2FWS6   8 0.8 -1.27278 0.943444
Q2FZW4   5 0.5 -1.27278 0.943444
Q2G1M3   3 0.3 -1.27278 0.943444
Q2G1M0   9 0.9 -1.27278 0.943444
Q2G1Y9   9 0.9 -1.27278 0.943444
Q2FX45   6 0.6 -1.27278 0.943444
Q2FWP8   4 0.4 -1.27278 0.943444
Q2FYP4   4 0.4 -1.27278 0.943444
Q2FYL1   8 0.8 -1.27278 0.943444
Q2G1L4   4 0.4 -1.27278 0.943444
Q2FUQ7   5 0.5 -1.27278 0.943444
Q2G247   0 0 -1.27278 0.943444
Q2FVV0   3 0.3 -1.27278 0.943444
Q2FYU6   8 0.8 -1.27278 0.943444
Q2G2N6   5 0.5 -1.27278 0.943444
Q2FXC9   3 0.3 -1.27278 0.943444
Q2FX42   2 0.2 -1.27278 0.943444
Q2FX26   10 1 0.903563 0.161558
Q2FWF3   2 0.2 -1.27278 0.943444
Q2FZY1   2 0.2 -1.27278 0.943444
Q2FW15   13 1.2381 0.903563 0.161558
P0A0G2   14 1.33333 0.903563 0.161558
Q2G2G5   4 0.380952 -1.27278 0.943444
Q2FY39   5 0.47619 -1.27278 0.943444
Q2G0B5   0 0 -1.27278 0.943444
Q2FZI1   13 1.2381 0.903563 0.161558
Q2FUQ6   3 0.285714 -1.27278 0.943444
Q2FVR5   5 0.47619 -1.27278 0.943444
Q2G2W6   4 0.380952 -1.27278 0.943444
Q2FZR8   6 0.571429 -1.27278 0.943444
Q2FVY8   12 1.14286 0.903563 0.161558
Q2FZ60   9 0.857143 -1.27278 0.943444
Q2FV82   8 0.761905 -1.27278 0.943444
Q2FX23   9 0.857143 -1.27278 0.943444
Q2G1G3   2 0.190476 -1.27278 0.943444
P68805   2 0.190476 -1.27278 0.943444
Q2FVL0   17 1.61905 0.903563 0.161558
Q2G2J0   7 0.666667 -1.27278 0.943444
Q2FZF1   10 0.952381 -1.27278 0.943444
Q2FXU9   9 0.857143 -1.27278 0.943444
Q2G1A2   19 1.80952 0.903563 0.161558
Q2G1C3   4 0.380952 -1.27278 0.943444
Q2G1D4   3 0.285714 -1.27278 0.943444
Q2G0A8   3 0.285714 -1.27278 0.943444
Q2FVC7   2 0.190476 -1.27278 0.943444
Q2G133   5 0.47619 -1.27278 0.943444
Q2FY86   12 1.14286 0.903563 0.161558
Q2FX92   12 1.14286 0.903563 0.161558
Q2FW47   2 0.190476 -1.27278 0.943444
Q2G1T9   3 0.285714 -1.27278 0.943444
Q2FVU8   2 0.190476 -1.27278 0.943444
Q2FVD7   12 1.14286 0.903563 0.161558
Q2FX55   3 0.285714 -1.27278 0.943444
Q2FVD3   8 0.761905 -1.27278 0.943444
Q2G2B5   2 0.190476 -1.27278 0.943444
Q2FWV6   4 0.380952 -1.27278 0.943444
Q2FW29   9 0.857143 -1.27278 0.943444
Q2G0W6   0 0 -1.27278 0.943444
Q2FVD2   5 0.47619 -1.27278 0.943444
Q2FWR8   6 0.571429 -1.27278 0.943444
Q2FXA0   4 0.380952 -1.27278 0.943444
Q2FZB4   5 0.47619 -1.27278 0.943444
Q2FX37   6 0.571429 -1.27278 0.943444
Q2FX13   2 0.190476 -1.27278 0.943444
Q2FWD8   6 0.571429 -1.27278 0.943444
Q2G108   8 0.761905 -1.27278 0.943444
Q2G2V4   6 0.571429 -1.27278 0.943444
Q2FZW2   9 0.857143 -1.27278 0.943444
Q2FYY4   6 0.571429 -1.27278 0.943444
Q2FYB8   1 0.0952381 -1.27278 0.943444
Q2FWC2   8 0.761905 -1.27278 0.943444
Q2FYE8   7 0.666667 -1.27278 0.943444
Q2FXK5   7 0.666667 -1.27278 0.943444
Q2FWT0   6 0.571429 -1.27278 0.943444
Q2FW19   6 0.571429 -1.27278 0.943444
Q2G100   5 0.47619 -1.27278 0.943444
Q2FYY3   6 0.571429 -1.27278 0.943444
Q2FZ01   2 0.190476 -1.27278 0.943444
Q2FYY1   6 0.571429 -1.27278 0.943444
Q2G103   12 1.14286 0.903563 0.161558
Q2FV12   6 0.571429 -1.27278 0.943444
Q2FWQ1   11 1.04762 0.903563 0.161558
Q2FYY5   6 0.571429 -1.27278 0.943444
Q2G207   5 0.47619 -1.27278 0.943444
Q2G1Y8   16 1.52381 0.903563 0.161558
Q2FWZ8   3 0.285714 -1.27278 0.943444
Q2G0Z8   2 0.190476 -1.27278 0.943444
Q2G2F7   3 0.285714 -1.27278 0.943444
Q2FYH9   4 0.380952 -1.27278 0.943444
Q2FWB7   3 0.285714 -1.27278 0.943444
Q2FYN2   12 1.09091 0.903563 0.161558
Q2FVQ6   8 0.727273 -1.27278 0.943444
Q2FWX3   4 0.363636 -1.27278 0.943444
Q2G187   1 0.0909091 -1.27278 0.943444
Q2FW05   4 0.363636 -1.27278 0.943444
Q2FYC3   6 0.545455 -1.27278 0.943444
Q2FZJ2   14 1.27273 0.903563 0.161558
Q2G0D6   4 0.363636 -1.27278 0.943444
Q2FWP7   10 0.909091 -1.27278 0.943444
Q2FX31   21 1.90909 0.903563 0.161558
Q2FVZ6   4 0.363636 -1.27278 0.943444
Q2G2A2   13 1.18182 0.903563 0.161558
Q2FWQ8   10 0.909091 -1.27278 0.943444
Q2FVM9   8 0.727273 -1.27278 0.943444
Q2FYD1   17 1.54545 0.903563 0.161558
Q2FYN3   4 0.363636 -1.27278 0.943444
Q2FYI3   4 0.363636 -1.27278 0.943444
Q2G022   18 1.63636 0.903563 0.161558
Q2G1Q3   6 0.545455 -1.27278 0.943444
Q2FX58   5 0.454545 -1.27278 0.943444
Q2G2V1   14 1.27273 0.903563 0.161558
Q2FVV5   7 0.636364 -1.27278 0.943444
Q2FZC0   17 1.54545 0.903563 0.161558
Q2FV63   14 1.27273 0.903563 0.161558
Q2FWG9   3 0.272727 -1.27278 0.943444
Q2FZA5   6 0.545455 -1.27278 0.943444
Q2FX60   13 1.18182 0.903563 0.161558
Q2G2I8   13 1.18182 0.903563 0.161558
Q2G2Y5   14 1.27273 0.903563 0.161558
Q2G2Y2   6 0.545455 -1.27278 0.943444
Q2FWA6   10 0.909091 -1.27278 0.943444
Q2FWL8   13 1.18182 0.903563 0.161558
Q2FY95   16 1.45455 0.903563 0.161558
Q2FYC5   11 1 0.903563 0.161558
Q2FV43   6 0.545455 -1.27278 0.943444
Q2FVU0   12 1.09091 0.903563 0.161558
Q2FZG5   5 0.454545 -1.27278 0.943444
Q2G2H9   4 0.363636 -1.27278 0.943444
Q2G1D1   12 1.09091 0.903563 0.161558
Q2FWU7   14 1.27273 0.903563 0.161558
P60647   4 0.363636 -1.27278 0.943444
Q2FUR7   6 0.545455 -1.27278 0.943444
Q2FWQ2   18 1.63636 0.903563 0.161558
Q2G2M4   8 0.727273 -1.27278 0.943444
Q2G104   7 0.636364 -1.27278 0.943444
Q2FX76   4 0.363636 -1.27278 0.943444
Q2G2Q4   12 1.09091 0.903563 0.161558
Q2FXQ1   6 0.545455 -1.27278 0.943444
Q2FX80   6 0.545455 -1.27278 0.943444
Q2FZN6   12 1.09091 0.903563 0.161558
Q2G009   12 1.09091 0.903563 0.161558
Q2G021   10 0.909091 -1.27278 0.943444
Q2FWH0   17 1.54545 0.903563 0.161558
Q2FXQ0   15 1.36364 0.903563 0.161558
Q2FX64   2 0.181818 -1.27278 0.943444
Q2FY98   3 0.272727 -1.27278 0.943444
Q2FWK5   24 2.18182 3.07991 0.0107511
Q2FYK1   5 0.454545 -1.27278 0.943444
Q2FXF0   5 0.454545 -1.27278 0.943444
Q2FY70   17 1.54545 0.903563 0.161558
Q2G114   13 1.18182 0.903563 0.161558
Q2FX38   6 0.545455 -1.27278 0.943444
Q2FUP9   6 0.545455 -1.27278 0.943444
Q2FVV3   6 0.545455 -1.27278 0.943444
Q2G113   19 1.72727 0.903563 0.161558
Q2FWB2   15 1.36364 0.903563 0.161558
Q2FWT6   9 0.818182 -1.27278 0.943444
Q2FW28   15 1.36364 0.903563 0.161558
Q2FUQ9   9 0.818182 -1.27278 0.943444
Q2FY00   1 0.0909091 -1.27278 0.943444
Q2G040   6 0.545455 -1.27278 0.943444
Q2FX35   12 1.09091 0.903563 0.161558
Q2FYW9   12 1.04348 0.903563 0.161558
Q2G2N8   7 0.608696 -1.27278 0.943444
Q2G1V7   15 1.30435 0.903563 0.161558
Q2G0C3   5 0.434783 -1.27278 0.943444
Q2FVW0   3 0.26087 -1.27278 0.943444
Q2FUS4   15 1.30435 0.903563 0.161558
Q2FVP6   5 0.434783 -1.27278 0.943444
Q2FZK1   5 0.434783 -1.27278 0.943444
Q2FXY2   17 1.47826 0.903563 0.161558
Q2FYX3   18 1.56522 0.903563 0.161558
Q2FZ86   13 1.13043 0.903563 0.161558
Q2FUV7   5 0.434783 -1.27278 0.943444
Q2FX70   17 1.47826 0.903563 0.161558
Q2G1Y1   7 0.608696 -1.27278 0.943444
Q2FVT9   7 0.608696 -1.27278 0.943444
Q2G2K3   12 1.04348 0.903563 0.161558
P72358   5 0.434783 -1.27278 0.943444
Q2G192   7 0.608696 -1.27278 0.943444
Q2FYX6   20 1.73913 0.903563 0.161558
Q2FXW0   5 0.434783 -1.27278 0.943444
Q2G202   10 0.869565 -1.27278 0.943444
Q2FYW7   12 1.04348 0.903563 0.161558
Q2G2M0   8 0.695652 -1.27278 0.943444
Q2FXT7   14 1.21739 0.903563 0.161558
Q2FX59   17 1.47826 0.903563 0.161558
Q2G0X2   9 0.782609 -1.27278 0.943444
Q2FWR6   23 2 3.07991 0.0107511
Q2FW22   17 1.47826 0.903563 0.161558
Q2FZH4   16 1.3913 0.903563 0.161558
Q2FYZ1   13 1.13043 0.903563 0.161558
Q2G2W7   19 1.65217 0.903563 0.161558
Q2G2I4   18 1.56522 0.903563 0.161558
Q2FZP5   20 1.73913 0.903563 0.161558
Q2FWQ7   18 1.56522 0.903563 0.161558
Q2G1W9   14 1.21739 0.903563 0.161558
Q2FWF7   14 1.21739 0.903563 0.161558
Q2FYM9   24 2.08696 3.07991 0.0107511
Q2FXV0   12 1.04348 0.903563 0.161558
Q2FWW2   13 1.13043 0.903563 0.161558
Q2FVS2   6 0.521739 -1.27278 0.943444
Q2G007   15 1.30435 0.903563 0.161558
Q2FYA7   21 1.82609 0.903563 0.161558
Q2G0K0   17 1.47826 0.903563 0.161558
Q2FXS9   21 1.82609 0.903563 0.161558
Q2G249   23 2 3.07991 0.0107511
Q2G008   24 2.08696 3.07991 0.0107511
Q2FZD5   7 0.608696 -1.27278 0.943444
Q2FZG0   2 0.173913 -1.27278 0.943444
Q2FX28   10 0.869565 -1.27278 0.943444
Q2FXI4   18 1.56522 0.903563 0.161558
Q2G176   8 0.695652 -1.27278 0.943444
Q2G116   14 1.21739 0.903563 0.161558
Q2FXF2   6 0.521739 -1.27278 0.943444
Q2G260   14 1.21739 0.903563 0.161558
Q2G213   6 0.521739 -1.27278 0.943444
Q2G173   10 0.869565 -1.27278 0.943444
Q2FV71   17 1.47826 0.903563 0.161558
Q2FWY8   7 0.608696 -1.27278 0.943444
Q2FWN3   15 1.30435 0.903563 0.161558
Q2FYD4   18 1.56522 0.903563 0.161558
Q2FVQ2   16 1.3913 0.903563 0.161558
Q2FVK0   15 1.30435 0.903563 0.161558
Q2G285   12 1.04348 0.903563 0.161558
Q2FZH6   22 1.91304 0.903563 0.161558
Q2FZX1   7 0.608696 -1.27278 0.943444
Q2FZ83   3 0.26087 -1.27278 0.943444
Q2G0S9   17 1.47826 0.903563 0.161558
Q2FZH7   6 0.521739 -1.27278 0.943444
Q2FZT3   10 0.869565 -1.27278 0.943444
Q2FX57   16 1.33333 0.903563 0.161558
Q2G0B9   24 2 3.07991 0.0107511
Q2FY28   16 1.33333 0.903563 0.161558
Q2G0R5   27 2.25 3.07991 0.0107511
Q2FZG8   13 1.08333 0.903563 0.161558
Q2G1X1   22 1.83333 0.903563 0.161558
Q2FX93   6 0.5 -1.27278 0.943444
Q2FYU5   8 0.666667 -1.27278 0.943444
Q2FWR9   10 0.833333 -1.27278 0.943444
Q2FWS0   30 2.5 3.07991 0.0107511
Q2G0P4   6 0.5 -1.27278 0.943444
Q2FX50   12 1 0.903563 0.161558
Q2FZV0   16 1.33333 0.903563 0.161558
Q2G0S5   23 1.91667 0.903563 0.161558
Q2FY25   4 0.333333 -1.27278 0.943444
Q2FXG6   10 0.833333 -1.27278 0.943444
Q2FZJ7   21 1.75 0.903563 0.161558
Q2G0U7   19 1.58333 0.903563 0.161558
Q2FZV2   14 1.16667 0.903563 0.161558
Q2FWT8   19 1.58333 0.903563 0.161558
Q2G0D1   17 1.41667 0.903563 0.161558
Q2FVW5   10 0.833333 -1.27278 0.943444
Q2FY97   17 1.41667 0.903563 0.161558
Q2FXF3   18 1.5 0.903563 0.161558
Q2G063   7 0.583333 -1.27278 0.943444
Q2G0U5   5 0.416667 -1.27278 0.943444
Q2G2B1   15 1.25 0.903563 0.161558
Q2FVE3   13 1.08333 0.903563 0.161558
Q2FZW1   17 1.41667 0.903563 0.161558
Q2FYK2   28 2.33333 3.07991 0.0107511
Q2FXW2   18 1.5 0.903563 0.161558
Q9F0R1   18 1.5 0.903563 0.161558
Q2FZG3   11 0.916667 -1.27278 0.943444
Q2G2K0   31 2.58333 3.07991 0.0107511
Q2FVN4   23 1.91667 0.903563 0.161558
Q2FYV0   21 1.75 0.903563 0.161558
Q2G0A5   5 0.416667 -1.27278 0.943444
Q2FZ03   20 1.66667 0.903563 0.161558
Q2G1I8   14 1.16667 0.903563 0.161558
Q2FYX8   23 1.91667 0.903563 0.161558
Q2FV18   9 0.75 -1.27278 0.943444
Q2FYI7   23 1.91667 0.903563 0.161558
Q2G0K1   24 2 3.07991 0.0107511
Q2G2U9   17 1.41667 0.903563 0.161558
Q2FW31   19 1.58333 0.903563 0.161558
Q2FVB5   13 1.08333 0.903563 0.161558
Q2FVI8   8 0.666667 -1.27278 0.943444
Q2FZT0   15 1.25 0.903563 0.161558
P48860   20 1.66667 0.903563 0.161558
Q2FYC1   17 1.41667 0.903563 0.161558
Q2G286   21 1.75 0.903563 0.161558
Q2FXD3   21 1.75 0.903563 0.161558
Q2G027   5 0.416667 -1.27278 0.943444
Q2G0T4   12 1 0.903563 0.161558
Q2FZJ5   9 0.75 -1.27278 0.943444
Q2FW10   6 0.5 -1.27278 0.943444
Q2FY91   14 1.16667 0.903563 0.161558
Q2FVP0   22 1.83333 0.903563 0.161558
P60070   16 1.33333 0.903563 0.161558
Q2FWU1   12 1 0.903563 0.161558
Q2FYA3   7 0.583333 -1.27278 0.943444
Q2G0V8   6 0.5 -1.27278 0.943444
Q2G0Z2   12 1 0.903563 0.161558
Q2FZ47   5 0.416667 -1.27278 0.943444
Q2G0V9   4 0.333333 -1.27278 0.943444
Q2FZE2   28 2.33333 3.07991 0.0107511
Q2FWB0   16 1.33333 0.903563 0.161558
Q2G1J1   8 0.666667 -1.27278 0.943444
Q2FYQ1   7 0.583333 -1.27278 0.943444
Q2FZ45   18 1.5 0.903563 0.161558
Q2FYW5   25 2.08333 3.07991 0.0107511
Q2G1A0   10 0.833333 -1.27278 0.943444
Q2FZB9   9 0.75 -1.27278 0.943444
Q2FZX2   17 1.41667 0.903563 0.161558
Q2FZY4   24 2 3.07991 0.0107511
Q2FW56   6 0.5 -1.27278 0.943444
P0A0G6   17 1.41667 0.903563 0.161558
Q2FW80   3 0.25 -1.27278 0.943444
Q2G2S4   16 1.33333 0.903563 0.161558
Q2G2H0   20 1.66667 0.903563 0.161558
Q2G2E1   5 0.416667 -1.27278 0.943444
Q2G0I5   19 1.58333 0.903563 0.161558
Q2FWW6   16 1.33333 0.903563 0.161558
Q2G112   14 1.16667 0.903563 0.161558
Q2G214   10 0.833333 -1.27278 0.943444
Q2FYG2   20 1.66667 0.903563 0.161558
Q2G0J5   6 0.5 -1.27278 0.943444
Q2FX27   14 1.16667 0.903563 0.161558
Q2FWV5   21 1.75 0.903563 0.161558
Q2FX40   30 2.5 3.07991 0.0107511
Q2FZM5   5 0.416667 -1.27278 0.943444
Q2FXH8   7 0.583333 -1.27278 0.943444
Q2FWS5   8 0.666667 -1.27278 0.943444
Q2FW13   29 2.32 3.07991 0.0107511
Q2FY93   20 1.6 0.903563 0.161558
Q2FZM8   37 2.96 3.07991 0.0107511
Q2FZV4   31 2.48 3.07991 0.0107511
Q2FVD4   19 1.52 0.903563 0.161558
Q2G0J3   8 0.64 -1.27278 0.943444
Q2FX61   33 2.64 3.07991 0.0107511
Q2FVD6   21 1.68 0.903563 0.161558
Q2FYY7   19 1.52 0.903563 0.161558
Q2G0W0   24 1.92 0.903563 0.161558
Q2FXF7   17 1.36 0.903563 0.161558
Q2G191   6 0.48 -1.27278 0.943444
Q2FYT5   14 1.12 0.903563 0.161558
Q2G1P0   9 0.72 -1.27278 0.943444
Q2FVF8   19 1.52 0.903563 0.161558
Q2G0Y1   5 0.4 -1.27278 0.943444
Q2FZD2   26 2.08 3.07991 0.0107511
Q2FZ59   19 1.52 0.903563 0.161558
Q2G2G1   9 0.72 -1.27278 0.943444
Q2G0F9   33 2.64 3.07991 0.0107511
Q2G1J2   23 1.84 0.903563 0.161558
Q2G0Q6   23 1.84 0.903563 0.161558
Q2FYX0   36 2.88 3.07991 0.0107511
Q2FZU8   16 1.28 0.903563 0.161558
Q2G267   12 0.96 -1.27278 0.943444
Q2G174   22 1.76 0.903563 0.161558
Q2FWC3   26 2.08 3.07991 0.0107511
Q2FVN6   19 1.52 0.903563 0.161558
Q2G2D1   23 1.84 0.903563 0.161558
Q2FZK9   18 1.44 0.903563 0.161558
Q2G2C9   18 1.44 0.903563 0.161558
Q2G2V8   19 1.52 0.903563 0.161558
Q2FVL6   23 1.84 0.903563 0.161558
Q2FY45   9 0.72 -1.27278 0.943444
Q2G2R7   31 2.48 3.07991 0.0107511
Q2FWD5   17 1.36 0.903563 0.161558
Q2FWT3   11 0.88 -1.27278 0.943444
Q2FY92   26 2.08 3.07991 0.0107511
Q2FZM2   11 0.88 -1.27278 0.943444
Q2G2F0   22 1.76 0.903563 0.161558
Q2FW30   14 1.12 0.903563 0.161558
Q2FZV9   16 1.28 0.903563 0.161558
Q2FVA6   19 1.52 0.903563 0.161558
Q2G229   22 1.76 0.903563 0.161558
Q2FZZ3   20 1.6 0.903563 0.161558
Q2G2F4   5 0.4 -1.27278 0.943444
Q2FVA7   15 1.2 0.903563 0.161558
Q2G0R3   14 1.12 0.903563 0.161558
Q2G1R1   22 1.76 0.903563 0.161558
Q2FZ79   19 1.52 0.903563 0.161558
Q2FZ12   8 0.64 -1.27278 0.943444
Q2FX39   10 0.8 -1.27278 0.943444
Q2G186   22 1.76 0.903563 0.161558
Q2FXE5   6 0.48 -1.27278 0.943444
Q2G0A1   11 0.88 -1.27278 0.943444
Q2G0E7   9 0.72 -1.27278 0.943444
Q2G2V7   10 0.8 -1.27278 0.943444
Q2FYA6   28 2.24 3.07991 0.0107511
Q2G276   23 1.84 0.903563 0.161558
Q2G070   19 1.52 0.903563 0.161558
Q2FVZ1   14 1.12 0.903563 0.161558
Q2FW84   14 1.12 0.903563 0.161558
Q2FVY9   17 1.36 0.903563 0.161558
Q2FVD9   21 1.68 0.903563 0.161558
Q2G1T2   22 1.76 0.903563 0.161558
Q2G0I3   14 1.12 0.903563 0.161558
Q2G0E8   17 1.36 0.903563 0.161558
Q2FW08   20 1.6 0.903563 0.161558
Q2FVD8   21 1.68 0.903563 0.161558
Q2FXF5   20 1.6 0.903563 0.161558
Q2FXW1   20 1.6 0.903563 0.161558
Q2FW79   18 1.44 0.903563 0.161558
Q2G2G0   35 2.8 3.07991 0.0107511
P48940   14 1.12 0.903563 0.161558
Q2FYL6   8 0.64 -1.27278 0.943444
Q2FZV8   31 2.48 3.07991 0.0107511
Q2FYM5   25 2 3.07991 0.0107511
Q2G2B6   22 1.76 0.903563 0.161558
Q2G1L2   10 0.8 -1.27278 0.943444
Q2G1V5   5 0.4 -1.27278 0.943444
Q2FXT0   18 1.44 0.903563 0.161558
Q2FY02   20 1.6 0.903563 0.161558
Q2FWQ4   9 0.72 -1.27278 0.943444
Q2FYG4   10 0.8 -1.27278 0.943444
Q2FW11   18 1.44 0.903563 0.161558
Q2G257   16 1.23077 0.903563 0.161558
Q2FWJ6   22 1.69231 0.903563 0.161558
Q2FXS8   35 2.69231 3.07991 0.0107511
Q2FX12   22 1.69231 0.903563 0.161558
Q2FYF1   11 0.846154 -1.27278 0.943444
Q2G2E8   13 1 0.903563 0.161558
Q2FXE6   5 0.384615 -1.27278 0.943444
Q2G2C0   4 0.307692 -1.27278 0.943444
Q2G1V6   6 0.461538 -1.27278 0.943444
Q2FWZ4   25 1.92308 0.903563 0.161558
Q2G2V0   8 0.615385 -1.27278 0.943444
Q9ZAH6   31 2.38462 3.07991 0.0107511
Q2FVU2   45 3.46154 5.25625 0.000662855
Q2FWI8   27 2.07692 3.07991 0.0107511
P0A0H0   14 1.07692 0.903563 0.161558
Q2G0C1   25 1.92308 0.903563 0.161558
Q2FXH3   18 1.38462 0.903563 0.161558
Q2FXI6   30 2.30769 3.07991 0.0107511
Q2G1X5   24 1.84615 0.903563 0.161558
Q2FV08   17 1.30769 0.903563 0.161558
Q2FWT7   20 1.53846 0.903563 0.161558
Q2G210   15 1.15385 0.903563 0.161558
Q2FW66   17 1.30769 0.903563 0.161558
Q2FWD0   23 1.76923 0.903563 0.161558
Q2FUQ1   19 1.46154 0.903563 0.161558
Q2FVI6   5 0.384615 -1.27278 0.943444
Q2FWM7   6 0.461538 -1.27278 0.943444
Q2FVN2   30 2.30769 3.07991 0.0107511
Q2FWR2   23 1.76923 0.903563 0.161558
Q2FYH4   6 0.461538 -1.27278 0.943444
Q2FYM8   4 0.307692 -1.27278 0.943444
Q9RFJ6   17 1.30769 0.903563 0.161558
Q2FZ42   14 1.07692 0.903563 0.161558
Q2FVX9   26 2 3.07991 0.0107511
Q2G066   21 1.61538 0.903563 0.161558
Q2FVM3   14 1.07692 0.903563 0.161558
Q2FWT1   14 1.07692 0.903563 0.161558
Q2FZB8   14 1.07692 0.903563 0.161558
Q2FUQ8   10 0.769231 -1.27278 0.943444
Q2G2I7   32 2.46154 3.07991 0.0107511
Q2FVF7   15 1.15385 0.903563 0.161558
Q2FV52   17 1.30769 0.903563 0.161558
Q2FWE3   17 1.30769 0.903563 0.161558
Q2G144   14 1.07692 0.903563 0.161558
Q2FXZ1   23 1.76923 0.903563 0.161558
Q2FX34   20 1.53846 0.903563 0.161558
Q2FWV4   34 2.61538 3.07991 0.0107511
Q2FZ11   12 0.923077 -1.27278 0.943444
Q2G141   13 1 0.903563 0.161558
Q2FWF5   28 2.15385 3.07991 0.0107511
Q2FV34   20 1.53846 0.903563 0.161558
Q2FWQ0   28 2.15385 3.07991 0.0107511
Q2FV88   35 2.69231 3.07991 0.0107511
Q2G2P0   19 1.46154 0.903563 0.161558
Q2FYW8   27 2.07692 3.07991 0.0107511
Q2G1W1   27 2.07692 3.07991 0.0107511
Q2FVC2   31 2.38462 3.07991 0.0107511
Q2G0D3   6 0.461538 -1.27278 0.943444
Q2FV89   22 1.69231 0.903563 0.161558
Q2G1U2   25 1.92308 0.903563 0.161558
Q2FX32   13 1 0.903563 0.161558
Q2FXS7   13 1 0.903563 0.161558
Q2FVX1   7 0.538462 -1.27278 0.943444
Q2FVE0   8 0.615385 -1.27278 0.943444
Q2G270   29 2.23077 3.07991 0.0107511
Q9EYW6   29 2.23077 3.07991 0.0107511
Q2FVB8   9 0.692308 -1.27278 0.943444
Q2FZT9   8 0.615385 -1.27278 0.943444
Q2G298   39 3 5.25625 0.000662855
Q2FX49   12 0.923077 -1.27278 0.943444
Q2G0Z0   19 1.46154 0.903563 0.161558
Q2FW39   24 1.84615 0.903563 0.161558
Q2G252   24 1.84615 0.903563 0.161558
Q2G0A3   26 2 3.07991 0.0107511
Q2FYJ7   28 2.15385 3.07991 0.0107511
Q2FWT2   16 1.23077 0.903563 0.161558
Q2FWQ5   21 1.61538 0.903563 0.161558
Q2G2J7   14 1.07692 0.903563 0.161558
Q2FY75   7 0.538462 -1.27278 0.943444
Q2G106   23 1.76923 0.903563 0.161558
Q2FVY3   26 2 3.07991 0.0107511
Q2FVP9   21 1.61538 0.903563 0.161558
Q2FW42   22 1.69231 0.903563 0.161558
Q2FUV9   27 2.07692 3.07991 0.0107511
Q2FVR7   24 1.84615 0.903563 0.161558
Q2FZN1   27 2.07692 3.07991 0.0107511
Q2G2Q7   37 2.74074 3.07991 0.0107511
Q2G150   26 1.92593 0.903563 0.161558
Q2G081   27 2 3.07991 0.0107511
Q2FV45   29 2.14815 3.07991 0.0107511
Q2FX02   39 2.88889 3.07991 0.0107511
P0A0Q4   17 1.25926 0.903563 0.161558
Q2G0L9   28 2.07407 3.07991 0.0107511
Q2FY04   25 1.85185 0.903563 0.161558
Q2FV48   8 0.592593 -1.27278 0.943444
Q2FW64   19 1.40741 0.903563 0.161558
Q2FX63   19 1.40741 0.903563 0.161558
Q2G1T3   36 2.66667 3.07991 0.0107511
Q2G0K9   28 2.07407 3.07991 0.0107511
Q2FZ00   18 1.33333 0.903563 0.161558
Q2FVL9   40 2.96296 3.07991 0.0107511
Q2FW33   27 2 3.07991 0.0107511
Q2FWT9   27 2 3.07991 0.0107511
Q2FZF7   18 1.33333 0.903563 0.161558
Q2FWL1   37 2.74074 3.07991 0.0107511
Q2FYS7   30 2.22222 3.07991 0.0107511
Q2FZX3   27 2 3.07991 0.0107511
Q2FXR0   7 0.518519 -1.27278 0.943444
Q2G2I9   27 2 3.07991 0.0107511
Q2FWN1   6 0.444444 -1.27278 0.943444
Q2G297   9 0.666667 -1.27278 0.943444
Q2FVA0   10 0.740741 -1.27278 0.943444
Q2FXX0   24 1.77778 0.903563 0.161558
Q2G2P4   17 1.25926 0.903563 0.161558
Q2G0P8   19 1.40741 0.903563 0.161558
Q2FVN3   19 1.40741 0.903563 0.161558
Q2FXK7   37 2.74074 3.07991 0.0107511
Q2FZF8   19 1.40741 0.903563 0.161558
Q2FWR0   23 1.7037 0.903563 0.161558
Q2FXL2   11 0.814815 -1.27278 0.943444
Q2FWA9   12 0.888889 -1.27278 0.943444
Q2G282   32 2.37037 3.07991 0.0107511
Q9RQQ0   9 0.666667 -1.27278 0.943444
Q2FXD7   26 1.92593 0.903563 0.161558
Q2FUY4   16 1.18519 0.903563 0.161558
Q2G2W4   9 0.666667 -1.27278 0.943444
Q2FZF5   22 1.62963 0.903563 0.161558
Q2FY42   24 1.77778 0.903563 0.161558
Q2FUS3   13 0.962963 -1.27278 0.943444
Q2G2E7   9 0.666667 -1.27278 0.943444
Q2G0S6   30 2.22222 3.07991 0.0107511
Q2G0C2   13 0.962963 -1.27278 0.943444
Q2FWF8   19 1.40741 0.903563 0.161558
Q2G000   25 1.85185 0.903563 0.161558
Q2FWX2   37 2.74074 3.07991 0.0107511
Q2FZS2   29 2.14815 3.07991 0.0107511
Q2FW16   23 1.7037 0.903563 0.161558
Q2FZI2   8 0.592593 -1.27278 0.943444
Q2G1Q5   14 1.03704 0.903563 0.161558
Q2G1A5   31 2.2963 3.07991 0.0107511
Q2G0P7   10 0.740741 -1.27278 0.943444
Q2FWV3   26 1.92593 0.903563 0.161558
Q2FW51   28 2.07407 3.07991 0.0107511
Q2FVI4   55 4.07407 7.4326 4.06742e-05
Q2FVN7   33 2.44444 3.07991 0.0107511
Q2FWP9   26 1.92593 0.903563 0.161558
Q2FXT2   27 2 3.07991 0.0107511
P0A0F4   22 1.62963 0.903563 0.161558
Q2G126   41 3.03704 5.25625 0.000662855
Q2FW82   6 0.444444 -1.27278 0.943444
Q2FY44   21 1.55556 0.903563 0.161558
Q2G0N9   32 2.37037 3.07991 0.0107511
Q2G0Z9   6 0.444444 -1.27278 0.943444
Q2FV81   24 1.77778 0.903563 0.161558
Q2FYC4   17 1.25926 0.903563 0.161558
Q2G178   29 2.14815 3.07991 0.0107511
Q2G079   19 1.40741 0.903563 0.161558
Q2G2B7   27 2 3.07991 0.0107511
Q2FVF5   30 2.22222 3.07991 0.0107511
Q2G2W2   16 1.18519 0.903563 0.161558
Q2G1I2   28 2.07407 3.07991 0.0107511
Q2G245   4 0.296296 -1.27278 0.943444
Q2G1H7   19 1.35714 0.903563 0.161558
Q2FWF1   35 2.5 3.07991 0.0107511
Q2FZZ9   22 1.57143 0.903563 0.161558
Q2G1W3   29 2.07143 3.07991 0.0107511
Q2G204   30 2.14286 3.07991 0.0107511
Q2G1H1   23 1.64286 0.903563 0.161558
Q2FXK3   35 2.5 3.07991 0.0107511
Q2G2H8   18 1.28571 0.903563 0.161558
Q2FZP9   37 2.64286 3.07991 0.0107511
Q2FWI2   31 2.21429 3.07991 0.0107511
Q2FYZ6   7 0.5 -1.27278 0.943444
Q2FXS1   7 0.5 -1.27278 0.943444
Q2G200   39 2.78571 3.07991 0.0107511
Q2G2L5   6 0.428571 -1.27278 0.943444
Q2FY73   36 2.57143 3.07991 0.0107511
Q2G177   7 0.5 -1.27278 0.943444
Q2G2F9   15 1.07143 0.903563 0.161558
Q2FV27   31 2.21429 3.07991 0.0107511
Q2FZ56   32 2.28571 3.07991 0.0107511
Q2FVF3   6 0.428571 -1.27278 0.943444
Q2G0B6   24 1.71429 0.903563 0.161558
Q2G2S5   26 1.85714 0.903563 0.161558
Q2FW68   19 1.35714 0.903563 0.161558
Q2FWX7   14 1 0.903563 0.161558
Q2FWB6   28 2 3.07991 0.0107511
Q2FXA9   58 4.14286 7.4326 4.06742e-05
Q2FXP3   23 1.64286 0.903563 0.161558
Q2FUX5   33 2.35714 3.07991 0.0107511
Q2FZZ4   17 1.21429 0.903563 0.161558
Q2FX98   24 1.71429 0.903563 0.161558
Q2FV23   32 2.28571 3.07991 0.0107511
Q2FUR1   12 0.857143 -1.27278 0.943444
Q2FY49   24 1.71429 0.903563 0.161558
Q2G017   43 3.07143 5.25625 0.000662855
Q2G2K9   21 1.5 0.903563 0.161558
Q2G2N9   28 2 3.07991 0.0107511
Q2G0E9   7 0.5 -1.27278 0.943444
Q2FY19   32 2.28571 3.07991 0.0107511
Q2G1E3   10 0.714286 -1.27278 0.943444
Q2FW17   27 1.92857 0.903563 0.161558
Q2FWK9   33 2.35714 3.07991 0.0107511
Q2G2Q6   31 2.21429 3.07991 0.0107511
Q2G2Q5   32 2.28571 3.07991 0.0107511
Q2G1U9   64 4.57143 7.4326 4.06742e-05
Q2G299   14 1 0.903563 0.161558
Q2FX75   40 2.85714 3.07991 0.0107511
Q2G058   36 2.57143 3.07991 0.0107511
Q2G0E3   18 1.28571 0.903563 0.161558
Q2FYK0   11 0.785714 -1.27278 0.943444
Q2G2K6   17 1.21429 0.903563 0.161558
Q2FYN0   33 2.35714 3.07991 0.0107511
Q2FVK7   12 0.857143 -1.27278 0.943444
Q2FX15   29 2.07143 3.07991 0.0107511
Q2FVN9   8 0.571429 -1.27278 0.943444
Q2FWX0   8 0.571429 -1.27278 0.943444
Q2G143   26 1.85714 0.903563 0.161558
Q2G0C7   44 3.14286 5.25625 0.000662855
Q2G0K6   20 1.42857 0.903563 0.161558
Q2FZZ1   6 0.428571 -1.27278 0.943444
Q2FV13   46 3.28571 5.25625 0.000662855
Q2G128   15 1.07143 0.903563 0.161558
Q2FXU2   30 2.14286 3.07991 0.0107511
Q2G2R4   21 1.5 0.903563 0.161558
Q2FXM1   20 1.42857 0.903563 0.161558
Q8KQR1   36 2.57143 3.07991 0.0107511
Q2G2Q9   28 2 3.07991 0.0107511
Q2FVG9   9 0.642857 -1.27278 0.943444
Q2FV56   9 0.642857 -1.27278 0.943444
Q2FWG7   9 0.62069 -1.27278 0.943444
Q2G0T1   20 1.37931 0.903563 0.161558
Q2FXB9   8 0.551724 -1.27278 0.943444
Q2FZP3   13 0.896552 -1.27278 0.943444
Q2FZQ2   5 0.344828 -1.27278 0.943444
Q2FXS4   36 2.48276 3.07991 0.0107511
Q2FZ21   26 1.7931 0.903563 0.161558
Q2G2X2   25 1.72414 0.903563 0.161558
Q2FZF6   36 2.48276 3.07991 0.0107511
Q2FYA0   32 2.2069 3.07991 0.0107511
Q2G2A9   8 0.551724 -1.27278 0.943444
Q2FYB9   28 1.93103 0.903563 0.161558
Q2FYI4   30 2.06897 3.07991 0.0107511
Q2FYL4   41 2.82759 3.07991 0.0107511
Q2G1T0   10 0.689655 -1.27278 0.943444
Q2FXW7   23 1.58621 0.903563 0.161558
Q2FZA1   39 2.68966 3.07991 0.0107511
Q2FY76   12 0.827586 -1.27278 0.943444
Q2FZ97   42 2.89655 3.07991 0.0107511
Q2G1I4   6 0.413793 -1.27278 0.943444
Q2FYQ6   10 0.689655 -1.27278 0.943444
Q2FXL6   24 1.65517 0.903563 0.161558
Q2G2G6   6 0.413793 -1.27278 0.943444
Q2FVH1   5 0.344828 -1.27278 0.943444
Q2FYA8   30 2.06897 3.07991 0.0107511
Q2G2M5   35 2.41379 3.07991 0.0107511
Q2FV99   40 2.75862 3.07991 0.0107511
Q2G105   38 2.62069 3.07991 0.0107511
Q2FW23   28 1.93103 0.903563 0.161558
Q2G012   23 1.58621 0.903563 0.161558
Q2G2V5   33 2.27586 3.07991 0.0107511
Q2FW07   28 1.93103 0.903563 0.161558
Q2G0F2   48 3.31034 5.25625 0.000662855
Q2FZC9   9 0.62069 -1.27278 0.943444
Q2FXE9   8 0.551724 -1.27278 0.943444
Q2FV47   43 2.96552 3.07991 0.0107511
Q2G2Q8   32 2.2069 3.07991 0.0107511
Q2FYE7   18 1.24138 0.903563 0.161558
Q2FUT3   12 0.827586 -1.27278 0.943444
Q2G068   33 2.27586 3.07991 0.0107511
Q2G2D3   24 1.65517 0.903563 0.161558
Q2FYK4   25 1.72414 0.903563 0.161558
Q2FX36   38 2.62069 3.07991 0.0107511
Q2G0A4   8 0.551724 -1.27278 0.943444
Q2G080   7 0.482759 -1.27278 0.943444
Q2FUT1   19 1.31034 0.903563 0.161558
Q2FYH3   29 2 3.07991 0.0107511
Q2FXA7   22 1.51724 0.903563 0.161558
Q2G2Y6   44 3.03448 5.25625 0.000662855
Q2FY55   24 1.65517 0.903563 0.161558
Q2FY61   30 2.06897 3.07991 0.0107511
Q2G0E2   39 2.68966 3.07991 0.0107511
Q2FVY1   32 2.2069 3.07991 0.0107511
Q2FUV1   30 2.06897 3.07991 0.0107511
Q2FUS9   46 3.17241 5.25625 0.000662855
Q2G1A1   37 2.55172 3.07991 0.0107511
P60639   8 0.551724 -1.27278 0.943444
Q2FZE9   38 2.62069 3.07991 0.0107511
Q2G1I9   13 0.896552 -1.27278 0.943444
Q2FWN0   26 1.7931 0.903563 0.161558
Q2FZE3   38 2.62069 3.07991 0.0107511
Q93Q23   9 0.62069 -1.27278 0.943444
Q2FWE9   31 2.13793 3.07991 0.0107511
Q2FUS1   9 0.62069 -1.27278 0.943444
Q2FVM5   40 2.75862 3.07991 0.0107511
Q2G2N7   13 0.896552 -1.27278 0.943444
Q2FWG0   8 0.551724 -1.27278 0.943444
Q2FXV7   7 0.482759 -1.27278 0.943444
Q2FW69   9 0.62069 -1.27278 0.943444
P0A0F8   16 1.10345 0.903563 0.161558
Q2G055   22 1.51724 0.903563 0.161558
Q2FV37   9 0.62069 -1.27278 0.943444
Q2G225   8 0.551724 -1.27278 0.943444
Q2FXG2   18 1.24138 0.903563 0.161558
Q2FY87   26 1.7931 0.903563 0.161558
Q2FWR7   36 2.48276 3.07991 0.0107511
Q2G1U6   22 1.51724 0.903563 0.161558
Q2G006   38 2.62069 3.07991 0.0107511
Q2G2I6   6 0.4 -1.27278 0.943444
Q2FWS1   37 2.46667 3.07991 0.0107511
Q2FYF5   34 2.26667 3.07991 0.0107511
Q2G0F1   15 1 0.903563 0.161558
Q2G0J2   19 1.26667 0.903563 0.161558
Q2FXE3   27 1.8 0.903563 0.161558
Q2FYV8   34 2.26667 3.07991 0.0107511
Q2G1X6   28 1.86667 0.903563 0.161558
Q2FUP5   19 1.26667 0.903563 0.161558
Q2G1A4   9 0.6 -1.27278 0.943444
Q2G0H9   30 2 3.07991 0.0107511
Q2G0M0   29 1.93333 0.903563 0.161558
Q2FYK6   43 2.86667 3.07991 0.0107511
Q2G023   41 2.73333 3.07991 0.0107511
Q2G0G2   38 2.53333 3.07991 0.0107511
Q2FXC0   43 2.86667 3.07991 0.0107511
Q2FXF1   44 2.93333 3.07991 0.0107511
Q2FW00   9 0.6 -1.27278 0.943444
Q2G1E7   8 0.533333 -1.27278 0.943444
Q2FWE7   21 1.4 0.903563 0.161558
Q2FY32   29 1.93333 0.903563 0.161558
Q2FUU0   47 3.13333 5.25625 0.000662855
Q2FVU5   29 1.93333 0.903563 0.161558
Q2G062   16 1.06667 0.903563 0.161558
Q2FV26   15 1 0.903563 0.161558
Q2FW97   29 1.93333 0.903563 0.161558
Q2FZY8   8 0.533333 -1.27278 0.943444
Q2G277   8 0.533333 -1.27278 0.943444
Q2G0V1   8 0.533333 -1.27278 0.943444
Q2FWJ3   46 3.06667 5.25625 0.000662855
Q2G2J2   28 1.86667 0.903563 0.161558
Q2FVB0   11 0.733333 -1.27278 0.943444
Q2G278   32 2.13333 3.07991 0.0107511
Q2G107   36 2.4 3.07991 0.0107511
P0A0M9   49 3.26667 5.25625 0.000662855
Q2G067   5 0.333333 -1.27278 0.943444
Q2FV55   33 2.2 3.07991 0.0107511
Q2G1L3   34 2.26667 3.07991 0.0107511
Q2G2R0   19 1.26667 0.903563 0.161558
Q2G2T3   23 1.53333 0.903563 0.161558
Q2FWA8   8 0.533333 -1.27278 0.943444
Q2G056   40 2.66667 3.07991 0.0107511
Q2FWR1   21 1.4 0.903563 0.161558
Q2FXP9   21 1.4 0.903563 0.161558
Q2FZI4   10 0.666667 -1.27278 0.943444
Q2G2L7   30 2 3.07991 0.0107511
Q2FVG1   6 0.4 -1.27278 0.943444
Q2G1I7   46 3.06667 5.25625 0.000662855
Q2FVB6   6 0.4 -1.27278 0.943444
Q2G001   26 1.73333 0.903563 0.161558
Q2FUX3   37 2.46667 3.07991 0.0107511
Q2G1Q9   27 1.8 0.903563 0.161558
Q2G2S9   40 2.66667 3.07991 0.0107511
Q2FXZ8   16 1.06667 0.903563 0.161558
Q2FZI7   44 2.93333 3.07991 0.0107511
Q2FUS6   32 2.13333 3.07991 0.0107511
Q2FUZ6   24 1.6 0.903563 0.161558
Q2FYQ9   21 1.4 0.903563 0.161558
Q2FYS8   45 3 5.25625 0.000662855
Q2FYS6   10 0.666667 -1.27278 0.943444
Q2FZG6   28 1.86667 0.903563 0.161558
Q2G1L9   7 0.466667 -1.27278 0.943444
Q2FXT3   28 1.86667 0.903563 0.161558
Q2FZN9   34 2.26667 3.07991 0.0107511
Q2FW20   36 2.4 3.07991 0.0107511
Q2G0H3   28 1.86667 0.903563 0.161558
Q2FV98   38 2.53333 3.07991 0.0107511
Q2FXR7   18 1.2 0.903563 0.161558
Q2G1T4   56 3.73333 5.25625 0.000662855
Q2FW38   26 1.73333 0.903563 0.161558
Q2G2P6   11 0.733333 -1.27278 0.943444
Q2FVL7   26 1.73333 0.903563 0.161558
Q2FVY2   37 2.46667 3.07991 0.0107511
Q2FYZ0   23 1.53333 0.903563 0.161558
Q2FYW2   7 0.466667 -1.27278 0.943444
P60643   9 0.6 -1.27278 0.943444
Q2G265   31 2.06667 3.07991 0.0107511
Q2FV42   11 0.733333 -1.27278 0.943444
Q2FXN0   13 0.866667 -1.27278 0.943444
Q2G2D9   8 0.533333 -1.27278 0.943444
Q2FV75   33 2.2 3.07991 0.0107511
Q2FYE0   15 1 0.903563 0.161558
Q2FX03   6 0.4 -1.27278 0.943444
Q2FX89   27 1.8 0.903563 0.161558
Q2FX43   42 2.8 3.07991 0.0107511
Q2FV69   16 1.03226 0.903563 0.161558
P72360   7 0.451613 -1.27278 0.943444
Q2FVQ1   44 2.83871 3.07991 0.0107511
Q2FYG7   28 1.80645 0.903563 0.161558
Q2G1J8   6 0.387097 -1.27278 0.943444
Q2FW77   7 0.451613 -1.27278 0.943444
Q2FWI4   32 2.06452 3.07991 0.0107511
Q2FX62   33 2.12903 3.07991 0.0107511
Q2G0U6   48 3.09677 5.25625 0.000662855
Q2G0P2   45 2.90323 3.07991 0.0107511
Q2G0B8   52 3.35484 5.25625 0.000662855
Q2FVL3   6 0.387097 -1.27278 0.943444
Q2G1K8   29 1.87097 0.903563 0.161558
Q2G2R9   24 1.54839 0.903563 0.161558
Q2G2I3   6 0.387097 -1.27278 0.943444
Q2FY56   4 0.258065 -1.27278 0.943444
Q2G0B1   18 1.16129 0.903563 0.161558
Q2G1T1   25 1.6129 0.903563 0.161558
Q2FVX5   10 0.645161 -1.27278 0.943444
Q2G0H8   15 0.967742 -1.27278 0.943444
Q2FVT3   29 1.87097 0.903563 0.161558
Q2FWF6   31 2 3.07991 0.0107511
Q2FWZ6   31 2 3.07991 0.0107511
Q2FZ77   39 2.51613 3.07991 0.0107511
Q2G0H0   23 1.48387 0.903563 0.161558
Q2G2G7   40 2.58065 3.07991 0.0107511
Q2G117   30 1.93548 0.903563 0.161558
Q2FXG9   30 1.93548 0.903563 0.161558
Q2FWE4   46 2.96774 3.07991 0.0107511
Q2FUS0   42 2.70968 3.07991 0.0107511
Q2FWR3   14 0.903226 -1.27278 0.943444
Q2FYA9   37 2.3871 3.07991 0.0107511
Q2G0Y5   38 2.45161 3.07991 0.0107511
Q2FZZ8   60 3.87097 5.25625 0.000662855
Q2G1Z6   18 1.16129 0.903563 0.161558
Q2FX53   14 0.903226 -1.27278 0.943444
Q2FZC4   50 3.22581 5.25625 0.000662855
Q2FUS5   12 0.774194 -1.27278 0.943444
Q2G1R0   5 0.322581 -1.27278 0.943444
Q2G0D5   6 0.387097 -1.27278 0.943444
Q2FY18   10 0.645161 -1.27278 0.943444
Q2FYH8   12 0.774194 -1.27278 0.943444
Q2G1F2   31 2 3.07991 0.0107511
Q2G0Q5   50 3.22581 5.25625 0.000662855
Q2FVR2   27 1.74194 0.903563 0.161558
Q2FZE7   33 2.12903 3.07991 0.0107511
Q2G0I0   30 1.93548 0.903563 0.161558
Q2G0R1   28 1.80645 0.903563 0.161558
Q2G0L7   32 2.06452 3.07991 0.0107511
Q2FWI1   26 1.67742 0.903563 0.161558
Q2G0F7   14 0.903226 -1.27278 0.943444
Q2FXY3   29 1.87097 0.903563 0.161558
P0A084   35 2.25806 3.07991 0.0107511
Q2G0G5   26 1.67742 0.903563 0.161558
Q2FZE5   5 0.322581 -1.27278 0.943444
Q2G0A2   6 0.387097 -1.27278 0.943444
Q2FVE8   6 0.387097 -1.27278 0.943444
Q2G2M8   54 3.48387 5.25625 0.000662855
Q2FYH7   13 0.83871 -1.27278 0.943444
Q2FVR8   49 3.16129 5.25625 0.000662855
Q2FZU9   48 3.09677 5.25625 0.000662855
Q2FYX7   21 1.35484 0.903563 0.161558
Q2G280   51 3.29032 5.25625 0.000662855
Q2FVG5   33 2.12903 3.07991 0.0107511
Q2FWX1   26 1.67742 0.903563 0.161558
Q2FVB3   12 0.774194 -1.27278 0.943444
Q2G2A1   48 3.09677 5.25625 0.000662855
Q2G1W7   40 2.58065 3.07991 0.0107511
Q2FW36   11 0.709677 -1.27278 0.943444
P31337   22 1.41935 0.903563 0.161558
Q2FXB8   7 0.451613 -1.27278 0.943444
Q2G2F3   44 2.83871 3.07991 0.0107511
Q2FYM7   4 0.258065 -1.27278 0.943444
Q2FYB2   47 3.03226 5.25625 0.000662855
Q2G2E2   19 1.1875 0.903563 0.161558
Q2G2G9   19 1.1875 0.903563 0.161558
Q2FVC5   70 4.375 7.4326 4.06742e-05
Q2G0T3   26 1.625 0.903563 0.161558
Q2G074   7 0.4375 -1.27278 0.943444
Q2G016   51 3.1875 5.25625 0.000662855
Q2G0G4   60 3.75 5.25625 0.000662855
Q2G2K1   42 2.625 3.07991 0.0107511
Q2FXE1   17 1.0625 0.903563 0.161558
Q2FWD2   24 1.5 0.903563 0.161558
Q2G1Q0   72 4.5 7.4326 4.06742e-05
Q2G073   7 0.4375 -1.27278 0.943444
Q2G1T7   26 1.625 0.903563 0.161558
Q2FVI3   38 2.375 3.07991 0.0107511
Q2FZ93   15 0.9375 -1.27278 0.943444
Q2FVQ7   37 2.3125 3.07991 0.0107511
Q2G2B9   8 0.5 -1.27278 0.943444
Q2FZN5   8 0.5 -1.27278 0.943444
Q2FY72   47 2.9375 3.07991 0.0107511
Q2G0A0   37 2.3125 3.07991 0.0107511
Q2FZQ8   8 0.5 -1.27278 0.943444
Q2FXP1   33 2.0625 3.07991 0.0107511
P0A0B7   42 2.625 3.07991 0.0107511
Q2FYW0   21 1.3125 0.903563 0.161558
Q2G230   32 2 3.07991 0.0107511
Q2G0H5   24 1.5 0.903563 0.161558
Q2G0B7   28 1.75 0.903563 0.161558
Q2G131   8 0.5 -1.27278 0.943444
Q2G0Y4   25 1.5625 0.903563 0.161558
Q2G2L0   29 1.8125 0.903563 0.161558
Q2G101   28 1.75 0.903563 0.161558
Q2G036   34 2.125 3.07991 0.0107511
Q2FXN3   9 0.5625 -1.27278 0.943444
Q2FWY2   23 1.4375 0.903563 0.161558
Q2FXK6   29 1.8125 0.903563 0.161558
Q2G2Y3   49 3.0625 5.25625 0.000662855
Q2G1P8   79 4.9375 7.4326 4.06742e-05
Q2G0N7   37 2.3125 3.07991 0.0107511
Q2FW43   30 1.875 0.903563 0.161558
Q2G2N4   20 1.25 0.903563 0.161558
Q2FW59   47 2.9375 3.07991 0.0107511
Q2G1V0   8 0.5 -1.27278 0.943444
Q2G010   31 1.9375 0.903563 0.161558
Q2FWJ4   8 0.5 -1.27278 0.943444
Q2FUR3   34 2.125 3.07991 0.0107511
Q2FXE4   26 1.625 0.903563 0.161558
Q2FY36   33 2.0625 3.07991 0.0107511
Q2G1Q7   52 3.25 5.25625 0.000662855
Q2FX09   20 1.25 0.903563 0.161558
Q2G0Z1   47 2.9375 3.07991 0.0107511
Q2FWJ1   55 3.4375 5.25625 0.000662855
Q2FUT4   41 2.5625 3.07991 0.0107511
Q2FYI1   53 3.3125 5.25625 0.000662855
Q2FXQ8   34 2.125 3.07991 0.0107511
Q2FUZ0   35 2.1875 3.07991 0.0107511
P0A086   37 2.3125 3.07991 0.0107511
Q2FZM0   9 0.5625 -1.27278 0.943444
Q2FXL3   41 2.5625 3.07991 0.0107511
Q2G2K7   8 0.5 -1.27278 0.943444
Q2FVL1   6 0.375 -1.27278 0.943444
Q2FW21   39 2.4375 3.07991 0.0107511
Q2G201   50 3.125 5.25625 0.000662855
Q2FVV6   19 1.1875 0.903563 0.161558
Q2FV03   28 1.75 0.903563 0.161558
Q2G2T2   8 0.5 -1.27278 0.943444
Q2FZ44   35 2.1875 3.07991 0.0107511
Q2G1N7   27 1.6875 0.903563 0.161558
Q2G172   8 0.5 -1.27278 0.943444
Q2G208   18 1.125 0.903563 0.161558
Q2FZR7   8 0.5 -1.27278 0.943444
Q2G2K2   29 1.8125 0.903563 0.161558
Q2FVA4   31 1.9375 0.903563 0.161558
Q2G0F5   9 0.5625 -1.27278 0.943444
Q2G0X0   79 4.9375 7.4326 4.06742e-05
Q2FXU0   33 2.0625 3.07991 0.0107511
Q2FXX9   29 1.8125 0.903563 0.161558
Q2G2K8   37 2.3125 3.07991 0.0107511
Q2G0X1   83 5.0303 9.60895 2.49513e-06
Q2FXI8   36 2.18182 3.07991 0.0107511
Q2G0L1   51 3.09091 5.25625 0.000662855
Q2FX07   35 2.12121 3.07991 0.0107511
Q2G139   42 2.54545 3.07991 0.0107511
Q2FUV5   44 2.66667 3.07991 0.0107511
Q2FVD0   74 4.48485 7.4326 4.06742e-05
Q2FX10   14 0.848485 -1.27278 0.943444
Q2G1W5   53 3.21212 5.25625 0.000662855
Q2G1Y7   48 2.90909 3.07991 0.0107511
Q2G190   42 2.54545 3.07991 0.0107511
Q2FV59   10 0.606061 -1.27278 0.943444
Q2FZS3   45 2.72727 3.07991 0.0107511
Q2FX90   32 1.93939 0.903563 0.161558
Q2FW85   6 0.363636 -1.27278 0.943444
Q2FZ65   64 3.87879 5.25625 0.000662855
Q2FXJ7   37 2.24242 3.07991 0.0107511
Q2FVW2   27 1.63636 0.903563 0.161558
Q2G0H4   33 2 3.07991 0.0107511
Q2FVV4   10 0.606061 -1.27278 0.943444
Q2FUR9   7 0.424242 -1.27278 0.943444
Q2FW06   43 2.60606 3.07991 0.0107511
Q2FY84   17 1.0303 0.903563 0.161558
Q2G132   49 2.9697 3.07991 0.0107511
Q2G0C9   48 2.90909 3.07991 0.0107511
Q2G2N1   5 0.30303 -1.27278 0.943444
Q2FVF2   6 0.363636 -1.27278 0.943444
Q2FZ30   20 1.21212 0.903563 0.161558
Q2FXX8   47 2.84848 3.07991 0.0107511
Q2FZX6   17 1.0303 0.903563 0.161558
Q2G1Z2   8 0.484848 -1.27278 0.943444
Q2G0G7   37 2.24242 3.07991 0.0107511
Q2FV53   43 2.60606 3.07991 0.0107511
Q2FV28   31 1.87879 0.903563 0.161558
Q2G097   46 2.78788 3.07991 0.0107511
Q2FZC5   34 2.06061 3.07991 0.0107511
Q2FY77   27 1.63636 0.903563 0.161558
Q2FVA9   35 2.12121 3.07991 0.0107511
Q2G2W5   30 1.81818 0.903563 0.161558
Q2FX97   24 1.45455 0.903563 0.161558
Q2G1F3   70 4.24242 7.4326 4.06742e-05
Q2FYU1   34 2.06061 3.07991 0.0107511
Q2FUP6   18 1.09091 0.903563 0.161558
Q2G2U7   12 0.727273 -1.27278 0.943444
Q2FY09   36 2.18182 3.07991 0.0107511
Q2G1J6   24 1.45455 0.903563 0.161558
Q2G059   43 2.60606 3.07991 0.0107511
Q2FVK5   5 0.30303 -1.27278 0.943444
Q2G0H7   32 1.93939 0.903563 0.161558
Q2FWN2   10 0.606061 -1.27278 0.943444
Q2FYV7   45 2.72727 3.07991 0.0107511
Q2G236   19 1.15152 0.903563 0.161558
Q2FZR6   7 0.424242 -1.27278 0.943444
Q2G1P9   72 4.36364 7.4326 4.06742e-05
Q2G0R9   50 3.0303 5.25625 0.000662855
Q2FUZ9   30 1.81818 0.903563 0.161558
Q2FVP2   45 2.72727 3.07991 0.0107511
Q2FXC8   57 3.45455 5.25625 0.000662855
Q2FVC4   78 4.72727 7.4326 4.06742e-05
Q2FZ29   43 2.60606 3.07991 0.0107511
Q2FYR8   42 2.47059 3.07991 0.0107511
Q2FY23   50 2.94118 3.07991 0.0107511
Q2G0D4   38 2.23529 3.07991 0.0107511
Q2FZ38   34 2 3.07991 0.0107511
Q2FXH1   7 0.411765 -1.27278 0.943444
Q2FXZ9   23 1.35294 0.903563 0.161558
Q2G1V3   6 0.352941 -1.27278 0.943444
Q2FVZ0   7 0.411765 -1.27278 0.943444
Q2FV95   9 0.529412 -1.27278 0.943444
Q2G196   39 2.29412 3.07991 0.0107511
Q2FZ61   53 3.11765 5.25625 0.000662855
Q2FW27   31 1.82353 0.903563 0.161558
Q2FWH2   14 0.823529 -1.27278 0.943444
Q2FZQ9   8 0.470588 -1.27278 0.943444
Q2FWQ9   41 2.41176 3.07991 0.0107511
Q2G1N5   7 0.411765 -1.27278 0.943444
Q2FZP8   7 0.411765 -1.27278 0.943444
Q2FXC2   58 3.41176 5.25625 0.000662855
Q2G0X9   44 2.58824 3.07991 0.0107511
Q2FX08   10 0.588235 -1.27278 0.943444
Q2FUV2   43 2.52941 3.07991 0.0107511
Q2FZT8   35 2.05882 3.07991 0.0107511
Q2G2N2   7 0.411765 -1.27278 0.943444
Q2G0M1   35 2.05882 3.07991 0.0107511
Q2FVX8   41 2.41176 3.07991 0.0107511
Q2G220   29 1.70588 0.903563 0.161558
Q2FW37   43 2.52941 3.07991 0.0107511
Q2G203   42 2.47059 3.07991 0.0107511
Q2FY89   30 1.76471 0.903563 0.161558
Q2G1K7   37 2.17647 3.07991 0.0107511
Q2G013   9 0.529412 -1.27278 0.943444
Q2FV91   8 0.470588 -1.27278 0.943444
Q2FW92   45 2.64706 3.07991 0.0107511
Q2G1U5   46 2.70588 3.07991 0.0107511
Q2G2A6   45 2.64706 3.07991 0.0107511
Q2G0G9   33 1.94118 0.903563 0.161558
P0A088   29 1.70588 0.903563 0.161558
Q2G0B4   11 0.647059 -1.27278 0.943444
Q2G0X7   53 3.11765 5.25625 0.000662855
Q2G0S0   29 1.70588 0.903563 0.161558
Q2FW12   46 2.70588 3.07991 0.0107511
Q2G0J7   26 1.52941 0.903563 0.161558
Q2FW76   9 0.529412 -1.27278 0.943444
Q2G1Z7   28 1.64706 0.903563 0.161558
Q2G2S1   35 2.05882 3.07991 0.0107511
Q2G1B1   53 3.11765 5.25625 0.000662855
Q2FVP3   17 1 0.903563 0.161558
Q2G1V1   49 2.88235 3.07991 0.0107511
Q2G1H8   58 3.41176 5.25625 0.000662855
Q2G149   43 2.52941 3.07991 0.0107511
Q2FXC7   57 3.35294 5.25625 0.000662855
Q2G019   52 3.05882 5.25625 0.000662855
Q2FWL6   38 2.23529 3.07991 0.0107511
Q2G199   7 0.411765 -1.27278 0.943444
Q2FY41   29 1.70588 0.903563 0.161558
Q2FX33   44 2.58824 3.07991 0.0107511
Q2G181   65 3.82353 5.25625 0.000662855
Q2FVT1   9 0.529412 -1.27278 0.943444
Q2G0Z5   27 1.58824 0.903563 0.161558
Q2FZC7   37 2.17647 3.07991 0.0107511
Q2G1U0   36 2.11765 3.07991 0.0107511
Q2FW18   40 2.35294 3.07991 0.0107511
Q2G0H1   31 1.82353 0.903563 0.161558
Q2FX22   25 1.47059 0.903563 0.161558
Q2G157   30 1.76471 0.903563 0.161558
Q2G2J5   25 1.47059 0.903563 0.161558
Q2FZH9   8 0.470588 -1.27278 0.943444
Q2FZA6   9 0.529412 -1.27278 0.943444
Q2G1N6   6 0.352941 -1.27278 0.943444
Q2FVR4   19 1.11765 0.903563 0.161558
Q2FY13   42 2.47059 3.07991 0.0107511
Q2G025   36 2.11765 3.07991 0.0107511
Q2FV36   10 0.588235 -1.27278 0.943444
Q2G0W9   72 4.23529 7.4326 4.06742e-05
Q2G0L0   34 2 3.07991 0.0107511
Q2FUR2   56 3.29412 5.25625 0.000662855
Q2FVJ9   49 2.88235 3.07991 0.0107511
Q2G1S8   48 2.74286 3.07991 0.0107511
Q2FVJ5   32 1.82857 0.903563 0.161558
Q2FZ39   32 1.82857 0.903563 0.161558
Q2FWP6   31 1.77143 0.903563 0.161558
Q2FVB4   45 2.57143 3.07991 0.0107511
Q2G0V7   30 1.71429 0.903563 0.161558
Q2FUV4   43 2.45714 3.07991 0.0107511
Q2FYG5   38 2.17143 3.07991 0.0107511
Q2FW71   7 0.4 -1.27278 0.943444
Q2FZB1   43 2.45714 3.07991 0.0107511
Q2G0Y9   43 2.45714 3.07991 0.0107511
Q2G0X4   44 2.51429 3.07991 0.0107511
Q2FZL2   46 2.62857 3.07991 0.0107511
Q2FVS1   40 2.28571 3.07991 0.0107511
Q2G099   39 2.22857 3.07991 0.0107511
Q2FZN0   32 1.82857 0.903563 0.161558
Q2FZ50   23 1.31429 0.903563 0.161558
Q2G0X8   44 2.51429 3.07991 0.0107511
Q2G167   43 2.45714 3.07991 0.0107511
Q2G086   25 1.42857 0.903563 0.161558
Q2G0D0   60 3.42857 5.25625 0.000662855
Q2FWG3   30 1.71429 0.903563 0.161558
Q2G228   50 2.85714 3.07991 0.0107511
Q2FWW8   22 1.25714 0.903563 0.161558
Q2FYL0   44 2.51429 3.07991 0.0107511
Q2FXX2   37 2.11429 3.07991 0.0107511
Q2G0C4   7 0.4 -1.27278 0.943444
Q2FZA2   27 1.54286 0.903563 0.161558
Q2FWL0   35 2 3.07991 0.0107511
Q2FUY9   37 2.11429 3.07991 0.0107511
Q2G0T8   56 3.2 5.25625 0.000662855
Q2FWK0   30 1.71429 0.903563 0.161558
Q2G0D9   34 1.94286 0.903563 0.161558
Q2FZF3   38 2.17143 3.07991 0.0107511
Q2FZ17   54 3.08571 5.25625 0.000662855
Q2G0T6   41 2.34286 3.07991 0.0107511
Q2G140   5 0.285714 -1.27278 0.943444
Q2G2F2   5 0.285714 -1.27278 0.943444
Q2FXG0   50 2.85714 3.07991 0.0107511
Q2FWR4   27 1.54286 0.903563 0.161558
Q2G195   20 1.14286 0.903563 0.161558
Q2FVY4   41 2.34286 3.07991 0.0107511
Q2G1I6   41 2.34286 3.07991 0.0107511
Q2FVD5   28 1.6 0.903563 0.161558
Q2FZM1   51 2.91429 3.07991 0.0107511
Q2FVG0   42 2.4 3.07991 0.0107511
Q2FZM7   56 3.2 5.25625 0.000662855
Q2FZB2   50 2.85714 3.07991 0.0107511
Q2G287   24 1.37143 0.903563 0.161558
Q2FWG4   13 0.742857 -1.27278 0.943444
Q2G2B3   7 0.4 -1.27278 0.943444
Q2FY48   16 0.914286 -1.27278 0.943444
Q9ZNI1   31 1.77143 0.903563 0.161558
Q2FV94   54 3.08571 5.25625 0.000662855
Q2G2X5   12 0.685714 -1.27278 0.943444
Q2FVX6   36 2.05714 3.07991 0.0107511
Q2G060   20 1.14286 0.903563 0.161558
Q2FVG2   13 0.742857 -1.27278 0.943444
Q2G1Q1   72 4.11429 7.4326 4.06742e-05
Q2G1F1   50 2.85714 3.07991 0.0107511
Q2FXC5   49 2.8 3.07991 0.0107511
Q2G2B0   8 0.457143 -1.27278 0.943444
Q2FXR6   10 0.571429 -1.27278 0.943444
Q2FXE0   35 2 3.07991 0.0107511
Q2FUY3   39 2.22857 3.07991 0.0107511
Q2G1S6   42 2.4 3.07991 0.0107511
Q2FVE9   8 0.457143 -1.27278 0.943444
Q2FVU7   26 1.48571 0.903563 0.161558
Q2FVM7   25 1.42857 0.903563 0.161558
Q2FVU6   10 0.571429 -1.27278 0.943444
Q2FVA1   43 2.45714 3.07991 0.0107511
Q2FWB8   52 2.97143 3.07991 0.0107511
Q2FYR5   33 1.88571 0.903563 0.161558
Q2G261   22 1.25714 0.903563 0.161558
Q2G264   62 3.54286 5.25625 0.000662855
Q2G0U4   18 1.02857 0.903563 0.161558
Q2G226   7 0.4 -1.27278 0.943444
Q2FZT7   44 2.51429 3.07991 0.0107511
Q2FXJ4   17 0.971429 -1.27278 0.943444
Q2G047   34 1.94286 0.903563 0.161558
Q2FWD9   35 2 3.07991 0.0107511
Q2FZH2   23 1.31429 0.903563 0.161558
Q2G044   20 1.14286 0.903563 0.161558
Q2FVZ8   10 0.571429 -1.27278 0.943444
Q2G1C5   9 0.514286 -1.27278 0.943444
Q2G1Z1   16 0.914286 -1.27278 0.943444
Q2G135   31 1.77143 0.903563 0.161558
Q2FVE5   39 2.22857 3.07991 0.0107511
Q2FZ70   41 2.34286 3.07991 0.0107511
Q2G2A0   55 3.14286 5.25625 0.000662855
Q2G224   31 1.72222 0.903563 0.161558
P0A0K3   43 2.38889 3.07991 0.0107511
Q2G1A8   41 2.27778 3.07991 0.0107511
Q2G1P5   10 0.555556 -1.27278 0.943444
Q2FV93   9 0.5 -1.27278 0.943444
Q2FXC4   53 2.94444 3.07991 0.0107511
Q2FY74   17 0.944444 -1.27278 0.943444
Q2G1M1   33 1.83333 0.903563 0.161558
Q9EZ11   34 1.88889 0.903563 0.161558
Q2FZB3   50 2.77778 3.07991 0.0107511
Q2G1V2   29 1.61111 0.903563 0.161558
Q2FVM8   18 1 0.903563 0.161558
Q2FVR1   44 2.44444 3.07991 0.0107511
Q2FXC3   69 3.83333 5.25625 0.000662855
Q2FUV6   49 2.72222 3.07991 0.0107511
Q2G1D7   45 2.5 3.07991 0.0107511
Q2FXR2   41 2.27778 3.07991 0.0107511
Q2FW83   7 0.388889 -1.27278 0.943444
Q2G2X7   43 2.38889 3.07991 0.0107511
Q2FVM4   8 0.444444 -1.27278 0.943444
P0A0J3   20 1.11111 0.903563 0.161558
Q2G2L8   22 1.22222 0.903563 0.161558
Q2FZ27   39 2.16667 3.07991 0.0107511
Q2FZ53   29 1.61111 0.903563 0.161558
Q2G154   37 2.05556 3.07991 0.0107511
Q2FZS4   7 0.388889 -1.27278 0.943444
Q2FYQ5   7 0.388889 -1.27278 0.943444
Q2FZL6   38 2.11111 3.07991 0.0107511
Q2FWB9   34 1.88889 0.903563 0.161558
Q2FUQ4   40 2.22222 3.07991 0.0107511
Q2G293   61 3.38889 5.25625 0.000662855
Q2FZS5   40 2.22222 3.07991 0.0107511
Q2FYP9   10 0.555556 -1.27278 0.943444
Q2G0K7   33 1.83333 0.903563 0.161558
Q2FVV2   24 1.33333 0.903563 0.161558
Q2FVN0   30 1.66667 0.903563 0.161558
Q2FX00   34 1.88889 0.903563 0.161558
Q2G1I0   13 0.722222 -1.27278 0.943444
Q2FXI2   43 2.38889 3.07991 0.0107511
Q2G2X1   17 0.944444 -1.27278 0.943444
Q2FYG6   15 0.833333 -1.27278 0.943444
Q2FXH0   35 1.94444 0.903563 0.161558
Q2FXU7   37 2.05556 3.07991 0.0107511
Q2G170   32 1.77778 0.903563 0.161558
Q2FVQ9   41 2.27778 3.07991 0.0107511
Q2FWV2   41 2.27778 3.07991 0.0107511
Q2FVI5   8 0.444444 -1.27278 0.943444
Q2FUW0   70 3.88889 5.25625 0.000662855
Q2FXB7   52 2.88889 3.07991 0.0107511
Q2G0J8   46 2.55556 3.07991 0.0107511
Q2FXB5   35 1.94444 0.903563 0.161558
Q2FYE9   8 0.444444 -1.27278 0.943444
Q2FVE2   19 1.05556 0.903563 0.161558
Q2G2V6   46 2.55556 3.07991 0.0107511
O08387   17 0.944444 -1.27278 0.943444
Q2FZ14   31 1.72222 0.903563 0.161558
Q2FXW3   48 2.66667 3.07991 0.0107511
Q2FYQ8   39 2.16667 3.07991 0.0107511
Q2G2D6   31 1.72222 0.903563 0.161558
Q2G2T7   42 2.33333 3.07991 0.0107511
Q2FYP8   14 0.777778 -1.27278 0.943444
Q2FZ25   27 1.5 0.903563 0.161558
Q2FY65   54 3 5.25625 0.000662855
Q2G2T1   17 0.944444 -1.27278 0.943444
Q2G1N0   7 0.388889 -1.27278 0.943444
Q2G110   14 0.777778 -1.27278 0.943444
Q2G1E1   31 1.72222 0.903563 0.161558
Q2G2F1   47 2.61111 3.07991 0.0107511
Q2FXE8   36 2 3.07991 0.0107511
Q2FZ06   53 2.94444 3.07991 0.0107511
Q2FVH2   6 0.333333 -1.27278 0.943444
Q2FYV6   57 3.16667 5.25625 0.000662855
Q2FZJ3   60 3.24324 5.25625 0.000662855
Q2G095   46 2.48649 3.07991 0.0107511
Q2G2Y0   46 2.48649 3.07991 0.0107511
Q2G2W3   45 2.43243 3.07991 0.0107511
Q2FY07   31 1.67568 0.903563 0.161558
Q2FXW8   48 2.59459 3.07991 0.0107511
Q2FUR6   41 2.21622 3.07991 0.0107511
Q2FVW6   12 0.648649 -1.27278 0.943444
Q2G1X0   34 1.83784 0.903563 0.161558
Q2G1F6   9 0.486486 -1.27278 0.943444
Q2FVK8   34 1.83784 0.903563 0.161558
Q2G158   25 1.35135 0.903563 0.161558
Q2G118   28 1.51351 0.903563 0.161558
Q2G077   8 0.432432 -1.27278 0.943444
Q2G0E0   48 2.59459 3.07991 0.0107511
Q2G263   53 2.86486 3.07991 0.0107511
Q2FUU1   36 1.94595 0.903563 0.161558
Q2G1X7   39 2.10811 3.07991 0.0107511
Q2G1C0   46 2.48649 3.07991 0.0107511
Q2FVB9   7 0.378378 -1.27278 0.943444
Q2G273   31 1.67568 0.903563 0.161558
Q53726   32 1.72973 0.903563 0.161558
Q2G2W9   37 2 3.07991 0.0107511
Q2FZ22   48 2.59459 3.07991 0.0107511
Q2G2U1   38 2.05405 3.07991 0.0107511
Q2FXW6   29 1.56757 0.903563 0.161558
Q2G0P9   13 0.702703 -1.27278 0.943444
Q2FYE3   49 2.64865 3.07991 0.0107511
Q2FXU3   56 3.02703 5.25625 0.000662855
Q2G052   52 2.81081 3.07991 0.0107511
Q2FZM6   36 1.94595 0.903563 0.161558
Q2FX25   37 2 3.07991 0.0107511
Q2FX05   55 2.97297 3.07991 0.0107511
Q2G1P2   9 0.486486 -1.27278 0.943444
Q2G2C4   41 2.21622 3.07991 0.0107511
Q2G165   11 0.594595 -1.27278 0.943444
Q2FXK8   5 0.27027 -1.27278 0.943444
Q2FWP1   74 4 7.4326 4.06742e-05
Q2FVU1   8 0.432432 -1.27278 0.943444
Q2FZ78   49 2.64865 3.07991 0.0107511
Q2G0P0   47 2.54054 3.07991 0.0107511
Q2FXX3   9 0.486486 -1.27278 0.943444
Q2FVX2   74 4 7.4326 4.06742e-05
Q2G0Q7   32 1.72973 0.903563 0.161558
Q2FXS6   44 2.37838 3.07991 0.0107511
Q2FUZ1   49 2.64865 3.07991 0.0107511
Q2FZ87   31 1.67568 0.903563 0.161558
Q2FXF4   25 1.35135 0.903563 0.161558
Q2G1G4   22 1.18919 0.903563 0.161558
Q2FWE6   40 2.16216 3.07991 0.0107511
Q2G2U2   49 2.64865 3.07991 0.0107511
Q2FY17   45 2.43243 3.07991 0.0107511
Q2FVU3   27 1.45946 0.903563 0.161558
Q2FVK1   37 2 3.07991 0.0107511
Q2G0K5   35 1.89189 0.903563 0.161558
Q2G2X8   44 2.37838 3.07991 0.0107511
Q2FYZ7   29 1.56757 0.903563 0.161558
Q2FWG1   52 2.81081 3.07991 0.0107511
Q2G1Q6   30 1.62162 0.903563 0.161558
Q2G2X9   48 2.59459 3.07991 0.0107511
Q2FWN9   37 2 3.07991 0.0107511
Q2FYZ2   25 1.35135 0.903563 0.161558
Q2FZJ1   41 2.21622 3.07991 0.0107511
Q2G002   28 1.51351 0.903563 0.161558
Q2FVL4   40 2.16216 3.07991 0.0107511
Q2G2M7   43 2.32432 3.07991 0.0107511
Q2FWH6   43 2.32432 3.07991 0.0107511
Q2FXQ3   34 1.83784 0.903563 0.161558
Q2G129   6 0.324324 -1.27278 0.943444
Q7BHL7   50 2.7027 3.07991 0.0107511
Q2FZ71   35 1.89189 0.903563 0.161558
Q2FZ88   50 2.63158 3.07991 0.0107511
Q2FV22   33 1.73684 0.903563 0.161558
Q2FYM3   58 3.05263 5.25625 0.000662855
Q2FY06   39 2.05263 3.07991 0.0107511
Q2FXB0   41 2.15789 3.07991 0.0107511
Q2FX87   40 2.10526 3.07991 0.0107511
Q2FZ33   45 2.36842 3.07991 0.0107511
Q2G0J1   49 2.57895 3.07991 0.0107511
Q2FUT7   46 2.42105 3.07991 0.0107511
Q2FZH1   42 2.21053 3.07991 0.0107511
Q2FVX3   51 2.68421 3.07991 0.0107511
Q2FWC6   40 2.10526 3.07991 0.0107511
Q2FXN6   47 2.47368 3.07991 0.0107511
Q2FY79   42 2.21053 3.07991 0.0107511
Q2FZ23   34 1.78947 0.903563 0.161558
Q2FVF1   46 2.42105 3.07991 0.0107511
Q2FWM5   27 1.42105 0.903563 0.161558
Q2G061   37 1.94737 0.903563 0.161558
Q2FWL7   14 0.736842 -1.27278 0.943444
Q2FVK3   37 1.94737 0.903563 0.161558
Q2FX19   22 1.15789 0.903563 0.161558
Q2G2U6   53 2.78947 3.07991 0.0107511
Q2G1S5   65 3.42105 5.25625 0.000662855
Q2FVS9   38 2 3.07991 0.0107511
Q2G1M7   36 1.89474 0.903563 0.161558
Q2FW50   52 2.73684 3.07991 0.0107511
Q2G2L1   41 2.15789 3.07991 0.0107511
Q2FWB1   40 2.10526 3.07991 0.0107511
Q2FXA8   45 2.36842 3.07991 0.0107511
Q2FV20   43 2.26316 3.07991 0.0107511
Q2FUY1   65 3.42105 5.25625 0.000662855
Q2FYJ1   36 1.89474 0.903563 0.161558
Q2G043   38 2 3.07991 0.0107511
Q2FZ43   36 1.89474 0.903563 0.161558
Q9KJN4   43 2.26316 3.07991 0.0107511
Q2G194   23 1.21053 0.903563 0.161558
Q2G0F0   50 2.63158 3.07991 0.0107511
Q2G2G2   46 2.42105 3.07991 0.0107511
Q2G0I8   62 3.26316 5.25625 0.000662855
Q2FXG5   42 2.21053 3.07991 0.0107511
Q2G2S6   20 1.05263 0.903563 0.161558
Q53700   39 2.05263 3.07991 0.0107511
Q2G0D8   45 2.36842 3.07991 0.0107511
P60430   40 2.10526 3.07991 0.0107511
Q2FV41   47 2.47368 3.07991 0.0107511
Q2FXZ5   35 1.84211 0.903563 0.161558
Q2FZL0   8 0.421053 -1.27278 0.943444
Q2FY99   29 1.52632 0.903563 0.161558
Q2FX95   49 2.57895 3.07991 0.0107511
Q2FYR6   36 1.89474 0.903563 0.161558
Q2FUW2   21 1.10526 0.903563 0.161558
Q2FVL2   49 2.57895 3.07991 0.0107511
Q2G2L4   6 0.315789 -1.27278 0.943444
Q2FXB1   38 2 3.07991 0.0107511
Q2FZY7   48 2.52632 3.07991 0.0107511
Q2FVN1   7 0.368421 -1.27278 0.943444
Q2G1S1   40 2.10526 3.07991 0.0107511
Q2FXK4   33 1.73684 0.903563 0.161558
Q2FXM6   48 2.52632 3.07991 0.0107511
Q2FZJ6   42 2.21053 3.07991 0.0107511
Q2FVT4   37 1.94737 0.903563 0.161558
Q2FYW1   28 1.47368 0.903563 0.161558
Q2FYZ3   42 2.21053 3.07991 0.0107511
Q2FXX5   50 2.63158 3.07991 0.0107511
Q2FWM4   36 1.89474 0.903563 0.161558
Q2G2L3   35 1.84211 0.903563 0.161558
Q2FYR3   34 1.78947 0.903563 0.161558
Q2G0I9   58 3.05263 5.25625 0.000662855
Q2G0M2   28 1.47368 0.903563 0.161558
Q2G272   45 2.36842 3.07991 0.0107511
Q2FXL4   40 2.10526 3.07991 0.0107511
Q2G0U9   36 1.89474 0.903563 0.161558
Q2FVE4   47 2.47368 3.07991 0.0107511
Q2FVC6   46 2.42105 3.07991 0.0107511
Q2FV19   57 3 5.25625 0.000662855
Q2G0S8   50 2.63158 3.07991 0.0107511
Q2G2G3   10 0.526316 -1.27278 0.943444
Q2G2X0   37 1.89744 0.903563 0.161558
Q2G0F3   44 2.25641 3.07991 0.0107511
Q2G037   42 2.15385 3.07991 0.0107511
Q2G1G6   32 1.64103 0.903563 0.161558
Q2FWP0   52 2.66667 3.07991 0.0107511
Q2FY29   54 2.76923 3.07991 0.0107511
Q2FXQ4   13 0.666667 -1.27278 0.943444
Q2G0S7   42 2.15385 3.07991 0.0107511
Q2FZX7   35 1.79487 0.903563 0.161558
Q2G0E6   9 0.461538 -1.27278 0.943444
Q2FY37   60 3.07692 5.25625 0.000662855
Q2FYQ0   50 2.5641 3.07991 0.0107511
Q2FUV3   30 1.53846 0.903563 0.161558
Q2FYV2   44 2.25641 3.07991 0.0107511
Q2FVS4   17 0.871795 -1.27278 0.943444
Q2G2M3   33 1.69231 0.903563 0.161558
Q2FVM6   45 2.30769 3.07991 0.0107511
Q2G292   34 1.74359 0.903563 0.161558
Q2FXH7   49 2.51282 3.07991 0.0107511
Q2FYQ7   48 2.46154 3.07991 0.0107511
Q2FWG2   52 2.66667 3.07991 0.0107511
Q2G159   49 2.51282 3.07991 0.0107511
Q2FX96   56 2.87179 3.07991 0.0107511
Q2FV83   46 2.35897 3.07991 0.0107511
Q2G2D8   32 1.64103 0.903563 0.161558
Q2FYJ4   9 0.461538 -1.27278 0.943444
Q2G1E8   6 0.307692 -1.27278 0.943444
Q2FVK2   36 1.84615 0.903563 0.161558
Q2FZP1   13 0.666667 -1.27278 0.943444
Q2FXI0   48 2.46154 3.07991 0.0107511
Q2G134   10 0.512821 -1.27278 0.943444
Q2FZZ6   61 3.12821 5.25625 0.000662855
Q2G1Z3   41 2.10256 3.07991 0.0107511
Q2G030   32 1.64103 0.903563 0.161558
Q2FV21   34 1.74359 0.903563 0.161558
Q9RQP6   7 0.358974 -1.27278 0.943444
Q2FZ62   28 1.4359 0.903563 0.161558
Q2FZQ7   35 1.79487 0.903563 0.161558
Q2G0F4   32 1.64103 0.903563 0.161558
Q2FWE0   66 3.38462 5.25625 0.000662855
Q2FVS0   12 0.615385 -1.27278 0.943444
Q2FUT6   61 3.12821 5.25625 0.000662855
Q2FUQ5   29 1.48718 0.903563 0.161558
Q2FZJ9   55 2.82051 3.07991 0.0107511
Q2FY81   54 2.76923 3.07991 0.0107511
Q2G0K8   34 1.74359 0.903563 0.161558
Q2G262   7 0.358974 -1.27278 0.943444
Q2G0E1   61 3.12821 5.25625 0.000662855
Q2FWD3   30 1.53846 0.903563 0.161558
Q2FXA4   29 1.48718 0.903563 0.161558
Q2FVF0   45 2.30769 3.07991 0.0107511
Q2FWW9   58 2.97436 3.07991 0.0107511
Q2FZ54   40 2.05128 3.07991 0.0107511
P0A0J0   14 0.717949 -1.27278 0.943444
Q2G1G1   41 2.10256 3.07991 0.0107511
Q2FWA1   43 2.20513 3.07991 0.0107511
Q2FXN1   44 2.25641 3.07991 0.0107511
Q2G2T4   45 2.30769 3.07991 0.0107511
Q2FZW9   37 1.89744 0.903563 0.161558
Q2FV90   42 2.15385 3.07991 0.0107511
Q2FWB3   50 2.5641 3.07991 0.0107511
Q2G0Q0   39 2 3.07991 0.0107511
Q2FY10   27 1.38462 0.903563 0.161558
Q2FXM0   51 2.61538 3.07991 0.0107511
Q2G1S2   30 1.53846 0.903563 0.161558
Q2FXY5   23 1.15 0.903563 0.161558
Q2FXV3   31 1.55 0.903563 0.161558
Q2FXG3   32 1.6 0.903563 0.161558
Q2FVA8   57 2.85 3.07991 0.0107511
Q2G2C2   17 0.85 -1.27278 0.943444
Q2FYU2   57 2.85 3.07991 0.0107511
Q2FYK5   48 2.4 3.07991 0.0107511
Q2FW35   41 2.05 3.07991 0.0107511
Q2FY52   41 2.05 3.07991 0.0107511
Q9RQP9   47 2.35 3.07991 0.0107511
Q2G039   41 2.05 3.07991 0.0107511
Q2G1E4   31 1.55 0.903563 0.161558
Q2G0B0   41 2.05 3.07991 0.0107511
Q2FXI7   49 2.45 3.07991 0.0107511
Q2FWN7   38 1.9 0.903563 0.161558
Q2FV66   46 2.3 3.07991 0.0107511
Q2FYJ5   6 0.3 -1.27278 0.943444
Q2FYC9   41 2.05 3.07991 0.0107511
Q2FZC6   38 1.9 0.903563 0.161558
Q2FXW4   40 2 3.07991 0.0107511
Q2FXI1   42 2.1 3.07991 0.0107511
Q2FZF9   36 1.8 0.903563 0.161558
Q2G171   10 0.5 -1.27278 0.943444
Q2G2P8   47 2.35 3.07991 0.0107511
Q2G2V9   49 2.45 3.07991 0.0107511
Q2FV31   47 2.35 3.07991 0.0107511
Q9KJN3   39 1.95 0.903563 0.161558
Q2FZV5   11 0.55 -1.27278 0.943444
Q2FWC4   47 2.35 3.07991 0.0107511
Q2FYT0   9 0.45 -1.27278 0.943444
Q2G145   27 1.35 0.903563 0.161558
Q2G0J0   55 2.75 3.07991 0.0107511
Q2FZQ3   30 1.5 0.903563 0.161558
Q2FYE5   58 2.9 3.07991 0.0107511
Q2FWN5   13 0.65 -1.27278 0.943444
Q2FY24   29 1.45 0.903563 0.161558
Q2FVW7   38 1.9 0.903563 0.161558
Q2FZ91   50 2.5 3.07991 0.0107511
Q2FWL2   43 2.15 3.07991 0.0107511
Q2FZQ6   48 2.4 3.07991 0.0107511
P02976   8 0.4 -1.27278 0.943444
Q2G0R7   8 0.4 -1.27278 0.943444
Q2FUU2   41 2.05 3.07991 0.0107511
Q2FZG1   50 2.5 3.07991 0.0107511
Q2G0Z4   8 0.4 -1.27278 0.943444
Q2FZ81   54 2.7 3.07991 0.0107511
Q2G2J8   35 1.75 0.903563 0.161558
Q2FZD7   42 2.1 3.07991 0.0107511
Q2G288   25 1.25 0.903563 0.161558
Q2FW52   52 2.6 3.07991 0.0107511
Q2FVX4   48 2.4 3.07991 0.0107511
Q2FVN5   9 0.45 -1.27278 0.943444
Q2FY88   44 2.2 3.07991 0.0107511
Q2FWC9   59 2.95 3.07991 0.0107511
Q2FZS7   38 1.9 0.903563 0.161558
Q2FZ63   52 2.6 3.07991 0.0107511
Q2G1L8   45 2.25 3.07991 0.0107511
Q2FV17   41 2.05 3.07991 0.0107511
Q2FVT8   30 1.5 0.903563 0.161558
Q2G0W8   35 1.75 0.903563 0.161558
Q2FV07   44 2.2 3.07991 0.0107511
Q2G0Q1   34 1.7 0.903563 0.161558
Q2FY69   29 1.45 0.903563 0.161558
Q2FZ75   30 1.5 0.903563 0.161558
Q2G0E5   41 2.05 3.07991 0.0107511
Q2G233   57 2.85 3.07991 0.0107511
Q2FWE1   42 2.1 3.07991 0.0107511
Q2FVZ2   59 2.95 3.07991 0.0107511
Q2FYE2   60 3 5.25625 0.000662855
Q2G1K6   32 1.56098 0.903563 0.161558
Q2FVT0   50 2.43902 3.07991 0.0107511
Q2G0Q9   80 3.90244 5.25625 0.000662855
Q2FZ89   44 2.14634 3.07991 0.0107511
Q2FVR0   52 2.53659 3.07991 0.0107511
Q2FZD9   31 1.5122 0.903563 0.161558
Q2FX85   17 0.829268 -1.27278 0.943444
Q2G1B0   53 2.58537 3.07991 0.0107511
Q2G2E4   8 0.390244 -1.27278 0.943444
Q2FYK7   46 2.2439 3.07991 0.0107511
Q2FZ13   47 2.29268 3.07991 0.0107511
Q2FZE6   33 1.60976 0.903563 0.161558
Q2FVI2   57 2.78049 3.07991 0.0107511
Q2FZE0   52 2.53659 3.07991 0.0107511
Q2FV38   52 2.53659 3.07991 0.0107511
Q2FXE2   35 1.70732 0.903563 0.161558
Q2G1Q2   42 2.04878 3.07991 0.0107511
Q2FYY8   49 2.39024 3.07991 0.0107511
Q2FYN6   50 2.43902 3.07991 0.0107511
Q2FV39   51 2.4878 3.07991 0.0107511
Q2G130   72 3.5122 5.25625 0.000662855
Q2FUR8   71 3.46341 5.25625 0.000662855
Q2FXZ3   35 1.70732 0.903563 0.161558
Q2FYM4   12 0.585366 -1.27278 0.943444
Q2FWY1   49 2.39024 3.07991 0.0107511
Q2G1V4   43 2.09756 3.07991 0.0107511
P0A011   38 1.85366 0.903563 0.161558
Q2FXZ0   46 2.2439 3.07991 0.0107511
Q2G0V4   45 2.19512 3.07991 0.0107511
Q2FW34   37 1.80488 0.903563 0.161558
Q2FWC7   43 2.09756 3.07991 0.0107511
Q2G0F6   39 1.90244 0.903563 0.161558
Q2G0T0   61 2.97561 3.07991 0.0107511
Q2FXM8   43 2.09756 3.07991 0.0107511
Q2G0Q8   37 1.80488 0.903563 0.161558
Q2FZ08   34 1.65854 0.903563 0.161558
Q2G160   34 1.65854 0.903563 0.161558
Q2FY78   44 2.14634 3.07991 0.0107511
Q2G2H7   15 0.731707 -1.27278 0.943444
Q2FW53   45 2.19512 3.07991 0.0107511
Q2FVX0   41 2 3.07991 0.0107511
Q2G2U5   54 2.63415 3.07991 0.0107511
Q2FZR0   49 2.39024 3.07991 0.0107511
Q2G1Z9   51 2.4878 3.07991 0.0107511
Q2G1G0   34 1.65854 0.903563 0.161558
Q2FW57   38 1.85366 0.903563 0.161558
Q9RQP7   37 1.80488 0.903563 0.161558
Q2FXP0   50 2.43902 3.07991 0.0107511
Q2FVV1   10 0.487805 -1.27278 0.943444
Q2FYU8   10 0.487805 -1.27278 0.943444
Q2FZ04   40 1.95122 0.903563 0.161558
Q2FVQ0   50 2.43902 3.07991 0.0107511
Q2G151   34 1.65854 0.903563 0.161558
Q2FXF9   45 2.19512 3.07991 0.0107511
Q2G242   25 1.21951 0.903563 0.161558
Q2FZQ0   38 1.85366 0.903563 0.161558
Q2G1Q8   45 2.19512 3.07991 0.0107511
Q2FYG1   35 1.66667 0.903563 0.161558
Q2G1N3   43 2.04762 3.07991 0.0107511
Q2FV44   44 2.09524 3.07991 0.0107511
Q2FXV4   40 1.90476 0.903563 0.161558
Q2G0I1   18 0.857143 -1.27278 0.943444
Q2FZY0   39 1.85714 0.903563 0.161558
Q2G295   50 2.38095 3.07991 0.0107511
Q2FWH3   53 2.52381 3.07991 0.0107511
Q2G072   45 2.14286 3.07991 0.0107511
Q2G217   49 2.33333 3.07991 0.0107511
Q2FYP6   42 2 3.07991 0.0107511
Q9EZ12   38 1.80952 0.903563 0.161558
Q2FZ48   40 1.90476 0.903563 0.161558
Q2FY16   34 1.61905 0.903563 0.161558
Q2FZU3   37 1.7619 0.903563 0.161558
Q2FVV7   75 3.57143 5.25625 0.000662855
Q2FWU0   34 1.61905 0.903563 0.161558
P0A0Q0   45 2.14286 3.07991 0.0107511
Q2FVS3   51 2.42857 3.07991 0.0107511
Q2G0I6   55 2.61905 3.07991 0.0107511
Q2FYP3   36 1.71429 0.903563 0.161558
Q2FWM0   45 2.14286 3.07991 0.0107511
Q2FZ36   48 2.28571 3.07991 0.0107511
Q2G0Y8   16 0.761905 -1.27278 0.943444
Q2FXF6   8 0.380952 -1.27278 0.943444
Q2FXM7   48 2.28571 3.07991 0.0107511
Q2G1A6   50 2.38095 3.07991 0.0107511
Q2G138   6 0.285714 -1.27278 0.943444
Q2FZR4   45 2.14286 3.07991 0.0107511
Q2G162   10 0.47619 -1.27278 0.943444
Q2FYH2   14 0.666667 -1.27278 0.943444
Q2FX56   48 2.28571 3.07991 0.0107511
Q2FY68   41 1.95238 0.903563 0.161558
Q2G1K1   35 1.66667 0.903563 0.161558
Q2G1A3   47 2.2381 3.07991 0.0107511
Q2FZX4   39 1.85714 0.903563 0.161558
Q2G1M5   53 2.52381 3.07991 0.0107511
Q2FVA3   31 1.47619 0.903563 0.161558
Q2G2G4   67 3.19048 5.25625 0.000662855
Q2G0U3   39 1.85714 0.903563 0.161558
Q2FXQ6   30 1.42857 0.903563 0.161558
Q2G0S2   51 2.42857 3.07991 0.0107511
Q2G168   39 1.85714 0.903563 0.161558
Q2FZB0   43 2.04762 3.07991 0.0107511
Q2G119   59 2.80952 3.07991 0.0107511
Q2FVJ7   36 1.71429 0.903563 0.161558
Q2FY30   44 2.09524 3.07991 0.0107511
Q2FXR3   35 1.66667 0.903563 0.161558
Q2G1Z0   41 1.95238 0.903563 0.161558
Q2G0A9   37 1.7619 0.903563 0.161558
O33599   44 2.09524 3.07991 0.0107511
Q2FZ55   64 3.04762 5.25625 0.000662855
Q2FYS0   48 2.28571 3.07991 0.0107511
Q2G248   38 1.80952 0.903563 0.161558
Q2G049   35 1.66667 0.903563 0.161558
Q2FVA5   53 2.52381 3.07991 0.0107511
Q2FUX8   41 1.95238 0.903563 0.161558
Q2G123   62 2.95238 3.07991 0.0107511
Q2FVH0   41 1.95238 0.903563 0.161558
Q2FV01   6 0.285714 -1.27278 0.943444
Q2G2L2   41 1.95238 0.903563 0.161558
Q2FYW3   53 2.52381 3.07991 0.0107511
Q2FZZ0   45 2.14286 3.07991 0.0107511
Q2FVV8   57 2.71429 3.07991 0.0107511
Q2G2W0   29 1.34884 0.903563 0.161558
Q2G041   40 1.86047 0.903563 0.161558
P0A0B9   53 2.46512 3.07991 0.0107511
Q2FYI6   46 2.13953 3.07991 0.0107511
Q2G2S2   45 2.09302 3.07991 0.0107511
Q2FVQ8   32 1.48837 0.903563 0.161558
Q2FVT2   52 2.4186 3.07991 0.0107511
Q2G1Z5   41 1.90698 0.903563 0.161558
Q2G2A4   34 1.5814 0.903563 0.161558
P60393   35 1.62791 0.903563 0.161558
Q2G0P6   69 3.2093 5.25625 0.000662855
Q2FW04   18 0.837209 -1.27278 0.943444
Q2FYY9   42 1.95349 0.903563 0.161558
Q2FWP2   32 1.48837 0.903563 0.161558
Q2FVW4   43 2 3.07991 0.0107511
Q2FY63   40 1.86047 0.903563 0.161558
Q2FZ68   43 2 3.07991 0.0107511
Q2G1E2   10 0.465116 -1.27278 0.943444
Q2G2T8   40 1.86047 0.903563 0.161558
Q2FY71   39 1.81395 0.903563 0.161558
Q2FVI1   12 0.55814 -1.27278 0.943444
Q2G0W2   15 0.697674 -1.27278 0.943444
Q2G238   63 2.93023 3.07991 0.0107511
Q2FZR1   57 2.65116 3.07991 0.0107511
Q2FXN2   15 0.697674 -1.27278 0.943444
Q2FXH6   8 0.372093 -1.27278 0.943444
Q2FXM3   35 1.62791 0.903563 0.161558
Q2FZW3   23 1.06977 0.903563 0.161558
Q2FWM9   62 2.88372 3.07991 0.0107511
Q2FUW9   11 0.511628 -1.27278 0.943444
Q2FW91   34 1.5814 0.903563 0.161558
Q2G137   56 2.60465 3.07991 0.0107511
Q2FVM0   45 2.09302 3.07991 0.0107511
Q2G057   50 2.32558 3.07991 0.0107511
Q2FXP5   33 1.53488 0.903563 0.161558
Q2G1H2   8 0.372093 -1.27278 0.943444
Q2FX99   12 0.55814 -1.27278 0.943444
Q2G0J4   15 0.697674 -1.27278 0.943444
Q2FX74   45 2.09302 3.07991 0.0107511
Q2G1J9   23 1.06977 0.903563 0.161558
Q2G1F7   6 0.27907 -1.27278 0.943444
Q2G2R8   63 2.93023 3.07991 0.0107511
Q2FW32   52 2.4186 3.07991 0.0107511
Q2FXZ4   49 2.27907 3.07991 0.0107511
Q2FUT0   46 2.13953 3.07991 0.0107511
Q2G084   54 2.51163 3.07991 0.0107511
Q2G148   36 1.67442 0.903563 0.161558
Q2FYR0   50 2.32558 3.07991 0.0107511
Q2FW86   47 2.18605 3.07991 0.0107511
Q2FW01   54 2.51163 3.07991 0.0107511
Q2FUX9   17 0.790698 -1.27278 0.943444
Q2G212   16 0.744186 -1.27278 0.943444
Q2FZ84   43 2 3.07991 0.0107511
Q2G0Y0   39 1.81395 0.903563 0.161558
Q2FYU4   40 1.86047 0.903563 0.161558
Q2G223   49 2.27907 3.07991 0.0107511
Q2G136   37 1.72093 0.903563 0.161558
Q2G0G6   36 1.67442 0.903563 0.161558
Q2FWY6   57 2.65116 3.07991 0.0107511
Q2FWZ2   43 2 3.07991 0.0107511
Q2G240   42 1.95349 0.903563 0.161558
O05154   45 2.09302 3.07991 0.0107511
Q2FXP4   20 0.930233 -1.27278 0.943444
Q2FVH5   38 1.76744 0.903563 0.161558
Q2FYP0   54 2.45455 3.07991 0.0107511
Q2FUW5   49 2.22727 3.07991 0.0107511
Q2FX66   38 1.72727 0.903563 0.161558
Q2G1P4   8 0.363636 -1.27278 0.943444
Q2FYI9   56 2.54545 3.07991 0.0107511
Q2G0I7   42 1.90909 0.903563 0.161558
Q2FXQ9   31 1.40909 0.903563 0.161558
Q2FXL0   51 2.31818 3.07991 0.0107511
Q2FYR7   48 2.18182 3.07991 0.0107511
Q2G1W4   47 2.13636 3.07991 0.0107511
Q2G2C8   25 1.13636 0.903563 0.161558
Q2G163   40 1.81818 0.903563 0.161558
Q2FWL9   8 0.363636 -1.27278 0.943444
Q2FZH3   37 1.68182 0.903563 0.161558
Q2FZR5   54 2.45455 3.07991 0.0107511
Q2G1W6   46 2.09091 3.07991 0.0107511
Q2FWA5   16 0.727273 -1.27278 0.943444
Q2FX17   29 1.31818 0.903563 0.161558
Q2FXY1   54 2.45455 3.07991 0.0107511
Q2G2W1   14 0.636364 -1.27278 0.943444
Q2FV06   10 0.454545 -1.27278 0.943444
Q2FYW6   42 1.90909 0.903563 0.161558
Q2G281   41 1.86364 0.903563 0.161558
Q2G227   47 2.13636 3.07991 0.0107511
Q2FWZ5   36 1.63636 0.903563 0.161558
Q2FZX0   57 2.59091 3.07991 0.0107511
Q2FV51   14 0.636364 -1.27278 0.943444
Q2G082   13 0.590909 -1.27278 0.943444
Q2FWX4   27 1.22727 0.903563 0.161558
Q2FZT1   42 1.90909 0.903563 0.161558
Q2FYF3   40 1.81818 0.903563 0.161558
Q2FXW9   39 1.77273 0.903563 0.161558
O34090   45 2.04545 3.07991 0.0107511
Q2FVE1   11 0.5 -1.27278 0.943444
Q2FZL5   50 2.27273 3.07991 0.0107511
Q2G258   61 2.77273 3.07991 0.0107511
Q2FZW5   16 0.727273 -1.27278 0.943444
Q2FW63   10 0.454545 -1.27278 0.943444
Q2FXB4   34 1.54545 0.903563 0.161558
Q2G1T5   33 1.5 0.903563 0.161558
Q2G1J5   43 1.95455 0.903563 0.161558
Q2G0V0   41 1.86364 0.903563 0.161558
Q2G0M7   57 2.59091 3.07991 0.0107511
Q2G1I5   48 2.18182 3.07991 0.0107511
Q2G146   43 1.95455 0.903563 0.161558
Q2G1P6   59 2.68182 3.07991 0.0107511
Q2G1W8   47 2.08889 3.07991 0.0107511
Q2G035   37 1.64444 0.903563 0.161558
Q2G1I3   33 1.46667 0.903563 0.161558
Q2FWM2   52 2.31111 3.07991 0.0107511
Q2FYJ3   45 2 3.07991 0.0107511
Q2G0L8   56 2.48889 3.07991 0.0107511
Q2G164   43 1.91111 0.903563 0.161558
Q2FVT7   49 2.17778 3.07991 0.0107511
Q2G1R3   30 1.33333 0.903563 0.161558
Q2G1T6   42 1.86667 0.903563 0.161558
Q2FZN7   54 2.4 3.07991 0.0107511
Q2FY83   28 1.24444 0.903563 0.161558
Q2FZX9   43 1.91111 0.903563 0.161558
Q2FYL5   48 2.13333 3.07991 0.0107511
Q2G218   44 1.95556 0.903563 0.161558
Q2G0M5   34 1.51111 0.903563 0.161558
Q2FW78   10 0.444444 -1.27278 0.943444
P52078   57 2.53333 3.07991 0.0107511
Q7X2S2   45 2 3.07991 0.0107511
Q2FZG4   33 1.46667 0.903563 0.161558
Q2G0M4   47 2.08889 3.07991 0.0107511
Q2FVA2   45 2 3.07991 0.0107511
Q2G115   45 2 3.07991 0.0107511
Q2G0M8   48 2.13333 3.07991 0.0107511
Q2G1U4   43 1.91111 0.903563 0.161558
Q2G1D0   37 1.64444 0.903563 0.161558
Q2G2S0   20 0.888889 -1.27278 0.943444
Q2G2N5   15 0.666667 -1.27278 0.943444
Q2G222   44 1.95556 0.903563 0.161558
Q2G1C8   38 1.68889 0.903563 0.161558
Q2FV40   41 1.82222 0.903563 0.161558
Q2FXT1   40 1.77778 0.903563 0.161558
Q2FZZ2   42 1.86667 0.903563 0.161558
Q2FY01   37 1.64444 0.903563 0.161558
Q2FVJ8   48 2.13333 3.07991 0.0107511
Q2FXK2   54 2.4 3.07991 0.0107511
Q2FUS7   52 2.31111 3.07991 0.0107511
Q2FVP1   13 0.577778 -1.27278 0.943444
Q2FYN7   33 1.46667 0.903563 0.161558
P69848   43 1.91111 0.903563 0.161558
Q2FWN8   45 2 3.07991 0.0107511
Q2FV62   42 1.86667 0.903563 0.161558
Q2FWW7   54 2.4 3.07991 0.0107511
Q2G1Y5   50 2.22222 3.07991 0.0107511
Q2FXA3   36 1.6 0.903563 0.161558
Q2FYV3   48 2.13333 3.07991 0.0107511
Q2G1H4   49 2.17778 3.07991 0.0107511
Q2G038   52 2.31111 3.07991 0.0107511
Q2G161   12 0.533333 -1.27278 0.943444
Q2FYV1   51 2.26667 3.07991 0.0107511
Q2FZ09   64 2.84444 3.07991 0.0107511
Q2FW90   33 1.46667 0.903563 0.161558
Q2G290   50 2.22222 3.07991 0.0107511
P60611   42 1.86667 0.903563 0.161558
Q2FV58   49 2.17778 3.07991 0.0107511
Q2G0C6   41 1.82222 0.903563 0.161558
Q2G050   42 1.86667 0.903563 0.161558
Q2G0V2   46 2.04444 3.07991 0.0107511
Q2FVQ4   16 0.711111 -1.27278 0.943444
Q2G094   46 2 3.07991 0.0107511
Q2FY59   48 2.08696 3.07991 0.0107511
Q2FVX7   58 2.52174 3.07991 0.0107511
Q2FVP4   27 1.17391 0.903563 0.161558
Q2G185   34 1.47826 0.903563 0.161558
Q2FXP8   9 0.391304 -1.27278 0.943444
Q2G275   54 2.34783 3.07991 0.0107511
Q2G1D9   31 1.34783 0.903563 0.161558
Q2FXI3   48 2.08696 3.07991 0.0107511
Q2FYM2   42 1.82609 0.903563 0.161558
P14738   34 1.47826 0.903563 0.161558
Q2G2Q2   45 1.95652 0.903563 0.161558
Q2G0M9   47 2.04348 3.07991 0.0107511
Q2FY67   57 2.47826 3.07991 0.0107511
Q2FWX8   47 2.04348 3.07991 0.0107511
Q2FUT9   54 2.34783 3.07991 0.0107511
Q2FZS0   47 2.04348 3.07991 0.0107511
Q2G2A8   36 1.56522 0.903563 0.161558
Q2FUY2   38 1.65217 0.903563 0.161558
Q2FZL8   75 3.26087 5.25625 0.000662855
Q2FW93   35 1.52174 0.903563 0.161558
Q2G1L7   53 2.30435 3.07991 0.0107511
Q2FW41   63 2.73913 3.07991 0.0107511
Q2FZY6   59 2.56522 3.07991 0.0107511
Q2G042   7 0.304348 -1.27278 0.943444
Q2FWK2   67 2.91304 3.07991 0.0107511
Q2FYF4   47 2.04348 3.07991 0.0107511
Q2FZP2   47 2.04348 3.07991 0.0107511
Q2G1G7   33 1.43478 0.903563 0.161558
Q2G1H5   55 2.3913 3.07991 0.0107511
Q2G2S7   50 2.17391 3.07991 0.0107511
Q2FY53   58 2.52174 3.07991 0.0107511
Q2G1N2   45 1.95652 0.903563 0.161558
Q2G2V2   38 1.65217 0.903563 0.161558
Q2G1H6   48 2.08696 3.07991 0.0107511
Q2FZA9   44 1.91304 0.903563 0.161558
Q2FXI5   54 2.34783 3.07991 0.0107511
Q2G206   9 0.391304 -1.27278 0.943444
Q2FWN6   37 1.6087 0.903563 0.161558
Q2FUQ2   46 2 3.07991 0.0107511
Q2G1K3   44 1.91304 0.903563 0.161558
Q2FZ76   28 1.21739 0.903563 0.161558
Q2FY54   41 1.78261 0.903563 0.161558
Q2G289   43 1.86957 0.903563 0.161558
Q2FY14   40 1.73913 0.903563 0.161558
Q2FV77   39 1.69565 0.903563 0.161558
Q2G064   44 1.91304 0.903563 0.161558
Q2G033   44 1.91304 0.903563 0.161558
Q2G198   57 2.47826 3.07991 0.0107511
Q2G0K4   9 0.391304 -1.27278 0.943444
Q2G0V3   57 2.47826 3.07991 0.0107511
Q2FWE2   43 1.82979 0.903563 0.161558
Q2G089   41 1.74468 0.903563 0.161558
Q2FZL3   61 2.59574 3.07991 0.0107511
Q2G087   48 2.04255 3.07991 0.0107511
Q2G0A7   10 0.425532 -1.27278 0.943444
Q2FVF9   59 2.51064 3.07991 0.0107511
Q2G071   42 1.78723 0.903563 0.161558
Q2FUZ2   43 1.82979 0.903563 0.161558
Q2FY27   42 1.78723 0.903563 0.161558
Q2FXX4   36 1.53191 0.903563 0.161558
Q2G1E6   51 2.17021 3.07991 0.0107511
Q2G1G5   23 0.978723 -1.27278 0.943444
Q2G2Q3   48 2.04255 3.07991 0.0107511
Q2FZF0   49 2.08511 3.07991 0.0107511
Q2G2D2   39 1.65957 0.903563 0.161558
Q2FXT4   34 1.44681 0.903563 0.161558
Q2FZI8   46 1.95745 0.903563 0.161558
Q2FUS8   48 2.04255 3.07991 0.0107511
Q2FVR9   42 1.78723 0.903563 0.161558
Q2FXP2   47 2 3.07991 0.0107511
Q2FX94   22 0.93617 -1.27278 0.943444
Q2G2A5   53 2.25532 3.07991 0.0107511
Q2FZP7   47 2 3.07991 0.0107511
Q2G1R7   42 1.78723 0.903563 0.161558
Q2G015   37 1.57447 0.903563 0.161558
Q2FZF4   49 2.08511 3.07991 0.0107511
Q2G1E5   36 1.53191 0.903563 0.161558
Q2FWH9   17 0.723404 -1.27278 0.943444
Q2G069   53 2.25532 3.07991 0.0107511
Q2FZK3   50 2.12766 3.07991 0.0107511
Q2FZU5   44 1.87234 0.903563 0.161558
Q2FYT4   48 2.04255 3.07991 0.0107511
Q2FWK4   35 1.48936 0.903563 0.161558
Q2FY40   58 2.46809 3.07991 0.0107511
Q2FWY4   7 0.297872 -1.27278 0.943444
Q2G156   17 0.723404 -1.27278 0.943444
Q2G045   36 1.53191 0.903563 0.161558
Q2FZS6   31 1.31915 0.903563 0.161558
Q2FYC7   52 2.21277 3.07991 0.0107511
Q2FW73   39 1.65957 0.903563 0.161558
Q2G1H3   54 2.29787 3.07991 0.0107511
Q2FXJ6   44 1.87234 0.903563 0.161558
Q2FUS2   7 0.291667 -1.27278 0.943444
Q2G120   61 2.54167 3.07991 0.0107511
Q2G2T9   48 2 3.07991 0.0107511
Q2G1N9   15 0.625 -1.27278 0.943444
Q2FXL9   56 2.33333 3.07991 0.0107511
Q2G0W4   34 1.41667 0.903563 0.161558
Q2G0R6   34 1.41667 0.903563 0.161558
Q2G1C4   40 1.66667 0.903563 0.161558
Q2FWY9   62 2.58333 3.07991 0.0107511
Q2G1K4   39 1.625 0.903563 0.161558
Q2FYK3   51 2.125 3.07991 0.0107511
Q2G1N4   47 1.95833 0.903563 0.161558
Q2G065   43 1.79167 0.903563 0.161558
Q2FX88   38 1.58333 0.903563 0.161558
Q2FVW9   37 1.54167 0.903563 0.161558
Q2G1E0   31 1.29167 0.903563 0.161558
Q2G2P2   43 1.79167 0.903563 0.161558
Q2G0V5   9 0.375 -1.27278 0.943444
Q2FWA2   44 1.83333 0.903563 0.161558
Q2FZU1   46 1.91667 0.903563 0.161558
Q2FX77   38 1.58333 0.903563 0.161558
Q2FW75   36 1.5 0.903563 0.161558
Q2FUT5   42 1.75 0.903563 0.161558
Q2G234   45 1.875 0.903563 0.161558
Q2FZU6   66 2.75 3.07991 0.0107511
Q2G1Y2   17 0.708333 -1.27278 0.943444
Q2FXN7   29 1.20833 0.903563 0.161558
Q2G2J3   8 0.333333 -1.27278 0.943444
Q2G0G1   47 1.95833 0.903563 0.161558
Q2FW62   41 1.70833 0.903563 0.161558
Q2FUP7   57 2.375 3.07991 0.0107511
Q2G1J3   47 1.95833 0.903563 0.161558
Q2FZ15   55 2.29167 3.07991 0.0107511
Q2G1D3   51 2.125 3.07991 0.0107511
Q2G0K2   41 1.70833 0.903563 0.161558
Q2FWC1   45 1.875 0.903563 0.161558
Q2FXM5   43 1.79167 0.903563 0.161558
Q2FY46   26 1.08333 0.903563 0.161558
Q2G1K0   45 1.875 0.903563 0.161558
Q2FXT6   41 1.70833 0.903563 0.161558
Q2FZM4   41 1.70833 0.903563 0.161558
Q2FXG1   45 1.875 0.903563 0.161558
Q2FXL1   41 1.70833 0.903563 0.161558
Q2FWX5   64 2.66667 3.07991 0.0107511
# cudaSaTabsearch LTYPE = T LORDER = F LSOLN = F
# QUERY ID = PF19574 
# DBFILE = ./tableaux.ascii.DB                                                             
Q2G1I1   44 1.79592 0.903563  0.161558
Q2G1K2   43 1.7551 0.903563  0.161558
Q2FUU5   35 1.42857 0.903563  0.161558
Q2FXB6   45 1.83673 0.903563  0.161558
Q2FZU2   25 1.02041 0.903563  0.161558
Q2FZK0   14 0.571429 -1.27278  0.943444
Q2FY33   49 2 3.07991  0.0107511
Q2G098   65 2.65306 3.07991  0.0107511
Q2FZ46   39 1.59184 0.903563  0.161558
Q2FZQ5   34 1.38776 0.903563  0.161558
Q2FXU8   26 1.06122 0.903563  0.161558
Q9EZ08   38 1.55102 0.903563  0.161558
Q2G1B9   39 1.59184 0.903563  0.161558
Q2FZ73   45 1.83673 0.903563  0.161558
Q2FY35   50 2.04082 3.07991  0.0107511
Q2FZ16   53 2.16327 3.07991  0.0107511
Q2FYR2   57 2.32653 3.07991  0.0107511
Q2FWY3   32 1.30612 0.903563  0.161558
Q2G2F5   51 2.08163 3.07991  0.0107511
Q2G032   50 2.04082 3.07991  0.0107511
Q2FZ10   47 1.91837 0.903563  0.161558
Q2G255   47 1.91837 0.903563  0.161558
Q2G0X6   39 1.59184 0.903563  0.161558
Q2FYH0   40 1.63265 0.903563  0.161558
Q2FXJ9   30 1.22449 0.903563  0.161558
Q2FZT4   51 2.08163 3.07991  0.0107511
Q2FVE6   39 1.59184 0.903563  0.161558
Q2FYD3   28 1.14286 0.903563  0.161558
Q2FXT5   55 2.2449 3.07991  0.0107511
Q2FY60   42 1.71429 0.903563  0.161558
Q2G2D7   40 1.63265 0.903563  0.161558
Q2FX16   48 1.95918 0.903563  0.161558
Q2FZ34   60 2.44898 3.07991  0.0107511
Q2G1S4   51 2.08163 3.07991  0.0107511
Q2G147   51 2.08163 3.07991  0.0107511
Q2G1J7   51 2.08163 3.07991  0.0107511
Q2G2A7   51 2.08163 3.07991  0.0107511
Q2G2M6   40 1.63265 0.903563  0.161558
Q2FV30   41 1.67347 0.903563  0.161558
Q2FVL5   61 2.4898 3.07991  0.0107511
Q2FXY0   53 2.16327 3.07991  0.0107511
Q2FZL1   50 2.04082 3.07991  0.0107511
Q2FW45   39 1.59184 0.903563  0.161558
Q2FZU0   43 1.72 0.903563  0.161558
Q2FWZ0   59 2.36 3.07991  0.0107511
Q2G2H5   21 0.84 -1.27278  0.943444
Q2FYG9   43 1.72 0.903563  0.161558
Q2G2X6   44 1.76 0.903563  0.161558
Q2G155   37 1.48 0.903563  0.161558
Q2FXY9   45 1.8 0.903563  0.161558
Q2FZ37   49 1.96 0.903563  0.161558
Q2FVI7   54 2.16 3.07991  0.0107511
Q2FYS1   47 1.88 0.903563  0.161558
Q2FXL5   54 2.16 3.07991  0.0107511
Q2G1J4   44 1.76 0.903563  0.161558
Q2FWZ3   35 1.4 0.903563  0.161558
Q2G2P7   36 1.44 0.903563  0.161558
Q2FVH3   54 2.16 3.07991  0.0107511
Q2FZ31   41 1.64 0.903563  0.161558
Q2G283   50 2 3.07991  0.0107511
Q2FZ66   61 2.44 3.07991  0.0107511
Q2FWY7   9 0.36 -1.27278  0.943444
Q2G1F9   47 1.88 0.903563  0.161558
Q2FZJ4   59 2.36 3.07991  0.0107511
Q2FZQ1   18 0.72 -1.27278  0.943444
Q2FY80   26 1.04 0.903563  0.161558
Q2G2D4   17 0.68 -1.27278  0.943444
Q2FYP1   45 1.8 0.903563  0.161558
Q2FYF9   29 1.16 0.903563  0.161558
Q2G0B3   40 1.6 0.903563  0.161558
Q2FUT8   37 1.48 0.903563  0.161558
Q2FYR1   64 2.56 3.07991  0.0107511
Q2FYL3   39 1.56 0.903563  0.161558
Q2FVG4   14 0.56 -1.27278  0.943444
Q2FVP8   37 1.48 0.903563  0.161558
Q2FZ28   40 1.56863 0.903563  0.161558
Q2G1F0   44 1.72549 0.903563  0.161558
P95689   55 2.15686 3.07991  0.0107511
Q2FYH6   53 2.07843 3.07991  0.0107511
Q2FXD1   46 1.80392 0.903563  0.161558
Q2G0X5   47 1.84314 0.903563  0.161558
Q2FXN8   11 0.431373 -1.27278  0.943444
Q2G0N0   50 1.96078 0.903563  0.161558
Q2G268   46 1.80392 0.903563  0.161558
Q2FV61   49 1.92157 0.903563  0.161558
Q2FXL7   43 1.68627 0.903563  0.161558
Q2FUR5   39 1.52941 0.903563  0.161558
Q2FXV6   44 1.72549 0.903563  0.161558
Q2G2C5   37 1.45098 0.903563  0.161558
Q2FVJ6   59 2.31373 3.07991  0.0107511
Q2G1Y4   50 1.96078 0.903563  0.161558
Q2FVI0   12 0.470588 -1.27278  0.943444
Q2FXJ8   22 0.862745 -1.27278  0.943444
Q2FZU7   41 1.60784 0.903563  0.161558
Q2G2X4   42 1.64706 0.903563  0.161558
Q2FZA8   27 1.05882 0.903563  0.161558
Q2FW96   48 1.88235 0.903563  0.161558
Q2FYV4   43 1.68627 0.903563  0.161558
O07325   48 1.88235 0.903563  0.161558
Q2G1C1   43 1.68627 0.903563  0.161558
Q2FZR9   48 1.88235 0.903563  0.161558
Q2FVW3   45 1.76471 0.903563  0.161558
Q2G124   41 1.60784 0.903563  0.161558
P0C0V7   48 1.88235 0.903563  0.161558
Q2FX52   45 1.73077 0.903563  0.161558
Q2G2C7   46 1.76923 0.903563  0.161558
Q2G2D5   42 1.61538 0.903563  0.161558
Q2FXQ7   40 1.53846 0.903563  0.161558
Q2FZW0   46 1.76923 0.903563  0.161558
Q2FVG3   57 2.19231 3.07991  0.0107511
Q2FXR4   51 1.96154 0.903563  0.161558
Q2FZ67   41 1.57692 0.903563  0.161558
Q2G243   52 2 3.07991  0.0107511
Q2FV76   45 1.73077 0.903563  0.161558
Q2FVZ4   64 2.46154 3.07991  0.0107511
Q2FWC5   61 2.34615 3.07991  0.0107511
Q2FZY3   56 2.15385 3.07991  0.0107511
Q2FWH5   49 1.88462 0.903563  0.161558
Q2G241   41 1.57692 0.903563  0.161558
Q2FV35   34 1.30769 0.903563  0.161558
Q2G0T5   31 1.19231 0.903563  0.161558
Q2G1A9   40 1.53846 0.903563  0.161558
Q2FYU7   52 2 3.07991  0.0107511
Q2G2E0   11 0.423077 -1.27278  0.943444
Q2FVT6   41 1.57692 0.903563  0.161558
Q2G0D7   34 1.30769 0.903563  0.161558
Q2G1M6   41 1.57692 0.903563  0.161558
Q2G0A6   24 0.923077 -1.27278  0.943444
Q2FUY6   38 1.46154 0.903563  0.161558
Q2FYJ2   47 1.80769 0.903563  0.161558
Q2G2E5   33 1.24528 0.903563  0.161558
Q2G2P5   46 1.73585 0.903563  0.161558
Q2G1R6   47 1.77358 0.903563  0.161558
Q2FYF0   44 1.66038 0.903563  0.161558
Q2FVH8   21 0.792453 -1.27278  0.943444
Q2FUU3   38 1.43396 0.903563  0.161558
Q2FVG8   46 1.73585 0.903563  0.161558
Q9ZAH5   45 1.69811 0.903563  0.161558
Q2G2U0   44 1.66038 0.903563  0.161558
Q2FYR4   44 1.66038 0.903563  0.161558
Q2G256   32 1.20755 0.903563  0.161558
Q2FVY0   39 1.4717 0.903563  0.161558
Q2G0Q2   47 1.77358 0.903563  0.161558
Q2G0R2   50 1.88679 0.903563  0.161558
Q2G0Q3   41 1.54717 0.903563  0.161558
Q2FWZ9   47 1.77358 0.903563  0.161558
Q53705   35 1.32075 0.903563  0.161558
Q2G2U3   46 1.73585 0.903563  0.161558
Q2FYY6   51 1.92453 0.903563  0.161558
Q2FWL3   48 1.81132 0.903563  0.161558
Q2FY50   37 1.39623 0.903563  0.161558
Q2FXN4   51 1.92453 0.903563  0.161558
Q2G179   43 1.62264 0.903563  0.161558
Q2G1L6   43 1.62264 0.903563  0.161558
Q2FXU4   48 1.81132 0.903563  0.161558
Q2G1E9   54 2.03774 3.07991  0.0107511
Q2G232   44 1.66038 0.903563  0.161558
Q2FXH9   48 1.81132 0.903563  0.161558
Q2G0X3   42 1.58491 0.903563  0.161558
Q2FXD0   38 1.43396 0.903563  0.161558
Q2G0G3   33 1.24528 0.903563  0.161558
Q2FWW3   49 1.84906 0.903563  0.161558
Q2FYG0   43 1.59259 0.903563  0.161558
Q2FZS9   29 1.07407 0.903563  0.161558
Q2FYS2   45 1.66667 0.903563  0.161558
Q2G2U4   27 1 0.903563  0.161558
Q2FWJ9   39 1.44444 0.903563  0.161558
Q2FWF0   55 2.03704 3.07991  0.0107511
Q2FXR9   60 2.22222 3.07991  0.0107511
Q2FZV7   46 1.7037 0.903563  0.161558
Q2G1W0   52 1.92593 0.903563  0.161558
Q2G2I0   37 1.37037 0.903563  0.161558
Q2G153   51 1.88889 0.903563  0.161558
Q2FWD7   49 1.81481 0.903563  0.161558
Q2FY15   36 1.33333 0.903563  0.161558
Q2FV54   24 0.888889 -1.27278  0.943444
Q2FZ74   47 1.74074 0.903563  0.161558
Q2FYV5   47 1.74074 0.903563  0.161558
Q2G2I1   30 1.11111 0.903563  0.161558
Q2FXZ6   43 1.59259 0.903563  0.161558
Q2G0U0   29 1.07407 0.903563  0.161558
Q2G0Y6   38 1.40741 0.903563  0.161558
Q2FXJ0   50 1.85185 0.903563  0.161558
Q2FY43   49 1.78182 0.903563  0.161558
Q2FWM1   46 1.67273 0.903563  0.161558
Q2FVJ1   37 1.34545 0.903563  0.161558
Q2G0K3   46 1.67273 0.903563  0.161558
Q2FY66   49 1.78182 0.903563  0.161558
Q2FW99   15 0.545455 -1.27278  0.943444
Q2FV10   37 1.34545 0.903563  0.161558
Q2FXJ5   45 1.63636 0.903563  0.161558
Q2FX69   24 0.872727 -1.27278  0.943444
Q2G0B2   36 1.30909 0.903563  0.161558
Q2FX14   48 1.74545 0.903563  0.161558
Q2FYD8   42 1.52727 0.903563  0.161558
Q2FWE5   56 2.03636 3.07991  0.0107511
Q2G2A3   37 1.34545 0.903563  0.161558
Q2FZH8   39 1.41818 0.903563  0.161558
Q2FX51   50 1.81818 0.903563  0.161558
Q2FWE8   56 2.03636 3.07991  0.0107511
Q2G088   36 1.30909 0.903563  0.161558
Q2G028   42 1.5 0.903563  0.161558
Q2G1S3   60 2.14286 3.07991  0.0107511
Q2FYN4   46 1.64286 0.903563  0.161558
Q2FX86   42 1.5 0.903563  0.161558
Q2G2S8   43 1.53571 0.903563  0.161558
Q2FUW8   55 1.96429 0.903563  0.161558
Q2FWD4   44 1.57143 0.903563  0.161558
Q2FVH6   47 1.67857 0.903563  0.161558
Q2G029   46 1.64286 0.903563  0.161558
Q2G1R5   41 1.46429 0.903563  0.161558
Q2FX65   5 0.178571 -1.27278  0.943444
Q2FZV6   48 1.71429 0.903563  0.161558
Q2G1P1   50 1.78571 0.903563  0.161558
Q2FVU4   31 1.10714 0.903563  0.161558
Q2FVT5   65 2.32143 3.07991  0.0107511
Q2G2H4   52 1.85714 0.903563  0.161558
Q2FZ58   38 1.35714 0.903563  0.161558
Q2FVJ2   38 1.35714 0.903563  0.161558
Q2FXW5   46 1.64286 0.903563  0.161558
Q2FWK1   45 1.60714 0.903563  0.161558
Q2G031   43 1.53571 0.903563  0.161558
Q2G0U1   44 1.57143 0.903563  0.161558
Q2FW46   50 1.78571 0.903563  0.161558
Q2FZY5   53 1.89286 0.903563  0.161558
Q2FZI5   47 1.64912 0.903563  0.161558
Q2FYR9   61 2.14035 3.07991  0.0107511
Q2FZ92   64 2.24561 3.07991  0.0107511
Q2G1D5   39 1.36842 0.903563  0.161558
Q2FXM2   45 1.57895 0.903563  0.161558
Q2FVM2   55 1.92982 0.903563  0.161558
Q2FZN2   46 1.61404 0.903563  0.161558
Q2G1U8   40 1.40351 0.903563  0.161558
Q2FVS7   54 1.89474 0.903563  0.161558
Q2FWB5   33 1.15789 0.903563  0.161558
Q2FXX1   49 1.7193 0.903563  0.161558
Q2G2J9   35 1.22807 0.903563  0.161558
Q2G0Y7   36 1.26316 0.903563  0.161558
Q2FW81   44 1.54386 0.903563  0.161558
Q2FWK3   43 1.50877 0.903563  0.161558
Q2FY34   48 1.68421 0.903563  0.161558
Q2FXF8   34 1.19298 0.903563  0.161558
Q2FXI9   39 1.36842 0.903563  0.161558
Q05615   35 1.2069 0.903563  0.161558
Q2FUW4   39 1.34483 0.903563  0.161558
Q2FVF4   39 1.34483 0.903563  0.161558
Q2FWI3   42 1.44828 0.903563  0.161558
Q2FWG8   52 1.7931 0.903563  0.161558
Q2G0R0   35 1.2069 0.903563  0.161558
Q2G0I4   44 1.51724 0.903563  0.161558
Q2FV67   39 1.34483 0.903563  0.161558
Q2G091   43 1.48276 0.903563  0.161558
Q2G1U1   40 1.37931 0.903563  0.161558
Q2FUX7   42 1.44828 0.903563  0.161558
Q2FY51   37 1.27586 0.903563  0.161558
Q2FYP2   40 1.37931 0.903563  0.161558
Q2G0F8   37 1.27586 0.903563  0.161558
Q2FXH5   37 1.27586 0.903563  0.161558
Q2G193   52 1.7931 0.903563  0.161558
Q2FWD6   43 1.48276 0.903563  0.161558
Q2FZ98   45 1.52542 0.903563  0.161558
Q2FYQ2   19 0.644068 -1.27278  0.943444
Q2FWL5   38 1.28814 0.903563  0.161558
Q2FV16   48 1.62712 0.903563  0.161558
Q2FWX9   38 1.28814 0.903563  0.161558
Q2G1J0   51 1.72881 0.903563  0.161558
Q2G235   43 1.45763 0.903563  0.161558
Q2FXK1   52 1.76271 0.903563  0.161558
Q2FWF4   34 1.15254 0.903563  0.161558
Q2FZC8   49 1.66102 0.903563  0.161558
Q2FZQ4   39 1.32203 0.903563  0.161558
O52582   41 1.38983 0.903563  0.161558
Q2FZI6   51 1.72881 0.903563  0.161558
Q2FUW7   53 1.79661 0.903563  0.161558
Q2G2M9   43 1.45763 0.903563  0.161558
Q2FZD0   45 1.52542 0.903563  0.161558
Q2FWK7   47 1.59322 0.903563  0.161558
Q2FWU4   38 1.28814 0.903563  0.161558
Q2FUX4   41 1.38983 0.903563  0.161558
Q2G2V3   51 1.72881 0.903563  0.161558
O05204   38 1.28814 0.903563  0.161558
Q2FYC2   46 1.53333 0.903563  0.161558
Q2FZP6   40 1.33333 0.903563  0.161558
Q2G0L2   42 1.4 0.903563  0.161558
Q2FZV1   13 0.433333 -1.27278  0.943444
Q2FVQ5   50 1.66667 0.903563  0.161558
Q2FZW6   47 1.56667 0.903563  0.161558
Q2FZI3   40 1.33333 0.903563  0.161558
Q2G219   41 1.36667 0.903563  0.161558
Q2FZR2   37 1.23333 0.903563  0.161558
Q2FXZ2   41 1.36667 0.903563  0.161558
Q2FYC6   42 1.4 0.903563  0.161558
Q2FYZ5   57 1.86885 0.903563  0.161558
Q2FWN4   44 1.44262 0.903563  0.161558
Q2G221   25 0.819672 -1.27278  0.943444
Q2FZX5   48 1.57377 0.903563  0.161558
Q2FUW3   41 1.34426 0.903563  0.161558
Q2G2H3   43 1.40984 0.903563  0.161558
Q2FY08   48 1.57377 0.903563  0.161558
Q2FXU5   50 1.63934 0.903563  0.161558
Q2G1F8   46 1.5082 0.903563  0.161558
Q2FYW4   53 1.7377 0.903563  0.161558
Q2G142   26 0.852459 -1.27278  0.943444
Q2G1U3   27 0.885246 -1.27278  0.943444
Q2FZ18   44 1.44262 0.903563  0.161558
Q2FV24   45 1.47541 0.903563  0.161558
Q2G1C2   36 1.18033 0.903563  0.161558
Q2FYZ4   53 1.7377 0.903563  0.161558
Q2FWT4   52 1.70492 0.903563  0.161558
Q2FUX1   40 1.31148 0.903563  0.161558
Q2FZG9   57 1.83871 0.903563  0.161558
Q2FVC1   47 1.51613 0.903563  0.161558
Q2FYT3   43 1.3871 0.903563  0.161558
Q2FY82   57 1.83871 0.903563  0.161558
Q2FV02   58 1.87097 0.903563  0.161558
Q2FXJ2   43 1.3871 0.903563  0.161558
Q2FZ02   41 1.32258 0.903563  0.161558
Q2G0L3   47 1.51613 0.903563  0.161558
Q2FZH5   42 1.35484 0.903563  0.161558
Q2FWH4   45 1.45161 0.903563  0.161558
Q2FW49   43 1.3871 0.903563  0.161558
Q93T05   46 1.48387 0.903563  0.161558
Q2FX73   32 1.03226 0.903563  0.161558
Q2G239   40 1.26984 0.903563  0.161558
Q2G121   47 1.49206 0.903563  0.161558
Q2FY11   44 1.39683 0.903563  0.161558
Q2FV11   54 1.71429 0.903563  0.161558
Q2FZ05   50 1.5873 0.903563  0.161558
Q2G253   42 1.33333 0.903563  0.161558
Q2FW98   30 0.952381 -1.27278  0.943444
Q2G205   52 1.65079 0.903563  0.161558
Q2FVE7   46 1.46032 0.903563  0.161558
Q2FYD0   33 1.04762 0.903563  0.161558
Q2FZ19   54 1.71429 0.903563  0.161558
Q2G1C7   46 1.46032 0.903563  0.161558
Q2FV60   56 1.77778 0.903563  0.161558
Q2FY64   40 1.26984 0.903563  0.161558
Q2FZI9   59 1.87302 0.903563  0.161558
Q2FV57   57 1.78125 0.903563  0.161558
Q2FXA5   60 1.875 0.903563  0.161558
Q2G2U8   14 0.4375 -1.27278  0.943444
Q2FZP0   41 1.28125 0.903563  0.161558
Q2FZL7   36 1.125 0.903563  0.161558
Q2FZR3   42 1.3125 0.903563  0.161558
Q2FWA0   48 1.5 0.903563  0.161558
Q2G090   37 1.15625 0.903563  0.161558
Q2G1H0   40 1.23077 0.903563  0.161558
Q2FZP4   35 1.07692 0.903563  0.161558
Q2FUX0   29 0.892308 -1.27278  0.943444
Q2FV86   35 1.07692 0.903563  0.161558
Q2FV14   41 1.26154 0.903563  0.161558
Q2FUT2   51 1.56923 0.903563  0.161558
Q2FZ64   30 0.923077 -1.27278  0.943444
Q2FUW1   31 0.939394 -1.27278  0.943444
Q2FWI0   40 1.21212 0.903563  0.161558
Q2G2K5   51 1.54545 0.903563  0.161558
Q2FWK6   40 1.21212 0.903563  0.161558
Q2G0T9   42 1.27273 0.903563  0.161558
Q2G078   58 1.75758 0.903563  0.161558
Q2G1P3   41 1.24242 0.903563  0.161558
Q2G274   48 1.43284 0.903563  0.161558
Q2FZD4   39 1.16418 0.903563  0.161558
Q2FYS5   49 1.46269 0.903563  0.161558
Q2G1K5   54 1.61194 0.903563  0.161558
Q2G1L5   53 1.58209 0.903563  0.161558
Q2G1M9   48 1.43284 0.903563  0.161558
Q2FX67   33 0.985075 -1.27278  0.943444
Q2FZ32   34 1.01493 0.903563  0.161558
Q2FWH7   35 1.04478 0.903563  0.161558
Q2FXT8   33 0.970588 -1.27278  0.943444
Q2FUQ3   40 1.17647 0.903563  0.161558
Q2G1Y6   39 1.14706 0.903563  0.161558
Q2FX68   44 1.29412 0.903563  0.161558
Q2FWD1   45 1.32353 0.903563  0.161558
Q2FUZ8   50 1.47059 0.903563  0.161558
Q2G1F5   42 1.23529 0.903563  0.161558
Q2G2T6   41 1.20588 0.903563  0.161558
Q2FYD2   53 1.55882 0.903563  0.161558
Q2FYA1   36 1.05882 0.903563  0.161558
Q2FY21   42 1.23529 0.903563  0.161558
Q2FZD3   25 0.735294 -1.27278  0.943444
Q2G1Z4   44 1.29412 0.903563  0.161558
Q2G0S3   35 1.01449 0.903563  0.161558
Q2FVQ3   34 0.985507 -1.27278  0.943444
Q2G2J4   38 1.10145 0.903563  0.161558
Q2G2B8   33 0.956522 -1.27278  0.943444
Q2G0L5   25 0.724638 -1.27278  0.943444
Q2FW72   50 1.44928 0.903563  0.161558
Q2FYT8   38 1.10145 0.903563  0.161558
Q2FXM9   35 1.01449 0.903563  0.161558
Q2G1Y0   38 1.10145 0.903563  0.161558
Q2G2D0   32 0.927536 -1.27278  0.943444
Q2G2M2   54 1.56522 0.903563  0.161558
Q2G1B7   35 1.01449 0.903563  0.161558
Q2G1B8   43 1.24638 0.903563  0.161558
Q2G0M6   49 1.42029 0.903563  0.161558
Q2G1D8   48 1.37143 0.903563  0.161558
Q2FV70   48 1.37143 0.903563  0.161558
Q2FV72   36 1.02857 0.903563  0.161558
Q2FVB2   45 1.28571 0.903563  0.161558
Q2G122   41 1.17143 0.903563  0.161558
Q2G1W2   44 1.23944 0.903563  0.161558
Q2FWW1   26 0.732394 -1.27278  0.943444
Q2G1F4   60 1.69014 0.903563  0.161558
Q2G093   45 1.26761 0.903563  0.161558
Q2FXY7   36 1.01408 0.903563  0.161558
Q2G1C6   45 1.26761 0.903563  0.161558
Q2FZ20   42 1.1831 0.903563  0.161558
O50581   37 1.02778 0.903563  0.161558
Q2G1N1   41 1.13889 0.903563  0.161558
Q2G188   37 1.0137 0.903563  0.161558
Q2G296   42 1.15068 0.903563  0.161558
Q2G2E9   47 1.28767 0.903563  0.161558
Q2G294   42 1.15068 0.903563  0.161558
Q2FWJ5   45 1.23288 0.903563  0.161558
Q2FW03   36 0.972973 -1.27278  0.943444
Q2G0N1   41 1.10811 0.903563  0.161558
Q2FZJ0   53 1.43243 0.903563  0.161558
Q2FYZ9   33 0.891892 -1.27278  0.943444
Q2FV74   30 0.810811 -1.27278  0.943444
Q2FXP7   36 0.972973 -1.27278  0.943444
Q2FXU1   36 0.972973 -1.27278  0.943444
Q2G1M8   57 1.54054 0.903563  0.161558
Q2FXY4   50 1.35135 0.903563  0.161558
Q2FZ94   36 0.96 -1.27278  0.943444
Q2FYI0   39 1.02632 0.903563  0.161558
Q2FXT9   30 0.789474 -1.27278  0.943444
Q2G0D2   40 1.03896 0.903563  0.161558
Q2FYB7   40 1.03896 0.903563  0.161558
Q2FVN8   40 1.03896 0.903563  0.161558
Q2FZ49   31 0.805195 -1.27278  0.943444
Q2FUW6   39 1.01299 0.903563  0.161558
Q2G1P7   33 0.857143 -1.27278  0.943444
Q2FW70   49 1.25641 0.903563  0.161558
Q2G0W1   36 0.923077 -1.27278  0.943444
Q2G024   33 0.846154 -1.27278  0.943444
Q2G1G8   56 1.4359 0.903563  0.161558
Q2G1R9   37 0.948718 -1.27278  0.943444
O06446   34 0.871795 -1.27278  0.943444
Q2G1C9   37 0.948718 -1.27278  0.943444
Q2FXV8   37 0.936709 -1.27278  0.943444
Q2G0P5   29 0.734177 -1.27278  0.943444
Q2FV64   37 0.925 -1.27278  0.943444
Q2FV87   50 1.23457 0.903563  0.161558
Q2G1K9   35 0.853659 -1.27278  0.943444
Q2G266   34 0.829268 -1.27278  0.943444
Q59801   50 1.20482 0.903563  0.161558
Q2FXH2   30 0.722892 -1.27278  0.943444
Q53727   33 0.785714 -1.27278  0.943444
Q2G2Q0   27 0.642857 -1.27278  0.943444
Q2FZD8   34 0.8 -1.27278  0.943444
Q2FYS4   30 0.705882 -1.27278  0.943444
Q2G1G2   51 1.2 0.903563  0.161558
Q2FXV9   31 0.72093 -1.27278  0.943444
Q2G0L4   23 0.534884 -1.27278  0.943444
Q2FXR8   36 0.837209 -1.27278  0.943444
Q2FYJ0   45 1.04651 0.903563  0.161558
Q2FZS8   31 0.712644 -1.27278  0.943444
Q2FXN9   31 0.696629 -1.27278  0.943444
Q2FYM1   45 1.01124 0.903563  0.161558
Q2FVZ5   36 0.808989 -1.27278  0.943444
Q2FVL8   32 0.711111 -1.27278  0.943444
Q2FZ40   38 0.844444 -1.27278  0.943444
Q2FYH5   34 0.747253 -1.27278  0.943444
Q2FXB3   36 0.774194 -1.27278  0.943444
Q2FYS9   36 0.757895 -1.27278  0.943444
Q2G1Q4   35 0.736842 -1.27278  0.943444
Q2FVC3   38 0.8 -1.27278  0.943444
Q2G046   31 0.645833 -1.27278  0.943444
Q2FWU3   28 0.583333 -1.27278  0.943444
Q2FZ72   36 0.75 -1.27278  0.943444
Q2FZ82   31 0.645833 -1.27278  0.943444
Q9F1K0   30 0.606061 -1.27278  0.943444
Q2FVV9   44 0.854369 -1.27278  0.943444
Q2FZT6   25 0.480769 -1.27278  0.943444
Q2FWU5   21 0.403846 -1.27278  0.943444
Q2FYC8   37 0.704762 -1.27278  0.943444
Q2FZK7   25 0.46729 -1.27278  0.943444
Q2G2C1   33 0.616822 -1.27278  0.943444
Q2FZT5   32 0.581818 -1.27278  0.943444
Q2G0R8   36 0.648649 -1.27278  0.943444
Q2FW95   35 0.630631 -1.27278  0.943444
Q2G0N5   26 0.452174 -1.27278  0.943444
P47768   29 0.495726 -1.27278  0.943444
Q2FXH4   33 0.559322 -1.27278  0.943444
Q2FVM1   30 0.508475 -1.27278  0.943444
```
