## Supplementary Data 3 for "Mining folded proteomes in the era of accurate structure prediction": PF19576.output

```
# cudaSaTabsearch LTYPE = T LORDER = F LSOLN = F
# QUERY ID = PF19576 
# DBFILE = ./tableaux.ascii.DB                                                             
Q2G0V6   0 0 -1.27278 0.943444
Q2G075   0 0 -1.27278 0.943444
Q2G083   0 0 -1.27278 0.943444
Q2FZN3   0 0 -1.27278 0.943444
Q2FY90   0 0 -1.27278 0.943444
Q2FX91   0 0 -1.27278 0.943444
Q2FX54   0 0 -1.27278 0.943444
Q2FYQ4   0 0 -1.27278 0.943444
Q2G284   0 0 -1.27278 0.943444
Q2G0S4   0 0 -1.27278 0.943444
Q2FWM3   0 0 -1.27278 0.943444
Q2FX81   0 0 -1.27278 0.943444
Q2FXC6   0 0 -1.27278 0.943444
Q2FWJ7   0 0 -1.27278 0.943444
Q2FYJ9   0 0 -1.27278 0.943444
Q2G2E6   0 0 -1.27278 0.943444
Q2FWV0   0 0 -1.27278 0.943444
Q2FZC3   0 0 -1.27278 0.943444
Q2FVH9   0 0 -1.27278 0.943444
Q2FXQ5   0 0 -1.27278 0.943444
Q2FZU4   0 0 -1.27278 0.943444
Q2FYF8   0 0 -1.27278 0.943444
Q2FUR4   0 0 -1.27278 0.943444
Q2FYI2   0 0 -1.27278 0.943444
Q2FYY2   0 0 -1.27278 0.943444
Q2FW58   0 0 -1.27278 0.943444
P0C7Z3   0 0 -1.27278 0.943444
Q2G0T2   0 0 -1.27278 0.943444
Q2G1G9   0 0 -1.27278 0.943444
Q2FVJ0   0 0 -1.27278 0.943444
Q2FZ80   0 0 -1.27278 0.943444
Q2G1R4   0 0 -1.27278 0.943444
Q2FW02   0 0 -1.27278 0.943444
Q2G1X3   0 0 -1.27278 0.943444
Q2FWW4   0 0 -1.27278 0.943444
Q2FZE1   0 0 -1.27278 0.943444
Q2FY31   0 0 -1.27278 0.943444
Q2G018   0 0 -1.27278 0.943444
Q2FZI0   0 0 -1.27278 0.943444
Q2FUZ7   0 0 -1.27278 0.943444
Q2G250   0 0 -1.27278 0.943444
Q2FWU8   0 0 -1.27278 0.943444
Q2FYX5   0 0 -1.27278 0.943444
Q2FZY2   0 0 -1.27278 0.943444
Q2FZX8   0 0 -1.27278 0.943444
Q2FUY8   0 0 -1.27278 0.943444
Q2FV73   0 0 -1.27278 0.943444
Q2G0C5   0 0 -1.27278 0.943444
Q2FZ52   0 0 -1.27278 0.943444
Q2FVK6   0 0 -1.27278 0.943444
Q2G0Z3   0 0 -1.27278 0.943444
Q2FZJ8   0 0 -1.27278 0.943444
Q2FY57   0 0 -1.27278 0.943444
Q2G0W3   0 0 -1.27278 0.943444
Q2G0I2   0 0 -1.27278 0.943444
Q2FYX1   0 0 -1.27278 0.943444
Q2G0H2   0 0 -1.27278 0.943444
Q2FWJ8   0 0 -1.27278 0.943444
Q2FWZ7   0 0 -1.27278 0.943444
Q2FV04   0 0 -1.27278 0.943444
Q2G0H6   0 0 -1.27278 0.943444
Q2G291   0 0 -1.27278 0.943444
Q2G1A7   0 0 -1.27278 0.943444
Q2FVS8   0 0 -1.27278 0.943444
Q2FZ26   0 0 -1.27278 0.943444
Q2FXJ3   0 0 -1.27278 0.943444
Q2G231   0 0 -1.27278 0.943444
Q2G2N0   0 0 -1.27278 0.943444
Q2G2I2   0 0 -1.27278 0.943444
Q2FYU3   0 0 -1.27278 0.943444
Q2FWY5   0 0 -1.27278 0.943444
Q2G2E3   0 0 -1.27278 0.943444
Q2FV09   0 0 -1.27278 0.943444
Q2FX72   0 0 -1.27278 0.943444
Q2FWA3   0 0 -1.27278 0.943444
Q2FWF2   0 0 -1.27278 0.943444
Q2G0E4   0 0 -1.27278 0.943444
Q2G251   0 0 -1.27278 0.943444
P0C818   0 0 -1.27278 0.943444
Q2FXQ2   0 0 -1.27278 0.943444
Q2FXD4   0 0 -1.27278 0.943444
Q2G014   0 0 -1.27278 0.943444
Q2FWI9   0 0 -1.27278 0.943444
Q2FX79   0 0 -1.27278 0.943444
Q2FVP7   0 0 -1.27278 0.943444
Q2FZN4   0 0 -1.27278 0.943444
Q2FWU6   0 0 -1.27278 0.943444
Q2G2Y1   0 0 -1.27278 0.943444
Q2FYF6   0 0 -1.27278 0.943444
Q2FXK0   0 0 -1.27278 0.943444
Q2FVI9   0 0 -1.27278 0.943444
Q2G246   0 0 -1.27278 0.943444
Q2G053   0 0 -1.27278 0.943444
Q2FWK8   0 0 -1.27278 0.943444
Q2FXL8   0 0 -1.27278 0.943444
Q2G0Q4   0 0 -1.27278 0.943444
Q2FVB7   0 0 -1.27278 0.943444
Q2FYD6   0 0 -1.27278 0.943444
Q2FXK9   0 0 -1.27278 0.943444
Q2FV78   0 0 -1.27278 0.943444
Q2FXG4   0 0 -1.27278 0.943444
Q2G0C8   0 0 -1.27278 0.943444
Q2FWU9   0 0 -1.27278 0.943444
Q2FUX2   0 0 -1.27278 0.943444
Q2FYI8   0 0 -1.27278 0.943444
Q2FXA1   0 0 -1.27278 0.943444
Q2FV49   0 0 -1.27278 0.943444
Q2G1S0   0 0 -1.27278 0.943444
Q2G0G0   0 0 -1.27278 0.943444
P0C805   0 0 -1.27278 0.943444
Q2FWV9   0 0 -1.27278 0.943444
Q2G152   0 0 -1.27278 0.943444
Q2FX48   0 0 -1.27278 0.943444
Q2FXS5   0 0 -1.27278 0.943444
Q2FWL4   0 0 -1.27278 0.943444
P0C7Y1   0 0 -1.27278 0.943444
Q2FXA2   0 0 -1.27278 0.943444
Q2FY96   0 0 -1.27278 0.943444
Q2FVJ3   0 0 -1.27278 0.943444
Q2FZ24   0 0 -1.27278 0.943444
Q2G1X4   0 0 -1.27278 0.943444
Q2FYM6   0 0 -1.27278 0.943444
Q2FWX6   0 0 -1.27278 0.943444
Q2G1D2   0 0 -1.27278 0.943444
Q2FWC0   0 0 -1.27278 0.943444
Q2FZG7   0 0 -1.27278 0.943444
Q2G2P1   0 0 -1.27278 0.943444
Q2G1M4   0 0 -1.27278 0.943444
Q2FX29   0 0 -1.27278 0.943444
Q2FUZ3   0 0 -1.27278 0.943444
Q2FVZ9   0 0 -1.27278 0.943444
Q2G2N3   0 0 -1.27278 0.943444
Q2G237   0 0 -1.27278 0.943444
Q2FXN5   0 0 -1.27278 0.943444
Q2FYP7   0 0 -1.27278 0.943444
Q2FWC8   0 0 -1.27278 0.943444
Q2G209   0 0 -1.27278 0.943444
Q2FXX7   0 0 -1.27278 0.943444
Q2FV05   0 0 -1.27278 0.943444
Q2FWM8   0 0 -1.27278 0.943444
Q2FV00   0 0 -1.27278 0.943444
Q2FZF2   0 0 -1.27278 0.943444
Q2FV80   0 0 -1.27278 0.943444
Q2FZZ7   0 0 -1.27278 0.943444
Q2FWH8   0 0 -1.27278 0.943444
Q2FVS5   0 0 -1.27278 0.943444
Q2FWY0   0 0 -1.27278 0.943444
Q2FZM3   0 0 -1.27278 0.943444
Q2FZW8   0 0 -1.27278 0.943444
Q2FVY7   0 0 -1.27278 0.943444
Q2FXJ1   0 0 -1.27278 0.943444
Q2G0T7   0 0 -1.27278 0.943444
Q2FW40   0 0 -1.27278 0.943444
Q2FYU9   0 0 -1.27278 0.943444
Q2FUR0   0 0 -1.27278 0.943444
Q2G215   0 0 -1.27278 0.943444
Q2G169   0 0 -1.27278 0.943444
Q2G034   0 0 -1.27278 0.943444
Q2FUV8   2 0.16 -1.27278 0.943444
Q2FW44   2 0.16 -1.27278 0.943444
Q2FYJ8   0 0 -1.27278 0.943444
Q2FVR6   2 0.16 -1.27278 0.943444
Q2G183   2 0.16 -1.27278 0.943444
Q2G0S1   2 0.16 -1.27278 0.943444
Q2FX83   0 0 -1.27278 0.943444
Q2FYF7   2 0.16 -1.27278 0.943444
Q2G166   1 0.08 -1.27278 0.943444
Q2FX20   2 0.16 -1.27278 0.943444
Q2G020   2 0.16 -1.27278 0.943444
Q2FVC0   0 0 -1.27278 0.943444
Q2FVD1   0 0 -1.27278 0.943444
Q2FWH1   2 0.16 -1.27278 0.943444
Q2FYX2   2 0.16 -1.27278 0.943444
Q2FZB5   2 0.16 -1.27278 0.943444
Q2G0G8   2 0.16 -1.27278 0.943444
P0A0I4   1 0.08 -1.27278 0.943444
Q2G2C6   2 0.16 -1.27278 0.943444
Q2FVB1   2 0.16 -1.27278 0.943444
Q2FYN1   2 0.16 -1.27278 0.943444
Q2FV79   2 0.16 -1.27278 0.943444
Q2FVU9   1 0.08 -1.27278 0.943444
Q2G0W5   2 0.16 -1.27278 0.943444
Q2FW60   2 0.16 -1.27278 0.943444
Q2G269   2 0.16 -1.27278 0.943444
Q2FZS1   2 0.16 -1.27278 0.943444
Q2G1Y3   2 0.16 -1.27278 0.943444
Q2FWA4   1 0.08 -1.27278 0.943444
Q2G0C0   2 0.16 -1.27278 0.943444
Q2G2J6   0 0 -1.27278 0.943444
Q2G1R2   2 0.16 -1.27278 0.943444
Q2FXY8   2 0.16 -1.27278 0.943444
Q2FYL2   2 0.16 -1.27278 0.943444
Q2FYS3   0 0 -1.27278 0.943444
Q2FXS0   2 0.16 -1.27278 0.943444
Q2FWA7   0 0 -1.27278 0.943444
Q2FWV8   2 0.16 -1.27278 0.943444
Q2G279   2 0.16 -1.27278 0.943444
Q2FYB5   0 0 -1.27278 0.943444
Q2G175   2 0.16 -1.27278 0.943444
Q2FZ07   2 0.16 -1.27278 0.943444
Q2FVG7   2 0.16 -1.27278 0.943444
Q2G2P3   2 0.16 -1.27278 0.943444
Q2FZA3   2 0.16 -1.27278 0.943444
Q2FYE1   1 0.08 -1.27278 0.943444
Q2G2F8   0 0 -1.27278 0.943444
Q2FWS8   0 0 -1.27278 0.943444
Q2FXD8   2 0.16 -1.27278 0.943444
Q2FX46   1 0.08 -1.27278 0.943444
Q2FYB4   1 0.08 -1.27278 0.943444
Q2FYC0   2 0.16 -1.27278 0.943444
Q2FUY5   1 0.08 -1.27278 0.943444
Q2FYF2   0 0 -1.27278 0.943444
Q2G0R4   0 0 -1.27278 0.943444
Q2G1L1   2 0.16 -1.27278 0.943444
Q2FYB0   1 0.08 -1.27278 0.943444
Q2FWW5   1 0.08 -1.27278 0.943444
Q2FX04   2 0.16 -1.27278 0.943444
Q2FV33   2 0.16 -1.27278 0.943444
Q2FUX6   2 0.16 -1.27278 0.943444
Q2FVP5   0 0 -1.27278 0.943444
Q2G0W7   2 0.16 -1.27278 0.943444
Q2FXV1   2 0.16 -1.27278 0.943444
Q2G096   2 0.16 -1.27278 0.943444
Q2FV68   2 0.16 -1.27278 0.943444
Q2FVY6   2 0.16 -1.27278 0.943444
Q2FYY0   2 0.16 -1.27278 0.943444
Q2G005   1 0.08 -1.27278 0.943444
Q2G2B4   2 0.16 -1.27278 0.943444
Q2FVZ7   1 0.08 -1.27278 0.943444
Q2FW55   2 0.16 -1.27278 0.943444
Q2FV92   2 0.16 -1.27278 0.943444
Q2FYV9   2 0.16 -1.27278 0.943444
Q2FW74   2 0.16 -1.27278 0.943444
Q2FVK9   1 0.08 -1.27278 0.943444
Q2FZA4   2 0.16 -1.27278 0.943444
Q2FV25   0 0 -1.27278 0.943444
Q2FYG8   2 0.16 -1.27278 0.943444
Q2G216   1 0.08 -1.27278 0.943444
Q2FZ69   2 0.16 -1.27278 0.943444
Q2FV97   2 0.16 -1.27278 0.943444
Q2FZ95   0 0 -1.27278 0.943444
Q2FZN8   2 0.16 -1.27278 0.943444
Q2FZG2   2 0.16 -1.27278 0.943444
Q2G259   2 0.16 -1.27278 0.943444
Q2FYB6   2 0.16 -1.27278 0.943444
Q2FZD1   2 0.16 -1.27278 0.943444
Q2FYT6   2 0.16 -1.27278 0.943444
Q2G0Y2   2 0.16 -1.27278 0.943444
Q2FWZ1   2 0.16 -1.27278 0.943444
Q2FVC8   2 0.16 -1.27278 0.943444
Q2G2H1   2 0.16 -1.27278 0.943444
Q2FY47   2 0.16 -1.27278 0.943444
Q2FX78   2 0.16 -1.27278 0.943444
Q2FX47   2 0.16 -1.27278 0.943444
Q2FZA7   2 0.16 -1.27278 0.943444
Q2FV32   1 0.08 -1.27278 0.943444
Q2FYE6   0 0 -1.27278 0.943444
Q2FZ41   2 0.16 -1.27278 0.943444
Q2FYG3   2 0.16 -1.27278 0.943444
Q2FX01   1 0.08 -1.27278 0.943444
Q2FXU6   2 0.16 -1.27278 0.943444
Q2FYL7   2 0.16 -1.27278 0.943444
Q2FWQ3   2 0.16 -1.27278 0.943444
Q2FZY9   2 0.16 -1.27278 0.943444
Q2FV50   2 0.16 -1.27278 0.943444
Q2FUY7   2 0.16 -1.27278 0.943444
Q2FXP6   2 0.16 -1.27278 0.943444
Q2G1S9   2 0.16 -1.27278 0.943444
Q2FX18   2 0.16 -1.27278 0.943444
Q2FYU0   0 0 -1.27278 0.943444
Q2FXZ7   5 0.384615 -1.27278 0.943444
Q2G051   5 0.384615 -1.27278 0.943444
Q2FWS3   4 0.307692 -1.27278 0.943444
Q2FW14   3 0.230769 -1.27278 0.943444
Q2FYD7   4 0.307692 -1.27278 0.943444
Q9RQP8   5 0.384615 -1.27278 0.943444
Q2FZK2   4 0.307692 -1.27278 0.943444
Q2FWI7   4 0.307692 -1.27278 0.943444
Q2G182   3 0.230769 -1.27278 0.943444
Q2FYT7   3 0.230769 -1.27278 0.943444
Q2FV46   5 0.384615 -1.27278 0.943444
Q2FY58   2 0.153846 -1.27278 0.943444
Q2FX06   1 0.0769231 -1.27278 0.943444
Q2FZH0   6 0.461538 -1.27278 0.943444
Q2FUZ4   2 0.153846 -1.27278 0.943444
Q2G102   5 0.384615 -1.27278 0.943444
Q2G1R8   4 0.307692 -1.27278 0.943444
Q2G2J1   5 0.384615 -1.27278 0.943444
Q2FX71   5 0.384615 -1.27278 0.943444
Q2FUZ5   1 0.0769231 -1.27278 0.943444
Q2FYP5   3 0.230769 -1.27278 0.943444
Q2G048   0 0 -1.27278 0.943444
Q2FUQ0   4 0.307692 -1.27278 0.943444
Q2FWS7   5 0.384615 -1.27278 0.943444
Q2FV65   2 0.153846 -1.27278 0.943444
Q2G125   1 0.0769231 -1.27278 0.943444
Q2FYT2   3 0.230769 -1.27278 0.943444
Q2FVH7   2 0.153846 -1.27278 0.943444
Q2G127   4 0.307692 -1.27278 0.943444
Q2FYI5   3 0.230769 -1.27278 0.943444
Q2FYX4   2 0.153846 -1.27278 0.943444
Q2G0M3   4 0.307692 -1.27278 0.943444
Q2FW87   6 0.461538 -1.27278 0.943444
Q2G211   0 0 -1.27278 0.943444
Q2FXR5   3 0.230769 -1.27278 0.943444
Q2FWR5   4 0.307692 -1.27278 0.943444
Q2FYD5   5 0.384615 -1.27278 0.943444
Q2FY94   2 0.153846 -1.27278 0.943444
Q2G2W8   4 0.307692 -1.27278 0.943444
Q2FZL9   5 0.384615 -1.27278 0.943444
Q2FYT9   4 0.307692 -1.27278 0.943444
Q2FX44   5 0.384615 -1.27278 0.943444
Q2FXB2   2 0.153846 -1.27278 0.943444
Q2FVF6   4 0.307692 -1.27278 0.943444
Q2G2F6   1 0.0769231 -1.27278 0.943444
Q2G2C3   3 0.230769 -1.27278 0.943444
Q2FYA5   4 0.307692 -1.27278 0.943444
Q2FYB1   3 0.230769 -1.27278 0.943444
Q2G011   5 0.384615 -1.27278 0.943444
Q2FV29   2 0.153846 -1.27278 0.943444
Q2FVW1   4 0.307692 -1.27278 0.943444
Q2FYA4   5 0.384615 -1.27278 0.943444
Q2FY26   4 0.307692 -1.27278 0.943444
Q2FXC1   4 0.307692 -1.27278 0.943444
Q2G2T0   6 0.461538 -1.27278 0.943444
Q2FY62   2 0.153846 -1.27278 0.943444
Q2G2K4   4 0.307692 -1.27278 0.943444
Q2FW65   4 0.307692 -1.27278 0.943444
Q2FY05   2 0.153846 -1.27278 0.943444
Q2FV96   3 0.230769 -1.27278 0.943444
Q2G1S7   2 0.153846 -1.27278 0.943444
Q2FWS9   3 0.230769 -1.27278 0.943444
Q2G180   5 0.384615 -1.27278 0.943444
Q2G0L6   4 0.307692 -1.27278 0.943444
Q2G189   2 0.153846 -1.27278 0.943444
Q2FYD9   1 0.0769231 -1.27278 0.943444
Q2FWM6   2 0.153846 -1.27278 0.943444
Q2FXA6   2 0.153846 -1.27278 0.943444
Q2G0U8   3 0.230769 -1.27278 0.943444
Q2FXD9   2 0.153846 -1.27278 0.943444
Q2FWF9   0 0 -1.27278 0.943444
Q2FXS3   5 0.384615 -1.27278 0.943444
Q2FXX6   5 0.384615 -1.27278 0.943444
Q2FWU2   6 0.461538 -1.27278 0.943444
Q2FXD5   5 0.384615 -1.27278 0.943444
Q2FZK8   4 0.307692 -1.27278 0.943444
Q2FV15   2 0.153846 -1.27278 0.943444
Q2FZZ5   4 0.307692 -1.27278 0.943444
Q2FW48   5 0.384615 -1.27278 0.943444
Q2FYB3   4 0.307692 -1.27278 0.943444
Q2FWT5   4 0.307692 -1.27278 0.943444
Q2FVH4   2 0.153846 -1.27278 0.943444
Q2FWP4   4 0.307692 -1.27278 0.943444
Q2FYX9   4 0.307692 -1.27278 0.943444
Q2G1U7   2 0.153846 -1.27278 0.943444
Q2FXY6   4 0.307692 -1.27278 0.943444
Q2FYT1   2 0.153846 -1.27278 0.943444
Q2G244   5 0.384615 -1.27278 0.943444
Q2FX30   1 0.0769231 -1.27278 0.943444
Q2FVZ3   4 0.307692 -1.27278 0.943444
Q2FWP5   4 0.307692 -1.27278 0.943444
Q2FX41   4 0.307692 -1.27278 0.943444
Q2G2R5   4 0.307692 -1.27278 0.943444
Q2G2S3   6 0.444444 -1.27278 0.943444
Q2G004   6 0.444444 -1.27278 0.943444
Q2FWV1   6 0.444444 -1.27278 0.943444
Q2G003   6 0.444444 -1.27278 0.943444
Q2FZV3   4 0.296296 -1.27278 0.943444
Q2G026   7 0.518519 -1.27278 0.943444
Q2FXG7   2 0.148148 -1.27278 0.943444
Q2FYL8   1 0.0740741 -1.27278 0.943444
Q2FZB6   2 0.148148 -1.27278 0.943444
Q2FZE4   8 0.592593 -1.27278 0.943444
Q2FX11   7 0.518519 -1.27278 0.943444
Q2G0Y3   10 0.740741 -1.27278 0.943444
Q2FZW7   3 0.222222 -1.27278 0.943444
Q2FX21   7 0.518519 -1.27278 0.943444
Q2G092   7 0.518519 -1.27278 0.943444
Q2FZB7   4 0.296296 -1.27278 0.943444
Q2G0J9   6 0.444444 -1.27278 0.943444
Q2G1X2   4 0.296296 -1.27278 0.943444
Q2FZD6   6 0.444444 -1.27278 0.943444
Q2FW67   6 0.444444 -1.27278 0.943444
Q2G111   8 0.592593 -1.27278 0.943444
Q2G2Y4   3 0.222222 -1.27278 0.943444
Q2FY38   4 0.296296 -1.27278 0.943444
Q2FWJ0   7 0.518519 -1.27278 0.943444
Q2G2T5   7 0.518519 -1.27278 0.943444
Q2FVG6   3 0.222222 -1.27278 0.943444
Q2G1V8   5 0.37037 -1.27278 0.943444
Q2G1L0   6 0.444444 -1.27278 0.943444
Q2FXD6   9 0.666667 -1.27278 0.943444
P0C948   4 0.296296 -1.27278 0.943444
Q2G1M2   6 0.444444 -1.27278 0.943444
Q2FVW8   5 0.37037 -1.27278 0.943444
Q2FX24   4 0.296296 -1.27278 0.943444
Q2FWS4   7 0.518519 -1.27278 0.943444
Q2FYQ3   5 0.37037 -1.27278 0.943444
Q2G254   6 0.444444 -1.27278 0.943444
Q2FWB4   3 0.222222 -1.27278 0.943444
Q2FUP8   4 0.296296 -1.27278 0.943444
Q2FZC2   6 0.444444 -1.27278 0.943444
Q2FYE4   6 0.444444 -1.27278 0.943444
Q2FWS2   6 0.444444 -1.27278 0.943444
Q2FY03   9 0.666667 -1.27278 0.943444
Q2FVS6   6 0.444444 -1.27278 0.943444
Q2FXV2   2 0.148148 -1.27278 0.943444
Q2G2L6   5 0.37037 -1.27278 0.943444
Q2G2I5   4 0.296296 -1.27278 0.943444
Q2FYA2   3 0.222222 -1.27278 0.943444
Q2FWV7   4 0.296296 -1.27278 0.943444
Q2FXE7   7 0.518519 -1.27278 0.943444
Q2G0J6   3 0.222222 -1.27278 0.943444
Q2FUU4   7 0.518519 -1.27278 0.943444
Q2FVJ4   5 0.37037 -1.27278 0.943444
Q2FZM9   4 0.296296 -1.27278 0.943444
Q2FZ51   10 0.740741 -1.27278 0.943444
Q2FY22   6 0.444444 -1.27278 0.943444
Q2G2Q1   8 0.592593 -1.27278 0.943444
Q2G109   7 0.518519 -1.27278 0.943444
Q2G1D6   9 0.666667 -1.27278 0.943444
Q2FVC9   4 0.296296 -1.27278 0.943444
Q2G2R6   7 0.518519 -1.27278 0.943444
Q2FZ85   8 0.592593 -1.27278 0.943444
Q2FVK4   6 0.444444 -1.27278 0.943444
Q2G1V9   3 0.222222 -1.27278 0.943444
Q2G2H6   3 0.222222 -1.27278 0.943444
Q2FWS6   7 0.518519 -1.27278 0.943444
Q2FZW4   9 0.666667 -1.27278 0.943444
Q2G1M3   7 0.518519 -1.27278 0.943444
Q2G1M0   6 0.444444 -1.27278 0.943444
Q2G1Y9   6 0.444444 -1.27278 0.943444
Q2FX45   5 0.37037 -1.27278 0.943444
Q2FWP8   5 0.37037 -1.27278 0.943444
Q2FYP4   7 0.518519 -1.27278 0.943444
Q2FYL1   6 0.444444 -1.27278 0.943444
Q2G1L4   7 0.518519 -1.27278 0.943444
Q2FUQ7   7 0.518519 -1.27278 0.943444
Q2G247   2 0.148148 -1.27278 0.943444
Q2FVV0   6 0.444444 -1.27278 0.943444
Q2FYU6   6 0.444444 -1.27278 0.943444
Q2G2N6   6 0.444444 -1.27278 0.943444
Q2FXC9   4 0.296296 -1.27278 0.943444
Q2FX42   7 0.518519 -1.27278 0.943444
Q2FX26   6 0.444444 -1.27278 0.943444
Q2FWF3   2 0.148148 -1.27278 0.943444
Q2FZY1   6 0.444444 -1.27278 0.943444
Q2FW15   5 0.357143 -1.27278 0.943444
P0A0G2   11 0.785714 -1.27278 0.943444
Q2G2G5   8 0.571429 -1.27278 0.943444
Q2FY39   8 0.571429 -1.27278 0.943444
Q2G0B5   3 0.214286 -1.27278 0.943444
Q2FZI1   10 0.714286 -1.27278 0.943444
Q2FUQ6   8 0.571429 -1.27278 0.943444
Q2FVR5   8 0.571429 -1.27278 0.943444
Q2G2W6   8 0.571429 -1.27278 0.943444
Q2FZR8   6 0.428571 -1.27278 0.943444
Q2FVY8   8 0.571429 -1.27278 0.943444
Q2FZ60   6 0.428571 -1.27278 0.943444
Q2FV82   8 0.571429 -1.27278 0.943444
Q2FX23   10 0.714286 -1.27278 0.943444
Q2G1G3   6 0.428571 -1.27278 0.943444
P68805   6 0.428571 -1.27278 0.943444
Q2FVL0   8 0.571429 -1.27278 0.943444
Q2G2J0   8 0.571429 -1.27278 0.943444
Q2FZF1   7 0.5 -1.27278 0.943444
Q2FXU9   5 0.357143 -1.27278 0.943444
Q2G1A2   10 0.714286 -1.27278 0.943444
Q2G1C3   10 0.714286 -1.27278 0.943444
Q2G1D4   6 0.428571 -1.27278 0.943444
Q2G0A8   8 0.571429 -1.27278 0.943444
Q2FVC7   4 0.285714 -1.27278 0.943444
Q2G133   10 0.714286 -1.27278 0.943444
Q2FY86   7 0.5 -1.27278 0.943444
Q2FX92   8 0.571429 -1.27278 0.943444
Q2FW47   1 0.0714286 -1.27278 0.943444
Q2G1T9   5 0.357143 -1.27278 0.943444
Q2FVU8   5 0.357143 -1.27278 0.943444
Q2FVD7   5 0.357143 -1.27278 0.943444
Q2FX55   5 0.357143 -1.27278 0.943444
Q2FVD3   8 0.571429 -1.27278 0.943444
Q2G2B5   4 0.285714 -1.27278 0.943444
Q2FWV6   6 0.428571 -1.27278 0.943444
Q2FW29   7 0.5 -1.27278 0.943444
Q2G0W6   3 0.214286 -1.27278 0.943444
Q2FVD2   7 0.5 -1.27278 0.943444
Q2FWR8   4 0.285714 -1.27278 0.943444
Q2FXA0   9 0.642857 -1.27278 0.943444
Q2FZB4   7 0.5 -1.27278 0.943444
Q2FX37   4 0.285714 -1.27278 0.943444
Q2FX13   4 0.285714 -1.27278 0.943444
Q2FWD8   4 0.285714 -1.27278 0.943444
Q2G108   8 0.571429 -1.27278 0.943444
Q2G2V4   9 0.642857 -1.27278 0.943444
Q2FZW2   11 0.785714 -1.27278 0.943444
Q2FYY4   9 0.642857 -1.27278 0.943444
Q2FYB8   4 0.285714 -1.27278 0.943444
Q2FWC2   9 0.642857 -1.27278 0.943444
Q2FYE8   5 0.357143 -1.27278 0.943444
Q2FXK5   9 0.642857 -1.27278 0.943444
Q2FWT0   9 0.642857 -1.27278 0.943444
Q2FW19   7 0.5 -1.27278 0.943444
Q2G100   8 0.571429 -1.27278 0.943444
Q2FYY3   9 0.642857 -1.27278 0.943444
Q2FZ01   7 0.5 -1.27278 0.943444
Q2FYY1   7 0.5 -1.27278 0.943444
Q2G103   8 0.571429 -1.27278 0.943444
Q2FV12   6 0.428571 -1.27278 0.943444
Q2FWQ1   9 0.642857 -1.27278 0.943444
Q2FYY5   6 0.428571 -1.27278 0.943444
Q2G207   8 0.571429 -1.27278 0.943444
Q2G1Y8   12 0.857143 -1.27278 0.943444
Q2FWZ8   7 0.5 -1.27278 0.943444
Q2G0Z8   7 0.5 -1.27278 0.943444
Q2G2F7   6 0.428571 -1.27278 0.943444
Q2FYH9   8 0.571429 -1.27278 0.943444
Q2FWB7   10 0.714286 -1.27278 0.943444
Q2FYN2   4 0.275862 -1.27278 0.943444
Q2FVQ6   11 0.758621 -1.27278 0.943444
Q2FWX3   8 0.551724 -1.27278 0.943444
Q2G187   5 0.344828 -1.27278 0.943444
Q2FW05   8 0.551724 -1.27278 0.943444
Q2FYC3   10 0.689655 -1.27278 0.943444
Q2FZJ2   11 0.758621 -1.27278 0.943444
Q2G0D6   11 0.758621 -1.27278 0.943444
Q2FWP7   8 0.551724 -1.27278 0.943444
Q2FX31   15 1.03448 0.903563 0.161558
Q2FVZ6   5 0.344828 -1.27278 0.943444
Q2G2A2   13 0.896552 -1.27278 0.943444
Q2FWQ8   5 0.344828 -1.27278 0.943444
Q2FVM9   10 0.689655 -1.27278 0.943444
Q2FYD1   9 0.62069 -1.27278 0.943444
Q2FYN3   10 0.689655 -1.27278 0.943444
Q2FYI3   12 0.827586 -1.27278 0.943444
Q2G022   13 0.896552 -1.27278 0.943444
Q2G1Q3   10 0.689655 -1.27278 0.943444
Q2FX58   5 0.344828 -1.27278 0.943444
Q2G2V1   12 0.827586 -1.27278 0.943444
Q2FVV5   9 0.62069 -1.27278 0.943444
Q2FZC0   12 0.827586 -1.27278 0.943444
Q2FV63   14 0.965517 -1.27278 0.943444
Q2FWG9   5 0.344828 -1.27278 0.943444
Q2FZA5   9 0.62069 -1.27278 0.943444
Q2FX60   13 0.896552 -1.27278 0.943444
Q2G2I8   9 0.62069 -1.27278 0.943444
Q2G2Y5   13 0.896552 -1.27278 0.943444
Q2G2Y2   11 0.758621 -1.27278 0.943444
Q2FWA6   14 0.965517 -1.27278 0.943444
Q2FWL8   15 1.03448 0.903563 0.161558
Q2FY95   9 0.62069 -1.27278 0.943444
Q2FYC5   10 0.689655 -1.27278 0.943444
Q2FV43   6 0.413793 -1.27278 0.943444
Q2FVU0   11 0.758621 -1.27278 0.943444
Q2FZG5   8 0.551724 -1.27278 0.943444
Q2G2H9   8 0.551724 -1.27278 0.943444
Q2G1D1   6 0.413793 -1.27278 0.943444
Q2FWU7   9 0.62069 -1.27278 0.943444
P60647   6 0.413793 -1.27278 0.943444
Q2FUR7   12 0.827586 -1.27278 0.943444
Q2FWQ2   9 0.62069 -1.27278 0.943444
Q2G2M4   11 0.758621 -1.27278 0.943444
Q2G104   10 0.689655 -1.27278 0.943444
Q2FX76   5 0.344828 -1.27278 0.943444
Q2G2Q4   12 0.827586 -1.27278 0.943444
Q2FXQ1   7 0.482759 -1.27278 0.943444
Q2FX80   6 0.413793 -1.27278 0.943444
Q2FZN6   4 0.275862 -1.27278 0.943444
Q2G009   4 0.275862 -1.27278 0.943444
Q2G021   13 0.896552 -1.27278 0.943444
Q2FWH0   12 0.827586 -1.27278 0.943444
Q2FXQ0   11 0.758621 -1.27278 0.943444
Q2FX64   9 0.62069 -1.27278 0.943444
Q2FY98   7 0.482759 -1.27278 0.943444
Q2FWK5   13 0.896552 -1.27278 0.943444
Q2FYK1   7 0.482759 -1.27278 0.943444
Q2FXF0   9 0.62069 -1.27278 0.943444
Q2FY70   10 0.689655 -1.27278 0.943444
Q2G114   10 0.689655 -1.27278 0.943444
Q2FX38   9 0.62069 -1.27278 0.943444
Q2FUP9   8 0.551724 -1.27278 0.943444
Q2FVV3   9 0.62069 -1.27278 0.943444
Q2G113   11 0.758621 -1.27278 0.943444
Q2FWB2   8 0.551724 -1.27278 0.943444
Q2FWT6   10 0.689655 -1.27278 0.943444
Q2FW28   12 0.827586 -1.27278 0.943444
Q2FUQ9   3 0.206897 -1.27278 0.943444
Q2FY00   7 0.482759 -1.27278 0.943444
Q2G040   6 0.413793 -1.27278 0.943444
Q2FX35   7 0.482759 -1.27278 0.943444
Q2FYW9   6 0.4 -1.27278 0.943444
Q2G2N8   11 0.733333 -1.27278 0.943444
Q2G1V7   13 0.866667 -1.27278 0.943444
Q2G0C3   11 0.733333 -1.27278 0.943444
Q2FVW0   9 0.6 -1.27278 0.943444
Q2FUS4   20 1.33333 0.903563 0.161558
Q2FVP6   8 0.533333 -1.27278 0.943444
Q2FZK1   9 0.6 -1.27278 0.943444
Q2FXY2   23 1.53333 0.903563 0.161558
Q2FYX3   15 1 0.903563 0.161558
Q2FZ86   18 1.2 0.903563 0.161558
Q2FUV7   8 0.533333 -1.27278 0.943444
Q2FX70   9 0.6 -1.27278 0.943444
Q2G1Y1   12 0.8 -1.27278 0.943444
Q2FVT9   15 1 0.903563 0.161558
Q2G2K3   9 0.6 -1.27278 0.943444
P72358   10 0.666667 -1.27278 0.943444
Q2G192   14 0.933333 -1.27278 0.943444
Q2FYX6   14 0.933333 -1.27278 0.943444
Q2FXW0   7 0.466667 -1.27278 0.943444
Q2G202   11 0.733333 -1.27278 0.943444
Q2FYW7   3 0.2 -1.27278 0.943444
Q2G2M0   9 0.6 -1.27278 0.943444
Q2FXT7   8 0.533333 -1.27278 0.943444
Q2FX59   10 0.666667 -1.27278 0.943444
Q2G0X2   11 0.733333 -1.27278 0.943444
Q2FWR6   12 0.8 -1.27278 0.943444
Q2FW22   21 1.4 0.903563 0.161558
Q2FZH4   18 1.2 0.903563 0.161558
Q2FYZ1   7 0.466667 -1.27278 0.943444
Q2G2W7   13 0.866667 -1.27278 0.943444
Q2G2I4   17 1.13333 0.903563 0.161558
Q2FZP5   12 0.8 -1.27278 0.943444
Q2FWQ7   13 0.866667 -1.27278 0.943444
Q2G1W9   11 0.733333 -1.27278 0.943444
Q2FWF7   11 0.733333 -1.27278 0.943444
Q2FYM9   19 1.26667 0.903563 0.161558
Q2FXV0   10 0.666667 -1.27278 0.943444
Q2FWW2   16 1.06667 0.903563 0.161558
Q2FVS2   9 0.6 -1.27278 0.943444
Q2G007   14 0.933333 -1.27278 0.943444
Q2FYA7   17 1.13333 0.903563 0.161558
Q2G0K0   13 0.866667 -1.27278 0.943444
Q2FXS9   13 0.866667 -1.27278 0.943444
Q2G249   18 1.2 0.903563 0.161558
Q2G008   18 1.2 0.903563 0.161558
Q2FZD5   13 0.866667 -1.27278 0.943444
Q2FZG0   9 0.6 -1.27278 0.943444
Q2FX28   12 0.8 -1.27278 0.943444
Q2FXI4   18 1.2 0.903563 0.161558
Q2G176   12 0.8 -1.27278 0.943444
Q2G116   5 0.333333 -1.27278 0.943444
Q2FXF2   12 0.8 -1.27278 0.943444
Q2G260   10 0.666667 -1.27278 0.943444
Q2G213   9 0.6 -1.27278 0.943444
Q2G173   9 0.6 -1.27278 0.943444
Q2FV71   10 0.666667 -1.27278 0.943444
Q2FWY8   7 0.466667 -1.27278 0.943444
Q2FWN3   6 0.4 -1.27278 0.943444
Q2FYD4   11 0.733333 -1.27278 0.943444
Q2FVQ2   13 0.866667 -1.27278 0.943444
Q2FVK0   13 0.866667 -1.27278 0.943444
Q2G285   13 0.866667 -1.27278 0.943444
Q2FZH6   13 0.866667 -1.27278 0.943444
Q2FZX1   9 0.6 -1.27278 0.943444
Q2FZ83   3 0.2 -1.27278 0.943444
Q2G0S9   8 0.533333 -1.27278 0.943444
Q2FZH7   11 0.733333 -1.27278 0.943444
Q2FZT3   12 0.8 -1.27278 0.943444
Q2FX57   16 1.03226 0.903563 0.161558
Q2G0B9   13 0.83871 -1.27278 0.943444
Q2FY28   15 0.967742 -1.27278 0.943444
Q2G0R5   18 1.16129 0.903563 0.161558
Q2FZG8   14 0.903226 -1.27278 0.943444
Q2G1X1   14 0.903226 -1.27278 0.943444
Q2FX93   10 0.645161 -1.27278 0.943444
Q2FYU5   9 0.580645 -1.27278 0.943444
Q2FWR9   9 0.580645 -1.27278 0.943444
Q2FWS0   18 1.16129 0.903563 0.161558
Q2G0P4   8 0.516129 -1.27278 0.943444
Q2FX50   12 0.774194 -1.27278 0.943444
Q2FZV0   13 0.83871 -1.27278 0.943444
Q2G0S5   16 1.03226 0.903563 0.161558
Q2FY25   15 0.967742 -1.27278 0.943444
Q2FXG6   12 0.774194 -1.27278 0.943444
Q2FZJ7   16 1.03226 0.903563 0.161558
Q2G0U7   19 1.22581 0.903563 0.161558
Q2FZV2   16 1.03226 0.903563 0.161558
Q2FWT8   14 0.903226 -1.27278 0.943444
Q2G0D1   17 1.09677 0.903563 0.161558
Q2FVW5   8 0.516129 -1.27278 0.943444
Q2FY97   16 1.03226 0.903563 0.161558
Q2FXF3   10 0.645161 -1.27278 0.943444
Q2G063   10 0.645161 -1.27278 0.943444
Q2G0U5   17 1.09677 0.903563 0.161558
Q2G2B1   15 0.967742 -1.27278 0.943444
Q2FVE3   11 0.709677 -1.27278 0.943444
Q2FZW1   16 1.03226 0.903563 0.161558
Q2FYK2   19 1.22581 0.903563 0.161558
Q2FXW2   12 0.774194 -1.27278 0.943444
Q9F0R1   15 0.967742 -1.27278 0.943444
Q2FZG3   15 0.967742 -1.27278 0.943444
Q2G2K0   23 1.48387 0.903563 0.161558
Q2FVN4   18 1.16129 0.903563 0.161558
Q2FYV0   15 0.967742 -1.27278 0.943444
Q2G0A5   9 0.580645 -1.27278 0.943444
Q2FZ03   16 1.03226 0.903563 0.161558
Q2G1I8   9 0.580645 -1.27278 0.943444
Q2FYX8   21 1.35484 0.903563 0.161558
Q2FV18   14 0.903226 -1.27278 0.943444
Q2FYI7   13 0.83871 -1.27278 0.943444
Q2G0K1   19 1.22581 0.903563 0.161558
Q2G2U9   18 1.16129 0.903563 0.161558
Q2FW31   25 1.6129 0.903563 0.161558
Q2FVB5   15 0.967742 -1.27278 0.943444
Q2FVI8   9 0.580645 -1.27278 0.943444
Q2FZT0   17 1.09677 0.903563 0.161558
P48860   22 1.41935 0.903563 0.161558
Q2FYC1   17 1.09677 0.903563 0.161558
Q2G286   16 1.03226 0.903563 0.161558
Q2FXD3   18 1.16129 0.903563 0.161558
Q2G027   9 0.580645 -1.27278 0.943444
Q2G0T4   13 0.83871 -1.27278 0.943444
Q2FZJ5   28 1.80645 0.903563 0.161558
Q2FW10   6 0.387097 -1.27278 0.943444
Q2FY91   14 0.903226 -1.27278 0.943444
Q2FVP0   13 0.83871 -1.27278 0.943444
P60070   18 1.16129 0.903563 0.161558
Q2FWU1   14 0.903226 -1.27278 0.943444
Q2FYA3   6 0.387097 -1.27278 0.943444
Q2G0V8   17 1.09677 0.903563 0.161558
Q2G0Z2   14 0.903226 -1.27278 0.943444
Q2FZ47   11 0.709677 -1.27278 0.943444
Q2G0V9   9 0.580645 -1.27278 0.943444
Q2FZE2   14 0.903226 -1.27278 0.943444
Q2FWB0   16 1.03226 0.903563 0.161558
Q2G1J1   13 0.83871 -1.27278 0.943444
Q2FYQ1   13 0.83871 -1.27278 0.943444
Q2FZ45   14 0.903226 -1.27278 0.943444
Q2FYW5   16 1.03226 0.903563 0.161558
Q2G1A0   10 0.645161 -1.27278 0.943444
Q2FZB9   15 0.967742 -1.27278 0.943444
Q2FZX2   11 0.709677 -1.27278 0.943444
Q2FZY4   14 0.903226 -1.27278 0.943444
Q2FW56   8 0.516129 -1.27278 0.943444
P0A0G6   14 0.903226 -1.27278 0.943444
Q2FW80   12 0.774194 -1.27278 0.943444
Q2G2S4   9 0.580645 -1.27278 0.943444
Q2G2H0   11 0.709677 -1.27278 0.943444
Q2G2E1   9 0.580645 -1.27278 0.943444
Q2G0I5   19 1.22581 0.903563 0.161558
Q2FWW6   12 0.774194 -1.27278 0.943444
Q2G112   10 0.645161 -1.27278 0.943444
Q2G214   15 0.967742 -1.27278 0.943444
Q2FYG2   15 0.967742 -1.27278 0.943444
Q2G0J5   10 0.645161 -1.27278 0.943444
Q2FX27   11 0.709677 -1.27278 0.943444
Q2FWV5   16 1.03226 0.903563 0.161558
Q2FX40   18 1.16129 0.903563 0.161558
Q2FZM5   9 0.580645 -1.27278 0.943444
Q2FXH8   11 0.709677 -1.27278 0.943444
Q2FWS5   16 1.03226 0.903563 0.161558
Q2FW13   19 1.1875 0.903563 0.161558
Q2FY93   18 1.125 0.903563 0.161558
Q2FZM8   23 1.4375 0.903563 0.161558
Q2FZV4   18 1.125 0.903563 0.161558
Q2FVD4   15 0.9375 -1.27278 0.943444
Q2G0J3   12 0.75 -1.27278 0.943444
Q2FX61   23 1.4375 0.903563 0.161558
Q2FVD6   16 1 0.903563 0.161558
Q2FYY7   18 1.125 0.903563 0.161558
Q2G0W0   18 1.125 0.903563 0.161558
Q2FXF7   14 0.875 -1.27278 0.943444
Q2G191   16 1 0.903563 0.161558
Q2FYT5   11 0.6875 -1.27278 0.943444
Q2G1P0   11 0.6875 -1.27278 0.943444
Q2FVF8   16 1 0.903563 0.161558
Q2G0Y1   9 0.5625 -1.27278 0.943444
Q2FZD2   24 1.5 0.903563 0.161558
Q2FZ59   18 1.125 0.903563 0.161558
Q2G2G1   13 0.8125 -1.27278 0.943444
Q2G0F9   23 1.4375 0.903563 0.161558
Q2G1J2   12 0.75 -1.27278 0.943444
Q2G0Q6   20 1.25 0.903563 0.161558
Q2FYX0   18 1.125 0.903563 0.161558
Q2FZU8   11 0.6875 -1.27278 0.943444
Q2G267   14 0.875 -1.27278 0.943444
Q2G174   20 1.25 0.903563 0.161558
Q2FWC3   18 1.125 0.903563 0.161558
Q2FVN6   11 0.6875 -1.27278 0.943444
Q2G2D1   14 0.875 -1.27278 0.943444
Q2FZK9   22 1.375 0.903563 0.161558
Q2G2C9   23 1.4375 0.903563 0.161558
Q2G2V8   13 0.8125 -1.27278 0.943444
Q2FVL6   13 0.8125 -1.27278 0.943444
Q2FY45   14 0.875 -1.27278 0.943444
Q2G2R7   17 1.0625 0.903563 0.161558
Q2FWD5   16 1 0.903563 0.161558
Q2FWT3   12 0.75 -1.27278 0.943444
Q2FY92   18 1.125 0.903563 0.161558
Q2FZM2   11 0.6875 -1.27278 0.943444
Q2G2F0   24 1.5 0.903563 0.161558
Q2FW30   14 0.875 -1.27278 0.943444
Q2FZV9   20 1.25 0.903563 0.161558
Q2FVA6   18 1.125 0.903563 0.161558
Q2G229   13 0.8125 -1.27278 0.943444
Q2FZZ3   18 1.125 0.903563 0.161558
Q2G2F4   11 0.6875 -1.27278 0.943444
Q2FVA7   18 1.125 0.903563 0.161558
Q2G0R3   15 0.9375 -1.27278 0.943444
Q2G1R1   16 1 0.903563 0.161558
Q2FZ79   17 1.0625 0.903563 0.161558
Q2FZ12   12 0.75 -1.27278 0.943444
Q2FX39   12 0.75 -1.27278 0.943444
Q2G186   15 0.9375 -1.27278 0.943444
Q2FXE5   14 0.875 -1.27278 0.943444
Q2G0A1   20 1.25 0.903563 0.161558
Q2G0E7   15 0.9375 -1.27278 0.943444
Q2G2V7   14 0.875 -1.27278 0.943444
Q2FYA6   16 1 0.903563 0.161558
Q2G276   17 1.0625 0.903563 0.161558
Q2G070   12 0.75 -1.27278 0.943444
Q2FVZ1   20 1.25 0.903563 0.161558
Q2FW84   10 0.625 -1.27278 0.943444
Q2FVY9   14 0.875 -1.27278 0.943444
Q2FVD9   15 0.9375 -1.27278 0.943444
Q2G1T2   15 0.9375 -1.27278 0.943444
Q2G0I3   17 1.0625 0.903563 0.161558
Q2G0E8   36 2.25 3.07991 0.0107511
Q2FW08   19 1.1875 0.903563 0.161558
Q2FVD8   15 0.9375 -1.27278 0.943444
Q2FXF5   29 1.8125 0.903563 0.161558
Q2FXW1   25 1.5625 0.903563 0.161558
Q2FW79   16 1 0.903563 0.161558
Q2G2G0   17 1.0625 0.903563 0.161558
P48940   16 1 0.903563 0.161558
Q2FYL6   19 1.1875 0.903563 0.161558
Q2FZV8   21 1.3125 0.903563 0.161558
Q2FYM5   15 0.9375 -1.27278 0.943444
Q2G2B6   24 1.5 0.903563 0.161558
Q2G1L2   7 0.4375 -1.27278 0.943444
Q2G1V5   11 0.6875 -1.27278 0.943444
Q2FXT0   10 0.625 -1.27278 0.943444
Q2FY02   22 1.375 0.903563 0.161558
Q2FWQ4   16 1 0.903563 0.161558
Q2FYG4   15 0.9375 -1.27278 0.943444
Q2FW11   13 0.8125 -1.27278 0.943444
Q2G257   27 1.63636 0.903563 0.161558
Q2FWJ6   18 1.09091 0.903563 0.161558
Q2FXS8   16 0.969697 -1.27278 0.943444
Q2FX12   30 1.81818 0.903563 0.161558
Q2FYF1   14 0.848485 -1.27278 0.943444
Q2G2E8   16 0.969697 -1.27278 0.943444
Q2FXE6   12 0.727273 -1.27278 0.943444
Q2G2C0   16 0.969697 -1.27278 0.943444
Q2G1V6   14 0.848485 -1.27278 0.943444
Q2FWZ4   19 1.15152 0.903563 0.161558
Q2G2V0   17 1.0303 0.903563 0.161558
Q9ZAH6   18 1.09091 0.903563 0.161558
Q2FVU2   34 2.06061 3.07991 0.0107511
Q2FWI8   16 0.969697 -1.27278 0.943444
P0A0H0   11 0.666667 -1.27278 0.943444
Q2G0C1   26 1.57576 0.903563 0.161558
Q2FXH3   35 2.12121 3.07991 0.0107511
Q2FXI6   30 1.81818 0.903563 0.161558
Q2G1X5   22 1.33333 0.903563 0.161558
Q2FV08   20 1.21212 0.903563 0.161558
Q2FWT7   12 0.727273 -1.27278 0.943444
Q2G210   14 0.848485 -1.27278 0.943444
Q2FW66   16 0.969697 -1.27278 0.943444
Q2FWD0   16 0.969697 -1.27278 0.943444
Q2FUQ1   15 0.909091 -1.27278 0.943444
Q2FVI6   15 0.909091 -1.27278 0.943444
Q2FWM7   12 0.727273 -1.27278 0.943444
Q2FVN2   18 1.09091 0.903563 0.161558
Q2FWR2   14 0.848485 -1.27278 0.943444
Q2FYH4   15 0.909091 -1.27278 0.943444
Q2FYM8   12 0.727273 -1.27278 0.943444
Q9RFJ6   16 0.969697 -1.27278 0.943444
Q2FZ42   12 0.727273 -1.27278 0.943444
Q2FVX9   21 1.27273 0.903563 0.161558
Q2G066   25 1.51515 0.903563 0.161558
Q2FVM3   21 1.27273 0.903563 0.161558
Q2FWT1   13 0.787879 -1.27278 0.943444
Q2FZB8   7 0.424242 -1.27278 0.943444
Q2FUQ8   16 0.969697 -1.27278 0.943444
Q2G2I7   18 1.09091 0.903563 0.161558
Q2FVF7   12 0.727273 -1.27278 0.943444
Q2FV52   19 1.15152 0.903563 0.161558
Q2FWE3   23 1.39394 0.903563 0.161558
Q2G144   21 1.27273 0.903563 0.161558
Q2FXZ1   15 0.909091 -1.27278 0.943444
Q2FX34   12 0.727273 -1.27278 0.943444
Q2FWV4   16 0.969697 -1.27278 0.943444
Q2FZ11   17 1.0303 0.903563 0.161558
Q2G141   16 0.969697 -1.27278 0.943444
Q2FWF5   15 0.909091 -1.27278 0.943444
Q2FV34   15 0.909091 -1.27278 0.943444
Q2FWQ0   18 1.09091 0.903563 0.161558
Q2FV88   21 1.27273 0.903563 0.161558
Q2G2P0   18 1.09091 0.903563 0.161558
Q2FYW8   17 1.0303 0.903563 0.161558
Q2G1W1   25 1.51515 0.903563 0.161558
Q2FVC2   22 1.33333 0.903563 0.161558
Q2G0D3   12 0.727273 -1.27278 0.943444
Q2FV89   25 1.51515 0.903563 0.161558
Q2G1U2   19 1.15152 0.903563 0.161558
Q2FX32   8 0.484848 -1.27278 0.943444
Q2FXS7   23 1.39394 0.903563 0.161558
Q2FVX1   14 0.848485 -1.27278 0.943444
Q2FVE0   21 1.27273 0.903563 0.161558
Q2G270   13 0.787879 -1.27278 0.943444
Q9EYW6   20 1.21212 0.903563 0.161558
Q2FVB8   20 1.21212 0.903563 0.161558
Q2FZT9   25 1.51515 0.903563 0.161558
Q2G298   28 1.69697 0.903563 0.161558
Q2FX49   16 0.969697 -1.27278 0.943444
Q2G0Z0   21 1.27273 0.903563 0.161558
Q2FW39   18 1.09091 0.903563 0.161558
Q2G252   32 1.93939 0.903563 0.161558
Q2G0A3   17 1.0303 0.903563 0.161558
Q2FYJ7   26 1.57576 0.903563 0.161558
Q2FWT2   14 0.848485 -1.27278 0.943444
Q2FWQ5   15 0.909091 -1.27278 0.943444
Q2G2J7   12 0.727273 -1.27278 0.943444
Q2FY75   16 0.969697 -1.27278 0.943444
Q2G106   19 1.15152 0.903563 0.161558
Q2FVY3   16 0.969697 -1.27278 0.943444
Q2FVP9   20 1.21212 0.903563 0.161558
Q2FW42   17 1.0303 0.903563 0.161558
Q2FUV9   20 1.21212 0.903563 0.161558
Q2FVR7   21 1.27273 0.903563 0.161558
Q2FZN1   21 1.27273 0.903563 0.161558
Q2G2Q7   26 1.52941 0.903563 0.161558
Q2G150   20 1.17647 0.903563 0.161558
Q2G081   15 0.882353 -1.27278 0.943444
Q2FV45   21 1.23529 0.903563 0.161558
Q2FX02   23 1.35294 0.903563 0.161558
P0A0Q4   23 1.35294 0.903563 0.161558
Q2G0L9   27 1.58824 0.903563 0.161558
Q2FY04   23 1.35294 0.903563 0.161558
Q2FV48   17 1 0.903563 0.161558
Q2FW64   15 0.882353 -1.27278 0.943444
Q2FX63   18 1.05882 0.903563 0.161558
Q2G1T3   17 1 0.903563 0.161558
Q2G0K9   20 1.17647 0.903563 0.161558
Q2FZ00   24 1.41176 0.903563 0.161558
Q2FVL9   19 1.11765 0.903563 0.161558
Q2FW33   22 1.29412 0.903563 0.161558
Q2FWT9   14 0.823529 -1.27278 0.943444
Q2FZF7   23 1.35294 0.903563 0.161558
Q2FWL1   29 1.70588 0.903563 0.161558
Q2FYS7   21 1.23529 0.903563 0.161558
Q2FZX3   20 1.17647 0.903563 0.161558
Q2FXR0   17 1 0.903563 0.161558
Q2G2I9   15 0.882353 -1.27278 0.943444
Q2FWN1   10 0.588235 -1.27278 0.943444
Q2G297   17 1 0.903563 0.161558
Q2FVA0   26 1.52941 0.903563 0.161558
Q2FXX0   16 0.941176 -1.27278 0.943444
Q2G2P4   30 1.76471 0.903563 0.161558
Q2G0P8   26 1.52941 0.903563 0.161558
Q2FVN3   21 1.23529 0.903563 0.161558
Q2FXK7   31 1.82353 0.903563 0.161558
Q2FZF8   15 0.882353 -1.27278 0.943444
Q2FWR0   17 1 0.903563 0.161558
Q2FXL2   17 1 0.903563 0.161558
Q2FWA9   17 1 0.903563 0.161558
Q2G282   25 1.47059 0.903563 0.161558
Q9RQQ0   14 0.823529 -1.27278 0.943444
Q2FXD7   22 1.29412 0.903563 0.161558
Q2FUY4   19 1.11765 0.903563 0.161558
Q2G2W4   19 1.11765 0.903563 0.161558
Q2FZF5   33 1.94118 0.903563 0.161558
Q2FY42   13 0.764706 -1.27278 0.943444
Q2FUS3   16 0.941176 -1.27278 0.943444
Q2G2E7   17 1 0.903563 0.161558
Q2G0S6   19 1.11765 0.903563 0.161558
Q2G0C2   19 1.11765 0.903563 0.161558
Q2FWF8   17 1 0.903563 0.161558
Q2G000   26 1.52941 0.903563 0.161558
Q2FWX2   21 1.23529 0.903563 0.161558
Q2FZS2   23 1.35294 0.903563 0.161558
Q2FW16   18 1.05882 0.903563 0.161558
Q2FZI2   17 1 0.903563 0.161558
Q2G1Q5   20 1.17647 0.903563 0.161558
Q2G1A5   39 2.29412 3.07991 0.0107511
Q2G0P7   17 1 0.903563 0.161558
Q2FWV3   27 1.58824 0.903563 0.161558
Q2FW51   21 1.23529 0.903563 0.161558
Q2FVI4   28 1.64706 0.903563 0.161558
Q2FVN7   22 1.29412 0.903563 0.161558
Q2FWP9   24 1.41176 0.903563 0.161558
Q2FXT2   21 1.23529 0.903563 0.161558
P0A0F4   17 1 0.903563 0.161558
Q2G126   28 1.64706 0.903563 0.161558
Q2FW82   20 1.17647 0.903563 0.161558
Q2FY44   22 1.29412 0.903563 0.161558
Q2G0N9   23 1.35294 0.903563 0.161558
Q2G0Z9   11 0.647059 -1.27278 0.943444
Q2FV81   18 1.05882 0.903563 0.161558
Q2FYC4   14 0.823529 -1.27278 0.943444
Q2G178   30 1.76471 0.903563 0.161558
Q2G079   34 2 3.07991 0.0107511
Q2G2B7   25 1.47059 0.903563 0.161558
Q2FVF5   18 1.05882 0.903563 0.161558
Q2G2W2   18 1.05882 0.903563 0.161558
Q2G1I2   19 1.11765 0.903563 0.161558
Q2G245   8 0.470588 -1.27278 0.943444
Q2G1H7   18 1.02857 0.903563 0.161558
Q2FWF1   18 1.02857 0.903563 0.161558
Q2FZZ9   29 1.65714 0.903563 0.161558
Q2G1W3   23 1.31429 0.903563 0.161558
Q2G204   26 1.48571 0.903563 0.161558
Q2G1H1   33 1.88571 0.903563 0.161558
Q2FXK3   23 1.31429 0.903563 0.161558
Q2G2H8   17 0.971429 -1.27278 0.943444
Q2FZP9   27 1.54286 0.903563 0.161558
Q2FWI2   20 1.14286 0.903563 0.161558
Q2FYZ6   18 1.02857 0.903563 0.161558
Q2FXS1   18 1.02857 0.903563 0.161558
Q2G200   28 1.6 0.903563 0.161558
Q2G2L5   17 0.971429 -1.27278 0.943444
Q2FY73   33 1.88571 0.903563 0.161558
Q2G177   20 1.14286 0.903563 0.161558
Q2G2F9   17 0.971429 -1.27278 0.943444
Q2FV27   21 1.2 0.903563 0.161558
Q2FZ56   32 1.82857 0.903563 0.161558
Q2FVF3   18 1.02857 0.903563 0.161558
Q2G0B6   53 3.02857 5.25625 0.000662855
Q2G2S5   21 1.2 0.903563 0.161558
Q2FW68   20 1.14286 0.903563 0.161558
Q2FWX7   10 0.571429 -1.27278 0.943444
Q2FWB6   24 1.37143 0.903563 0.161558
Q2FXA9   37 2.11429 3.07991 0.0107511
Q2FXP3   18 1.02857 0.903563 0.161558
Q2FUX5   29 1.65714 0.903563 0.161558
Q2FZZ4   34 1.94286 0.903563 0.161558
Q2FX98   24 1.37143 0.903563 0.161558
Q2FV23   21 1.2 0.903563 0.161558
Q2FUR1   15 0.857143 -1.27278 0.943444
Q2FY49   24 1.37143 0.903563 0.161558
Q2G017   27 1.54286 0.903563 0.161558
Q2G2K9   22 1.25714 0.903563 0.161558
Q2G2N9   23 1.31429 0.903563 0.161558
Q2G0E9   17 0.971429 -1.27278 0.943444
Q2FY19   32 1.82857 0.903563 0.161558
Q2G1E3   13 0.742857 -1.27278 0.943444
Q2FW17   14 0.8 -1.27278 0.943444
Q2FWK9   32 1.82857 0.903563 0.161558
Q2G2Q6   27 1.54286 0.903563 0.161558
Q2G2Q5   30 1.71429 0.903563 0.161558
Q2G1U9   34 1.94286 0.903563 0.161558
Q2G299   24 1.37143 0.903563 0.161558
Q2FX75   19 1.08571 0.903563 0.161558
Q2G058   32 1.82857 0.903563 0.161558
Q2G0E3   14 0.8 -1.27278 0.943444
Q2FYK0   23 1.31429 0.903563 0.161558
Q2G2K6   13 0.742857 -1.27278 0.943444
Q2FYN0   22 1.25714 0.903563 0.161558
Q2FVK7   19 1.08571 0.903563 0.161558
Q2FX15   25 1.42857 0.903563 0.161558
Q2FVN9   14 0.8 -1.27278 0.943444
Q2FWX0   18 1.02857 0.903563 0.161558
Q2G143   24 1.37143 0.903563 0.161558
Q2G0C7   26 1.48571 0.903563 0.161558
Q2G0K6   42 2.4 3.07991 0.0107511
Q2FZZ1   19 1.08571 0.903563 0.161558
Q2FV13   26 1.48571 0.903563 0.161558
Q2G128   21 1.2 0.903563 0.161558
Q2FXU2   31 1.77143 0.903563 0.161558
Q2G2R4   47 2.68571 3.07991 0.0107511
Q2FXM1   47 2.68571 3.07991 0.0107511
Q8KQR1   26 1.48571 0.903563 0.161558
Q2G2Q9   31 1.77143 0.903563 0.161558
Q2FVG9   16 0.914286 -1.27278 0.943444
Q2FV56   15 0.857143 -1.27278 0.943444
Q2FWG7   21 1.16667 0.903563 0.161558
Q2G0T1   39 2.16667 3.07991 0.0107511
Q2FXB9   18 1 0.903563 0.161558
Q2FZP3   18 1 0.903563 0.161558
Q2FZQ2   18 1 0.903563 0.161558
Q2FXS4   26 1.44444 0.903563 0.161558
Q2FZ21   27 1.5 0.903563 0.161558
Q2G2X2   38 2.11111 3.07991 0.0107511
Q2FZF6   43 2.38889 3.07991 0.0107511
Q2FYA0   22 1.22222 0.903563 0.161558
Q2G2A9   24 1.33333 0.903563 0.161558
Q2FYB9   19 1.05556 0.903563 0.161558
Q2FYI4   48 2.66667 3.07991 0.0107511
Q2FYL4   29 1.61111 0.903563 0.161558
Q2G1T0   21 1.16667 0.903563 0.161558
Q2FXW7   22 1.22222 0.903563 0.161558
Q2FZA1   35 1.94444 0.903563 0.161558
Q2FY76   13 0.722222 -1.27278 0.943444
Q2FZ97   28 1.55556 0.903563 0.161558
Q2G1I4   18 1 0.903563 0.161558
Q2FYQ6   21 1.16667 0.903563 0.161558
Q2FXL6   39 2.16667 3.07991 0.0107511
Q2G2G6   12 0.666667 -1.27278 0.943444
Q2FVH1   19 1.05556 0.903563 0.161558
Q2FYA8   20 1.11111 0.903563 0.161558
Q2G2M5   54 3 5.25625 0.000662855
Q2FV99   26 1.44444 0.903563 0.161558
Q2G105   22 1.22222 0.903563 0.161558
Q2FW23   36 2 3.07991 0.0107511
Q2G012   19 1.05556 0.903563 0.161558
Q2G2V5   29 1.61111 0.903563 0.161558
Q2FW07   40 2.22222 3.07991 0.0107511
Q2G0F2   28 1.55556 0.903563 0.161558
Q2FZC9   20 1.11111 0.903563 0.161558
Q2FXE9   19 1.05556 0.903563 0.161558
Q2FV47   31 1.72222 0.903563 0.161558
Q2G2Q8   26 1.44444 0.903563 0.161558
Q2FYE7   21 1.16667 0.903563 0.161558
Q2FUT3   19 1.05556 0.903563 0.161558
Q2G068   28 1.55556 0.903563 0.161558
Q2G2D3   16 0.888889 -1.27278 0.943444
Q2FYK4   33 1.83333 0.903563 0.161558
Q2FX36   33 1.83333 0.903563 0.161558
Q2G0A4   19 1.05556 0.903563 0.161558
Q2G080   19 1.05556 0.903563 0.161558
Q2FUT1   23 1.27778 0.903563 0.161558
Q2FYH3   25 1.38889 0.903563 0.161558
Q2FXA7   48 2.66667 3.07991 0.0107511
Q2G2Y6   19 1.05556 0.903563 0.161558
Q2FY55   27 1.5 0.903563 0.161558
Q2FY61   21 1.16667 0.903563 0.161558
Q2G0E2   40 2.22222 3.07991 0.0107511
Q2FVY1   36 2 3.07991 0.0107511
Q2FUV1   35 1.94444 0.903563 0.161558
Q2FUS9   31 1.72222 0.903563 0.161558
Q2G1A1   18 1 0.903563 0.161558
P60639   22 1.22222 0.903563 0.161558
Q2FZE9   24 1.33333 0.903563 0.161558
Q2G1I9   19 1.05556 0.903563 0.161558
Q2FWN0   24 1.33333 0.903563 0.161558
Q2FZE3   32 1.77778 0.903563 0.161558
Q93Q23   22 1.22222 0.903563 0.161558
Q2FWE9   29 1.61111 0.903563 0.161558
Q2FUS1   23 1.27778 0.903563 0.161558
Q2FVM5   23 1.27778 0.903563 0.161558
Q2G2N7   17 0.944444 -1.27278 0.943444
Q2FWG0   22 1.22222 0.903563 0.161558
Q2FXV7   21 1.16667 0.903563 0.161558
Q2FW69   21 1.16667 0.903563 0.161558
P0A0F8   15 0.833333 -1.27278 0.943444
Q2G055   19 1.05556 0.903563 0.161558
Q2FV37   15 0.833333 -1.27278 0.943444
Q2G225   16 0.888889 -1.27278 0.943444
Q2FXG2   36 2 3.07991 0.0107511
Q2FY87   24 1.33333 0.903563 0.161558
Q2FWR7   33 1.83333 0.903563 0.161558
Q2G1U6   21 1.16667 0.903563 0.161558
Q2G006   26 1.44444 0.903563 0.161558
Q2G2I6   23 1.24324 0.903563 0.161558
Q2FWS1   14 0.756757 -1.27278 0.943444
Q2FYF5   39 2.10811 3.07991 0.0107511
Q2G0F1   25 1.35135 0.903563 0.161558
Q2G0J2   24 1.2973 0.903563 0.161558
Q2FXE3   32 1.72973 0.903563 0.161558
Q2FYV8   23 1.24324 0.903563 0.161558
Q2G1X6   45 2.43243 3.07991 0.0107511
Q2FUP5   32 1.72973 0.903563 0.161558
Q2G1A4   19 1.02703 0.903563 0.161558
Q2G0H9   32 1.72973 0.903563 0.161558
Q2G0M0   56 3.02703 5.25625 0.000662855
Q2FYK6   37 2 3.07991 0.0107511
Q2G023   22 1.18919 0.903563 0.161558
Q2G0G2   30 1.62162 0.903563 0.161558
Q2FXC0   25 1.35135 0.903563 0.161558
Q2FXF1   29 1.56757 0.903563 0.161558
Q2FW00   21 1.13514 0.903563 0.161558
Q2G1E7   18 0.972973 -1.27278 0.943444
Q2FWE7   24 1.2973 0.903563 0.161558
Q2FY32   38 2.05405 3.07991 0.0107511
Q2FUU0   32 1.72973 0.903563 0.161558
Q2FVU5   23 1.24324 0.903563 0.161558
Q2G062   27 1.45946 0.903563 0.161558
Q2FV26   24 1.2973 0.903563 0.161558
Q2FW97   27 1.45946 0.903563 0.161558
Q2FZY8   22 1.18919 0.903563 0.161558
Q2G277   21 1.13514 0.903563 0.161558
Q2G0V1   22 1.18919 0.903563 0.161558
Q2FWJ3   27 1.45946 0.903563 0.161558
Q2G2J2   15 0.810811 -1.27278 0.943444
Q2FVB0   23 1.24324 0.903563 0.161558
Q2G278   21 1.13514 0.903563 0.161558
Q2G107   27 1.45946 0.903563 0.161558
P0A0M9   35 1.89189 0.903563 0.161558
Q2G067   21 1.13514 0.903563 0.161558
Q2FV55   17 0.918919 -1.27278 0.943444
Q2G1L3   21 1.13514 0.903563 0.161558
Q2G2R0   47 2.54054 3.07991 0.0107511
Q2G2T3   16 0.864865 -1.27278 0.943444
Q2FWA8   20 1.08108 0.903563 0.161558
Q2G056   51 2.75676 3.07991 0.0107511
Q2FWR1   29 1.56757 0.903563 0.161558
Q2FXP9   21 1.13514 0.903563 0.161558
Q2FZI4   16 0.864865 -1.27278 0.943444
Q2G2L7   37 2 3.07991 0.0107511
Q2FVG1   22 1.18919 0.903563 0.161558
Q2G1I7   32 1.72973 0.903563 0.161558
Q2FVB6   21 1.13514 0.903563 0.161558
Q2G001   28 1.51351 0.903563 0.161558
Q2FUX3   29 1.56757 0.903563 0.161558
Q2G1Q9   44 2.37838 3.07991 0.0107511
Q2G2S9   23 1.24324 0.903563 0.161558
Q2FXZ8   14 0.756757 -1.27278 0.943444
Q2FZI7   40 2.16216 3.07991 0.0107511
Q2FUS6   40 2.16216 3.07991 0.0107511
Q2FUZ6   24 1.2973 0.903563 0.161558
Q2FYQ9   21 1.13514 0.903563 0.161558
Q2FYS8   31 1.67568 0.903563 0.161558
Q2FYS6   23 1.24324 0.903563 0.161558
Q2FZG6   22 1.18919 0.903563 0.161558
Q2G1L9   17 0.918919 -1.27278 0.943444
Q2FXT3   26 1.40541 0.903563 0.161558
Q2FZN9   23 1.24324 0.903563 0.161558
Q2FW20   27 1.45946 0.903563 0.161558
Q2G0H3   22 1.18919 0.903563 0.161558
Q2FV98   33 1.78378 0.903563 0.161558
Q2FXR7   28 1.51351 0.903563 0.161558
Q2G1T4   37 2 3.07991 0.0107511
Q2FW38   30 1.62162 0.903563 0.161558
Q2G2P6   24 1.2973 0.903563 0.161558
Q2FVL7   31 1.67568 0.903563 0.161558
Q2FVY2   22 1.18919 0.903563 0.161558
Q2FYZ0   25 1.35135 0.903563 0.161558
Q2FYW2   26 1.40541 0.903563 0.161558
P60643   20 1.08108 0.903563 0.161558
Q2G265   21 1.13514 0.903563 0.161558
Q2FV42   22 1.18919 0.903563 0.161558
Q2FXN0   22 1.18919 0.903563 0.161558
Q2G2D9   30 1.62162 0.903563 0.161558
Q2FV75   23 1.24324 0.903563 0.161558
Q2FYE0   26 1.40541 0.903563 0.161558
Q2FX03   18 0.972973 -1.27278 0.943444
Q2FX89   50 2.7027 3.07991 0.0107511
Q2FX43   21 1.13514 0.903563 0.161558
Q2FV69   28 1.47368 0.903563 0.161558
P72360   23 1.21053 0.903563 0.161558
Q2FVQ1   42 2.21053 3.07991 0.0107511
Q2FYG7   29 1.52632 0.903563 0.161558
Q2G1J8   22 1.15789 0.903563 0.161558
Q2FW77   22 1.15789 0.903563 0.161558
Q2FWI4   20 1.05263 0.903563 0.161558
Q2FX62   19 1 0.903563 0.161558
Q2G0U6   41 2.15789 3.07991 0.0107511
Q2G0P2   25 1.31579 0.903563 0.161558
Q2G0B8   41 2.15789 3.07991 0.0107511
Q2FVL3   18 0.947368 -1.27278 0.943444
Q2G1K8   30 1.57895 0.903563 0.161558
Q2G2R9   24 1.26316 0.903563 0.161558
Q2G2I3   22 1.15789 0.903563 0.161558
Q2FY56   16 0.842105 -1.27278 0.943444
Q2G0B1   21 1.10526 0.903563 0.161558
Q2G1T1   34 1.78947 0.903563 0.161558
Q2FVX5   24 1.26316 0.903563 0.161558
Q2G0H8   19 1 0.903563 0.161558
Q2FVT3   20 1.05263 0.903563 0.161558
Q2FWF6   23 1.21053 0.903563 0.161558
Q2FWZ6   33 1.73684 0.903563 0.161558
Q2FZ77   33 1.73684 0.903563 0.161558
Q2G0H0   20 1.05263 0.903563 0.161558
Q2G2G7   34 1.78947 0.903563 0.161558
Q2G117   18 0.947368 -1.27278 0.943444
Q2FXG9   47 2.47368 3.07991 0.0107511
Q2FWE4   36 1.89474 0.903563 0.161558
Q2FUS0   44 2.31579 3.07991 0.0107511
Q2FWR3   25 1.31579 0.903563 0.161558
Q2FYA9   25 1.31579 0.903563 0.161558
Q2G0Y5   77 4.05263 7.4326 4.06742e-05
Q2FZZ8   36 1.89474 0.903563 0.161558
Q2G1Z6   26 1.36842 0.903563 0.161558
Q2FX53   22 1.15789 0.903563 0.161558
Q2FZC4   37 1.94737 0.903563 0.161558
Q2FUS5   22 1.15789 0.903563 0.161558
Q2G1R0   21 1.10526 0.903563 0.161558
Q2G0D5   20 1.05263 0.903563 0.161558
Q2FY18   21 1.10526 0.903563 0.161558
Q2FYH8   23 1.21053 0.903563 0.161558
Q2G1F2   34 1.78947 0.903563 0.161558
Q2G0Q5   33 1.73684 0.903563 0.161558
Q2FVR2   23 1.21053 0.903563 0.161558
Q2FZE7   20 1.05263 0.903563 0.161558
Q2G0I0   23 1.21053 0.903563 0.161558
Q2G0R1   40 2.10526 3.07991 0.0107511
Q2G0L7   48 2.52632 3.07991 0.0107511
Q2FWI1   30 1.57895 0.903563 0.161558
Q2G0F7   25 1.31579 0.903563 0.161558
Q2FXY3   48 2.52632 3.07991 0.0107511
P0A084   37 1.94737 0.903563 0.161558
Q2G0G5   46 2.42105 3.07991 0.0107511
Q2FZE5   21 1.10526 0.903563 0.161558
Q2G0A2   22 1.15789 0.903563 0.161558
Q2FVE8   20 1.05263 0.903563 0.161558
Q2G2M8   25 1.31579 0.903563 0.161558
Q2FYH7   19 1 0.903563 0.161558
Q2FVR8   35 1.84211 0.903563 0.161558
Q2FZU9   32 1.68421 0.903563 0.161558
Q2FYX7   21 1.10526 0.903563 0.161558
Q2G280   46 2.42105 3.07991 0.0107511
Q2FVG5   24 1.26316 0.903563 0.161558
Q2FWX1   35 1.84211 0.903563 0.161558
Q2FVB3   22 1.15789 0.903563 0.161558
Q2G2A1   38 2 3.07991 0.0107511
Q2G1W7   21 1.10526 0.903563 0.161558
Q2FW36   21 1.10526 0.903563 0.161558
P31337   32 1.68421 0.903563 0.161558
Q2FXB8   22 1.15789 0.903563 0.161558
Q2G2F3   36 1.89474 0.903563 0.161558
Q2FYM7   12 0.631579 -1.27278 0.943444
Q2FYB2   28 1.47368 0.903563 0.161558
Q2G2E2   27 1.38462 0.903563 0.161558
Q2G2G9   28 1.4359 0.903563 0.161558
Q2FVC5   35 1.79487 0.903563 0.161558
Q2G0T3   40 2.05128 3.07991 0.0107511
Q2G074   23 1.17949 0.903563 0.161558
Q2G016   43 2.20513 3.07991 0.0107511
Q2G0G4   33 1.69231 0.903563 0.161558
Q2G2K1   29 1.48718 0.903563 0.161558
Q2FXE1   23 1.17949 0.903563 0.161558
Q2FWD2   44 2.25641 3.07991 0.0107511
Q2G1Q0   43 2.20513 3.07991 0.0107511
Q2G073   22 1.12821 0.903563 0.161558
Q2G1T7   27 1.38462 0.903563 0.161558
Q2FVI3   33 1.69231 0.903563 0.161558
Q2FZ93   33 1.69231 0.903563 0.161558
Q2FVQ7   23 1.17949 0.903563 0.161558
Q2G2B9   24 1.23077 0.903563 0.161558
Q2FZN5   18 0.923077 -1.27278 0.943444
Q2FY72   26 1.33333 0.903563 0.161558
Q2G0A0   37 1.89744 0.903563 0.161558
Q2FZQ8   23 1.17949 0.903563 0.161558
Q2FXP1   38 1.94872 0.903563 0.161558
P0A0B7   36 1.84615 0.903563 0.161558
Q2FYW0   53 2.71795 3.07991 0.0107511
Q2G230   46 2.35897 3.07991 0.0107511
Q2G0H5   23 1.17949 0.903563 0.161558
Q2G0B7   50 2.5641 3.07991 0.0107511
Q2G131   17 0.871795 -1.27278 0.943444
Q2G0Y4   27 1.38462 0.903563 0.161558
Q2G2L0   32 1.64103 0.903563 0.161558
Q2G101   35 1.79487 0.903563 0.161558
Q2G036   49 2.51282 3.07991 0.0107511
Q2FXN3   21 1.07692 0.903563 0.161558
Q2FWY2   44 2.25641 3.07991 0.0107511
Q2FXK6   33 1.69231 0.903563 0.161558
Q2G2Y3   32 1.64103 0.903563 0.161558
Q2G1P8   33 1.69231 0.903563 0.161558
Q2G0N7   50 2.5641 3.07991 0.0107511
Q2FW43   28 1.4359 0.903563 0.161558
Q2G2N4   27 1.38462 0.903563 0.161558
Q2FW59   28 1.4359 0.903563 0.161558
Q2G1V0   25 1.28205 0.903563 0.161558
Q2G010   25 1.28205 0.903563 0.161558
Q2FWJ4   18 0.923077 -1.27278 0.943444
Q2FUR3   30 1.53846 0.903563 0.161558
Q2FXE4   30 1.53846 0.903563 0.161558
Q2FY36   33 1.69231 0.903563 0.161558
Q2G1Q7   28 1.4359 0.903563 0.161558
Q2FX09   39 2 3.07991 0.0107511
Q2G0Z1   40 2.05128 3.07991 0.0107511
Q2FWJ1   36 1.84615 0.903563 0.161558
Q2FUT4   37 1.89744 0.903563 0.161558
Q2FYI1   43 2.20513 3.07991 0.0107511
Q2FXQ8   41 2.10256 3.07991 0.0107511
Q2FUZ0   31 1.58974 0.903563 0.161558
P0A086   30 1.53846 0.903563 0.161558
Q2FZM0   20 1.02564 0.903563 0.161558
Q2FXL3   38 1.94872 0.903563 0.161558
Q2G2K7   18 0.923077 -1.27278 0.943444
Q2FVL1   21 1.07692 0.903563 0.161558
Q2FW21   19 0.974359 -1.27278 0.943444
Q2G201   28 1.4359 0.903563 0.161558
Q2FVV6   20 1.02564 0.903563 0.161558
Q2FV03   36 1.84615 0.903563 0.161558
Q2G2T2   28 1.4359 0.903563 0.161558
Q2FZ44   18 0.923077 -1.27278 0.943444
Q2G1N7   27 1.38462 0.903563 0.161558
Q2G172   21 1.07692 0.903563 0.161558
Q2G208   22 1.12821 0.903563 0.161558
Q2FZR7   22 1.12821 0.903563 0.161558
Q2G2K2   14 0.717949 -1.27278 0.943444
Q2FVA4   27 1.38462 0.903563 0.161558
Q2G0F5   20 1.02564 0.903563 0.161558
Q2G0X0   38 1.94872 0.903563 0.161558
Q2FXU0   37 1.89744 0.903563 0.161558
Q2FXX9   42 2.15385 3.07991 0.0107511
Q2G2K8   18 0.923077 -1.27278 0.943444
Q2G0X1   34 1.7 0.903563 0.161558
Q2FXI8   26 1.3 0.903563 0.161558
Q2G0L1   39 1.95 0.903563 0.161558
Q2FX07   28 1.4 0.903563 0.161558
Q2G139   38 1.9 0.903563 0.161558
Q2FUV5   30 1.5 0.903563 0.161558
Q2FVD0   31 1.55 0.903563 0.161558
Q2FX10   28 1.4 0.903563 0.161558
Q2G1W5   39 1.95 0.903563 0.161558
Q2G1Y7   31 1.55 0.903563 0.161558
Q2G190   22 1.1 0.903563 0.161558
Q2FV59   24 1.2 0.903563 0.161558
Q2FZS3   29 1.45 0.903563 0.161558
Q2FX90   45 2.25 3.07991 0.0107511
Q2FW85   22 1.1 0.903563 0.161558
Q2FZ65   37 1.85 0.903563 0.161558
Q2FXJ7   114 5.7 9.60895 2.49513e-06
Q2FVW2   28 1.4 0.903563 0.161558
Q2G0H4   30 1.5 0.903563 0.161558
Q2FVV4   20 1 0.903563 0.161558
Q2FUR9   23 1.15 0.903563 0.161558
Q2FW06   24 1.2 0.903563 0.161558
Q2FY84   24 1.2 0.903563 0.161558
Q2G132   44 2.2 3.07991 0.0107511
Q2G0C9   27 1.35 0.903563 0.161558
Q2G2N1   22 1.1 0.903563 0.161558
Q2FVF2   22 1.1 0.903563 0.161558
Q2FZ30   29 1.45 0.903563 0.161558
Q2FXX8   45 2.25 3.07991 0.0107511
Q2FZX6   23 1.15 0.903563 0.161558
Q2G1Z2   21 1.05 0.903563 0.161558
Q2G0G7   30 1.5 0.903563 0.161558
Q2FV53   34 1.7 0.903563 0.161558
Q2FV28   44 2.2 3.07991 0.0107511
Q2G097   36 1.8 0.903563 0.161558
Q2FZC5   28 1.4 0.903563 0.161558
Q2FY77   28 1.4 0.903563 0.161558
Q2FVA9   53 2.65 3.07991 0.0107511
Q2G2W5   15 0.75 -1.27278 0.943444
Q2FX97   51 2.55 3.07991 0.0107511
Q2G1F3   31 1.55 0.903563 0.161558
Q2FYU1   19 0.95 -1.27278 0.943444
Q2FUP6   26 1.3 0.903563 0.161558
Q2G2U7   25 1.25 0.903563 0.161558
Q2FY09   30 1.5 0.903563 0.161558
Q2G1J6   35 1.75 0.903563 0.161558
Q2G059   30 1.5 0.903563 0.161558
Q2FVK5   19 0.95 -1.27278 0.943444
Q2G0H7   25 1.25 0.903563 0.161558
Q2FWN2   23 1.15 0.903563 0.161558
Q2FYV7   37 1.85 0.903563 0.161558
Q2G236   60 3 5.25625 0.000662855
Q2FZR6   23 1.15 0.903563 0.161558
Q2G1P9   37 1.85 0.903563 0.161558
Q2G0R9   55 2.75 3.07991 0.0107511
Q2FUZ9   43 2.15 3.07991 0.0107511
Q2FVP2   31 1.55 0.903563 0.161558
Q2FXC8   28 1.4 0.903563 0.161558
Q2FVC4   32 1.6 0.903563 0.161558
Q2FZ29   30 1.5 0.903563 0.161558
Q2FYR8   50 2.43902 3.07991 0.0107511
Q2FY23   41 2 3.07991 0.0107511
Q2G0D4   27 1.31707 0.903563 0.161558
Q2FZ38   38 1.85366 0.903563 0.161558
Q2FXH1   22 1.07317 0.903563 0.161558
Q2FXZ9   29 1.41463 0.903563 0.161558
Q2G1V3   23 1.12195 0.903563 0.161558
Q2FVZ0   22 1.07317 0.903563 0.161558
Q2FV95   31 1.5122 0.903563 0.161558
Q2G196   56 2.73171 3.07991 0.0107511
Q2FZ61   45 2.19512 3.07991 0.0107511
Q2FW27   50 2.43902 3.07991 0.0107511
Q2FWH2   30 1.46341 0.903563 0.161558
Q2FZQ9   24 1.17073 0.903563 0.161558
Q2FWQ9   46 2.2439 3.07991 0.0107511
Q2G1N5   22 1.07317 0.903563 0.161558
Q2FZP8   23 1.12195 0.903563 0.161558
Q2FXC2   32 1.56098 0.903563 0.161558
Q2G0X9   23 1.12195 0.903563 0.161558
Q2FX08   19 0.926829 -1.27278 0.943444
Q2FUV2   57 2.78049 3.07991 0.0107511
Q2FZT8   21 1.02439 0.903563 0.161558
Q2G2N2   21 1.02439 0.903563 0.161558
Q2G0M1   43 2.09756 3.07991 0.0107511
Q2FVX8   41 2 3.07991 0.0107511
Q2G220   49 2.39024 3.07991 0.0107511
Q2FW37   37 1.80488 0.903563 0.161558
Q2G203   46 2.2439 3.07991 0.0107511
Q2FY89   25 1.21951 0.903563 0.161558
Q2G1K7   66 3.21951 5.25625 0.000662855
Q2G013   22 1.07317 0.903563 0.161558
Q2FV91   22 1.07317 0.903563 0.161558
Q2FW92   42 2.04878 3.07991 0.0107511
Q2G1U5   42 2.04878 3.07991 0.0107511
Q2G2A6   28 1.36585 0.903563 0.161558
Q2G0G9   28 1.36585 0.903563 0.161558
P0A088   16 0.780488 -1.27278 0.943444
Q2G0B4   21 1.02439 0.903563 0.161558
Q2G0X7   24 1.17073 0.903563 0.161558
Q2G0S0   30 1.46341 0.903563 0.161558
Q2FW12   33 1.60976 0.903563 0.161558
Q2G0J7   54 2.63415 3.07991 0.0107511
Q2FW76   23 1.12195 0.903563 0.161558
Q2G1Z7   46 2.2439 3.07991 0.0107511
Q2G2S1   58 2.82927 3.07991 0.0107511
Q2G1B1   43 2.09756 3.07991 0.0107511
Q2FVP3   26 1.26829 0.903563 0.161558
Q2G1V1   44 2.14634 3.07991 0.0107511
Q2G1H8   48 2.34146 3.07991 0.0107511
Q2G149   50 2.43902 3.07991 0.0107511
Q2FXC7   28 1.36585 0.903563 0.161558
Q2G019   32 1.56098 0.903563 0.161558
Q2FWL6   58 2.82927 3.07991 0.0107511
Q2G199   22 1.07317 0.903563 0.161558
Q2FY41   14 0.682927 -1.27278 0.943444
Q2FX33   40 1.95122 0.903563 0.161558
Q2G181   34 1.65854 0.903563 0.161558
Q2FVT1   26 1.26829 0.903563 0.161558
Q2G0Z5   35 1.70732 0.903563 0.161558
Q2FZC7   36 1.7561 0.903563 0.161558
Q2G1U0   43 2.09756 3.07991 0.0107511
Q2FW18   21 1.02439 0.903563 0.161558
Q2G0H1   28 1.36585 0.903563 0.161558
Q2FX22   24 1.17073 0.903563 0.161558
Q2G157   55 2.68293 3.07991 0.0107511
Q2G2J5   30 1.46341 0.903563 0.161558
Q2FZH9   23 1.12195 0.903563 0.161558
Q2FZA6   22 1.07317 0.903563 0.161558
Q2G1N6   23 1.12195 0.903563 0.161558
Q2FVR4   49 2.39024 3.07991 0.0107511
Q2FY13   53 2.58537 3.07991 0.0107511
Q2G025   57 2.78049 3.07991 0.0107511
Q2FV36   22 1.07317 0.903563 0.161558
Q2G0W9   41 2 3.07991 0.0107511
Q2G0L0   50 2.43902 3.07991 0.0107511
Q2FUR2   31 1.5122 0.903563 0.161558
Q2FVJ9   56 2.73171 3.07991 0.0107511
Q2G1S8   27 1.28571 0.903563 0.161558
Q2FVJ5   52 2.47619 3.07991 0.0107511
Q2FZ39   50 2.38095 3.07991 0.0107511
Q2FWP6   20 0.952381 -1.27278 0.943444
Q2FVB4   65 3.09524 5.25625 0.000662855
Q2G0V7   54 2.57143 3.07991 0.0107511
Q2FUV4   40 1.90476 0.903563 0.161558
Q2FYG5   40 1.90476 0.903563 0.161558
Q2FW71   22 1.04762 0.903563 0.161558
Q2FZB1   25 1.19048 0.903563 0.161558
Q2G0Y9   33 1.57143 0.903563 0.161558
Q2G0X4   27 1.28571 0.903563 0.161558
Q2FZL2   30 1.42857 0.903563 0.161558
Q2FVS1   27 1.28571 0.903563 0.161558
Q2G099   44 2.09524 3.07991 0.0107511
Q2FZN0   50 2.38095 3.07991 0.0107511
Q2FZ50   28 1.33333 0.903563 0.161558
Q2G0X8   27 1.28571 0.903563 0.161558
Q2G167   48 2.28571 3.07991 0.0107511
Q2G086   39 1.85714 0.903563 0.161558
Q2G0D0   37 1.7619 0.903563 0.161558
Q2FWG3   59 2.80952 3.07991 0.0107511
Q2G228   41 1.95238 0.903563 0.161558
Q2FWW8   30 1.42857 0.903563 0.161558
Q2FYL0   27 1.28571 0.903563 0.161558
Q2FXX2   51 2.42857 3.07991 0.0107511
Q2G0C4   21 1 0.903563 0.161558
Q2FZA2   69 3.28571 5.25625 0.000662855
Q2FWL0   37 1.7619 0.903563 0.161558
Q2FUY9   49 2.33333 3.07991 0.0107511
Q2G0T8   43 2.04762 3.07991 0.0107511
Q2FWK0   43 2.04762 3.07991 0.0107511
Q2G0D9   30 1.42857 0.903563 0.161558
Q2FZF3   31 1.47619 0.903563 0.161558
Q2FZ17   40 1.90476 0.903563 0.161558
Q2G0T6   40 1.90476 0.903563 0.161558
Q2G140   23 1.09524 0.903563 0.161558
Q2G2F2   20 0.952381 -1.27278 0.943444
Q2FXG0   27 1.28571 0.903563 0.161558
Q2FWR4   46 2.19048 3.07991 0.0107511
Q2G195   35 1.66667 0.903563 0.161558
Q2FVY4   45 2.14286 3.07991 0.0107511
Q2G1I6   53 2.52381 3.07991 0.0107511
Q2FVD5   52 2.47619 3.07991 0.0107511
Q2FZM1   44 2.09524 3.07991 0.0107511
Q2FVG0   60 2.85714 3.07991 0.0107511
Q2FZM7   41 1.95238 0.903563 0.161558
Q2FZB2   25 1.19048 0.903563 0.161558
Q2G287   35 1.66667 0.903563 0.161558
Q2FWG4   21 1 0.903563 0.161558
Q2G2B3   21 1 0.903563 0.161558
Q2FY48   34 1.61905 0.903563 0.161558
Q9ZNI1   29 1.38095 0.903563 0.161558
Q2FV94   44 2.09524 3.07991 0.0107511
Q2G2X5   25 1.19048 0.903563 0.161558
Q2FVX6   43 2.04762 3.07991 0.0107511
Q2G060   31 1.47619 0.903563 0.161558
Q2FVG2   24 1.14286 0.903563 0.161558
Q2G1Q1   37 1.7619 0.903563 0.161558
Q2G1F1   28 1.33333 0.903563 0.161558
Q2FXC5   28 1.33333 0.903563 0.161558
Q2G2B0   25 1.19048 0.903563 0.161558
Q2FXR6   26 1.2381 0.903563 0.161558
Q2FXE0   34 1.61905 0.903563 0.161558
Q2FUY3   58 2.7619 3.07991 0.0107511
Q2G1S6   26 1.2381 0.903563 0.161558
Q2FVE9   25 1.19048 0.903563 0.161558
Q2FVU7   53 2.52381 3.07991 0.0107511
Q2FVM7   51 2.42857 3.07991 0.0107511
Q2FVU6   28 1.33333 0.903563 0.161558
Q2FVA1   57 2.71429 3.07991 0.0107511
Q2FWB8   53 2.52381 3.07991 0.0107511
Q2FYR5   55 2.61905 3.07991 0.0107511
Q2G261   31 1.47619 0.903563 0.161558
Q2G264   50 2.38095 3.07991 0.0107511
Q2G0U4   27 1.28571 0.903563 0.161558
Q2G226   25 1.19048 0.903563 0.161558
Q2FZT7   24 1.14286 0.903563 0.161558
Q2FXJ4   30 1.42857 0.903563 0.161558
Q2G047   49 2.33333 3.07991 0.0107511
Q2FWD9   39 1.85714 0.903563 0.161558
Q2FZH2   38 1.80952 0.903563 0.161558
Q2G044   33 1.57143 0.903563 0.161558
Q2FVZ8   24 1.14286 0.903563 0.161558
Q2G1C5   27 1.28571 0.903563 0.161558
Q2G1Z1   30 1.42857 0.903563 0.161558
Q2G135   52 2.47619 3.07991 0.0107511
Q2FVE5   46 2.19048 3.07991 0.0107511
Q2FZ70   56 2.66667 3.07991 0.0107511
Q2G2A0   59 2.80952 3.07991 0.0107511
Q2G224   54 2.51163 3.07991 0.0107511
P0A0K3   46 2.13953 3.07991 0.0107511
Q2G1A8   59 2.74419 3.07991 0.0107511
Q2G1P5   21 0.976744 -1.27278 0.943444
Q2FV93   30 1.39535 0.903563 0.161558
Q2FXC4   29 1.34884 0.903563 0.161558
Q2FY74   34 1.5814 0.903563 0.161558
Q2G1M1   53 2.46512 3.07991 0.0107511
Q9EZ11   51 2.37209 3.07991 0.0107511
Q2FZB3   25 1.16279 0.903563 0.161558
Q2G1V2   39 1.81395 0.903563 0.161558
Q2FVM8   22 1.02326 0.903563 0.161558
Q2FVR1   55 2.55814 3.07991 0.0107511
Q2FXC3   29 1.34884 0.903563 0.161558
Q2FUV6   28 1.30233 0.903563 0.161558
Q2G1D7   54 2.51163 3.07991 0.0107511
Q2FXR2   48 2.23256 3.07991 0.0107511
Q2FW83   21 0.976744 -1.27278 0.943444
Q2G2X7   27 1.25581 0.903563 0.161558
Q2FVM4   21 0.976744 -1.27278 0.943444
P0A0J3   35 1.62791 0.903563 0.161558
Q2G2L8   26 1.2093 0.903563 0.161558
Q2FZ27   30 1.39535 0.903563 0.161558
Q2FZ53   61 2.83721 3.07991 0.0107511
Q2G154   69 3.2093 5.25625 0.000662855
Q2FZS4   21 0.976744 -1.27278 0.943444
Q2FYQ5   25 1.16279 0.903563 0.161558
Q2FZL6   52 2.4186 3.07991 0.0107511
Q2FWB9   57 2.65116 3.07991 0.0107511
Q2FUQ4   66 3.06977 5.25625 0.000662855
Q2G293   42 1.95349 0.903563 0.161558
Q2FZS5   45 2.09302 3.07991 0.0107511
Q2FYP9   21 0.976744 -1.27278 0.943444
Q2G0K7   60 2.7907 3.07991 0.0107511
Q2FVV2   57 2.65116 3.07991 0.0107511
Q2FVN0   48 2.23256 3.07991 0.0107511
Q2FX00   48 2.23256 3.07991 0.0107511
Q2G1I0   27 1.25581 0.903563 0.161558
Q2FXI2   69 3.2093 5.25625 0.000662855
Q2G2X1   32 1.48837 0.903563 0.161558
Q2FYG6   31 1.44186 0.903563 0.161558
Q2FXH0   52 2.4186 3.07991 0.0107511
Q2FXU7   55 2.55814 3.07991 0.0107511
Q2G170   57 2.65116 3.07991 0.0107511
Q2FVQ9   44 2.04651 3.07991 0.0107511
Q2FWV2   22 1.02326 0.903563 0.161558
Q2FVI5   24 1.11628 0.903563 0.161558
Q2FUW0   29 1.34884 0.903563 0.161558
Q2FXB7   76 3.53488 5.25625 0.000662855
Q2G0J8   55 2.55814 3.07991 0.0107511
Q2FXB5   47 2.18605 3.07991 0.0107511
Q2FYE9   26 1.2093 0.903563 0.161558
Q2FVE2   38 1.76744 0.903563 0.161558
Q2G2V6   67 3.11628 5.25625 0.000662855
O08387   33 1.53488 0.903563 0.161558
Q2FZ14   48 2.23256 3.07991 0.0107511
Q2FXW3   62 2.88372 3.07991 0.0107511
Q2FYQ8   71 3.30233 5.25625 0.000662855
Q2G2D6   61 2.83721 3.07991 0.0107511
Q2G2T7   53 2.46512 3.07991 0.0107511
Q2FYP8   24 1.11628 0.903563 0.161558
Q2FZ25   46 2.13953 3.07991 0.0107511
Q2FY65   41 1.90698 0.903563 0.161558
Q2G2T1   30 1.39535 0.903563 0.161558
Q2G1N0   27 1.25581 0.903563 0.161558
Q2G110   27 1.25581 0.903563 0.161558
Q2G1E1   46 2.13953 3.07991 0.0107511
Q2G2F1   60 2.7907 3.07991 0.0107511
Q2FXE8   61 2.83721 3.07991 0.0107511
Q2FZ06   42 1.95349 0.903563 0.161558
Q2FVH2   22 1.02326 0.903563 0.161558
Q2FYV6   41 1.90698 0.903563 0.161558
Q2FZJ3   38 1.72727 0.903563 0.161558
Q2G095   30 1.36364 0.903563 0.161558
Q2G2Y0   28 1.27273 0.903563 0.161558
Q2G2W3   60 2.72727 3.07991 0.0107511
Q2FY07   39 1.77273 0.903563 0.161558
Q2FXW8   31 1.40909 0.903563 0.161558
Q2FUR6   66 3 5.25625 0.000662855
Q2FVW6   24 1.09091 0.903563 0.161558
Q2G1X0   21 0.954545 -1.27278 0.943444
Q2G1F6   25 1.13636 0.903563 0.161558
Q2FVK8   57 2.59091 3.07991 0.0107511
Q2G158   48 2.18182 3.07991 0.0107511
Q2G118   30 1.36364 0.903563 0.161558
Q2G077   23 1.04545 0.903563 0.161558
Q2G0E0   44 2 3.07991 0.0107511
Q2G263   41 1.86364 0.903563 0.161558
Q2FUU1   44 2 3.07991 0.0107511
Q2G1X7   40 1.81818 0.903563 0.161558
Q2G1C0   51 2.31818 3.07991 0.0107511
Q2FVB9   21 0.954545 -1.27278 0.943444
Q2G273   39 1.77273 0.903563 0.161558
Q53726   51 2.31818 3.07991 0.0107511
Q2G2W9   34 1.54545 0.903563 0.161558
Q2FZ22   61 2.77273 3.07991 0.0107511
Q2G2U1   36 1.63636 0.903563 0.161558
Q2FXW6   43 1.95455 0.903563 0.161558
Q2G0P9   26 1.18182 0.903563 0.161558
Q2FYE3   49 2.22727 3.07991 0.0107511
Q2FXU3   40 1.81818 0.903563 0.161558
Q2G052   42 1.90909 0.903563 0.161558
Q2FZM6   53 2.40909 3.07991 0.0107511
Q2FX25   31 1.40909 0.903563 0.161558
Q2FX05   32 1.45455 0.903563 0.161558
Q2G1P2   25 1.13636 0.903563 0.161558
Q2G2C4   48 2.18182 3.07991 0.0107511
Q2G165   24 1.09091 0.903563 0.161558
Q2FXK8   13 0.590909 -1.27278 0.943444
Q2FWP1   44 2 3.07991 0.0107511
Q2FVU1   23 1.04545 0.903563 0.161558
Q2FZ78   30 1.36364 0.903563 0.161558
Q2G0P0   48 2.18182 3.07991 0.0107511
Q2FXX3   29 1.31818 0.903563 0.161558
Q2FVX2   47 2.13636 3.07991 0.0107511
Q2G0Q7   53 2.40909 3.07991 0.0107511
Q2FXS6   29 1.31818 0.903563 0.161558
Q2FUZ1   63 2.86364 3.07991 0.0107511
Q2FZ87   49 2.22727 3.07991 0.0107511
Q2FXF4   38 1.72727 0.903563 0.161558
Q2G1G4   51 2.31818 3.07991 0.0107511
Q2FWE6   43 1.95455 0.903563 0.161558
Q2G2U2   32 1.45455 0.903563 0.161558
Q2FY17   55 2.5 3.07991 0.0107511
Q2FVU3   48 2.18182 3.07991 0.0107511
Q2FVK1   25 1.13636 0.903563 0.161558
Q2G0K5   60 2.72727 3.07991 0.0107511
Q2G2X8   23 1.04545 0.903563 0.161558
Q2FYZ7   50 2.27273 3.07991 0.0107511
Q2FWG1   60 2.72727 3.07991 0.0107511
Q2G1Q6   38 1.72727 0.903563 0.161558
Q2G2X9   28 1.27273 0.903563 0.161558
Q2FWN9   25 1.13636 0.903563 0.161558
Q2FYZ2   47 2.13636 3.07991 0.0107511
Q2FZJ1   40 1.81818 0.903563 0.161558
Q2G002   50 2.27273 3.07991 0.0107511
Q2FVL4   63 2.86364 3.07991 0.0107511
Q2G2M7   35 1.59091 0.903563 0.161558
Q2FWH6   45 2.04545 3.07991 0.0107511
Q2FXQ3   31 1.40909 0.903563 0.161558
Q2G129   19 0.863636 -1.27278 0.943444
Q7BHL7   55 2.5 3.07991 0.0107511
Q2FZ71   59 2.68182 3.07991 0.0107511
Q2FZ88   37 1.64444 0.903563 0.161558
Q2FV22   54 2.4 3.07991 0.0107511
Q2FYM3   40 1.77778 0.903563 0.161558
Q2FY06   53 2.35556 3.07991 0.0107511
Q2FXB0   24 1.06667 0.903563 0.161558
Q2FX87   74 3.28889 5.25625 0.000662855
Q2FZ33   64 2.84444 3.07991 0.0107511
Q2G0J1   39 1.73333 0.903563 0.161558
Q2FUT7   40 1.77778 0.903563 0.161558
Q2FZH1   59 2.62222 3.07991 0.0107511
Q2FVX3   49 2.17778 3.07991 0.0107511
Q2FWC6   36 1.6 0.903563 0.161558
Q2FXN6   59 2.62222 3.07991 0.0107511
Q2FY79   58 2.57778 3.07991 0.0107511
Q2FZ23   35 1.55556 0.903563 0.161558
Q2FVF1   60 2.66667 3.07991 0.0107511
Q2FWM5   39 1.73333 0.903563 0.161558
Q2G061   37 1.64444 0.903563 0.161558
Q2FWL7   31 1.37778 0.903563 0.161558
Q2FVK3   28 1.24444 0.903563 0.161558
Q2FX19   34 1.51111 0.903563 0.161558
Q2G2U6   50 2.22222 3.07991 0.0107511
Q2G1S5   24 1.06667 0.903563 0.161558
Q2FVS9   29 1.28889 0.903563 0.161558
Q2G1M7   62 2.75556 3.07991 0.0107511
Q2FW50   40 1.77778 0.903563 0.161558
Q2G2L1   66 2.93333 3.07991 0.0107511
Q2FWB1   61 2.71111 3.07991 0.0107511
Q2FXA8   40 1.77778 0.903563 0.161558
Q2FV20   56 2.48889 3.07991 0.0107511
Q2FUY1   44 1.95556 0.903563 0.161558
Q2FYJ1   48 2.13333 3.07991 0.0107511
Q2G043   29 1.28889 0.903563 0.161558
Q2FZ43   51 2.26667 3.07991 0.0107511
Q9KJN4   38 1.68889 0.903563 0.161558
Q2G194   35 1.55556 0.903563 0.161558
Q2G0F0   62 2.75556 3.07991 0.0107511
Q2G2G2   46 2.04444 3.07991 0.0107511
Q2G0I8   42 1.86667 0.903563 0.161558
Q2FXG5   46 2.04444 3.07991 0.0107511
Q2G2S6   32 1.42222 0.903563 0.161558
Q53700   52 2.31111 3.07991 0.0107511
Q2G0D8   74 3.28889 5.25625 0.000662855
P60430   20 0.888889 -1.27278 0.943444
Q2FV41   62 2.75556 3.07991 0.0107511
Q2FXZ5   56 2.48889 3.07991 0.0107511
Q2FZL0   24 1.06667 0.903563 0.161558
Q2FY99   42 1.86667 0.903563 0.161558
Q2FX95   36 1.6 0.903563 0.161558
Q2FYR6   65 2.88889 3.07991 0.0107511
Q2FUW2   32 1.42222 0.903563 0.161558
Q2FVL2   41 1.82222 0.903563 0.161558
Q2G2L4   23 1.02222 0.903563 0.161558
Q2FXB1   23 1.02222 0.903563 0.161558
Q2FZY7   62 2.75556 3.07991 0.0107511
Q2FVN1   22 0.977778 -1.27278 0.943444
Q2G1S1   50 2.22222 3.07991 0.0107511
Q2FXK4   61 2.71111 3.07991 0.0107511
Q2FXM6   63 2.8 3.07991 0.0107511
Q2FZJ6   75 3.33333 5.25625 0.000662855
Q2FVT4   44 1.95556 0.903563 0.161558
Q2FYW1   30 1.33333 0.903563 0.161558
Q2FYZ3   57 2.53333 3.07991 0.0107511
Q2FXX5   34 1.51111 0.903563 0.161558
Q2FWM4   30 1.33333 0.903563 0.161558
Q2G2L3   54 2.4 3.07991 0.0107511
Q2FYR3   55 2.44444 3.07991 0.0107511
Q2G0I9   47 2.08889 3.07991 0.0107511
Q2G0M2   49 2.17778 3.07991 0.0107511
Q2G272   31 1.37778 0.903563 0.161558
Q2FXL4   68 3.02222 5.25625 0.000662855
Q2G0U9   32 1.42222 0.903563 0.161558
Q2FVE4   42 1.86667 0.903563 0.161558
Q2FVC6   69 3.06667 5.25625 0.000662855
Q2FV19   43 1.91111 0.903563 0.161558
Q2G0S8   42 1.86667 0.903563 0.161558
Q2G2G3   23 1.02222 0.903563 0.161558
Q2G2X0   58 2.52174 3.07991 0.0107511
Q2G0F3   60 2.6087 3.07991 0.0107511
Q2G037   38 1.65217 0.903563 0.161558
Q2G1G6   57 2.47826 3.07991 0.0107511
Q2FWP0   26 1.13043 0.903563 0.161558
Q2FY29   42 1.82609 0.903563 0.161558
Q2FXQ4   31 1.34783 0.903563 0.161558
Q2G0S7   39 1.69565 0.903563 0.161558
Q2FZX7   53 2.30435 3.07991 0.0107511
Q2G0E6   31 1.34783 0.903563 0.161558
Q2FY37   52 2.26087 3.07991 0.0107511
Q2FYQ0   69 3 5.25625 0.000662855
Q2FUV3   55 2.3913 3.07991 0.0107511
Q2FYV2   47 2.04348 3.07991 0.0107511
Q2FVS4   32 1.3913 0.903563 0.161558
Q2G2M3   59 2.56522 3.07991 0.0107511
Q2FVM6   30 1.30435 0.903563 0.161558
Q2G292   72 3.13043 5.25625 0.000662855
Q2FXH7   34 1.47826 0.903563 0.161558
Q2FYQ7   57 2.47826 3.07991 0.0107511
Q2FWG2   72 3.13043 5.25625 0.000662855
Q2G159   56 2.43478 3.07991 0.0107511
Q2FX96   33 1.43478 0.903563 0.161558
Q2FV83   40 1.73913 0.903563 0.161558
Q2G2D8   40 1.73913 0.903563 0.161558
Q2FYJ4   29 1.26087 0.903563 0.161558
Q2G1E8   20 0.869565 -1.27278 0.943444
Q2FVK2   23 1 0.903563 0.161558
Q2FZP1   30 1.30435 0.903563 0.161558
Q2FXI0   36 1.56522 0.903563 0.161558
Q2G134   24 1.04348 0.903563 0.161558
Q2FZZ6   41 1.78261 0.903563 0.161558
Q2G1Z3   58 2.52174 3.07991 0.0107511
Q2G030   56 2.43478 3.07991 0.0107511
Q2FV21   54 2.34783 3.07991 0.0107511
Q9RQP6   30 1.30435 0.903563 0.161558
Q2FZ62   52 2.26087 3.07991 0.0107511
Q2FZQ7   60 2.6087 3.07991 0.0107511
Q2G0F4   58 2.52174 3.07991 0.0107511
Q2FWE0   31 1.34783 0.903563 0.161558
Q2FVS0   39 1.69565 0.903563 0.161558
Q2FUT6   54 2.34783 3.07991 0.0107511
Q2FUQ5   29 1.26087 0.903563 0.161558
Q2FZJ9   39 1.69565 0.903563 0.161558
Q2FY81   44 1.91304 0.903563 0.161558
Q2G0K8   45 1.95652 0.903563 0.161558
Q2G262   31 1.34783 0.903563 0.161558
Q2G0E1   42 1.82609 0.903563 0.161558
Q2FWD3   52 2.26087 3.07991 0.0107511
Q2FXA4   53 2.30435 3.07991 0.0107511
Q2FVF0   66 2.86957 3.07991 0.0107511
Q2FWW9   47 2.04348 3.07991 0.0107511
Q2FZ54   48 2.08696 3.07991 0.0107511
P0A0J0   30 1.30435 0.903563 0.161558
Q2G1G1   53 2.30435 3.07991 0.0107511
Q2FWA1   57 2.47826 3.07991 0.0107511
Q2FXN1   35 1.52174 0.903563 0.161558
Q2G2T4   59 2.56522 3.07991 0.0107511
Q2FZW9   58 2.52174 3.07991 0.0107511
Q2FV90   54 2.34783 3.07991 0.0107511
Q2FWB3   39 1.69565 0.903563 0.161558
Q2G0Q0   35 1.52174 0.903563 0.161558
Q2FY10   48 2.08696 3.07991 0.0107511
Q2FXM0   41 1.78261 0.903563 0.161558
Q2G1S2   54 2.34783 3.07991 0.0107511
Q2FXY5   53 2.25532 3.07991 0.0107511
Q2FXV3   56 2.38298 3.07991 0.0107511
Q2FXG3   56 2.38298 3.07991 0.0107511
Q2FVA8   36 1.53191 0.903563 0.161558
Q2G2C2   34 1.44681 0.903563 0.161558
Q2FYU2   39 1.65957 0.903563 0.161558
Q2FYK5   51 2.17021 3.07991 0.0107511
Q2FW35   59 2.51064 3.07991 0.0107511
Q2FY52   62 2.6383 3.07991 0.0107511
Q9RQP9   63 2.68085 3.07991 0.0107511
Q2G039   53 2.25532 3.07991 0.0107511
Q2G1E4   57 2.42553 3.07991 0.0107511
Q2G0B0   65 2.76596 3.07991 0.0107511
Q2FXI7   34 1.44681 0.903563 0.161558
Q2FWN7   67 2.85106 3.07991 0.0107511
Q2FV66   38 1.61702 0.903563 0.161558
Q2FYJ5   23 0.978723 -1.27278 0.943444
Q2FYC9   18 0.765957 -1.27278 0.943444
Q2FZC6   56 2.38298 3.07991 0.0107511
Q2FXW4   54 2.29787 3.07991 0.0107511
Q2FXI1   42 1.78723 0.903563 0.161558
Q2FZF9   56 2.38298 3.07991 0.0107511
Q2G171   26 1.10638 0.903563 0.161558
Q2G2P8   56 2.38298 3.07991 0.0107511
Q2G2V9   38 1.61702 0.903563 0.161558
Q2FV31   42 1.78723 0.903563 0.161558
Q9KJN3   29 1.23404 0.903563 0.161558
Q2FZV5   30 1.2766 0.903563 0.161558
Q2FWC4   49 2.08511 3.07991 0.0107511
Q2FYT0   29 1.23404 0.903563 0.161558
Q2G145   46 1.95745 0.903563 0.161558
Q2G0J0   58 2.46809 3.07991 0.0107511
Q2FZQ3   59 2.51064 3.07991 0.0107511
Q2FYE5   50 2.12766 3.07991 0.0107511
Q2FWN5   27 1.14894 0.903563 0.161558
Q2FY24   38 1.61702 0.903563 0.161558
Q2FVW7   35 1.48936 0.903563 0.161558
Q2FZ91   48 2.04255 3.07991 0.0107511
Q2FWL2   42 1.78723 0.903563 0.161558
Q2FZQ6   33 1.40426 0.903563 0.161558
P02976   23 0.978723 -1.27278 0.943444
Q2G0R7   26 1.10638 0.903563 0.161558
Q2FUU2   63 2.68085 3.07991 0.0107511
Q2FZG1   45 1.91489 0.903563 0.161558
Q2G0Z4   26 1.10638 0.903563 0.161558
Q2FZ81   44 1.87234 0.903563 0.161558
Q2G2J8   67 2.85106 3.07991 0.0107511
Q2FZD7   51 2.17021 3.07991 0.0107511
Q2G288   39 1.65957 0.903563 0.161558
Q2FW52   62 2.6383 3.07991 0.0107511
Q2FVX4   41 1.74468 0.903563 0.161558
Q2FVN5   27 1.14894 0.903563 0.161558
Q2FY88   45 1.91489 0.903563 0.161558
Q2FWC9   45 1.91489 0.903563 0.161558
Q2FZS7   45 1.91489 0.903563 0.161558
Q2FZ63   64 2.7234 3.07991 0.0107511
Q2G1L8   63 2.68085 3.07991 0.0107511
Q2FV17   60 2.55319 3.07991 0.0107511
Q2FVT8   56 2.38298 3.07991 0.0107511
Q2G0W8   59 2.51064 3.07991 0.0107511
Q2FV07   29 1.23404 0.903563 0.161558
Q2G0Q1   60 2.55319 3.07991 0.0107511
Q2FY69   52 2.21277 3.07991 0.0107511
Q2FZ75   50 2.12766 3.07991 0.0107511
Q2G0E5   59 2.51064 3.07991 0.0107511
Q2G233   45 1.91489 0.903563 0.161558
Q2FWE1   70 2.97872 3.07991 0.0107511
Q2FVZ2   32 1.3617 0.903563 0.161558
Q2FYE2   46 1.95745 0.903563 0.161558
Q2G1K6   51 2.125 3.07991 0.0107511
Q2FVT0   46 1.91667 0.903563 0.161558
Q2G0Q9   53 2.20833 3.07991 0.0107511
Q2FZ89   78 3.25 5.25625 0.000662855
Q2FVR0   39 1.625 0.903563 0.161558
Q2FZD9   31 1.29167 0.903563 0.161558
Q2FX85   42 1.75 0.903563 0.161558
Q2G1B0   34 1.41667 0.903563 0.161558
Q2G2E4   25 1.04167 0.903563 0.161558
Q2FYK7   60 2.5 3.07991 0.0107511
Q2FZ13   45 1.875 0.903563 0.161558
Q2FZE6   47 1.95833 0.903563 0.161558
Q2FVI2   49 2.04167 3.07991 0.0107511
Q2FZE0   53 2.20833 3.07991 0.0107511
Q2FV38   51 2.125 3.07991 0.0107511
Q2FXE2   53 2.20833 3.07991 0.0107511
Q2G1Q2   60 2.5 3.07991 0.0107511
Q2FYY8   58 2.41667 3.07991 0.0107511
Q2FYN6   49 2.04167 3.07991 0.0107511
Q2FV39   66 2.75 3.07991 0.0107511
Q2G130   40 1.66667 0.903563 0.161558
Q2FUR8   42 1.75 0.903563 0.161558
Q2FXZ3   26 1.08333 0.903563 0.161558
Q2FYM4   25 1.04167 0.903563 0.161558
Q2FWY1   47 1.95833 0.903563 0.161558
Q2G1V4   49 2.04167 3.07991 0.0107511
P0A011   58 2.41667 3.07991 0.0107511
Q2FXZ0   45 1.875 0.903563 0.161558
Q2G0V4   51 2.125 3.07991 0.0107511
Q2FW34   50 2.08333 3.07991 0.0107511
Q2FWC7   60 2.5 3.07991 0.0107511
Q2G0F6   48 2 3.07991 0.0107511
Q2G0T0   65 2.70833 3.07991 0.0107511
Q2FXM8   52 2.16667 3.07991 0.0107511
Q2G0Q8   59 2.45833 3.07991 0.0107511
Q2FZ08   37 1.54167 0.903563 0.161558
Q2G160   62 2.58333 3.07991 0.0107511
Q2FY78   31 1.29167 0.903563 0.161558
Q2G2H7   40 1.66667 0.903563 0.161558
Q2FW53   25 1.04167 0.903563 0.161558
Q2FVX0   64 2.66667 3.07991 0.0107511
Q2G2U5   57 2.375 3.07991 0.0107511
Q2FZR0   65 2.70833 3.07991 0.0107511
Q2G1Z9   36 1.5 0.903563 0.161558
Q2G1G0   51 2.125 3.07991 0.0107511
Q2FW57   59 2.45833 3.07991 0.0107511
Q9RQP7   44 1.83333 0.903563 0.161558
Q2FXP0   33 1.375 0.903563 0.161558
Q2FVV1   29 1.20833 0.903563 0.161558
Q2FYU8   29 1.20833 0.903563 0.161558
Q2FZ04   52 2.16667 3.07991 0.0107511
Q2FVQ0   52 2.16667 3.07991 0.0107511
Q2G151   62 2.58333 3.07991 0.0107511
Q2FXF9   38 1.58333 0.903563 0.161558
Q2G242   44 1.83333 0.903563 0.161558
Q2FZQ0   61 2.54167 3.07991 0.0107511
Q2G1Q8   48 2 3.07991 0.0107511
Q2FYG1   78 3.18367 5.25625 0.000662855
Q2G1N3   59 2.40816 3.07991 0.0107511
Q2FV44   51 2.08163 3.07991 0.0107511
Q2FXV4   63 2.57143 3.07991 0.0107511
Q2G0I1   37 1.5102 0.903563 0.161558
Q2FZY0   39 1.59184 0.903563 0.161558
Q2G295   58 2.36735 3.07991 0.0107511
Q2FWH3   49 2 3.07991 0.0107511
Q2G072   62 2.53061 3.07991 0.0107511
Q2G217   70 2.85714 3.07991 0.0107511
Q2FYP6   48 1.95918 0.903563 0.161558
Q9EZ12   66 2.69388 3.07991 0.0107511
Q2FZ48   71 2.89796 3.07991 0.0107511
Q2FY16   49 2 3.07991 0.0107511
Q2FZU3   56 2.28571 3.07991 0.0107511
Q2FVV7   55 2.2449 3.07991 0.0107511
Q2FWU0   18 0.734694 -1.27278 0.943444
P0A0Q0   53 2.16327 3.07991 0.0107511
Q2FVS3   49 2 3.07991 0.0107511
Q2G0I6   60 2.44898 3.07991 0.0107511
Q2FYP3   19 0.77551 -1.27278 0.943444
Q2FWM0   64 2.61224 3.07991 0.0107511
Q2FZ36   59 2.40816 3.07991 0.0107511
Q2G0Y8   33 1.34694 0.903563 0.161558
Q2FXF6   30 1.22449 0.903563 0.161558
Q2FXM7   59 2.40816 3.07991 0.0107511
Q2G1A6   69 2.81633 3.07991 0.0107511
Q2G138   21 0.857143 -1.27278 0.943444
Q2FZR4   62 2.53061 3.07991 0.0107511
Q2G162   24 0.979592 -1.27278 0.943444
Q2FYH2   26 1.06122 0.903563 0.161558
Q2FX56   37 1.5102 0.903563 0.161558
Q2FY68   65 2.65306 3.07991 0.0107511
Q2G1K1   25 1.02041 0.903563 0.161558
Q2G1A3   55 2.2449 3.07991 0.0107511
Q2FZX4   53 2.16327 3.07991 0.0107511
Q2G1M5   42 1.71429 0.903563 0.161558
Q2FVA3   56 2.28571 3.07991 0.0107511
Q2G2G4   48 1.95918 0.903563 0.161558
Q2G0U3   38 1.55102 0.903563 0.161558
Q2FXQ6   37 1.5102 0.903563 0.161558
Q2G0S2   49 2 3.07991 0.0107511
Q2G168   34 1.38776 0.903563 0.161558
Q2FZB0   60 2.44898 3.07991 0.0107511
Q2G119   69 2.81633 3.07991 0.0107511
Q2FVJ7   52 2.12245 3.07991 0.0107511
Q2FY30   60 2.44898 3.07991 0.0107511
Q2FXR3   60 2.44898 3.07991 0.0107511
Q2G1Z0   47 1.91837 0.903563 0.161558
Q2G0A9   67 2.73469 3.07991 0.0107511
O33599   23 0.938776 -1.27278 0.943444
Q2FZ55   68 2.77551 3.07991 0.0107511
Q2FYS0   36 1.46939 0.903563 0.161558
Q2G248   60 2.44898 3.07991 0.0107511
Q2G049   44 1.79592 0.903563 0.161558
Q2FVA5   35 1.42857 0.903563 0.161558
Q2FUX8   59 2.40816 3.07991 0.0107511
Q2G123   45 1.83673 0.903563 0.161558
Q2FVH0   57 2.32653 3.07991 0.0107511
Q2FV01   26 1.06122 0.903563 0.161558
Q2G2L2   60 2.44898 3.07991 0.0107511
Q2FYW3   50 2.04082 3.07991 0.0107511
Q2FZZ0   42 1.71429 0.903563 0.161558
Q2FVV8   44 1.79592 0.903563 0.161558
Q2G2W0   44 1.76 0.903563 0.161558
Q2G041   38 1.52 0.903563 0.161558
P0A0B9   57 2.28 3.07991 0.0107511
Q2FYI6   49 1.96 0.903563 0.161558
Q2G2S2   39 1.56 0.903563 0.161558
Q2FVQ8   31 1.24 0.903563 0.161558
Q2FVT2   54 2.16 3.07991 0.0107511
Q2G1Z5   30 1.2 0.903563 0.161558
Q2G2A4   32 1.28 0.903563 0.161558
P60393   60 2.4 3.07991 0.0107511
Q2G0P6   52 2.08 3.07991 0.0107511
Q2FW04   34 1.36 0.903563 0.161558
Q2FYY9   54 2.16 3.07991 0.0107511
Q2FWP2   33 1.32 0.903563 0.161558
Q2FVW4   58 2.32 3.07991 0.0107511
Q2FY63   51 2.04 3.07991 0.0107511
Q2FZ68   48 1.92 0.903563 0.161558
Q2G1E2   30 1.2 0.903563 0.161558
Q2G2T8   68 2.72 3.07991 0.0107511
Q2FY71   65 2.6 3.07991 0.0107511
Q2FVI1   32 1.28 0.903563 0.161558
Q2G0W2   32 1.28 0.903563 0.161558
Q2G238   56 2.24 3.07991 0.0107511
Q2FZR1   77 3.08 5.25625 0.000662855
Q2FXN2   36 1.44 0.903563 0.161558
Q2FXH6   25 1 0.903563 0.161558
Q2FXM3   42 1.68 0.903563 0.161558
Q2FZW3   60 2.4 3.07991 0.0107511
Q2FWM9   56 2.24 3.07991 0.0107511
Q2FUW9   23 0.92 -1.27278 0.943444
Q2FW91   58 2.32 3.07991 0.0107511
Q2G137   40 1.6 0.903563 0.161558
Q2FVM0   50 2 3.07991 0.0107511
Q2G057   47 1.88 0.903563 0.161558
Q2FXP5   51 2.04 3.07991 0.0107511
Q2G1H2   29 1.16 0.903563 0.161558
Q2FX99   21 0.84 -1.27278 0.943444
Q2G0J4   31 1.24 0.903563 0.161558
Q2FX74   35 1.4 0.903563 0.161558
Q2G1J9   37 1.48 0.903563 0.161558
Q2G1F7   21 0.84 -1.27278 0.943444
Q2G2R8   38 1.52 0.903563 0.161558
Q2FW32   36 1.44 0.903563 0.161558
Q2FXZ4   76 3.04 5.25625 0.000662855
Q2FUT0   46 1.84 0.903563 0.161558
Q2G084   49 1.96 0.903563 0.161558
Q2G148   53 2.12 3.07991 0.0107511
Q2FYR0   54 2.16 3.07991 0.0107511
Q2FW86   58 2.32 3.07991 0.0107511
Q2FW01   44 1.76 0.903563 0.161558
Q2FUX9   29 1.16 0.903563 0.161558
Q2G212   29 1.16 0.903563 0.161558
Q2FZ84   39 1.56 0.903563 0.161558
Q2G0Y0   54 2.16 3.07991 0.0107511
Q2FYU4   62 2.48 3.07991 0.0107511
Q2G223   30 1.2 0.903563 0.161558
Q2G136   61 2.44 3.07991 0.0107511
Q2G0G6   51 2.04 3.07991 0.0107511
Q2FWY6   57 2.28 3.07991 0.0107511
Q2FWZ2   44 1.76 0.903563 0.161558
Q2G240   61 2.44 3.07991 0.0107511
O05154   58 2.32 3.07991 0.0107511
Q2FXP4   31 1.24 0.903563 0.161558
Q2FVH5   58 2.32 3.07991 0.0107511
Q2FYP0   67 2.62745 3.07991 0.0107511
Q2FUW5   35 1.37255 0.903563 0.161558
Q2FX66   18 0.705882 -1.27278 0.943444
Q2G1P4   21 0.823529 -1.27278 0.943444
Q2FYI9   50 1.96078 0.903563 0.161558
Q2G0I7   37 1.45098 0.903563 0.161558
Q2FXQ9   52 2.03922 3.07991 0.0107511
Q2FXL0   71 2.78431 3.07991 0.0107511
Q2FYR7   77 3.01961 5.25625 0.000662855
Q2G1W4   44 1.72549 0.903563 0.161558
Q2G2C8   48 1.88235 0.903563 0.161558
Q2G163   61 2.39216 3.07991 0.0107511
Q2FWL9   21 0.823529 -1.27278 0.943444
Q2FZH3   37 1.45098 0.903563 0.161558
Q2FZR5   73 2.86275 3.07991 0.0107511
Q2G1W6   35 1.37255 0.903563 0.161558
Q2FWA5   27 1.05882 0.903563 0.161558
Q2FX17   40 1.56863 0.903563 0.161558
Q2FXY1   52 2.03922 3.07991 0.0107511
Q2G2W1   29 1.13725 0.903563 0.161558
Q2FV06   24 0.941176 -1.27278 0.943444
Q2FYW6   60 2.35294 3.07991 0.0107511
Q2G281   48 1.88235 0.903563 0.161558
Q2G227   61 2.39216 3.07991 0.0107511
Q2FWZ5   44 1.72549 0.903563 0.161558
Q2FZX0   60 2.35294 3.07991 0.0107511
Q2FV51   30 1.17647 0.903563 0.161558
Q2G082   28 1.09804 0.903563 0.161558
Q2FWX4   18 0.705882 -1.27278 0.943444
Q2FZT1   54 2.11765 3.07991 0.0107511
Q2FYF3   38 1.4902 0.903563 0.161558
Q2FXW9   39 1.52941 0.903563 0.161558
O34090   50 1.96078 0.903563 0.161558
Q2FVE1   31 1.21569 0.903563 0.161558
Q2FZL5   51 2 3.07991 0.0107511
Q2G258   51 2 3.07991 0.0107511
Q2FZW5   35 1.37255 0.903563 0.161558
Q2FW63   28 1.09804 0.903563 0.161558
Q2FXB4   49 1.92157 0.903563 0.161558
Q2G1T5   23 0.901961 -1.27278 0.943444
Q2G1J5   55 2.15686 3.07991 0.0107511
Q2G0V0   41 1.60784 0.903563 0.161558
Q2G0M7   56 2.19608 3.07991 0.0107511
Q2G1I5   55 2.15686 3.07991 0.0107511
Q2G146   56 2.19608 3.07991 0.0107511
Q2G1P6   61 2.39216 3.07991 0.0107511
Q2G1W8   44 1.69231 0.903563 0.161558
Q2G035   53 2.03846 3.07991 0.0107511
Q2G1I3   46 1.76923 0.903563 0.161558
Q2FWM2   64 2.46154 3.07991 0.0107511
Q2FYJ3   62 2.38462 3.07991 0.0107511
Q2G0L8   55 2.11538 3.07991 0.0107511
Q2G164   55 2.11538 3.07991 0.0107511
Q2FVT7   49 1.88462 0.903563 0.161558
Q2G1R3   60 2.30769 3.07991 0.0107511
Q2G1T6   63 2.42308 3.07991 0.0107511
Q2FZN7   66 2.53846 3.07991 0.0107511
Q2FY83   35 1.34615 0.903563 0.161558
Q2FZX9   62 2.38462 3.07991 0.0107511
Q2FYL5   55 2.11538 3.07991 0.0107511
Q2G218   54 2.07692 3.07991 0.0107511
Q2G0M5   48 1.84615 0.903563 0.161558
Q2FW78   26 1 0.903563 0.161558
P52078   55 2.11538 3.07991 0.0107511
Q7X2S2   60 2.30769 3.07991 0.0107511
Q2FZG4   49 1.88462 0.903563 0.161558
Q2G0M4   39 1.5 0.903563 0.161558
Q2FVA2   58 2.23077 3.07991 0.0107511
Q2G115   53 2.03846 3.07991 0.0107511
Q2G0M8   60 2.30769 3.07991 0.0107511
Q2G1U4   42 1.61538 0.903563 0.161558
Q2G1D0   56 2.15385 3.07991 0.0107511
Q2G2S0   34 1.30769 0.903563 0.161558
Q2G2N5   33 1.26923 0.903563 0.161558
Q2G222   43 1.65385 0.903563 0.161558
Q2G1C8   40 1.53846 0.903563 0.161558
Q2FV40   51 1.96154 0.903563 0.161558
Q2FXT1   44 1.69231 0.903563 0.161558
Q2FZZ2   56 2.15385 3.07991 0.0107511
Q2FY01   58 2.23077 3.07991 0.0107511
Q2FVJ8   60 2.30769 3.07991 0.0107511
Q2FXK2   64 2.46154 3.07991 0.0107511
Q2FUS7   55 2.11538 3.07991 0.0107511
Q2FVP1   30 1.15385 0.903563 0.161558
Q2FYN7   22 0.846154 -1.27278 0.943444
P69848   60 2.30769 3.07991 0.0107511
Q2FWN8   51 1.96154 0.903563 0.161558
Q2FV62   57 2.19231 3.07991 0.0107511
Q2FWW7   54 2.07692 3.07991 0.0107511
Q2G1Y5   49 1.88462 0.903563 0.161558
Q2FXA3   68 2.61538 3.07991 0.0107511
Q2FYV3   59 2.26923 3.07991 0.0107511
Q2G1H4   53 2.03846 3.07991 0.0107511
Q2G038   61 2.34615 3.07991 0.0107511
Q2G161   38 1.46154 0.903563 0.161558
Q2FYV1   51 1.96154 0.903563 0.161558
Q2FZ09   65 2.5 3.07991 0.0107511
Q2FW90   46 1.76923 0.903563 0.161558
Q2G290   61 2.34615 3.07991 0.0107511
P60611   41 1.57692 0.903563 0.161558
Q2FV58   60 2.30769 3.07991 0.0107511
Q2G0C6   59 2.26923 3.07991 0.0107511
Q2G050   45 1.73077 0.903563 0.161558
Q2G0V2   70 2.69231 3.07991 0.0107511
Q2FVQ4   28 1.07692 0.903563 0.161558
Q2G094   40 1.50943 0.903563 0.161558
Q2FY59   62 2.33962 3.07991 0.0107511
Q2FVX7   56 2.11321 3.07991 0.0107511
Q2FVP4   35 1.32075 0.903563 0.161558
Q2G185   34 1.28302 0.903563 0.161558
Q2FXP8   30 1.13208 0.903563 0.161558
Q2G275   52 1.96226 0.903563 0.161558
Q2G1D9   47 1.77358 0.903563 0.161558
Q2FXI3   58 2.18868 3.07991 0.0107511
Q2FYM2   38 1.43396 0.903563 0.161558
P14738   22 0.830189 -1.27278 0.943444
Q2G2Q2   47 1.77358 0.903563 0.161558
Q2G0M9   58 2.18868 3.07991 0.0107511
Q2FY67   51 1.92453 0.903563 0.161558
Q2FWX8   22 0.830189 -1.27278 0.943444
Q2FUT9   52 1.96226 0.903563 0.161558
Q2FZS0   55 2.07547 3.07991 0.0107511
Q2G2A8   50 1.88679 0.903563 0.161558
Q2FUY2   19 0.716981 -1.27278 0.943444
Q2FZL8   51 1.92453 0.903563 0.161558
Q2FW93   22 0.830189 -1.27278 0.943444
Q2G1L7   47 1.77358 0.903563 0.161558
Q2FW41   39 1.4717 0.903563 0.161558
Q2FZY6   53 2 3.07991 0.0107511
Q2G042   20 0.754717 -1.27278 0.943444
Q2FWK2   58 2.18868 3.07991 0.0107511
Q2FYF4   51 1.92453 0.903563 0.161558
Q2FZP2   34 1.28302 0.903563 0.161558
Q2G1G7   49 1.84906 0.903563 0.161558
Q2G1H5   44 1.66038 0.903563 0.161558
Q2G2S7   41 1.54717 0.903563 0.161558
Q2FY53   51 1.92453 0.903563 0.161558
Q2G1N2   51 1.92453 0.903563 0.161558
Q2G2V2   56 2.11321 3.07991 0.0107511
Q2G1H6   55 2.07547 3.07991 0.0107511
Q2FZA9   61 2.30189 3.07991 0.0107511
Q2FXI5   46 1.73585 0.903563 0.161558
Q2G206   23 0.867925 -1.27278 0.943444
Q2FWN6   45 1.69811 0.903563 0.161558
Q2FUQ2   61 2.30189 3.07991 0.0107511
Q2G1K3   41 1.54717 0.903563 0.161558
Q2FZ76   41 1.54717 0.903563 0.161558
Q2FY54   31 1.16981 0.903563 0.161558
Q2G289   50 1.88679 0.903563 0.161558
Q2FY14   46 1.73585 0.903563 0.161558
Q2FV77   41 1.54717 0.903563 0.161558
Q2G064   48 1.81132 0.903563 0.161558
Q2G033   66 2.49057 3.07991 0.0107511
Q2G198   37 1.39623 0.903563 0.161558
Q2G0K4   27 1.01887 0.903563 0.161558
Q2G0V3   71 2.67925 3.07991 0.0107511
Q2FWE2   48 1.77778 0.903563 0.161558
Q2G089   59 2.18519 3.07991 0.0107511
Q2FZL3   42 1.55556 0.903563 0.161558
Q2G087   64 2.37037 3.07991 0.0107511
Q2G0A7   31 1.14815 0.903563 0.161558
Q2FVF9   49 1.81481 0.903563 0.161558
Q2G071   45 1.66667 0.903563 0.161558
Q2FUZ2   37 1.37037 0.903563 0.161558
Q2FY27   64 2.37037 3.07991 0.0107511
Q2FXX4   38 1.40741 0.903563 0.161558
Q2G1E6   51 1.88889 0.903563 0.161558
Q2G1G5   32 1.18519 0.903563 0.161558
Q2G2Q3   30 1.11111 0.903563 0.161558
Q2FZF0   35 1.2963 0.903563 0.161558
Q2G2D2   39 1.44444 0.903563 0.161558
Q2FXT4   55 2.03704 3.07991 0.0107511
Q2FZI8   40 1.48148 0.903563 0.161558
Q2FUS8   24 0.888889 -1.27278 0.943444
Q2FVR9   61 2.25926 3.07991 0.0107511
Q2FXP2   42 1.55556 0.903563 0.161558
Q2FX94   41 1.51852 0.903563 0.161558
Q2G2A5   52 1.92593 0.903563 0.161558
Q2FZP7   55 2.03704 3.07991 0.0107511
Q2G1R7   56 2.07407 3.07991 0.0107511
Q2G015   22 0.814815 -1.27278 0.943444
Q2FZF4   55 2.03704 3.07991 0.0107511
Q2G1E5   50 1.85185 0.903563 0.161558
Q2FWH9   32 1.18519 0.903563 0.161558
Q2G069   39 1.44444 0.903563 0.161558
Q2FZK3   39 1.44444 0.903563 0.161558
Q2FZU5   51 1.88889 0.903563 0.161558
Q2FYT4   44 1.62963 0.903563 0.161558
Q2FWK4   60 2.22222 3.07991 0.0107511
Q2FY40   42 1.55556 0.903563 0.161558
Q2FWY4   23 0.851852 -1.27278 0.943444
Q2G156   30 1.11111 0.903563 0.161558
Q2G045   38 1.40741 0.903563 0.161558
Q2FZS6   56 2.07407 3.07991 0.0107511
Q2FYC7   44 1.62963 0.903563 0.161558
Q2FW73   62 2.2963 3.07991 0.0107511
Q2G1H3   58 2.14815 3.07991 0.0107511
Q2FXJ6   32 1.18519 0.903563 0.161558
Q2FUS2   24 0.872727 -1.27278 0.943444
Q2G120   71 2.58182 3.07991 0.0107511
Q2G2T9   40 1.45455 0.903563 0.161558
Q2G1N9   31 1.12727 0.903563 0.161558
Q2FXL9   53 1.92727 0.903563 0.161558
Q2G0W4   55 2 3.07991 0.0107511
Q2G0R6   54 1.96364 0.903563 0.161558
Q2G1C4   57 2.07273 3.07991 0.0107511
Q2FWY9   71 2.58182 3.07991 0.0107511
Q2G1K4   53 1.92727 0.903563 0.161558
Q2FYK3   54 1.96364 0.903563 0.161558
Q2G1N4   50 1.81818 0.903563 0.161558
Q2G065   61 2.21818 3.07991 0.0107511
Q2FX88   50 1.81818 0.903563 0.161558
Q2FVW9   47 1.70909 0.903563 0.161558
Q2G1E0   26 0.945455 -1.27278 0.943444
Q2G2P2   51 1.85455 0.903563 0.161558
Q2G0V5   25 0.909091 -1.27278 0.943444
Q2FWA2   58 2.10909 3.07991 0.0107511
Q2FZU1   62 2.25455 3.07991 0.0107511
Q2FX77   48 1.74545 0.903563 0.161558
Q2FW75   49 1.78182 0.903563 0.161558
Q2FUT5   68 2.47273 3.07991 0.0107511
Q2G234   39 1.41818 0.903563 0.161558
Q2FZU6   54 1.96364 0.903563 0.161558
Q2G1Y2   33 1.2 0.903563 0.161558
Q2FXN7   28 1.01818 0.903563 0.161558
Q2G2J3   31 1.12727 0.903563 0.161558
Q2G0G1   63 2.29091 3.07991 0.0107511
Q2FW62   64 2.32727 3.07991 0.0107511
Q2FUP7   73 2.65455 3.07991 0.0107511
Q2G1J3   62 2.25455 3.07991 0.0107511
Q2FZ15   59 2.14545 3.07991 0.0107511
Q2G1D3   43 1.56364 0.903563 0.161558
Q2G0K2   48 1.74545 0.903563 0.161558
Q2FWC1   70 2.54545 3.07991 0.0107511
Q2FXM5   68 2.47273 3.07991 0.0107511
Q2FY46   55 2 3.07991 0.0107511
Q2G1K0   61 2.21818 3.07991 0.0107511
Q2FXT6   58 2.10909 3.07991 0.0107511
Q2FZM4   47 1.70909 0.903563 0.161558
Q2FXG1   51 1.85455 0.903563 0.161558
Q2FXL1   42 1.52727 0.903563 0.161558
Q2FWX5   55 2 3.07991 0.0107511
# cudaSaTabsearch LTYPE = T LORDER = F LSOLN = F
# QUERY ID = PF19576 
# DBFILE = ./tableaux.ascii.DB                                                             
Q2G1I1   53 1.89286 0.903563  0.161558
Q2G1K2   66 2.35714 3.07991  0.0107511
Q2FUU5   61 2.17857 3.07991  0.0107511
Q2FXB6   58 2.07143 3.07991  0.0107511
Q2FZU2   44 1.57143 0.903563  0.161558
Q2FZK0   36 1.28571 0.903563  0.161558
Q2FY33   51 1.82143 0.903563  0.161558
Q2G098   49 1.75 0.903563  0.161558
Q2FZ46   78 2.78571 3.07991  0.0107511
Q2FZQ5   42 1.5 0.903563  0.161558
Q2FXU8   57 2.03571 3.07991  0.0107511
Q9EZ08   57 2.03571 3.07991  0.0107511
Q2G1B9   46 1.64286 0.903563  0.161558
Q2FZ73   57 2.03571 3.07991  0.0107511
Q2FY35   58 2.07143 3.07991  0.0107511
Q2FZ16   50 1.78571 0.903563  0.161558
Q2FYR2   51 1.82143 0.903563  0.161558
Q2FWY3   24 0.857143 -1.27278  0.943444
Q2G2F5   60 2.14286 3.07991  0.0107511
Q2G032   47 1.67857 0.903563  0.161558
Q2FZ10   50 1.78571 0.903563  0.161558
Q2G255   62 2.21429 3.07991  0.0107511
Q2G0X6   68 2.42857 3.07991  0.0107511
Q2FYH0   64 2.28571 3.07991  0.0107511
Q2FXJ9   49 1.75 0.903563  0.161558
Q2FZT4   40 1.42857 0.903563  0.161558
Q2FVE6   62 2.21429 3.07991  0.0107511
Q2FYD3   20 0.714286 -1.27278  0.943444
Q2FXT5   46 1.64286 0.903563  0.161558
Q2FY60   58 2.07143 3.07991  0.0107511
Q2G2D7   51 1.82143 0.903563  0.161558
Q2FX16   60 2.14286 3.07991  0.0107511
Q2FZ34   43 1.53571 0.903563  0.161558
Q2G1S4   78 2.78571 3.07991  0.0107511
Q2G147   48 1.71429 0.903563  0.161558
Q2G1J7   58 2.07143 3.07991  0.0107511
Q2G2A7   52 1.85714 0.903563  0.161558
Q2G2M6   51 1.82143 0.903563  0.161558
Q2FV30   62 2.21429 3.07991  0.0107511
Q2FVL5   40 1.42857 0.903563  0.161558
Q2FXY0   48 1.71429 0.903563  0.161558
Q2FZL1   67 2.39286 3.07991  0.0107511
Q2FW45   50 1.78571 0.903563  0.161558
Q2FZU0   65 2.2807 3.07991  0.0107511
Q2FWZ0   50 1.75439 0.903563  0.161558
Q2G2H5   49 1.7193 0.903563  0.161558
Q2FYG9   45 1.57895 0.903563  0.161558
Q2G2X6   42 1.47368 0.903563  0.161558
Q2G155   61 2.14035 3.07991  0.0107511
Q2FXY9   70 2.45614 3.07991  0.0107511
Q2FZ37   52 1.82456 0.903563  0.161558
Q2FVI7   58 2.03509 3.07991  0.0107511
Q2FYS1   70 2.45614 3.07991  0.0107511
Q2FXL5   53 1.85965 0.903563  0.161558
Q2G1J4   60 2.10526 3.07991  0.0107511
Q2FWZ3   50 1.75439 0.903563  0.161558
Q2G2P7   44 1.54386 0.903563  0.161558
Q2FVH3   63 2.21053 3.07991  0.0107511
Q2FZ31   39 1.36842 0.903563  0.161558
Q2G283   61 2.14035 3.07991  0.0107511
Q2FZ66   63 2.21053 3.07991  0.0107511
Q2FWY7   27 0.947368 -1.27278  0.943444
Q2G1F9   45 1.57895 0.903563  0.161558
Q2FZJ4   56 1.96491 0.903563  0.161558
Q2FZQ1   38 1.33333 0.903563  0.161558
Q2FY80   23 0.807018 -1.27278  0.943444
Q2G2D4   42 1.47368 0.903563  0.161558
Q2FYP1   55 1.92982 0.903563  0.161558
Q2FYF9   21 0.736842 -1.27278  0.943444
Q2G0B3   54 1.89474 0.903563  0.161558
Q2FUT8   56 1.96491 0.903563  0.161558
Q2FYR1   47 1.64912 0.903563  0.161558
Q2FYL3   45 1.57895 0.903563  0.161558
Q2FVG4   33 1.15789 0.903563  0.161558
Q2FVP8   38 1.33333 0.903563  0.161558
Q2FZ28   49 1.68966 0.903563  0.161558
Q2G1F0   52 1.7931 0.903563  0.161558
P95689   50 1.72414 0.903563  0.161558
Q2FYH6   46 1.58621 0.903563  0.161558
Q2FXD1   39 1.34483 0.903563  0.161558
Q2G0X5   45 1.55172 0.903563  0.161558
Q2FXN8   28 0.965517 -1.27278  0.943444
Q2G0N0   52 1.7931 0.903563  0.161558
Q2G268   44 1.51724 0.903563  0.161558
Q2FV61   74 2.55172 3.07991  0.0107511
Q2FXL7   52 1.7931 0.903563  0.161558
Q2FUR5   40 1.37931 0.903563  0.161558
Q2FXV6   39 1.34483 0.903563  0.161558
Q2G2C5   66 2.27586 3.07991  0.0107511
Q2FVJ6   53 1.82759 0.903563  0.161558
Q2G1Y4   66 2.27586 3.07991  0.0107511
Q2FVI0   28 0.965517 -1.27278  0.943444
Q2FXJ8   31 1.06897 0.903563  0.161558
Q2FZU7   57 1.96552 0.903563  0.161558
Q2G2X4   51 1.75862 0.903563  0.161558
Q2FZA8   47 1.62069 0.903563  0.161558
Q2FW96   70 2.41379 3.07991  0.0107511
Q2FYV4   60 2.06897 3.07991  0.0107511
O07325   49 1.68966 0.903563  0.161558
Q2G1C1   51 1.75862 0.903563  0.161558
Q2FZR9   44 1.51724 0.903563  0.161558
Q2FVW3   53 1.82759 0.903563  0.161558
Q2G124   42 1.44828 0.903563  0.161558
P0C0V7   62 2.13793 3.07991  0.0107511
Q2FX52   52 1.76271 0.903563  0.161558
Q2G2C7   64 2.16949 3.07991  0.0107511
Q2G2D5   81 2.74576 3.07991  0.0107511
Q2FXQ7   68 2.30508 3.07991  0.0107511
Q2FZW0   49 1.66102 0.903563  0.161558
Q2FVG3   58 1.9661 0.903563  0.161558
Q2FXR4   74 2.50847 3.07991  0.0107511
Q2FZ67   49 1.66102 0.903563  0.161558
Q2G243   53 1.79661 0.903563  0.161558
Q2FV76   53 1.79661 0.903563  0.161558
Q2FVZ4   54 1.83051 0.903563  0.161558
Q2FWC5   55 1.86441 0.903563  0.161558
Q2FZY3   48 1.62712 0.903563  0.161558
Q2FWH5   62 2.10169 3.07991  0.0107511
Q2G241   57 1.9322 0.903563  0.161558
Q2FV35   37 1.25424 0.903563  0.161558
Q2G0T5   51 1.72881 0.903563  0.161558
Q2G1A9   59 2 3.07991  0.0107511
Q2FYU7   45 1.52542 0.903563  0.161558
Q2G2E0   28 0.949153 -1.27278  0.943444
Q2FVT6   58 1.9661 0.903563  0.161558
Q2G0D7   35 1.18644 0.903563  0.161558
Q2G1M6   59 2 3.07991  0.0107511
Q2G0A6   50 1.69492 0.903563  0.161558
Q2FUY6   59 2 3.07991  0.0107511
Q2FYJ2   63 2.13559 3.07991  0.0107511
Q2G2E5   63 2.1 3.07991  0.0107511
Q2G2P5   48 1.6 0.903563  0.161558
Q2G1R6   50 1.66667 0.903563  0.161558
Q2FYF0   57 1.9 0.903563  0.161558
Q2FVH8   57 1.9 0.903563  0.161558
Q2FUU3   55 1.83333 0.903563  0.161558
Q2FVG8   53 1.76667 0.903563  0.161558
Q9ZAH5   73 2.43333 3.07991  0.0107511
Q2G2U0   51 1.7 0.903563  0.161558
Q2FYR4   67 2.23333 3.07991  0.0107511
Q2G256   50 1.66667 0.903563  0.161558
Q2FVY0   41 1.36667 0.903563  0.161558
Q2G0Q2   53 1.76667 0.903563  0.161558
Q2G0R2   41 1.36667 0.903563  0.161558
Q2G0Q3   47 1.56667 0.903563  0.161558
Q2FWZ9   65 2.16667 3.07991  0.0107511
Q53705   34 1.13333 0.903563  0.161558
Q2G2U3   41 1.36667 0.903563  0.161558
Q2FYY6   51 1.7 0.903563  0.161558
Q2FWL3   56 1.86667 0.903563  0.161558
Q2FY50   48 1.6 0.903563  0.161558
Q2FXN4   55 1.83333 0.903563  0.161558
Q2G179   41 1.36667 0.903563  0.161558
Q2G1L6   45 1.5 0.903563  0.161558
Q2FXU4   44 1.46667 0.903563  0.161558
Q2G1E9   55 1.83333 0.903563  0.161558
Q2G232   50 1.66667 0.903563  0.161558
Q2FXH9   43 1.43333 0.903563  0.161558
Q2G0X3   23 0.766667 -1.27278  0.943444
Q2FXD0   59 1.96667 0.903563  0.161558
Q2G0G3   34 1.13333 0.903563  0.161558
Q2FWW3   53 1.76667 0.903563  0.161558
Q2FYG0   51 1.67213 0.903563  0.161558
Q2FZS9   57 1.86885 0.903563  0.161558
Q2FYS2   39 1.27869 0.903563  0.161558
Q2G2U4   27 0.885246 -1.27278  0.943444
Q2FWJ9   56 1.83607 0.903563  0.161558
Q2FWF0   69 2.2623 3.07991  0.0107511
Q2FXR9   58 1.90164 0.903563  0.161558
Q2FZV7   43 1.40984 0.903563  0.161558
Q2G1W0   63 2.06557 3.07991  0.0107511
Q2G2I0   47 1.54098 0.903563  0.161558
Q2G153   66 2.16393 3.07991  0.0107511
Q2FWD7   59 1.93443 0.903563  0.161558
Q2FY15   55 1.80328 0.903563  0.161558
Q2FV54   47 1.54098 0.903563  0.161558
Q2FZ74   52 1.70492 0.903563  0.161558
Q2FYV5   59 1.93443 0.903563  0.161558
Q2G2I1   27 0.885246 -1.27278  0.943444
Q2FXZ6   47 1.54098 0.903563  0.161558
Q2G0U0   34 1.11475 0.903563  0.161558
Q2G0Y6   68 2.22951 3.07991  0.0107511
Q2FXJ0   64 2.09836 3.07991  0.0107511
Q2FY43   62 2 3.07991  0.0107511
Q2FWM1   28 0.903226 -1.27278  0.943444
Q2FVJ1   52 1.67742 0.903563  0.161558
Q2G0K3   54 1.74194 0.903563  0.161558
Q2FY66   51 1.64516 0.903563  0.161558
Q2FW99   44 1.41935 0.903563  0.161558
Q2FV10   52 1.67742 0.903563  0.161558
Q2FXJ5   53 1.70968 0.903563  0.161558
Q2FX69   15 0.483871 -1.27278  0.943444
Q2G0B2   65 2.09677 3.07991  0.0107511
Q2FX14   60 1.93548 0.903563  0.161558
Q2FYD8   40 1.29032 0.903563  0.161558
Q2FWE5   47 1.51613 0.903563  0.161558
Q2G2A3   42 1.35484 0.903563  0.161558
Q2FZH8   45 1.45161 0.903563  0.161558
Q2FX51   51 1.64516 0.903563  0.161558
Q2FWE8   57 1.83871 0.903563  0.161558
Q2G088   55 1.77419 0.903563  0.161558
Q2G028   60 1.90476 0.903563  0.161558
Q2G1S3   58 1.84127 0.903563  0.161558
Q2FYN4   62 1.96825 0.903563  0.161558
Q2FX86   47 1.49206 0.903563  0.161558
Q2G2S8   51 1.61905 0.903563  0.161558
Q2FUW8   51 1.61905 0.903563  0.161558
Q2FWD4   40 1.26984 0.903563  0.161558
Q2FVH6   50 1.5873 0.903563  0.161558
Q2G029   50 1.5873 0.903563  0.161558
Q2G1R5   43 1.36508 0.903563  0.161558
Q2FX65   19 0.603175 -1.27278  0.943444
Q2FZV6   55 1.74603 0.903563  0.161558
Q2G1P1   47 1.49206 0.903563  0.161558
Q2FVU4   35 1.11111 0.903563  0.161558
Q2FVT5   71 2.25397 3.07991  0.0107511
Q2G2H4   33 1.04762 0.903563  0.161558
Q2FZ58   52 1.65079 0.903563  0.161558
Q2FVJ2   52 1.65079 0.903563  0.161558
Q2FXW5   56 1.77778 0.903563  0.161558
Q2FWK1   66 2.09524 3.07991  0.0107511
Q2G031   59 1.87302 0.903563  0.161558
Q2G0U1   46 1.46032 0.903563  0.161558
Q2FW46   41 1.30159 0.903563  0.161558
Q2FZY5   58 1.84127 0.903563  0.161558
Q2FZI5   44 1.375 0.903563  0.161558
Q2FYR9   56 1.75 0.903563  0.161558
Q2FZ92   55 1.71875 0.903563  0.161558
Q2G1D5   65 2.03125 3.07991  0.0107511
Q2FXM2   43 1.34375 0.903563  0.161558
Q2FVM2   57 1.78125 0.903563  0.161558
Q2FZN2   43 1.34375 0.903563  0.161558
Q2G1U8   46 1.4375 0.903563  0.161558
Q2FVS7   34 1.0625 0.903563  0.161558
Q2FWB5   49 1.53125 0.903563  0.161558
Q2FXX1   53 1.65625 0.903563  0.161558
Q2G2J9   55 1.71875 0.903563  0.161558
Q2G0Y7   56 1.75 0.903563  0.161558
Q2FW81   52 1.625 0.903563  0.161558
Q2FWK3   55 1.71875 0.903563  0.161558
Q2FY34   64 2 3.07991  0.0107511
Q2FXF8   43 1.34375 0.903563  0.161558
Q2FXI9   48 1.5 0.903563  0.161558
Q05615   42 1.29231 0.903563  0.161558
Q2FUW4   49 1.50769 0.903563  0.161558
Q2FVF4   59 1.81538 0.903563  0.161558
Q2FWI3   35 1.07692 0.903563  0.161558
Q2FWG8   45 1.38462 0.903563  0.161558
Q2G0R0   43 1.32308 0.903563  0.161558
Q2G0I4   45 1.38462 0.903563  0.161558
Q2FV67   55 1.69231 0.903563  0.161558
Q2G091   45 1.38462 0.903563  0.161558
Q2G1U1   32 0.984615 -1.27278  0.943444
Q2FUX7   48 1.47692 0.903563  0.161558
Q2FY51   44 1.35385 0.903563  0.161558
Q2FYP2   53 1.63077 0.903563  0.161558
Q2G0F8   58 1.78462 0.903563  0.161558
Q2FXH5   47 1.44615 0.903563  0.161558
Q2G193   47 1.44615 0.903563  0.161558
Q2FWD6   48 1.47692 0.903563  0.161558
Q2FZ98   54 1.63636 0.903563  0.161558
Q2FYQ2   35 1.06061 0.903563  0.161558
Q2FWL5   44 1.33333 0.903563  0.161558
Q2FV16   54 1.63636 0.903563  0.161558
Q2FWX9   54 1.63636 0.903563  0.161558
Q2G1J0   71 2.15152 3.07991  0.0107511
Q2G235   46 1.39394 0.903563  0.161558
Q2FXK1   47 1.42424 0.903563  0.161558
Q2FWF4   40 1.21212 0.903563  0.161558
Q2FZC8   49 1.48485 0.903563  0.161558
Q2FZQ4   66 2 3.07991  0.0107511
O52582   40 1.21212 0.903563  0.161558
Q2FZI6   53 1.60606 0.903563  0.161558
Q2FUW7   49 1.48485 0.903563  0.161558
Q2G2M9   49 1.48485 0.903563  0.161558
Q2FZD0   42 1.27273 0.903563  0.161558
Q2FWK7   66 2 3.07991  0.0107511
Q2FWU4   17 0.515152 -1.27278  0.943444
Q2FUX4   37 1.12121 0.903563  0.161558
Q2G2V3   63 1.90909 0.903563  0.161558
O05204   50 1.51515 0.903563  0.161558
Q2FYC2   55 1.64179 0.903563  0.161558
Q2FZP6   60 1.79104 0.903563  0.161558
Q2G0L2   55 1.64179 0.903563  0.161558
Q2FZV1   30 0.895522 -1.27278  0.943444
Q2FVQ5   46 1.37313 0.903563  0.161558
Q2FZW6   53 1.58209 0.903563  0.161558
Q2FZI3   53 1.58209 0.903563  0.161558
Q2G219   33 0.985075 -1.27278  0.943444
Q2FZR2   51 1.52239 0.903563  0.161558
Q2FXZ2   49 1.46269 0.903563  0.161558
Q2FYC6   56 1.67164 0.903563  0.161558
Q2FYZ5   54 1.58824 0.903563  0.161558
Q2FWN4   51 1.5 0.903563  0.161558
Q2G221   34 1 0.903563  0.161558
Q2FZX5   44 1.29412 0.903563  0.161558
Q2FUW3   52 1.52941 0.903563  0.161558
Q2G2H3   47 1.38235 0.903563  0.161558
Q2FY08   52 1.52941 0.903563  0.161558
Q2FXU5   51 1.5 0.903563  0.161558
Q2G1F8   64 1.88235 0.903563  0.161558
Q2FYW4   50 1.47059 0.903563  0.161558
Q2G142   44 1.29412 0.903563  0.161558
Q2G1U3   39 1.14706 0.903563  0.161558
Q2FZ18   56 1.64706 0.903563  0.161558
Q2FV24   44 1.29412 0.903563  0.161558
Q2G1C2   50 1.47059 0.903563  0.161558
Q2FYZ4   55 1.61765 0.903563  0.161558
Q2FWT4   54 1.58824 0.903563  0.161558
Q2FUX1   55 1.61765 0.903563  0.161558
Q2FZG9   49 1.42029 0.903563  0.161558
Q2FVC1   56 1.62319 0.903563  0.161558
Q2FYT3   47 1.36232 0.903563  0.161558
Q2FY82   58 1.68116 0.903563  0.161558
Q2FV02   62 1.7971 0.903563  0.161558
Q2FXJ2   33 0.956522 -1.27278  0.943444
Q2FZ02   54 1.56522 0.903563  0.161558
Q2G0L3   64 1.85507 0.903563  0.161558
Q2FZH5   72 2.08696 3.07991  0.0107511
Q2FWH4   49 1.42029 0.903563  0.161558
Q2FW49   53 1.53623 0.903563  0.161558
Q93T05   48 1.3913 0.903563  0.161558
Q2FX73   48 1.3913 0.903563  0.161558
Q2G239   54 1.54286 0.903563  0.161558
Q2G121   53 1.51429 0.903563  0.161558
Q2FY11   45 1.28571 0.903563  0.161558
Q2FV11   48 1.37143 0.903563  0.161558
Q2FZ05   57 1.62857 0.903563  0.161558
Q2G253   49 1.4 0.903563  0.161558
Q2FW98   43 1.22857 0.903563  0.161558
Q2G205   53 1.51429 0.903563  0.161558
Q2FVE7   40 1.14286 0.903563  0.161558
Q2FYD0   32 0.914286 -1.27278  0.943444
Q2FZ19   54 1.54286 0.903563  0.161558
Q2G1C7   55 1.57143 0.903563  0.161558
Q2FV60   52 1.48571 0.903563  0.161558
Q2FY64   60 1.71429 0.903563  0.161558
Q2FZI9   48 1.37143 0.903563  0.161558
Q2FV57   46 1.29577 0.903563  0.161558
Q2FXA5   55 1.5493 0.903563  0.161558
Q2G2U8   28 0.788732 -1.27278  0.943444
Q2FZP0   47 1.32394 0.903563  0.161558
Q2FZL7   52 1.46479 0.903563  0.161558
Q2FZR3   39 1.09859 0.903563  0.161558
Q2FWA0   48 1.35211 0.903563  0.161558
Q2G090   54 1.52113 0.903563  0.161558
Q2G1H0   53 1.47222 0.903563  0.161558
Q2FZP4   50 1.38889 0.903563  0.161558
Q2FUX0   48 1.33333 0.903563  0.161558
Q2FV86   52 1.44444 0.903563  0.161558
Q2FV14   55 1.52778 0.903563  0.161558
Q2FUT2   53 1.47222 0.903563  0.161558
Q2FZ64   37 1.02778 0.903563  0.161558
Q2FUW1   23 0.630137 -1.27278  0.943444
Q2FWI0   50 1.36986 0.903563  0.161558
Q2G2K5   69 1.89041 0.903563  0.161558
Q2FWK6   54 1.47945 0.903563  0.161558
Q2G0T9   52 1.42466 0.903563  0.161558
Q2G078   65 1.78082 0.903563  0.161558
Q2G1P3   49 1.34247 0.903563  0.161558
Q2G274   46 1.24324 0.903563  0.161558
Q2FZD4   49 1.32432 0.903563  0.161558
Q2FYS5   51 1.37838 0.903563  0.161558
Q2G1K5   60 1.62162 0.903563  0.161558
Q2G1L5   42 1.13514 0.903563  0.161558
Q2G1M9   45 1.21622 0.903563  0.161558
Q2FX67   42 1.13514 0.903563  0.161558
Q2FZ32   46 1.24324 0.903563  0.161558
Q2FWH7   37 1 0.903563  0.161558
Q2FXT8   38 1.01333 0.903563  0.161558
Q2FUQ3   42 1.12 0.903563  0.161558
Q2G1Y6   47 1.25333 0.903563  0.161558
Q2FX68   28 0.746667 -1.27278  0.943444
Q2FWD1   61 1.62667 0.903563  0.161558
Q2FUZ8   49 1.30667 0.903563  0.161558
Q2G1F5   48 1.28 0.903563  0.161558
Q2G2T6   31 0.826667 -1.27278  0.943444
Q2FYD2   33 0.88 -1.27278  0.943444
Q2FYA1   35 0.933333 -1.27278  0.943444
Q2FY21   46 1.22667 0.903563  0.161558
Q2FZD3   37 0.986667 -1.27278  0.943444
Q2G1Z4   46 1.22667 0.903563  0.161558
Q2G0S3   37 0.973684 -1.27278  0.943444
Q2FVQ3   50 1.31579 0.903563  0.161558
Q2G2J4   49 1.28947 0.903563  0.161558
Q2G2B8   41 1.07895 0.903563  0.161558
Q2G0L5   20 0.526316 -1.27278  0.943444
Q2FW72   60 1.57895 0.903563  0.161558
Q2FYT8   59 1.55263 0.903563  0.161558
Q2FXM9   50 1.31579 0.903563  0.161558
Q2G1Y0   41 1.07895 0.903563  0.161558
Q2G2D0   49 1.28947 0.903563  0.161558
Q2G2M2   49 1.28947 0.903563  0.161558
Q2G1B7   45 1.18421 0.903563  0.161558
Q2G1B8   49 1.28947 0.903563  0.161558
Q2G0M6   57 1.5 0.903563  0.161558
Q2G1D8   60 1.55844 0.903563  0.161558
Q2FV70   47 1.22078 0.903563  0.161558
Q2FV72   50 1.2987 0.903563  0.161558
Q2FVB2   51 1.32468 0.903563  0.161558
Q2G122   53 1.37662 0.903563  0.161558
Q2G1W2   44 1.12821 0.903563  0.161558
Q2FWW1   31 0.794872 -1.27278  0.943444
Q2G1F4   53 1.35897 0.903563  0.161558
Q2G093   64 1.64103 0.903563  0.161558
Q2FXY7   42 1.07692 0.903563  0.161558
Q2G1C6   55 1.41026 0.903563  0.161558
Q2FZ20   40 1.02564 0.903563  0.161558
O50581   46 1.16456 0.903563  0.161558
Q2G1N1   50 1.26582 0.903563  0.161558
Q2G188   43 1.075 0.903563  0.161558
Q2G296   56 1.4 0.903563  0.161558
Q2G2E9   48 1.2 0.903563  0.161558
Q2G294   54 1.35 0.903563  0.161558
Q2FWJ5   40 1 0.903563  0.161558
Q2FW03   50 1.23457 0.903563  0.161558
Q2G0N1   48 1.18519 0.903563  0.161558
Q2FZJ0   51 1.25926 0.903563  0.161558
Q2FYZ9   38 0.938272 -1.27278  0.943444
Q2FV74   45 1.11111 0.903563  0.161558
Q2FXP7   38 0.938272 -1.27278  0.943444
Q2FXU1   38 0.938272 -1.27278  0.943444
Q2G1M8   48 1.18519 0.903563  0.161558
Q2FXY4   45 1.11111 0.903563  0.161558
Q2FZ94   43 1.04878 0.903563  0.161558
Q2FYI0   50 1.20482 0.903563  0.161558
Q2FXT9   44 1.06024 0.903563  0.161558
Q2G0D2   45 1.07143 0.903563  0.161558
Q2FYB7   40 0.952381 -1.27278  0.943444
Q2FVN8   43 1.02381 0.903563  0.161558
Q2FZ49   37 0.880952 -1.27278  0.943444
Q2FUW6   50 1.19048 0.903563  0.161558
Q2G1P7   47 1.11905 0.903563  0.161558
Q2FW70   42 0.988235 -1.27278  0.943444
Q2G0W1   47 1.10588 0.903563  0.161558
Q2G024   39 0.917647 -1.27278  0.943444
Q2G1G8   49 1.15294 0.903563  0.161558
Q2G1R9   46 1.08235 0.903563  0.161558
O06446   52 1.22353 0.903563  0.161558
Q2G1C9   45 1.05882 0.903563  0.161558
Q2FXV8   55 1.27907 0.903563  0.161558
Q2G0P5   40 0.930233 -1.27278  0.943444
Q2FV64   42 0.965517 -1.27278  0.943444
Q2FV87   43 0.977273 -1.27278  0.943444
Q2G1K9   62 1.39326 0.903563  0.161558
Q2G266   52 1.16854 0.903563  0.161558
Q59801   46 1.02222 0.903563  0.161558
Q2FXH2   40 0.888889 -1.27278  0.943444
Q53727   47 1.03297 0.903563  0.161558
Q2G2Q0   37 0.813187 -1.27278  0.943444
Q2FZD8   38 0.826087 -1.27278  0.943444
Q2FYS4   31 0.673913 -1.27278  0.943444
Q2G1G2   50 1.08696 0.903563  0.161558
Q2FXV9   37 0.795699 -1.27278  0.943444
Q2G0L4   14 0.301075 -1.27278  0.943444
Q2FXR8   41 0.88172 -1.27278  0.943444
Q2FYJ0   46 0.989247 -1.27278  0.943444
Q2FZS8   43 0.914894 -1.27278  0.943444
Q2FXN9   38 0.791667 -1.27278  0.943444
Q2FYM1   49 1.02083 0.903563  0.161558
Q2FVZ5   35 0.729167 -1.27278  0.943444
Q2FVL8   43 0.886598 -1.27278  0.943444
Q2FZ40   36 0.742268 -1.27278  0.943444
Q2FYH5   40 0.816327 -1.27278  0.943444
Q2FXB3   37 0.74 -1.27278  0.943444
Q2FYS9   49 0.960784 -1.27278  0.943444
Q2G1Q4   49 0.960784 -1.27278  0.943444
Q2FVC3   47 0.921569 -1.27278  0.943444
Q2G046   38 0.737864 -1.27278  0.943444
Q2FWU3   27 0.524272 -1.27278  0.943444
Q2FZ72   43 0.834951 -1.27278  0.943444
Q2FZ82   40 0.776699 -1.27278  0.943444
Q9F1K0   38 0.716981 -1.27278  0.943444
Q2FVV9   50 0.909091 -1.27278  0.943444
Q2FZT6   41 0.738739 -1.27278  0.943444
Q2FWU5   26 0.468468 -1.27278  0.943444
Q2FYC8   29 0.517857 -1.27278  0.943444
Q2FZK7   36 0.631579 -1.27278  0.943444
Q2G2C1   37 0.649123 -1.27278  0.943444
Q2FZT5   55 0.940171 -1.27278  0.943444
Q2G0R8   41 0.694915 -1.27278  0.943444
Q2FW95   30 0.508475 -1.27278  0.943444
Q2G0N5   34 0.557377 -1.27278  0.943444
P47768   36 0.580645 -1.27278  0.943444
Q2FXH4   26 0.416 -1.27278  0.943444
Q2FVM1   47 0.752 -1.27278  0.943444
```
