## Supplementary Data 3 for "Mining folded proteomes in the era of accurate structure prediction": PF19582.output

```
# cudaSaTabsearch LTYPE = T LORDER = F LSOLN = F
# QUERY ID = PF19582 
# DBFILE = ./tableaux.ascii.DB                                                             
Q2G0V6   0 0 -1.27278 0.943444
Q2G075   0 0 -1.27278 0.943444
Q2G083   0 0 -1.27278 0.943444
Q2FZN3   0 0 -1.27278 0.943444
Q2FY90   0 0 -1.27278 0.943444
Q2FX91   0 0 -1.27278 0.943444
Q2FX54   0 0 -1.27278 0.943444
Q2FYQ4   0 0 -1.27278 0.943444
Q2G284   0 0 -1.27278 0.943444
Q2G0S4   0 0 -1.27278 0.943444
Q2FWM3   0 0 -1.27278 0.943444
Q2FX81   0 0 -1.27278 0.943444
Q2FXC6   0 0 -1.27278 0.943444
Q2FWJ7   0 0 -1.27278 0.943444
Q2FYJ9   0 0 -1.27278 0.943444
Q2G2E6   0 0 -1.27278 0.943444
Q2FWV0   0 0 -1.27278 0.943444
Q2FZC3   0 0 -1.27278 0.943444
Q2FVH9   0 0 -1.27278 0.943444
Q2FXQ5   0 0 -1.27278 0.943444
Q2FZU4   0 0 -1.27278 0.943444
Q2FYF8   0 0 -1.27278 0.943444
Q2FUR4   0 0 -1.27278 0.943444
Q2FYI2   0 0 -1.27278 0.943444
Q2FYY2   0 0 -1.27278 0.943444
Q2FW58   0 0 -1.27278 0.943444
P0C7Z3   0 0 -1.27278 0.943444
Q2G0T2   0 0 -1.27278 0.943444
Q2G1G9   0 0 -1.27278 0.943444
Q2FVJ0   0 0 -1.27278 0.943444
Q2FZ80   0 0 -1.27278 0.943444
Q2G1R4   0 0 -1.27278 0.943444
Q2FW02   0 0 -1.27278 0.943444
Q2G1X3   0 0 -1.27278 0.943444
Q2FWW4   0 0 -1.27278 0.943444
Q2FZE1   0 0 -1.27278 0.943444
Q2FY31   0 0 -1.27278 0.943444
Q2G018   0 0 -1.27278 0.943444
Q2FZI0   0 0 -1.27278 0.943444
Q2FUZ7   0 0 -1.27278 0.943444
Q2G250   0 0 -1.27278 0.943444
Q2FWU8   0 0 -1.27278 0.943444
Q2FYX5   0 0 -1.27278 0.943444
Q2FZY2   0 0 -1.27278 0.943444
Q2FZX8   0 0 -1.27278 0.943444
Q2FUY8   0 0 -1.27278 0.943444
Q2FV73   0 0 -1.27278 0.943444
Q2G0C5   0 0 -1.27278 0.943444
Q2FZ52   0 0 -1.27278 0.943444
Q2FVK6   0 0 -1.27278 0.943444
Q2G0Z3   0 0 -1.27278 0.943444
Q2FZJ8   0 0 -1.27278 0.943444
Q2FY57   0 0 -1.27278 0.943444
Q2G0W3   0 0 -1.27278 0.943444
Q2G0I2   0 0 -1.27278 0.943444
Q2FYX1   0 0 -1.27278 0.943444
Q2G0H2   0 0 -1.27278 0.943444
Q2FWJ8   0 0 -1.27278 0.943444
Q2FWZ7   0 0 -1.27278 0.943444
Q2FV04   0 0 -1.27278 0.943444
Q2G0H6   0 0 -1.27278 0.943444
Q2G291   0 0 -1.27278 0.943444
Q2G1A7   0 0 -1.27278 0.943444
Q2FVS8   0 0 -1.27278 0.943444
Q2FZ26   0 0 -1.27278 0.943444
Q2FXJ3   0 0 -1.27278 0.943444
Q2G231   0 0 -1.27278 0.943444
Q2G2N0   0 0 -1.27278 0.943444
Q2G2I2   0 0 -1.27278 0.943444
Q2FYU3   0 0 -1.27278 0.943444
Q2FWY5   0 0 -1.27278 0.943444
Q2G2E3   0 0 -1.27278 0.943444
Q2FV09   0 0 -1.27278 0.943444
Q2FX72   0 0 -1.27278 0.943444
Q2FWA3   0 0 -1.27278 0.943444
Q2FWF2   0 0 -1.27278 0.943444
Q2G0E4   0 0 -1.27278 0.943444
Q2G251   0 0 -1.27278 0.943444
P0C818   0 0 -1.27278 0.943444
Q2FXQ2   0 0 -1.27278 0.943444
Q2FXD4   0 0 -1.27278 0.943444
Q2G014   0 0 -1.27278 0.943444
Q2FWI9   0 0 -1.27278 0.943444
Q2FX79   0 0 -1.27278 0.943444
Q2FVP7   0 0 -1.27278 0.943444
Q2FZN4   0 0 -1.27278 0.943444
Q2FWU6   0 0 -1.27278 0.943444
Q2G2Y1   0 0 -1.27278 0.943444
Q2FYF6   0 0 -1.27278 0.943444
Q2FXK0   0 0 -1.27278 0.943444
Q2FVI9   0 0 -1.27278 0.943444
Q2G246   0 0 -1.27278 0.943444
Q2G053   0 0 -1.27278 0.943444
Q2FWK8   0 0 -1.27278 0.943444
Q2FXL8   0 0 -1.27278 0.943444
Q2G0Q4   0 0 -1.27278 0.943444
Q2FVB7   0 0 -1.27278 0.943444
Q2FYD6   0 0 -1.27278 0.943444
Q2FXK9   0 0 -1.27278 0.943444
Q2FV78   0 0 -1.27278 0.943444
Q2FXG4   0 0 -1.27278 0.943444
Q2G0C8   0 0 -1.27278 0.943444
Q2FWU9   0 0 -1.27278 0.943444
Q2FUX2   0 0 -1.27278 0.943444
Q2FYI8   0 0 -1.27278 0.943444
Q2FXA1   0 0 -1.27278 0.943444
Q2FV49   0 0 -1.27278 0.943444
Q2G1S0   0 0 -1.27278 0.943444
Q2G0G0   0 0 -1.27278 0.943444
P0C805   0 0 -1.27278 0.943444
Q2FWV9   0 0 -1.27278 0.943444
Q2G152   0 0 -1.27278 0.943444
Q2FX48   0 0 -1.27278 0.943444
Q2FXS5   0 0 -1.27278 0.943444
Q2FWL4   0 0 -1.27278 0.943444
P0C7Y1   0 0 -1.27278 0.943444
Q2FXA2   0 0 -1.27278 0.943444
Q2FY96   0 0 -1.27278 0.943444
Q2FVJ3   0 0 -1.27278 0.943444
Q2FZ24   0 0 -1.27278 0.943444
Q2G1X4   0 0 -1.27278 0.943444
Q2FYM6   0 0 -1.27278 0.943444
Q2FWX6   0 0 -1.27278 0.943444
Q2G1D2   0 0 -1.27278 0.943444
Q2FWC0   0 0 -1.27278 0.943444
Q2FZG7   0 0 -1.27278 0.943444
Q2G2P1   0 0 -1.27278 0.943444
Q2G1M4   0 0 -1.27278 0.943444
Q2FX29   0 0 -1.27278 0.943444
Q2FUZ3   0 0 -1.27278 0.943444
Q2FVZ9   0 0 -1.27278 0.943444
Q2G2N3   0 0 -1.27278 0.943444
Q2G237   0 0 -1.27278 0.943444
Q2FXN5   0 0 -1.27278 0.943444
Q2FYP7   0 0 -1.27278 0.943444
Q2FWC8   0 0 -1.27278 0.943444
Q2G209   0 0 -1.27278 0.943444
Q2FXX7   0 0 -1.27278 0.943444
Q2FV05   0 0 -1.27278 0.943444
Q2FWM8   0 0 -1.27278 0.943444
Q2FV00   0 0 -1.27278 0.943444
Q2FZF2   0 0 -1.27278 0.943444
Q2FV80   0 0 -1.27278 0.943444
Q2FZZ7   0 0 -1.27278 0.943444
Q2FWH8   0 0 -1.27278 0.943444
Q2FVS5   0 0 -1.27278 0.943444
Q2FWY0   0 0 -1.27278 0.943444
Q2FZM3   0 0 -1.27278 0.943444
Q2FZW8   0 0 -1.27278 0.943444
Q2FVY7   0 0 -1.27278 0.943444
Q2FXJ1   0 0 -1.27278 0.943444
Q2G0T7   0 0 -1.27278 0.943444
Q2FW40   0 0 -1.27278 0.943444
Q2FYU9   0 0 -1.27278 0.943444
Q2FUR0   0 0 -1.27278 0.943444
Q2G215   0 0 -1.27278 0.943444
Q2G169   0 0 -1.27278 0.943444
Q2G034   0 0 -1.27278 0.943444
Q2FUV8   2 0.129032 -1.27278 0.943444
Q2FW44   2 0.129032 -1.27278 0.943444
Q2FYJ8   0 0 -1.27278 0.943444
Q2FVR6   2 0.129032 -1.27278 0.943444
Q2G183   2 0.129032 -1.27278 0.943444
Q2G0S1   2 0.129032 -1.27278 0.943444
Q2FX83   0 0 -1.27278 0.943444
Q2FYF7   2 0.129032 -1.27278 0.943444
Q2G166   2 0.129032 -1.27278 0.943444
Q2FX20   2 0.129032 -1.27278 0.943444
Q2G020   2 0.129032 -1.27278 0.943444
Q2FVC0   2 0.129032 -1.27278 0.943444
Q2FVD1   0 0 -1.27278 0.943444
Q2FWH1   2 0.129032 -1.27278 0.943444
Q2FYX2   2 0.129032 -1.27278 0.943444
Q2FZB5   2 0.129032 -1.27278 0.943444
Q2G0G8   2 0.129032 -1.27278 0.943444
P0A0I4   2 0.129032 -1.27278 0.943444
Q2G2C6   2 0.129032 -1.27278 0.943444
Q2FVB1   2 0.129032 -1.27278 0.943444
Q2FYN1   2 0.129032 -1.27278 0.943444
Q2FV79   2 0.129032 -1.27278 0.943444
Q2FVU9   1 0.0645161 -1.27278 0.943444
Q2G0W5   2 0.129032 -1.27278 0.943444
Q2FW60   2 0.129032 -1.27278 0.943444
Q2G269   2 0.129032 -1.27278 0.943444
Q2FZS1   2 0.129032 -1.27278 0.943444
Q2G1Y3   2 0.129032 -1.27278 0.943444
Q2FWA4   2 0.129032 -1.27278 0.943444
Q2G0C0   2 0.129032 -1.27278 0.943444
Q2G2J6   0 0 -1.27278 0.943444
Q2G1R2   2 0.129032 -1.27278 0.943444
Q2FXY8   2 0.129032 -1.27278 0.943444
Q2FYL2   2 0.129032 -1.27278 0.943444
Q2FYS3   0 0 -1.27278 0.943444
Q2FXS0   2 0.129032 -1.27278 0.943444
Q2FWA7   0 0 -1.27278 0.943444
Q2FWV8   2 0.129032 -1.27278 0.943444
Q2G279   2 0.129032 -1.27278 0.943444
Q2FYB5   2 0.129032 -1.27278 0.943444
Q2G175   2 0.129032 -1.27278 0.943444
Q2FZ07   2 0.129032 -1.27278 0.943444
Q2FVG7   2 0.129032 -1.27278 0.943444
Q2G2P3   2 0.129032 -1.27278 0.943444
Q2FZA3   2 0.129032 -1.27278 0.943444
Q2FYE1   2 0.129032 -1.27278 0.943444
Q2G2F8   0 0 -1.27278 0.943444
Q2FWS8   0 0 -1.27278 0.943444
Q2FXD8   2 0.129032 -1.27278 0.943444
Q2FX46   1 0.0645161 -1.27278 0.943444
Q2FYB4   1 0.0645161 -1.27278 0.943444
Q2FYC0   2 0.129032 -1.27278 0.943444
Q2FUY5   2 0.129032 -1.27278 0.943444
Q2FYF2   0 0 -1.27278 0.943444
Q2G0R4   0 0 -1.27278 0.943444
Q2G1L1   2 0.129032 -1.27278 0.943444
Q2FYB0   2 0.129032 -1.27278 0.943444
Q2FWW5   2 0.129032 -1.27278 0.943444
Q2FX04   2 0.129032 -1.27278 0.943444
Q2FV33   2 0.129032 -1.27278 0.943444
Q2FUX6   2 0.129032 -1.27278 0.943444
Q2FVP5   0 0 -1.27278 0.943444
Q2G0W7   2 0.129032 -1.27278 0.943444
Q2FXV1   2 0.129032 -1.27278 0.943444
Q2G096   2 0.129032 -1.27278 0.943444
Q2FV68   2 0.129032 -1.27278 0.943444
Q2FVY6   2 0.129032 -1.27278 0.943444
Q2FYY0   2 0.129032 -1.27278 0.943444
Q2G005   1 0.0645161 -1.27278 0.943444
Q2G2B4   2 0.129032 -1.27278 0.943444
Q2FVZ7   1 0.0645161 -1.27278 0.943444
Q2FW55   2 0.129032 -1.27278 0.943444
Q2FV92   2 0.129032 -1.27278 0.943444
Q2FYV9   2 0.129032 -1.27278 0.943444
Q2FW74   2 0.129032 -1.27278 0.943444
Q2FVK9   1 0.0645161 -1.27278 0.943444
Q2FZA4   2 0.129032 -1.27278 0.943444
Q2FV25   0 0 -1.27278 0.943444
Q2FYG8   2 0.129032 -1.27278 0.943444
Q2G216   2 0.129032 -1.27278 0.943444
Q2FZ69   2 0.129032 -1.27278 0.943444
Q2FV97   2 0.129032 -1.27278 0.943444
Q2FZ95   2 0.129032 -1.27278 0.943444
Q2FZN8   2 0.129032 -1.27278 0.943444
Q2FZG2   2 0.129032 -1.27278 0.943444
Q2G259   2 0.129032 -1.27278 0.943444
Q2FYB6   2 0.129032 -1.27278 0.943444
Q2FZD1   2 0.129032 -1.27278 0.943444
Q2FYT6   2 0.129032 -1.27278 0.943444
Q2G0Y2   2 0.129032 -1.27278 0.943444
Q2FWZ1   2 0.129032 -1.27278 0.943444
Q2FVC8   2 0.129032 -1.27278 0.943444
Q2G2H1   2 0.129032 -1.27278 0.943444
Q2FY47   2 0.129032 -1.27278 0.943444
Q2FX78   2 0.129032 -1.27278 0.943444
Q2FX47   2 0.129032 -1.27278 0.943444
Q2FZA7   2 0.129032 -1.27278 0.943444
Q2FV32   1 0.0645161 -1.27278 0.943444
Q2FYE6   0 0 -1.27278 0.943444
Q2FZ41   2 0.129032 -1.27278 0.943444
Q2FYG3   2 0.129032 -1.27278 0.943444
Q2FX01   2 0.129032 -1.27278 0.943444
Q2FXU6   2 0.129032 -1.27278 0.943444
Q2FYL7   2 0.129032 -1.27278 0.943444
Q2FWQ3   2 0.129032 -1.27278 0.943444
Q2FZY9   2 0.129032 -1.27278 0.943444
Q2FV50   2 0.129032 -1.27278 0.943444
Q2FUY7   2 0.129032 -1.27278 0.943444
Q2FXP6   2 0.129032 -1.27278 0.943444
Q2G1S9   2 0.129032 -1.27278 0.943444
Q2FX18   2 0.129032 -1.27278 0.943444
Q2FYU0   0 0 -1.27278 0.943444
Q2FXZ7   4 0.25 -1.27278 0.943444
Q2G051   3 0.1875 -1.27278 0.943444
Q2FWS3   4 0.25 -1.27278 0.943444
Q2FW14   4 0.25 -1.27278 0.943444
Q2FYD7   4 0.25 -1.27278 0.943444
Q9RQP8   4 0.25 -1.27278 0.943444
Q2FZK2   5 0.3125 -1.27278 0.943444
Q2FWI7   3 0.1875 -1.27278 0.943444
Q2G182   3 0.1875 -1.27278 0.943444
Q2FYT7   3 0.1875 -1.27278 0.943444
Q2FV46   5 0.3125 -1.27278 0.943444
Q2FY58   2 0.125 -1.27278 0.943444
Q2FX06   1 0.0625 -1.27278 0.943444
Q2FZH0   6 0.375 -1.27278 0.943444
Q2FUZ4   6 0.375 -1.27278 0.943444
Q2G102   4 0.25 -1.27278 0.943444
Q2G1R8   4 0.25 -1.27278 0.943444
Q2G2J1   4 0.25 -1.27278 0.943444
Q2FX71   3 0.1875 -1.27278 0.943444
Q2FUZ5   2 0.125 -1.27278 0.943444
Q2FYP5   4 0.25 -1.27278 0.943444
Q2G048   0 0 -1.27278 0.943444
Q2FUQ0   5 0.3125 -1.27278 0.943444
Q2FWS7   5 0.3125 -1.27278 0.943444
Q2FV65   2 0.125 -1.27278 0.943444
Q2G125   2 0.125 -1.27278 0.943444
Q2FYT2   4 0.25 -1.27278 0.943444
Q2FVH7   2 0.125 -1.27278 0.943444
Q2G127   4 0.25 -1.27278 0.943444
Q2FYI5   3 0.1875 -1.27278 0.943444
Q2FYX4   5 0.3125 -1.27278 0.943444
Q2G0M3   4 0.25 -1.27278 0.943444
Q2FW87   4 0.25 -1.27278 0.943444
Q2G211   2 0.125 -1.27278 0.943444
Q2FXR5   3 0.1875 -1.27278 0.943444
Q2FWR5   6 0.375 -1.27278 0.943444
Q2FYD5   4 0.25 -1.27278 0.943444
Q2FY94   2 0.125 -1.27278 0.943444
Q2G2W8   3 0.1875 -1.27278 0.943444
Q2FZL9   5 0.3125 -1.27278 0.943444
Q2FYT9   4 0.25 -1.27278 0.943444
Q2FX44   4 0.25 -1.27278 0.943444
Q2FXB2   2 0.125 -1.27278 0.943444
Q2FVF6   6 0.375 -1.27278 0.943444
Q2G2F6   1 0.0625 -1.27278 0.943444
Q2G2C3   4 0.25 -1.27278 0.943444
Q2FYA5   4 0.25 -1.27278 0.943444
Q2FYB1   5 0.3125 -1.27278 0.943444
Q2G011   4 0.25 -1.27278 0.943444
Q2FV29   2 0.125 -1.27278 0.943444
Q2FVW1   2 0.125 -1.27278 0.943444
Q2FYA4   3 0.1875 -1.27278 0.943444
Q2FY26   3 0.1875 -1.27278 0.943444
Q2FXC1   4 0.25 -1.27278 0.943444
Q2G2T0   4 0.25 -1.27278 0.943444
Q2FY62   2 0.125 -1.27278 0.943444
Q2G2K4   4 0.25 -1.27278 0.943444
Q2FW65   4 0.25 -1.27278 0.943444
Q2FY05   6 0.375 -1.27278 0.943444
Q2FV96   4 0.25 -1.27278 0.943444
Q2G1S7   2 0.125 -1.27278 0.943444
Q2FWS9   3 0.1875 -1.27278 0.943444
Q2G180   4 0.25 -1.27278 0.943444
Q2G0L6   6 0.375 -1.27278 0.943444
Q2G189   2 0.125 -1.27278 0.943444
Q2FYD9   1 0.0625 -1.27278 0.943444
Q2FWM6   2 0.125 -1.27278 0.943444
Q2FXA6   2 0.125 -1.27278 0.943444
Q2G0U8   5 0.3125 -1.27278 0.943444
Q2FXD9   2 0.125 -1.27278 0.943444
Q2FWF9   0 0 -1.27278 0.943444
Q2FXS3   4 0.25 -1.27278 0.943444
Q2FXX6   4 0.25 -1.27278 0.943444
Q2FWU2   4 0.25 -1.27278 0.943444
Q2FXD5   4 0.25 -1.27278 0.943444
Q2FZK8   6 0.375 -1.27278 0.943444
Q2FV15   3 0.1875 -1.27278 0.943444
Q2FZZ5   4 0.25 -1.27278 0.943444
Q2FW48   6 0.375 -1.27278 0.943444
Q2FYB3   4 0.25 -1.27278 0.943444
Q2FWT5   5 0.3125 -1.27278 0.943444
Q2FVH4   3 0.1875 -1.27278 0.943444
Q2FWP4   5 0.3125 -1.27278 0.943444
Q2FYX9   4 0.25 -1.27278 0.943444
Q2G1U7   2 0.125 -1.27278 0.943444
Q2FXY6   6 0.375 -1.27278 0.943444
Q2FYT1   3 0.1875 -1.27278 0.943444
Q2G244   4 0.25 -1.27278 0.943444
Q2FX30   1 0.0625 -1.27278 0.943444
Q2FVZ3   3 0.1875 -1.27278 0.943444
Q2FWP5   6 0.375 -1.27278 0.943444
Q2FX41   4 0.25 -1.27278 0.943444
Q2G2R5   3 0.1875 -1.27278 0.943444
Q2G2S3   5 0.30303 -1.27278 0.943444
Q2G004   4 0.242424 -1.27278 0.943444
Q2FWV1   6 0.363636 -1.27278 0.943444
Q2G003   5 0.30303 -1.27278 0.943444
Q2FZV3   3 0.181818 -1.27278 0.943444
Q2G026   6 0.363636 -1.27278 0.943444
Q2FXG7   2 0.121212 -1.27278 0.943444
Q2FYL8   1 0.0606061 -1.27278 0.943444
Q2FZB6   2 0.121212 -1.27278 0.943444
Q2FZE4   6 0.363636 -1.27278 0.943444
Q2FX11   9 0.545455 -1.27278 0.943444
Q2G0Y3   6 0.363636 -1.27278 0.943444
Q2FZW7   2 0.121212 -1.27278 0.943444
Q2FX21   7 0.424242 -1.27278 0.943444
Q2G092   8 0.484848 -1.27278 0.943444
Q2FZB7   3 0.181818 -1.27278 0.943444
Q2G0J9   7 0.424242 -1.27278 0.943444
Q2G1X2   4 0.242424 -1.27278 0.943444
Q2FZD6   7 0.424242 -1.27278 0.943444
Q2FW67   5 0.30303 -1.27278 0.943444
Q2G111   6 0.363636 -1.27278 0.943444
Q2G2Y4   5 0.30303 -1.27278 0.943444
Q2FY38   4 0.242424 -1.27278 0.943444
Q2FWJ0   6 0.363636 -1.27278 0.943444
Q2G2T5   6 0.363636 -1.27278 0.943444
Q2FVG6   6 0.363636 -1.27278 0.943444
Q2G1V8   7 0.424242 -1.27278 0.943444
Q2G1L0   4 0.242424 -1.27278 0.943444
Q2FXD6   6 0.363636 -1.27278 0.943444
P0C948   4 0.242424 -1.27278 0.943444
Q2G1M2   6 0.363636 -1.27278 0.943444
Q2FVW8   4 0.242424 -1.27278 0.943444
Q2FX24   3 0.181818 -1.27278 0.943444
Q2FWS4   7 0.424242 -1.27278 0.943444
Q2FYQ3   4 0.242424 -1.27278 0.943444
Q2G254   7 0.424242 -1.27278 0.943444
Q2FWB4   2 0.121212 -1.27278 0.943444
Q2FUP8   4 0.242424 -1.27278 0.943444
Q2FZC2   3 0.181818 -1.27278 0.943444
Q2FYE4   5 0.30303 -1.27278 0.943444
Q2FWS2   5 0.30303 -1.27278 0.943444
Q2FY03   6 0.363636 -1.27278 0.943444
Q2FVS6   5 0.30303 -1.27278 0.943444
Q2FXV2   2 0.121212 -1.27278 0.943444
Q2G2L6   4 0.242424 -1.27278 0.943444
Q2G2I5   4 0.242424 -1.27278 0.943444
Q2FYA2   5 0.30303 -1.27278 0.943444
Q2FWV7   4 0.242424 -1.27278 0.943444
Q2FXE7   10 0.606061 -1.27278 0.943444
Q2G0J6   4 0.242424 -1.27278 0.943444
Q2FUU4   6 0.363636 -1.27278 0.943444
Q2FVJ4   3 0.181818 -1.27278 0.943444
Q2FZM9   4 0.242424 -1.27278 0.943444
Q2FZ51   6 0.363636 -1.27278 0.943444
Q2FY22   9 0.545455 -1.27278 0.943444
Q2G2Q1   6 0.363636 -1.27278 0.943444
Q2G109   6 0.363636 -1.27278 0.943444
Q2G1D6   5 0.30303 -1.27278 0.943444
Q2FVC9   2 0.121212 -1.27278 0.943444
Q2G2R6   7 0.424242 -1.27278 0.943444
Q2FZ85   6 0.363636 -1.27278 0.943444
Q2FVK4   10 0.606061 -1.27278 0.943444
Q2G1V9   3 0.181818 -1.27278 0.943444
Q2G2H6   3 0.181818 -1.27278 0.943444
Q2FWS6   6 0.363636 -1.27278 0.943444
Q2FZW4   6 0.363636 -1.27278 0.943444
Q2G1M3   5 0.30303 -1.27278 0.943444
Q2G1M0   12 0.727273 -1.27278 0.943444
Q2G1Y9   5 0.30303 -1.27278 0.943444
Q2FX45   4 0.242424 -1.27278 0.943444
Q2FWP8   4 0.242424 -1.27278 0.943444
Q2FYP4   6 0.363636 -1.27278 0.943444
Q2FYL1   5 0.30303 -1.27278 0.943444
Q2G1L4   7 0.424242 -1.27278 0.943444
Q2FUQ7   7 0.424242 -1.27278 0.943444
Q2G247   2 0.121212 -1.27278 0.943444
Q2FVV0   7 0.424242 -1.27278 0.943444
Q2FYU6   6 0.363636 -1.27278 0.943444
Q2G2N6   6 0.363636 -1.27278 0.943444
Q2FXC9   3 0.181818 -1.27278 0.943444
Q2FX42   5 0.30303 -1.27278 0.943444
Q2FX26   6 0.363636 -1.27278 0.943444
Q2FWF3   2 0.121212 -1.27278 0.943444
Q2FZY1   5 0.30303 -1.27278 0.943444
Q2FW15   5 0.294118 -1.27278 0.943444
P0A0G2   8 0.470588 -1.27278 0.943444
Q2G2G5   7 0.411765 -1.27278 0.943444
Q2FY39   9 0.529412 -1.27278 0.943444
Q2G0B5   4 0.235294 -1.27278 0.943444
Q2FZI1   13 0.764706 -1.27278 0.943444
Q2FUQ6   8 0.470588 -1.27278 0.943444
Q2FVR5   9 0.529412 -1.27278 0.943444
Q2G2W6   10 0.588235 -1.27278 0.943444
Q2FZR8   8 0.470588 -1.27278 0.943444
Q2FVY8   7 0.411765 -1.27278 0.943444
Q2FZ60   7 0.411765 -1.27278 0.943444
Q2FV82   5 0.294118 -1.27278 0.943444
Q2FX23   8 0.470588 -1.27278 0.943444
Q2G1G3   6 0.352941 -1.27278 0.943444
P68805   6 0.352941 -1.27278 0.943444
Q2FVL0   11 0.647059 -1.27278 0.943444
Q2G2J0   5 0.294118 -1.27278 0.943444
Q2FZF1   6 0.352941 -1.27278 0.943444
Q2FXU9   7 0.411765 -1.27278 0.943444
Q2G1A2   12 0.705882 -1.27278 0.943444
Q2G1C3   7 0.411765 -1.27278 0.943444
Q2G1D4   8 0.470588 -1.27278 0.943444
Q2G0A8   6 0.352941 -1.27278 0.943444
Q2FVC7   3 0.176471 -1.27278 0.943444
Q2G133   11 0.647059 -1.27278 0.943444
Q2FY86   10 0.588235 -1.27278 0.943444
Q2FX92   8 0.470588 -1.27278 0.943444
Q2FW47   2 0.117647 -1.27278 0.943444
Q2G1T9   3 0.176471 -1.27278 0.943444
Q2FVU8   4 0.235294 -1.27278 0.943444
Q2FVD7   8 0.470588 -1.27278 0.943444
Q2FX55   6 0.352941 -1.27278 0.943444
Q2FVD3   8 0.470588 -1.27278 0.943444
Q2G2B5   4 0.235294 -1.27278 0.943444
Q2FWV6   6 0.352941 -1.27278 0.943444
Q2FW29   8 0.470588 -1.27278 0.943444
Q2G0W6   2 0.117647 -1.27278 0.943444
Q2FVD2   5 0.294118 -1.27278 0.943444
Q2FWR8   5 0.294118 -1.27278 0.943444
Q2FXA0   8 0.470588 -1.27278 0.943444
Q2FZB4   7 0.411765 -1.27278 0.943444
Q2FX37   6 0.352941 -1.27278 0.943444
Q2FX13   5 0.294118 -1.27278 0.943444
Q2FWD8   5 0.294118 -1.27278 0.943444
Q2G108   4 0.235294 -1.27278 0.943444
Q2G2V4   7 0.411765 -1.27278 0.943444
Q2FZW2   9 0.529412 -1.27278 0.943444
Q2FYY4   5 0.294118 -1.27278 0.943444
Q2FYB8   5 0.294118 -1.27278 0.943444
Q2FWC2   9 0.529412 -1.27278 0.943444
Q2FYE8   6 0.352941 -1.27278 0.943444
Q2FXK5   7 0.411765 -1.27278 0.943444
Q2FWT0   9 0.529412 -1.27278 0.943444
Q2FW19   9 0.529412 -1.27278 0.943444
Q2G100   8 0.470588 -1.27278 0.943444
Q2FYY3   6 0.352941 -1.27278 0.943444
Q2FZ01   7 0.411765 -1.27278 0.943444
Q2FYY1   5 0.294118 -1.27278 0.943444
Q2G103   7 0.411765 -1.27278 0.943444
Q2FV12   6 0.352941 -1.27278 0.943444
Q2FWQ1   7 0.411765 -1.27278 0.943444
Q2FYY5   5 0.294118 -1.27278 0.943444
Q2G207   6 0.352941 -1.27278 0.943444
Q2G1Y8   11 0.647059 -1.27278 0.943444
Q2FWZ8   6 0.352941 -1.27278 0.943444
Q2G0Z8   5 0.294118 -1.27278 0.943444
Q2G2F7   8 0.470588 -1.27278 0.943444
Q2FYH9   8 0.470588 -1.27278 0.943444
Q2FWB7   8 0.470588 -1.27278 0.943444
Q2FYN2   7 0.4 -1.27278 0.943444
Q2FVQ6   11 0.628571 -1.27278 0.943444
Q2FWX3   8 0.457143 -1.27278 0.943444
Q2G187   6 0.342857 -1.27278 0.943444
Q2FW05   7 0.4 -1.27278 0.943444
Q2FYC3   15 0.857143 -1.27278 0.943444
Q2FZJ2   13 0.742857 -1.27278 0.943444
Q2G0D6   11 0.628571 -1.27278 0.943444
Q2FWP7   7 0.4 -1.27278 0.943444
Q2FX31   12 0.685714 -1.27278 0.943444
Q2FVZ6   6 0.342857 -1.27278 0.943444
Q2G2A2   11 0.628571 -1.27278 0.943444
Q2FWQ8   5 0.285714 -1.27278 0.943444
Q2FVM9   6 0.342857 -1.27278 0.943444
Q2FYD1   13 0.742857 -1.27278 0.943444
Q2FYN3   12 0.685714 -1.27278 0.943444
Q2FYI3   10 0.571429 -1.27278 0.943444
Q2G022   13 0.742857 -1.27278 0.943444
Q2G1Q3   10 0.571429 -1.27278 0.943444
Q2FX58   7 0.4 -1.27278 0.943444
Q2G2V1   10 0.571429 -1.27278 0.943444
Q2FVV5   8 0.457143 -1.27278 0.943444
Q2FZC0   10 0.571429 -1.27278 0.943444
Q2FV63   11 0.628571 -1.27278 0.943444
Q2FWG9   6 0.342857 -1.27278 0.943444
Q2FZA5   5 0.285714 -1.27278 0.943444
Q2FX60   14 0.8 -1.27278 0.943444
Q2G2I8   9 0.514286 -1.27278 0.943444
Q2G2Y5   10 0.571429 -1.27278 0.943444
Q2G2Y2   9 0.514286 -1.27278 0.943444
Q2FWA6   10 0.571429 -1.27278 0.943444
Q2FWL8   13 0.742857 -1.27278 0.943444
Q2FY95   10 0.571429 -1.27278 0.943444
Q2FYC5   11 0.628571 -1.27278 0.943444
Q2FV43   5 0.285714 -1.27278 0.943444
Q2FVU0   12 0.685714 -1.27278 0.943444
Q2FZG5   8 0.457143 -1.27278 0.943444
Q2G2H9   9 0.514286 -1.27278 0.943444
Q2G1D1   6 0.342857 -1.27278 0.943444
Q2FWU7   10 0.571429 -1.27278 0.943444
P60647   6 0.342857 -1.27278 0.943444
Q2FUR7   14 0.8 -1.27278 0.943444
Q2FWQ2   10 0.571429 -1.27278 0.943444
Q2G2M4   12 0.685714 -1.27278 0.943444
Q2G104   7 0.4 -1.27278 0.943444
Q2FX76   7 0.4 -1.27278 0.943444
Q2G2Q4   13 0.742857 -1.27278 0.943444
Q2FXQ1   6 0.342857 -1.27278 0.943444
Q2FX80   5 0.285714 -1.27278 0.943444
Q2FZN6   6 0.342857 -1.27278 0.943444
Q2G009   5 0.285714 -1.27278 0.943444
Q2G021   12 0.685714 -1.27278 0.943444
Q2FWH0   11 0.628571 -1.27278 0.943444
Q2FXQ0   9 0.514286 -1.27278 0.943444
Q2FX64   7 0.4 -1.27278 0.943444
Q2FY98   6 0.342857 -1.27278 0.943444
Q2FWK5   14 0.8 -1.27278 0.943444
Q2FYK1   7 0.4 -1.27278 0.943444
Q2FXF0   8 0.457143 -1.27278 0.943444
Q2FY70   9 0.514286 -1.27278 0.943444
Q2G114   7 0.4 -1.27278 0.943444
Q2FX38   8 0.457143 -1.27278 0.943444
Q2FUP9   8 0.457143 -1.27278 0.943444
Q2FVV3   8 0.457143 -1.27278 0.943444
Q2G113   14 0.8 -1.27278 0.943444
Q2FWB2   13 0.742857 -1.27278 0.943444
Q2FWT6   11 0.628571 -1.27278 0.943444
Q2FW28   8 0.457143 -1.27278 0.943444
Q2FUQ9   5 0.285714 -1.27278 0.943444
Q2FY00   8 0.457143 -1.27278 0.943444
Q2G040   8 0.457143 -1.27278 0.943444
Q2FX35   7 0.4 -1.27278 0.943444
Q2FYW9   6 0.333333 -1.27278 0.943444
Q2G2N8   8 0.444444 -1.27278 0.943444
Q2G1V7   11 0.611111 -1.27278 0.943444
Q2G0C3   14 0.777778 -1.27278 0.943444
Q2FVW0   9 0.5 -1.27278 0.943444
Q2FUS4   12 0.666667 -1.27278 0.943444
Q2FVP6   7 0.388889 -1.27278 0.943444
Q2FZK1   10 0.555556 -1.27278 0.943444
Q2FXY2   14 0.777778 -1.27278 0.943444
Q2FYX3   18 1 0.903563 0.161558
Q2FZ86   14 0.777778 -1.27278 0.943444
Q2FUV7   8 0.444444 -1.27278 0.943444
Q2FX70   11 0.611111 -1.27278 0.943444
Q2G1Y1   10 0.555556 -1.27278 0.943444
Q2FVT9   11 0.611111 -1.27278 0.943444
Q2G2K3   10 0.555556 -1.27278 0.943444
P72358   9 0.5 -1.27278 0.943444
Q2G192   11 0.611111 -1.27278 0.943444
Q2FYX6   10 0.555556 -1.27278 0.943444
Q2FXW0   5 0.277778 -1.27278 0.943444
Q2G202   9 0.5 -1.27278 0.943444
Q2FYW7   4 0.222222 -1.27278 0.943444
Q2G2M0   10 0.555556 -1.27278 0.943444
Q2FXT7   10 0.555556 -1.27278 0.943444
Q2FX59   11 0.611111 -1.27278 0.943444
Q2G0X2   8 0.444444 -1.27278 0.943444
Q2FWR6   10 0.555556 -1.27278 0.943444
Q2FW22   15 0.833333 -1.27278 0.943444
Q2FZH4   14 0.777778 -1.27278 0.943444
Q2FYZ1   8 0.444444 -1.27278 0.943444
Q2G2W7   15 0.833333 -1.27278 0.943444
Q2G2I4   11 0.611111 -1.27278 0.943444
Q2FZP5   11 0.611111 -1.27278 0.943444
Q2FWQ7   13 0.722222 -1.27278 0.943444
Q2G1W9   9 0.5 -1.27278 0.943444
Q2FWF7   9 0.5 -1.27278 0.943444
Q2FYM9   16 0.888889 -1.27278 0.943444
Q2FXV0   10 0.555556 -1.27278 0.943444
Q2FWW2   12 0.666667 -1.27278 0.943444
Q2FVS2   10 0.555556 -1.27278 0.943444
Q2G007   12 0.666667 -1.27278 0.943444
Q2FYA7   14 0.777778 -1.27278 0.943444
Q2G0K0   12 0.666667 -1.27278 0.943444
Q2FXS9   19 1.05556 0.903563 0.161558
Q2G249   18 1 0.903563 0.161558
Q2G008   15 0.833333 -1.27278 0.943444
Q2FZD5   12 0.666667 -1.27278 0.943444
Q2FZG0   7 0.388889 -1.27278 0.943444
Q2FX28   12 0.666667 -1.27278 0.943444
Q2FXI4   11 0.611111 -1.27278 0.943444
Q2G176   12 0.666667 -1.27278 0.943444
Q2G116   9 0.5 -1.27278 0.943444
Q2FXF2   11 0.611111 -1.27278 0.943444
Q2G260   8 0.444444 -1.27278 0.943444
Q2G213   9 0.5 -1.27278 0.943444
Q2G173   12 0.666667 -1.27278 0.943444
Q2FV71   11 0.611111 -1.27278 0.943444
Q2FWY8   10 0.555556 -1.27278 0.943444
Q2FWN3   7 0.388889 -1.27278 0.943444
Q2FYD4   12 0.666667 -1.27278 0.943444
Q2FVQ2   13 0.722222 -1.27278 0.943444
Q2FVK0   13 0.722222 -1.27278 0.943444
Q2G285   12 0.666667 -1.27278 0.943444
Q2FZH6   16 0.888889 -1.27278 0.943444
Q2FZX1   10 0.555556 -1.27278 0.943444
Q2FZ83   3 0.166667 -1.27278 0.943444
Q2G0S9   12 0.666667 -1.27278 0.943444
Q2FZH7   12 0.666667 -1.27278 0.943444
Q2FZT3   14 0.777778 -1.27278 0.943444
Q2FX57   11 0.594595 -1.27278 0.943444
Q2G0B9   13 0.702703 -1.27278 0.943444
Q2FY28   16 0.864865 -1.27278 0.943444
Q2G0R5   12 0.648649 -1.27278 0.943444
Q2FZG8   8 0.432432 -1.27278 0.943444
Q2G1X1   17 0.918919 -1.27278 0.943444
Q2FX93   10 0.540541 -1.27278 0.943444
Q2FYU5   12 0.648649 -1.27278 0.943444
Q2FWR9   13 0.702703 -1.27278 0.943444
Q2FWS0   17 0.918919 -1.27278 0.943444
Q2G0P4   8 0.432432 -1.27278 0.943444
Q2FX50   12 0.648649 -1.27278 0.943444
Q2FZV0   13 0.702703 -1.27278 0.943444
Q2G0S5   13 0.702703 -1.27278 0.943444
Q2FY25   13 0.702703 -1.27278 0.943444
Q2FXG6   12 0.648649 -1.27278 0.943444
Q2FZJ7   17 0.918919 -1.27278 0.943444
Q2G0U7   14 0.756757 -1.27278 0.943444
Q2FZV2   14 0.756757 -1.27278 0.943444
Q2FWT8   18 0.972973 -1.27278 0.943444
Q2G0D1   17 0.918919 -1.27278 0.943444
Q2FVW5   10 0.540541 -1.27278 0.943444
Q2FY97   13 0.702703 -1.27278 0.943444
Q2FXF3   10 0.540541 -1.27278 0.943444
Q2G063   9 0.486486 -1.27278 0.943444
Q2G0U5   14 0.756757 -1.27278 0.943444
Q2G2B1   14 0.756757 -1.27278 0.943444
Q2FVE3   9 0.486486 -1.27278 0.943444
Q2FZW1   17 0.918919 -1.27278 0.943444
Q2FYK2   16 0.864865 -1.27278 0.943444
Q2FXW2   11 0.594595 -1.27278 0.943444
Q9F0R1   21 1.13514 0.903563 0.161558
Q2FZG3   12 0.648649 -1.27278 0.943444
Q2G2K0   19 1.02703 0.903563 0.161558
Q2FVN4   12 0.648649 -1.27278 0.943444
Q2FYV0   13 0.702703 -1.27278 0.943444
Q2G0A5   7 0.378378 -1.27278 0.943444
Q2FZ03   17 0.918919 -1.27278 0.943444
Q2G1I8   10 0.540541 -1.27278 0.943444
Q2FYX8   13 0.702703 -1.27278 0.943444
Q2FV18   10 0.540541 -1.27278 0.943444
Q2FYI7   10 0.540541 -1.27278 0.943444
Q2G0K1   13 0.702703 -1.27278 0.943444
Q2G2U9   16 0.864865 -1.27278 0.943444
Q2FW31   14 0.756757 -1.27278 0.943444
Q2FVB5   15 0.810811 -1.27278 0.943444
Q2FVI8   8 0.432432 -1.27278 0.943444
Q2FZT0   17 0.918919 -1.27278 0.943444
P48860   14 0.756757 -1.27278 0.943444
Q2FYC1   16 0.864865 -1.27278 0.943444
Q2G286   12 0.648649 -1.27278 0.943444
Q2FXD3   19 1.02703 0.903563 0.161558
Q2G027   8 0.432432 -1.27278 0.943444
Q2G0T4   9 0.486486 -1.27278 0.943444
Q2FZJ5   18 0.972973 -1.27278 0.943444
Q2FW10   6 0.324324 -1.27278 0.943444
Q2FY91   12 0.648649 -1.27278 0.943444
Q2FVP0   18 0.972973 -1.27278 0.943444
P60070   13 0.702703 -1.27278 0.943444
Q2FWU1   12 0.648649 -1.27278 0.943444
Q2FYA3   6 0.324324 -1.27278 0.943444
Q2G0V8   16 0.864865 -1.27278 0.943444
Q2G0Z2   11 0.594595 -1.27278 0.943444
Q2FZ47   11 0.594595 -1.27278 0.943444
Q2G0V9   15 0.810811 -1.27278 0.943444
Q2FZE2   16 0.864865 -1.27278 0.943444
Q2FWB0   16 0.864865 -1.27278 0.943444
Q2G1J1   13 0.702703 -1.27278 0.943444
Q2FYQ1   11 0.594595 -1.27278 0.943444
Q2FZ45   15 0.810811 -1.27278 0.943444
Q2FYW5   16 0.864865 -1.27278 0.943444
Q2G1A0   11 0.594595 -1.27278 0.943444
Q2FZB9   15 0.810811 -1.27278 0.943444
Q2FZX2   13 0.702703 -1.27278 0.943444
Q2FZY4   13 0.702703 -1.27278 0.943444
Q2FW56   10 0.540541 -1.27278 0.943444
P0A0G6   19 1.02703 0.903563 0.161558
Q2FW80   10 0.540541 -1.27278 0.943444
Q2G2S4   9 0.486486 -1.27278 0.943444
Q2G2H0   13 0.702703 -1.27278 0.943444
Q2G2E1   9 0.486486 -1.27278 0.943444
Q2G0I5   18 0.972973 -1.27278 0.943444
Q2FWW6   13 0.702703 -1.27278 0.943444
Q2G112   11 0.594595 -1.27278 0.943444
Q2G214   11 0.594595 -1.27278 0.943444
Q2FYG2   14 0.756757 -1.27278 0.943444
Q2G0J5   9 0.486486 -1.27278 0.943444
Q2FX27   13 0.702703 -1.27278 0.943444
Q2FWV5   14 0.756757 -1.27278 0.943444
Q2FX40   17 0.918919 -1.27278 0.943444
Q2FZM5   7 0.378378 -1.27278 0.943444
Q2FXH8   11 0.594595 -1.27278 0.943444
Q2FWS5   11 0.594595 -1.27278 0.943444
Q2FW13   18 0.947368 -1.27278 0.943444
Q2FY93   19 1 0.903563 0.161558
Q2FZM8   20 1.05263 0.903563 0.161558
Q2FZV4   15 0.789474 -1.27278 0.943444
Q2FVD4   18 0.947368 -1.27278 0.943444
Q2G0J3   10 0.526316 -1.27278 0.943444
Q2FX61   17 0.894737 -1.27278 0.943444
Q2FVD6   11 0.578947 -1.27278 0.943444
Q2FYY7   18 0.947368 -1.27278 0.943444
Q2G0W0   18 0.947368 -1.27278 0.943444
Q2FXF7   19 1 0.903563 0.161558
Q2G191   19 1 0.903563 0.161558
Q2FYT5   13 0.684211 -1.27278 0.943444
Q2G1P0   12 0.631579 -1.27278 0.943444
Q2FVF8   12 0.631579 -1.27278 0.943444
Q2G0Y1   10 0.526316 -1.27278 0.943444
Q2FZD2   24 1.26316 0.903563 0.161558
Q2FZ59   13 0.684211 -1.27278 0.943444
Q2G2G1   14 0.736842 -1.27278 0.943444
Q2G0F9   19 1 0.903563 0.161558
Q2G1J2   15 0.789474 -1.27278 0.943444
Q2G0Q6   16 0.842105 -1.27278 0.943444
Q2FYX0   16 0.842105 -1.27278 0.943444
Q2FZU8   10 0.526316 -1.27278 0.943444
Q2G267   9 0.473684 -1.27278 0.943444
Q2G174   12 0.631579 -1.27278 0.943444
Q2FWC3   17 0.894737 -1.27278 0.943444
Q2FVN6   11 0.578947 -1.27278 0.943444
Q2G2D1   14 0.736842 -1.27278 0.943444
Q2FZK9   18 0.947368 -1.27278 0.943444
Q2G2C9   18 0.947368 -1.27278 0.943444
Q2G2V8   11 0.578947 -1.27278 0.943444
Q2FVL6   17 0.894737 -1.27278 0.943444
Q2FY45   12 0.631579 -1.27278 0.943444
Q2G2R7   17 0.894737 -1.27278 0.943444
Q2FWD5   16 0.842105 -1.27278 0.943444
Q2FWT3   12 0.631579 -1.27278 0.943444
Q2FY92   17 0.894737 -1.27278 0.943444
Q2FZM2   10 0.526316 -1.27278 0.943444
Q2G2F0   16 0.842105 -1.27278 0.943444
Q2FW30   14 0.736842 -1.27278 0.943444
Q2FZV9   13 0.684211 -1.27278 0.943444
Q2FVA6   14 0.736842 -1.27278 0.943444
Q2G229   19 1 0.903563 0.161558
Q2FZZ3   17 0.894737 -1.27278 0.943444
Q2G2F4   12 0.631579 -1.27278 0.943444
Q2FVA7   18 0.947368 -1.27278 0.943444
Q2G0R3   11 0.578947 -1.27278 0.943444
Q2G1R1   17 0.894737 -1.27278 0.943444
Q2FZ79   17 0.894737 -1.27278 0.943444
Q2FZ12   8 0.421053 -1.27278 0.943444
Q2FX39   12 0.631579 -1.27278 0.943444
Q2G186   11 0.578947 -1.27278 0.943444
Q2FXE5   9 0.473684 -1.27278 0.943444
Q2G0A1   13 0.684211 -1.27278 0.943444
Q2G0E7   14 0.736842 -1.27278 0.943444
Q2G2V7   14 0.736842 -1.27278 0.943444
Q2FYA6   16 0.842105 -1.27278 0.943444
Q2G276   14 0.736842 -1.27278 0.943444
Q2G070   13 0.684211 -1.27278 0.943444
Q2FVZ1   16 0.842105 -1.27278 0.943444
Q2FW84   9 0.473684 -1.27278 0.943444
Q2FVY9   19 1 0.903563 0.161558
Q2FVD9   13 0.684211 -1.27278 0.943444
Q2G1T2   13 0.684211 -1.27278 0.943444
Q2G0I3   15 0.789474 -1.27278 0.943444
Q2G0E8   21 1.10526 0.903563 0.161558
Q2FW08   15 0.789474 -1.27278 0.943444
Q2FVD8   12 0.631579 -1.27278 0.943444
Q2FXF5   21 1.10526 0.903563 0.161558
Q2FXW1   19 1 0.903563 0.161558
Q2FW79   17 0.894737 -1.27278 0.943444
Q2G2G0   14 0.736842 -1.27278 0.943444
P48940   14 0.736842 -1.27278 0.943444
Q2FYL6   14 0.736842 -1.27278 0.943444
Q2FZV8   17 0.894737 -1.27278 0.943444
Q2FYM5   15 0.789474 -1.27278 0.943444
Q2G2B6   16 0.842105 -1.27278 0.943444
Q2G1L2   9 0.473684 -1.27278 0.943444
Q2G1V5   13 0.684211 -1.27278 0.943444
Q2FXT0   11 0.578947 -1.27278 0.943444
Q2FY02   21 1.10526 0.903563 0.161558
Q2FWQ4   15 0.789474 -1.27278 0.943444
Q2FYG4   19 1 0.903563 0.161558
Q2FW11   16 0.842105 -1.27278 0.943444
Q2G257   20 1.02564 0.903563 0.161558
Q2FWJ6   19 0.974359 -1.27278 0.943444
Q2FXS8   16 0.820513 -1.27278 0.943444
Q2FX12   25 1.28205 0.903563 0.161558
Q2FYF1   12 0.615385 -1.27278 0.943444
Q2G2E8   17 0.871795 -1.27278 0.943444
Q2FXE6   14 0.717949 -1.27278 0.943444
Q2G2C0   14 0.717949 -1.27278 0.943444
Q2G1V6   16 0.820513 -1.27278 0.943444
Q2FWZ4   22 1.12821 0.903563 0.161558
Q2G2V0   15 0.769231 -1.27278 0.943444
Q9ZAH6   17 0.871795 -1.27278 0.943444
Q2FVU2   23 1.17949 0.903563 0.161558
Q2FWI8   15 0.769231 -1.27278 0.943444
P0A0H0   9 0.461538 -1.27278 0.943444
Q2G0C1   19 0.974359 -1.27278 0.943444
Q2FXH3   17 0.871795 -1.27278 0.943444
Q2FXI6   21 1.07692 0.903563 0.161558
Q2G1X5   15 0.769231 -1.27278 0.943444
Q2FV08   17 0.871795 -1.27278 0.943444
Q2FWT7   17 0.871795 -1.27278 0.943444
Q2G210   21 1.07692 0.903563 0.161558
Q2FW66   14 0.717949 -1.27278 0.943444
Q2FWD0   17 0.871795 -1.27278 0.943444
Q2FUQ1   13 0.666667 -1.27278 0.943444
Q2FVI6   11 0.564103 -1.27278 0.943444
Q2FWM7   15 0.769231 -1.27278 0.943444
Q2FVN2   19 0.974359 -1.27278 0.943444
Q2FWR2   16 0.820513 -1.27278 0.943444
Q2FYH4   15 0.769231 -1.27278 0.943444
Q2FYM8   8 0.410256 -1.27278 0.943444
Q9RFJ6   15 0.769231 -1.27278 0.943444
Q2FZ42   8 0.410256 -1.27278 0.943444
Q2FVX9   25 1.28205 0.903563 0.161558
Q2G066   19 0.974359 -1.27278 0.943444
Q2FVM3   19 0.974359 -1.27278 0.943444
Q2FWT1   13 0.666667 -1.27278 0.943444
Q2FZB8   10 0.512821 -1.27278 0.943444
Q2FUQ8   14 0.717949 -1.27278 0.943444
Q2G2I7   18 0.923077 -1.27278 0.943444
Q2FVF7   10 0.512821 -1.27278 0.943444
Q2FV52   18 0.923077 -1.27278 0.943444
Q2FWE3   18 0.923077 -1.27278 0.943444
Q2G144   13 0.666667 -1.27278 0.943444
Q2FXZ1   14 0.717949 -1.27278 0.943444
Q2FX34   14 0.717949 -1.27278 0.943444
Q2FWV4   14 0.717949 -1.27278 0.943444
Q2FZ11   18 0.923077 -1.27278 0.943444
Q2G141   13 0.666667 -1.27278 0.943444
Q2FWF5   13 0.666667 -1.27278 0.943444
Q2FV34   14 0.717949 -1.27278 0.943444
Q2FWQ0   28 1.4359 0.903563 0.161558
Q2FV88   15 0.769231 -1.27278 0.943444
Q2G2P0   15 0.769231 -1.27278 0.943444
Q2FYW8   14 0.717949 -1.27278 0.943444
Q2G1W1   17 0.871795 -1.27278 0.943444
Q2FVC2   19 0.974359 -1.27278 0.943444
Q2G0D3   13 0.666667 -1.27278 0.943444
Q2FV89   16 0.820513 -1.27278 0.943444
Q2G1U2   26 1.33333 0.903563 0.161558
Q2FX32   14 0.717949 -1.27278 0.943444
Q2FXS7   18 0.923077 -1.27278 0.943444
Q2FVX1   12 0.615385 -1.27278 0.943444
Q2FVE0   15 0.769231 -1.27278 0.943444
Q2G270   13 0.666667 -1.27278 0.943444
Q9EYW6   15 0.769231 -1.27278 0.943444
Q2FVB8   19 0.974359 -1.27278 0.943444
Q2FZT9   19 0.974359 -1.27278 0.943444
Q2G298   39 2 3.07991 0.0107511
Q2FX49   15 0.769231 -1.27278 0.943444
Q2G0Z0   18 0.923077 -1.27278 0.943444
Q2FW39   19 0.974359 -1.27278 0.943444
Q2G252   26 1.33333 0.903563 0.161558
Q2G0A3   18 0.923077 -1.27278 0.943444
Q2FYJ7   22 1.12821 0.903563 0.161558
Q2FWT2   14 0.717949 -1.27278 0.943444
Q2FWQ5   14 0.717949 -1.27278 0.943444
Q2G2J7   12 0.615385 -1.27278 0.943444
Q2FY75   16 0.820513 -1.27278 0.943444
Q2G106   15 0.769231 -1.27278 0.943444
Q2FVY3   20 1.02564 0.903563 0.161558
Q2FVP9   21 1.07692 0.903563 0.161558
Q2FW42   15 0.769231 -1.27278 0.943444
Q2FUV9   17 0.871795 -1.27278 0.943444
Q2FVR7   24 1.23077 0.903563 0.161558
Q2FZN1   14 0.717949 -1.27278 0.943444
Q2G2Q7   25 1.25 0.903563 0.161558
Q2G150   21 1.05 0.903563 0.161558
Q2G081   22 1.1 0.903563 0.161558
Q2FV45   24 1.2 0.903563 0.161558
Q2FX02   21 1.05 0.903563 0.161558
P0A0Q4   18 0.9 -1.27278 0.943444
Q2G0L9   21 1.05 0.903563 0.161558
Q2FY04   19 0.95 -1.27278 0.943444
Q2FV48   15 0.75 -1.27278 0.943444
Q2FW64   19 0.95 -1.27278 0.943444
Q2FX63   20 1 0.903563 0.161558
Q2G1T3   18 0.9 -1.27278 0.943444
Q2G0K9   16 0.8 -1.27278 0.943444
Q2FZ00   32 1.6 0.903563 0.161558
Q2FVL9   20 1 0.903563 0.161558
Q2FW33   21 1.05 0.903563 0.161558
Q2FWT9   16 0.8 -1.27278 0.943444
Q2FZF7   25 1.25 0.903563 0.161558
Q2FWL1   22 1.1 0.903563 0.161558
Q2FYS7   17 0.85 -1.27278 0.943444
Q2FZX3   15 0.75 -1.27278 0.943444
Q2FXR0   16 0.8 -1.27278 0.943444
Q2G2I9   21 1.05 0.903563 0.161558
Q2FWN1   8 0.4 -1.27278 0.943444
Q2G297   18 0.9 -1.27278 0.943444
Q2FVA0   20 1 0.903563 0.161558
Q2FXX0   18 0.9 -1.27278 0.943444
Q2G2P4   20 1 0.903563 0.161558
Q2G0P8   21 1.05 0.903563 0.161558
Q2FVN3   16 0.8 -1.27278 0.943444
Q2FXK7   25 1.25 0.903563 0.161558
Q2FZF8   11 0.55 -1.27278 0.943444
Q2FWR0   17 0.85 -1.27278 0.943444
Q2FXL2   18 0.9 -1.27278 0.943444
Q2FWA9   18 0.9 -1.27278 0.943444
Q2G282   20 1 0.903563 0.161558
Q9RQQ0   17 0.85 -1.27278 0.943444
Q2FXD7   18 0.9 -1.27278 0.943444
Q2FUY4   18 0.9 -1.27278 0.943444
Q2G2W4   18 0.9 -1.27278 0.943444
Q2FZF5   22 1.1 0.903563 0.161558
Q2FY42   18 0.9 -1.27278 0.943444
Q2FUS3   16 0.8 -1.27278 0.943444
Q2G2E7   18 0.9 -1.27278 0.943444
Q2G0S6   22 1.1 0.903563 0.161558
Q2G0C2   27 1.35 0.903563 0.161558
Q2FWF8   15 0.75 -1.27278 0.943444
Q2G000   22 1.1 0.903563 0.161558
Q2FWX2   23 1.15 0.903563 0.161558
Q2FZS2   19 0.95 -1.27278 0.943444
Q2FW16   16 0.8 -1.27278 0.943444
Q2FZI2   14 0.7 -1.27278 0.943444
Q2G1Q5   16 0.8 -1.27278 0.943444
Q2G1A5   29 1.45 0.903563 0.161558
Q2G0P7   23 1.15 0.903563 0.161558
Q2FWV3   16 0.8 -1.27278 0.943444
Q2FW51   18 0.9 -1.27278 0.943444
Q2FVI4   22 1.1 0.903563 0.161558
Q2FVN7   19 0.95 -1.27278 0.943444
Q2FWP9   25 1.25 0.903563 0.161558
Q2FXT2   19 0.95 -1.27278 0.943444
P0A0F4   31 1.55 0.903563 0.161558
Q2G126   24 1.2 0.903563 0.161558
Q2FW82   17 0.85 -1.27278 0.943444
Q2FY44   30 1.5 0.903563 0.161558
Q2G0N9   24 1.2 0.903563 0.161558
Q2G0Z9   10 0.5 -1.27278 0.943444
Q2FV81   17 0.85 -1.27278 0.943444
Q2FYC4   16 0.8 -1.27278 0.943444
Q2G178   22 1.1 0.903563 0.161558
Q2G079   19 0.95 -1.27278 0.943444
Q2G2B7   21 1.05 0.903563 0.161558
Q2FVF5   23 1.15 0.903563 0.161558
Q2G2W2   19 0.95 -1.27278 0.943444
Q2G1I2   19 0.95 -1.27278 0.943444
Q2G245   12 0.6 -1.27278 0.943444
Q2G1H7   17 0.829268 -1.27278 0.943444
Q2FWF1   22 1.07317 0.903563 0.161558
Q2FZZ9   25 1.21951 0.903563 0.161558
Q2G1W3   23 1.12195 0.903563 0.161558
Q2G204   29 1.41463 0.903563 0.161558
Q2G1H1   24 1.17073 0.903563 0.161558
Q2FXK3   31 1.5122 0.903563 0.161558
Q2G2H8   15 0.731707 -1.27278 0.943444
Q2FZP9   27 1.31707 0.903563 0.161558
Q2FWI2   21 1.02439 0.903563 0.161558
Q2FYZ6   24 1.17073 0.903563 0.161558
Q2FXS1   22 1.07317 0.903563 0.161558
Q2G200   20 0.97561 -1.27278 0.943444
Q2G2L5   18 0.878049 -1.27278 0.943444
Q2FY73   27 1.31707 0.903563 0.161558
Q2G177   19 0.926829 -1.27278 0.943444
Q2G2F9   14 0.682927 -1.27278 0.943444
Q2FV27   42 2.04878 3.07991 0.0107511
Q2FZ56   21 1.02439 0.903563 0.161558
Q2FVF3   17 0.829268 -1.27278 0.943444
Q2G0B6   24 1.17073 0.903563 0.161558
Q2G2S5   27 1.31707 0.903563 0.161558
Q2FW68   19 0.926829 -1.27278 0.943444
Q2FWX7   12 0.585366 -1.27278 0.943444
Q2FWB6   21 1.02439 0.903563 0.161558
Q2FXA9   30 1.46341 0.903563 0.161558
Q2FXP3   17 0.829268 -1.27278 0.943444
Q2FUX5   27 1.31707 0.903563 0.161558
Q2FZZ4   21 1.02439 0.903563 0.161558
Q2FX98   21 1.02439 0.903563 0.161558
Q2FV23   21 1.02439 0.903563 0.161558
Q2FUR1   13 0.634146 -1.27278 0.943444
Q2FY49   22 1.07317 0.903563 0.161558
Q2G017   30 1.46341 0.903563 0.161558
Q2G2K9   27 1.31707 0.903563 0.161558
Q2G2N9   21 1.02439 0.903563 0.161558
Q2G0E9   16 0.780488 -1.27278 0.943444
Q2FY19   21 1.02439 0.903563 0.161558
Q2G1E3   16 0.780488 -1.27278 0.943444
Q2FW17   15 0.731707 -1.27278 0.943444
Q2FWK9   24 1.17073 0.903563 0.161558
Q2G2Q6   21 1.02439 0.903563 0.161558
Q2G2Q5   29 1.41463 0.903563 0.161558
Q2G1U9   31 1.5122 0.903563 0.161558
Q2G299   17 0.829268 -1.27278 0.943444
Q2FX75   23 1.12195 0.903563 0.161558
Q2G058   35 1.70732 0.903563 0.161558
Q2G0E3   12 0.585366 -1.27278 0.943444
Q2FYK0   22 1.07317 0.903563 0.161558
Q2G2K6   20 0.97561 -1.27278 0.943444
Q2FYN0   20 0.97561 -1.27278 0.943444
Q2FVK7   16 0.780488 -1.27278 0.943444
Q2FX15   22 1.07317 0.903563 0.161558
Q2FVN9   16 0.780488 -1.27278 0.943444
Q2FWX0   20 0.97561 -1.27278 0.943444
Q2G143   21 1.02439 0.903563 0.161558
Q2G0C7   25 1.21951 0.903563 0.161558
Q2G0K6   22 1.07317 0.903563 0.161558
Q2FZZ1   20 0.97561 -1.27278 0.943444
Q2FV13   26 1.26829 0.903563 0.161558
Q2G128   20 0.97561 -1.27278 0.943444
Q2FXU2   29 1.41463 0.903563 0.161558
Q2G2R4   23 1.12195 0.903563 0.161558
Q2FXM1   28 1.36585 0.903563 0.161558
Q8KQR1   22 1.07317 0.903563 0.161558
Q2G2Q9   22 1.07317 0.903563 0.161558
Q2FVG9   16 0.780488 -1.27278 0.943444
Q2FV56   14 0.682927 -1.27278 0.943444
Q2FWG7   17 0.809524 -1.27278 0.943444
Q2G0T1   24 1.14286 0.903563 0.161558
Q2FXB9   18 0.857143 -1.27278 0.943444
Q2FZP3   19 0.904762 -1.27278 0.943444
Q2FZQ2   20 0.952381 -1.27278 0.943444
Q2FXS4   25 1.19048 0.903563 0.161558
Q2FZ21   21 1 0.903563 0.161558
Q2G2X2   27 1.28571 0.903563 0.161558
Q2FZF6   34 1.61905 0.903563 0.161558
Q2FYA0   24 1.14286 0.903563 0.161558
Q2G2A9   21 1 0.903563 0.161558
Q2FYB9   19 0.904762 -1.27278 0.943444
Q2FYI4   27 1.28571 0.903563 0.161558
Q2FYL4   25 1.19048 0.903563 0.161558
Q2G1T0   20 0.952381 -1.27278 0.943444
Q2FXW7   20 0.952381 -1.27278 0.943444
Q2FZA1   25 1.19048 0.903563 0.161558
Q2FY76   13 0.619048 -1.27278 0.943444
Q2FZ97   29 1.38095 0.903563 0.161558
Q2G1I4   19 0.904762 -1.27278 0.943444
Q2FYQ6   23 1.09524 0.903563 0.161558
Q2FXL6   24 1.14286 0.903563 0.161558
Q2G2G6   12 0.571429 -1.27278 0.943444
Q2FVH1   19 0.904762 -1.27278 0.943444
Q2FYA8   23 1.09524 0.903563 0.161558
Q2G2M5   28 1.33333 0.903563 0.161558
Q2FV99   23 1.09524 0.903563 0.161558
Q2G105   29 1.38095 0.903563 0.161558
Q2FW23   36 1.71429 0.903563 0.161558
Q2G012   16 0.761905 -1.27278 0.943444
Q2G2V5   20 0.952381 -1.27278 0.943444
Q2FW07   30 1.42857 0.903563 0.161558
Q2G0F2   37 1.7619 0.903563 0.161558
Q2FZC9   22 1.04762 0.903563 0.161558
Q2FXE9   19 0.904762 -1.27278 0.943444
Q2FV47   25 1.19048 0.903563 0.161558
Q2G2Q8   26 1.2381 0.903563 0.161558
Q2FYE7   27 1.28571 0.903563 0.161558
Q2FUT3   20 0.952381 -1.27278 0.943444
Q2G068   30 1.42857 0.903563 0.161558
Q2G2D3   22 1.04762 0.903563 0.161558
Q2FYK4   22 1.04762 0.903563 0.161558
Q2FX36   22 1.04762 0.903563 0.161558
Q2G0A4   20 0.952381 -1.27278 0.943444
Q2G080   22 1.04762 0.903563 0.161558
Q2FUT1   24 1.14286 0.903563 0.161558
Q2FYH3   26 1.2381 0.903563 0.161558
Q2FXA7   34 1.61905 0.903563 0.161558
Q2G2Y6   21 1 0.903563 0.161558
Q2FY55   24 1.14286 0.903563 0.161558
Q2FY61   36 1.71429 0.903563 0.161558
Q2G0E2   26 1.2381 0.903563 0.161558
Q2FVY1   24 1.14286 0.903563 0.161558
Q2FUV1   22 1.04762 0.903563 0.161558
Q2FUS9   21 1 0.903563 0.161558
Q2G1A1   19 0.904762 -1.27278 0.943444
P60639   20 0.952381 -1.27278 0.943444
Q2FZE9   21 1 0.903563 0.161558
Q2G1I9   18 0.857143 -1.27278 0.943444
Q2FWN0   21 1 0.903563 0.161558
Q2FZE3   28 1.33333 0.903563 0.161558
Q93Q23   20 0.952381 -1.27278 0.943444
Q2FWE9   28 1.33333 0.903563 0.161558
Q2FUS1   27 1.28571 0.903563 0.161558
Q2FVM5   22 1.04762 0.903563 0.161558
Q2G2N7   16 0.761905 -1.27278 0.943444
Q2FWG0   24 1.14286 0.903563 0.161558
Q2FXV7   19 0.904762 -1.27278 0.943444
Q2FW69   17 0.809524 -1.27278 0.943444
P0A0F8   16 0.761905 -1.27278 0.943444
Q2G055   29 1.38095 0.903563 0.161558
Q2FV37   16 0.761905 -1.27278 0.943444
Q2G225   16 0.761905 -1.27278 0.943444
Q2FXG2   25 1.19048 0.903563 0.161558
Q2FY87   24 1.14286 0.903563 0.161558
Q2FWR7   23 1.09524 0.903563 0.161558
Q2G1U6   23 1.09524 0.903563 0.161558
Q2G006   19 0.904762 -1.27278 0.943444
Q2G2I6   22 1.02326 0.903563 0.161558
Q2FWS1   16 0.744186 -1.27278 0.943444
Q2FYF5   24 1.11628 0.903563 0.161558
Q2G0F1   24 1.11628 0.903563 0.161558
Q2G0J2   20 0.930233 -1.27278 0.943444
Q2FXE3   23 1.06977 0.903563 0.161558
Q2FYV8   25 1.16279 0.903563 0.161558
Q2G1X6   28 1.30233 0.903563 0.161558
Q2FUP5   22 1.02326 0.903563 0.161558
Q2G1A4   27 1.25581 0.903563 0.161558
Q2G0H9   27 1.25581 0.903563 0.161558
Q2G0M0   36 1.67442 0.903563 0.161558
Q2FYK6   28 1.30233 0.903563 0.161558
Q2G023   26 1.2093 0.903563 0.161558
Q2G0G2   21 0.976744 -1.27278 0.943444
Q2FXC0   28 1.30233 0.903563 0.161558
Q2FXF1   25 1.16279 0.903563 0.161558
Q2FW00   23 1.06977 0.903563 0.161558
Q2G1E7   24 1.11628 0.903563 0.161558
Q2FWE7   23 1.06977 0.903563 0.161558
Q2FY32   33 1.53488 0.903563 0.161558
Q2FUU0   37 1.72093 0.903563 0.161558
Q2FVU5   27 1.25581 0.903563 0.161558
Q2G062   26 1.2093 0.903563 0.161558
Q2FV26   25 1.16279 0.903563 0.161558
Q2FW97   19 0.883721 -1.27278 0.943444
Q2FZY8   22 1.02326 0.903563 0.161558
Q2G277   23 1.06977 0.903563 0.161558
Q2G0V1   20 0.930233 -1.27278 0.943444
Q2FWJ3   28 1.30233 0.903563 0.161558
Q2G2J2   17 0.790698 -1.27278 0.943444
Q2FVB0   26 1.2093 0.903563 0.161558
Q2G278   25 1.16279 0.903563 0.161558
Q2G107   27 1.25581 0.903563 0.161558
P0A0M9   24 1.11628 0.903563 0.161558
Q2G067   14 0.651163 -1.27278 0.943444
Q2FV55   23 1.06977 0.903563 0.161558
Q2G1L3   24 1.11628 0.903563 0.161558
Q2G2R0   26 1.2093 0.903563 0.161558
Q2G2T3   15 0.697674 -1.27278 0.943444
Q2FWA8   20 0.930233 -1.27278 0.943444
Q2G056   45 2.09302 3.07991 0.0107511
Q2FWR1   24 1.11628 0.903563 0.161558
Q2FXP9   19 0.883721 -1.27278 0.943444
Q2FZI4   18 0.837209 -1.27278 0.943444
Q2G2L7   27 1.25581 0.903563 0.161558
Q2FVG1   22 1.02326 0.903563 0.161558
Q2G1I7   23 1.06977 0.903563 0.161558
Q2FVB6   23 1.06977 0.903563 0.161558
Q2G001   24 1.11628 0.903563 0.161558
Q2FUX3   24 1.11628 0.903563 0.161558
Q2G1Q9   31 1.44186 0.903563 0.161558
Q2G2S9   29 1.34884 0.903563 0.161558
Q2FXZ8   12 0.55814 -1.27278 0.943444
Q2FZI7   33 1.53488 0.903563 0.161558
Q2FUS6   28 1.30233 0.903563 0.161558
Q2FUZ6   27 1.25581 0.903563 0.161558
Q2FYQ9   19 0.883721 -1.27278 0.943444
Q2FYS8   26 1.2093 0.903563 0.161558
Q2FYS6   24 1.11628 0.903563 0.161558
Q2FZG6   17 0.790698 -1.27278 0.943444
Q2G1L9   16 0.744186 -1.27278 0.943444
Q2FXT3   24 1.11628 0.903563 0.161558
Q2FZN9   28 1.30233 0.903563 0.161558
Q2FW20   26 1.2093 0.903563 0.161558
Q2G0H3   20 0.930233 -1.27278 0.943444
Q2FV98   30 1.39535 0.903563 0.161558
Q2FXR7   21 0.976744 -1.27278 0.943444
Q2G1T4   30 1.39535 0.903563 0.161558
Q2FW38   24 1.11628 0.903563 0.161558
Q2G2P6   34 1.5814 0.903563 0.161558
Q2FVL7   25 1.16279 0.903563 0.161558
Q2FVY2   36 1.67442 0.903563 0.161558
Q2FYZ0   22 1.02326 0.903563 0.161558
Q2FYW2   31 1.44186 0.903563 0.161558
P60643   27 1.25581 0.903563 0.161558
Q2G265   19 0.883721 -1.27278 0.943444
Q2FV42   25 1.16279 0.903563 0.161558
Q2FXN0   16 0.744186 -1.27278 0.943444
Q2G2D9   25 1.16279 0.903563 0.161558
Q2FV75   26 1.2093 0.903563 0.161558
Q2FYE0   25 1.16279 0.903563 0.161558
Q2FX03   25 1.16279 0.903563 0.161558
Q2FX89   26 1.2093 0.903563 0.161558
Q2FX43   32 1.48837 0.903563 0.161558
Q2FV69   23 1.04545 0.903563 0.161558
P72360   23 1.04545 0.903563 0.161558
Q2FVQ1   31 1.40909 0.903563 0.161558
Q2FYG7   27 1.22727 0.903563 0.161558
Q2G1J8   23 1.04545 0.903563 0.161558
Q2FW77   29 1.31818 0.903563 0.161558
Q2FWI4   23 1.04545 0.903563 0.161558
Q2FX62   24 1.09091 0.903563 0.161558
Q2G0U6   29 1.31818 0.903563 0.161558
Q2G0P2   25 1.13636 0.903563 0.161558
Q2G0B8   29 1.31818 0.903563 0.161558
Q2FVL3   26 1.18182 0.903563 0.161558
Q2G1K8   23 1.04545 0.903563 0.161558
Q2G2R9   25 1.13636 0.903563 0.161558
Q2G2I3   22 1 0.903563 0.161558
Q2FY56   15 0.681818 -1.27278 0.943444
Q2G0B1   30 1.36364 0.903563 0.161558
Q2G1T1   24 1.09091 0.903563 0.161558
Q2FVX5   22 1 0.903563 0.161558
Q2G0H8   18 0.818182 -1.27278 0.943444
Q2FVT3   24 1.09091 0.903563 0.161558
Q2FWF6   20 0.909091 -1.27278 0.943444
Q2FWZ6   28 1.27273 0.903563 0.161558
Q2FZ77   30 1.36364 0.903563 0.161558
Q2G0H0   26 1.18182 0.903563 0.161558
Q2G2G7   28 1.27273 0.903563 0.161558
Q2G117   28 1.27273 0.903563 0.161558
Q2FXG9   39 1.77273 0.903563 0.161558
Q2FWE4   25 1.13636 0.903563 0.161558
Q2FUS0   32 1.45455 0.903563 0.161558
Q2FWR3   21 0.954545 -1.27278 0.943444
Q2FYA9   21 0.954545 -1.27278 0.943444
Q2G0Y5   39 1.77273 0.903563 0.161558
Q2FZZ8   35 1.59091 0.903563 0.161558
Q2G1Z6   26 1.18182 0.903563 0.161558
Q2FX53   27 1.22727 0.903563 0.161558
Q2FZC4   32 1.45455 0.903563 0.161558
Q2FUS5   20 0.909091 -1.27278 0.943444
Q2G1R0   20 0.909091 -1.27278 0.943444
Q2G0D5   25 1.13636 0.903563 0.161558
Q2FY18   27 1.22727 0.903563 0.161558
Q2FYH8   20 0.909091 -1.27278 0.943444
Q2G1F2   33 1.5 0.903563 0.161558
Q2G0Q5   36 1.63636 0.903563 0.161558
Q2FVR2   19 0.863636 -1.27278 0.943444
Q2FZE7   20 0.909091 -1.27278 0.943444
Q2G0I0   27 1.22727 0.903563 0.161558
Q2G0R1   28 1.27273 0.903563 0.161558
Q2G0L7   28 1.27273 0.903563 0.161558
Q2FWI1   28 1.27273 0.903563 0.161558
Q2G0F7   19 0.863636 -1.27278 0.943444
Q2FXY3   31 1.40909 0.903563 0.161558
P0A084   32 1.45455 0.903563 0.161558
Q2G0G5   29 1.31818 0.903563 0.161558
Q2FZE5   23 1.04545 0.903563 0.161558
Q2G0A2   28 1.27273 0.903563 0.161558
Q2FVE8   21 0.954545 -1.27278 0.943444
Q2G2M8   33 1.5 0.903563 0.161558
Q2FYH7   18 0.818182 -1.27278 0.943444
Q2FVR8   35 1.59091 0.903563 0.161558
Q2FZU9   20 0.909091 -1.27278 0.943444
Q2FYX7   25 1.13636 0.903563 0.161558
Q2G280   38 1.72727 0.903563 0.161558
Q2FVG5   26 1.18182 0.903563 0.161558
Q2FWX1   40 1.81818 0.903563 0.161558
Q2FVB3   23 1.04545 0.903563 0.161558
Q2G2A1   34 1.54545 0.903563 0.161558
Q2G1W7   21 0.954545 -1.27278 0.943444
Q2FW36   24 1.09091 0.903563 0.161558
P31337   31 1.40909 0.903563 0.161558
Q2FXB8   23 1.04545 0.903563 0.161558
Q2G2F3   28 1.27273 0.903563 0.161558
Q2FYM7   11 0.5 -1.27278 0.943444
Q2FYB2   33 1.5 0.903563 0.161558
Q2G2E2   23 1.02222 0.903563 0.161558
Q2G2G9   26 1.15556 0.903563 0.161558
Q2FVC5   33 1.46667 0.903563 0.161558
Q2G0T3   29 1.28889 0.903563 0.161558
Q2G074   30 1.33333 0.903563 0.161558
Q2G016   35 1.55556 0.903563 0.161558
Q2G0G4   33 1.46667 0.903563 0.161558
Q2G2K1   23 1.02222 0.903563 0.161558
Q2FXE1   22 0.977778 -1.27278 0.943444
Q2FWD2   34 1.51111 0.903563 0.161558
Q2G1Q0   34 1.51111 0.903563 0.161558
Q2G073   20 0.888889 -1.27278 0.943444
Q2G1T7   29 1.28889 0.903563 0.161558
Q2FVI3   28 1.24444 0.903563 0.161558
Q2FZ93   29 1.28889 0.903563 0.161558
Q2FVQ7   26 1.15556 0.903563 0.161558
Q2G2B9   23 1.02222 0.903563 0.161558
Q2FZN5   19 0.844444 -1.27278 0.943444
Q2FY72   26 1.15556 0.903563 0.161558
Q2G0A0   27 1.2 0.903563 0.161558
Q2FZQ8   24 1.06667 0.903563 0.161558
Q2FXP1   35 1.55556 0.903563 0.161558
P0A0B7   28 1.24444 0.903563 0.161558
Q2FYW0   40 1.77778 0.903563 0.161558
Q2G230   39 1.73333 0.903563 0.161558
Q2G0H5   23 1.02222 0.903563 0.161558
Q2G0B7   30 1.33333 0.903563 0.161558
Q2G131   17 0.755556 -1.27278 0.943444
Q2G0Y4   27 1.2 0.903563 0.161558
Q2G2L0   29 1.28889 0.903563 0.161558
Q2G101   35 1.55556 0.903563 0.161558
Q2G036   34 1.51111 0.903563 0.161558
Q2FXN3   26 1.15556 0.903563 0.161558
Q2FWY2   35 1.55556 0.903563 0.161558
Q2FXK6   31 1.37778 0.903563 0.161558
Q2G2Y3   30 1.33333 0.903563 0.161558
Q2G1P8   34 1.51111 0.903563 0.161558
Q2G0N7   43 1.91111 0.903563 0.161558
Q2FW43   27 1.2 0.903563 0.161558
Q2G2N4   25 1.11111 0.903563 0.161558
Q2FW59   32 1.42222 0.903563 0.161558
Q2G1V0   20 0.888889 -1.27278 0.943444
Q2G010   21 0.933333 -1.27278 0.943444
Q2FWJ4   20 0.888889 -1.27278 0.943444
Q2FUR3   28 1.24444 0.903563 0.161558
Q2FXE4   26 1.15556 0.903563 0.161558
Q2FY36   26 1.15556 0.903563 0.161558
Q2G1Q7   32 1.42222 0.903563 0.161558
Q2FX09   38 1.68889 0.903563 0.161558
Q2G0Z1   32 1.42222 0.903563 0.161558
Q2FWJ1   50 2.22222 3.07991 0.0107511
Q2FUT4   34 1.51111 0.903563 0.161558
Q2FYI1   35 1.55556 0.903563 0.161558
Q2FXQ8   31 1.37778 0.903563 0.161558
Q2FUZ0   30 1.33333 0.903563 0.161558
P0A086   34 1.51111 0.903563 0.161558
Q2FZM0   23 1.02222 0.903563 0.161558
Q2FXL3   32 1.42222 0.903563 0.161558
Q2G2K7   22 0.977778 -1.27278 0.943444
Q2FVL1   31 1.37778 0.903563 0.161558
Q2FW21   26 1.15556 0.903563 0.161558
Q2G201   27 1.2 0.903563 0.161558
Q2FVV6   22 0.977778 -1.27278 0.943444
Q2FV03   26 1.15556 0.903563 0.161558
Q2G2T2   27 1.2 0.903563 0.161558
Q2FZ44   30 1.33333 0.903563 0.161558
Q2G1N7   30 1.33333 0.903563 0.161558
Q2G172   22 0.977778 -1.27278 0.943444
Q2G208   25 1.11111 0.903563 0.161558
Q2FZR7   31 1.37778 0.903563 0.161558
Q2G2K2   23 1.02222 0.903563 0.161558
Q2FVA4   22 0.977778 -1.27278 0.943444
Q2G0F5   25 1.11111 0.903563 0.161558
Q2G0X0   30 1.33333 0.903563 0.161558
Q2FXU0   31 1.37778 0.903563 0.161558
Q2FXX9   30 1.33333 0.903563 0.161558
Q2G2K8   23 1.02222 0.903563 0.161558
Q2G0X1   30 1.30435 0.903563 0.161558
Q2FXI8   20 0.869565 -1.27278 0.943444
Q2G0L1   46 2 3.07991 0.0107511
Q2FX07   39 1.69565 0.903563 0.161558
Q2G139   23 1 0.903563 0.161558
Q2FUV5   24 1.04348 0.903563 0.161558
Q2FVD0   37 1.6087 0.903563 0.161558
Q2FX10   23 1 0.903563 0.161558
Q2G1W5   32 1.3913 0.903563 0.161558
Q2G1Y7   32 1.3913 0.903563 0.161558
Q2G190   24 1.04348 0.903563 0.161558
Q2FV59   27 1.17391 0.903563 0.161558
Q2FZS3   28 1.21739 0.903563 0.161558
Q2FX90   26 1.13043 0.903563 0.161558
Q2FW85   21 0.913043 -1.27278 0.943444
Q2FZ65   50 2.17391 3.07991 0.0107511
Q2FXJ7   33 1.43478 0.903563 0.161558
Q2FVW2   28 1.21739 0.903563 0.161558
Q2G0H4   31 1.34783 0.903563 0.161558
Q2FVV4   19 0.826087 -1.27278 0.943444
Q2FUR9   24 1.04348 0.903563 0.161558
Q2FW06   23 1 0.903563 0.161558
Q2FY84   23 1 0.903563 0.161558
Q2G132   40 1.73913 0.903563 0.161558
Q2G0C9   31 1.34783 0.903563 0.161558
Q2G2N1   16 0.695652 -1.27278 0.943444
Q2FVF2   27 1.17391 0.903563 0.161558
Q2FZ30   30 1.30435 0.903563 0.161558
Q2FXX8   33 1.43478 0.903563 0.161558
Q2FZX6   25 1.08696 0.903563 0.161558
Q2G1Z2   32 1.3913 0.903563 0.161558
Q2G0G7   29 1.26087 0.903563 0.161558
Q2FV53   22 0.956522 -1.27278 0.943444
Q2FV28   40 1.73913 0.903563 0.161558
Q2G097   32 1.3913 0.903563 0.161558
Q2FZC5   28 1.21739 0.903563 0.161558
Q2FY77   33 1.43478 0.903563 0.161558
Q2FVA9   40 1.73913 0.903563 0.161558
Q2G2W5   19 0.826087 -1.27278 0.943444
Q2FX97   40 1.73913 0.903563 0.161558
Q2G1F3   36 1.56522 0.903563 0.161558
Q2FYU1   20 0.869565 -1.27278 0.943444
Q2FUP6   30 1.30435 0.903563 0.161558
Q2G2U7   23 1 0.903563 0.161558
Q2FY09   32 1.3913 0.903563 0.161558
Q2G1J6   28 1.21739 0.903563 0.161558
Q2G059   36 1.56522 0.903563 0.161558
Q2FVK5   18 0.782609 -1.27278 0.943444
Q2G0H7   25 1.08696 0.903563 0.161558
Q2FWN2   24 1.04348 0.903563 0.161558
Q2FYV7   48 2.08696 3.07991 0.0107511
Q2G236   40 1.73913 0.903563 0.161558
Q2FZR6   22 0.956522 -1.27278 0.943444
Q2G1P9   35 1.52174 0.903563 0.161558
Q2G0R9   38 1.65217 0.903563 0.161558
Q2FUZ9   30 1.30435 0.903563 0.161558
Q2FVP2   37 1.6087 0.903563 0.161558
Q2FXC8   26 1.13043 0.903563 0.161558
Q2FVC4   36 1.56522 0.903563 0.161558
Q2FZ29   35 1.52174 0.903563 0.161558
Q2FYR8   34 1.44681 0.903563 0.161558
Q2FY23   36 1.53191 0.903563 0.161558
Q2G0D4   42 1.78723 0.903563 0.161558
Q2FZ38   37 1.57447 0.903563 0.161558
Q2FXH1   29 1.23404 0.903563 0.161558
Q2FXZ9   28 1.19149 0.903563 0.161558
Q2G1V3   22 0.93617 -1.27278 0.943444
Q2FVZ0   21 0.893617 -1.27278 0.943444
Q2FV95   26 1.10638 0.903563 0.161558
Q2G196   38 1.61702 0.903563 0.161558
Q2FZ61   39 1.65957 0.903563 0.161558
Q2FW27   36 1.53191 0.903563 0.161558
Q2FWH2   32 1.3617 0.903563 0.161558
Q2FZQ9   25 1.06383 0.903563 0.161558
Q2FWQ9   43 1.82979 0.903563 0.161558
Q2G1N5   32 1.3617 0.903563 0.161558
Q2FZP8   28 1.19149 0.903563 0.161558
Q2FXC2   34 1.44681 0.903563 0.161558
Q2G0X9   33 1.40426 0.903563 0.161558
Q2FX08   15 0.638298 -1.27278 0.943444
Q2FUV2   44 1.87234 0.903563 0.161558
Q2FZT8   25 1.06383 0.903563 0.161558
Q2G2N2   20 0.851064 -1.27278 0.943444
Q2G0M1   36 1.53191 0.903563 0.161558
Q2FVX8   46 1.95745 0.903563 0.161558
Q2G220   32 1.3617 0.903563 0.161558
Q2FW37   43 1.82979 0.903563 0.161558
Q2G203   39 1.65957 0.903563 0.161558
Q2FY89   25 1.06383 0.903563 0.161558
Q2G1K7   43 1.82979 0.903563 0.161558
Q2G013   24 1.02128 0.903563 0.161558
Q2FV91   31 1.31915 0.903563 0.161558
Q2FW92   36 1.53191 0.903563 0.161558
Q2G1U5   35 1.48936 0.903563 0.161558
Q2G2A6   28 1.19149 0.903563 0.161558
Q2G0G9   26 1.10638 0.903563 0.161558
P0A088   13 0.553191 -1.27278 0.943444
Q2G0B4   28 1.19149 0.903563 0.161558
Q2G0X7   32 1.3617 0.903563 0.161558
Q2G0S0   28 1.19149 0.903563 0.161558
Q2FW12   37 1.57447 0.903563 0.161558
Q2G0J7   34 1.44681 0.903563 0.161558
Q2FW76   32 1.3617 0.903563 0.161558
Q2G1Z7   32 1.3617 0.903563 0.161558
Q2G2S1   41 1.74468 0.903563 0.161558
Q2G1B1   35 1.48936 0.903563 0.161558
Q2FVP3   24 1.02128 0.903563 0.161558
Q2G1V1   32 1.3617 0.903563 0.161558
Q2G1H8   39 1.65957 0.903563 0.161558
Q2G149   44 1.87234 0.903563 0.161558
Q2FXC7   29 1.23404 0.903563 0.161558
Q2G019   39 1.65957 0.903563 0.161558
Q2FWL6   34 1.44681 0.903563 0.161558
Q2G199   29 1.23404 0.903563 0.161558
Q2FY41   15 0.638298 -1.27278 0.943444
Q2FX33   35 1.48936 0.903563 0.161558
Q2G181   39 1.65957 0.903563 0.161558
Q2FVT1   27 1.14894 0.903563 0.161558
Q2G0Z5   33 1.40426 0.903563 0.161558
Q2FZC7   32 1.3617 0.903563 0.161558
Q2G1U0   43 1.82979 0.903563 0.161558
Q2FW18   23 0.978723 -1.27278 0.943444
Q2G0H1   27 1.14894 0.903563 0.161558
Q2FX22   25 1.06383 0.903563 0.161558
Q2G157   43 1.82979 0.903563 0.161558
Q2G2J5   27 1.14894 0.903563 0.161558
Q2FZH9   27 1.14894 0.903563 0.161558
Q2FZA6   23 0.978723 -1.27278 0.943444
Q2G1N6   24 1.02128 0.903563 0.161558
Q2FVR4   42 1.78723 0.903563 0.161558
Q2FY13   36 1.53191 0.903563 0.161558
Q2G025   37 1.57447 0.903563 0.161558
Q2FV36   24 1.02128 0.903563 0.161558
Q2G0W9   37 1.57447 0.903563 0.161558
Q2G0L0   38 1.61702 0.903563 0.161558
Q2FUR2   33 1.40426 0.903563 0.161558
Q2FVJ9   39 1.65957 0.903563 0.161558
Q2G1S8   32 1.33333 0.903563 0.161558
Q2FVJ5   45 1.875 0.903563 0.161558
Q2FZ39   43 1.79167 0.903563 0.161558
Q2FWP6   22 0.916667 -1.27278 0.943444
Q2FVB4   44 1.83333 0.903563 0.161558
Q2G0V7   36 1.5 0.903563 0.161558
Q2FUV4   29 1.20833 0.903563 0.161558
Q2FYG5   35 1.45833 0.903563 0.161558
Q2FW71   32 1.33333 0.903563 0.161558
Q2FZB1   27 1.125 0.903563 0.161558
Q2G0Y9   40 1.66667 0.903563 0.161558
Q2G0X4   35 1.45833 0.903563 0.161558
Q2FZL2   30 1.25 0.903563 0.161558
Q2FVS1   24 1 0.903563 0.161558
Q2G099   42 1.75 0.903563 0.161558
Q2FZN0   37 1.54167 0.903563 0.161558
Q2FZ50   27 1.125 0.903563 0.161558
Q2G0X8   29 1.20833 0.903563 0.161558
Q2G167   35 1.45833 0.903563 0.161558
Q2G086   30 1.25 0.903563 0.161558
Q2G0D0   35 1.45833 0.903563 0.161558
Q2FWG3   40 1.66667 0.903563 0.161558
Q2G228   36 1.5 0.903563 0.161558
Q2FWW8   28 1.16667 0.903563 0.161558
Q2FYL0   26 1.08333 0.903563 0.161558
Q2FXX2   44 1.83333 0.903563 0.161558
Q2G0C4   28 1.16667 0.903563 0.161558
Q2FZA2   37 1.54167 0.903563 0.161558
Q2FWL0   34 1.41667 0.903563 0.161558
Q2FUY9   47 1.95833 0.903563 0.161558
Q2G0T8   37 1.54167 0.903563 0.161558
Q2FWK0   31 1.29167 0.903563 0.161558
Q2G0D9   37 1.54167 0.903563 0.161558
Q2FZF3   30 1.25 0.903563 0.161558
Q2FZ17   43 1.79167 0.903563 0.161558
Q2G0T6   29 1.20833 0.903563 0.161558
Q2G140   27 1.125 0.903563 0.161558
Q2G2F2   20 0.833333 -1.27278 0.943444
Q2FXG0   27 1.125 0.903563 0.161558
Q2FWR4   40 1.66667 0.903563 0.161558
Q2G195   29 1.20833 0.903563 0.161558
Q2FVY4   37 1.54167 0.903563 0.161558
Q2G1I6   40 1.66667 0.903563 0.161558
Q2FVD5   35 1.45833 0.903563 0.161558
Q2FZM1   41 1.70833 0.903563 0.161558
Q2FVG0   47 1.95833 0.903563 0.161558
Q2FZM7   41 1.70833 0.903563 0.161558
Q2FZB2   28 1.16667 0.903563 0.161558
Q2G287   35 1.45833 0.903563 0.161558
Q2FWG4   22 0.916667 -1.27278 0.943444
Q2G2B3   31 1.29167 0.903563 0.161558
Q2FY48   34 1.41667 0.903563 0.161558
Q9ZNI1   30 1.25 0.903563 0.161558
Q2FV94   54 2.25 3.07991 0.0107511
Q2G2X5   24 1 0.903563 0.161558
Q2FVX6   38 1.58333 0.903563 0.161558
Q2G060   35 1.45833 0.903563 0.161558
Q2FVG2   33 1.375 0.903563 0.161558
Q2G1Q1   45 1.875 0.903563 0.161558
Q2G1F1   24 1 0.903563 0.161558
Q2FXC5   25 1.04167 0.903563 0.161558
Q2G2B0   23 0.958333 -1.27278 0.943444
Q2FXR6   29 1.20833 0.903563 0.161558
Q2FXE0   34 1.41667 0.903563 0.161558
Q2FUY3   47 1.95833 0.903563 0.161558
Q2G1S6   27 1.125 0.903563 0.161558
Q2FVE9   21 0.875 -1.27278 0.943444
Q2FVU7   35 1.45833 0.903563 0.161558
Q2FVM7   47 1.95833 0.903563 0.161558
Q2FVU6   29 1.20833 0.903563 0.161558
Q2FVA1   45 1.875 0.903563 0.161558
Q2FWB8   47 1.95833 0.903563 0.161558
Q2FYR5   39 1.625 0.903563 0.161558
Q2G261   30 1.25 0.903563 0.161558
Q2G264   48 2 3.07991 0.0107511
Q2G0U4   24 1 0.903563 0.161558
Q2G226   25 1.04167 0.903563 0.161558
Q2FZT7   30 1.25 0.903563 0.161558
Q2FXJ4   33 1.375 0.903563 0.161558
Q2G047   33 1.375 0.903563 0.161558
Q2FWD9   32 1.33333 0.903563 0.161558
Q2FZH2   34 1.41667 0.903563 0.161558
Q2G044   31 1.29167 0.903563 0.161558
Q2FVZ8   33 1.375 0.903563 0.161558
Q2G1C5   27 1.125 0.903563 0.161558
Q2G1Z1   31 1.29167 0.903563 0.161558
Q2G135   36 1.5 0.903563 0.161558
Q2FVE5   37 1.54167 0.903563 0.161558
Q2FZ70   36 1.5 0.903563 0.161558
Q2G2A0   41 1.70833 0.903563 0.161558
Q2G224   44 1.79592 0.903563 0.161558
P0A0K3   34 1.38776 0.903563 0.161558
Q2G1A8   51 2.08163 3.07991 0.0107511
Q2G1P5   31 1.26531 0.903563 0.161558
Q2FV93   33 1.34694 0.903563 0.161558
Q2FXC4   28 1.14286 0.903563 0.161558
Q2FY74   32 1.30612 0.903563 0.161558
Q2G1M1   39 1.59184 0.903563 0.161558
Q9EZ11   35 1.42857 0.903563 0.161558
Q2FZB3   28 1.14286 0.903563 0.161558
Q2G1V2   34 1.38776 0.903563 0.161558
Q2FVM8   20 0.816327 -1.27278 0.943444
Q2FVR1   39 1.59184 0.903563 0.161558
Q2FXC3   29 1.18367 0.903563 0.161558
Q2FUV6   33 1.34694 0.903563 0.161558
Q2G1D7   41 1.67347 0.903563 0.161558
Q2FXR2   49 2 3.07991 0.0107511
Q2FW83   27 1.10204 0.903563 0.161558
Q2G2X7   27 1.10204 0.903563 0.161558
Q2FVM4   22 0.897959 -1.27278 0.943444
P0A0J3   25 1.02041 0.903563 0.161558
Q2G2L8   25 1.02041 0.903563 0.161558
Q2FZ27   38 1.55102 0.903563 0.161558
Q2FZ53   43 1.7551 0.903563 0.161558
Q2G154   51 2.08163 3.07991 0.0107511
Q2FZS4   30 1.22449 0.903563 0.161558
Q2FYQ5   23 0.938776 -1.27278 0.943444
Q2FZL6   40 1.63265 0.903563 0.161558
Q2FWB9   41 1.67347 0.903563 0.161558
Q2FUQ4   50 2.04082 3.07991 0.0107511
Q2G293   55 2.2449 3.07991 0.0107511
Q2FZS5   34 1.38776 0.903563 0.161558
Q2FYP9   23 0.938776 -1.27278 0.943444
Q2G0K7   51 2.08163 3.07991 0.0107511
Q2FVV2   44 1.79592 0.903563 0.161558
Q2FVN0   37 1.5102 0.903563 0.161558
Q2FX00   39 1.59184 0.903563 0.161558
Q2G1I0   36 1.46939 0.903563 0.161558
Q2FXI2   41 1.67347 0.903563 0.161558
Q2G2X1   32 1.30612 0.903563 0.161558
Q2FYG6   31 1.26531 0.903563 0.161558
Q2FXH0   41 1.67347 0.903563 0.161558
Q2FXU7   50 2.04082 3.07991 0.0107511
Q2G170   44 1.79592 0.903563 0.161558
Q2FVQ9   41 1.67347 0.903563 0.161558
Q2FWV2   24 0.979592 -1.27278 0.943444
Q2FVI5   29 1.18367 0.903563 0.161558
Q2FUW0   31 1.26531 0.903563 0.161558
Q2FXB7   45 1.83673 0.903563 0.161558
Q2G0J8   64 2.61224 3.07991 0.0107511
Q2FXB5   41 1.67347 0.903563 0.161558
Q2FYE9   29 1.18367 0.903563 0.161558
Q2FVE2   35 1.42857 0.903563 0.161558
Q2G2V6   41 1.67347 0.903563 0.161558
O08387   35 1.42857 0.903563 0.161558
Q2FZ14   43 1.7551 0.903563 0.161558
Q2FXW3   43 1.7551 0.903563 0.161558
Q2FYQ8   50 2.04082 3.07991 0.0107511
Q2G2D6   37 1.5102 0.903563 0.161558
Q2G2T7   46 1.87755 0.903563 0.161558
Q2FYP8   27 1.10204 0.903563 0.161558
Q2FZ25   43 1.7551 0.903563 0.161558
Q2FY65   38 1.55102 0.903563 0.161558
Q2G2T1   30 1.22449 0.903563 0.161558
Q2G1N0   31 1.26531 0.903563 0.161558
Q2G110   34 1.38776 0.903563 0.161558
Q2G1E1   41 1.67347 0.903563 0.161558
Q2G2F1   49 2 3.07991 0.0107511
Q2FXE8   52 2.12245 3.07991 0.0107511
Q2FZ06   43 1.7551 0.903563 0.161558
Q2FVH2   28 1.14286 0.903563 0.161558
Q2FYV6   41 1.67347 0.903563 0.161558
Q2FZJ3   36 1.44 0.903563 0.161558
Q2G095   33 1.32 0.903563 0.161558
Q2G2Y0   35 1.4 0.903563 0.161558
Q2G2W3   42 1.68 0.903563 0.161558
Q2FY07   32 1.28 0.903563 0.161558
Q2FXW8   36 1.44 0.903563 0.161558
Q2FUR6   49 1.96 0.903563 0.161558
Q2FVW6   28 1.12 0.903563 0.161558
Q2G1X0   24 0.96 -1.27278 0.943444
Q2G1F6   31 1.24 0.903563 0.161558
Q2FVK8   49 1.96 0.903563 0.161558
Q2G158   38 1.52 0.903563 0.161558
Q2G118   34 1.36 0.903563 0.161558
Q2G077   29 1.16 0.903563 0.161558
Q2G0E0   50 2 3.07991 0.0107511
Q2G263   34 1.36 0.903563 0.161558
Q2FUU1   45 1.8 0.903563 0.161558
Q2G1X7   34 1.36 0.903563 0.161558
Q2G1C0   41 1.64 0.903563 0.161558
Q2FVB9   26 1.04 0.903563 0.161558
Q2G273   37 1.48 0.903563 0.161558
Q53726   38 1.52 0.903563 0.161558
Q2G2W9   33 1.32 0.903563 0.161558
Q2FZ22   44 1.76 0.903563 0.161558
Q2G2U1   33 1.32 0.903563 0.161558
Q2FXW6   33 1.32 0.903563 0.161558
Q2G0P9   39 1.56 0.903563 0.161558
Q2FYE3   42 1.68 0.903563 0.161558
Q2FXU3   43 1.72 0.903563 0.161558
Q2G052   36 1.44 0.903563 0.161558
Q2FZM6   50 2 3.07991 0.0107511
Q2FX25   38 1.52 0.903563 0.161558
Q2FX05   43 1.72 0.903563 0.161558
Q2G1P2   29 1.16 0.903563 0.161558
Q2G2C4   38 1.52 0.903563 0.161558
Q2G165   28 1.12 0.903563 0.161558
Q2FXK8   16 0.64 -1.27278 0.943444
Q2FWP1   47 1.88 0.903563 0.161558
Q2FVU1   30 1.2 0.903563 0.161558
Q2FZ78   36 1.44 0.903563 0.161558
Q2G0P0   43 1.72 0.903563 0.161558
Q2FXX3   36 1.44 0.903563 0.161558
Q2FVX2   40 1.6 0.903563 0.161558
Q2G0Q7   42 1.68 0.903563 0.161558
Q2FXS6   24 0.96 -1.27278 0.943444
Q2FUZ1   47 1.88 0.903563 0.161558
Q2FZ87   47 1.88 0.903563 0.161558
Q2FXF4   37 1.48 0.903563 0.161558
Q2G1G4   39 1.56 0.903563 0.161558
Q2FWE6   40 1.6 0.903563 0.161558
Q2G2U2   30 1.2 0.903563 0.161558
Q2FY17   44 1.76 0.903563 0.161558
Q2FVU3   46 1.84 0.903563 0.161558
Q2FVK1   27 1.08 0.903563 0.161558
Q2G0K5   44 1.76 0.903563 0.161558
Q2G2X8   26 1.04 0.903563 0.161558
Q2FYZ7   44 1.76 0.903563 0.161558
Q2FWG1   48 1.92 0.903563 0.161558
Q2G1Q6   47 1.88 0.903563 0.161558
Q2G2X9   36 1.44 0.903563 0.161558
Q2FWN9   27 1.08 0.903563 0.161558
Q2FYZ2   43 1.72 0.903563 0.161558
Q2FZJ1   42 1.68 0.903563 0.161558
Q2G002   41 1.64 0.903563 0.161558
Q2FVL4   47 1.88 0.903563 0.161558
Q2G2M7   36 1.44 0.903563 0.161558
Q2FWH6   41 1.64 0.903563 0.161558
Q2FXQ3   27 1.08 0.903563 0.161558
Q2G129   22 0.88 -1.27278 0.943444
Q7BHL7   42 1.68 0.903563 0.161558
Q2FZ71   47 1.88 0.903563 0.161558
Q2FZ88   35 1.37255 0.903563 0.161558
Q2FV22   44 1.72549 0.903563 0.161558
Q2FYM3   42 1.64706 0.903563 0.161558
Q2FY06   48 1.88235 0.903563 0.161558
Q2FXB0   24 0.941176 -1.27278 0.943444
Q2FX87   47 1.84314 0.903563 0.161558
Q2FZ33   43 1.68627 0.903563 0.161558
Q2G0J1   35 1.37255 0.903563 0.161558
Q2FUT7   61 2.39216 3.07991 0.0107511
Q2FZH1   55 2.15686 3.07991 0.0107511
Q2FVX3   47 1.84314 0.903563 0.161558
Q2FWC6   36 1.41176 0.903563 0.161558
Q2FXN6   38 1.4902 0.903563 0.161558
Q2FY79   49 1.92157 0.903563 0.161558
Q2FZ23   39 1.52941 0.903563 0.161558
Q2FVF1   50 1.96078 0.903563 0.161558
Q2FWM5   32 1.2549 0.903563 0.161558
Q2G061   41 1.60784 0.903563 0.161558
Q2FWL7   40 1.56863 0.903563 0.161558
Q2FVK3   25 0.980392 -1.27278 0.943444
Q2FX19   28 1.09804 0.903563 0.161558
Q2G2U6   45 1.76471 0.903563 0.161558
Q2G1S5   34 1.33333 0.903563 0.161558
Q2FVS9   30 1.17647 0.903563 0.161558
Q2G1M7   49 1.92157 0.903563 0.161558
Q2FW50   44 1.72549 0.903563 0.161558
Q2G2L1   42 1.64706 0.903563 0.161558
Q2FWB1   43 1.68627 0.903563 0.161558
Q2FXA8   37 1.45098 0.903563 0.161558
Q2FV20   45 1.76471 0.903563 0.161558
Q2FUY1   41 1.60784 0.903563 0.161558
Q2FYJ1   46 1.80392 0.903563 0.161558
Q2G043   27 1.05882 0.903563 0.161558
Q2FZ43   40 1.56863 0.903563 0.161558
Q9KJN4   42 1.64706 0.903563 0.161558
Q2G194   40 1.56863 0.903563 0.161558
Q2G0F0   42 1.64706 0.903563 0.161558
Q2G2G2   53 2.07843 3.07991 0.0107511
Q2G0I8   43 1.68627 0.903563 0.161558
Q2FXG5   42 1.64706 0.903563 0.161558
Q2G2S6   32 1.2549 0.903563 0.161558
Q53700   45 1.76471 0.903563 0.161558
Q2G0D8   45 1.76471 0.903563 0.161558
P60430   28 1.09804 0.903563 0.161558
Q2FV41   44 1.72549 0.903563 0.161558
Q2FXZ5   42 1.64706 0.903563 0.161558
Q2FZL0   28 1.09804 0.903563 0.161558
Q2FY99   31 1.21569 0.903563 0.161558
Q2FX95   33 1.29412 0.903563 0.161558
Q2FYR6   47 1.84314 0.903563 0.161558
Q2FUW2   40 1.56863 0.903563 0.161558
Q2FVL2   83 3.2549 5.25625 0.000662855
Q2G2L4   25 0.980392 -1.27278 0.943444
Q2FXB1   24 0.941176 -1.27278 0.943444
Q2FZY7   46 1.80392 0.903563 0.161558
Q2FVN1   30 1.17647 0.903563 0.161558
Q2G1S1   47 1.84314 0.903563 0.161558
Q2FXK4   43 1.68627 0.903563 0.161558
Q2FXM6   51 2 3.07991 0.0107511
Q2FZJ6   37 1.45098 0.903563 0.161558
Q2FVT4   47 1.84314 0.903563 0.161558
Q2FYW1   27 1.05882 0.903563 0.161558
Q2FYZ3   47 1.84314 0.903563 0.161558
Q2FXX5   32 1.2549 0.903563 0.161558
Q2FWM4   26 1.01961 0.903563 0.161558
Q2G2L3   49 1.92157 0.903563 0.161558
Q2FYR3   49 1.92157 0.903563 0.161558
Q2G0I9   43 1.68627 0.903563 0.161558
Q2G0M2   35 1.37255 0.903563 0.161558
Q2G272   40 1.56863 0.903563 0.161558
Q2FXL4   52 2.03922 3.07991 0.0107511
Q2G0U9   43 1.68627 0.903563 0.161558
Q2FVE4   32 1.2549 0.903563 0.161558
Q2FVC6   45 1.76471 0.903563 0.161558
Q2FV19   45 1.76471 0.903563 0.161558
Q2G0S8   50 1.96078 0.903563 0.161558
Q2G2G3   29 1.13725 0.903563 0.161558
Q2G2X0   46 1.76923 0.903563 0.161558
Q2G0F3   47 1.80769 0.903563 0.161558
Q2G037   40 1.53846 0.903563 0.161558
Q2G1G6   48 1.84615 0.903563 0.161558
Q2FWP0   29 1.11538 0.903563 0.161558
Q2FY29   40 1.53846 0.903563 0.161558
Q2FXQ4   28 1.07692 0.903563 0.161558
Q2G0S7   49 1.88462 0.903563 0.161558
Q2FZX7   45 1.73077 0.903563 0.161558
Q2G0E6   28 1.07692 0.903563 0.161558
Q2FY37   63 2.42308 3.07991 0.0107511
Q2FYQ0   61 2.34615 3.07991 0.0107511
Q2FUV3   39 1.5 0.903563 0.161558
Q2FYV2   47 1.80769 0.903563 0.161558
Q2FVS4   39 1.5 0.903563 0.161558
Q2G2M3   54 2.07692 3.07991 0.0107511
Q2FVM6   36 1.38462 0.903563 0.161558
Q2G292   49 1.88462 0.903563 0.161558
Q2FXH7   32 1.23077 0.903563 0.161558
Q2FYQ7   53 2.03846 3.07991 0.0107511
Q2FWG2   52 2 3.07991 0.0107511
Q2G159   46 1.76923 0.903563 0.161558
Q2FX96   46 1.76923 0.903563 0.161558
Q2FV83   60 2.30769 3.07991 0.0107511
Q2G2D8   40 1.53846 0.903563 0.161558
Q2FYJ4   28 1.07692 0.903563 0.161558
Q2G1E8   26 1 0.903563 0.161558
Q2FVK2   27 1.03846 0.903563 0.161558
Q2FZP1   34 1.30769 0.903563 0.161558
Q2FXI0   41 1.57692 0.903563 0.161558
Q2G134   32 1.23077 0.903563 0.161558
Q2FZZ6   32 1.23077 0.903563 0.161558
Q2G1Z3   52 2 3.07991 0.0107511
Q2G030   49 1.88462 0.903563 0.161558
Q2FV21   49 1.88462 0.903563 0.161558
Q9RQP6   30 1.15385 0.903563 0.161558
Q2FZ62   38 1.46154 0.903563 0.161558
Q2FZQ7   46 1.76923 0.903563 0.161558
Q2G0F4   37 1.42308 0.903563 0.161558
Q2FWE0   37 1.42308 0.903563 0.161558
Q2FVS0   35 1.34615 0.903563 0.161558
Q2FUT6   49 1.88462 0.903563 0.161558
Q2FUQ5   32 1.23077 0.903563 0.161558
Q2FZJ9   43 1.65385 0.903563 0.161558
Q2FY81   34 1.30769 0.903563 0.161558
Q2G0K8   38 1.46154 0.903563 0.161558
Q2G262   31 1.19231 0.903563 0.161558
Q2G0E1   37 1.42308 0.903563 0.161558
Q2FWD3   46 1.76923 0.903563 0.161558
Q2FXA4   54 2.07692 3.07991 0.0107511
Q2FVF0   47 1.80769 0.903563 0.161558
Q2FWW9   52 2 3.07991 0.0107511
Q2FZ54   49 1.88462 0.903563 0.161558
P0A0J0   27 1.03846 0.903563 0.161558
Q2G1G1   34 1.30769 0.903563 0.161558
Q2FWA1   50 1.92308 0.903563 0.161558
Q2FXN1   42 1.61538 0.903563 0.161558
Q2G2T4   51 1.96154 0.903563 0.161558
Q2FZW9   58 2.23077 3.07991 0.0107511
Q2FV90   48 1.84615 0.903563 0.161558
Q2FWB3   36 1.38462 0.903563 0.161558
Q2G0Q0   38 1.46154 0.903563 0.161558
Q2FY10   35 1.34615 0.903563 0.161558
Q2FXM0   43 1.65385 0.903563 0.161558
Q2G1S2   43 1.65385 0.903563 0.161558
Q2FXY5   52 1.96226 0.903563 0.161558
Q2FXV3   51 1.92453 0.903563 0.161558
Q2FXG3   53 2 3.07991 0.0107511
Q2FVA8   45 1.69811 0.903563 0.161558
Q2G2C2   37 1.39623 0.903563 0.161558
Q2FYU2   42 1.58491 0.903563 0.161558
Q2FYK5   47 1.77358 0.903563 0.161558
Q2FW35   49 1.84906 0.903563 0.161558
Q2FY52   47 1.77358 0.903563 0.161558
Q9RQP9   55 2.07547 3.07991 0.0107511
Q2G039   42 1.58491 0.903563 0.161558
Q2G1E4   50 1.88679 0.903563 0.161558
Q2G0B0   53 2 3.07991 0.0107511
Q2FXI7   38 1.43396 0.903563 0.161558
Q2FWN7   58 2.18868 3.07991 0.0107511
Q2FV66   40 1.50943 0.903563 0.161558
Q2FYJ5   34 1.28302 0.903563 0.161558
Q2FYC9   21 0.792453 -1.27278 0.943444
Q2FZC6   42 1.58491 0.903563 0.161558
Q2FXW4   51 1.92453 0.903563 0.161558
Q2FXI1   52 1.96226 0.903563 0.161558
Q2FZF9   44 1.66038 0.903563 0.161558
Q2G171   36 1.35849 0.903563 0.161558
Q2G2P8   47 1.77358 0.903563 0.161558
Q2G2V9   38 1.43396 0.903563 0.161558
Q2FV31   51 1.92453 0.903563 0.161558
Q9KJN3   32 1.20755 0.903563 0.161558
Q2FZV5   29 1.09434 0.903563 0.161558
Q2FWC4   47 1.77358 0.903563 0.161558
Q2FYT0   31 1.16981 0.903563 0.161558
Q2G145   42 1.58491 0.903563 0.161558
Q2G0J0   51 1.92453 0.903563 0.161558
Q2FZQ3   44 1.66038 0.903563 0.161558
Q2FYE5   46 1.73585 0.903563 0.161558
Q2FWN5   29 1.09434 0.903563 0.161558
Q2FY24   43 1.62264 0.903563 0.161558
Q2FVW7   37 1.39623 0.903563 0.161558
Q2FZ91   48 1.81132 0.903563 0.161558
Q2FWL2   51 1.92453 0.903563 0.161558
Q2FZQ6   43 1.62264 0.903563 0.161558
P02976   25 0.943396 -1.27278 0.943444
Q2G0R7   29 1.09434 0.903563 0.161558
Q2FUU2   52 1.96226 0.903563 0.161558
Q2FZG1   54 2.03774 3.07991 0.0107511
Q2G0Z4   26 0.981132 -1.27278 0.943444
Q2FZ81   43 1.62264 0.903563 0.161558
Q2G2J8   43 1.62264 0.903563 0.161558
Q2FZD7   44 1.66038 0.903563 0.161558
Q2G288   34 1.28302 0.903563 0.161558
Q2FW52   54 2.03774 3.07991 0.0107511
Q2FVX4   44 1.66038 0.903563 0.161558
Q2FVN5   29 1.09434 0.903563 0.161558
Q2FY88   41 1.54717 0.903563 0.161558
Q2FWC9   52 1.96226 0.903563 0.161558
Q2FZS7   79 2.98113 3.07991 0.0107511
Q2FZ63   43 1.62264 0.903563 0.161558
Q2G1L8   67 2.5283 3.07991 0.0107511
Q2FV17   60 2.26415 3.07991 0.0107511
Q2FVT8   31 1.16981 0.903563 0.161558
Q2G0W8   45 1.69811 0.903563 0.161558
Q2FV07   32 1.20755 0.903563 0.161558
Q2G0Q1   52 1.96226 0.903563 0.161558
Q2FY69   54 2.03774 3.07991 0.0107511
Q2FZ75   35 1.32075 0.903563 0.161558
Q2G0E5   41 1.54717 0.903563 0.161558
Q2G233   41 1.54717 0.903563 0.161558
Q2FWE1   48 1.81132 0.903563 0.161558
Q2FVZ2   39 1.4717 0.903563 0.161558
Q2FYE2   50 1.88679 0.903563 0.161558
Q2G1K6   47 1.74074 0.903563 0.161558
Q2FVT0   41 1.51852 0.903563 0.161558
Q2G0Q9   54 2 3.07991 0.0107511
Q2FZ89   51 1.88889 0.903563 0.161558
Q2FVR0   41 1.51852 0.903563 0.161558
Q2FZD9   29 1.07407 0.903563 0.161558
Q2FX85   33 1.22222 0.903563 0.161558
Q2G1B0   35 1.2963 0.903563 0.161558
Q2G2E4   31 1.14815 0.903563 0.161558
Q2FYK7   61 2.25926 3.07991 0.0107511
Q2FZ13   41 1.51852 0.903563 0.161558
Q2FZE6   50 1.85185 0.903563 0.161558
Q2FVI2   57 2.11111 3.07991 0.0107511
Q2FZE0   43 1.59259 0.903563 0.161558
Q2FV38   44 1.62963 0.903563 0.161558
Q2FXE2   46 1.7037 0.903563 0.161558
Q2G1Q2   45 1.66667 0.903563 0.161558
Q2FYY8   51 1.88889 0.903563 0.161558
Q2FYN6   43 1.59259 0.903563 0.161558
Q2FV39   54 2 3.07991 0.0107511
Q2G130   41 1.51852 0.903563 0.161558
Q2FUR8   53 1.96296 0.903563 0.161558
Q2FXZ3   29 1.07407 0.903563 0.161558
Q2FYM4   28 1.03704 0.903563 0.161558
Q2FWY1   43 1.59259 0.903563 0.161558
Q2G1V4   50 1.85185 0.903563 0.161558
P0A011   49 1.81481 0.903563 0.161558
Q2FXZ0   57 2.11111 3.07991 0.0107511
Q2G0V4   39 1.44444 0.903563 0.161558
Q2FW34   49 1.81481 0.903563 0.161558
Q2FWC7   48 1.77778 0.903563 0.161558
Q2G0F6   47 1.74074 0.903563 0.161558
Q2G0T0   52 1.92593 0.903563 0.161558
Q2FXM8   59 2.18519 3.07991 0.0107511
Q2G0Q8   34 1.25926 0.903563 0.161558
Q2FZ08   40 1.48148 0.903563 0.161558
Q2G160   52 1.92593 0.903563 0.161558
Q2FY78   38 1.40741 0.903563 0.161558
Q2G2H7   32 1.18519 0.903563 0.161558
Q2FW53   31 1.14815 0.903563 0.161558
Q2FVX0   52 1.92593 0.903563 0.161558
Q2G2U5   65 2.40741 3.07991 0.0107511
Q2FZR0   68 2.51852 3.07991 0.0107511
Q2G1Z9   42 1.55556 0.903563 0.161558
Q2G1G0   52 1.92593 0.903563 0.161558
Q2FW57   51 1.88889 0.903563 0.161558
Q9RQP7   49 1.81481 0.903563 0.161558
Q2FXP0   46 1.7037 0.903563 0.161558
Q2FVV1   26 0.962963 -1.27278 0.943444
Q2FYU8   28 1.03704 0.903563 0.161558
Q2FZ04   43 1.59259 0.903563 0.161558
Q2FVQ0   41 1.51852 0.903563 0.161558
Q2G151   52 1.92593 0.903563 0.161558
Q2FXF9   44 1.62963 0.903563 0.161558
Q2G242   41 1.51852 0.903563 0.161558
Q2FZQ0   46 1.7037 0.903563 0.161558
Q2G1Q8   43 1.59259 0.903563 0.161558
Q2FYG1   50 1.81818 0.903563 0.161558
Q2G1N3   47 1.70909 0.903563 0.161558
Q2FV44   44 1.6 0.903563 0.161558
Q2FXV4   56 2.03636 3.07991 0.0107511
Q2G0I1   32 1.16364 0.903563 0.161558
Q2FZY0   36 1.30909 0.903563 0.161558
Q2G295   79 2.87273 3.07991 0.0107511
Q2FWH3   47 1.70909 0.903563 0.161558
Q2G072   51 1.85455 0.903563 0.161558
Q2G217   50 1.81818 0.903563 0.161558
Q2FYP6   57 2.07273 3.07991 0.0107511
Q9EZ12   50 1.81818 0.903563 0.161558
Q2FZ48   46 1.67273 0.903563 0.161558
Q2FY16   48 1.74545 0.903563 0.161558
Q2FZU3   47 1.70909 0.903563 0.161558
Q2FVV7   51 1.85455 0.903563 0.161558
Q2FWU0   22 0.8 -1.27278 0.943444
P0A0Q0   38 1.38182 0.903563 0.161558
Q2FVS3   51 1.85455 0.903563 0.161558
Q2G0I6   45 1.63636 0.903563 0.161558
Q2FYP3   28 1.01818 0.903563 0.161558
Q2FWM0   72 2.61818 3.07991 0.0107511
Q2FZ36   42 1.52727 0.903563 0.161558
Q2G0Y8   45 1.63636 0.903563 0.161558
Q2FXF6   31 1.12727 0.903563 0.161558
Q2FXM7   46 1.67273 0.903563 0.161558
Q2G1A6   56 2.03636 3.07991 0.0107511
Q2G138   31 1.12727 0.903563 0.161558
Q2FZR4   50 1.81818 0.903563 0.161558
Q2G162   30 1.09091 0.903563 0.161558
Q2FYH2   29 1.05455 0.903563 0.161558
Q2FX56   39 1.41818 0.903563 0.161558
Q2FY68   48 1.74545 0.903563 0.161558
Q2G1K1   26 0.945455 -1.27278 0.943444
Q2G1A3   82 2.98182 3.07991 0.0107511
Q2FZX4   45 1.63636 0.903563 0.161558
Q2G1M5   40 1.45455 0.903563 0.161558
Q2FVA3   53 1.92727 0.903563 0.161558
Q2G2G4   43 1.56364 0.903563 0.161558
Q2G0U3   59 2.14545 3.07991 0.0107511
Q2FXQ6   33 1.2 0.903563 0.161558
Q2G0S2   54 1.96364 0.903563 0.161558
Q2G168   36 1.30909 0.903563 0.161558
Q2FZB0   45 1.63636 0.903563 0.161558
Q2G119   52 1.89091 0.903563 0.161558
Q2FVJ7   52 1.89091 0.903563 0.161558
Q2FY30   45 1.63636 0.903563 0.161558
Q2FXR3   49 1.78182 0.903563 0.161558
Q2G1Z0   53 1.92727 0.903563 0.161558
Q2G0A9   49 1.78182 0.903563 0.161558
O33599   34 1.23636 0.903563 0.161558
Q2FZ55   52 1.89091 0.903563 0.161558
Q2FYS0   51 1.85455 0.903563 0.161558
Q2G248   48 1.74545 0.903563 0.161558
Q2G049   36 1.30909 0.903563 0.161558
Q2FVA5   35 1.27273 0.903563 0.161558
Q2FUX8   48 1.74545 0.903563 0.161558
Q2G123   45 1.63636 0.903563 0.161558
Q2FVH0   68 2.47273 3.07991 0.0107511
Q2FV01   30 1.09091 0.903563 0.161558
Q2G2L2   49 1.78182 0.903563 0.161558
Q2FYW3   50 1.81818 0.903563 0.161558
Q2FZZ0   51 1.85455 0.903563 0.161558
Q2FVV8   38 1.38182 0.903563 0.161558
Q2G2W0   37 1.32143 0.903563 0.161558
Q2G041   44 1.57143 0.903563 0.161558
P0A0B9   60 2.14286 3.07991 0.0107511
Q2FYI6   40 1.42857 0.903563 0.161558
Q2G2S2   54 1.92857 0.903563 0.161558
Q2FVQ8   33 1.17857 0.903563 0.161558
Q2FVT2   44 1.57143 0.903563 0.161558
Q2G1Z5   33 1.17857 0.903563 0.161558
Q2G2A4   31 1.10714 0.903563 0.161558
P60393   52 1.85714 0.903563 0.161558
Q2G0P6   43 1.53571 0.903563 0.161558
Q2FW04   45 1.60714 0.903563 0.161558
Q2FYY9   57 2.03571 3.07991 0.0107511
Q2FWP2   38 1.35714 0.903563 0.161558
Q2FVW4   71 2.53571 3.07991 0.0107511
Q2FY63   75 2.67857 3.07991 0.0107511
Q2FZ68   59 2.10714 3.07991 0.0107511
Q2G1E2   34 1.21429 0.903563 0.161558
Q2G2T8   49 1.75 0.903563 0.161558
Q2FY71   54 1.92857 0.903563 0.161558
Q2FVI1   30 1.07143 0.903563 0.161558
Q2G0W2   33 1.17857 0.903563 0.161558
Q2G238   54 1.92857 0.903563 0.161558
Q2FZR1   69 2.46429 3.07991 0.0107511
Q2FXN2   33 1.17857 0.903563 0.161558
Q2FXH6   32 1.14286 0.903563 0.161558
Q2FXM3   46 1.64286 0.903563 0.161558
Q2FZW3   45 1.60714 0.903563 0.161558
Q2FWM9   48 1.71429 0.903563 0.161558
Q2FUW9   23 0.821429 -1.27278 0.943444
Q2FW91   43 1.53571 0.903563 0.161558
Q2G137   42 1.5 0.903563 0.161558
Q2FVM0   55 1.96429 0.903563 0.161558
Q2G057   45 1.60714 0.903563 0.161558
Q2FXP5   42 1.5 0.903563 0.161558
Q2G1H2   28 1 0.903563 0.161558
Q2FX99   25 0.892857 -1.27278 0.943444
Q2G0J4   35 1.25 0.903563 0.161558
Q2FX74   32 1.14286 0.903563 0.161558
Q2G1J9   33 1.17857 0.903563 0.161558
Q2G1F7   21 0.75 -1.27278 0.943444
Q2G2R8   39 1.39286 0.903563 0.161558
Q2FW32   39 1.39286 0.903563 0.161558
Q2FXZ4   41 1.46429 0.903563 0.161558
Q2FUT0   47 1.67857 0.903563 0.161558
Q2G084   53 1.89286 0.903563 0.161558
Q2G148   49 1.75 0.903563 0.161558
Q2FYR0   48 1.71429 0.903563 0.161558
Q2FW86   46 1.64286 0.903563 0.161558
Q2FW01   50 1.78571 0.903563 0.161558
Q2FUX9   33 1.17857 0.903563 0.161558
Q2G212   34 1.21429 0.903563 0.161558
Q2FZ84   41 1.46429 0.903563 0.161558
Q2G0Y0   59 2.10714 3.07991 0.0107511
Q2FYU4   47 1.67857 0.903563 0.161558
Q2G223   44 1.57143 0.903563 0.161558
Q2G136   60 2.14286 3.07991 0.0107511
Q2G0G6   48 1.71429 0.903563 0.161558
Q2FWY6   58 2.07143 3.07991 0.0107511
Q2FWZ2   46 1.64286 0.903563 0.161558
Q2G240   47 1.67857 0.903563 0.161558
O05154   63 2.25 3.07991 0.0107511
Q2FXP4   32 1.14286 0.903563 0.161558
Q2FVH5   49 1.75 0.903563 0.161558
Q2FYP0   49 1.7193 0.903563 0.161558
Q2FUW5   39 1.36842 0.903563 0.161558
Q2FX66   25 0.877193 -1.27278 0.943444
Q2G1P4   24 0.842105 -1.27278 0.943444
Q2FYI9   47 1.64912 0.903563 0.161558
Q2G0I7   41 1.4386 0.903563 0.161558
Q2FXQ9   54 1.89474 0.903563 0.161558
Q2FXL0   52 1.82456 0.903563 0.161558
Q2FYR7   62 2.17544 3.07991 0.0107511
Q2G1W4   39 1.36842 0.903563 0.161558
Q2G2C8   47 1.64912 0.903563 0.161558
Q2G163   44 1.54386 0.903563 0.161558
Q2FWL9   29 1.01754 0.903563 0.161558
Q2FZH3   46 1.61404 0.903563 0.161558
Q2FZR5   53 1.85965 0.903563 0.161558
Q2G1W6   35 1.22807 0.903563 0.161558
Q2FWA5   25 0.877193 -1.27278 0.943444
Q2FX17   31 1.08772 0.903563 0.161558
Q2FXY1   58 2.03509 3.07991 0.0107511
Q2G2W1   32 1.12281 0.903563 0.161558
Q2FV06   28 0.982456 -1.27278 0.943444
Q2FYW6   61 2.14035 3.07991 0.0107511
Q2G281   58 2.03509 3.07991 0.0107511
Q2G227   58 2.03509 3.07991 0.0107511
Q2FWZ5   56 1.96491 0.903563 0.161558
Q2FZX0   43 1.50877 0.903563 0.161558
Q2FV51   34 1.19298 0.903563 0.161558
Q2G082   39 1.36842 0.903563 0.161558
Q2FWX4   25 0.877193 -1.27278 0.943444
Q2FZT1   48 1.68421 0.903563 0.161558
Q2FYF3   47 1.64912 0.903563 0.161558
Q2FXW9   32 1.12281 0.903563 0.161558
O34090   45 1.57895 0.903563 0.161558
Q2FVE1   33 1.15789 0.903563 0.161558
Q2FZL5   40 1.40351 0.903563 0.161558
Q2G258   51 1.78947 0.903563 0.161558
Q2FZW5   40 1.40351 0.903563 0.161558
Q2FW63   34 1.19298 0.903563 0.161558
Q2FXB4   49 1.7193 0.903563 0.161558
Q2G1T5   29 1.01754 0.903563 0.161558
Q2G1J5   58 2.03509 3.07991 0.0107511
Q2G0V0   53 1.85965 0.903563 0.161558
Q2G0M7   49 1.7193 0.903563 0.161558
Q2G1I5   59 2.07018 3.07991 0.0107511
Q2G146   57 2 3.07991 0.0107511
Q2G1P6   58 2.03509 3.07991 0.0107511
Q2G1W8   39 1.34483 0.903563 0.161558
Q2G035   47 1.62069 0.903563 0.161558
Q2G1I3   44 1.51724 0.903563 0.161558
Q2FWM2   52 1.7931 0.903563 0.161558
Q2FYJ3   55 1.89655 0.903563 0.161558
Q2G0L8   50 1.72414 0.903563 0.161558
Q2G164   58 2 3.07991 0.0107511
Q2FVT7   44 1.51724 0.903563 0.161558
Q2G1R3   44 1.51724 0.903563 0.161558
Q2G1T6   47 1.62069 0.903563 0.161558
Q2FZN7   61 2.10345 3.07991 0.0107511
Q2FY83   37 1.27586 0.903563 0.161558
Q2FZX9   57 1.96552 0.903563 0.161558
Q2FYL5   58 2 3.07991 0.0107511
Q2G218   46 1.58621 0.903563 0.161558
Q2G0M5   65 2.24138 3.07991 0.0107511
Q2FW78   40 1.37931 0.903563 0.161558
P52078   56 1.93103 0.903563 0.161558
Q7X2S2   51 1.75862 0.903563 0.161558
Q2FZG4   49 1.68966 0.903563 0.161558
Q2G0M4   41 1.41379 0.903563 0.161558
Q2FVA2   50 1.72414 0.903563 0.161558
Q2G115   65 2.24138 3.07991 0.0107511
Q2G0M8   55 1.89655 0.903563 0.161558
Q2G1U4   35 1.2069 0.903563 0.161558
Q2G1D0   45 1.55172 0.903563 0.161558
Q2G2S0   44 1.51724 0.903563 0.161558
Q2G2N5   38 1.31034 0.903563 0.161558
Q2G222   42 1.44828 0.903563 0.161558
Q2G1C8   36 1.24138 0.903563 0.161558
Q2FV40   53 1.82759 0.903563 0.161558
Q2FXT1   45 1.55172 0.903563 0.161558
Q2FZZ2   60 2.06897 3.07991 0.0107511
Q2FY01   52 1.7931 0.903563 0.161558
Q2FVJ8   64 2.2069 3.07991 0.0107511
Q2FXK2   51 1.75862 0.903563 0.161558
Q2FUS7   53 1.82759 0.903563 0.161558
Q2FVP1   34 1.17241 0.903563 0.161558
Q2FYN7   22 0.758621 -1.27278 0.943444
P69848   57 1.96552 0.903563 0.161558
Q2FWN8   56 1.93103 0.903563 0.161558
Q2FV62   60 2.06897 3.07991 0.0107511
Q2FWW7   56 1.93103 0.903563 0.161558
Q2G1Y5   50 1.72414 0.903563 0.161558
Q2FXA3   60 2.06897 3.07991 0.0107511
Q2FYV3   52 1.7931 0.903563 0.161558
Q2G1H4   48 1.65517 0.903563 0.161558
Q2G038   50 1.72414 0.903563 0.161558
Q2G161   33 1.13793 0.903563 0.161558
Q2FYV1   57 1.96552 0.903563 0.161558
Q2FZ09   53 1.82759 0.903563 0.161558
Q2FW90   46 1.58621 0.903563 0.161558
Q2G290   64 2.2069 3.07991 0.0107511
P60611   40 1.37931 0.903563 0.161558
Q2FV58   70 2.41379 3.07991 0.0107511
Q2G0C6   50 1.72414 0.903563 0.161558
Q2G050   43 1.48276 0.903563 0.161558
Q2G0V2   66 2.27586 3.07991 0.0107511
Q2FVQ4   40 1.37931 0.903563 0.161558
Q2G094   48 1.62712 0.903563 0.161558
Q2FY59   46 1.55932 0.903563 0.161558
Q2FVX7   66 2.23729 3.07991 0.0107511
Q2FVP4   48 1.62712 0.903563 0.161558
Q2G185   33 1.11864 0.903563 0.161558
Q2FXP8   27 0.915254 -1.27278 0.943444
Q2G275   50 1.69492 0.903563 0.161558
Q2G1D9   45 1.52542 0.903563 0.161558
Q2FXI3   38 1.28814 0.903563 0.161558
Q2FYM2   41 1.38983 0.903563 0.161558
P14738   32 1.08475 0.903563 0.161558
Q2G2Q2   47 1.59322 0.903563 0.161558
Q2G0M9   51 1.72881 0.903563 0.161558
Q2FY67   49 1.66102 0.903563 0.161558
Q2FWX8   32 1.08475 0.903563 0.161558
Q2FUT9   58 1.9661 0.903563 0.161558
Q2FZS0   50 1.69492 0.903563 0.161558
Q2G2A8   72 2.44068 3.07991 0.0107511
Q2FUY2   19 0.644068 -1.27278 0.943444
Q2FZL8   51 1.72881 0.903563 0.161558
Q2FW93   25 0.847458 -1.27278 0.943444
Q2G1L7   57 1.9322 0.903563 0.161558
Q2FW41   43 1.45763 0.903563 0.161558
Q2FZY6   52 1.76271 0.903563 0.161558
Q2G042   24 0.813559 -1.27278 0.943444
Q2FWK2   46 1.55932 0.903563 0.161558
Q2FYF4   59 2 3.07991 0.0107511
Q2FZP2   41 1.38983 0.903563 0.161558
Q2G1G7   45 1.52542 0.903563 0.161558
Q2G1H5   66 2.23729 3.07991 0.0107511
Q2G2S7   43 1.45763 0.903563 0.161558
Q2FY53   62 2.10169 3.07991 0.0107511
Q2G1N2   46 1.55932 0.903563 0.161558
Q2G2V2   43 1.45763 0.903563 0.161558
Q2G1H6   61 2.0678 3.07991 0.0107511
Q2FZA9   46 1.55932 0.903563 0.161558
Q2FXI5   59 2 3.07991 0.0107511
Q2G206   28 0.949153 -1.27278 0.943444
Q2FWN6   50 1.69492 0.903563 0.161558
Q2FUQ2   46 1.55932 0.903563 0.161558
Q2G1K3   32 1.08475 0.903563 0.161558
Q2FZ76   52 1.76271 0.903563 0.161558
Q2FY54   33 1.11864 0.903563 0.161558
Q2G289   48 1.62712 0.903563 0.161558
Q2FY14   47 1.59322 0.903563 0.161558
Q2FV77   47 1.59322 0.903563 0.161558
Q2G064   47 1.59322 0.903563 0.161558
Q2G033   53 1.79661 0.903563 0.161558
Q2G198   45 1.52542 0.903563 0.161558
Q2G0K4   34 1.15254 0.903563 0.161558
Q2G0V3   53 1.79661 0.903563 0.161558
Q2FWE2   40 1.33333 0.903563 0.161558
Q2G089   54 1.8 0.903563 0.161558
Q2FZL3   37 1.23333 0.903563 0.161558
Q2G087   53 1.76667 0.903563 0.161558
Q2G0A7   40 1.33333 0.903563 0.161558
Q2FVF9   47 1.56667 0.903563 0.161558
Q2G071   52 1.73333 0.903563 0.161558
Q2FUZ2   43 1.43333 0.903563 0.161558
Q2FY27   46 1.53333 0.903563 0.161558
Q2FXX4   43 1.43333 0.903563 0.161558
Q2G1E6   55 1.83333 0.903563 0.161558
Q2G1G5   40 1.33333 0.903563 0.161558
Q2G2Q3   35 1.16667 0.903563 0.161558
Q2FZF0   33 1.1 0.903563 0.161558
Q2G2D2   42 1.4 0.903563 0.161558
Q2FXT4   43 1.43333 0.903563 0.161558
Q2FZI8   53 1.76667 0.903563 0.161558
Q2FUS8   28 0.933333 -1.27278 0.943444
Q2FVR9   64 2.13333 3.07991 0.0107511
Q2FXP2   38 1.26667 0.903563 0.161558
Q2FX94   35 1.16667 0.903563 0.161558
Q2G2A5   50 1.66667 0.903563 0.161558
Q2FZP7   50 1.66667 0.903563 0.161558
Q2G1R7   60 2 3.07991 0.0107511
Q2G015   24 0.8 -1.27278 0.943444
Q2FZF4   51 1.7 0.903563 0.161558
Q2G1E5   48 1.6 0.903563 0.161558
Q2FWH9   41 1.36667 0.903563 0.161558
Q2G069   39 1.3 0.903563 0.161558
Q2FZK3   52 1.73333 0.903563 0.161558
Q2FZU5   50 1.66667 0.903563 0.161558
Q2FYT4   41 1.36667 0.903563 0.161558
Q2FWK4   45 1.5 0.903563 0.161558
Q2FY40   59 1.96667 0.903563 0.161558
Q2FWY4   29 0.966667 -1.27278 0.943444
Q2G156   30 1 0.903563 0.161558
Q2G045   37 1.23333 0.903563 0.161558
Q2FZS6   47 1.56667 0.903563 0.161558
Q2FYC7   53 1.76667 0.903563 0.161558
Q2FW73   54 1.8 0.903563 0.161558
Q2G1H3   50 1.66667 0.903563 0.161558
Q2FXJ6   38 1.26667 0.903563 0.161558
Q2FUS2   36 1.18033 0.903563 0.161558
Q2G120   58 1.90164 0.903563 0.161558
Q2G2T9   46 1.5082 0.903563 0.161558
Q2G1N9   39 1.27869 0.903563 0.161558
Q2FXL9   49 1.60656 0.903563 0.161558
Q2G0W4   52 1.70492 0.903563 0.161558
Q2G0R6   48 1.57377 0.903563 0.161558
Q2G1C4   57 1.86885 0.903563 0.161558
Q2FWY9   60 1.96721 0.903563 0.161558
Q2G1K4   66 2.16393 3.07991 0.0107511
Q2FYK3   51 1.67213 0.903563 0.161558
Q2G1N4   48 1.57377 0.903563 0.161558
Q2G065   60 1.96721 0.903563 0.161558
Q2FX88   62 2.03279 3.07991 0.0107511
Q2FVW9   55 1.80328 0.903563 0.161558
Q2G1E0   28 0.918033 -1.27278 0.943444
Q2G2P2   44 1.44262 0.903563 0.161558
Q2G0V5   28 0.918033 -1.27278 0.943444
Q2FWA2   61 2 3.07991 0.0107511
Q2FZU1   55 1.80328 0.903563 0.161558
Q2FX77   36 1.18033 0.903563 0.161558
Q2FW75   60 1.96721 0.903563 0.161558
Q2FUT5   52 1.70492 0.903563 0.161558
Q2G234   43 1.40984 0.903563 0.161558
Q2FZU6   54 1.77049 0.903563 0.161558
Q2G1Y2   38 1.2459 0.903563 0.161558
Q2FXN7   37 1.21311 0.903563 0.161558
Q2G2J3   40 1.31148 0.903563 0.161558
Q2G0G1   44 1.44262 0.903563 0.161558
Q2FW62   46 1.5082 0.903563 0.161558
Q2FUP7   50 1.63934 0.903563 0.161558
Q2G1J3   63 2.06557 3.07991 0.0107511
Q2FZ15   61 2 3.07991 0.0107511
Q2G1D3   47 1.54098 0.903563 0.161558
Q2G0K2   44 1.44262 0.903563 0.161558
Q2FWC1   62 2.03279 3.07991 0.0107511
Q2FXM5   49 1.60656 0.903563 0.161558
Q2FY46   48 1.57377 0.903563 0.161558
Q2G1K0   72 2.36066 3.07991 0.0107511
Q2FXT6   65 2.13115 3.07991 0.0107511
Q2FZM4   56 1.83607 0.903563 0.161558
Q2FXG1   55 1.80328 0.903563 0.161558
Q2FXL1   45 1.47541 0.903563 0.161558
Q2FWX5   64 2.09836 3.07991 0.0107511
# cudaSaTabsearch LTYPE = T LORDER = F LSOLN = F
# QUERY ID = PF19582 
# DBFILE = ./tableaux.ascii.DB                                                             
Q2G1I1   66 2.12903 3.07991  0.0107511
Q2G1K2   67 2.16129 3.07991  0.0107511
Q2FUU5   50 1.6129 0.903563  0.161558
Q2FXB6   49 1.58065 0.903563  0.161558
Q2FZU2   41 1.32258 0.903563  0.161558
Q2FZK0   36 1.16129 0.903563  0.161558
Q2FY33   37 1.19355 0.903563  0.161558
Q2G098   52 1.67742 0.903563  0.161558
Q2FZ46   49 1.58065 0.903563  0.161558
Q2FZQ5   35 1.12903 0.903563  0.161558
Q2FXU8   46 1.48387 0.903563  0.161558
Q9EZ08   52 1.67742 0.903563  0.161558
Q2G1B9   46 1.48387 0.903563  0.161558
Q2FZ73   47 1.51613 0.903563  0.161558
Q2FY35   50 1.6129 0.903563  0.161558
Q2FZ16   51 1.64516 0.903563  0.161558
Q2FYR2   54 1.74194 0.903563  0.161558
Q2FWY3   22 0.709677 -1.27278  0.943444
Q2G2F5   60 1.93548 0.903563  0.161558
Q2G032   42 1.35484 0.903563  0.161558
Q2FZ10   59 1.90323 0.903563  0.161558
Q2G255   62 2 3.07991  0.0107511
Q2G0X6   56 1.80645 0.903563  0.161558
Q2FYH0   58 1.87097 0.903563  0.161558
Q2FXJ9   45 1.45161 0.903563  0.161558
Q2FZT4   36 1.16129 0.903563  0.161558
Q2FVE6   42 1.35484 0.903563  0.161558
Q2FYD3   20 0.645161 -1.27278  0.943444
Q2FXT5   40 1.29032 0.903563  0.161558
Q2FY60   54 1.74194 0.903563  0.161558
Q2G2D7   49 1.58065 0.903563  0.161558
Q2FX16   49 1.58065 0.903563  0.161558
Q2FZ34   55 1.77419 0.903563  0.161558
Q2G1S4   55 1.77419 0.903563  0.161558
Q2G147   53 1.70968 0.903563  0.161558
Q2G1J7   68 2.19355 3.07991  0.0107511
Q2G2A7   54 1.74194 0.903563  0.161558
Q2G2M6   46 1.48387 0.903563  0.161558
Q2FV30   49 1.58065 0.903563  0.161558
Q2FVL5   59 1.90323 0.903563  0.161558
Q2FXY0   48 1.54839 0.903563  0.161558
Q2FZL1   66 2.12903 3.07991  0.0107511
Q2FW45   51 1.64516 0.903563  0.161558
Q2FZU0   86 2.73016 3.07991  0.0107511
Q2FWZ0   45 1.42857 0.903563  0.161558
Q2G2H5   39 1.2381 0.903563  0.161558
Q2FYG9   57 1.80952 0.903563  0.161558
Q2G2X6   48 1.52381 0.903563  0.161558
Q2G155   47 1.49206 0.903563  0.161558
Q2FXY9   55 1.74603 0.903563  0.161558
Q2FZ37   50 1.5873 0.903563  0.161558
Q2FVI7   59 1.87302 0.903563  0.161558
Q2FYS1   61 1.93651 0.903563  0.161558
Q2FXL5   58 1.84127 0.903563  0.161558
Q2G1J4   59 1.87302 0.903563  0.161558
Q2FWZ3   45 1.42857 0.903563  0.161558
Q2G2P7   39 1.2381 0.903563  0.161558
Q2FVH3   52 1.65079 0.903563  0.161558
Q2FZ31   43 1.36508 0.903563  0.161558
Q2G283   55 1.74603 0.903563  0.161558
Q2FZ66   61 1.93651 0.903563  0.161558
Q2FWY7   29 0.920635 -1.27278  0.943444
Q2G1F9   48 1.52381 0.903563  0.161558
Q2FZJ4   47 1.49206 0.903563  0.161558
Q2FZQ1   36 1.14286 0.903563  0.161558
Q2FY80   24 0.761905 -1.27278  0.943444
Q2G2D4   35 1.11111 0.903563  0.161558
Q2FYP1   62 1.96825 0.903563  0.161558
Q2FYF9   28 0.888889 -1.27278  0.943444
Q2G0B3   57 1.80952 0.903563  0.161558
Q2FUT8   47 1.49206 0.903563  0.161558
Q2FYR1   54 1.71429 0.903563  0.161558
Q2FYL3   52 1.65079 0.903563  0.161558
Q2FVG4   47 1.49206 0.903563  0.161558
Q2FVP8   37 1.1746 0.903563  0.161558
Q2FZ28   49 1.53125 0.903563  0.161558
Q2G1F0   47 1.46875 0.903563  0.161558
P95689   42 1.3125 0.903563  0.161558
Q2FYH6   56 1.75 0.903563  0.161558
Q2FXD1   39 1.21875 0.903563  0.161558
Q2G0X5   40 1.25 0.903563  0.161558
Q2FXN8   38 1.1875 0.903563  0.161558
Q2G0N0   48 1.5 0.903563  0.161558
Q2G268   46 1.4375 0.903563  0.161558
Q2FV61   57 1.78125 0.903563  0.161558
Q2FXL7   70 2.1875 3.07991  0.0107511
Q2FUR5   44 1.375 0.903563  0.161558
Q2FXV6   40 1.25 0.903563  0.161558
Q2G2C5   53 1.65625 0.903563  0.161558
Q2FVJ6   49 1.53125 0.903563  0.161558
Q2G1Y4   55 1.71875 0.903563  0.161558
Q2FVI0   29 0.90625 -1.27278  0.943444
Q2FXJ8   39 1.21875 0.903563  0.161558
Q2FZU7   56 1.75 0.903563  0.161558
Q2G2X4   52 1.625 0.903563  0.161558
Q2FZA8   40 1.25 0.903563  0.161558
Q2FW96   46 1.4375 0.903563  0.161558
Q2FYV4   60 1.875 0.903563  0.161558
O07325   41 1.28125 0.903563  0.161558
Q2G1C1   52 1.625 0.903563  0.161558
Q2FZR9   41 1.28125 0.903563  0.161558
Q2FVW3   49 1.53125 0.903563  0.161558
Q2G124   57 1.78125 0.903563  0.161558
P0C0V7   47 1.46875 0.903563  0.161558
Q2FX52   44 1.35385 0.903563  0.161558
Q2G2C7   53 1.63077 0.903563  0.161558
Q2G2D5   55 1.69231 0.903563  0.161558
Q2FXQ7   46 1.41538 0.903563  0.161558
Q2FZW0   49 1.50769 0.903563  0.161558
Q2FVG3   47 1.44615 0.903563  0.161558
Q2FXR4   56 1.72308 0.903563  0.161558
Q2FZ67   50 1.53846 0.903563  0.161558
Q2G243   50 1.53846 0.903563  0.161558
Q2FV76   49 1.50769 0.903563  0.161558
Q2FVZ4   69 2.12308 3.07991  0.0107511
Q2FWC5   49 1.50769 0.903563  0.161558
Q2FZY3   61 1.87692 0.903563  0.161558
Q2FWH5   46 1.41538 0.903563  0.161558
Q2G241   55 1.69231 0.903563  0.161558
Q2FV35   45 1.38462 0.903563  0.161558
Q2G0T5   50 1.53846 0.903563  0.161558
Q2G1A9   56 1.72308 0.903563  0.161558
Q2FYU7   44 1.35385 0.903563  0.161558
Q2G2E0   30 0.923077 -1.27278  0.943444
Q2FVT6   47 1.44615 0.903563  0.161558
Q2G0D7   33 1.01538 0.903563  0.161558
Q2G1M6   54 1.66154 0.903563  0.161558
Q2G0A6   39 1.2 0.903563  0.161558
Q2FUY6   55 1.69231 0.903563  0.161558
Q2FYJ2   61 1.87692 0.903563  0.161558
Q2G2E5   46 1.39394 0.903563  0.161558
Q2G2P5   75 2.27273 3.07991  0.0107511
Q2G1R6   54 1.63636 0.903563  0.161558
Q2FYF0   62 1.87879 0.903563  0.161558
Q2FVH8   39 1.18182 0.903563  0.161558
Q2FUU3   48 1.45455 0.903563  0.161558
Q2FVG8   50 1.51515 0.903563  0.161558
Q9ZAH5   54 1.63636 0.903563  0.161558
Q2G2U0   43 1.30303 0.903563  0.161558
Q2FYR4   56 1.69697 0.903563  0.161558
Q2G256   45 1.36364 0.903563  0.161558
Q2FVY0   43 1.30303 0.903563  0.161558
Q2G0Q2   51 1.54545 0.903563  0.161558
Q2G0R2   42 1.27273 0.903563  0.161558
Q2G0Q3   51 1.54545 0.903563  0.161558
Q2FWZ9   74 2.24242 3.07991  0.0107511
Q53705   40 1.21212 0.903563  0.161558
Q2G2U3   46 1.39394 0.903563  0.161558
Q2FYY6   60 1.81818 0.903563  0.161558
Q2FWL3   48 1.45455 0.903563  0.161558
Q2FY50   44 1.33333 0.903563  0.161558
Q2FXN4   52 1.57576 0.903563  0.161558
Q2G179   56 1.69697 0.903563  0.161558
Q2G1L6   42 1.27273 0.903563  0.161558
Q2FXU4   60 1.81818 0.903563  0.161558
Q2G1E9   62 1.87879 0.903563  0.161558
Q2G232   49 1.48485 0.903563  0.161558
Q2FXH9   61 1.84848 0.903563  0.161558
Q2G0X3   21 0.636364 -1.27278  0.943444
Q2FXD0   62 1.87879 0.903563  0.161558
Q2G0G3   51 1.54545 0.903563  0.161558
Q2FWW3   60 1.81818 0.903563  0.161558
Q2FYG0   48 1.43284 0.903563  0.161558
Q2FZS9   55 1.64179 0.903563  0.161558
Q2FYS2   52 1.55224 0.903563  0.161558
Q2G2U4   24 0.716418 -1.27278  0.943444
Q2FWJ9   53 1.58209 0.903563  0.161558
Q2FWF0   54 1.61194 0.903563  0.161558
Q2FXR9   70 2.08955 3.07991  0.0107511
Q2FZV7   46 1.37313 0.903563  0.161558
Q2G1W0   62 1.85075 0.903563  0.161558
Q2G2I0   53 1.58209 0.903563  0.161558
Q2G153   65 1.9403 0.903563  0.161558
Q2FWD7   57 1.70149 0.903563  0.161558
Q2FY15   52 1.55224 0.903563  0.161558
Q2FV54   43 1.28358 0.903563  0.161558
Q2FZ74   54 1.61194 0.903563  0.161558
Q2FYV5   42 1.25373 0.903563  0.161558
Q2G2I1   34 1.01493 0.903563  0.161558
Q2FXZ6   60 1.79104 0.903563  0.161558
Q2G0U0   39 1.16418 0.903563  0.161558
Q2G0Y6   53 1.58209 0.903563  0.161558
Q2FXJ0   50 1.49254 0.903563  0.161558
Q2FY43   53 1.55882 0.903563  0.161558
Q2FWM1   36 1.05882 0.903563  0.161558
Q2FVJ1   50 1.47059 0.903563  0.161558
Q2G0K3   54 1.58824 0.903563  0.161558
Q2FY66   65 1.91176 0.903563  0.161558
Q2FW99   39 1.14706 0.903563  0.161558
Q2FV10   55 1.61765 0.903563  0.161558
Q2FXJ5   48 1.41176 0.903563  0.161558
Q2FX69   15 0.441176 -1.27278  0.943444
Q2G0B2   49 1.44118 0.903563  0.161558
Q2FX14   58 1.70588 0.903563  0.161558
Q2FYD8   42 1.23529 0.903563  0.161558
Q2FWE5   51 1.5 0.903563  0.161558
Q2G2A3   54 1.58824 0.903563  0.161558
Q2FZH8   44 1.29412 0.903563  0.161558
Q2FX51   50 1.47059 0.903563  0.161558
Q2FWE8   65 1.91176 0.903563  0.161558
Q2G088   52 1.52941 0.903563  0.161558
Q2G028   49 1.42029 0.903563  0.161558
Q2G1S3   45 1.30435 0.903563  0.161558
Q2FYN4   58 1.68116 0.903563  0.161558
Q2FX86   57 1.65217 0.903563  0.161558
Q2G2S8   41 1.18841 0.903563  0.161558
Q2FUW8   64 1.85507 0.903563  0.161558
Q2FWD4   72 2.08696 3.07991  0.0107511
Q2FVH6   56 1.62319 0.903563  0.161558
Q2G029   62 1.7971 0.903563  0.161558
Q2G1R5   55 1.5942 0.903563  0.161558
Q2FX65   18 0.521739 -1.27278  0.943444
Q2FZV6   65 1.88406 0.903563  0.161558
Q2G1P1   51 1.47826 0.903563  0.161558
Q2FVU4   51 1.47826 0.903563  0.161558
Q2FVT5   65 1.88406 0.903563  0.161558
Q2G2H4   39 1.13043 0.903563  0.161558
Q2FZ58   50 1.44928 0.903563  0.161558
Q2FVJ2   54 1.56522 0.903563  0.161558
Q2FXW5   57 1.65217 0.903563  0.161558
Q2FWK1   67 1.94203 0.903563  0.161558
Q2G031   49 1.42029 0.903563  0.161558
Q2G0U1   49 1.42029 0.903563  0.161558
Q2FW46   46 1.33333 0.903563  0.161558
Q2FZY5   48 1.3913 0.903563  0.161558
Q2FZI5   48 1.37143 0.903563  0.161558
Q2FYR9   48 1.37143 0.903563  0.161558
Q2FZ92   53 1.51429 0.903563  0.161558
Q2G1D5   57 1.62857 0.903563  0.161558
Q2FXM2   55 1.57143 0.903563  0.161558
Q2FVM2   54 1.54286 0.903563  0.161558
Q2FZN2   42 1.2 0.903563  0.161558
Q2G1U8   53 1.51429 0.903563  0.161558
Q2FVS7   47 1.34286 0.903563  0.161558
Q2FWB5   39 1.11429 0.903563  0.161558
Q2FXX1   61 1.74286 0.903563  0.161558
Q2G2J9   46 1.31429 0.903563  0.161558
Q2G0Y7   50 1.42857 0.903563  0.161558
Q2FW81   53 1.51429 0.903563  0.161558
Q2FWK3   53 1.51429 0.903563  0.161558
Q2FY34   53 1.51429 0.903563  0.161558
Q2FXF8   49 1.4 0.903563  0.161558
Q2FXI9   51 1.45714 0.903563  0.161558
Q05615   59 1.66197 0.903563  0.161558
Q2FUW4   55 1.5493 0.903563  0.161558
Q2FVF4   57 1.60563 0.903563  0.161558
Q2FWI3   53 1.49296 0.903563  0.161558
Q2FWG8   60 1.69014 0.903563  0.161558
Q2G0R0   51 1.43662 0.903563  0.161558
Q2G0I4   53 1.49296 0.903563  0.161558
Q2FV67   50 1.40845 0.903563  0.161558
Q2G091   76 2.14085 3.07991  0.0107511
Q2G1U1   43 1.21127 0.903563  0.161558
Q2FUX7   68 1.91549 0.903563  0.161558
Q2FY51   70 1.97183 0.903563  0.161558
Q2FYP2   66 1.85915 0.903563  0.161558
Q2G0F8   47 1.32394 0.903563  0.161558
Q2FXH5   45 1.26761 0.903563  0.161558
Q2G193   55 1.5493 0.903563  0.161558
Q2FWD6   54 1.52113 0.903563  0.161558
Q2FZ98   45 1.25 0.903563  0.161558
Q2FYQ2   44 1.22222 0.903563  0.161558
Q2FWL5   60 1.66667 0.903563  0.161558
Q2FV16   51 1.41667 0.903563  0.161558
Q2FWX9   70 1.94444 0.903563  0.161558
Q2G1J0   67 1.86111 0.903563  0.161558
Q2G235   51 1.41667 0.903563  0.161558
Q2FXK1   64 1.77778 0.903563  0.161558
Q2FWF4   64 1.77778 0.903563  0.161558
Q2FZC8   52 1.44444 0.903563  0.161558
Q2FZQ4   64 1.77778 0.903563  0.161558
O52582   45 1.25 0.903563  0.161558
Q2FZI6   63 1.75 0.903563  0.161558
Q2FUW7   60 1.66667 0.903563  0.161558
Q2G2M9   46 1.27778 0.903563  0.161558
Q2FZD0   47 1.30556 0.903563  0.161558
Q2FWK7   61 1.69444 0.903563  0.161558
Q2FWU4   19 0.527778 -1.27278  0.943444
Q2FUX4   42 1.16667 0.903563  0.161558
Q2G2V3   50 1.38889 0.903563  0.161558
O05204   47 1.30556 0.903563  0.161558
Q2FYC2   46 1.26027 0.903563  0.161558
Q2FZP6   55 1.50685 0.903563  0.161558
Q2G0L2   52 1.42466 0.903563  0.161558
Q2FZV1   34 0.931507 -1.27278  0.943444
Q2FVQ5   47 1.28767 0.903563  0.161558
Q2FZW6   55 1.50685 0.903563  0.161558
Q2FZI3   53 1.45205 0.903563  0.161558
Q2G219   50 1.36986 0.903563  0.161558
Q2FZR2   57 1.56164 0.903563  0.161558
Q2FXZ2   44 1.20548 0.903563  0.161558
Q2FYC6   61 1.67123 0.903563  0.161558
Q2FYZ5   60 1.62162 0.903563  0.161558
Q2FWN4   66 1.78378 0.903563  0.161558
Q2G221   43 1.16216 0.903563  0.161558
Q2FZX5   46 1.24324 0.903563  0.161558
Q2FUW3   59 1.59459 0.903563  0.161558
Q2G2H3   52 1.40541 0.903563  0.161558
Q2FY08   50 1.35135 0.903563  0.161558
Q2FXU5   50 1.35135 0.903563  0.161558
Q2G1F8   64 1.72973 0.903563  0.161558
Q2FYW4   51 1.37838 0.903563  0.161558
Q2G142   38 1.02703 0.903563  0.161558
Q2G1U3   47 1.27027 0.903563  0.161558
Q2FZ18   52 1.40541 0.903563  0.161558
Q2FV24   51 1.37838 0.903563  0.161558
Q2G1C2   59 1.59459 0.903563  0.161558
Q2FYZ4   51 1.37838 0.903563  0.161558
Q2FWT4   55 1.48649 0.903563  0.161558
Q2FUX1   48 1.2973 0.903563  0.161558
Q2FZG9   63 1.68 0.903563  0.161558
Q2FVC1   56 1.49333 0.903563  0.161558
Q2FYT3   42 1.12 0.903563  0.161558
Q2FY82   57 1.52 0.903563  0.161558
Q2FV02   50 1.33333 0.903563  0.161558
Q2FXJ2   38 1.01333 0.903563  0.161558
Q2FZ02   47 1.25333 0.903563  0.161558
Q2G0L3   62 1.65333 0.903563  0.161558
Q2FZH5   49 1.30667 0.903563  0.161558
Q2FWH4   52 1.38667 0.903563  0.161558
Q2FW49   52 1.38667 0.903563  0.161558
Q93T05   59 1.57333 0.903563  0.161558
Q2FX73   46 1.22667 0.903563  0.161558
Q2G239   50 1.31579 0.903563  0.161558
Q2G121   55 1.44737 0.903563  0.161558
Q2FY11   57 1.5 0.903563  0.161558
Q2FV11   47 1.23684 0.903563  0.161558
Q2FZ05   56 1.47368 0.903563  0.161558
Q2G253   49 1.28947 0.903563  0.161558
Q2FW98   48 1.26316 0.903563  0.161558
Q2G205   45 1.18421 0.903563  0.161558
Q2FVE7   51 1.34211 0.903563  0.161558
Q2FYD0   39 1.02632 0.903563  0.161558
Q2FZ19   55 1.44737 0.903563  0.161558
Q2G1C7   50 1.31579 0.903563  0.161558
Q2FV60   50 1.31579 0.903563  0.161558
Q2FY64   72 1.89474 0.903563  0.161558
Q2FZI9   61 1.60526 0.903563  0.161558
Q2FV57   45 1.16883 0.903563  0.161558
Q2FXA5   58 1.50649 0.903563  0.161558
Q2G2U8   29 0.753247 -1.27278  0.943444
Q2FZP0   63 1.63636 0.903563  0.161558
Q2FZL7   53 1.37662 0.903563  0.161558
Q2FZR3   80 2.07792 3.07991  0.0107511
Q2FWA0   52 1.35065 0.903563  0.161558
Q2G090   52 1.35065 0.903563  0.161558
Q2G1H0   50 1.28205 0.903563  0.161558
Q2FZP4   50 1.28205 0.903563  0.161558
Q2FUX0   40 1.02564 0.903563  0.161558
Q2FV86   50 1.28205 0.903563  0.161558
Q2FV14   51 1.30769 0.903563  0.161558
Q2FUT2   72 1.84615 0.903563  0.161558
Q2FZ64   43 1.10256 0.903563  0.161558
Q2FUW1   29 0.734177 -1.27278  0.943444
Q2FWI0   50 1.26582 0.903563  0.161558
Q2G2K5   66 1.67089 0.903563  0.161558
Q2FWK6   51 1.29114 0.903563  0.161558
Q2G0T9   53 1.34177 0.903563  0.161558
Q2G078   68 1.72152 0.903563  0.161558
Q2G1P3   54 1.36709 0.903563  0.161558
Q2G274   54 1.35 0.903563  0.161558
Q2FZD4   54 1.35 0.903563  0.161558
Q2FYS5   58 1.45 0.903563  0.161558
Q2G1K5   71 1.775 0.903563  0.161558
Q2G1L5   50 1.25 0.903563  0.161558
Q2G1M9   60 1.5 0.903563  0.161558
Q2FX67   48 1.2 0.903563  0.161558
Q2FZ32   56 1.4 0.903563  0.161558
Q2FWH7   54 1.35 0.903563  0.161558
Q2FXT8   49 1.20988 0.903563  0.161558
Q2FUQ3   55 1.35802 0.903563  0.161558
Q2G1Y6   51 1.25926 0.903563  0.161558
Q2FX68   33 0.814815 -1.27278  0.943444
Q2FWD1   52 1.28395 0.903563  0.161558
Q2FUZ8   55 1.35802 0.903563  0.161558
Q2G1F5   49 1.20988 0.903563  0.161558
Q2G2T6   48 1.18519 0.903563  0.161558
Q2FYD2   37 0.91358 -1.27278  0.943444
Q2FYA1   50 1.23457 0.903563  0.161558
Q2FY21   41 1.01235 0.903563  0.161558
Q2FZD3   41 1.01235 0.903563  0.161558
Q2G1Z4   51 1.25926 0.903563  0.161558
Q2G0S3   39 0.95122 -1.27278  0.943444
Q2FVQ3   55 1.34146 0.903563  0.161558
Q2G2J4   51 1.2439 0.903563  0.161558
Q2G2B8   50 1.21951 0.903563  0.161558
Q2G0L5   27 0.658537 -1.27278  0.943444
Q2FW72   49 1.19512 0.903563  0.161558
Q2FYT8   47 1.14634 0.903563  0.161558
Q2FXM9   53 1.29268 0.903563  0.161558
Q2G1Y0   47 1.14634 0.903563  0.161558
Q2G2D0   67 1.63415 0.903563  0.161558
Q2G2M2   51 1.2439 0.903563  0.161558
Q2G1B7   42 1.02439 0.903563  0.161558
Q2G1B8   50 1.21951 0.903563  0.161558
Q2G0M6   53 1.29268 0.903563  0.161558
Q2G1D8   52 1.25301 0.903563  0.161558
Q2FV70   45 1.08434 0.903563  0.161558
Q2FV72   58 1.39759 0.903563  0.161558
Q2FVB2   55 1.3253 0.903563  0.161558
Q2G122   61 1.46988 0.903563  0.161558
Q2G1W2   48 1.14286 0.903563  0.161558
Q2FWW1   29 0.690476 -1.27278  0.943444
Q2G1F4   57 1.35714 0.903563  0.161558
Q2G093   54 1.28571 0.903563  0.161558
Q2FXY7   50 1.19048 0.903563  0.161558
Q2G1C6   65 1.54762 0.903563  0.161558
Q2FZ20   50 1.19048 0.903563  0.161558
O50581   51 1.2 0.903563  0.161558
Q2G1N1   55 1.29412 0.903563  0.161558
Q2G188   45 1.04651 0.903563  0.161558
Q2G296   51 1.18605 0.903563  0.161558
Q2G2E9   47 1.09302 0.903563  0.161558
Q2G294   61 1.4186 0.903563  0.161558
Q2FWJ5   48 1.11628 0.903563  0.161558
Q2FW03   49 1.12644 0.903563  0.161558
Q2G0N1   52 1.1954 0.903563  0.161558
Q2FZJ0   64 1.47126 0.903563  0.161558
Q2FYZ9   50 1.14943 0.903563  0.161558
Q2FV74   46 1.05747 0.903563  0.161558
Q2FXP7   46 1.05747 0.903563  0.161558
Q2FXU1   37 0.850575 -1.27278  0.943444
Q2G1M8   53 1.21839 0.903563  0.161558
Q2FXY4   65 1.49425 0.903563  0.161558
Q2FZ94   52 1.18182 0.903563  0.161558
Q2FYI0   48 1.07865 0.903563  0.161558
Q2FXT9   51 1.14607 0.903563  0.161558
Q2G0D2   60 1.33333 0.903563  0.161558
Q2FYB7   41 0.911111 -1.27278  0.943444
Q2FVN8   50 1.11111 0.903563  0.161558
Q2FZ49   42 0.933333 -1.27278  0.943444
Q2FUW6   57 1.26667 0.903563  0.161558
Q2G1P7   54 1.2 0.903563  0.161558
Q2FW70   63 1.38462 0.903563  0.161558
Q2G0W1   52 1.14286 0.903563  0.161558
Q2G024   50 1.0989 0.903563  0.161558
Q2G1G8   51 1.12088 0.903563  0.161558
Q2G1R9   42 0.923077 -1.27278  0.943444
O06446   47 1.03297 0.903563  0.161558
Q2G1C9   50 1.0989 0.903563  0.161558
Q2FXV8   50 1.08696 0.903563  0.161558
Q2G0P5   44 0.956522 -1.27278  0.943444
Q2FV64   44 0.946237 -1.27278  0.943444
Q2FV87   48 1.02128 0.903563  0.161558
Q2G1K9   54 1.13684 0.903563  0.161558
Q2G266   38 0.8 -1.27278  0.943444
Q59801   51 1.0625 0.903563  0.161558
Q2FXH2   48 1 0.903563  0.161558
Q53727   57 1.17526 0.903563  0.161558
Q2G2Q0   38 0.783505 -1.27278  0.943444
Q2FZD8   39 0.795918 -1.27278  0.943444
Q2FYS4   40 0.816327 -1.27278  0.943444
Q2G1G2   50 1.02041 0.903563  0.161558
Q2FXV9   46 0.929293 -1.27278  0.943444
Q2G0L4   18 0.363636 -1.27278  0.943444
Q2FXR8   49 0.989899 -1.27278  0.943444
Q2FYJ0   59 1.19192 0.903563  0.161558
Q2FZS8   52 1.04 0.903563  0.161558
Q2FXN9   46 0.901961 -1.27278  0.943444
Q2FYM1   49 0.960784 -1.27278  0.943444
Q2FVZ5   48 0.941176 -1.27278  0.943444
Q2FVL8   49 0.951456 -1.27278  0.943444
Q2FZ40   51 0.990291 -1.27278  0.943444
Q2FYH5   58 1.11538 0.903563  0.161558
Q2FXB3   38 0.716981 -1.27278  0.943444
Q2FYS9   58 1.07407 0.903563  0.161558
Q2G1Q4   40 0.740741 -1.27278  0.943444
Q2FVC3   47 0.87037 -1.27278  0.943444
Q2G046   64 1.17431 0.903563  0.161558
Q2FWU3   37 0.678899 -1.27278  0.943444
Q2FZ72   52 0.954128 -1.27278  0.943444
Q2FZ82   41 0.752294 -1.27278  0.943444
Q9F1K0   42 0.75 -1.27278  0.943444
Q2FVV9   49 0.844828 -1.27278  0.943444
Q2FZT6   41 0.700855 -1.27278  0.943444
Q2FWU5   31 0.529915 -1.27278  0.943444
Q2FYC8   31 0.525424 -1.27278  0.943444
Q2FZK7   45 0.75 -1.27278  0.943444
Q2G2C1   42 0.7 -1.27278  0.943444
Q2FZT5   48 0.780488 -1.27278  0.943444
Q2G0R8   53 0.854839 -1.27278  0.943444
Q2FW95   31 0.5 -1.27278  0.943444
Q2G0N5   40 0.625 -1.27278  0.943444
P47768   41 0.630769 -1.27278  0.943444
Q2FXH4   31 0.473282 -1.27278  0.943444
Q2FVM1   44 0.671756 -1.27278  0.943444
```
