## Supplementary Data 3 for "Mining folded proteomes in the era of accurate structure prediction": PF19591.output

```
# cudaSaTabsearch LTYPE = T LORDER = F LSOLN = F
# QUERY ID = PF19591 
# DBFILE = ./tableaux.ascii.DB                                                             
Q2G0V6   0 0 -1.27278 0.943444
Q2G075   0 0 -1.27278 0.943444
Q2G083   0 0 -1.27278 0.943444
Q2FZN3   0 0 -1.27278 0.943444
Q2FY90   0 0 -1.27278 0.943444
Q2FX91   0 0 -1.27278 0.943444
Q2FX54   0 0 -1.27278 0.943444
Q2FYQ4   0 0 -1.27278 0.943444
Q2G284   0 0 -1.27278 0.943444
Q2G0S4   0 0 -1.27278 0.943444
Q2FWM3   0 0 -1.27278 0.943444
Q2FX81   0 0 -1.27278 0.943444
Q2FXC6   0 0 -1.27278 0.943444
Q2FWJ7   0 0 -1.27278 0.943444
Q2FYJ9   0 0 -1.27278 0.943444
Q2G2E6   0 0 -1.27278 0.943444
Q2FWV0   0 0 -1.27278 0.943444
Q2FZC3   0 0 -1.27278 0.943444
Q2FVH9   0 0 -1.27278 0.943444
Q2FXQ5   0 0 -1.27278 0.943444
Q2FZU4   0 0 -1.27278 0.943444
Q2FYF8   0 0 -1.27278 0.943444
Q2FUR4   0 0 -1.27278 0.943444
Q2FYI2   0 0 -1.27278 0.943444
Q2FYY2   0 0 -1.27278 0.943444
Q2FW58   0 0 -1.27278 0.943444
P0C7Z3   0 0 -1.27278 0.943444
Q2G0T2   0 0 -1.27278 0.943444
Q2G1G9   0 0 -1.27278 0.943444
Q2FVJ0   0 0 -1.27278 0.943444
Q2FZ80   0 0 -1.27278 0.943444
Q2G1R4   0 0 -1.27278 0.943444
Q2FW02   0 0 -1.27278 0.943444
Q2G1X3   0 0 -1.27278 0.943444
Q2FWW4   0 0 -1.27278 0.943444
Q2FZE1   0 0 -1.27278 0.943444
Q2FY31   0 0 -1.27278 0.943444
Q2G018   0 0 -1.27278 0.943444
Q2FZI0   0 0 -1.27278 0.943444
Q2FUZ7   0 0 -1.27278 0.943444
Q2G250   0 0 -1.27278 0.943444
Q2FWU8   0 0 -1.27278 0.943444
Q2FYX5   0 0 -1.27278 0.943444
Q2FZY2   0 0 -1.27278 0.943444
Q2FZX8   0 0 -1.27278 0.943444
Q2FUY8   0 0 -1.27278 0.943444
Q2FV73   0 0 -1.27278 0.943444
Q2G0C5   0 0 -1.27278 0.943444
Q2FZ52   0 0 -1.27278 0.943444
Q2FVK6   0 0 -1.27278 0.943444
Q2G0Z3   0 0 -1.27278 0.943444
Q2FZJ8   0 0 -1.27278 0.943444
Q2FY57   0 0 -1.27278 0.943444
Q2G0W3   0 0 -1.27278 0.943444
Q2G0I2   0 0 -1.27278 0.943444
Q2FYX1   0 0 -1.27278 0.943444
Q2G0H2   0 0 -1.27278 0.943444
Q2FWJ8   0 0 -1.27278 0.943444
Q2FWZ7   0 0 -1.27278 0.943444
Q2FV04   0 0 -1.27278 0.943444
Q2G0H6   0 0 -1.27278 0.943444
Q2G291   0 0 -1.27278 0.943444
Q2G1A7   0 0 -1.27278 0.943444
Q2FVS8   0 0 -1.27278 0.943444
Q2FZ26   0 0 -1.27278 0.943444
Q2FXJ3   0 0 -1.27278 0.943444
Q2G231   0 0 -1.27278 0.943444
Q2G2N0   0 0 -1.27278 0.943444
Q2G2I2   0 0 -1.27278 0.943444
Q2FYU3   0 0 -1.27278 0.943444
Q2FWY5   0 0 -1.27278 0.943444
Q2G2E3   0 0 -1.27278 0.943444
Q2FV09   0 0 -1.27278 0.943444
Q2FX72   0 0 -1.27278 0.943444
Q2FWA3   0 0 -1.27278 0.943444
Q2FWF2   0 0 -1.27278 0.943444
Q2G0E4   0 0 -1.27278 0.943444
Q2G251   0 0 -1.27278 0.943444
P0C818   0 0 -1.27278 0.943444
Q2FXQ2   0 0 -1.27278 0.943444
Q2FXD4   0 0 -1.27278 0.943444
Q2G014   0 0 -1.27278 0.943444
Q2FWI9   0 0 -1.27278 0.943444
Q2FX79   0 0 -1.27278 0.943444
Q2FVP7   0 0 -1.27278 0.943444
Q2FZN4   0 0 -1.27278 0.943444
Q2FWU6   0 0 -1.27278 0.943444
Q2G2Y1   0 0 -1.27278 0.943444
Q2FYF6   0 0 -1.27278 0.943444
Q2FXK0   0 0 -1.27278 0.943444
Q2FVI9   0 0 -1.27278 0.943444
Q2G246   0 0 -1.27278 0.943444
Q2G053   0 0 -1.27278 0.943444
Q2FWK8   0 0 -1.27278 0.943444
Q2FXL8   0 0 -1.27278 0.943444
Q2G0Q4   0 0 -1.27278 0.943444
Q2FVB7   0 0 -1.27278 0.943444
Q2FYD6   0 0 -1.27278 0.943444
Q2FXK9   0 0 -1.27278 0.943444
Q2FV78   0 0 -1.27278 0.943444
Q2FXG4   0 0 -1.27278 0.943444
Q2G0C8   0 0 -1.27278 0.943444
Q2FWU9   0 0 -1.27278 0.943444
Q2FUX2   0 0 -1.27278 0.943444
Q2FYI8   0 0 -1.27278 0.943444
Q2FXA1   0 0 -1.27278 0.943444
Q2FV49   0 0 -1.27278 0.943444
Q2G1S0   0 0 -1.27278 0.943444
Q2G0G0   0 0 -1.27278 0.943444
P0C805   0 0 -1.27278 0.943444
Q2FWV9   0 0 -1.27278 0.943444
Q2G152   0 0 -1.27278 0.943444
Q2FX48   0 0 -1.27278 0.943444
Q2FXS5   0 0 -1.27278 0.943444
Q2FWL4   0 0 -1.27278 0.943444
P0C7Y1   0 0 -1.27278 0.943444
Q2FXA2   0 0 -1.27278 0.943444
Q2FY96   0 0 -1.27278 0.943444
Q2FVJ3   0 0 -1.27278 0.943444
Q2FZ24   0 0 -1.27278 0.943444
Q2G1X4   0 0 -1.27278 0.943444
Q2FYM6   0 0 -1.27278 0.943444
Q2FWX6   0 0 -1.27278 0.943444
Q2G1D2   0 0 -1.27278 0.943444
Q2FWC0   0 0 -1.27278 0.943444
Q2FZG7   0 0 -1.27278 0.943444
Q2G2P1   0 0 -1.27278 0.943444
Q2G1M4   0 0 -1.27278 0.943444
Q2FX29   0 0 -1.27278 0.943444
Q2FUZ3   0 0 -1.27278 0.943444
Q2FVZ9   0 0 -1.27278 0.943444
Q2G2N3   0 0 -1.27278 0.943444
Q2G237   0 0 -1.27278 0.943444
Q2FXN5   0 0 -1.27278 0.943444
Q2FYP7   0 0 -1.27278 0.943444
Q2FWC8   0 0 -1.27278 0.943444
Q2G209   0 0 -1.27278 0.943444
Q2FXX7   0 0 -1.27278 0.943444
Q2FV05   0 0 -1.27278 0.943444
Q2FWM8   0 0 -1.27278 0.943444
Q2FV00   0 0 -1.27278 0.943444
Q2FZF2   0 0 -1.27278 0.943444
Q2FV80   0 0 -1.27278 0.943444
Q2FZZ7   0 0 -1.27278 0.943444
Q2FWH8   0 0 -1.27278 0.943444
Q2FVS5   0 0 -1.27278 0.943444
Q2FWY0   0 0 -1.27278 0.943444
Q2FZM3   0 0 -1.27278 0.943444
Q2FZW8   0 0 -1.27278 0.943444
Q2FVY7   0 0 -1.27278 0.943444
Q2FXJ1   0 0 -1.27278 0.943444
Q2G0T7   0 0 -1.27278 0.943444
Q2FW40   0 0 -1.27278 0.943444
Q2FYU9   0 0 -1.27278 0.943444
Q2FUR0   0 0 -1.27278 0.943444
Q2G215   0 0 -1.27278 0.943444
Q2G169   0 0 -1.27278 0.943444
Q2G034   0 0 -1.27278 0.943444
Q2FUV8   0 0 -1.27278 0.943444
Q2FW44   2 0.363636 -1.27278 0.943444
Q2FYJ8   0 0 -1.27278 0.943444
Q2FVR6   0 0 -1.27278 0.943444
Q2G183   1 0.181818 -1.27278 0.943444
Q2G0S1   2 0.363636 -1.27278 0.943444
Q2FX83   0 0 -1.27278 0.943444
Q2FYF7   1 0.181818 -1.27278 0.943444
Q2G166   2 0.363636 -1.27278 0.943444
Q2FX20   2 0.363636 -1.27278 0.943444
Q2G020   2 0.363636 -1.27278 0.943444
Q2FVC0   1 0.181818 -1.27278 0.943444
Q2FVD1   0 0 -1.27278 0.943444
Q2FWH1   2 0.363636 -1.27278 0.943444
Q2FYX2   2 0.363636 -1.27278 0.943444
Q2FZB5   2 0.363636 -1.27278 0.943444
Q2G0G8   2 0.363636 -1.27278 0.943444
P0A0I4   0 0 -1.27278 0.943444
Q2G2C6   0 0 -1.27278 0.943444
Q2FVB1   2 0.363636 -1.27278 0.943444
Q2FYN1   1 0.181818 -1.27278 0.943444
Q2FV79   2 0.363636 -1.27278 0.943444
Q2FVU9   2 0.363636 -1.27278 0.943444
Q2G0W5   2 0.363636 -1.27278 0.943444
Q2FW60   2 0.363636 -1.27278 0.943444
Q2G269   2 0.363636 -1.27278 0.943444
Q2FZS1   2 0.363636 -1.27278 0.943444
Q2G1Y3   2 0.363636 -1.27278 0.943444
Q2FWA4   2 0.363636 -1.27278 0.943444
Q2G0C0   1 0.181818 -1.27278 0.943444
Q2G2J6   0 0 -1.27278 0.943444
Q2G1R2   2 0.363636 -1.27278 0.943444
Q2FXY8   1 0.181818 -1.27278 0.943444
Q2FYL2   2 0.363636 -1.27278 0.943444
Q2FYS3   0 0 -1.27278 0.943444
Q2FXS0   2 0.363636 -1.27278 0.943444
Q2FWA7   0 0 -1.27278 0.943444
Q2FWV8   0 0 -1.27278 0.943444
Q2G279   2 0.363636 -1.27278 0.943444
Q2FYB5   1 0.181818 -1.27278 0.943444
Q2G175   2 0.363636 -1.27278 0.943444
Q2FZ07   1 0.181818 -1.27278 0.943444
Q2FVG7   0 0 -1.27278 0.943444
Q2G2P3   2 0.363636 -1.27278 0.943444
Q2FZA3   2 0.363636 -1.27278 0.943444
Q2FYE1   1 0.181818 -1.27278 0.943444
Q2G2F8   0 0 -1.27278 0.943444
Q2FWS8   0 0 -1.27278 0.943444
Q2FXD8   2 0.363636 -1.27278 0.943444
Q2FX46   2 0.363636 -1.27278 0.943444
Q2FYB4   2 0.363636 -1.27278 0.943444
Q2FYC0   1 0.181818 -1.27278 0.943444
Q2FUY5   1 0.181818 -1.27278 0.943444
Q2FYF2   0 0 -1.27278 0.943444
Q2G0R4   1 0.181818 -1.27278 0.943444
Q2G1L1   1 0.181818 -1.27278 0.943444
Q2FYB0   0 0 -1.27278 0.943444
Q2FWW5   2 0.363636 -1.27278 0.943444
Q2FX04   1 0.181818 -1.27278 0.943444
Q2FV33   2 0.363636 -1.27278 0.943444
Q2FUX6   2 0.363636 -1.27278 0.943444
Q2FVP5   0 0 -1.27278 0.943444
Q2G0W7   2 0.363636 -1.27278 0.943444
Q2FXV1   2 0.363636 -1.27278 0.943444
Q2G096   2 0.363636 -1.27278 0.943444
Q2FV68   1 0.181818 -1.27278 0.943444
Q2FVY6   1 0.181818 -1.27278 0.943444
Q2FYY0   0 0 -1.27278 0.943444
Q2G005   2 0.363636 -1.27278 0.943444
Q2G2B4   2 0.363636 -1.27278 0.943444
Q2FVZ7   2 0.363636 -1.27278 0.943444
Q2FW55   2 0.363636 -1.27278 0.943444
Q2FV92   1 0.181818 -1.27278 0.943444
Q2FYV9   2 0.363636 -1.27278 0.943444
Q2FW74   2 0.363636 -1.27278 0.943444
Q2FVK9   2 0.363636 -1.27278 0.943444
Q2FZA4   2 0.363636 -1.27278 0.943444
Q2FV25   0 0 -1.27278 0.943444
Q2FYG8   2 0.363636 -1.27278 0.943444
Q2G216   1 0.181818 -1.27278 0.943444
Q2FZ69   1 0.181818 -1.27278 0.943444
Q2FV97   2 0.363636 -1.27278 0.943444
Q2FZ95   0 0 -1.27278 0.943444
Q2FZN8   1 0.181818 -1.27278 0.943444
Q2FZG2   1 0.181818 -1.27278 0.943444
Q2G259   2 0.363636 -1.27278 0.943444
Q2FYB6   2 0.363636 -1.27278 0.943444
Q2FZD1   0 0 -1.27278 0.943444
Q2FYT6   0 0 -1.27278 0.943444
Q2G0Y2   2 0.363636 -1.27278 0.943444
Q2FWZ1   2 0.363636 -1.27278 0.943444
Q2FVC8   2 0.363636 -1.27278 0.943444
Q2G2H1   2 0.363636 -1.27278 0.943444
Q2FY47   2 0.363636 -1.27278 0.943444
Q2FX78   2 0.363636 -1.27278 0.943444
Q2FX47   0 0 -1.27278 0.943444
Q2FZA7   2 0.363636 -1.27278 0.943444
Q2FV32   2 0.363636 -1.27278 0.943444
Q2FYE6   0 0 -1.27278 0.943444
Q2FZ41   0 0 -1.27278 0.943444
Q2FYG3   1 0.181818 -1.27278 0.943444
Q2FX01   2 0.363636 -1.27278 0.943444
Q2FXU6   2 0.363636 -1.27278 0.943444
Q2FYL7   2 0.363636 -1.27278 0.943444
Q2FWQ3   2 0.363636 -1.27278 0.943444
Q2FZY9   2 0.363636 -1.27278 0.943444
Q2FV50   2 0.363636 -1.27278 0.943444
Q2FUY7   0 0 -1.27278 0.943444
Q2FXP6   2 0.363636 -1.27278 0.943444
Q2G1S9   2 0.363636 -1.27278 0.943444
Q2FX18   2 0.363636 -1.27278 0.943444
Q2FYU0   0 0 -1.27278 0.943444
Q2FXZ7   3 0.5 -1.27278 0.943444
Q2G051   5 0.833333 -1.27278 0.943444
Q2FWS3   4 0.666667 -1.27278 0.943444
Q2FW14   2 0.333333 -1.27278 0.943444
Q2FYD7   4 0.666667 -1.27278 0.943444
Q9RQP8   2 0.333333 -1.27278 0.943444
Q2FZK2   3 0.5 -1.27278 0.943444
Q2FWI7   3 0.5 -1.27278 0.943444
Q2G182   2 0.333333 -1.27278 0.943444
Q2FYT7   2 0.333333 -1.27278 0.943444
Q2FV46   3 0.5 -1.27278 0.943444
Q2FY58   2 0.333333 -1.27278 0.943444
Q2FX06   1 0.166667 -1.27278 0.943444
Q2FZH0   4 0.666667 -1.27278 0.943444
Q2FUZ4   2 0.333333 -1.27278 0.943444
Q2G102   4 0.666667 -1.27278 0.943444
Q2G1R8   4 0.666667 -1.27278 0.943444
Q2G2J1   3 0.5 -1.27278 0.943444
Q2FX71   4 0.666667 -1.27278 0.943444
Q2FUZ5   2 0.333333 -1.27278 0.943444
Q2FYP5   1 0.166667 -1.27278 0.943444
Q2G048   0 0 -1.27278 0.943444
Q2FUQ0   3 0.5 -1.27278 0.943444
Q2FWS7   2 0.333333 -1.27278 0.943444
Q2FV65   0 0 -1.27278 0.943444
Q2G125   2 0.333333 -1.27278 0.943444
Q2FYT2   4 0.666667 -1.27278 0.943444
Q2FVH7   1 0.166667 -1.27278 0.943444
Q2G127   4 0.666667 -1.27278 0.943444
Q2FYI5   2 0.333333 -1.27278 0.943444
Q2FYX4   2 0.333333 -1.27278 0.943444
Q2G0M3   6 1 0.903563 0.161558
Q2FW87   4 0.666667 -1.27278 0.943444
Q2G211   1 0.166667 -1.27278 0.943444
Q2FXR5   2 0.333333 -1.27278 0.943444
Q2FWR5   4 0.666667 -1.27278 0.943444
Q2FYD5   4 0.666667 -1.27278 0.943444
Q2FY94   1 0.166667 -1.27278 0.943444
Q2G2W8   4 0.666667 -1.27278 0.943444
Q2FZL9   5 0.833333 -1.27278 0.943444
Q2FYT9   3 0.5 -1.27278 0.943444
Q2FX44   6 1 0.903563 0.161558
Q2FXB2   0 0 -1.27278 0.943444
Q2FVF6   4 0.666667 -1.27278 0.943444
Q2G2F6   2 0.333333 -1.27278 0.943444
Q2G2C3   3 0.5 -1.27278 0.943444
Q2FYA5   4 0.666667 -1.27278 0.943444
Q2FYB1   5 0.833333 -1.27278 0.943444
Q2G011   5 0.833333 -1.27278 0.943444
Q2FV29   0 0 -1.27278 0.943444
Q2FVW1   4 0.666667 -1.27278 0.943444
Q2FYA4   5 0.833333 -1.27278 0.943444
Q2FY26   4 0.666667 -1.27278 0.943444
Q2FXC1   3 0.5 -1.27278 0.943444
Q2G2T0   4 0.666667 -1.27278 0.943444
Q2FY62   2 0.333333 -1.27278 0.943444
Q2G2K4   4 0.666667 -1.27278 0.943444
Q2FW65   4 0.666667 -1.27278 0.943444
Q2FY05   2 0.333333 -1.27278 0.943444
Q2FV96   2 0.333333 -1.27278 0.943444
Q2G1S7   2 0.333333 -1.27278 0.943444
Q2FWS9   4 0.666667 -1.27278 0.943444
Q2G180   4 0.666667 -1.27278 0.943444
Q2G0L6   4 0.666667 -1.27278 0.943444
Q2G189   2 0.333333 -1.27278 0.943444
Q2FYD9   1 0.166667 -1.27278 0.943444
Q2FWM6   0 0 -1.27278 0.943444
Q2FXA6   2 0.333333 -1.27278 0.943444
Q2G0U8   4 0.666667 -1.27278 0.943444
Q2FXD9   1 0.166667 -1.27278 0.943444
Q2FWF9   0 0 -1.27278 0.943444
Q2FXS3   4 0.666667 -1.27278 0.943444
Q2FXX6   5 0.833333 -1.27278 0.943444
Q2FWU2   3 0.5 -1.27278 0.943444
Q2FXD5   3 0.5 -1.27278 0.943444
Q2FZK8   4 0.666667 -1.27278 0.943444
Q2FV15   3 0.5 -1.27278 0.943444
Q2FZZ5   4 0.666667 -1.27278 0.943444
Q2FW48   4 0.666667 -1.27278 0.943444
Q2FYB3   4 0.666667 -1.27278 0.943444
Q2FWT5   4 0.666667 -1.27278 0.943444
Q2FVH4   0 0 -1.27278 0.943444
Q2FWP4   2 0.333333 -1.27278 0.943444
Q2FYX9   4 0.666667 -1.27278 0.943444
Q2G1U7   1 0.166667 -1.27278 0.943444
Q2FXY6   4 0.666667 -1.27278 0.943444
Q2FYT1   1 0.166667 -1.27278 0.943444
Q2G244   4 0.666667 -1.27278 0.943444
Q2FX30   1 0.166667 -1.27278 0.943444
Q2FVZ3   6 1 0.903563 0.161558
Q2FWP5   4 0.666667 -1.27278 0.943444
Q2FX41   4 0.666667 -1.27278 0.943444
Q2G2R5   6 1 0.903563 0.161558
Q2G2S3   5 0.769231 -1.27278 0.943444
Q2G004   6 0.923077 -1.27278 0.943444
Q2FWV1   6 0.923077 -1.27278 0.943444
Q2G003   5 0.769231 -1.27278 0.943444
Q2FZV3   3 0.461538 -1.27278 0.943444
Q2G026   3 0.461538 -1.27278 0.943444
Q2FXG7   1 0.153846 -1.27278 0.943444
Q2FYL8   2 0.307692 -1.27278 0.943444
Q2FZB6   1 0.153846 -1.27278 0.943444
Q2FZE4   5 0.769231 -1.27278 0.943444
Q2FX11   7 1.07692 0.903563 0.161558
Q2G0Y3   5 0.769231 -1.27278 0.943444
Q2FZW7   1 0.153846 -1.27278 0.943444
Q2FX21   5 0.769231 -1.27278 0.943444
Q2G092   4 0.615385 -1.27278 0.943444
Q2FZB7   6 0.923077 -1.27278 0.943444
Q2G0J9   4 0.615385 -1.27278 0.943444
Q2G1X2   4 0.615385 -1.27278 0.943444
Q2FZD6   4 0.615385 -1.27278 0.943444
Q2FW67   3 0.461538 -1.27278 0.943444
Q2G111   5 0.769231 -1.27278 0.943444
Q2G2Y4   4 0.615385 -1.27278 0.943444
Q2FY38   2 0.307692 -1.27278 0.943444
Q2FWJ0   4 0.615385 -1.27278 0.943444
Q2G2T5   4 0.615385 -1.27278 0.943444
Q2FVG6   3 0.461538 -1.27278 0.943444
Q2G1V8   4 0.615385 -1.27278 0.943444
Q2G1L0   3 0.461538 -1.27278 0.943444
Q2FXD6   5 0.769231 -1.27278 0.943444
P0C948   4 0.615385 -1.27278 0.943444
Q2G1M2   4 0.615385 -1.27278 0.943444
Q2FVW8   3 0.461538 -1.27278 0.943444
Q2FX24   5 0.769231 -1.27278 0.943444
Q2FWS4   3 0.461538 -1.27278 0.943444
Q2FYQ3   2 0.307692 -1.27278 0.943444
Q2G254   3 0.461538 -1.27278 0.943444
Q2FWB4   5 0.769231 -1.27278 0.943444
Q2FUP8   5 0.769231 -1.27278 0.943444
Q2FZC2   2 0.307692 -1.27278 0.943444
Q2FYE4   6 0.923077 -1.27278 0.943444
Q2FWS2   0 0 -1.27278 0.943444
Q2FY03   8 1.23077 0.903563 0.161558
Q2FVS6   3 0.461538 -1.27278 0.943444
Q2FXV2   2 0.307692 -1.27278 0.943444
Q2G2L6   2 0.307692 -1.27278 0.943444
Q2G2I5   3 0.461538 -1.27278 0.943444
Q2FYA2   4 0.615385 -1.27278 0.943444
Q2FWV7   6 0.923077 -1.27278 0.943444
Q2FXE7   8 1.23077 0.903563 0.161558
Q2G0J6   2 0.307692 -1.27278 0.943444
Q2FUU4   5 0.769231 -1.27278 0.943444
Q2FVJ4   5 0.769231 -1.27278 0.943444
Q2FZM9   4 0.615385 -1.27278 0.943444
Q2FZ51   9 1.38462 0.903563 0.161558
Q2FY22   2 0.307692 -1.27278 0.943444
Q2G2Q1   7 1.07692 0.903563 0.161558
Q2G109   5 0.769231 -1.27278 0.943444
Q2G1D6   8 1.23077 0.903563 0.161558
Q2FVC9   2 0.307692 -1.27278 0.943444
Q2G2R6   4 0.615385 -1.27278 0.943444
Q2FZ85   6 0.923077 -1.27278 0.943444
Q2FVK4   4 0.615385 -1.27278 0.943444
Q2G1V9   2 0.307692 -1.27278 0.943444
Q2G2H6   4 0.615385 -1.27278 0.943444
Q2FWS6   4 0.615385 -1.27278 0.943444
Q2FZW4   5 0.769231 -1.27278 0.943444
Q2G1M3   10 1.53846 0.903563 0.161558
Q2G1M0   4 0.615385 -1.27278 0.943444
Q2G1Y9   7 1.07692 0.903563 0.161558
Q2FX45   5 0.769231 -1.27278 0.943444
Q2FWP8   2 0.307692 -1.27278 0.943444
Q2FYP4   6 0.923077 -1.27278 0.943444
Q2FYL1   5 0.769231 -1.27278 0.943444
Q2G1L4   5 0.769231 -1.27278 0.943444
Q2FUQ7   5 0.769231 -1.27278 0.943444
Q2G247   0 0 -1.27278 0.943444
Q2FVV0   7 1.07692 0.903563 0.161558
Q2FYU6   2 0.307692 -1.27278 0.943444
Q2G2N6   5 0.769231 -1.27278 0.943444
Q2FXC9   5 0.769231 -1.27278 0.943444
Q2FX42   5 0.769231 -1.27278 0.943444
Q2FX26   8 1.23077 0.903563 0.161558
Q2FWF3   2 0.307692 -1.27278 0.943444
Q2FZY1   7 1.07692 0.903563 0.161558
Q2FW15   2 0.285714 -1.27278 0.943444
P0A0G2   9 1.28571 0.903563 0.161558
Q2G2G5   9 1.28571 0.903563 0.161558
Q2FY39   9 1.28571 0.903563 0.161558
Q2G0B5   3 0.428571 -1.27278 0.943444
Q2FZI1   6 0.857143 -1.27278 0.943444
Q2FUQ6   9 1.28571 0.903563 0.161558
Q2FVR5   5 0.714286 -1.27278 0.943444
Q2G2W6   9 1.28571 0.903563 0.161558
Q2FZR8   7 1 0.903563 0.161558
Q2FVY8   6 0.857143 -1.27278 0.943444
Q2FZ60   5 0.714286 -1.27278 0.943444
Q2FV82   5 0.714286 -1.27278 0.943444
Q2FX23   7 1 0.903563 0.161558
Q2G1G3   8 1.14286 0.903563 0.161558
P68805   3 0.428571 -1.27278 0.943444
Q2FVL0   2 0.285714 -1.27278 0.943444
Q2G2J0   8 1.14286 0.903563 0.161558
Q2FZF1   2 0.285714 -1.27278 0.943444
Q2FXU9   6 0.857143 -1.27278 0.943444
Q2G1A2   2 0.285714 -1.27278 0.943444
Q2G1C3   8 1.14286 0.903563 0.161558
Q2G1D4   9 1.28571 0.903563 0.161558
Q2G0A8   5 0.714286 -1.27278 0.943444
Q2FVC7   2 0.285714 -1.27278 0.943444
Q2G133   8 1.14286 0.903563 0.161558
Q2FY86   5 0.714286 -1.27278 0.943444
Q2FX92   5 0.714286 -1.27278 0.943444
Q2FW47   2 0.285714 -1.27278 0.943444
Q2G1T9   4 0.571429 -1.27278 0.943444
Q2FVU8   4 0.571429 -1.27278 0.943444
Q2FVD7   4 0.571429 -1.27278 0.943444
Q2FX55   5 0.714286 -1.27278 0.943444
Q2FVD3   6 0.857143 -1.27278 0.943444
Q2G2B5   4 0.571429 -1.27278 0.943444
Q2FWV6   7 1 0.903563 0.161558
Q2FW29   2 0.285714 -1.27278 0.943444
Q2G0W6   3 0.428571 -1.27278 0.943444
Q2FVD2   5 0.714286 -1.27278 0.943444
Q2FWR8   4 0.571429 -1.27278 0.943444
Q2FXA0   9 1.28571 0.903563 0.161558
Q2FZB4   4 0.571429 -1.27278 0.943444
Q2FX37   4 0.571429 -1.27278 0.943444
Q2FX13   6 0.857143 -1.27278 0.943444
Q2FWD8   5 0.714286 -1.27278 0.943444
Q2G108   8 1.14286 0.903563 0.161558
Q2G2V4   9 1.28571 0.903563 0.161558
Q2FZW2   6 0.857143 -1.27278 0.943444
Q2FYY4   4 0.571429 -1.27278 0.943444
Q2FYB8   3 0.428571 -1.27278 0.943444
Q2FWC2   9 1.28571 0.903563 0.161558
Q2FYE8   8 1.14286 0.903563 0.161558
Q2FXK5   8 1.14286 0.903563 0.161558
Q2FWT0   5 0.714286 -1.27278 0.943444
Q2FW19   6 0.857143 -1.27278 0.943444
Q2G100   10 1.42857 0.903563 0.161558
Q2FYY3   5 0.714286 -1.27278 0.943444
Q2FZ01   8 1.14286 0.903563 0.161558
Q2FYY1   4 0.571429 -1.27278 0.943444
Q2G103   7 1 0.903563 0.161558
Q2FV12   5 0.714286 -1.27278 0.943444
Q2FWQ1   10 1.42857 0.903563 0.161558
Q2FYY5   5 0.714286 -1.27278 0.943444
Q2G207   6 0.857143 -1.27278 0.943444
Q2G1Y8   2 0.285714 -1.27278 0.943444
Q2FWZ8   9 1.28571 0.903563 0.161558
Q2G0Z8   8 1.14286 0.903563 0.161558
Q2G2F7   7 1 0.903563 0.161558
Q2FYH9   8 1.14286 0.903563 0.161558
Q2FWB7   11 1.57143 0.903563 0.161558
Q2FYN2   2 0.266667 -1.27278 0.943444
Q2FVQ6   9 1.2 0.903563 0.161558
Q2FWX3   6 0.8 -1.27278 0.943444
Q2G187   2 0.266667 -1.27278 0.943444
Q2FW05   11 1.46667 0.903563 0.161558
Q2FYC3   7 0.933333 -1.27278 0.943444
Q2FZJ2   8 1.06667 0.903563 0.161558
Q2G0D6   11 1.46667 0.903563 0.161558
Q2FWP7   8 1.06667 0.903563 0.161558
Q2FX31   5 0.666667 -1.27278 0.943444
Q2FVZ6   6 0.8 -1.27278 0.943444
Q2G2A2   11 1.46667 0.903563 0.161558
Q2FWQ8   2 0.266667 -1.27278 0.943444
Q2FVM9   5 0.666667 -1.27278 0.943444
Q2FYD1   9 1.2 0.903563 0.161558
Q2FYN3   9 1.2 0.903563 0.161558
Q2FYI3   11 1.46667 0.903563 0.161558
Q2G022   4 0.533333 -1.27278 0.943444
Q2G1Q3   11 1.46667 0.903563 0.161558
Q2FX58   4 0.533333 -1.27278 0.943444
Q2G2V1   9 1.2 0.903563 0.161558
Q2FVV5   7 0.933333 -1.27278 0.943444
Q2FZC0   7 0.933333 -1.27278 0.943444
Q2FV63   6 0.8 -1.27278 0.943444
Q2FWG9   5 0.666667 -1.27278 0.943444
Q2FZA5   4 0.533333 -1.27278 0.943444
Q2FX60   9 1.2 0.903563 0.161558
Q2G2I8   4 0.533333 -1.27278 0.943444
Q2G2Y5   6 0.8 -1.27278 0.943444
Q2G2Y2   11 1.46667 0.903563 0.161558
Q2FWA6   5 0.666667 -1.27278 0.943444
Q2FWL8   4 0.533333 -1.27278 0.943444
Q2FY95   11 1.46667 0.903563 0.161558
Q2FYC5   8 1.06667 0.903563 0.161558
Q2FV43   4 0.533333 -1.27278 0.943444
Q2FVU0   8 1.06667 0.903563 0.161558
Q2FZG5   10 1.33333 0.903563 0.161558
Q2G2H9   5 0.666667 -1.27278 0.943444
Q2G1D1   2 0.266667 -1.27278 0.943444
Q2FWU7   5 0.666667 -1.27278 0.943444
P60647   6 0.8 -1.27278 0.943444
Q2FUR7   7 0.933333 -1.27278 0.943444
Q2FWQ2   5 0.666667 -1.27278 0.943444
Q2G2M4   9 1.2 0.903563 0.161558
Q2G104   7 0.933333 -1.27278 0.943444
Q2FX76   5 0.666667 -1.27278 0.943444
Q2G2Q4   7 0.933333 -1.27278 0.943444
Q2FXQ1   4 0.533333 -1.27278 0.943444
Q2FX80   4 0.533333 -1.27278 0.943444
Q2FZN6   2 0.266667 -1.27278 0.943444
Q2G009   2 0.266667 -1.27278 0.943444
Q2G021   8 1.06667 0.903563 0.161558
Q2FWH0   6 0.8 -1.27278 0.943444
Q2FXQ0   10 1.33333 0.903563 0.161558
Q2FX64   8 1.06667 0.903563 0.161558
Q2FY98   7 0.933333 -1.27278 0.943444
Q2FWK5   6 0.8 -1.27278 0.943444
Q2FYK1   3 0.4 -1.27278 0.943444
Q2FXF0   6 0.8 -1.27278 0.943444
Q2FY70   13 1.73333 0.903563 0.161558
Q2G114   9 1.2 0.903563 0.161558
Q2FX38   5 0.666667 -1.27278 0.943444
Q2FUP9   10 1.33333 0.903563 0.161558
Q2FVV3   8 1.06667 0.903563 0.161558
Q2G113   7 0.933333 -1.27278 0.943444
Q2FWB2   2 0.266667 -1.27278 0.943444
Q2FWT6   6 0.8 -1.27278 0.943444
Q2FW28   6 0.8 -1.27278 0.943444
Q2FUQ9   2 0.266667 -1.27278 0.943444
Q2FY00   4 0.533333 -1.27278 0.943444
Q2G040   3 0.4 -1.27278 0.943444
Q2FX35   4 0.533333 -1.27278 0.943444
Q2FYW9   5 0.625 -1.27278 0.943444
Q2G2N8   7 0.875 -1.27278 0.943444
Q2G1V7   14 1.75 0.903563 0.161558
Q2G0C3   10 1.25 0.903563 0.161558
Q2FVW0   8 1 0.903563 0.161558
Q2FUS4   14 1.75 0.903563 0.161558
Q2FVP6   9 1.125 0.903563 0.161558
Q2FZK1   11 1.375 0.903563 0.161558
Q2FXY2   7 0.875 -1.27278 0.943444
Q2FYX3   14 1.75 0.903563 0.161558
Q2FZ86   5 0.625 -1.27278 0.943444
Q2FUV7   10 1.25 0.903563 0.161558
Q2FX70   4 0.5 -1.27278 0.943444
Q2G1Y1   8 1 0.903563 0.161558
Q2FVT9   12 1.5 0.903563 0.161558
Q2G2K3   14 1.75 0.903563 0.161558
P72358   6 0.75 -1.27278 0.943444
Q2G192   10 1.25 0.903563 0.161558
Q2FYX6   4 0.5 -1.27278 0.943444
Q2FXW0   5 0.625 -1.27278 0.943444
Q2G202   9 1.125 0.903563 0.161558
Q2FYW7   2 0.25 -1.27278 0.943444
Q2G2M0   2 0.25 -1.27278 0.943444
Q2FXT7   2 0.25 -1.27278 0.943444
Q2FX59   6 0.75 -1.27278 0.943444
Q2G0X2   7 0.875 -1.27278 0.943444
Q2FWR6   4 0.5 -1.27278 0.943444
Q2FW22   9 1.125 0.903563 0.161558
Q2FZH4   11 1.375 0.903563 0.161558
Q2FYZ1   6 0.75 -1.27278 0.943444
Q2G2W7   14 1.75 0.903563 0.161558
Q2G2I4   10 1.25 0.903563 0.161558
Q2FZP5   7 0.875 -1.27278 0.943444
Q2FWQ7   5 0.625 -1.27278 0.943444
Q2G1W9   6 0.75 -1.27278 0.943444
Q2FWF7   6 0.75 -1.27278 0.943444
Q2FYM9   6 0.75 -1.27278 0.943444
Q2FXV0   11 1.375 0.903563 0.161558
Q2FWW2   9 1.125 0.903563 0.161558
Q2FVS2   8 1 0.903563 0.161558
Q2G007   14 1.75 0.903563 0.161558
Q2FYA7   7 0.875 -1.27278 0.943444
Q2G0K0   8 1 0.903563 0.161558
Q2FXS9   8 1 0.903563 0.161558
Q2G249   5 0.625 -1.27278 0.943444
Q2G008   2 0.25 -1.27278 0.943444
Q2FZD5   11 1.375 0.903563 0.161558
Q2FZG0   8 1 0.903563 0.161558
Q2FX28   12 1.5 0.903563 0.161558
Q2FXI4   6 0.75 -1.27278 0.943444
Q2G176   11 1.375 0.903563 0.161558
Q2G116   4 0.5 -1.27278 0.943444
Q2FXF2   9 1.125 0.903563 0.161558
Q2G260   8 1 0.903563 0.161558
Q2G213   5 0.625 -1.27278 0.943444
Q2G173   12 1.5 0.903563 0.161558
Q2FV71   7 0.875 -1.27278 0.943444
Q2FWY8   7 0.875 -1.27278 0.943444
Q2FWN3   2 0.25 -1.27278 0.943444
Q2FYD4   6 0.75 -1.27278 0.943444
Q2FVQ2   7 0.875 -1.27278 0.943444
Q2FVK0   13 1.625 0.903563 0.161558
Q2G285   8 1 0.903563 0.161558
Q2FZH6   11 1.375 0.903563 0.161558
Q2FZX1   10 1.25 0.903563 0.161558
Q2FZ83   2 0.25 -1.27278 0.943444
Q2G0S9   8 1 0.903563 0.161558
Q2FZH7   9 1.125 0.903563 0.161558
Q2FZT3   14 1.75 0.903563 0.161558
Q2FX57   8 0.941176 -1.27278 0.943444
Q2G0B9   7 0.823529 -1.27278 0.943444
Q2FY28   8 0.941176 -1.27278 0.943444
Q2G0R5   14 1.64706 0.903563 0.161558
Q2FZG8   8 0.941176 -1.27278 0.943444
Q2G1X1   2 0.235294 -1.27278 0.943444
Q2FX93   8 0.941176 -1.27278 0.943444
Q2FYU5   8 0.941176 -1.27278 0.943444
Q2FWR9   10 1.17647 0.903563 0.161558
Q2FWS0   10 1.17647 0.903563 0.161558
Q2G0P4   7 0.823529 -1.27278 0.943444
Q2FX50   10 1.17647 0.903563 0.161558
Q2FZV0   8 0.941176 -1.27278 0.943444
Q2G0S5   5 0.588235 -1.27278 0.943444
Q2FY25   15 1.76471 0.903563 0.161558
Q2FXG6   7 0.823529 -1.27278 0.943444
Q2FZJ7   2 0.235294 -1.27278 0.943444
Q2G0U7   9 1.05882 0.903563 0.161558
Q2FZV2   14 1.64706 0.903563 0.161558
Q2FWT8   7 0.823529 -1.27278 0.943444
Q2G0D1   12 1.41176 0.903563 0.161558
Q2FVW5   9 1.05882 0.903563 0.161558
Q2FY97   14 1.64706 0.903563 0.161558
Q2FXF3   7 0.823529 -1.27278 0.943444
Q2G063   10 1.17647 0.903563 0.161558
Q2G0U5   13 1.52941 0.903563 0.161558
Q2G2B1   13 1.52941 0.903563 0.161558
Q2FVE3   7 0.823529 -1.27278 0.943444
Q2FZW1   5 0.588235 -1.27278 0.943444
Q2FYK2   6 0.705882 -1.27278 0.943444
Q2FXW2   6 0.705882 -1.27278 0.943444
Q9F0R1   13 1.52941 0.903563 0.161558
Q2FZG3   13 1.52941 0.903563 0.161558
Q2G2K0   9 1.05882 0.903563 0.161558
Q2FVN4   3 0.352941 -1.27278 0.943444
Q2FYV0   4 0.470588 -1.27278 0.943444
Q2G0A5   7 0.823529 -1.27278 0.943444
Q2FZ03   12 1.41176 0.903563 0.161558
Q2G1I8   5 0.588235 -1.27278 0.943444
Q2FYX8   10 1.17647 0.903563 0.161558
Q2FV18   10 1.17647 0.903563 0.161558
Q2FYI7   6 0.705882 -1.27278 0.943444
Q2G0K1   7 0.823529 -1.27278 0.943444
Q2G2U9   12 1.41176 0.903563 0.161558
Q2FW31   5 0.588235 -1.27278 0.943444
Q2FVB5   15 1.76471 0.903563 0.161558
Q2FVI8   9 1.05882 0.903563 0.161558
Q2FZT0   5 0.588235 -1.27278 0.943444
P48860   12 1.41176 0.903563 0.161558
Q2FYC1   7 0.823529 -1.27278 0.943444
Q2G286   8 0.941176 -1.27278 0.943444
Q2FXD3   10 1.17647 0.903563 0.161558
Q2G027   6 0.705882 -1.27278 0.943444
Q2G0T4   4 0.470588 -1.27278 0.943444
Q2FZJ5   6 0.705882 -1.27278 0.943444
Q2FW10   5 0.588235 -1.27278 0.943444
Q2FY91   10 1.17647 0.903563 0.161558
Q2FVP0   6 0.705882 -1.27278 0.943444
P60070   9 1.05882 0.903563 0.161558
Q2FWU1   21 2.47059 3.07991 0.0107511
Q2FYA3   7 0.823529 -1.27278 0.943444
Q2G0V8   18 2.11765 3.07991 0.0107511
Q2G0Z2   9 1.05882 0.903563 0.161558
Q2FZ47   8 0.941176 -1.27278 0.943444
Q2G0V9   10 1.17647 0.903563 0.161558
Q2FZE2   8 0.941176 -1.27278 0.943444
Q2FWB0   14 1.64706 0.903563 0.161558
Q2G1J1   8 0.941176 -1.27278 0.943444
Q2FYQ1   10 1.17647 0.903563 0.161558
Q2FZ45   7 0.823529 -1.27278 0.943444
Q2FYW5   14 1.64706 0.903563 0.161558
Q2G1A0   7 0.823529 -1.27278 0.943444
Q2FZB9   10 1.17647 0.903563 0.161558
Q2FZX2   6 0.705882 -1.27278 0.943444
Q2FZY4   10 1.17647 0.903563 0.161558
Q2FW56   8 0.941176 -1.27278 0.943444
P0A0G6   5 0.588235 -1.27278 0.943444
Q2FW80   11 1.29412 0.903563 0.161558
Q2G2S4   5 0.588235 -1.27278 0.943444
Q2G2H0   6 0.705882 -1.27278 0.943444
Q2G2E1   9 1.05882 0.903563 0.161558
Q2G0I5   6 0.705882 -1.27278 0.943444
Q2FWW6   14 1.64706 0.903563 0.161558
Q2G112   6 0.705882 -1.27278 0.943444
Q2G214   12 1.41176 0.903563 0.161558
Q2FYG2   10 1.17647 0.903563 0.161558
Q2G0J5   12 1.41176 0.903563 0.161558
Q2FX27   6 0.705882 -1.27278 0.943444
Q2FWV5   11 1.29412 0.903563 0.161558
Q2FX40   12 1.41176 0.903563 0.161558
Q2FZM5   6 0.705882 -1.27278 0.943444
Q2FXH8   9 1.05882 0.903563 0.161558
Q2FWS5   9 1.05882 0.903563 0.161558
Q2FW13   7 0.777778 -1.27278 0.943444
Q2FY93   17 1.88889 0.903563 0.161558
Q2FZM8   9 1 0.903563 0.161558
Q2FZV4   7 0.777778 -1.27278 0.943444
Q2FVD4   17 1.88889 0.903563 0.161558
Q2G0J3   11 1.22222 0.903563 0.161558
Q2FX61   6 0.666667 -1.27278 0.943444
Q2FVD6   10 1.11111 0.903563 0.161558
Q2FYY7   15 1.66667 0.903563 0.161558
Q2G0W0   11 1.22222 0.903563 0.161558
Q2FXF7   15 1.66667 0.903563 0.161558
Q2G191   12 1.33333 0.903563 0.161558
Q2FYT5   13 1.44444 0.903563 0.161558
Q2G1P0   13 1.44444 0.903563 0.161558
Q2FVF8   8 0.888889 -1.27278 0.943444
Q2G0Y1   13 1.44444 0.903563 0.161558
Q2FZD2   14 1.55556 0.903563 0.161558
Q2FZ59   8 0.888889 -1.27278 0.943444
Q2G2G1   8 0.888889 -1.27278 0.943444
Q2G0F9   2 0.222222 -1.27278 0.943444
Q2G1J2   8 0.888889 -1.27278 0.943444
Q2G0Q6   12 1.33333 0.903563 0.161558
Q2FYX0   9 1 0.903563 0.161558
Q2FZU8   4 0.444444 -1.27278 0.943444
Q2G267   18 2 3.07991 0.0107511
Q2G174   9 1 0.903563 0.161558
Q2FWC3   10 1.11111 0.903563 0.161558
Q2FVN6   6 0.666667 -1.27278 0.943444
Q2G2D1   9 1 0.903563 0.161558
Q2FZK9   16 1.77778 0.903563 0.161558
Q2G2C9   13 1.44444 0.903563 0.161558
Q2G2V8   2 0.222222 -1.27278 0.943444
Q2FVL6   10 1.11111 0.903563 0.161558
Q2FY45   11 1.22222 0.903563 0.161558
Q2G2R7   6 0.666667 -1.27278 0.943444
Q2FWD5   13 1.44444 0.903563 0.161558
Q2FWT3   9 1 0.903563 0.161558
Q2FY92   12 1.33333 0.903563 0.161558
Q2FZM2   23 2.55556 3.07991 0.0107511
Q2G2F0   6 0.666667 -1.27278 0.943444
Q2FW30   15 1.66667 0.903563 0.161558
Q2FZV9   9 1 0.903563 0.161558
Q2FVA6   8 0.888889 -1.27278 0.943444
Q2G229   6 0.666667 -1.27278 0.943444
Q2FZZ3   11 1.22222 0.903563 0.161558
Q2G2F4   11 1.22222 0.903563 0.161558
Q2FVA7   15 1.66667 0.903563 0.161558
Q2G0R3   13 1.44444 0.903563 0.161558
Q2G1R1   10 1.11111 0.903563 0.161558
Q2FZ79   12 1.33333 0.903563 0.161558
Q2FZ12   14 1.55556 0.903563 0.161558
Q2FX39   12 1.33333 0.903563 0.161558
Q2G186   7 0.777778 -1.27278 0.943444
Q2FXE5   8 0.888889 -1.27278 0.943444
Q2G0A1   8 0.888889 -1.27278 0.943444
Q2G0E7   16 1.77778 0.903563 0.161558
Q2G2V7   14 1.55556 0.903563 0.161558
Q2FYA6   7 0.777778 -1.27278 0.943444
Q2G276   9 1 0.903563 0.161558
Q2G070   8 0.888889 -1.27278 0.943444
Q2FVZ1   14 1.55556 0.903563 0.161558
Q2FW84   8 0.888889 -1.27278 0.943444
Q2FVY9   13 1.44444 0.903563 0.161558
Q2FVD9   11 1.22222 0.903563 0.161558
Q2G1T2   10 1.11111 0.903563 0.161558
Q2G0I3   9 1 0.903563 0.161558
Q2G0E8   8 0.888889 -1.27278 0.943444
Q2FW08   10 1.11111 0.903563 0.161558
Q2FVD8   10 1.11111 0.903563 0.161558
Q2FXF5   8 0.888889 -1.27278 0.943444
Q2FXW1   10 1.11111 0.903563 0.161558
Q2FW79   4 0.444444 -1.27278 0.943444
Q2G2G0   2 0.222222 -1.27278 0.943444
P48940   13 1.44444 0.903563 0.161558
Q2FYL6   14 1.55556 0.903563 0.161558
Q2FZV8   8 0.888889 -1.27278 0.943444
Q2FYM5   9 1 0.903563 0.161558
Q2G2B6   5 0.555556 -1.27278 0.943444
Q2G1L2   10 1.11111 0.903563 0.161558
Q2G1V5   10 1.11111 0.903563 0.161558
Q2FXT0   2 0.222222 -1.27278 0.943444
Q2FY02   13 1.44444 0.903563 0.161558
Q2FWQ4   12 1.33333 0.903563 0.161558
Q2FYG4   15 1.66667 0.903563 0.161558
Q2FW11   10 1.11111 0.903563 0.161558
Q2G257   16 1.68421 0.903563 0.161558
Q2FWJ6   11 1.15789 0.903563 0.161558
Q2FXS8   2 0.210526 -1.27278 0.943444
Q2FX12   9 0.947368 -1.27278 0.943444
Q2FYF1   11 1.15789 0.903563 0.161558
Q2G2E8   12 1.26316 0.903563 0.161558
Q2FXE6   10 1.05263 0.903563 0.161558
Q2G2C0   14 1.47368 0.903563 0.161558
Q2G1V6   13 1.36842 0.903563 0.161558
Q2FWZ4   13 1.36842 0.903563 0.161558
Q2G2V0   13 1.36842 0.903563 0.161558
Q9ZAH6   13 1.36842 0.903563 0.161558
Q2FVU2   8 0.842105 -1.27278 0.943444
Q2FWI8   12 1.26316 0.903563 0.161558
P0A0H0   3 0.315789 -1.27278 0.943444
Q2G0C1   14 1.47368 0.903563 0.161558
Q2FXH3   12 1.26316 0.903563 0.161558
Q2FXI6   16 1.68421 0.903563 0.161558
Q2G1X5   7 0.736842 -1.27278 0.943444
Q2FV08   13 1.36842 0.903563 0.161558
Q2FWT7   5 0.526316 -1.27278 0.943444
Q2G210   12 1.26316 0.903563 0.161558
Q2FW66   7 0.736842 -1.27278 0.943444
Q2FWD0   14 1.47368 0.903563 0.161558
Q2FUQ1   8 0.842105 -1.27278 0.943444
Q2FVI6   19 2 3.07991 0.0107511
Q2FWM7   12 1.26316 0.903563 0.161558
Q2FVN2   4 0.421053 -1.27278 0.943444
Q2FWR2   8 0.842105 -1.27278 0.943444
Q2FYH4   17 1.78947 0.903563 0.161558
Q2FYM8   9 0.947368 -1.27278 0.943444
Q9RFJ6   11 1.15789 0.903563 0.161558
Q2FZ42   2 0.210526 -1.27278 0.943444
Q2FVX9   10 1.05263 0.903563 0.161558
Q2G066   12 1.26316 0.903563 0.161558
Q2FVM3   23 2.42105 3.07991 0.0107511
Q2FWT1   8 0.842105 -1.27278 0.943444
Q2FZB8   8 0.842105 -1.27278 0.943444
Q2FUQ8   9 0.947368 -1.27278 0.943444
Q2G2I7   5 0.526316 -1.27278 0.943444
Q2FVF7   6 0.631579 -1.27278 0.943444
Q2FV52   12 1.26316 0.903563 0.161558
Q2FWE3   9 0.947368 -1.27278 0.943444
Q2G144   6 0.631579 -1.27278 0.943444
Q2FXZ1   10 1.05263 0.903563 0.161558
Q2FX34   8 0.842105 -1.27278 0.943444
Q2FWV4   2 0.210526 -1.27278 0.943444
Q2FZ11   20 2.10526 3.07991 0.0107511
Q2G141   15 1.57895 0.903563 0.161558
Q2FWF5   9 0.947368 -1.27278 0.943444
Q2FV34   6 0.631579 -1.27278 0.943444
Q2FWQ0   14 1.47368 0.903563 0.161558
Q2FV88   7 0.736842 -1.27278 0.943444
Q2G2P0   9 0.947368 -1.27278 0.943444
Q2FYW8   9 0.947368 -1.27278 0.943444
Q2G1W1   13 1.36842 0.903563 0.161558
Q2FVC2   10 1.05263 0.903563 0.161558
Q2G0D3   9 0.947368 -1.27278 0.943444
Q2FV89   14 1.47368 0.903563 0.161558
Q2G1U2   7 0.736842 -1.27278 0.943444
Q2FX32   7 0.736842 -1.27278 0.943444
Q2FXS7   18 1.89474 0.903563 0.161558
Q2FVX1   9 0.947368 -1.27278 0.943444
Q2FVE0   10 1.05263 0.903563 0.161558
Q2G270   6 0.631579 -1.27278 0.943444
Q9EYW6   6 0.631579 -1.27278 0.943444
Q2FVB8   16 1.68421 0.903563 0.161558
Q2FZT9   13 1.36842 0.903563 0.161558
Q2G298   11 1.15789 0.903563 0.161558
Q2FX49   10 1.05263 0.903563 0.161558
Q2G0Z0   10 1.05263 0.903563 0.161558
Q2FW39   15 1.57895 0.903563 0.161558
Q2G252   11 1.15789 0.903563 0.161558
Q2G0A3   6 0.631579 -1.27278 0.943444
Q2FYJ7   9 0.947368 -1.27278 0.943444
Q2FWT2   6 0.631579 -1.27278 0.943444
Q2FWQ5   17 1.78947 0.903563 0.161558
Q2G2J7   9 0.947368 -1.27278 0.943444
Q2FY75   15 1.57895 0.903563 0.161558
Q2G106   12 1.26316 0.903563 0.161558
Q2FVY3   8 0.842105 -1.27278 0.943444
Q2FVP9   10 1.05263 0.903563 0.161558
Q2FW42   6 0.631579 -1.27278 0.943444
Q2FUV9   10 1.05263 0.903563 0.161558
Q2FVR7   8 0.842105 -1.27278 0.943444
Q2FZN1   8 0.842105 -1.27278 0.943444
Q2G2Q7   13 1.3 0.903563 0.161558
Q2G150   12 1.2 0.903563 0.161558
Q2G081   7 0.7 -1.27278 0.943444
Q2FV45   8 0.8 -1.27278 0.943444
Q2FX02   13 1.3 0.903563 0.161558
P0A0Q4   22 2.2 3.07991 0.0107511
Q2G0L9   9 0.9 -1.27278 0.943444
Q2FY04   11 1.1 0.903563 0.161558
Q2FV48   10 1 0.903563 0.161558
Q2FW64   11 1.1 0.903563 0.161558
Q2FX63   23 2.3 3.07991 0.0107511
Q2G1T3   8 0.8 -1.27278 0.943444
Q2G0K9   6 0.6 -1.27278 0.943444
Q2FZ00   15 1.5 0.903563 0.161558
Q2FVL9   2 0.2 -1.27278 0.943444
Q2FW33   13 1.3 0.903563 0.161558
Q2FWT9   8 0.8 -1.27278 0.943444
Q2FZF7   10 1 0.903563 0.161558
Q2FWL1   15 1.5 0.903563 0.161558
Q2FYS7   8 0.8 -1.27278 0.943444
Q2FZX3   10 1 0.903563 0.161558
Q2FXR0   17 1.7 0.903563 0.161558
Q2G2I9   6 0.6 -1.27278 0.943444
Q2FWN1   8 0.8 -1.27278 0.943444
Q2G297   13 1.3 0.903563 0.161558
Q2FVA0   14 1.4 0.903563 0.161558
Q2FXX0   4 0.4 -1.27278 0.943444
Q2G2P4   8 0.8 -1.27278 0.943444
Q2G0P8   20 2 3.07991 0.0107511
Q2FVN3   14 1.4 0.903563 0.161558
Q2FXK7   12 1.2 0.903563 0.161558
Q2FZF8   6 0.6 -1.27278 0.943444
Q2FWR0   11 1.1 0.903563 0.161558
Q2FXL2   16 1.6 0.903563 0.161558
Q2FWA9   16 1.6 0.903563 0.161558
Q2G282   18 1.8 0.903563 0.161558
Q9RQQ0   12 1.2 0.903563 0.161558
Q2FXD7   17 1.7 0.903563 0.161558
Q2FUY4   12 1.2 0.903563 0.161558
Q2G2W4   15 1.5 0.903563 0.161558
Q2FZF5   12 1.2 0.903563 0.161558
Q2FY42   4 0.4 -1.27278 0.943444
Q2FUS3   15 1.5 0.903563 0.161558
Q2G2E7   15 1.5 0.903563 0.161558
Q2G0S6   7 0.7 -1.27278 0.943444
Q2G0C2   19 1.9 0.903563 0.161558
Q2FWF8   13 1.3 0.903563 0.161558
Q2G000   16 1.6 0.903563 0.161558
Q2FWX2   5 0.5 -1.27278 0.943444
Q2FZS2   9 0.9 -1.27278 0.943444
Q2FW16   6 0.6 -1.27278 0.943444
Q2FZI2   12 1.2 0.903563 0.161558
Q2G1Q5   13 1.3 0.903563 0.161558
Q2G1A5   16 1.6 0.903563 0.161558
Q2G0P7   15 1.5 0.903563 0.161558
Q2FWV3   5 0.5 -1.27278 0.943444
Q2FW51   9 0.9 -1.27278 0.943444
Q2FVI4   8 0.8 -1.27278 0.943444
Q2FVN7   11 1.1 0.903563 0.161558
Q2FWP9   3 0.3 -1.27278 0.943444
Q2FXT2   12 1.2 0.903563 0.161558
P0A0F4   11 1.1 0.903563 0.161558
Q2G126   15 1.5 0.903563 0.161558
Q2FW82   16 1.6 0.903563 0.161558
Q2FY44   10 1 0.903563 0.161558
Q2G0N9   14 1.4 0.903563 0.161558
Q2G0Z9   9 0.9 -1.27278 0.943444
Q2FV81   14 1.4 0.903563 0.161558
Q2FYC4   8 0.8 -1.27278 0.943444
Q2G178   14 1.4 0.903563 0.161558
Q2G079   9 0.9 -1.27278 0.943444
Q2G2B7   17 1.7 0.903563 0.161558
Q2FVF5   8 0.8 -1.27278 0.943444
Q2G2W2   12 1.2 0.903563 0.161558
Q2G1I2   14 1.4 0.903563 0.161558
Q2G245   8 0.8 -1.27278 0.943444
Q2G1H7   18 1.71429 0.903563 0.161558
Q2FWF1   7 0.666667 -1.27278 0.943444
Q2FZZ9   23 2.19048 3.07991 0.0107511
Q2G1W3   12 1.14286 0.903563 0.161558
Q2G204   17 1.61905 0.903563 0.161558
Q2G1H1   7 0.666667 -1.27278 0.943444
Q2FXK3   10 0.952381 -1.27278 0.943444
Q2G2H8   18 1.71429 0.903563 0.161558
Q2FZP9   11 1.04762 0.903563 0.161558
Q2FWI2   12 1.14286 0.903563 0.161558
Q2FYZ6   12 1.14286 0.903563 0.161558
Q2FXS1   12 1.14286 0.903563 0.161558
Q2G200   10 0.952381 -1.27278 0.943444
Q2G2L5   18 1.71429 0.903563 0.161558
Q2FY73   14 1.33333 0.903563 0.161558
Q2G177   12 1.14286 0.903563 0.161558
Q2G2F9   19 1.80952 0.903563 0.161558
Q2FV27   7 0.666667 -1.27278 0.943444
Q2FZ56   10 0.952381 -1.27278 0.943444
Q2FVF3   14 1.33333 0.903563 0.161558
Q2G0B6   9 0.857143 -1.27278 0.943444
Q2G2S5   14 1.33333 0.903563 0.161558
Q2FW68   10 0.952381 -1.27278 0.943444
Q2FWX7   7 0.666667 -1.27278 0.943444
Q2FWB6   20 1.90476 0.903563 0.161558
Q2FXA9   9 0.857143 -1.27278 0.943444
Q2FXP3   13 1.2381 0.903563 0.161558
Q2FUX5   16 1.52381 0.903563 0.161558
Q2FZZ4   8 0.761905 -1.27278 0.943444
Q2FX98   21 2 3.07991 0.0107511
Q2FV23   8 0.761905 -1.27278 0.943444
Q2FUR1   6 0.571429 -1.27278 0.943444
Q2FY49   12 1.14286 0.903563 0.161558
Q2G017   8 0.761905 -1.27278 0.943444
Q2G2K9   25 2.38095 3.07991 0.0107511
Q2G2N9   12 1.14286 0.903563 0.161558
Q2G0E9   14 1.33333 0.903563 0.161558
Q2FY19   16 1.52381 0.903563 0.161558
Q2G1E3   11 1.04762 0.903563 0.161558
Q2FW17   2 0.190476 -1.27278 0.943444
Q2FWK9   9 0.857143 -1.27278 0.943444
Q2G2Q6   15 1.42857 0.903563 0.161558
Q2G2Q5   17 1.61905 0.903563 0.161558
Q2G1U9   13 1.2381 0.903563 0.161558
Q2G299   6 0.571429 -1.27278 0.943444
Q2FX75   2 0.190476 -1.27278 0.943444
Q2G058   8 0.761905 -1.27278 0.943444
Q2G0E3   8 0.761905 -1.27278 0.943444
Q2FYK0   17 1.61905 0.903563 0.161558
Q2G2K6   5 0.47619 -1.27278 0.943444
Q2FYN0   4 0.380952 -1.27278 0.943444
Q2FVK7   14 1.33333 0.903563 0.161558
Q2FX15   9 0.857143 -1.27278 0.943444
Q2FVN9   13 1.2381 0.903563 0.161558
Q2FWX0   15 1.42857 0.903563 0.161558
Q2G143   17 1.61905 0.903563 0.161558
Q2G0C7   8 0.761905 -1.27278 0.943444
Q2G0K6   9 0.857143 -1.27278 0.943444
Q2FZZ1   14 1.33333 0.903563 0.161558
Q2FV13   9 0.857143 -1.27278 0.943444
Q2G128   13 1.2381 0.903563 0.161558
Q2FXU2   8 0.761905 -1.27278 0.943444
Q2G2R4   10 0.952381 -1.27278 0.943444
Q2FXM1   12 1.14286 0.903563 0.161558
Q8KQR1   5 0.47619 -1.27278 0.943444
Q2G2Q9   15 1.42857 0.903563 0.161558
Q2FVG9   14 1.33333 0.903563 0.161558
Q2FV56   12 1.14286 0.903563 0.161558
Q2FWG7   14 1.27273 0.903563 0.161558
Q2G0T1   12 1.09091 0.903563 0.161558
Q2FXB9   15 1.36364 0.903563 0.161558
Q2FZP3   14 1.27273 0.903563 0.161558
Q2FZQ2   14 1.27273 0.903563 0.161558
Q2FXS4   13 1.18182 0.903563 0.161558
Q2FZ21   11 1 0.903563 0.161558
Q2G2X2   12 1.09091 0.903563 0.161558
Q2FZF6   12 1.09091 0.903563 0.161558
Q2FYA0   8 0.727273 -1.27278 0.943444
Q2G2A9   12 1.09091 0.903563 0.161558
Q2FYB9   13 1.18182 0.903563 0.161558
Q2FYI4   10 0.909091 -1.27278 0.943444
Q2FYL4   13 1.18182 0.903563 0.161558
Q2G1T0   13 1.18182 0.903563 0.161558
Q2FXW7   9 0.818182 -1.27278 0.943444
Q2FZA1   15 1.36364 0.903563 0.161558
Q2FY76   15 1.36364 0.903563 0.161558
Q2FZ97   15 1.36364 0.903563 0.161558
Q2G1I4   12 1.09091 0.903563 0.161558
Q2FYQ6   14 1.27273 0.903563 0.161558
Q2FXL6   14 1.27273 0.903563 0.161558
Q2G2G6   8 0.727273 -1.27278 0.943444
Q2FVH1   14 1.27273 0.903563 0.161558
Q2FYA8   10 0.909091 -1.27278 0.943444
Q2G2M5   19 1.72727 0.903563 0.161558
Q2FV99   9 0.818182 -1.27278 0.943444
Q2G105   7 0.636364 -1.27278 0.943444
Q2FW23   11 1 0.903563 0.161558
Q2G012   2 0.181818 -1.27278 0.943444
Q2G2V5   7 0.636364 -1.27278 0.943444
Q2FW07   17 1.54545 0.903563 0.161558
Q2G0F2   8 0.727273 -1.27278 0.943444
Q2FZC9   15 1.36364 0.903563 0.161558
Q2FXE9   14 1.27273 0.903563 0.161558
Q2FV47   9 0.818182 -1.27278 0.943444
Q2G2Q8   16 1.45455 0.903563 0.161558
Q2FYE7   16 1.45455 0.903563 0.161558
Q2FUT3   21 1.90909 0.903563 0.161558
Q2G068   18 1.63636 0.903563 0.161558
Q2G2D3   9 0.818182 -1.27278 0.943444
Q2FYK4   14 1.27273 0.903563 0.161558
Q2FX36   9 0.818182 -1.27278 0.943444
Q2G0A4   12 1.09091 0.903563 0.161558
Q2G080   16 1.45455 0.903563 0.161558
Q2FUT1   17 1.54545 0.903563 0.161558
Q2FYH3   19 1.72727 0.903563 0.161558
Q2FXA7   10 0.909091 -1.27278 0.943444
Q2G2Y6   2 0.181818 -1.27278 0.943444
Q2FY55   15 1.36364 0.903563 0.161558
Q2FY61   8 0.727273 -1.27278 0.943444
Q2G0E2   13 1.18182 0.903563 0.161558
Q2FVY1   13 1.18182 0.903563 0.161558
Q2FUV1   14 1.27273 0.903563 0.161558
Q2FUS9   5 0.454545 -1.27278 0.943444
Q2G1A1   9 0.818182 -1.27278 0.943444
P60639   15 1.36364 0.903563 0.161558
Q2FZE9   2 0.181818 -1.27278 0.943444
Q2G1I9   14 1.27273 0.903563 0.161558
Q2FWN0   22 2 3.07991 0.0107511
Q2FZE3   17 1.54545 0.903563 0.161558
Q93Q23   12 1.09091 0.903563 0.161558
Q2FWE9   10 0.909091 -1.27278 0.943444
Q2FUS1   14 1.27273 0.903563 0.161558
Q2FVM5   19 1.72727 0.903563 0.161558
Q2G2N7   11 1 0.903563 0.161558
Q2FWG0   15 1.36364 0.903563 0.161558
Q2FXV7   20 1.81818 0.903563 0.161558
Q2FW69   12 1.09091 0.903563 0.161558
P0A0F8   7 0.636364 -1.27278 0.943444
Q2G055   12 1.09091 0.903563 0.161558
Q2FV37   14 1.27273 0.903563 0.161558
Q2G225   14 1.27273 0.903563 0.161558
Q2FXG2   9 0.818182 -1.27278 0.943444
Q2FY87   10 0.909091 -1.27278 0.943444
Q2FWR7   9 0.818182 -1.27278 0.943444
Q2G1U6   18 1.63636 0.903563 0.161558
Q2G006   12 1.09091 0.903563 0.161558
Q2G2I6   11 0.956522 -1.27278 0.943444
Q2FWS1   2 0.173913 -1.27278 0.943444
Q2FYF5   14 1.21739 0.903563 0.161558
Q2G0F1   18 1.56522 0.903563 0.161558
Q2G0J2   19 1.65217 0.903563 0.161558
Q2FXE3   13 1.13043 0.903563 0.161558
Q2FYV8   13 1.13043 0.903563 0.161558
Q2G1X6   12 1.04348 0.903563 0.161558
Q2FUP5   21 1.82609 0.903563 0.161558
Q2G1A4   15 1.30435 0.903563 0.161558
Q2G0H9   15 1.30435 0.903563 0.161558
Q2G0M0   21 1.82609 0.903563 0.161558
Q2FYK6   11 0.956522 -1.27278 0.943444
Q2G023   10 0.869565 -1.27278 0.943444
Q2G0G2   12 1.04348 0.903563 0.161558
Q2FXC0   8 0.695652 -1.27278 0.943444
Q2FXF1   10 0.869565 -1.27278 0.943444
Q2FW00   14 1.21739 0.903563 0.161558
Q2G1E7   11 0.956522 -1.27278 0.943444
Q2FWE7   15 1.30435 0.903563 0.161558
Q2FY32   15 1.30435 0.903563 0.161558
Q2FUU0   12 1.04348 0.903563 0.161558
Q2FVU5   12 1.04348 0.903563 0.161558
Q2G062   17 1.47826 0.903563 0.161558
Q2FV26   20 1.73913 0.903563 0.161558
Q2FW97   20 1.73913 0.903563 0.161558
Q2FZY8   16 1.3913 0.903563 0.161558
Q2G277   16 1.3913 0.903563 0.161558
Q2G0V1   15 1.30435 0.903563 0.161558
Q2FWJ3   17 1.47826 0.903563 0.161558
Q2G2J2   13 1.13043 0.903563 0.161558
Q2FVB0   12 1.04348 0.903563 0.161558
Q2G278   14 1.21739 0.903563 0.161558
Q2G107   10 0.869565 -1.27278 0.943444
P0A0M9   14 1.21739 0.903563 0.161558
Q2G067   11 0.956522 -1.27278 0.943444
Q2FV55   13 1.13043 0.903563 0.161558
Q2G1L3   11 0.956522 -1.27278 0.943444
Q2G2R0   10 0.869565 -1.27278 0.943444
Q2G2T3   7 0.608696 -1.27278 0.943444
Q2FWA8   13 1.13043 0.903563 0.161558
Q2G056   15 1.30435 0.903563 0.161558
Q2FWR1   21 1.82609 0.903563 0.161558
Q2FXP9   8 0.695652 -1.27278 0.943444
Q2FZI4   26 2.26087 3.07991 0.0107511
Q2G2L7   19 1.65217 0.903563 0.161558
Q2FVG1   12 1.04348 0.903563 0.161558
Q2G1I7   12 1.04348 0.903563 0.161558
Q2FVB6   17 1.47826 0.903563 0.161558
Q2G001   22 1.91304 0.903563 0.161558
Q2FUX3   6 0.521739 -1.27278 0.943444
Q2G1Q9   14 1.21739 0.903563 0.161558
Q2G2S9   15 1.30435 0.903563 0.161558
Q2FXZ8   15 1.30435 0.903563 0.161558
Q2FZI7   12 1.04348 0.903563 0.161558
Q2FUS6   13 1.13043 0.903563 0.161558
Q2FUZ6   12 1.04348 0.903563 0.161558
Q2FYQ9   19 1.65217 0.903563 0.161558
Q2FYS8   10 0.869565 -1.27278 0.943444
Q2FYS6   19 1.65217 0.903563 0.161558
Q2FZG6   8 0.695652 -1.27278 0.943444
Q2G1L9   16 1.3913 0.903563 0.161558
Q2FXT3   14 1.21739 0.903563 0.161558
Q2FZN9   14 1.21739 0.903563 0.161558
Q2FW20   9 0.782609 -1.27278 0.943444
Q2G0H3   9 0.782609 -1.27278 0.943444
Q2FV98   15 1.30435 0.903563 0.161558
Q2FXR7   17 1.47826 0.903563 0.161558
Q2G1T4   15 1.30435 0.903563 0.161558
Q2FW38   10 0.869565 -1.27278 0.943444
Q2G2P6   16 1.3913 0.903563 0.161558
Q2FVL7   15 1.30435 0.903563 0.161558
Q2FVY2   11 0.956522 -1.27278 0.943444
Q2FYZ0   12 1.04348 0.903563 0.161558
Q2FYW2   15 1.30435 0.903563 0.161558
P60643   15 1.30435 0.903563 0.161558
Q2G265   9 0.782609 -1.27278 0.943444
Q2FV42   15 1.30435 0.903563 0.161558
Q2FXN0   15 1.30435 0.903563 0.161558
Q2G2D9   17 1.47826 0.903563 0.161558
Q2FV75   10 0.869565 -1.27278 0.943444
Q2FYE0   20 1.73913 0.903563 0.161558
Q2FX03   17 1.47826 0.903563 0.161558
Q2FX89   11 0.956522 -1.27278 0.943444
Q2FX43   6 0.521739 -1.27278 0.943444
Q2FV69   23 1.91667 0.903563 0.161558
P72360   14 1.16667 0.903563 0.161558
Q2FVQ1   13 1.08333 0.903563 0.161558
Q2FYG7   25 2.08333 3.07991 0.0107511
Q2G1J8   15 1.25 0.903563 0.161558
Q2FW77   14 1.16667 0.903563 0.161558
Q2FWI4   17 1.41667 0.903563 0.161558
Q2FX62   11 0.916667 -1.27278 0.943444
Q2G0U6   16 1.33333 0.903563 0.161558
Q2G0P2   9 0.75 -1.27278 0.943444
Q2G0B8   16 1.33333 0.903563 0.161558
Q2FVL3   14 1.16667 0.903563 0.161558
Q2G1K8   15 1.25 0.903563 0.161558
Q2G2R9   15 1.25 0.903563 0.161558
Q2G2I3   14 1.16667 0.903563 0.161558
Q2FY56   16 1.33333 0.903563 0.161558
Q2G0B1   19 1.58333 0.903563 0.161558
Q2G1T1   12 1 0.903563 0.161558
Q2FVX5   13 1.08333 0.903563 0.161558
Q2G0H8   15 1.25 0.903563 0.161558
Q2FVT3   7 0.583333 -1.27278 0.943444
Q2FWF6   10 0.833333 -1.27278 0.943444
Q2FWZ6   17 1.41667 0.903563 0.161558
Q2FZ77   11 0.916667 -1.27278 0.943444
Q2G0H0   16 1.33333 0.903563 0.161558
Q2G2G7   18 1.5 0.903563 0.161558
Q2G117   10 0.833333 -1.27278 0.943444
Q2FXG9   12 1 0.903563 0.161558
Q2FWE4   13 1.08333 0.903563 0.161558
Q2FUS0   21 1.75 0.903563 0.161558
Q2FWR3   21 1.75 0.903563 0.161558
Q2FYA9   5 0.416667 -1.27278 0.943444
Q2G0Y5   16 1.33333 0.903563 0.161558
Q2FZZ8   19 1.58333 0.903563 0.161558
Q2G1Z6   20 1.66667 0.903563 0.161558
Q2FX53   16 1.33333 0.903563 0.161558
Q2FZC4   8 0.666667 -1.27278 0.943444
Q2FUS5   21 1.75 0.903563 0.161558
Q2G1R0   17 1.41667 0.903563 0.161558
Q2G0D5   17 1.41667 0.903563 0.161558
Q2FY18   18 1.5 0.903563 0.161558
Q2FYH8   15 1.25 0.903563 0.161558
Q2G1F2   13 1.08333 0.903563 0.161558
Q2G0Q5   13 1.08333 0.903563 0.161558
Q2FVR2   13 1.08333 0.903563 0.161558
Q2FZE7   4 0.333333 -1.27278 0.943444
Q2G0I0   16 1.33333 0.903563 0.161558
Q2G0R1   9 0.75 -1.27278 0.943444
Q2G0L7   14 1.16667 0.903563 0.161558
Q2FWI1   16 1.33333 0.903563 0.161558
Q2G0F7   16 1.33333 0.903563 0.161558
Q2FXY3   16 1.33333 0.903563 0.161558
P0A084   15 1.25 0.903563 0.161558
Q2G0G5   14 1.16667 0.903563 0.161558
Q2FZE5   17 1.41667 0.903563 0.161558
Q2G0A2   16 1.33333 0.903563 0.161558
Q2FVE8   13 1.08333 0.903563 0.161558
Q2G2M8   10 0.833333 -1.27278 0.943444
Q2FYH7   16 1.33333 0.903563 0.161558
Q2FVR8   14 1.16667 0.903563 0.161558
Q2FZU9   18 1.5 0.903563 0.161558
Q2FYX7   15 1.25 0.903563 0.161558
Q2G280   17 1.41667 0.903563 0.161558
Q2FVG5   17 1.41667 0.903563 0.161558
Q2FWX1   21 1.75 0.903563 0.161558
Q2FVB3   16 1.33333 0.903563 0.161558
Q2G2A1   13 1.08333 0.903563 0.161558
Q2G1W7   8 0.666667 -1.27278 0.943444
Q2FW36   20 1.66667 0.903563 0.161558
P31337   17 1.41667 0.903563 0.161558
Q2FXB8   18 1.5 0.903563 0.161558
Q2G2F3   11 0.916667 -1.27278 0.943444
Q2FYM7   8 0.666667 -1.27278 0.943444
Q2FYB2   8 0.666667 -1.27278 0.943444
Q2G2E2   18 1.44 0.903563 0.161558
Q2G2G9   16 1.28 0.903563 0.161558
Q2FVC5   10 0.8 -1.27278 0.943444
Q2G0T3   15 1.2 0.903563 0.161558
Q2G074   14 1.12 0.903563 0.161558
Q2G016   15 1.2 0.903563 0.161558
Q2G0G4   14 1.12 0.903563 0.161558
Q2G2K1   8 0.64 -1.27278 0.943444
Q2FXE1   16 1.28 0.903563 0.161558
Q2FWD2   10 0.8 -1.27278 0.943444
Q2G1Q0   12 0.96 -1.27278 0.943444
Q2G073   19 1.52 0.903563 0.161558
Q2G1T7   18 1.44 0.903563 0.161558
Q2FVI3   11 0.88 -1.27278 0.943444
Q2FZ93   25 2 3.07991 0.0107511
Q2FVQ7   12 0.96 -1.27278 0.943444
Q2G2B9   16 1.28 0.903563 0.161558
Q2FZN5   14 1.12 0.903563 0.161558
Q2FY72   10 0.8 -1.27278 0.943444
Q2G0A0   13 1.04 0.903563 0.161558
Q2FZQ8   15 1.2 0.903563 0.161558
Q2FXP1   13 1.04 0.903563 0.161558
P0A0B7   12 0.96 -1.27278 0.943444
Q2FYW0   20 1.6 0.903563 0.161558
Q2G230   15 1.2 0.903563 0.161558
Q2G0H5   13 1.04 0.903563 0.161558
Q2G0B7   12 0.96 -1.27278 0.943444
Q2G131   14 1.12 0.903563 0.161558
Q2G0Y4   14 1.12 0.903563 0.161558
Q2G2L0   16 1.28 0.903563 0.161558
Q2G101   13 1.04 0.903563 0.161558
Q2G036   16 1.28 0.903563 0.161558
Q2FXN3   14 1.12 0.903563 0.161558
Q2FWY2   15 1.2 0.903563 0.161558
Q2FXK6   17 1.36 0.903563 0.161558
Q2G2Y3   10 0.8 -1.27278 0.943444
Q2G1P8   10 0.8 -1.27278 0.943444
Q2G0N7   15 1.2 0.903563 0.161558
Q2FW43   15 1.2 0.903563 0.161558
Q2G2N4   20 1.6 0.903563 0.161558
Q2FW59   14 1.12 0.903563 0.161558
Q2G1V0   11 0.88 -1.27278 0.943444
Q2G010   15 1.2 0.903563 0.161558
Q2FWJ4   12 0.96 -1.27278 0.943444
Q2FUR3   16 1.28 0.903563 0.161558
Q2FXE4   16 1.28 0.903563 0.161558
Q2FY36   12 0.96 -1.27278 0.943444
Q2G1Q7   9 0.72 -1.27278 0.943444
Q2FX09   15 1.2 0.903563 0.161558
Q2G0Z1   20 1.6 0.903563 0.161558
Q2FWJ1   15 1.2 0.903563 0.161558
Q2FUT4   17 1.36 0.903563 0.161558
Q2FYI1   16 1.28 0.903563 0.161558
Q2FXQ8   13 1.04 0.903563 0.161558
Q2FUZ0   15 1.2 0.903563 0.161558
P0A086   23 1.84 0.903563 0.161558
Q2FZM0   15 1.2 0.903563 0.161558
Q2FXL3   14 1.12 0.903563 0.161558
Q2G2K7   16 1.28 0.903563 0.161558
Q2FVL1   12 0.96 -1.27278 0.943444
Q2FW21   6 0.48 -1.27278 0.943444
Q2G201   13 1.04 0.903563 0.161558
Q2FVV6   13 1.04 0.903563 0.161558
Q2FV03   14 1.12 0.903563 0.161558
Q2G2T2   19 1.52 0.903563 0.161558
Q2FZ44   9 0.72 -1.27278 0.943444
Q2G1N7   16 1.28 0.903563 0.161558
Q2G172   9 0.72 -1.27278 0.943444
Q2G208   19 1.52 0.903563 0.161558
Q2FZR7   16 1.28 0.903563 0.161558
Q2G2K2   2 0.16 -1.27278 0.943444
Q2FVA4   21 1.68 0.903563 0.161558
Q2G0F5   16 1.28 0.903563 0.161558
Q2G0X0   9 0.72 -1.27278 0.943444
Q2FXU0   9 0.72 -1.27278 0.943444
Q2FXX9   13 1.04 0.903563 0.161558
Q2G2K8   7 0.56 -1.27278 0.943444
Q2G0X1   10 0.769231 -1.27278 0.943444
Q2FXI8   9 0.692308 -1.27278 0.943444
Q2G0L1   14 1.07692 0.903563 0.161558
Q2FX07   6 0.461538 -1.27278 0.943444
Q2G139   12 0.923077 -1.27278 0.943444
Q2FUV5   17 1.30769 0.903563 0.161558
Q2FVD0   9 0.692308 -1.27278 0.943444
Q2FX10   19 1.46154 0.903563 0.161558
Q2G1W5   12 0.923077 -1.27278 0.943444
Q2G1Y7   14 1.07692 0.903563 0.161558
Q2G190   17 1.30769 0.903563 0.161558
Q2FV59   16 1.23077 0.903563 0.161558
Q2FZS3   8 0.615385 -1.27278 0.943444
Q2FX90   13 1 0.903563 0.161558
Q2FW85   15 1.15385 0.903563 0.161558
Q2FZ65   21 1.61538 0.903563 0.161558
Q2FXJ7   17 1.30769 0.903563 0.161558
Q2FVW2   17 1.30769 0.903563 0.161558
Q2G0H4   14 1.07692 0.903563 0.161558
Q2FVV4   13 1 0.903563 0.161558
Q2FUR9   17 1.30769 0.903563 0.161558
Q2FW06   10 0.769231 -1.27278 0.943444
Q2FY84   17 1.30769 0.903563 0.161558
Q2G132   15 1.15385 0.903563 0.161558
Q2G0C9   13 1 0.903563 0.161558
Q2G2N1   18 1.38462 0.903563 0.161558
Q2FVF2   19 1.46154 0.903563 0.161558
Q2FZ30   24 1.84615 0.903563 0.161558
Q2FXX8   15 1.15385 0.903563 0.161558
Q2FZX6   20 1.53846 0.903563 0.161558
Q2G1Z2   15 1.15385 0.903563 0.161558
Q2G0G7   15 1.15385 0.903563 0.161558
Q2FV53   17 1.30769 0.903563 0.161558
Q2FV28   15 1.15385 0.903563 0.161558
Q2G097   15 1.15385 0.903563 0.161558
Q2FZC5   12 0.923077 -1.27278 0.943444
Q2FY77   18 1.38462 0.903563 0.161558
Q2FVA9   12 0.923077 -1.27278 0.943444
Q2G2W5   2 0.153846 -1.27278 0.943444
Q2FX97   15 1.15385 0.903563 0.161558
Q2G1F3   12 0.923077 -1.27278 0.943444
Q2FYU1   8 0.615385 -1.27278 0.943444
Q2FUP6   22 1.69231 0.903563 0.161558
Q2G2U7   18 1.38462 0.903563 0.161558
Q2FY09   17 1.30769 0.903563 0.161558
Q2G1J6   19 1.46154 0.903563 0.161558
Q2G059   9 0.692308 -1.27278 0.943444
Q2FVK5   12 0.923077 -1.27278 0.943444
Q2G0H7   12 0.923077 -1.27278 0.943444
Q2FWN2   15 1.15385 0.903563 0.161558
Q2FYV7   15 1.15385 0.903563 0.161558
Q2G236   16 1.23077 0.903563 0.161558
Q2FZR6   13 1 0.903563 0.161558
Q2G1P9   10 0.769231 -1.27278 0.943444
Q2G0R9   14 1.07692 0.903563 0.161558
Q2FUZ9   14 1.07692 0.903563 0.161558
Q2FVP2   10 0.769231 -1.27278 0.943444
Q2FXC8   10 0.769231 -1.27278 0.943444
Q2FVC4   8 0.615385 -1.27278 0.943444
Q2FZ29   10 0.769231 -1.27278 0.943444
Q2FYR8   10 0.740741 -1.27278 0.943444
Q2FY23   15 1.11111 0.903563 0.161558
Q2G0D4   19 1.40741 0.903563 0.161558
Q2FZ38   21 1.55556 0.903563 0.161558
Q2FXH1   16 1.18519 0.903563 0.161558
Q2FXZ9   14 1.03704 0.903563 0.161558
Q2G1V3   14 1.03704 0.903563 0.161558
Q2FVZ0   17 1.25926 0.903563 0.161558
Q2FV95   13 0.962963 -1.27278 0.943444
Q2G196   17 1.25926 0.903563 0.161558
Q2FZ61   15 1.11111 0.903563 0.161558
Q2FW27   19 1.40741 0.903563 0.161558
Q2FWH2   25 1.85185 0.903563 0.161558
Q2FZQ9   16 1.18519 0.903563 0.161558
Q2FWQ9   17 1.25926 0.903563 0.161558
Q2G1N5   14 1.03704 0.903563 0.161558
Q2FZP8   17 1.25926 0.903563 0.161558
Q2FXC2   14 1.03704 0.903563 0.161558
Q2G0X9   11 0.814815 -1.27278 0.943444
Q2FX08   10 0.740741 -1.27278 0.943444
Q2FUV2   18 1.33333 0.903563 0.161558
Q2FZT8   8 0.592593 -1.27278 0.943444
Q2G2N2   14 1.03704 0.903563 0.161558
Q2G0M1   16 1.18519 0.903563 0.161558
Q2FVX8   13 0.962963 -1.27278 0.943444
Q2G220   13 0.962963 -1.27278 0.943444
Q2FW37   14 1.03704 0.903563 0.161558
Q2G203   24 1.77778 0.903563 0.161558
Q2FY89   13 0.962963 -1.27278 0.943444
Q2G1K7   18 1.33333 0.903563 0.161558
Q2G013   14 1.03704 0.903563 0.161558
Q2FV91   16 1.18519 0.903563 0.161558
Q2FW92   19 1.40741 0.903563 0.161558
Q2G1U5   19 1.40741 0.903563 0.161558
Q2G2A6   13 0.962963 -1.27278 0.943444
Q2G0G9   14 1.03704 0.903563 0.161558
P0A088   6 0.444444 -1.27278 0.943444
Q2G0B4   16 1.18519 0.903563 0.161558
Q2G0X7   11 0.814815 -1.27278 0.943444
Q2G0S0   10 0.740741 -1.27278 0.943444
Q2FW12   12 0.888889 -1.27278 0.943444
Q2G0J7   13 0.962963 -1.27278 0.943444
Q2FW76   16 1.18519 0.903563 0.161558
Q2G1Z7   15 1.11111 0.903563 0.161558
Q2G2S1   18 1.33333 0.903563 0.161558
Q2G1B1   16 1.18519 0.903563 0.161558
Q2FVP3   18 1.33333 0.903563 0.161558
Q2G1V1   16 1.18519 0.903563 0.161558
Q2G1H8   15 1.11111 0.903563 0.161558
Q2G149   16 1.18519 0.903563 0.161558
Q2FXC7   11 0.814815 -1.27278 0.943444
Q2G019   11 0.814815 -1.27278 0.943444
Q2FWL6   17 1.25926 0.903563 0.161558
Q2G199   20 1.48148 0.903563 0.161558
Q2FY41   2 0.148148 -1.27278 0.943444
Q2FX33   18 1.33333 0.903563 0.161558
Q2G181   15 1.11111 0.903563 0.161558
Q2FVT1   16 1.18519 0.903563 0.161558
Q2G0Z5   24 1.77778 0.903563 0.161558
Q2FZC7   18 1.33333 0.903563 0.161558
Q2G1U0   14 1.03704 0.903563 0.161558
Q2FW18   12 0.888889 -1.27278 0.943444
Q2G0H1   15 1.11111 0.903563 0.161558
Q2FX22   10 0.740741 -1.27278 0.943444
Q2G157   18 1.33333 0.903563 0.161558
Q2G2J5   20 1.48148 0.903563 0.161558
Q2FZH9   16 1.18519 0.903563 0.161558
Q2FZA6   17 1.25926 0.903563 0.161558
Q2G1N6   17 1.25926 0.903563 0.161558
Q2FVR4   16 1.18519 0.903563 0.161558
Q2FY13   17 1.25926 0.903563 0.161558
Q2G025   12 0.888889 -1.27278 0.943444
Q2FV36   18 1.33333 0.903563 0.161558
Q2G0W9   11 0.814815 -1.27278 0.943444
Q2G0L0   20 1.48148 0.903563 0.161558
Q2FUR2   13 0.962963 -1.27278 0.943444
Q2FVJ9   15 1.11111 0.903563 0.161558
Q2G1S8   15 1.07143 0.903563 0.161558
Q2FVJ5   16 1.14286 0.903563 0.161558
Q2FZ39   18 1.28571 0.903563 0.161558
Q2FWP6   14 1 0.903563 0.161558
Q2FVB4   18 1.28571 0.903563 0.161558
Q2G0V7   13 0.928571 -1.27278 0.943444
Q2FUV4   11 0.785714 -1.27278 0.943444
Q2FYG5   18 1.28571 0.903563 0.161558
Q2FW71   15 1.07143 0.903563 0.161558
Q2FZB1   9 0.642857 -1.27278 0.943444
Q2G0Y9   17 1.21429 0.903563 0.161558
Q2G0X4   11 0.785714 -1.27278 0.943444
Q2FZL2   10 0.714286 -1.27278 0.943444
Q2FVS1   13 0.928571 -1.27278 0.943444
Q2G099   13 0.928571 -1.27278 0.943444
Q2FZN0   10 0.714286 -1.27278 0.943444
Q2FZ50   20 1.42857 0.903563 0.161558
Q2G0X8   11 0.785714 -1.27278 0.943444
Q2G167   16 1.14286 0.903563 0.161558
Q2G086   14 1 0.903563 0.161558
Q2G0D0   20 1.42857 0.903563 0.161558
Q2FWG3   21 1.5 0.903563 0.161558
Q2G228   15 1.07143 0.903563 0.161558
Q2FWW8   20 1.42857 0.903563 0.161558
Q2FYL0   9 0.642857 -1.27278 0.943444
Q2FXX2   18 1.28571 0.903563 0.161558
Q2G0C4   14 1 0.903563 0.161558
Q2FZA2   17 1.21429 0.903563 0.161558
Q2FWL0   13 0.928571 -1.27278 0.943444
Q2FUY9   16 1.14286 0.903563 0.161558
Q2G0T8   18 1.28571 0.903563 0.161558
Q2FWK0   16 1.14286 0.903563 0.161558
Q2G0D9   18 1.28571 0.903563 0.161558
Q2FZF3   11 0.785714 -1.27278 0.943444
Q2FZ17   18 1.28571 0.903563 0.161558
Q2G0T6   15 1.07143 0.903563 0.161558
Q2G140   15 1.07143 0.903563 0.161558
Q2G2F2   14 1 0.903563 0.161558
Q2FXG0   17 1.21429 0.903563 0.161558
Q2FWR4   17 1.21429 0.903563 0.161558
Q2G195   21 1.5 0.903563 0.161558
Q2FVY4   24 1.71429 0.903563 0.161558
Q2G1I6   13 0.928571 -1.27278 0.943444
Q2FVD5   12 0.857143 -1.27278 0.943444
Q2FZM1   18 1.28571 0.903563 0.161558
Q2FVG0   15 1.07143 0.903563 0.161558
Q2FZM7   14 1 0.903563 0.161558
Q2FZB2   9 0.642857 -1.27278 0.943444
Q2G287   17 1.21429 0.903563 0.161558
Q2FWG4   16 1.14286 0.903563 0.161558
Q2G2B3   17 1.21429 0.903563 0.161558
Q2FY48   17 1.21429 0.903563 0.161558
Q9ZNI1   20 1.42857 0.903563 0.161558
Q2FV94   14 1 0.903563 0.161558
Q2G2X5   19 1.35714 0.903563 0.161558
Q2FVX6   14 1 0.903563 0.161558
Q2G060   23 1.64286 0.903563 0.161558
Q2FVG2   18 1.28571 0.903563 0.161558
Q2G1Q1   13 0.928571 -1.27278 0.943444
Q2G1F1   12 0.857143 -1.27278 0.943444
Q2FXC5   10 0.714286 -1.27278 0.943444
Q2G2B0   13 0.928571 -1.27278 0.943444
Q2FXR6   15 1.07143 0.903563 0.161558
Q2FXE0   18 1.28571 0.903563 0.161558
Q2FUY3   15 1.07143 0.903563 0.161558
Q2G1S6   12 0.857143 -1.27278 0.943444
Q2FVE9   12 0.857143 -1.27278 0.943444
Q2FVU7   17 1.21429 0.903563 0.161558
Q2FVM7   18 1.28571 0.903563 0.161558
Q2FVU6   17 1.21429 0.903563 0.161558
Q2FVA1   16 1.14286 0.903563 0.161558
Q2FWB8   15 1.07143 0.903563 0.161558
Q2FYR5   14 1 0.903563 0.161558
Q2G261   22 1.57143 0.903563 0.161558
Q2G264   23 1.64286 0.903563 0.161558
Q2G0U4   18 1.28571 0.903563 0.161558
Q2G226   17 1.21429 0.903563 0.161558
Q2FZT7   11 0.785714 -1.27278 0.943444
Q2FXJ4   18 1.28571 0.903563 0.161558
Q2G047   12 0.857143 -1.27278 0.943444
Q2FWD9   6 0.428571 -1.27278 0.943444
Q2FZH2   23 1.64286 0.903563 0.161558
Q2G044   20 1.42857 0.903563 0.161558
Q2FVZ8   14 1 0.903563 0.161558
Q2G1C5   14 1 0.903563 0.161558
Q2G1Z1   19 1.35714 0.903563 0.161558
Q2G135   12 0.857143 -1.27278 0.943444
Q2FVE5   14 1 0.903563 0.161558
Q2FZ70   19 1.35714 0.903563 0.161558
Q2G2A0   16 1.14286 0.903563 0.161558
Q2G224   20 1.37931 0.903563 0.161558
P0A0K3   17 1.17241 0.903563 0.161558
Q2G1A8   19 1.31034 0.903563 0.161558
Q2G1P5   16 1.10345 0.903563 0.161558
Q2FV93   16 1.10345 0.903563 0.161558
Q2FXC4   13 0.896552 -1.27278 0.943444
Q2FY74   23 1.58621 0.903563 0.161558
Q2G1M1   15 1.03448 0.903563 0.161558
Q9EZ11   13 0.896552 -1.27278 0.943444
Q2FZB3   14 0.965517 -1.27278 0.943444
Q2G1V2   12 0.827586 -1.27278 0.943444
Q2FVM8   17 1.17241 0.903563 0.161558
Q2FVR1   12 0.827586 -1.27278 0.943444
Q2FXC3   10 0.689655 -1.27278 0.943444
Q2FUV6   11 0.758621 -1.27278 0.943444
Q2G1D7   16 1.10345 0.903563 0.161558
Q2FXR2   18 1.24138 0.903563 0.161558
Q2FW83   16 1.10345 0.903563 0.161558
Q2G2X7   13 0.896552 -1.27278 0.943444
Q2FVM4   12 0.827586 -1.27278 0.943444
P0A0J3   23 1.58621 0.903563 0.161558
Q2G2L8   17 1.17241 0.903563 0.161558
Q2FZ27   22 1.51724 0.903563 0.161558
Q2FZ53   15 1.03448 0.903563 0.161558
Q2G154   21 1.44828 0.903563 0.161558
Q2FZS4   14 0.965517 -1.27278 0.943444
Q2FYQ5   14 0.965517 -1.27278 0.943444
Q2FZL6   18 1.24138 0.903563 0.161558
Q2FWB9   20 1.37931 0.903563 0.161558
Q2FUQ4   20 1.37931 0.903563 0.161558
Q2G293   19 1.31034 0.903563 0.161558
Q2FZS5   18 1.24138 0.903563 0.161558
Q2FYP9   14 0.965517 -1.27278 0.943444
Q2G0K7   21 1.44828 0.903563 0.161558
Q2FVV2   15 1.03448 0.903563 0.161558
Q2FVN0   22 1.51724 0.903563 0.161558
Q2FX00   16 1.10345 0.903563 0.161558
Q2G1I0   20 1.37931 0.903563 0.161558
Q2FXI2   15 1.03448 0.903563 0.161558
Q2G2X1   15 1.03448 0.903563 0.161558
Q2FYG6   19 1.31034 0.903563 0.161558
Q2FXH0   18 1.24138 0.903563 0.161558
Q2FXU7   15 1.03448 0.903563 0.161558
Q2G170   19 1.31034 0.903563 0.161558
Q2FVQ9   16 1.10345 0.903563 0.161558
Q2FWV2   11 0.758621 -1.27278 0.943444
Q2FVI5   19 1.31034 0.903563 0.161558
Q2FUW0   13 0.896552 -1.27278 0.943444
Q2FXB7   13 0.896552 -1.27278 0.943444
Q2G0J8   17 1.17241 0.903563 0.161558
Q2FXB5   15 1.03448 0.903563 0.161558
Q2FYE9   11 0.758621 -1.27278 0.943444
Q2FVE2   10 0.689655 -1.27278 0.943444
Q2G2V6   19 1.31034 0.903563 0.161558
O08387   14 0.965517 -1.27278 0.943444
Q2FZ14   14 0.965517 -1.27278 0.943444
Q2FXW3   14 0.965517 -1.27278 0.943444
Q2FYQ8   17 1.17241 0.903563 0.161558
Q2G2D6   18 1.24138 0.903563 0.161558
Q2G2T7   19 1.31034 0.903563 0.161558
Q2FYP8   18 1.24138 0.903563 0.161558
Q2FZ25   15 1.03448 0.903563 0.161558
Q2FY65   16 1.10345 0.903563 0.161558
Q2G2T1   22 1.51724 0.903563 0.161558
Q2G1N0   16 1.10345 0.903563 0.161558
Q2G110   18 1.24138 0.903563 0.161558
Q2G1E1   17 1.17241 0.903563 0.161558
Q2G2F1   20 1.37931 0.903563 0.161558
Q2FXE8   19 1.31034 0.903563 0.161558
Q2FZ06   9 0.62069 -1.27278 0.943444
Q2FVH2   16 1.10345 0.903563 0.161558
Q2FYV6   21 1.44828 0.903563 0.161558
Q2FZJ3   14 0.933333 -1.27278 0.943444
Q2G095   13 0.866667 -1.27278 0.943444
Q2G2Y0   13 0.866667 -1.27278 0.943444
Q2G2W3   17 1.13333 0.903563 0.161558
Q2FY07   24 1.6 0.903563 0.161558
Q2FXW8   15 1 0.903563 0.161558
Q2FUR6   14 0.933333 -1.27278 0.943444
Q2FVW6   15 1 0.903563 0.161558
Q2G1X0   6 0.4 -1.27278 0.943444
Q2G1F6   12 0.8 -1.27278 0.943444
Q2FVK8   15 1 0.903563 0.161558
Q2G158   13 0.866667 -1.27278 0.943444
Q2G118   19 1.26667 0.903563 0.161558
Q2G077   15 1 0.903563 0.161558
Q2G0E0   19 1.26667 0.903563 0.161558
Q2G263   22 1.46667 0.903563 0.161558
Q2FUU1   13 0.866667 -1.27278 0.943444
Q2G1X7   16 1.06667 0.903563 0.161558
Q2G1C0   19 1.26667 0.903563 0.161558
Q2FVB9   17 1.13333 0.903563 0.161558
Q2G273   13 0.866667 -1.27278 0.943444
Q53726   13 0.866667 -1.27278 0.943444
Q2G2W9   14 0.933333 -1.27278 0.943444
Q2FZ22   16 1.06667 0.903563 0.161558
Q2G2U1   13 0.866667 -1.27278 0.943444
Q2FXW6   13 0.866667 -1.27278 0.943444
Q2G0P9   16 1.06667 0.903563 0.161558
Q2FYE3   12 0.8 -1.27278 0.943444
Q2FXU3   12 0.8 -1.27278 0.943444
Q2G052   20 1.33333 0.903563 0.161558
Q2FZM6   15 1 0.903563 0.161558
Q2FX25   17 1.13333 0.903563 0.161558
Q2FX05   15 1 0.903563 0.161558
Q2G1P2   17 1.13333 0.903563 0.161558
Q2G2C4   20 1.33333 0.903563 0.161558
Q2G165   18 1.2 0.903563 0.161558
Q2FXK8   10 0.666667 -1.27278 0.943444
Q2FWP1   13 0.866667 -1.27278 0.943444
Q2FVU1   14 0.933333 -1.27278 0.943444
Q2FZ78   12 0.8 -1.27278 0.943444
Q2G0P0   18 1.2 0.903563 0.161558
Q2FXX3   15 1 0.903563 0.161558
Q2FVX2   17 1.13333 0.903563 0.161558
Q2G0Q7   18 1.2 0.903563 0.161558
Q2FXS6   8 0.533333 -1.27278 0.943444
Q2FUZ1   15 1 0.903563 0.161558
Q2FZ87   18 1.2 0.903563 0.161558
Q2FXF4   18 1.2 0.903563 0.161558
Q2G1G4   13 0.866667 -1.27278 0.943444
Q2FWE6   17 1.13333 0.903563 0.161558
Q2G2U2   10 0.666667 -1.27278 0.943444
Q2FY17   15 1 0.903563 0.161558
Q2FVU3   17 1.13333 0.903563 0.161558
Q2FVK1   6 0.4 -1.27278 0.943444
Q2G0K5   18 1.2 0.903563 0.161558
Q2G2X8   12 0.8 -1.27278 0.943444
Q2FYZ7   16 1.06667 0.903563 0.161558
Q2FWG1   16 1.06667 0.903563 0.161558
Q2G1Q6   15 1 0.903563 0.161558
Q2G2X9   13 0.866667 -1.27278 0.943444
Q2FWN9   6 0.4 -1.27278 0.943444
Q2FYZ2   15 1 0.903563 0.161558
Q2FZJ1   11 0.733333 -1.27278 0.943444
Q2G002   14 0.933333 -1.27278 0.943444
Q2FVL4   20 1.33333 0.903563 0.161558
Q2G2M7   13 0.866667 -1.27278 0.943444
Q2FWH6   16 1.06667 0.903563 0.161558
Q2FXQ3   19 1.26667 0.903563 0.161558
Q2G129   14 0.933333 -1.27278 0.943444
Q7BHL7   25 1.66667 0.903563 0.161558
Q2FZ71   18 1.2 0.903563 0.161558
Q2FZ88   15 0.967742 -1.27278 0.943444
Q2FV22   18 1.16129 0.903563 0.161558
Q2FYM3   11 0.709677 -1.27278 0.943444
Q2FY06   19 1.22581 0.903563 0.161558
Q2FXB0   6 0.387097 -1.27278 0.943444
Q2FX87   16 1.03226 0.903563 0.161558
Q2FZ33   15 0.967742 -1.27278 0.943444
Q2G0J1   18 1.16129 0.903563 0.161558
Q2FUT7   21 1.35484 0.903563 0.161558
Q2FZH1   14 0.903226 -1.27278 0.943444
Q2FVX3   16 1.03226 0.903563 0.161558
Q2FWC6   20 1.29032 0.903563 0.161558
Q2FXN6   17 1.09677 0.903563 0.161558
Q2FY79   23 1.48387 0.903563 0.161558
Q2FZ23   19 1.22581 0.903563 0.161558
Q2FVF1   18 1.16129 0.903563 0.161558
Q2FWM5   20 1.29032 0.903563 0.161558
Q2G061   19 1.22581 0.903563 0.161558
Q2FWL7   20 1.29032 0.903563 0.161558
Q2FVK3   6 0.387097 -1.27278 0.943444
Q2FX19   22 1.41935 0.903563 0.161558
Q2G2U6   18 1.16129 0.903563 0.161558
Q2G1S5   12 0.774194 -1.27278 0.943444
Q2FVS9   14 0.903226 -1.27278 0.943444
Q2G1M7   19 1.22581 0.903563 0.161558
Q2FW50   13 0.83871 -1.27278 0.943444
Q2G2L1   15 0.967742 -1.27278 0.943444
Q2FWB1   19 1.22581 0.903563 0.161558
Q2FXA8   14 0.903226 -1.27278 0.943444
Q2FV20   17 1.09677 0.903563 0.161558
Q2FUY1   20 1.29032 0.903563 0.161558
Q2FYJ1   22 1.41935 0.903563 0.161558
Q2G043   9 0.580645 -1.27278 0.943444
Q2FZ43   15 0.967742 -1.27278 0.943444
Q9KJN4   15 0.967742 -1.27278 0.943444
Q2G194   18 1.16129 0.903563 0.161558
Q2G0F0   17 1.09677 0.903563 0.161558
Q2G2G2   16 1.03226 0.903563 0.161558
Q2G0I8   21 1.35484 0.903563 0.161558
Q2FXG5   17 1.09677 0.903563 0.161558
Q2G2S6   19 1.22581 0.903563 0.161558
Q53700   18 1.16129 0.903563 0.161558
Q2G0D8   14 0.903226 -1.27278 0.943444
P60430   6 0.387097 -1.27278 0.943444
Q2FV41   17 1.09677 0.903563 0.161558
Q2FXZ5   17 1.09677 0.903563 0.161558
Q2FZL0   15 0.967742 -1.27278 0.943444
Q2FY99   20 1.29032 0.903563 0.161558
Q2FX95   15 0.967742 -1.27278 0.943444
Q2FYR6   23 1.48387 0.903563 0.161558
Q2FUW2   18 1.16129 0.903563 0.161558
Q2FVL2   23 1.48387 0.903563 0.161558
Q2G2L4   18 1.16129 0.903563 0.161558
Q2FXB1   6 0.387097 -1.27278 0.943444
Q2FZY7   17 1.09677 0.903563 0.161558
Q2FVN1   16 1.03226 0.903563 0.161558
Q2G1S1   21 1.35484 0.903563 0.161558
Q2FXK4   18 1.16129 0.903563 0.161558
Q2FXM6   15 0.967742 -1.27278 0.943444
Q2FZJ6   13 0.83871 -1.27278 0.943444
Q2FVT4   15 0.967742 -1.27278 0.943444
Q2FYW1   13 0.83871 -1.27278 0.943444
Q2FYZ3   18 1.16129 0.903563 0.161558
Q2FXX5   11 0.709677 -1.27278 0.943444
Q2FWM4   12 0.774194 -1.27278 0.943444
Q2G2L3   22 1.41935 0.903563 0.161558
Q2FYR3   18 1.16129 0.903563 0.161558
Q2G0I9   21 1.35484 0.903563 0.161558
Q2G0M2   18 1.16129 0.903563 0.161558
Q2G272   7 0.451613 -1.27278 0.943444
Q2FXL4   22 1.41935 0.903563 0.161558
Q2G0U9   16 1.03226 0.903563 0.161558
Q2FVE4   9 0.580645 -1.27278 0.943444
Q2FVC6   19 1.22581 0.903563 0.161558
Q2FV19   16 1.03226 0.903563 0.161558
Q2G0S8   17 1.09677 0.903563 0.161558
Q2G2G3   13 0.83871 -1.27278 0.943444
Q2G2X0   20 1.25 0.903563 0.161558
Q2G0F3   17 1.0625 0.903563 0.161558
Q2G037   20 1.25 0.903563 0.161558
Q2G1G6   17 1.0625 0.903563 0.161558
Q2FWP0   9 0.5625 -1.27278 0.943444
Q2FY29   14 0.875 -1.27278 0.943444
Q2FXQ4   24 1.5 0.903563 0.161558
Q2G0S7   13 0.8125 -1.27278 0.943444
Q2FZX7   17 1.0625 0.903563 0.161558
Q2G0E6   15 0.9375 -1.27278 0.943444
Q2FY37   20 1.25 0.903563 0.161558
Q2FYQ0   17 1.0625 0.903563 0.161558
Q2FUV3   21 1.3125 0.903563 0.161558
Q2FYV2   26 1.625 0.903563 0.161558
Q2FVS4   23 1.4375 0.903563 0.161558
Q2G2M3   15 0.9375 -1.27278 0.943444
Q2FVM6   18 1.125 0.903563 0.161558
Q2G292   16 1 0.903563 0.161558
Q2FXH7   16 1 0.903563 0.161558
Q2FYQ7   18 1.125 0.903563 0.161558
Q2FWG2   19 1.1875 0.903563 0.161558
Q2G159   21 1.3125 0.903563 0.161558
Q2FX96   17 1.0625 0.903563 0.161558
Q2FV83   16 1 0.903563 0.161558
Q2G2D8   15 0.9375 -1.27278 0.943444
Q2FYJ4   13 0.8125 -1.27278 0.943444
Q2G1E8   12 0.75 -1.27278 0.943444
Q2FVK2   6 0.375 -1.27278 0.943444
Q2FZP1   19 1.1875 0.903563 0.161558
Q2FXI0   19 1.1875 0.903563 0.161558
Q2G134   16 1 0.903563 0.161558
Q2FZZ6   14 0.875 -1.27278 0.943444
Q2G1Z3   13 0.8125 -1.27278 0.943444
Q2G030   17 1.0625 0.903563 0.161558
Q2FV21   18 1.125 0.903563 0.161558
Q9RQP6   14 0.875 -1.27278 0.943444
Q2FZ62   19 1.1875 0.903563 0.161558
Q2FZQ7   16 1 0.903563 0.161558
Q2G0F4   17 1.0625 0.903563 0.161558
Q2FWE0   20 1.25 0.903563 0.161558
Q2FVS0   14 0.875 -1.27278 0.943444
Q2FUT6   22 1.375 0.903563 0.161558
Q2FUQ5   22 1.375 0.903563 0.161558
Q2FZJ9   17 1.0625 0.903563 0.161558
Q2FY81   15 0.9375 -1.27278 0.943444
Q2G0K8   18 1.125 0.903563 0.161558
Q2G262   14 0.875 -1.27278 0.943444
Q2G0E1   15 0.9375 -1.27278 0.943444
Q2FWD3   21 1.3125 0.903563 0.161558
Q2FXA4   14 0.875 -1.27278 0.943444
Q2FVF0   18 1.125 0.903563 0.161558
Q2FWW9   19 1.1875 0.903563 0.161558
Q2FZ54   23 1.4375 0.903563 0.161558
P0A0J0   17 1.0625 0.903563 0.161558
Q2G1G1   21 1.3125 0.903563 0.161558
Q2FWA1   18 1.125 0.903563 0.161558
Q2FXN1   15 0.9375 -1.27278 0.943444
Q2G2T4   19 1.1875 0.903563 0.161558
Q2FZW9   13 0.8125 -1.27278 0.943444
Q2FV90   20 1.25 0.903563 0.161558
Q2FWB3   12 0.75 -1.27278 0.943444
Q2G0Q0   12 0.75 -1.27278 0.943444
Q2FY10   16 1 0.903563 0.161558
Q2FXM0   13 0.8125 -1.27278 0.943444
Q2G1S2   19 1.1875 0.903563 0.161558
Q2FXY5   16 0.969697 -1.27278 0.943444
Q2FXV3   18 1.09091 0.903563 0.161558
Q2FXG3   20 1.21212 0.903563 0.161558
Q2FVA8   9 0.545455 -1.27278 0.943444
Q2G2C2   21 1.27273 0.903563 0.161558
Q2FYU2   19 1.15152 0.903563 0.161558
Q2FYK5   18 1.09091 0.903563 0.161558
Q2FW35   18 1.09091 0.903563 0.161558
Q2FY52   19 1.15152 0.903563 0.161558
Q9RQP9   18 1.09091 0.903563 0.161558
Q2G039   14 0.848485 -1.27278 0.943444
Q2G1E4   18 1.09091 0.903563 0.161558
Q2G0B0   16 0.969697 -1.27278 0.943444
Q2FXI7   15 0.909091 -1.27278 0.943444
Q2FWN7   21 1.27273 0.903563 0.161558
Q2FV66   13 0.787879 -1.27278 0.943444
Q2FYJ5   15 0.909091 -1.27278 0.943444
Q2FYC9   5 0.30303 -1.27278 0.943444
Q2FZC6   18 1.09091 0.903563 0.161558
Q2FXW4   16 0.969697 -1.27278 0.943444
Q2FXI1   21 1.27273 0.903563 0.161558
Q2FZF9   18 1.09091 0.903563 0.161558
Q2G171   14 0.848485 -1.27278 0.943444
Q2G2P8   19 1.15152 0.903563 0.161558
Q2G2V9   18 1.09091 0.903563 0.161558
Q2FV31   17 1.0303 0.903563 0.161558
Q9KJN3   12 0.727273 -1.27278 0.943444
Q2FZV5   15 0.909091 -1.27278 0.943444
Q2FWC4   19 1.15152 0.903563 0.161558
Q2FYT0   14 0.848485 -1.27278 0.943444
Q2G145   20 1.21212 0.903563 0.161558
Q2G0J0   20 1.21212 0.903563 0.161558
Q2FZQ3   16 0.969697 -1.27278 0.943444
Q2FYE5   16 0.969697 -1.27278 0.943444
Q2FWN5   23 1.39394 0.903563 0.161558
Q2FY24   23 1.39394 0.903563 0.161558
Q2FVW7   16 0.969697 -1.27278 0.943444
Q2FZ91   19 1.15152 0.903563 0.161558
Q2FWL2   18 1.09091 0.903563 0.161558
Q2FZQ6   16 0.969697 -1.27278 0.943444
P02976   17 1.0303 0.903563 0.161558
Q2G0R7   15 0.909091 -1.27278 0.943444
Q2FUU2   21 1.27273 0.903563 0.161558
Q2FZG1   18 1.09091 0.903563 0.161558
Q2G0Z4   16 0.969697 -1.27278 0.943444
Q2FZ81   11 0.666667 -1.27278 0.943444
Q2G2J8   17 1.0303 0.903563 0.161558
Q2FZD7   20 1.21212 0.903563 0.161558
Q2G288   19 1.15152 0.903563 0.161558
Q2FW52   17 1.0303 0.903563 0.161558
Q2FVX4   20 1.21212 0.903563 0.161558
Q2FVN5   15 0.909091 -1.27278 0.943444
Q2FY88   20 1.21212 0.903563 0.161558
Q2FWC9   18 1.09091 0.903563 0.161558
Q2FZS7   18 1.09091 0.903563 0.161558
Q2FZ63   15 0.909091 -1.27278 0.943444
Q2G1L8   17 1.0303 0.903563 0.161558
Q2FV17   19 1.15152 0.903563 0.161558
Q2FVT8   10 0.606061 -1.27278 0.943444
Q2G0W8   22 1.33333 0.903563 0.161558
Q2FV07   9 0.545455 -1.27278 0.943444
Q2G0Q1   21 1.27273 0.903563 0.161558
Q2FY69   14 0.848485 -1.27278 0.943444
Q2FZ75   16 0.969697 -1.27278 0.943444
Q2G0E5   20 1.21212 0.903563 0.161558
Q2G233   16 0.969697 -1.27278 0.943444
Q2FWE1   20 1.21212 0.903563 0.161558
Q2FVZ2   21 1.27273 0.903563 0.161558
Q2FYE2   15 0.909091 -1.27278 0.943444
Q2G1K6   20 1.17647 0.903563 0.161558
Q2FVT0   16 0.941176 -1.27278 0.943444
Q2G0Q9   20 1.17647 0.903563 0.161558
Q2FZ89   20 1.17647 0.903563 0.161558
Q2FVR0   20 1.17647 0.903563 0.161558
Q2FZD9   17 1 0.903563 0.161558
Q2FX85   23 1.35294 0.903563 0.161558
Q2G1B0   10 0.588235 -1.27278 0.943444
Q2G2E4   19 1.11765 0.903563 0.161558
Q2FYK7   18 1.05882 0.903563 0.161558
Q2FZ13   15 0.882353 -1.27278 0.943444
Q2FZE6   16 0.941176 -1.27278 0.943444
Q2FVI2   15 0.882353 -1.27278 0.943444
Q2FZE0   16 0.941176 -1.27278 0.943444
Q2FV38   14 0.823529 -1.27278 0.943444
Q2FXE2   17 1 0.903563 0.161558
Q2G1Q2   18 1.05882 0.903563 0.161558
Q2FYY8   18 1.05882 0.903563 0.161558
Q2FYN6   19 1.11765 0.903563 0.161558
Q2FV39   20 1.17647 0.903563 0.161558
Q2G130   15 0.882353 -1.27278 0.943444
Q2FUR8   16 0.941176 -1.27278 0.943444
Q2FXZ3   14 0.823529 -1.27278 0.943444
Q2FYM4   18 1.05882 0.903563 0.161558
Q2FWY1   20 1.17647 0.903563 0.161558
Q2G1V4   15 0.882353 -1.27278 0.943444
P0A011   19 1.11765 0.903563 0.161558
Q2FXZ0   20 1.17647 0.903563 0.161558
Q2G0V4   16 0.941176 -1.27278 0.943444
Q2FW34   18 1.05882 0.903563 0.161558
Q2FWC7   20 1.17647 0.903563 0.161558
Q2G0F6   24 1.41176 0.903563 0.161558
Q2G0T0   18 1.05882 0.903563 0.161558
Q2FXM8   18 1.05882 0.903563 0.161558
Q2G0Q8   16 0.941176 -1.27278 0.943444
Q2FZ08   18 1.05882 0.903563 0.161558
Q2G160   19 1.11765 0.903563 0.161558
Q2FY78   16 0.941176 -1.27278 0.943444
Q2G2H7   23 1.35294 0.903563 0.161558
Q2FW53   11 0.647059 -1.27278 0.943444
Q2FVX0   26 1.52941 0.903563 0.161558
Q2G2U5   18 1.05882 0.903563 0.161558
Q2FZR0   16 0.941176 -1.27278 0.943444
Q2G1Z9   15 0.882353 -1.27278 0.943444
Q2G1G0   17 1 0.903563 0.161558
Q2FW57   17 1 0.903563 0.161558
Q9RQP7   20 1.17647 0.903563 0.161558
Q2FXP0   19 1.11765 0.903563 0.161558
Q2FVV1   12 0.705882 -1.27278 0.943444
Q2FYU8   16 0.941176 -1.27278 0.943444
Q2FZ04   18 1.05882 0.903563 0.161558
Q2FVQ0   16 0.941176 -1.27278 0.943444
Q2G151   18 1.05882 0.903563 0.161558
Q2FXF9   20 1.17647 0.903563 0.161558
Q2G242   19 1.11765 0.903563 0.161558
Q2FZQ0   24 1.41176 0.903563 0.161558
Q2G1Q8   19 1.11765 0.903563 0.161558
Q2FYG1   18 1.02857 0.903563 0.161558
Q2G1N3   16 0.914286 -1.27278 0.943444
Q2FV44   17 0.971429 -1.27278 0.943444
Q2FXV4   17 0.971429 -1.27278 0.943444
Q2G0I1   16 0.914286 -1.27278 0.943444
Q2FZY0   18 1.02857 0.903563 0.161558
Q2G295   16 0.914286 -1.27278 0.943444
Q2FWH3   18 1.02857 0.903563 0.161558
Q2G072   18 1.02857 0.903563 0.161558
Q2G217   21 1.2 0.903563 0.161558
Q2FYP6   19 1.08571 0.903563 0.161558
Q9EZ12   18 1.02857 0.903563 0.161558
Q2FZ48   21 1.2 0.903563 0.161558
Q2FY16   18 1.02857 0.903563 0.161558
Q2FZU3   18 1.02857 0.903563 0.161558
Q2FVV7   18 1.02857 0.903563 0.161558
Q2FWU0   10 0.571429 -1.27278 0.943444
P0A0Q0   18 1.02857 0.903563 0.161558
Q2FVS3   16 0.914286 -1.27278 0.943444
Q2G0I6   22 1.25714 0.903563 0.161558
Q2FYP3   11 0.628571 -1.27278 0.943444
Q2FWM0   16 0.914286 -1.27278 0.943444
Q2FZ36   18 1.02857 0.903563 0.161558
Q2G0Y8   22 1.25714 0.903563 0.161558
Q2FXF6   15 0.857143 -1.27278 0.943444
Q2FXM7   22 1.25714 0.903563 0.161558
Q2G1A6   18 1.02857 0.903563 0.161558
Q2G138   14 0.8 -1.27278 0.943444
Q2FZR4   17 0.971429 -1.27278 0.943444
Q2G162   14 0.8 -1.27278 0.943444
Q2FYH2   26 1.48571 0.903563 0.161558
Q2FX56   13 0.742857 -1.27278 0.943444
Q2FY68   18 1.02857 0.903563 0.161558
Q2G1K1   7 0.4 -1.27278 0.943444
Q2G1A3   18 1.02857 0.903563 0.161558
Q2FZX4   16 0.914286 -1.27278 0.943444
Q2G1M5   20 1.14286 0.903563 0.161558
Q2FVA3   15 0.857143 -1.27278 0.943444
Q2G2G4   19 1.08571 0.903563 0.161558
Q2G0U3   17 0.971429 -1.27278 0.943444
Q2FXQ6   18 1.02857 0.903563 0.161558
Q2G0S2   15 0.857143 -1.27278 0.943444
Q2G168   17 0.971429 -1.27278 0.943444
Q2FZB0   15 0.857143 -1.27278 0.943444
Q2G119   18 1.02857 0.903563 0.161558
Q2FVJ7   22 1.25714 0.903563 0.161558
Q2FY30   20 1.14286 0.903563 0.161558
Q2FXR3   20 1.14286 0.903563 0.161558
Q2G1Z0   14 0.8 -1.27278 0.943444
Q2G0A9   19 1.08571 0.903563 0.161558
O33599   11 0.628571 -1.27278 0.943444
Q2FZ55   20 1.14286 0.903563 0.161558
Q2FYS0   18 1.02857 0.903563 0.161558
Q2G248   20 1.14286 0.903563 0.161558
Q2G049   19 1.08571 0.903563 0.161558
Q2FVA5   10 0.571429 -1.27278 0.943444
Q2FUX8   17 0.971429 -1.27278 0.943444
Q2G123   18 1.02857 0.903563 0.161558
Q2FVH0   21 1.2 0.903563 0.161558
Q2FV01   15 0.857143 -1.27278 0.943444
Q2G2L2   16 0.914286 -1.27278 0.943444
Q2FYW3   21 1.2 0.903563 0.161558
Q2FZZ0   14 0.8 -1.27278 0.943444
Q2FVV8   24 1.37143 0.903563 0.161558
Q2G2W0   20 1.11111 0.903563 0.161558
Q2G041   13 0.722222 -1.27278 0.943444
P0A0B9   17 0.944444 -1.27278 0.943444
Q2FYI6   16 0.888889 -1.27278 0.943444
Q2G2S2   17 0.944444 -1.27278 0.943444
Q2FVQ8   16 0.888889 -1.27278 0.943444
Q2FVT2   17 0.944444 -1.27278 0.943444
Q2G1Z5   12 0.666667 -1.27278 0.943444
Q2G2A4   13 0.722222 -1.27278 0.943444
P60393   19 1.05556 0.903563 0.161558
Q2G0P6   20 1.11111 0.903563 0.161558
Q2FW04   21 1.16667 0.903563 0.161558
Q2FYY9   23 1.27778 0.903563 0.161558
Q2FWP2   21 1.16667 0.903563 0.161558
Q2FVW4   13 0.722222 -1.27278 0.943444
Q2FY63   17 0.944444 -1.27278 0.943444
Q2FZ68   14 0.777778 -1.27278 0.943444
Q2G1E2   18 1 0.903563 0.161558
Q2G2T8   17 0.944444 -1.27278 0.943444
Q2FY71   19 1.05556 0.903563 0.161558
Q2FVI1   16 0.888889 -1.27278 0.943444
Q2G0W2   24 1.33333 0.903563 0.161558
Q2G238   19 1.05556 0.903563 0.161558
Q2FZR1   17 0.944444 -1.27278 0.943444
Q2FXN2   17 0.944444 -1.27278 0.943444
Q2FXH6   13 0.722222 -1.27278 0.943444
Q2FXM3   15 0.833333 -1.27278 0.943444
Q2FZW3   17 0.944444 -1.27278 0.943444
Q2FWM9   18 1 0.903563 0.161558
Q2FUW9   14 0.777778 -1.27278 0.943444
Q2FW91   15 0.833333 -1.27278 0.943444
Q2G137   10 0.555556 -1.27278 0.943444
Q2FVM0   19 1.05556 0.903563 0.161558
Q2G057   13 0.722222 -1.27278 0.943444
Q2FXP5   18 1 0.903563 0.161558
Q2G1H2   15 0.833333 -1.27278 0.943444
Q2FX99   15 0.833333 -1.27278 0.943444
Q2G0J4   22 1.22222 0.903563 0.161558
Q2FX74   17 0.944444 -1.27278 0.943444
Q2G1J9   23 1.27778 0.903563 0.161558
Q2G1F7   15 0.833333 -1.27278 0.943444
Q2G2R8   19 1.05556 0.903563 0.161558
Q2FW32   17 0.944444 -1.27278 0.943444
Q2FXZ4   17 0.944444 -1.27278 0.943444
Q2FUT0   14 0.777778 -1.27278 0.943444
Q2G084   19 1.05556 0.903563 0.161558
Q2G148   16 0.888889 -1.27278 0.943444
Q2FYR0   20 1.11111 0.903563 0.161558
Q2FW86   20 1.11111 0.903563 0.161558
Q2FW01   18 1 0.903563 0.161558
Q2FUX9   20 1.11111 0.903563 0.161558
Q2G212   24 1.33333 0.903563 0.161558
Q2FZ84   18 1 0.903563 0.161558
Q2G0Y0   21 1.16667 0.903563 0.161558
Q2FYU4   22 1.22222 0.903563 0.161558
Q2G223   16 0.888889 -1.27278 0.943444
Q2G136   18 1 0.903563 0.161558
Q2G0G6   21 1.16667 0.903563 0.161558
Q2FWY6   17 0.944444 -1.27278 0.943444
Q2FWZ2   19 1.05556 0.903563 0.161558
Q2G240   16 0.888889 -1.27278 0.943444
O05154   20 1.11111 0.903563 0.161558
Q2FXP4   18 1 0.903563 0.161558
Q2FVH5   19 1.05556 0.903563 0.161558
Q2FYP0   14 0.756757 -1.27278 0.943444
Q2FUW5   12 0.648649 -1.27278 0.943444
Q2FX66   10 0.540541 -1.27278 0.943444
Q2G1P4   19 1.02703 0.903563 0.161558
Q2FYI9   20 1.08108 0.903563 0.161558
Q2G0I7   19 1.02703 0.903563 0.161558
Q2FXQ9   17 0.918919 -1.27278 0.943444
Q2FXL0   18 0.972973 -1.27278 0.943444
Q2FYR7   16 0.864865 -1.27278 0.943444
Q2G1W4   18 0.972973 -1.27278 0.943444
Q2G2C8   18 0.972973 -1.27278 0.943444
Q2G163   19 1.02703 0.903563 0.161558
Q2FWL9   13 0.702703 -1.27278 0.943444
Q2FZH3   21 1.13514 0.903563 0.161558
Q2FZR5   17 0.918919 -1.27278 0.943444
Q2G1W6   20 1.08108 0.903563 0.161558
Q2FWA5   20 1.08108 0.903563 0.161558
Q2FX17   19 1.02703 0.903563 0.161558
Q2FXY1   18 0.972973 -1.27278 0.943444
Q2G2W1   20 1.08108 0.903563 0.161558
Q2FV06   16 0.864865 -1.27278 0.943444
Q2FYW6   21 1.13514 0.903563 0.161558
Q2G281   14 0.756757 -1.27278 0.943444
Q2G227   17 0.918919 -1.27278 0.943444
Q2FWZ5   16 0.864865 -1.27278 0.943444
Q2FZX0   16 0.864865 -1.27278 0.943444
Q2FV51   24 1.2973 0.903563 0.161558
Q2G082   20 1.08108 0.903563 0.161558
Q2FWX4   2 0.108108 -1.27278 0.943444
Q2FZT1   19 1.02703 0.903563 0.161558
Q2FYF3   17 0.918919 -1.27278 0.943444
Q2FXW9   13 0.702703 -1.27278 0.943444
O34090   20 1.08108 0.903563 0.161558
Q2FVE1   20 1.08108 0.903563 0.161558
Q2FZL5   21 1.13514 0.903563 0.161558
Q2G258   18 0.972973 -1.27278 0.943444
Q2FZW5   20 1.08108 0.903563 0.161558
Q2FW63   16 0.864865 -1.27278 0.943444
Q2FXB4   22 1.18919 0.903563 0.161558
Q2G1T5   4 0.216216 -1.27278 0.943444
Q2G1J5   14 0.756757 -1.27278 0.943444
Q2G0V0   18 0.972973 -1.27278 0.943444
Q2G0M7   17 0.918919 -1.27278 0.943444
Q2G1I5   25 1.35135 0.903563 0.161558
Q2G146   17 0.918919 -1.27278 0.943444
Q2G1P6   16 0.864865 -1.27278 0.943444
Q2G1W8   20 1.05263 0.903563 0.161558
Q2G035   16 0.842105 -1.27278 0.943444
Q2G1I3   23 1.21053 0.903563 0.161558
Q2FWM2   18 0.947368 -1.27278 0.943444
Q2FYJ3   15 0.789474 -1.27278 0.943444
Q2G0L8   20 1.05263 0.903563 0.161558
Q2G164   16 0.842105 -1.27278 0.943444
Q2FVT7   20 1.05263 0.903563 0.161558
Q2G1R3   21 1.10526 0.903563 0.161558
Q2G1T6   22 1.15789 0.903563 0.161558
Q2FZN7   19 1 0.903563 0.161558
Q2FY83   23 1.21053 0.903563 0.161558
Q2FZX9   22 1.15789 0.903563 0.161558
Q2FYL5   17 0.894737 -1.27278 0.943444
Q2G218   21 1.10526 0.903563 0.161558
Q2G0M5   17 0.894737 -1.27278 0.943444
Q2FW78   14 0.736842 -1.27278 0.943444
P52078   24 1.26316 0.903563 0.161558
Q7X2S2   20 1.05263 0.903563 0.161558
Q2FZG4   19 1 0.903563 0.161558
Q2G0M4   18 0.947368 -1.27278 0.943444
Q2FVA2   19 1 0.903563 0.161558
Q2G115   21 1.10526 0.903563 0.161558
Q2G0M8   20 1.05263 0.903563 0.161558
Q2G1U4   16 0.842105 -1.27278 0.943444
Q2G1D0   25 1.31579 0.903563 0.161558
Q2G2S0   20 1.05263 0.903563 0.161558
Q2G2N5   21 1.10526 0.903563 0.161558
Q2G222   20 1.05263 0.903563 0.161558
Q2G1C8   21 1.10526 0.903563 0.161558
Q2FV40   19 1 0.903563 0.161558
Q2FXT1   17 0.894737 -1.27278 0.943444
Q2FZZ2   17 0.894737 -1.27278 0.943444
Q2FY01   18 0.947368 -1.27278 0.943444
Q2FVJ8   17 0.894737 -1.27278 0.943444
Q2FXK2   24 1.26316 0.903563 0.161558
Q2FUS7   17 0.894737 -1.27278 0.943444
Q2FVP1   17 0.894737 -1.27278 0.943444
Q2FYN7   5 0.263158 -1.27278 0.943444
P69848   19 1 0.903563 0.161558
Q2FWN8   20 1.05263 0.903563 0.161558
Q2FV62   17 0.894737 -1.27278 0.943444
Q2FWW7   22 1.15789 0.903563 0.161558
Q2G1Y5   18 0.947368 -1.27278 0.943444
Q2FXA3   19 1 0.903563 0.161558
Q2FYV3   18 0.947368 -1.27278 0.943444
Q2G1H4   20 1.05263 0.903563 0.161558
Q2G038   18 0.947368 -1.27278 0.943444
Q2G161   10 0.526316 -1.27278 0.943444
Q2FYV1   19 1 0.903563 0.161558
Q2FZ09   18 0.947368 -1.27278 0.943444
Q2FW90   19 1 0.903563 0.161558
Q2G290   17 0.894737 -1.27278 0.943444
P60611   14 0.736842 -1.27278 0.943444
Q2FV58   20 1.05263 0.903563 0.161558
Q2G0C6   14 0.736842 -1.27278 0.943444
Q2G050   17 0.894737 -1.27278 0.943444
Q2G0V2   20 1.05263 0.903563 0.161558
Q2FVQ4   19 1 0.903563 0.161558
Q2G094   14 0.717949 -1.27278 0.943444
Q2FY59   22 1.12821 0.903563 0.161558
Q2FVX7   18 0.923077 -1.27278 0.943444
Q2FVP4   16 0.820513 -1.27278 0.943444
Q2G185   21 1.07692 0.903563 0.161558
Q2FXP8   12 0.615385 -1.27278 0.943444
Q2G275   16 0.820513 -1.27278 0.943444
Q2G1D9   17 0.871795 -1.27278 0.943444
Q2FXI3   17 0.871795 -1.27278 0.943444
Q2FYM2   16 0.820513 -1.27278 0.943444
P14738   6 0.307692 -1.27278 0.943444
Q2G2Q2   19 0.974359 -1.27278 0.943444
Q2G0M9   17 0.871795 -1.27278 0.943444
Q2FY67   17 0.871795 -1.27278 0.943444
Q2FWX8   2 0.102564 -1.27278 0.943444
Q2FUT9   18 0.923077 -1.27278 0.943444
Q2FZS0   20 1.02564 0.903563 0.161558
Q2G2A8   21 1.07692 0.903563 0.161558
Q2FUY2   2 0.102564 -1.27278 0.943444
Q2FZL8   16 0.820513 -1.27278 0.943444
Q2FW93   12 0.615385 -1.27278 0.943444
Q2G1L7   25 1.28205 0.903563 0.161558
Q2FW41   20 1.02564 0.903563 0.161558
Q2FZY6   21 1.07692 0.903563 0.161558
Q2G042   16 0.820513 -1.27278 0.943444
Q2FWK2   19 0.974359 -1.27278 0.943444
Q2FYF4   18 0.923077 -1.27278 0.943444
Q2FZP2   14 0.717949 -1.27278 0.943444
Q2G1G7   18 0.923077 -1.27278 0.943444
Q2G1H5   21 1.07692 0.903563 0.161558
Q2G2S7   12 0.615385 -1.27278 0.943444
Q2FY53   18 0.923077 -1.27278 0.943444
Q2G1N2   26 1.33333 0.903563 0.161558
Q2G2V2   19 0.974359 -1.27278 0.943444
Q2G1H6   18 0.923077 -1.27278 0.943444
Q2FZA9   19 0.974359 -1.27278 0.943444
Q2FXI5   19 0.974359 -1.27278 0.943444
Q2G206   16 0.820513 -1.27278 0.943444
Q2FWN6   20 1.02564 0.903563 0.161558
Q2FUQ2   21 1.07692 0.903563 0.161558
Q2G1K3   13 0.666667 -1.27278 0.943444
Q2FZ76   25 1.28205 0.903563 0.161558
Q2FY54   17 0.871795 -1.27278 0.943444
Q2G289   15 0.769231 -1.27278 0.943444
Q2FY14   18 0.923077 -1.27278 0.943444
Q2FV77   21 1.07692 0.903563 0.161558
Q2G064   18 0.923077 -1.27278 0.943444
Q2G033   19 0.974359 -1.27278 0.943444
Q2G198   12 0.615385 -1.27278 0.943444
Q2G0K4   18 0.923077 -1.27278 0.943444
Q2G0V3   19 0.974359 -1.27278 0.943444
Q2FWE2   19 0.95 -1.27278 0.943444
Q2G089   23 1.15 0.903563 0.161558
Q2FZL3   19 0.95 -1.27278 0.943444
Q2G087   21 1.05 0.903563 0.161558
Q2G0A7   21 1.05 0.903563 0.161558
Q2FVF9   17 0.85 -1.27278 0.943444
Q2G071   18 0.9 -1.27278 0.943444
Q2FUZ2   20 1 0.903563 0.161558
Q2FY27   20 1 0.903563 0.161558
Q2FXX4   20 1 0.903563 0.161558
Q2G1E6   18 0.9 -1.27278 0.943444
Q2G1G5   20 1 0.903563 0.161558
Q2G2Q3   13 0.65 -1.27278 0.943444
Q2FZF0   14 0.7 -1.27278 0.943444
Q2G2D2   17 0.85 -1.27278 0.943444
Q2FXT4   19 0.95 -1.27278 0.943444
Q2FZI8   17 0.85 -1.27278 0.943444
Q2FUS8   2 0.1 -1.27278 0.943444
Q2FVR9   21 1.05 0.903563 0.161558
Q2FXP2   14 0.7 -1.27278 0.943444
Q2FX94   17 0.85 -1.27278 0.943444
Q2G2A5   19 0.95 -1.27278 0.943444
Q2FZP7   20 1 0.903563 0.161558
Q2G1R7   18 0.9 -1.27278 0.943444
Q2G015   6 0.3 -1.27278 0.943444
Q2FZF4   21 1.05 0.903563 0.161558
Q2G1E5   17 0.85 -1.27278 0.943444
Q2FWH9   21 1.05 0.903563 0.161558
Q2G069   19 0.95 -1.27278 0.943444
Q2FZK3   20 1 0.903563 0.161558
Q2FZU5   18 0.9 -1.27278 0.943444
Q2FYT4   16 0.8 -1.27278 0.943444
Q2FWK4   19 0.95 -1.27278 0.943444
Q2FY40   22 1.1 0.903563 0.161558
Q2FWY4   16 0.8 -1.27278 0.943444
Q2G156   19 0.95 -1.27278 0.943444
Q2G045   20 1 0.903563 0.161558
Q2FZS6   17 0.85 -1.27278 0.943444
Q2FYC7   18 0.9 -1.27278 0.943444
Q2FW73   17 0.85 -1.27278 0.943444
Q2G1H3   20 1 0.903563 0.161558
Q2FXJ6   16 0.8 -1.27278 0.943444
Q2FUS2   16 0.780488 -1.27278 0.943444
Q2G120   19 0.926829 -1.27278 0.943444
Q2G2T9   19 0.926829 -1.27278 0.943444
Q2G1N9   20 0.97561 -1.27278 0.943444
Q2FXL9   21 1.02439 0.903563 0.161558
Q2G0W4   19 0.926829 -1.27278 0.943444
Q2G0R6   14 0.682927 -1.27278 0.943444
Q2G1C4   15 0.731707 -1.27278 0.943444
Q2FWY9   20 0.97561 -1.27278 0.943444
Q2G1K4   20 0.97561 -1.27278 0.943444
Q2FYK3   26 1.26829 0.903563 0.161558
Q2G1N4   19 0.926829 -1.27278 0.943444
Q2G065   20 0.97561 -1.27278 0.943444
Q2FX88   24 1.17073 0.903563 0.161558
Q2FVW9   20 0.97561 -1.27278 0.943444
Q2G1E0   11 0.536585 -1.27278 0.943444
Q2G2P2   18 0.878049 -1.27278 0.943444
Q2G0V5   13 0.634146 -1.27278 0.943444
Q2FWA2   25 1.21951 0.903563 0.161558
Q2FZU1   19 0.926829 -1.27278 0.943444
Q2FX77   19 0.926829 -1.27278 0.943444
Q2FW75   16 0.780488 -1.27278 0.943444
Q2FUT5   18 0.878049 -1.27278 0.943444
Q2G234   21 1.02439 0.903563 0.161558
Q2FZU6   21 1.02439 0.903563 0.161558
Q2G1Y2   19 0.926829 -1.27278 0.943444
Q2FXN7   11 0.536585 -1.27278 0.943444
Q2G2J3   15 0.731707 -1.27278 0.943444
Q2G0G1   22 1.07317 0.903563 0.161558
Q2FW62   20 0.97561 -1.27278 0.943444
Q2FUP7   18 0.878049 -1.27278 0.943444
Q2G1J3   18 0.878049 -1.27278 0.943444
Q2FZ15   17 0.829268 -1.27278 0.943444
Q2G1D3   21 1.02439 0.903563 0.161558
Q2G0K2   19 0.926829 -1.27278 0.943444
Q2FWC1   20 0.97561 -1.27278 0.943444
Q2FXM5   18 0.878049 -1.27278 0.943444
Q2FY46   14 0.682927 -1.27278 0.943444
Q2G1K0   16 0.780488 -1.27278 0.943444
Q2FXT6   20 0.97561 -1.27278 0.943444
Q2FZM4   19 0.926829 -1.27278 0.943444
Q2FXG1   20 0.97561 -1.27278 0.943444
Q2FXL1   20 0.97561 -1.27278 0.943444
Q2FWX5   20 0.97561 -1.27278 0.943444
# cudaSaTabsearch LTYPE = T LORDER = F LSOLN = F
# QUERY ID = PF19591 
# DBFILE = ./tableaux.ascii.DB                                                             
Q2G1I1   16 0.761905 -1.27278  0.943444
Q2G1K2   18 0.857143 -1.27278  0.943444
Q2FUU5   16 0.761905 -1.27278  0.943444
Q2FXB6   18 0.857143 -1.27278  0.943444
Q2FZU2   19 0.904762 -1.27278  0.943444
Q2FZK0   19 0.904762 -1.27278  0.943444
Q2FY33   16 0.761905 -1.27278  0.943444
Q2G098   17 0.809524 -1.27278  0.943444
Q2FZ46   23 1.09524 0.903563  0.161558
Q2FZQ5   22 1.04762 0.903563  0.161558
Q2FXU8   16 0.761905 -1.27278  0.943444
Q9EZ08   18 0.857143 -1.27278  0.943444
Q2G1B9   16 0.761905 -1.27278  0.943444
Q2FZ73   17 0.809524 -1.27278  0.943444
Q2FY35   21 1 0.903563  0.161558
Q2FZ16   17 0.809524 -1.27278  0.943444
Q2FYR2   20 0.952381 -1.27278  0.943444
Q2FWY3   3 0.142857 -1.27278  0.943444
Q2G2F5   20 0.952381 -1.27278  0.943444
Q2G032   16 0.761905 -1.27278  0.943444
Q2FZ10   18 0.857143 -1.27278  0.943444
Q2G255   16 0.761905 -1.27278  0.943444
Q2G0X6   20 0.952381 -1.27278  0.943444
Q2FYH0   23 1.09524 0.903563  0.161558
Q2FXJ9   19 0.904762 -1.27278  0.943444
Q2FZT4   20 0.952381 -1.27278  0.943444
Q2FVE6   17 0.809524 -1.27278  0.943444
Q2FYD3   7 0.333333 -1.27278  0.943444
Q2FXT5   12 0.571429 -1.27278  0.943444
Q2FY60   21 1 0.903563  0.161558
Q2G2D7   16 0.761905 -1.27278  0.943444
Q2FX16   18 0.857143 -1.27278  0.943444
Q2FZ34   20 0.952381 -1.27278  0.943444
Q2G1S4   18 0.857143 -1.27278  0.943444
Q2G147   22 1.04762 0.903563  0.161558
Q2G1J7   20 0.952381 -1.27278  0.943444
Q2G2A7   18 0.857143 -1.27278  0.943444
Q2G2M6   21 1 0.903563  0.161558
Q2FV30   22 1.04762 0.903563  0.161558
Q2FVL5   18 0.857143 -1.27278  0.943444
Q2FXY0   20 0.952381 -1.27278  0.943444
Q2FZL1   23 1.09524 0.903563  0.161558
Q2FW45   21 1 0.903563  0.161558
Q2FZU0   19 0.883721 -1.27278  0.943444
Q2FWZ0   18 0.837209 -1.27278  0.943444
Q2G2H5   16 0.744186 -1.27278  0.943444
Q2FYG9   21 0.976744 -1.27278  0.943444
Q2G2X6   23 1.06977 0.903563  0.161558
Q2G155   18 0.837209 -1.27278  0.943444
Q2FXY9   20 0.930233 -1.27278  0.943444
Q2FZ37   23 1.06977 0.903563  0.161558
Q2FVI7   17 0.790698 -1.27278  0.943444
Q2FYS1   19 0.883721 -1.27278  0.943444
Q2FXL5   19 0.883721 -1.27278  0.943444
Q2G1J4   18 0.837209 -1.27278  0.943444
Q2FWZ3   21 0.976744 -1.27278  0.943444
Q2G2P7   20 0.930233 -1.27278  0.943444
Q2FVH3   20 0.930233 -1.27278  0.943444
Q2FZ31   19 0.883721 -1.27278  0.943444
Q2G283   20 0.930233 -1.27278  0.943444
Q2FZ66   20 0.930233 -1.27278  0.943444
Q2FWY7   15 0.697674 -1.27278  0.943444
Q2G1F9   20 0.930233 -1.27278  0.943444
Q2FZJ4   16 0.744186 -1.27278  0.943444
Q2FZQ1   19 0.883721 -1.27278  0.943444
Q2FY80   11 0.511628 -1.27278  0.943444
Q2G2D4   19 0.883721 -1.27278  0.943444
Q2FYP1   20 0.930233 -1.27278  0.943444
Q2FYF9   14 0.651163 -1.27278  0.943444
Q2G0B3   15 0.697674 -1.27278  0.943444
Q2FUT8   18 0.837209 -1.27278  0.943444
Q2FYR1   20 0.930233 -1.27278  0.943444
Q2FYL3   16 0.744186 -1.27278  0.943444
Q2FVG4   19 0.883721 -1.27278  0.943444
Q2FVP8   12 0.55814 -1.27278  0.943444
Q2FZ28   15 0.681818 -1.27278  0.943444
Q2G1F0   18 0.818182 -1.27278  0.943444
P95689   19 0.863636 -1.27278  0.943444
Q2FYH6   18 0.818182 -1.27278  0.943444
Q2FXD1   17 0.772727 -1.27278  0.943444
Q2G0X5   18 0.818182 -1.27278  0.943444
Q2FXN8   20 0.909091 -1.27278  0.943444
Q2G0N0   18 0.818182 -1.27278  0.943444
Q2G268   20 0.909091 -1.27278  0.943444
Q2FV61   19 0.863636 -1.27278  0.943444
Q2FXL7   17 0.772727 -1.27278  0.943444
Q2FUR5   17 0.772727 -1.27278  0.943444
Q2FXV6   18 0.818182 -1.27278  0.943444
Q2G2C5   18 0.818182 -1.27278  0.943444
Q2FVJ6   19 0.863636 -1.27278  0.943444
Q2G1Y4   20 0.909091 -1.27278  0.943444
Q2FVI0   21 0.954545 -1.27278  0.943444
Q2FXJ8   26 1.18182 0.903563  0.161558
Q2FZU7   20 0.909091 -1.27278  0.943444
Q2G2X4   23 1.04545 0.903563  0.161558
Q2FZA8   20 0.909091 -1.27278  0.943444
Q2FW96   18 0.818182 -1.27278  0.943444
Q2FYV4   17 0.772727 -1.27278  0.943444
O07325   19 0.863636 -1.27278  0.943444
Q2G1C1   19 0.863636 -1.27278  0.943444
Q2FZR9   21 0.954545 -1.27278  0.943444
Q2FVW3   20 0.909091 -1.27278  0.943444
Q2G124   22 1 0.903563  0.161558
P0C0V7   18 0.818182 -1.27278  0.943444
Q2FX52   16 0.711111 -1.27278  0.943444
Q2G2C7   19 0.844444 -1.27278  0.943444
Q2G2D5   19 0.844444 -1.27278  0.943444
Q2FXQ7   16 0.711111 -1.27278  0.943444
Q2FZW0   16 0.711111 -1.27278  0.943444
Q2FVG3   17 0.755556 -1.27278  0.943444
Q2FXR4   18 0.8 -1.27278  0.943444
Q2FZ67   19 0.844444 -1.27278  0.943444
Q2G243   20 0.888889 -1.27278  0.943444
Q2FV76   19 0.844444 -1.27278  0.943444
Q2FVZ4   19 0.844444 -1.27278  0.943444
Q2FWC5   17 0.755556 -1.27278  0.943444
Q2FZY3   22 0.977778 -1.27278  0.943444
Q2FWH5   16 0.711111 -1.27278  0.943444
Q2G241   18 0.8 -1.27278  0.943444
Q2FV35   17 0.755556 -1.27278  0.943444
Q2G0T5   19 0.844444 -1.27278  0.943444
Q2G1A9   17 0.755556 -1.27278  0.943444
Q2FYU7   17 0.755556 -1.27278  0.943444
Q2G2E0   18 0.8 -1.27278  0.943444
Q2FVT6   18 0.8 -1.27278  0.943444
Q2G0D7   17 0.755556 -1.27278  0.943444
Q2G1M6   19 0.844444 -1.27278  0.943444
Q2G0A6   17 0.755556 -1.27278  0.943444
Q2FUY6   18 0.8 -1.27278  0.943444
Q2FYJ2   17 0.755556 -1.27278  0.943444
Q2G2E5   19 0.826087 -1.27278  0.943444
Q2G2P5   18 0.782609 -1.27278  0.943444
Q2G1R6   17 0.73913 -1.27278  0.943444
Q2FYF0   23 1 0.903563  0.161558
Q2FVH8   15 0.652174 -1.27278  0.943444
Q2FUU3   19 0.826087 -1.27278  0.943444
Q2FVG8   21 0.913043 -1.27278  0.943444
Q9ZAH5   19 0.826087 -1.27278  0.943444
Q2G2U0   17 0.73913 -1.27278  0.943444
Q2FYR4   17 0.73913 -1.27278  0.943444
Q2G256   17 0.73913 -1.27278  0.943444
Q2FVY0   16 0.695652 -1.27278  0.943444
Q2G0Q2   16 0.695652 -1.27278  0.943444
Q2G0R2   20 0.869565 -1.27278  0.943444
Q2G0Q3   18 0.782609 -1.27278  0.943444
Q2FWZ9   18 0.782609 -1.27278  0.943444
Q53705   17 0.73913 -1.27278  0.943444
Q2G2U3   24 1.04348 0.903563  0.161558
Q2FYY6   17 0.73913 -1.27278  0.943444
Q2FWL3   19 0.826087 -1.27278  0.943444
Q2FY50   16 0.695652 -1.27278  0.943444
Q2FXN4   19 0.826087 -1.27278  0.943444
Q2G179   16 0.695652 -1.27278  0.943444
Q2G1L6   16 0.695652 -1.27278  0.943444
Q2FXU4   23 1 0.903563  0.161558
Q2G1E9   20 0.869565 -1.27278  0.943444
Q2G232   16 0.695652 -1.27278  0.943444
Q2FXH9   17 0.73913 -1.27278  0.943444
Q2G0X3   6 0.26087 -1.27278  0.943444
Q2FXD0   20 0.869565 -1.27278  0.943444
Q2G0G3   19 0.826087 -1.27278  0.943444
Q2FWW3   21 0.913043 -1.27278  0.943444
Q2FYG0   18 0.765957 -1.27278  0.943444
Q2FZS9   19 0.808511 -1.27278  0.943444
Q2FYS2   19 0.808511 -1.27278  0.943444
Q2G2U4   13 0.553191 -1.27278  0.943444
Q2FWJ9   19 0.808511 -1.27278  0.943444
Q2FWF0   15 0.638298 -1.27278  0.943444
Q2FXR9   17 0.723404 -1.27278  0.943444
Q2FZV7   18 0.765957 -1.27278  0.943444
Q2G1W0   23 0.978723 -1.27278  0.943444
Q2G2I0   20 0.851064 -1.27278  0.943444
Q2G153   21 0.893617 -1.27278  0.943444
Q2FWD7   17 0.723404 -1.27278  0.943444
Q2FY15   18 0.765957 -1.27278  0.943444
Q2FV54   16 0.680851 -1.27278  0.943444
Q2FZ74   17 0.723404 -1.27278  0.943444
Q2FYV5   26 1.10638 0.903563  0.161558
Q2G2I1   13 0.553191 -1.27278  0.943444
Q2FXZ6   16 0.680851 -1.27278  0.943444
Q2G0U0   20 0.851064 -1.27278  0.943444
Q2G0Y6   18 0.765957 -1.27278  0.943444
Q2FXJ0   16 0.680851 -1.27278  0.943444
Q2FY43   21 0.875 -1.27278  0.943444
Q2FWM1   6 0.25 -1.27278  0.943444
Q2FVJ1   19 0.791667 -1.27278  0.943444
Q2G0K3   17 0.708333 -1.27278  0.943444
Q2FY66   18 0.75 -1.27278  0.943444
Q2FW99   17 0.708333 -1.27278  0.943444
Q2FV10   18 0.75 -1.27278  0.943444
Q2FXJ5   22 0.916667 -1.27278  0.943444
Q2FX69   5 0.208333 -1.27278  0.943444
Q2G0B2   15 0.625 -1.27278  0.943444
Q2FX14   20 0.833333 -1.27278  0.943444
Q2FYD8   18 0.75 -1.27278  0.943444
Q2FWE5   23 0.958333 -1.27278  0.943444
Q2G2A3   17 0.708333 -1.27278  0.943444
Q2FZH8   18 0.75 -1.27278  0.943444
Q2FX51   18 0.75 -1.27278  0.943444
Q2FWE8   18 0.75 -1.27278  0.943444
Q2G088   23 0.958333 -1.27278  0.943444
Q2G028   22 0.897959 -1.27278  0.943444
Q2G1S3   21 0.857143 -1.27278  0.943444
Q2FYN4   19 0.77551 -1.27278  0.943444
Q2FX86   18 0.734694 -1.27278  0.943444
Q2G2S8   15 0.612245 -1.27278  0.943444
Q2FUW8   15 0.612245 -1.27278  0.943444
Q2FWD4   13 0.530612 -1.27278  0.943444
Q2FVH6   19 0.77551 -1.27278  0.943444
Q2G029   17 0.693878 -1.27278  0.943444
Q2G1R5   18 0.734694 -1.27278  0.943444
Q2FX65   12 0.489796 -1.27278  0.943444
Q2FZV6   22 0.897959 -1.27278  0.943444
Q2G1P1   18 0.734694 -1.27278  0.943444
Q2FVU4   17 0.693878 -1.27278  0.943444
Q2FVT5   20 0.816327 -1.27278  0.943444
Q2G2H4   15 0.612245 -1.27278  0.943444
Q2FZ58   21 0.857143 -1.27278  0.943444
Q2FVJ2   15 0.612245 -1.27278  0.943444
Q2FXW5   24 0.979592 -1.27278  0.943444
Q2FWK1   18 0.734694 -1.27278  0.943444
Q2G031   17 0.693878 -1.27278  0.943444
Q2G0U1   21 0.857143 -1.27278  0.943444
Q2FW46   21 0.857143 -1.27278  0.943444
Q2FZY5   18 0.734694 -1.27278  0.943444
Q2FZI5   24 0.96 -1.27278  0.943444
Q2FYR9   19 0.76 -1.27278  0.943444
Q2FZ92   18 0.72 -1.27278  0.943444
Q2G1D5   18 0.72 -1.27278  0.943444
Q2FXM2   18 0.72 -1.27278  0.943444
Q2FVM2   22 0.88 -1.27278  0.943444
Q2FZN2   21 0.84 -1.27278  0.943444
Q2G1U8   19 0.76 -1.27278  0.943444
Q2FVS7   16 0.64 -1.27278  0.943444
Q2FWB5   18 0.72 -1.27278  0.943444
Q2FXX1   19 0.76 -1.27278  0.943444
Q2G2J9   25 1 0.903563  0.161558
Q2G0Y7   21 0.84 -1.27278  0.943444
Q2FW81   20 0.8 -1.27278  0.943444
Q2FWK3   16 0.64 -1.27278  0.943444
Q2FY34   20 0.8 -1.27278  0.943444
Q2FXF8   17 0.68 -1.27278  0.943444
Q2FXI9   21 0.84 -1.27278  0.943444
Q05615   16 0.627451 -1.27278  0.943444
Q2FUW4   17 0.666667 -1.27278  0.943444
Q2FVF4   19 0.745098 -1.27278  0.943444
Q2FWI3   18 0.705882 -1.27278  0.943444
Q2FWG8   23 0.901961 -1.27278  0.943444
Q2G0R0   18 0.705882 -1.27278  0.943444
Q2G0I4   16 0.627451 -1.27278  0.943444
Q2FV67   17 0.666667 -1.27278  0.943444
Q2G091   22 0.862745 -1.27278  0.943444
Q2G1U1   18 0.705882 -1.27278  0.943444
Q2FUX7   25 0.980392 -1.27278  0.943444
Q2FY51   19 0.745098 -1.27278  0.943444
Q2FYP2   18 0.705882 -1.27278  0.943444
Q2G0F8   19 0.745098 -1.27278  0.943444
Q2FXH5   23 0.901961 -1.27278  0.943444
Q2G193   22 0.862745 -1.27278  0.943444
Q2FWD6   20 0.784314 -1.27278  0.943444
Q2FZ98   21 0.807692 -1.27278  0.943444
Q2FYQ2   19 0.730769 -1.27278  0.943444
Q2FWL5   16 0.615385 -1.27278  0.943444
Q2FV16   21 0.807692 -1.27278  0.943444
Q2FWX9   18 0.692308 -1.27278  0.943444
Q2G1J0   20 0.769231 -1.27278  0.943444
Q2G235   25 0.961538 -1.27278  0.943444
Q2FXK1   17 0.653846 -1.27278  0.943444
Q2FWF4   13 0.5 -1.27278  0.943444
Q2FZC8   19 0.730769 -1.27278  0.943444
Q2FZQ4   19 0.730769 -1.27278  0.943444
O52582   20 0.769231 -1.27278  0.943444
Q2FZI6   17 0.653846 -1.27278  0.943444
Q2FUW7   15 0.576923 -1.27278  0.943444
Q2G2M9   17 0.653846 -1.27278  0.943444
Q2FZD0   15 0.576923 -1.27278  0.943444
Q2FWK7   15 0.576923 -1.27278  0.943444
Q2FWU4   4 0.153846 -1.27278  0.943444
Q2FUX4   17 0.653846 -1.27278  0.943444
Q2G2V3   17 0.653846 -1.27278  0.943444
O05204   17 0.653846 -1.27278  0.943444
Q2FYC2   18 0.679245 -1.27278  0.943444
Q2FZP6   20 0.754717 -1.27278  0.943444
Q2G0L2   17 0.641509 -1.27278  0.943444
Q2FZV1   19 0.716981 -1.27278  0.943444
Q2FVQ5   16 0.603774 -1.27278  0.943444
Q2FZW6   19 0.716981 -1.27278  0.943444
Q2FZI3   16 0.603774 -1.27278  0.943444
Q2G219   19 0.716981 -1.27278  0.943444
Q2FZR2   19 0.716981 -1.27278  0.943444
Q2FXZ2   19 0.716981 -1.27278  0.943444
Q2FYC6   26 0.981132 -1.27278  0.943444
Q2FYZ5   19 0.703704 -1.27278  0.943444
Q2FWN4   19 0.703704 -1.27278  0.943444
Q2G221   22 0.814815 -1.27278  0.943444
Q2FZX5   18 0.666667 -1.27278  0.943444
Q2FUW3   18 0.666667 -1.27278  0.943444
Q2G2H3   23 0.851852 -1.27278  0.943444
Q2FY08   20 0.740741 -1.27278  0.943444
Q2FXU5   16 0.592593 -1.27278  0.943444
Q2G1F8   23 0.851852 -1.27278  0.943444
Q2FYW4   21 0.777778 -1.27278  0.943444
Q2G142   19 0.703704 -1.27278  0.943444
Q2G1U3   20 0.740741 -1.27278  0.943444
Q2FZ18   21 0.777778 -1.27278  0.943444
Q2FV24   19 0.703704 -1.27278  0.943444
Q2G1C2   21 0.777778 -1.27278  0.943444
Q2FYZ4   16 0.592593 -1.27278  0.943444
Q2FWT4   18 0.666667 -1.27278  0.943444
Q2FUX1   21 0.777778 -1.27278  0.943444
Q2FZG9   17 0.618182 -1.27278  0.943444
Q2FVC1   16 0.581818 -1.27278  0.943444
Q2FYT3   17 0.618182 -1.27278  0.943444
Q2FY82   18 0.654545 -1.27278  0.943444
Q2FV02   17 0.618182 -1.27278  0.943444
Q2FXJ2   18 0.654545 -1.27278  0.943444
Q2FZ02   15 0.545455 -1.27278  0.943444
Q2G0L3   17 0.618182 -1.27278  0.943444
Q2FZH5   19 0.690909 -1.27278  0.943444
Q2FWH4   19 0.690909 -1.27278  0.943444
Q2FW49   16 0.581818 -1.27278  0.943444
Q93T05   26 0.945455 -1.27278  0.943444
Q2FX73   20 0.727273 -1.27278  0.943444
Q2G239   17 0.607143 -1.27278  0.943444
Q2G121   20 0.714286 -1.27278  0.943444
Q2FY11   24 0.857143 -1.27278  0.943444
Q2FV11   17 0.607143 -1.27278  0.943444
Q2FZ05   21 0.75 -1.27278  0.943444
Q2G253   18 0.642857 -1.27278  0.943444
Q2FW98   20 0.714286 -1.27278  0.943444
Q2G205   23 0.821429 -1.27278  0.943444
Q2FVE7   16 0.571429 -1.27278  0.943444
Q2FYD0   15 0.535714 -1.27278  0.943444
Q2FZ19   18 0.642857 -1.27278  0.943444
Q2G1C7   18 0.642857 -1.27278  0.943444
Q2FV60   19 0.678571 -1.27278  0.943444
Q2FY64   18 0.642857 -1.27278  0.943444
Q2FZI9   18 0.642857 -1.27278  0.943444
Q2FV57   16 0.561404 -1.27278  0.943444
Q2FXA5   21 0.736842 -1.27278  0.943444
Q2G2U8   20 0.701754 -1.27278  0.943444
Q2FZP0   18 0.631579 -1.27278  0.943444
Q2FZL7   20 0.701754 -1.27278  0.943444
Q2FZR3   17 0.596491 -1.27278  0.943444
Q2FWA0   20 0.701754 -1.27278  0.943444
Q2G090   20 0.701754 -1.27278  0.943444
Q2G1H0   19 0.655172 -1.27278  0.943444
Q2FZP4   18 0.62069 -1.27278  0.943444
Q2FUX0   27 0.931034 -1.27278  0.943444
Q2FV86   18 0.62069 -1.27278  0.943444
Q2FV14   20 0.689655 -1.27278  0.943444
Q2FUT2   18 0.62069 -1.27278  0.943444
Q2FZ64   18 0.62069 -1.27278  0.943444
Q2FUW1   9 0.305085 -1.27278  0.943444
Q2FWI0   18 0.610169 -1.27278  0.943444
Q2G2K5   19 0.644068 -1.27278  0.943444
Q2FWK6   19 0.644068 -1.27278  0.943444
Q2G0T9   18 0.610169 -1.27278  0.943444
Q2G078   22 0.745763 -1.27278  0.943444
Q2G1P3   18 0.610169 -1.27278  0.943444
Q2G274   18 0.6 -1.27278  0.943444
Q2FZD4   18 0.6 -1.27278  0.943444
Q2FYS5   18 0.6 -1.27278  0.943444
Q2G1K5   18 0.6 -1.27278  0.943444
Q2G1L5   18 0.6 -1.27278  0.943444
Q2G1M9   20 0.666667 -1.27278  0.943444
Q2FX67   15 0.5 -1.27278  0.943444
Q2FZ32   17 0.566667 -1.27278  0.943444
Q2FWH7   17 0.566667 -1.27278  0.943444
Q2FXT8   20 0.655738 -1.27278  0.943444
Q2FUQ3   18 0.590164 -1.27278  0.943444
Q2G1Y6   17 0.557377 -1.27278  0.943444
Q2FX68   9 0.295082 -1.27278  0.943444
Q2FWD1   21 0.688525 -1.27278  0.943444
Q2FUZ8   17 0.557377 -1.27278  0.943444
Q2G1F5   19 0.622951 -1.27278  0.943444
Q2G2T6   15 0.491803 -1.27278  0.943444
Q2FYD2   10 0.327869 -1.27278  0.943444
Q2FYA1   18 0.590164 -1.27278  0.943444
Q2FY21   22 0.721311 -1.27278  0.943444
Q2FZD3   13 0.42623 -1.27278  0.943444
Q2G1Z4   18 0.590164 -1.27278  0.943444
Q2G0S3   16 0.516129 -1.27278  0.943444
Q2FVQ3   18 0.580645 -1.27278  0.943444
Q2G2J4   16 0.516129 -1.27278  0.943444
Q2G2B8   25 0.806452 -1.27278  0.943444
Q2G0L5   6 0.193548 -1.27278  0.943444
Q2FW72   17 0.548387 -1.27278  0.943444
Q2FYT8   19 0.612903 -1.27278  0.943444
Q2FXM9   19 0.612903 -1.27278  0.943444
Q2G1Y0   18 0.580645 -1.27278  0.943444
Q2G2D0   16 0.516129 -1.27278  0.943444
Q2G2M2   19 0.612903 -1.27278  0.943444
Q2G1B7   19 0.612903 -1.27278  0.943444
Q2G1B8   17 0.548387 -1.27278  0.943444
Q2G0M6   25 0.806452 -1.27278  0.943444
Q2G1D8   17 0.539683 -1.27278  0.943444
Q2FV70   20 0.634921 -1.27278  0.943444
Q2FV72   19 0.603175 -1.27278  0.943444
Q2FVB2   19 0.603175 -1.27278  0.943444
Q2G122   17 0.539683 -1.27278  0.943444
Q2G1W2   16 0.5 -1.27278  0.943444
Q2FWW1   16 0.5 -1.27278  0.943444
Q2G1F4   20 0.625 -1.27278  0.943444
Q2G093   19 0.59375 -1.27278  0.943444
Q2FXY7   18 0.5625 -1.27278  0.943444
Q2G1C6   18 0.5625 -1.27278  0.943444
Q2FZ20   21 0.65625 -1.27278  0.943444
O50581   18 0.553846 -1.27278  0.943444
Q2G1N1   20 0.615385 -1.27278  0.943444
Q2G188   16 0.484848 -1.27278  0.943444
Q2G296   17 0.515152 -1.27278  0.943444
Q2G2E9   18 0.545455 -1.27278  0.943444
Q2G294   18 0.545455 -1.27278  0.943444
Q2FWJ5   16 0.484848 -1.27278  0.943444
Q2FW03   16 0.477612 -1.27278  0.943444
Q2G0N1   19 0.567164 -1.27278  0.943444
Q2FZJ0   19 0.567164 -1.27278  0.943444
Q2FYZ9   19 0.567164 -1.27278  0.943444
Q2FV74   19 0.567164 -1.27278  0.943444
Q2FXP7   17 0.507463 -1.27278  0.943444
Q2FXU1   23 0.686567 -1.27278  0.943444
Q2G1M8   19 0.567164 -1.27278  0.943444
Q2FXY4   18 0.537313 -1.27278  0.943444
Q2FZ94   21 0.617647 -1.27278  0.943444
Q2FYI0   17 0.492754 -1.27278  0.943444
Q2FXT9   17 0.492754 -1.27278  0.943444
Q2G0D2   19 0.542857 -1.27278  0.943444
Q2FYB7   16 0.457143 -1.27278  0.943444
Q2FVN8   15 0.428571 -1.27278  0.943444
Q2FZ49   13 0.371429 -1.27278  0.943444
Q2FUW6   19 0.542857 -1.27278  0.943444
Q2G1P7   17 0.485714 -1.27278  0.943444
Q2FW70   20 0.56338 -1.27278  0.943444
Q2G0W1   19 0.535211 -1.27278  0.943444
Q2G024   18 0.507042 -1.27278  0.943444
Q2G1G8   16 0.450704 -1.27278  0.943444
Q2G1R9   19 0.535211 -1.27278  0.943444
O06446   19 0.535211 -1.27278  0.943444
Q2G1C9   17 0.478873 -1.27278  0.943444
Q2FXV8   17 0.472222 -1.27278  0.943444
Q2G0P5   17 0.472222 -1.27278  0.943444
Q2FV64   19 0.520548 -1.27278  0.943444
Q2FV87   17 0.459459 -1.27278  0.943444
Q2G1K9   18 0.48 -1.27278  0.943444
Q2G266   17 0.453333 -1.27278  0.943444
Q59801   19 0.5 -1.27278  0.943444
Q2FXH2   17 0.447368 -1.27278  0.943444
Q53727   16 0.415584 -1.27278  0.943444
Q2G2Q0   16 0.415584 -1.27278  0.943444
Q2FZD8   16 0.410256 -1.27278  0.943444
Q2FYS4   20 0.512821 -1.27278  0.943444
Q2G1G2   19 0.487179 -1.27278  0.943444
Q2FXV9   17 0.43038 -1.27278  0.943444
Q2G0L4   8 0.202532 -1.27278  0.943444
Q2FXR8   17 0.43038 -1.27278  0.943444
Q2FYJ0   14 0.35443 -1.27278  0.943444
Q2FZS8   16 0.4 -1.27278  0.943444
Q2FXN9   17 0.414634 -1.27278  0.943444
Q2FYM1   18 0.439024 -1.27278  0.943444
Q2FVZ5   15 0.365854 -1.27278  0.943444
Q2FVL8   20 0.481928 -1.27278  0.943444
Q2FZ40   17 0.409639 -1.27278  0.943444
Q2FYH5   19 0.452381 -1.27278  0.943444
Q2FXB3   17 0.395349 -1.27278  0.943444
Q2FYS9   24 0.545455 -1.27278  0.943444
Q2G1Q4   15 0.340909 -1.27278  0.943444
Q2FVC3   19 0.431818 -1.27278  0.943444
Q2G046   17 0.382022 -1.27278  0.943444
Q2FWU3   12 0.269663 -1.27278  0.943444
Q2FZ72   18 0.404494 -1.27278  0.943444
Q2FZ82   17 0.382022 -1.27278  0.943444
Q9F1K0   17 0.369565 -1.27278  0.943444
Q2FVV9   18 0.375 -1.27278  0.943444
Q2FZT6   14 0.28866 -1.27278  0.943444
Q2FWU5   12 0.247423 -1.27278  0.943444
Q2FYC8   15 0.306122 -1.27278  0.943444
Q2FZK7   20 0.4 -1.27278  0.943444
Q2G2C1   14 0.28 -1.27278  0.943444
Q2FZT5   17 0.330097 -1.27278  0.943444
Q2G0R8   16 0.307692 -1.27278  0.943444
Q2FW95   11 0.211538 -1.27278  0.943444
Q2G0N5   15 0.277778 -1.27278  0.943444
P47768   14 0.254545 -1.27278  0.943444
Q2FXH4   11 0.198198 -1.27278  0.943444
Q2FVM1   20 0.36036 -1.27278  0.943444
```
