## Supplementary Data 3 for "Mining folded proteomes in the era of accurate structure prediction": PF19593.output

```
# cudaSaTabsearch LTYPE = T LORDER = F LSOLN = F
# QUERY ID = PF19593 
# DBFILE = ./tableaux.ascii.DB                                                             
Q2G0V6   0 0 -1.27278 0.943444
Q2G075   0 0 -1.27278 0.943444
Q2G083   0 0 -1.27278 0.943444
Q2FZN3   0 0 -1.27278 0.943444
Q2FY90   0 0 -1.27278 0.943444
Q2FX91   0 0 -1.27278 0.943444
Q2FX54   0 0 -1.27278 0.943444
Q2FYQ4   0 0 -1.27278 0.943444
Q2G284   0 0 -1.27278 0.943444
Q2G0S4   0 0 -1.27278 0.943444
Q2FWM3   0 0 -1.27278 0.943444
Q2FX81   0 0 -1.27278 0.943444
Q2FXC6   0 0 -1.27278 0.943444
Q2FWJ7   0 0 -1.27278 0.943444
Q2FYJ9   0 0 -1.27278 0.943444
Q2G2E6   0 0 -1.27278 0.943444
Q2FWV0   0 0 -1.27278 0.943444
Q2FZC3   0 0 -1.27278 0.943444
Q2FVH9   0 0 -1.27278 0.943444
Q2FXQ5   0 0 -1.27278 0.943444
Q2FZU4   0 0 -1.27278 0.943444
Q2FYF8   0 0 -1.27278 0.943444
Q2FUR4   0 0 -1.27278 0.943444
Q2FYI2   0 0 -1.27278 0.943444
Q2FYY2   0 0 -1.27278 0.943444
Q2FW58   0 0 -1.27278 0.943444
P0C7Z3   0 0 -1.27278 0.943444
Q2G0T2   0 0 -1.27278 0.943444
Q2G1G9   0 0 -1.27278 0.943444
Q2FVJ0   0 0 -1.27278 0.943444
Q2FZ80   0 0 -1.27278 0.943444
Q2G1R4   0 0 -1.27278 0.943444
Q2FW02   0 0 -1.27278 0.943444
Q2G1X3   0 0 -1.27278 0.943444
Q2FWW4   0 0 -1.27278 0.943444
Q2FZE1   0 0 -1.27278 0.943444
Q2FY31   0 0 -1.27278 0.943444
Q2G018   0 0 -1.27278 0.943444
Q2FZI0   0 0 -1.27278 0.943444
Q2FUZ7   0 0 -1.27278 0.943444
Q2G250   0 0 -1.27278 0.943444
Q2FWU8   0 0 -1.27278 0.943444
Q2FYX5   0 0 -1.27278 0.943444
Q2FZY2   0 0 -1.27278 0.943444
Q2FZX8   0 0 -1.27278 0.943444
Q2FUY8   0 0 -1.27278 0.943444
Q2FV73   0 0 -1.27278 0.943444
Q2G0C5   0 0 -1.27278 0.943444
Q2FZ52   0 0 -1.27278 0.943444
Q2FVK6   0 0 -1.27278 0.943444
Q2G0Z3   0 0 -1.27278 0.943444
Q2FZJ8   0 0 -1.27278 0.943444
Q2FY57   0 0 -1.27278 0.943444
Q2G0W3   0 0 -1.27278 0.943444
Q2G0I2   0 0 -1.27278 0.943444
Q2FYX1   0 0 -1.27278 0.943444
Q2G0H2   0 0 -1.27278 0.943444
Q2FWJ8   0 0 -1.27278 0.943444
Q2FWZ7   0 0 -1.27278 0.943444
Q2FV04   0 0 -1.27278 0.943444
Q2G0H6   0 0 -1.27278 0.943444
Q2G291   0 0 -1.27278 0.943444
Q2G1A7   0 0 -1.27278 0.943444
Q2FVS8   0 0 -1.27278 0.943444
Q2FZ26   0 0 -1.27278 0.943444
Q2FXJ3   0 0 -1.27278 0.943444
Q2G231   0 0 -1.27278 0.943444
Q2G2N0   0 0 -1.27278 0.943444
Q2G2I2   0 0 -1.27278 0.943444
Q2FYU3   0 0 -1.27278 0.943444
Q2FWY5   0 0 -1.27278 0.943444
Q2G2E3   0 0 -1.27278 0.943444
Q2FV09   0 0 -1.27278 0.943444
Q2FX72   0 0 -1.27278 0.943444
Q2FWA3   0 0 -1.27278 0.943444
Q2FWF2   0 0 -1.27278 0.943444
Q2G0E4   0 0 -1.27278 0.943444
Q2G251   0 0 -1.27278 0.943444
P0C818   0 0 -1.27278 0.943444
Q2FXQ2   0 0 -1.27278 0.943444
Q2FXD4   0 0 -1.27278 0.943444
Q2G014   0 0 -1.27278 0.943444
Q2FWI9   0 0 -1.27278 0.943444
Q2FX79   0 0 -1.27278 0.943444
Q2FVP7   0 0 -1.27278 0.943444
Q2FZN4   0 0 -1.27278 0.943444
Q2FWU6   0 0 -1.27278 0.943444
Q2G2Y1   0 0 -1.27278 0.943444
Q2FYF6   0 0 -1.27278 0.943444
Q2FXK0   0 0 -1.27278 0.943444
Q2FVI9   0 0 -1.27278 0.943444
Q2G246   0 0 -1.27278 0.943444
Q2G053   0 0 -1.27278 0.943444
Q2FWK8   0 0 -1.27278 0.943444
Q2FXL8   0 0 -1.27278 0.943444
Q2G0Q4   0 0 -1.27278 0.943444
Q2FVB7   0 0 -1.27278 0.943444
Q2FYD6   0 0 -1.27278 0.943444
Q2FXK9   0 0 -1.27278 0.943444
Q2FV78   0 0 -1.27278 0.943444
Q2FXG4   0 0 -1.27278 0.943444
Q2G0C8   0 0 -1.27278 0.943444
Q2FWU9   0 0 -1.27278 0.943444
Q2FUX2   0 0 -1.27278 0.943444
Q2FYI8   0 0 -1.27278 0.943444
Q2FXA1   0 0 -1.27278 0.943444
Q2FV49   0 0 -1.27278 0.943444
Q2G1S0   0 0 -1.27278 0.943444
Q2G0G0   0 0 -1.27278 0.943444
P0C805   0 0 -1.27278 0.943444
Q2FWV9   0 0 -1.27278 0.943444
Q2G152   0 0 -1.27278 0.943444
Q2FX48   0 0 -1.27278 0.943444
Q2FXS5   0 0 -1.27278 0.943444
Q2FWL4   0 0 -1.27278 0.943444
P0C7Y1   0 0 -1.27278 0.943444
Q2FXA2   0 0 -1.27278 0.943444
Q2FY96   0 0 -1.27278 0.943444
Q2FVJ3   0 0 -1.27278 0.943444
Q2FZ24   0 0 -1.27278 0.943444
Q2G1X4   0 0 -1.27278 0.943444
Q2FYM6   0 0 -1.27278 0.943444
Q2FWX6   0 0 -1.27278 0.943444
Q2G1D2   0 0 -1.27278 0.943444
Q2FWC0   0 0 -1.27278 0.943444
Q2FZG7   0 0 -1.27278 0.943444
Q2G2P1   0 0 -1.27278 0.943444
Q2G1M4   0 0 -1.27278 0.943444
Q2FX29   0 0 -1.27278 0.943444
Q2FUZ3   0 0 -1.27278 0.943444
Q2FVZ9   0 0 -1.27278 0.943444
Q2G2N3   0 0 -1.27278 0.943444
Q2G237   0 0 -1.27278 0.943444
Q2FXN5   0 0 -1.27278 0.943444
Q2FYP7   0 0 -1.27278 0.943444
Q2FWC8   0 0 -1.27278 0.943444
Q2G209   0 0 -1.27278 0.943444
Q2FXX7   0 0 -1.27278 0.943444
Q2FV05   0 0 -1.27278 0.943444
Q2FWM8   0 0 -1.27278 0.943444
Q2FV00   0 0 -1.27278 0.943444
Q2FZF2   0 0 -1.27278 0.943444
Q2FV80   0 0 -1.27278 0.943444
Q2FZZ7   0 0 -1.27278 0.943444
Q2FWH8   0 0 -1.27278 0.943444
Q2FVS5   0 0 -1.27278 0.943444
Q2FWY0   0 0 -1.27278 0.943444
Q2FZM3   0 0 -1.27278 0.943444
Q2FZW8   0 0 -1.27278 0.943444
Q2FVY7   0 0 -1.27278 0.943444
Q2FXJ1   0 0 -1.27278 0.943444
Q2G0T7   0 0 -1.27278 0.943444
Q2FW40   0 0 -1.27278 0.943444
Q2FYU9   0 0 -1.27278 0.943444
Q2FUR0   0 0 -1.27278 0.943444
Q2G215   0 0 -1.27278 0.943444
Q2G169   0 0 -1.27278 0.943444
Q2G034   0 0 -1.27278 0.943444
Q2FUV8   0 0 -1.27278 0.943444
Q2FW44   0 0 -1.27278 0.943444
Q2FYJ8   0 0 -1.27278 0.943444
Q2FVR6   1 0.153846 -1.27278 0.943444
Q2G183   0 0 -1.27278 0.943444
Q2G0S1   1 0.153846 -1.27278 0.943444
Q2FX83   0 0 -1.27278 0.943444
Q2FYF7   1 0.153846 -1.27278 0.943444
Q2G166   2 0.307692 -1.27278 0.943444
Q2FX20   2 0.307692 -1.27278 0.943444
Q2G020   1 0.153846 -1.27278 0.943444
Q2FVC0   0 0 -1.27278 0.943444
Q2FVD1   0 0 -1.27278 0.943444
Q2FWH1   0 0 -1.27278 0.943444
Q2FYX2   0 0 -1.27278 0.943444
Q2FZB5   2 0.307692 -1.27278 0.943444
Q2G0G8   0 0 -1.27278 0.943444
P0A0I4   0 0 -1.27278 0.943444
Q2G2C6   0 0 -1.27278 0.943444
Q2FVB1   1 0.153846 -1.27278 0.943444
Q2FYN1   0 0 -1.27278 0.943444
Q2FV79   1 0.153846 -1.27278 0.943444
Q2FVU9   1 0.153846 -1.27278 0.943444
Q2G0W5   0 0 -1.27278 0.943444
Q2FW60   0 0 -1.27278 0.943444
Q2G269   0 0 -1.27278 0.943444
Q2FZS1   1 0.153846 -1.27278 0.943444
Q2G1Y3   1 0.153846 -1.27278 0.943444
Q2FWA4   2 0.307692 -1.27278 0.943444
Q2G0C0   1 0.153846 -1.27278 0.943444
Q2G2J6   0 0 -1.27278 0.943444
Q2G1R2   1 0.153846 -1.27278 0.943444
Q2FXY8   2 0.307692 -1.27278 0.943444
Q2FYL2   1 0.153846 -1.27278 0.943444
Q2FYS3   0 0 -1.27278 0.943444
Q2FXS0   2 0.307692 -1.27278 0.943444
Q2FWA7   0 0 -1.27278 0.943444
Q2FWV8   0 0 -1.27278 0.943444
Q2G279   1 0.153846 -1.27278 0.943444
Q2FYB5   0 0 -1.27278 0.943444
Q2G175   0 0 -1.27278 0.943444
Q2FZ07   1 0.153846 -1.27278 0.943444
Q2FVG7   2 0.307692 -1.27278 0.943444
Q2G2P3   1 0.153846 -1.27278 0.943444
Q2FZA3   1 0.153846 -1.27278 0.943444
Q2FYE1   0 0 -1.27278 0.943444
Q2G2F8   0 0 -1.27278 0.943444
Q2FWS8   0 0 -1.27278 0.943444
Q2FXD8   1 0.153846 -1.27278 0.943444
Q2FX46   1 0.153846 -1.27278 0.943444
Q2FYB4   1 0.153846 -1.27278 0.943444
Q2FYC0   1 0.153846 -1.27278 0.943444
Q2FUY5   1 0.153846 -1.27278 0.943444
Q2FYF2   0 0 -1.27278 0.943444
Q2G0R4   0 0 -1.27278 0.943444
Q2G1L1   0 0 -1.27278 0.943444
Q2FYB0   0 0 -1.27278 0.943444
Q2FWW5   1 0.153846 -1.27278 0.943444
Q2FX04   1 0.153846 -1.27278 0.943444
Q2FV33   1 0.153846 -1.27278 0.943444
Q2FUX6   1 0.153846 -1.27278 0.943444
Q2FVP5   0 0 -1.27278 0.943444
Q2G0W7   1 0.153846 -1.27278 0.943444
Q2FXV1   0 0 -1.27278 0.943444
Q2G096   0 0 -1.27278 0.943444
Q2FV68   1 0.153846 -1.27278 0.943444
Q2FVY6   1 0.153846 -1.27278 0.943444
Q2FYY0   2 0.307692 -1.27278 0.943444
Q2G005   1 0.153846 -1.27278 0.943444
Q2G2B4   0 0 -1.27278 0.943444
Q2FVZ7   1 0.153846 -1.27278 0.943444
Q2FW55   0 0 -1.27278 0.943444
Q2FV92   1 0.153846 -1.27278 0.943444
Q2FYV9   1 0.153846 -1.27278 0.943444
Q2FW74   2 0.307692 -1.27278 0.943444
Q2FVK9   1 0.153846 -1.27278 0.943444
Q2FZA4   1 0.153846 -1.27278 0.943444
Q2FV25   0 0 -1.27278 0.943444
Q2FYG8   1 0.153846 -1.27278 0.943444
Q2G216   0 0 -1.27278 0.943444
Q2FZ69   0 0 -1.27278 0.943444
Q2FV97   1 0.153846 -1.27278 0.943444
Q2FZ95   0 0 -1.27278 0.943444
Q2FZN8   0 0 -1.27278 0.943444
Q2FZG2   1 0.153846 -1.27278 0.943444
Q2G259   1 0.153846 -1.27278 0.943444
Q2FYB6   2 0.307692 -1.27278 0.943444
Q2FZD1   1 0.153846 -1.27278 0.943444
Q2FYT6   2 0.307692 -1.27278 0.943444
Q2G0Y2   1 0.153846 -1.27278 0.943444
Q2FWZ1   2 0.307692 -1.27278 0.943444
Q2FVC8   1 0.153846 -1.27278 0.943444
Q2G2H1   1 0.153846 -1.27278 0.943444
Q2FY47   0 0 -1.27278 0.943444
Q2FX78   1 0.153846 -1.27278 0.943444
Q2FX47   0 0 -1.27278 0.943444
Q2FZA7   0 0 -1.27278 0.943444
Q2FV32   1 0.153846 -1.27278 0.943444
Q2FYE6   0 0 -1.27278 0.943444
Q2FZ41   0 0 -1.27278 0.943444
Q2FYG3   0 0 -1.27278 0.943444
Q2FX01   2 0.307692 -1.27278 0.943444
Q2FXU6   2 0.307692 -1.27278 0.943444
Q2FYL7   0 0 -1.27278 0.943444
Q2FWQ3   0 0 -1.27278 0.943444
Q2FZY9   0 0 -1.27278 0.943444
Q2FV50   1 0.153846 -1.27278 0.943444
Q2FUY7   0 0 -1.27278 0.943444
Q2FXP6   0 0 -1.27278 0.943444
Q2G1S9   1 0.153846 -1.27278 0.943444
Q2FX18   1 0.153846 -1.27278 0.943444
Q2FYU0   0 0 -1.27278 0.943444
Q2FXZ7   3 0.428571 -1.27278 0.943444
Q2G051   2 0.285714 -1.27278 0.943444
Q2FWS3   1 0.142857 -1.27278 0.943444
Q2FW14   1 0.142857 -1.27278 0.943444
Q2FYD7   4 0.571429 -1.27278 0.943444
Q9RQP8   2 0.285714 -1.27278 0.943444
Q2FZK2   1 0.142857 -1.27278 0.943444
Q2FWI7   2 0.285714 -1.27278 0.943444
Q2G182   1 0.142857 -1.27278 0.943444
Q2FYT7   2 0.285714 -1.27278 0.943444
Q2FV46   1 0.142857 -1.27278 0.943444
Q2FY58   1 0.142857 -1.27278 0.943444
Q2FX06   1 0.142857 -1.27278 0.943444
Q2FZH0   2 0.285714 -1.27278 0.943444
Q2FUZ4   4 0.571429 -1.27278 0.943444
Q2G102   2 0.285714 -1.27278 0.943444
Q2G1R8   0 0 -1.27278 0.943444
Q2G2J1   2 0.285714 -1.27278 0.943444
Q2FX71   1 0.142857 -1.27278 0.943444
Q2FUZ5   2 0.285714 -1.27278 0.943444
Q2FYP5   2 0.285714 -1.27278 0.943444
Q2G048   0 0 -1.27278 0.943444
Q2FUQ0   2 0.285714 -1.27278 0.943444
Q2FWS7   4 0.571429 -1.27278 0.943444
Q2FV65   2 0.285714 -1.27278 0.943444
Q2G125   1 0.142857 -1.27278 0.943444
Q2FYT2   4 0.571429 -1.27278 0.943444
Q2FVH7   1 0.142857 -1.27278 0.943444
Q2G127   3 0.428571 -1.27278 0.943444
Q2FYI5   0 0 -1.27278 0.943444
Q2FYX4   5 0.714286 -1.27278 0.943444
Q2G0M3   4 0.571429 -1.27278 0.943444
Q2FW87   3 0.428571 -1.27278 0.943444
Q2G211   0 0 -1.27278 0.943444
Q2FXR5   4 0.571429 -1.27278 0.943444
Q2FWR5   2 0.285714 -1.27278 0.943444
Q2FYD5   1 0.142857 -1.27278 0.943444
Q2FY94   1 0.142857 -1.27278 0.943444
Q2G2W8   1 0.142857 -1.27278 0.943444
Q2FZL9   5 0.714286 -1.27278 0.943444
Q2FYT9   3 0.428571 -1.27278 0.943444
Q2FX44   2 0.285714 -1.27278 0.943444
Q2FXB2   0 0 -1.27278 0.943444
Q2FVF6   3 0.428571 -1.27278 0.943444
Q2G2F6   1 0.142857 -1.27278 0.943444
Q2G2C3   1 0.142857 -1.27278 0.943444
Q2FYA5   2 0.285714 -1.27278 0.943444
Q2FYB1   1 0.142857 -1.27278 0.943444
Q2G011   1 0.142857 -1.27278 0.943444
Q2FV29   0 0 -1.27278 0.943444
Q2FVW1   1 0.142857 -1.27278 0.943444
Q2FYA4   3 0.428571 -1.27278 0.943444
Q2FY26   3 0.428571 -1.27278 0.943444
Q2FXC1   0 0 -1.27278 0.943444
Q2G2T0   3 0.428571 -1.27278 0.943444
Q2FY62   0 0 -1.27278 0.943444
Q2G2K4   2 0.285714 -1.27278 0.943444
Q2FW65   2 0.285714 -1.27278 0.943444
Q2FY05   4 0.571429 -1.27278 0.943444
Q2FV96   5 0.714286 -1.27278 0.943444
Q2G1S7   0 0 -1.27278 0.943444
Q2FWS9   1 0.142857 -1.27278 0.943444
Q2G180   1 0.142857 -1.27278 0.943444
Q2G0L6   2 0.285714 -1.27278 0.943444
Q2G189   0 0 -1.27278 0.943444
Q2FYD9   0 0 -1.27278 0.943444
Q2FWM6   0 0 -1.27278 0.943444
Q2FXA6   0 0 -1.27278 0.943444
Q2G0U8   2 0.285714 -1.27278 0.943444
Q2FXD9   2 0.285714 -1.27278 0.943444
Q2FWF9   0 0 -1.27278 0.943444
Q2FXS3   1 0.142857 -1.27278 0.943444
Q2FXX6   1 0.142857 -1.27278 0.943444
Q2FWU2   3 0.428571 -1.27278 0.943444
Q2FXD5   2 0.285714 -1.27278 0.943444
Q2FZK8   4 0.571429 -1.27278 0.943444
Q2FV15   1 0.142857 -1.27278 0.943444
Q2FZZ5   4 0.571429 -1.27278 0.943444
Q2FW48   4 0.571429 -1.27278 0.943444
Q2FYB3   4 0.571429 -1.27278 0.943444
Q2FWT5   2 0.285714 -1.27278 0.943444
Q2FVH4   0 0 -1.27278 0.943444
Q2FWP4   3 0.428571 -1.27278 0.943444
Q2FYX9   4 0.571429 -1.27278 0.943444
Q2G1U7   0 0 -1.27278 0.943444
Q2FXY6   1 0.142857 -1.27278 0.943444
Q2FYT1   0 0 -1.27278 0.943444
Q2G244   1 0.142857 -1.27278 0.943444
Q2FX30   0 0 -1.27278 0.943444
Q2FVZ3   1 0.142857 -1.27278 0.943444
Q2FWP5   6 0.857143 -1.27278 0.943444
Q2FX41   1 0.142857 -1.27278 0.943444
Q2G2R5   1 0.142857 -1.27278 0.943444
Q2G2S3   5 0.666667 -1.27278 0.943444
Q2G004   1 0.133333 -1.27278 0.943444
Q2FWV1   4 0.533333 -1.27278 0.943444
Q2G003   5 0.666667 -1.27278 0.943444
Q2FZV3   1 0.133333 -1.27278 0.943444
Q2G026   2 0.266667 -1.27278 0.943444
Q2FXG7   0 0 -1.27278 0.943444
Q2FYL8   1 0.133333 -1.27278 0.943444
Q2FZB6   0 0 -1.27278 0.943444
Q2FZE4   2 0.266667 -1.27278 0.943444
Q2FX11   4 0.533333 -1.27278 0.943444
Q2G0Y3   3 0.4 -1.27278 0.943444
Q2FZW7   0 0 -1.27278 0.943444
Q2FX21   8 1.06667 0.903563 0.161558
Q2G092   10 1.33333 0.903563 0.161558
Q2FZB7   1 0.133333 -1.27278 0.943444
Q2G0J9   8 1.06667 0.903563 0.161558
Q2G1X2   1 0.133333 -1.27278 0.943444
Q2FZD6   6 0.8 -1.27278 0.943444
Q2FW67   5 0.666667 -1.27278 0.943444
Q2G111   2 0.266667 -1.27278 0.943444
Q2G2Y4   4 0.533333 -1.27278 0.943444
Q2FY38   2 0.266667 -1.27278 0.943444
Q2FWJ0   3 0.4 -1.27278 0.943444
Q2G2T5   1 0.133333 -1.27278 0.943444
Q2FVG6   3 0.4 -1.27278 0.943444
Q2G1V8   2 0.266667 -1.27278 0.943444
Q2G1L0   2 0.266667 -1.27278 0.943444
Q2FXD6   5 0.666667 -1.27278 0.943444
P0C948   2 0.266667 -1.27278 0.943444
Q2G1M2   1 0.133333 -1.27278 0.943444
Q2FVW8   2 0.266667 -1.27278 0.943444
Q2FX24   1 0.133333 -1.27278 0.943444
Q2FWS4   6 0.8 -1.27278 0.943444
Q2FYQ3   1 0.133333 -1.27278 0.943444
Q2G254   3 0.4 -1.27278 0.943444
Q2FWB4   1 0.133333 -1.27278 0.943444
Q2FUP8   5 0.666667 -1.27278 0.943444
Q2FZC2   2 0.266667 -1.27278 0.943444
Q2FYE4   4 0.533333 -1.27278 0.943444
Q2FWS2   3 0.4 -1.27278 0.943444
Q2FY03   4 0.533333 -1.27278 0.943444
Q2FVS6   2 0.266667 -1.27278 0.943444
Q2FXV2   0 0 -1.27278 0.943444
Q2G2L6   1 0.133333 -1.27278 0.943444
Q2G2I5   0 0 -1.27278 0.943444
Q2FYA2   4 0.533333 -1.27278 0.943444
Q2FWV7   1 0.133333 -1.27278 0.943444
Q2FXE7   3 0.4 -1.27278 0.943444
Q2G0J6   1 0.133333 -1.27278 0.943444
Q2FUU4   8 1.06667 0.903563 0.161558
Q2FVJ4   2 0.266667 -1.27278 0.943444
Q2FZM9   1 0.133333 -1.27278 0.943444
Q2FZ51   2 0.266667 -1.27278 0.943444
Q2FY22   6 0.8 -1.27278 0.943444
Q2G2Q1   3 0.4 -1.27278 0.943444
Q2G109   4 0.533333 -1.27278 0.943444
Q2G1D6   2 0.266667 -1.27278 0.943444
Q2FVC9   0 0 -1.27278 0.943444
Q2G2R6   9 1.2 0.903563 0.161558
Q2FZ85   4 0.533333 -1.27278 0.943444
Q2FVK4   6 0.8 -1.27278 0.943444
Q2G1V9   1 0.133333 -1.27278 0.943444
Q2G2H6   2 0.266667 -1.27278 0.943444
Q2FWS6   11 1.46667 0.903563 0.161558
Q2FZW4   2 0.266667 -1.27278 0.943444
Q2G1M3   2 0.266667 -1.27278 0.943444
Q2G1M0   6 0.8 -1.27278 0.943444
Q2G1Y9   5 0.666667 -1.27278 0.943444
Q2FX45   3 0.4 -1.27278 0.943444
Q2FWP8   3 0.4 -1.27278 0.943444
Q2FYP4   3 0.4 -1.27278 0.943444
Q2FYL1   5 0.666667 -1.27278 0.943444
Q2G1L4   3 0.4 -1.27278 0.943444
Q2FUQ7   4 0.533333 -1.27278 0.943444
Q2G247   0 0 -1.27278 0.943444
Q2FVV0   1 0.133333 -1.27278 0.943444
Q2FYU6   6 0.8 -1.27278 0.943444
Q2G2N6   5 0.666667 -1.27278 0.943444
Q2FXC9   2 0.266667 -1.27278 0.943444
Q2FX42   2 0.266667 -1.27278 0.943444
Q2FX26   5 0.666667 -1.27278 0.943444
Q2FWF3   2 0.266667 -1.27278 0.943444
Q2FZY1   1 0.133333 -1.27278 0.943444
Q2FW15   16 2 3.07991 0.0107511
P0A0G2   10 1.25 0.903563 0.161558
Q2G2G5   3 0.375 -1.27278 0.943444
Q2FY39   1 0.125 -1.27278 0.943444
Q2G0B5   1 0.125 -1.27278 0.943444
Q2FZI1   11 1.375 0.903563 0.161558
Q2FUQ6   4 0.5 -1.27278 0.943444
Q2FVR5   4 0.5 -1.27278 0.943444
Q2G2W6   3 0.375 -1.27278 0.943444
Q2FZR8   4 0.5 -1.27278 0.943444
Q2FVY8   15 1.875 0.903563 0.161558
Q2FZ60   7 0.875 -1.27278 0.943444
Q2FV82   5 0.625 -1.27278 0.943444
Q2FX23   4 0.5 -1.27278 0.943444
Q2G1G3   2 0.25 -1.27278 0.943444
P68805   3 0.375 -1.27278 0.943444
Q2FVL0   9 1.125 0.903563 0.161558
Q2G2J0   4 0.5 -1.27278 0.943444
Q2FZF1   9 1.125 0.903563 0.161558
Q2FXU9   10 1.25 0.903563 0.161558
Q2G1A2   9 1.125 0.903563 0.161558
Q2G1C3   1 0.125 -1.27278 0.943444
Q2G1D4   2 0.25 -1.27278 0.943444
Q2G0A8   2 0.25 -1.27278 0.943444
Q2FVC7   2 0.25 -1.27278 0.943444
Q2G133   3 0.375 -1.27278 0.943444
Q2FY86   9 1.125 0.903563 0.161558
Q2FX92   12 1.5 0.903563 0.161558
Q2FW47   1 0.125 -1.27278 0.943444
Q2G1T9   2 0.25 -1.27278 0.943444
Q2FVU8   2 0.25 -1.27278 0.943444
Q2FVD7   10 1.25 0.903563 0.161558
Q2FX55   2 0.25 -1.27278 0.943444
Q2FVD3   7 0.875 -1.27278 0.943444
Q2G2B5   1 0.125 -1.27278 0.943444
Q2FWV6   2 0.25 -1.27278 0.943444
Q2FW29   7 0.875 -1.27278 0.943444
Q2G0W6   0 0 -1.27278 0.943444
Q2FVD2   3 0.375 -1.27278 0.943444
Q2FWR8   4 0.5 -1.27278 0.943444
Q2FXA0   3 0.375 -1.27278 0.943444
Q2FZB4   4 0.5 -1.27278 0.943444
Q2FX37   4 0.5 -1.27278 0.943444
Q2FX13   1 0.125 -1.27278 0.943444
Q2FWD8   10 1.25 0.903563 0.161558
Q2G108   5 0.625 -1.27278 0.943444
Q2G2V4   5 0.625 -1.27278 0.943444
Q2FZW2   14 1.75 0.903563 0.161558
Q2FYY4   3 0.375 -1.27278 0.943444
Q2FYB8   2 0.25 -1.27278 0.943444
Q2FWC2   4 0.5 -1.27278 0.943444
Q2FYE8   4 0.5 -1.27278 0.943444
Q2FXK5   7 0.875 -1.27278 0.943444
Q2FWT0   6 0.75 -1.27278 0.943444
Q2FW19   7 0.875 -1.27278 0.943444
Q2G100   3 0.375 -1.27278 0.943444
Q2FYY3   3 0.375 -1.27278 0.943444
Q2FZ01   4 0.5 -1.27278 0.943444
Q2FYY1   3 0.375 -1.27278 0.943444
Q2G103   8 1 0.903563 0.161558
Q2FV12   5 0.625 -1.27278 0.943444
Q2FWQ1   6 0.75 -1.27278 0.943444
Q2FYY5   3 0.375 -1.27278 0.943444
Q2G207   3 0.375 -1.27278 0.943444
Q2G1Y8   7 0.875 -1.27278 0.943444
Q2FWZ8   2 0.25 -1.27278 0.943444
Q2G0Z8   1 0.125 -1.27278 0.943444
Q2G2F7   2 0.25 -1.27278 0.943444
Q2FYH9   1 0.125 -1.27278 0.943444
Q2FWB7   3 0.375 -1.27278 0.943444
Q2FYN2   14 1.64706 0.903563 0.161558
Q2FVQ6   4 0.470588 -1.27278 0.943444
Q2FWX3   2 0.235294 -1.27278 0.943444
Q2G187   1 0.117647 -1.27278 0.943444
Q2FW05   3 0.352941 -1.27278 0.943444
Q2FYC3   6 0.705882 -1.27278 0.943444
Q2FZJ2   10 1.17647 0.903563 0.161558
Q2G0D6   2 0.235294 -1.27278 0.943444
Q2FWP7   4 0.470588 -1.27278 0.943444
Q2FX31   16 1.88235 0.903563 0.161558
Q2FVZ6   1 0.117647 -1.27278 0.943444
Q2G2A2   10 1.17647 0.903563 0.161558
Q2FWQ8   10 1.17647 0.903563 0.161558
Q2FVM9   4 0.470588 -1.27278 0.943444
Q2FYD1   17 2 3.07991 0.0107511
Q2FYN3   5 0.588235 -1.27278 0.943444
Q2FYI3   4 0.470588 -1.27278 0.943444
Q2G022   15 1.76471 0.903563 0.161558
Q2G1Q3   3 0.352941 -1.27278 0.943444
Q2FX58   3 0.352941 -1.27278 0.943444
Q2G2V1   11 1.29412 0.903563 0.161558
Q2FVV5   6 0.705882 -1.27278 0.943444
Q2FZC0   9 1.05882 0.903563 0.161558
Q2FV63   15 1.76471 0.903563 0.161558
Q2FWG9   2 0.235294 -1.27278 0.943444
Q2FZA5   3 0.352941 -1.27278 0.943444
Q2FX60   13 1.52941 0.903563 0.161558
Q2G2I8   13 1.52941 0.903563 0.161558
Q2G2Y5   12 1.41176 0.903563 0.161558
Q2G2Y2   3 0.352941 -1.27278 0.943444
Q2FWA6   9 1.05882 0.903563 0.161558
Q2FWL8   10 1.17647 0.903563 0.161558
Q2FY95   13 1.52941 0.903563 0.161558
Q2FYC5   9 1.05882 0.903563 0.161558
Q2FV43   3 0.352941 -1.27278 0.943444
Q2FVU0   10 1.17647 0.903563 0.161558
Q2FZG5   3 0.352941 -1.27278 0.943444
Q2G2H9   3 0.352941 -1.27278 0.943444
Q2G1D1   6 0.705882 -1.27278 0.943444
Q2FWU7   15 1.76471 0.903563 0.161558
P60647   4 0.470588 -1.27278 0.943444
Q2FUR7   4 0.470588 -1.27278 0.943444
Q2FWQ2   18 2.11765 3.07991 0.0107511
Q2G2M4   5 0.588235 -1.27278 0.943444
Q2G104   4 0.470588 -1.27278 0.943444
Q2FX76   2 0.235294 -1.27278 0.943444
Q2G2Q4   13 1.52941 0.903563 0.161558
Q2FXQ1   4 0.470588 -1.27278 0.943444
Q2FX80   3 0.352941 -1.27278 0.943444
Q2FZN6   13 1.52941 0.903563 0.161558
Q2G009   12 1.41176 0.903563 0.161558
Q2G021   5 0.588235 -1.27278 0.943444
Q2FWH0   16 1.88235 0.903563 0.161558
Q2FXQ0   15 1.76471 0.903563 0.161558
Q2FX64   2 0.235294 -1.27278 0.943444
Q2FY98   2 0.235294 -1.27278 0.943444
Q2FWK5   21 2.47059 3.07991 0.0107511
Q2FYK1   4 0.470588 -1.27278 0.943444
Q2FXF0   8 0.941176 -1.27278 0.943444
Q2FY70   12 1.41176 0.903563 0.161558
Q2G114   9 1.05882 0.903563 0.161558
Q2FX38   4 0.470588 -1.27278 0.943444
Q2FUP9   2 0.235294 -1.27278 0.943444
Q2FVV3   3 0.352941 -1.27278 0.943444
Q2G113   20 2.35294 3.07991 0.0107511
Q2FWB2   6 0.705882 -1.27278 0.943444
Q2FWT6   4 0.470588 -1.27278 0.943444
Q2FW28   17 2 3.07991 0.0107511
Q2FUQ9   12 1.41176 0.903563 0.161558
Q2FY00   3 0.352941 -1.27278 0.943444
Q2G040   2 0.235294 -1.27278 0.943444
Q2FX35   12 1.41176 0.903563 0.161558
Q2FYW9   14 1.55556 0.903563 0.161558
Q2G2N8   4 0.444444 -1.27278 0.943444
Q2G1V7   9 1 0.903563 0.161558
Q2G0C3   4 0.444444 -1.27278 0.943444
Q2FVW0   5 0.555556 -1.27278 0.943444
Q2FUS4   15 1.66667 0.903563 0.161558
Q2FVP6   2 0.222222 -1.27278 0.943444
Q2FZK1   3 0.333333 -1.27278 0.943444
Q2FXY2   17 1.88889 0.903563 0.161558
Q2FYX3   17 1.88889 0.903563 0.161558
Q2FZ86   12 1.33333 0.903563 0.161558
Q2FUV7   4 0.444444 -1.27278 0.943444
Q2FX70   15 1.66667 0.903563 0.161558
Q2G1Y1   6 0.666667 -1.27278 0.943444
Q2FVT9   3 0.333333 -1.27278 0.943444
Q2G2K3   9 1 0.903563 0.161558
P72358   5 0.555556 -1.27278 0.943444
Q2G192   3 0.333333 -1.27278 0.943444
Q2FYX6   16 1.77778 0.903563 0.161558
Q2FXW0   4 0.444444 -1.27278 0.943444
Q2G202   4 0.444444 -1.27278 0.943444
Q2FYW7   16 1.77778 0.903563 0.161558
Q2G2M0   10 1.11111 0.903563 0.161558
Q2FXT7   17 1.88889 0.903563 0.161558
Q2FX59   24 2.66667 3.07991 0.0107511
Q2G0X2   6 0.666667 -1.27278 0.943444
Q2FWR6   16 1.77778 0.903563 0.161558
Q2FW22   13 1.44444 0.903563 0.161558
Q2FZH4   16 1.77778 0.903563 0.161558
Q2FYZ1   15 1.66667 0.903563 0.161558
Q2G2W7   10 1.11111 0.903563 0.161558
Q2G2I4   15 1.66667 0.903563 0.161558
Q2FZP5   20 2.22222 3.07991 0.0107511
Q2FWQ7   16 1.77778 0.903563 0.161558
Q2G1W9   13 1.44444 0.903563 0.161558
Q2FWF7   18 2 3.07991 0.0107511
Q2FYM9   22 2.44444 3.07991 0.0107511
Q2FXV0   9 1 0.903563 0.161558
Q2FWW2   14 1.55556 0.903563 0.161558
Q2FVS2   5 0.555556 -1.27278 0.943444
Q2G007   14 1.55556 0.903563 0.161558
Q2FYA7   15 1.66667 0.903563 0.161558
Q2G0K0   14 1.55556 0.903563 0.161558
Q2FXS9   14 1.55556 0.903563 0.161558
Q2G249   16 1.77778 0.903563 0.161558
Q2G008   10 1.11111 0.903563 0.161558
Q2FZD5   5 0.555556 -1.27278 0.943444
Q2FZG0   4 0.444444 -1.27278 0.943444
Q2FX28   9 1 0.903563 0.161558
Q2FXI4   15 1.66667 0.903563 0.161558
Q2G176   4 0.444444 -1.27278 0.943444
Q2G116   21 2.33333 3.07991 0.0107511
Q2FXF2   6 0.666667 -1.27278 0.943444
Q2G260   12 1.33333 0.903563 0.161558
Q2G213   5 0.555556 -1.27278 0.943444
Q2G173   6 0.666667 -1.27278 0.943444
Q2FV71   21 2.33333 3.07991 0.0107511
Q2FWY8   5 0.555556 -1.27278 0.943444
Q2FWN3   18 2 3.07991 0.0107511
Q2FYD4   17 1.88889 0.903563 0.161558
Q2FVQ2   14 1.55556 0.903563 0.161558
Q2FVK0   12 1.33333 0.903563 0.161558
Q2G285   11 1.22222 0.903563 0.161558
Q2FZH6   27 3 5.25625 0.000662855
Q2FZX1   3 0.333333 -1.27278 0.943444
Q2FZ83   3 0.333333 -1.27278 0.943444
Q2G0S9   17 1.88889 0.903563 0.161558
Q2FZH7   5 0.555556 -1.27278 0.943444
Q2FZT3   9 1 0.903563 0.161558
Q2FX57   17 1.78947 0.903563 0.161558
Q2G0B9   23 2.42105 3.07991 0.0107511
Q2FY28   17 1.78947 0.903563 0.161558
Q2G0R5   23 2.42105 3.07991 0.0107511
Q2FZG8   12 1.26316 0.903563 0.161558
Q2G1X1   13 1.36842 0.903563 0.161558
Q2FX93   4 0.421053 -1.27278 0.943444
Q2FYU5   10 1.05263 0.903563 0.161558
Q2FWR9   14 1.47368 0.903563 0.161558
Q2FWS0   23 2.42105 3.07991 0.0107511
Q2G0P4   6 0.631579 -1.27278 0.943444
Q2FX50   8 0.842105 -1.27278 0.943444
Q2FZV0   22 2.31579 3.07991 0.0107511
Q2G0S5   23 2.42105 3.07991 0.0107511
Q2FY25   3 0.315789 -1.27278 0.943444
Q2FXG6   6 0.631579 -1.27278 0.943444
Q2FZJ7   12 1.26316 0.903563 0.161558
Q2G0U7   18 1.89474 0.903563 0.161558
Q2FZV2   11 1.15789 0.903563 0.161558
Q2FWT8   18 1.89474 0.903563 0.161558
Q2G0D1   13 1.36842 0.903563 0.161558
Q2FVW5   11 1.15789 0.903563 0.161558
Q2FY97   13 1.36842 0.903563 0.161558
Q2FXF3   16 1.68421 0.903563 0.161558
Q2G063   6 0.631579 -1.27278 0.943444
Q2G0U5   6 0.631579 -1.27278 0.943444
Q2G2B1   13 1.36842 0.903563 0.161558
Q2FVE3   6 0.631579 -1.27278 0.943444
Q2FZW1   18 1.89474 0.903563 0.161558
Q2FYK2   25 2.63158 3.07991 0.0107511
Q2FXW2   21 2.21053 3.07991 0.0107511
Q9F0R1   13 1.36842 0.903563 0.161558
Q2FZG3   9 0.947368 -1.27278 0.943444
Q2G2K0   24 2.52632 3.07991 0.0107511
Q2FVN4   14 1.47368 0.903563 0.161558
Q2FYV0   16 1.68421 0.903563 0.161558
Q2G0A5   4 0.421053 -1.27278 0.943444
Q2FZ03   20 2.10526 3.07991 0.0107511
Q2G1I8   21 2.21053 3.07991 0.0107511
Q2FYX8   19 2 3.07991 0.0107511
Q2FV18   4 0.421053 -1.27278 0.943444
Q2FYI7   21 2.21053 3.07991 0.0107511
Q2G0K1   18 1.89474 0.903563 0.161558
Q2G2U9   14 1.47368 0.903563 0.161558
Q2FW31   13 1.36842 0.903563 0.161558
Q2FVB5   11 1.15789 0.903563 0.161558
Q2FVI8   4 0.421053 -1.27278 0.943444
Q2FZT0   12 1.26316 0.903563 0.161558
P48860   14 1.47368 0.903563 0.161558
Q2FYC1   15 1.57895 0.903563 0.161558
Q2G286   19 2 3.07991 0.0107511
Q2FXD3   17 1.78947 0.903563 0.161558
Q2G027   5 0.526316 -1.27278 0.943444
Q2G0T4   10 1.05263 0.903563 0.161558
Q2FZJ5   9 0.947368 -1.27278 0.943444
Q2FW10   8 0.842105 -1.27278 0.943444
Q2FY91   13 1.36842 0.903563 0.161558
Q2FVP0   21 2.21053 3.07991 0.0107511
P60070   15 1.57895 0.903563 0.161558
Q2FWU1   9 0.947368 -1.27278 0.943444
Q2FYA3   7 0.736842 -1.27278 0.943444
Q2G0V8   5 0.526316 -1.27278 0.943444
Q2G0Z2   11 1.15789 0.903563 0.161558
Q2FZ47   5 0.526316 -1.27278 0.943444
Q2G0V9   2 0.210526 -1.27278 0.943444
Q2FZE2   27 2.84211 3.07991 0.0107511
Q2FWB0   16 1.68421 0.903563 0.161558
Q2G1J1   5 0.526316 -1.27278 0.943444
Q2FYQ1   2 0.210526 -1.27278 0.943444
Q2FZ45   14 1.47368 0.903563 0.161558
Q2FYW5   15 1.57895 0.903563 0.161558
Q2G1A0   6 0.631579 -1.27278 0.943444
Q2FZB9   6 0.631579 -1.27278 0.943444
Q2FZX2   23 2.42105 3.07991 0.0107511
Q2FZY4   16 1.68421 0.903563 0.161558
Q2FW56   4 0.421053 -1.27278 0.943444
P0A0G6   12 1.26316 0.903563 0.161558
Q2FW80   6 0.631579 -1.27278 0.943444
Q2G2S4   25 2.63158 3.07991 0.0107511
Q2G2H0   16 1.68421 0.903563 0.161558
Q2G2E1   7 0.736842 -1.27278 0.943444
Q2G0I5   18 1.89474 0.903563 0.161558
Q2FWW6   17 1.78947 0.903563 0.161558
Q2G112   18 1.89474 0.903563 0.161558
Q2G214   8 0.842105 -1.27278 0.943444
Q2FYG2   13 1.36842 0.903563 0.161558
Q2G0J5   3 0.315789 -1.27278 0.943444
Q2FX27   17 1.78947 0.903563 0.161558
Q2FWV5   14 1.47368 0.903563 0.161558
Q2FX40   22 2.31579 3.07991 0.0107511
Q2FZM5   4 0.421053 -1.27278 0.943444
Q2FXH8   4 0.421053 -1.27278 0.943444
Q2FWS5   5 0.526316 -1.27278 0.943444
Q2FW13   24 2.4 3.07991 0.0107511
Q2FY93   15 1.5 0.903563 0.161558
Q2FZM8   30 3 5.25625 0.000662855
Q2FZV4   24 2.4 3.07991 0.0107511
Q2FVD4   13 1.3 0.903563 0.161558
Q2G0J3   6 0.6 -1.27278 0.943444
Q2FX61   27 2.7 3.07991 0.0107511
Q2FVD6   13 1.3 0.903563 0.161558
Q2FYY7   16 1.6 0.903563 0.161558
Q2G0W0   23 2.3 3.07991 0.0107511
Q2FXF7   16 1.6 0.903563 0.161558
Q2G191   5 0.5 -1.27278 0.943444
Q2FYT5   9 0.9 -1.27278 0.943444
Q2G1P0   7 0.7 -1.27278 0.943444
Q2FVF8   24 2.4 3.07991 0.0107511
Q2G0Y1   5 0.5 -1.27278 0.943444
Q2FZD2   20 2 3.07991 0.0107511
Q2FZ59   17 1.7 0.903563 0.161558
Q2G2G1   6 0.6 -1.27278 0.943444
Q2G0F9   23 2.3 3.07991 0.0107511
Q2G1J2   29 2.9 3.07991 0.0107511
Q2G0Q6   16 1.6 0.903563 0.161558
Q2FYX0   27 2.7 3.07991 0.0107511
Q2FZU8   17 1.7 0.903563 0.161558
Q2G267   8 0.8 -1.27278 0.943444
Q2G174   16 1.6 0.903563 0.161558
Q2FWC3   21 2.1 3.07991 0.0107511
Q2FVN6   19 1.9 0.903563 0.161558
Q2G2D1   27 2.7 3.07991 0.0107511
Q2FZK9   16 1.6 0.903563 0.161558
Q2G2C9   19 1.9 0.903563 0.161558
Q2G2V8   14 1.4 0.903563 0.161558
Q2FVL6   16 1.6 0.903563 0.161558
Q2FY45   5 0.5 -1.27278 0.943444
Q2G2R7   26 2.6 3.07991 0.0107511
Q2FWD5   15 1.5 0.903563 0.161558
Q2FWT3   7 0.7 -1.27278 0.943444
Q2FY92   25 2.5 3.07991 0.0107511
Q2FZM2   7 0.7 -1.27278 0.943444
Q2G2F0   17 1.7 0.903563 0.161558
Q2FW30   17 1.7 0.903563 0.161558
Q2FZV9   18 1.8 0.903563 0.161558
Q2FVA6   17 1.7 0.903563 0.161558
Q2G229   23 2.3 3.07991 0.0107511
Q2FZZ3   20 2 3.07991 0.0107511
Q2G2F4   4 0.4 -1.27278 0.943444
Q2FVA7   12 1.2 0.903563 0.161558
Q2G0R3   22 2.2 3.07991 0.0107511
Q2G1R1   28 2.8 3.07991 0.0107511
Q2FZ79   18 1.8 0.903563 0.161558
Q2FZ12   4 0.4 -1.27278 0.943444
Q2FX39   15 1.5 0.903563 0.161558
Q2G186   22 2.2 3.07991 0.0107511
Q2FXE5   3 0.3 -1.27278 0.943444
Q2G0A1   13 1.3 0.903563 0.161558
Q2G0E7   5 0.5 -1.27278 0.943444
Q2G2V7   5 0.5 -1.27278 0.943444
Q2FYA6   22 2.2 3.07991 0.0107511
Q2G276   22 2.2 3.07991 0.0107511
Q2G070   19 1.9 0.903563 0.161558
Q2FVZ1   11 1.1 0.903563 0.161558
Q2FW84   11 1.1 0.903563 0.161558
Q2FVY9   11 1.1 0.903563 0.161558
Q2FVD9   14 1.4 0.903563 0.161558
Q2G1T2   14 1.4 0.903563 0.161558
Q2G0I3   10 1 0.903563 0.161558
Q2G0E8   15 1.5 0.903563 0.161558
Q2FW08   17 1.7 0.903563 0.161558
Q2FVD8   13 1.3 0.903563 0.161558
Q2FXF5   12 1.2 0.903563 0.161558
Q2FXW1   22 2.2 3.07991 0.0107511
Q2FW79   21 2.1 3.07991 0.0107511
Q2G2G0   28 2.8 3.07991 0.0107511
P48940   10 1 0.903563 0.161558
Q2FYL6   6 0.6 -1.27278 0.943444
Q2FZV8   26 2.6 3.07991 0.0107511
Q2FYM5   14 1.4 0.903563 0.161558
Q2G2B6   15 1.5 0.903563 0.161558
Q2G1L2   8 0.8 -1.27278 0.943444
Q2G1V5   4 0.4 -1.27278 0.943444
Q2FXT0   18 1.8 0.903563 0.161558
Q2FY02   18 1.8 0.903563 0.161558
Q2FWQ4   6 0.6 -1.27278 0.943444
Q2FYG4   8 0.8 -1.27278 0.943444
Q2FW11   18 1.8 0.903563 0.161558
Q2G257   15 1.42857 0.903563 0.161558
Q2FWJ6   19 1.80952 0.903563 0.161558
Q2FXS8   20 1.90476 0.903563 0.161558
Q2FX12   13 1.2381 0.903563 0.161558
Q2FYF1   11 1.04762 0.903563 0.161558
Q2G2E8   9 0.857143 -1.27278 0.943444
Q2FXE6   3 0.285714 -1.27278 0.943444
Q2G2C0   3 0.285714 -1.27278 0.943444
Q2G1V6   4 0.380952 -1.27278 0.943444
Q2FWZ4   13 1.2381 0.903563 0.161558
Q2G2V0   7 0.666667 -1.27278 0.943444
Q9ZAH6   25 2.38095 3.07991 0.0107511
Q2FVU2   27 2.57143 3.07991 0.0107511
Q2FWI8   24 2.28571 3.07991 0.0107511
P0A0H0   14 1.33333 0.903563 0.161558
Q2G0C1   19 1.80952 0.903563 0.161558
Q2FXH3   19 1.80952 0.903563 0.161558
Q2FXI6   21 2 3.07991 0.0107511
Q2G1X5   18 1.71429 0.903563 0.161558
Q2FV08   15 1.42857 0.903563 0.161558
Q2FWT7   24 2.28571 3.07991 0.0107511
Q2G210   18 1.71429 0.903563 0.161558
Q2FW66   15 1.42857 0.903563 0.161558
Q2FWD0   13 1.2381 0.903563 0.161558
Q2FUQ1   18 1.71429 0.903563 0.161558
Q2FVI6   4 0.380952 -1.27278 0.943444
Q2FWM7   4 0.380952 -1.27278 0.943444
Q2FVN2   12 1.14286 0.903563 0.161558
Q2FWR2   22 2.09524 3.07991 0.0107511
Q2FYH4   6 0.571429 -1.27278 0.943444
Q2FYM8   2 0.190476 -1.27278 0.943444
Q9RFJ6   10 0.952381 -1.27278 0.943444
Q2FZ42   16 1.52381 0.903563 0.161558
Q2FVX9   22 2.09524 3.07991 0.0107511
Q2G066   19 1.80952 0.903563 0.161558
Q2FVM3   12 1.14286 0.903563 0.161558
Q2FWT1   18 1.71429 0.903563 0.161558
Q2FZB8   9 0.857143 -1.27278 0.943444
Q2FUQ8   6 0.571429 -1.27278 0.943444
Q2G2I7   20 1.90476 0.903563 0.161558
Q2FVF7   11 1.04762 0.903563 0.161558
Q2FV52   12 1.14286 0.903563 0.161558
Q2FWE3   12 1.14286 0.903563 0.161558
Q2G144   10 0.952381 -1.27278 0.943444
Q2FXZ1   18 1.71429 0.903563 0.161558
Q2FX34   18 1.71429 0.903563 0.161558
Q2FWV4   26 2.47619 3.07991 0.0107511
Q2FZ11   10 0.952381 -1.27278 0.943444
Q2G141   10 0.952381 -1.27278 0.943444
Q2FWF5   20 1.90476 0.903563 0.161558
Q2FV34   24 2.28571 3.07991 0.0107511
Q2FWQ0   22 2.09524 3.07991 0.0107511
Q2FV88   18 1.71429 0.903563 0.161558
Q2G2P0   16 1.52381 0.903563 0.161558
Q2FYW8   27 2.57143 3.07991 0.0107511
Q2G1W1   26 2.47619 3.07991 0.0107511
Q2FVC2   25 2.38095 3.07991 0.0107511
Q2G0D3   5 0.47619 -1.27278 0.943444
Q2FV89   19 1.80952 0.903563 0.161558
Q2G1U2   17 1.61905 0.903563 0.161558
Q2FX32   7 0.666667 -1.27278 0.943444
Q2FXS7   14 1.33333 0.903563 0.161558
Q2FVX1   6 0.571429 -1.27278 0.943444
Q2FVE0   5 0.47619 -1.27278 0.943444
Q2G270   31 2.95238 3.07991 0.0107511
Q9EYW6   28 2.66667 3.07991 0.0107511
Q2FVB8   6 0.571429 -1.27278 0.943444
Q2FZT9   7 0.666667 -1.27278 0.943444
Q2G298   22 2.09524 3.07991 0.0107511
Q2FX49   12 1.14286 0.903563 0.161558
Q2G0Z0   17 1.61905 0.903563 0.161558
Q2FW39   21 2 3.07991 0.0107511
Q2G252   15 1.42857 0.903563 0.161558
Q2G0A3   21 2 3.07991 0.0107511
Q2FYJ7   21 2 3.07991 0.0107511
Q2FWT2   14 1.33333 0.903563 0.161558
Q2FWQ5   14 1.33333 0.903563 0.161558
Q2G2J7   16 1.52381 0.903563 0.161558
Q2FY75   5 0.47619 -1.27278 0.943444
Q2G106   24 2.28571 3.07991 0.0107511
Q2FVY3   23 2.19048 3.07991 0.0107511
Q2FVP9   15 1.42857 0.903563 0.161558
Q2FW42   14 1.33333 0.903563 0.161558
Q2FUV9   19 1.80952 0.903563 0.161558
Q2FVR7   15 1.42857 0.903563 0.161558
Q2FZN1   25 2.38095 3.07991 0.0107511
Q2G2Q7   22 2 3.07991 0.0107511
Q2G150   23 2.09091 3.07991 0.0107511
Q2G081   17 1.54545 0.903563 0.161558
Q2FV45   26 2.36364 3.07991 0.0107511
Q2FX02   35 3.18182 5.25625 0.000662855
P0A0Q4   12 1.09091 0.903563 0.161558
Q2G0L9   19 1.72727 0.903563 0.161558
Q2FY04   19 1.72727 0.903563 0.161558
Q2FV48   5 0.454545 -1.27278 0.943444
Q2FW64   18 1.63636 0.903563 0.161558
Q2FX63   15 1.36364 0.903563 0.161558
Q2G1T3   24 2.18182 3.07991 0.0107511
Q2G0K9   20 1.81818 0.903563 0.161558
Q2FZ00   11 1 0.903563 0.161558
Q2FVL9   24 2.18182 3.07991 0.0107511
Q2FW33   21 1.90909 0.903563 0.161558
Q2FWT9   25 2.27273 3.07991 0.0107511
Q2FZF7   15 1.36364 0.903563 0.161558
Q2FWL1   25 2.27273 3.07991 0.0107511
Q2FYS7   26 2.36364 3.07991 0.0107511
Q2FZX3   25 2.27273 3.07991 0.0107511
Q2FXR0   6 0.545455 -1.27278 0.943444
Q2G2I9   22 2 3.07991 0.0107511
Q2FWN1   4 0.363636 -1.27278 0.943444
Q2G297   6 0.545455 -1.27278 0.943444
Q2FVA0   6 0.545455 -1.27278 0.943444
Q2FXX0   18 1.63636 0.903563 0.161558
Q2G2P4   13 1.18182 0.903563 0.161558
Q2G0P8   15 1.36364 0.903563 0.161558
Q2FVN3   16 1.45455 0.903563 0.161558
Q2FXK7   33 3 5.25625 0.000662855
Q2FZF8   21 1.90909 0.903563 0.161558
Q2FWR0   25 2.27273 3.07991 0.0107511
Q2FXL2   4 0.363636 -1.27278 0.943444
Q2FWA9   11 1 0.903563 0.161558
Q2G282   23 2.09091 3.07991 0.0107511
Q9RQQ0   6 0.545455 -1.27278 0.943444
Q2FXD7   27 2.45455 3.07991 0.0107511
Q2FUY4   12 1.09091 0.903563 0.161558
Q2G2W4   6 0.545455 -1.27278 0.943444
Q2FZF5   16 1.45455 0.903563 0.161558
Q2FY42   17 1.54545 0.903563 0.161558
Q2FUS3   11 1 0.903563 0.161558
Q2G2E7   5 0.454545 -1.27278 0.943444
Q2G0S6   13 1.18182 0.903563 0.161558
Q2G0C2   13 1.18182 0.903563 0.161558
Q2FWF8   10 0.909091 -1.27278 0.943444
Q2G000   25 2.27273 3.07991 0.0107511
Q2FWX2   14 1.27273 0.903563 0.161558
Q2FZS2   21 1.90909 0.903563 0.161558
Q2FW16   21 1.90909 0.903563 0.161558
Q2FZI2   4 0.363636 -1.27278 0.943444
Q2G1Q5   11 1 0.903563 0.161558
Q2G1A5   21 1.90909 0.903563 0.161558
Q2G0P7   8 0.727273 -1.27278 0.943444
Q2FWV3   16 1.45455 0.903563 0.161558
Q2FW51   24 2.18182 3.07991 0.0107511
Q2FVI4   36 3.27273 5.25625 0.000662855
Q2FVN7   32 2.90909 3.07991 0.0107511
Q2FWP9   25 2.27273 3.07991 0.0107511
Q2FXT2   23 2.09091 3.07991 0.0107511
P0A0F4   16 1.45455 0.903563 0.161558
Q2G126   27 2.45455 3.07991 0.0107511
Q2FW82   4 0.363636 -1.27278 0.943444
Q2FY44   18 1.63636 0.903563 0.161558
Q2G0N9   23 2.09091 3.07991 0.0107511
Q2G0Z9   6 0.545455 -1.27278 0.943444
Q2FV81   27 2.45455 3.07991 0.0107511
Q2FYC4   14 1.27273 0.903563 0.161558
Q2G178   21 1.90909 0.903563 0.161558
Q2G079   14 1.27273 0.903563 0.161558
Q2G2B7   28 2.54545 3.07991 0.0107511
Q2FVF5   18 1.63636 0.903563 0.161558
Q2G2W2   17 1.54545 0.903563 0.161558
Q2G1I2   19 1.72727 0.903563 0.161558
Q2G245   2 0.181818 -1.27278 0.943444
Q2G1H7   12 1.04348 0.903563 0.161558
Q2FWF1   20 1.73913 0.903563 0.161558
Q2FZZ9   21 1.82609 0.903563 0.161558
Q2G1W3   29 2.52174 3.07991 0.0107511
Q2G204   23 2 3.07991 0.0107511
Q2G1H1   16 1.3913 0.903563 0.161558
Q2FXK3   26 2.26087 3.07991 0.0107511
Q2G2H8   16 1.3913 0.903563 0.161558
Q2FZP9   29 2.52174 3.07991 0.0107511
Q2FWI2   27 2.34783 3.07991 0.0107511
Q2FYZ6   6 0.521739 -1.27278 0.943444
Q2FXS1   6 0.521739 -1.27278 0.943444
Q2G200   37 3.21739 5.25625 0.000662855
Q2G2L5   5 0.434783 -1.27278 0.943444
Q2FY73   26 2.26087 3.07991 0.0107511
Q2G177   5 0.434783 -1.27278 0.943444
Q2G2F9   10 0.869565 -1.27278 0.943444
Q2FV27   19 1.65217 0.903563 0.161558
Q2FZ56   24 2.08696 3.07991 0.0107511
Q2FVF3   5 0.434783 -1.27278 0.943444
Q2G0B6   19 1.65217 0.903563 0.161558
Q2G2S5   23 2 3.07991 0.0107511
Q2FW68   18 1.56522 0.903563 0.161558
Q2FWX7   17 1.47826 0.903563 0.161558
Q2FWB6   23 2 3.07991 0.0107511
Q2FXA9   28 2.43478 3.07991 0.0107511
Q2FXP3   17 1.47826 0.903563 0.161558
Q2FUX5   30 2.6087 3.07991 0.0107511
Q2FZZ4   16 1.3913 0.903563 0.161558
Q2FX98   18 1.56522 0.903563 0.161558
Q2FV23   28 2.43478 3.07991 0.0107511
Q2FUR1   10 0.869565 -1.27278 0.943444
Q2FY49   33 2.86957 3.07991 0.0107511
Q2G017   18 1.56522 0.903563 0.161558
Q2G2K9   14 1.21739 0.903563 0.161558
Q2G2N9   20 1.73913 0.903563 0.161558
Q2G0E9   5 0.434783 -1.27278 0.943444
Q2FY19   29 2.52174 3.07991 0.0107511
Q2G1E3   9 0.782609 -1.27278 0.943444
Q2FW17   21 1.82609 0.903563 0.161558
Q2FWK9   24 2.08696 3.07991 0.0107511
Q2G2Q6   21 1.82609 0.903563 0.161558
Q2G2Q5   22 1.91304 0.903563 0.161558
Q2G1U9   35 3.04348 5.25625 0.000662855
Q2G299   16 1.3913 0.903563 0.161558
Q2FX75   15 1.30435 0.903563 0.161558
Q2G058   24 2.08696 3.07991 0.0107511
Q2G0E3   22 1.91304 0.903563 0.161558
Q2FYK0   12 1.04348 0.903563 0.161558
Q2G2K6   19 1.65217 0.903563 0.161558
Q2FYN0   18 1.56522 0.903563 0.161558
Q2FVK7   11 0.956522 -1.27278 0.943444
Q2FX15   22 1.91304 0.903563 0.161558
Q2FVN9   8 0.695652 -1.27278 0.943444
Q2FWX0   5 0.434783 -1.27278 0.943444
Q2G143   24 2.08696 3.07991 0.0107511
Q2G0C7   34 2.95652 3.07991 0.0107511
Q2G0K6   15 1.30435 0.903563 0.161558
Q2FZZ1   5 0.434783 -1.27278 0.943444
Q2FV13   50 4.34783 7.4326 4.06742e-05
Q2G128   9 0.782609 -1.27278 0.943444
Q2FXU2   24 2.08696 3.07991 0.0107511
Q2G2R4   17 1.47826 0.903563 0.161558
Q2FXM1   16 1.3913 0.903563 0.161558
Q8KQR1   15 1.30435 0.903563 0.161558
Q2G2Q9   21 1.82609 0.903563 0.161558
Q2FVG9   6 0.521739 -1.27278 0.943444
Q2FV56   6 0.521739 -1.27278 0.943444
Q2FWG7   6 0.5 -1.27278 0.943444
Q2G0T1   15 1.25 0.903563 0.161558
Q2FXB9   7 0.583333 -1.27278 0.943444
Q2FZP3   8 0.666667 -1.27278 0.943444
Q2FZQ2   6 0.5 -1.27278 0.943444
Q2FXS4   29 2.41667 3.07991 0.0107511
Q2FZ21   24 2 3.07991 0.0107511
Q2G2X2   18 1.5 0.903563 0.161558
Q2FZF6   14 1.16667 0.903563 0.161558
Q2FYA0   24 2 3.07991 0.0107511
Q2G2A9   7 0.583333 -1.27278 0.943444
Q2FYB9   30 2.5 3.07991 0.0107511
Q2FYI4   21 1.75 0.903563 0.161558
Q2FYL4   25 2.08333 3.07991 0.0107511
Q2G1T0   8 0.666667 -1.27278 0.943444
Q2FXW7   21 1.75 0.903563 0.161558
Q2FZA1   24 2 3.07991 0.0107511
Q2FY76   12 1 0.903563 0.161558
Q2FZ97   39 3.25 5.25625 0.000662855
Q2G1I4   5 0.416667 -1.27278 0.943444
Q2FYQ6   7 0.583333 -1.27278 0.943444
Q2FXL6   17 1.41667 0.903563 0.161558
Q2G2G6   2 0.166667 -1.27278 0.943444
Q2FVH1   6 0.5 -1.27278 0.943444
Q2FYA8   26 2.16667 3.07991 0.0107511
Q2G2M5   27 2.25 3.07991 0.0107511
Q2FV99   34 2.83333 3.07991 0.0107511
Q2G105   18 1.5 0.903563 0.161558
Q2FW23   19 1.58333 0.903563 0.161558
Q2G012   13 1.08333 0.903563 0.161558
Q2G2V5   25 2.08333 3.07991 0.0107511
Q2FW07   28 2.33333 3.07991 0.0107511
Q2G0F2   21 1.75 0.903563 0.161558
Q2FZC9   6 0.5 -1.27278 0.943444
Q2FXE9   6 0.5 -1.27278 0.943444
Q2FV47   25 2.08333 3.07991 0.0107511
Q2G2Q8   21 1.75 0.903563 0.161558
Q2FYE7   14 1.16667 0.903563 0.161558
Q2FUT3   12 1 0.903563 0.161558
Q2G068   29 2.41667 3.07991 0.0107511
Q2G2D3   26 2.16667 3.07991 0.0107511
Q2FYK4   22 1.83333 0.903563 0.161558
Q2FX36   28 2.33333 3.07991 0.0107511
Q2G0A4   7 0.583333 -1.27278 0.943444
Q2G080   5 0.416667 -1.27278 0.943444
Q2FUT1   14 1.16667 0.903563 0.161558
Q2FYH3   24 2 3.07991 0.0107511
Q2FXA7   17 1.41667 0.903563 0.161558
Q2G2Y6   30 2.5 3.07991 0.0107511
Q2FY55   22 1.83333 0.903563 0.161558
Q2FY61   24 2 3.07991 0.0107511
Q2G0E2   28 2.33333 3.07991 0.0107511
Q2FVY1   18 1.5 0.903563 0.161558
Q2FUV1   28 2.33333 3.07991 0.0107511
Q2FUS9   27 2.25 3.07991 0.0107511
Q2G1A1   30 2.5 3.07991 0.0107511
P60639   8 0.666667 -1.27278 0.943444
Q2FZE9   20 1.66667 0.903563 0.161558
Q2G1I9   11 0.916667 -1.27278 0.943444
Q2FWN0   23 1.91667 0.903563 0.161558
Q2FZE3   41 3.41667 5.25625 0.000662855
Q93Q23   7 0.583333 -1.27278 0.943444
Q2FWE9   18 1.5 0.903563 0.161558
Q2FUS1   6 0.5 -1.27278 0.943444
Q2FVM5   31 2.58333 3.07991 0.0107511
Q2G2N7   10 0.833333 -1.27278 0.943444
Q2FWG0   7 0.583333 -1.27278 0.943444
Q2FXV7   4 0.333333 -1.27278 0.943444
Q2FW69   6 0.5 -1.27278 0.943444
P0A0F8   15 1.25 0.903563 0.161558
Q2G055   17 1.41667 0.903563 0.161558
Q2FV37   6 0.5 -1.27278 0.943444
Q2G225   5 0.416667 -1.27278 0.943444
Q2FXG2   17 1.41667 0.903563 0.161558
Q2FY87   26 2.16667 3.07991 0.0107511
Q2FWR7   28 2.33333 3.07991 0.0107511
Q2G1U6   22 1.83333 0.903563 0.161558
Q2G006   36 3 5.25625 0.000662855
Q2G2I6   7 0.56 -1.27278 0.943444
Q2FWS1   24 1.92 0.903563 0.161558
Q2FYF5   24 1.92 0.903563 0.161558
Q2G0F1   12 0.96 -1.27278 0.943444
Q2G0J2   18 1.44 0.903563 0.161558
Q2FXE3   24 1.92 0.903563 0.161558
Q2FYV8   31 2.48 3.07991 0.0107511
Q2G1X6   17 1.36 0.903563 0.161558
Q2FUP5   18 1.44 0.903563 0.161558
Q2G1A4   7 0.56 -1.27278 0.943444
Q2G0H9   31 2.48 3.07991 0.0107511
Q2G0M0   15 1.2 0.903563 0.161558
Q2FYK6   23 1.84 0.903563 0.161558
Q2G023   30 2.4 3.07991 0.0107511
Q2G0G2   23 1.84 0.903563 0.161558
Q2FXC0   28 2.24 3.07991 0.0107511
Q2FXF1   24 1.92 0.903563 0.161558
Q2FW00   5 0.4 -1.27278 0.943444
Q2G1E7   6 0.48 -1.27278 0.943444
Q2FWE7   16 1.28 0.903563 0.161558
Q2FY32   24 1.92 0.903563 0.161558
Q2FUU0   23 1.84 0.903563 0.161558
Q2FVU5   33 2.64 3.07991 0.0107511
Q2G062   16 1.28 0.903563 0.161558
Q2FV26   12 0.96 -1.27278 0.943444
Q2FW97   31 2.48 3.07991 0.0107511
Q2FZY8   7 0.56 -1.27278 0.943444
Q2G277   8 0.64 -1.27278 0.943444
Q2G0V1   6 0.48 -1.27278 0.943444
Q2FWJ3   28 2.24 3.07991 0.0107511
Q2G2J2   27 2.16 3.07991 0.0107511
Q2FVB0   8 0.64 -1.27278 0.943444
Q2G278   32 2.56 3.07991 0.0107511
Q2G107   20 1.6 0.903563 0.161558
P0A0M9   25 2 3.07991 0.0107511
Q2G067   5 0.4 -1.27278 0.943444
Q2FV55   26 2.08 3.07991 0.0107511
Q2G1L3   23 1.84 0.903563 0.161558
Q2G2R0   17 1.36 0.903563 0.161558
Q2G2T3   17 1.36 0.903563 0.161558
Q2FWA8   8 0.64 -1.27278 0.943444
Q2G056   21 1.68 0.903563 0.161558
Q2FWR1   18 1.44 0.903563 0.161558
Q2FXP9   20 1.6 0.903563 0.161558
Q2FZI4   10 0.8 -1.27278 0.943444
Q2G2L7   28 2.24 3.07991 0.0107511
Q2FVG1   5 0.4 -1.27278 0.943444
Q2G1I7   48 3.84 5.25625 0.000662855
Q2FVB6   6 0.48 -1.27278 0.943444
Q2G001   25 2 3.07991 0.0107511
Q2FUX3   29 2.32 3.07991 0.0107511
Q2G1Q9   19 1.52 0.903563 0.161558
Q2G2S9   27 2.16 3.07991 0.0107511
Q2FXZ8   19 1.52 0.903563 0.161558
Q2FZI7   17 1.36 0.903563 0.161558
Q2FUS6   40 3.2 5.25625 0.000662855
Q2FUZ6   26 2.08 3.07991 0.0107511
Q2FYQ9   17 1.36 0.903563 0.161558
Q2FYS8   26 2.08 3.07991 0.0107511
Q2FYS6   7 0.56 -1.27278 0.943444
Q2FZG6   23 1.84 0.903563 0.161558
Q2G1L9   6 0.48 -1.27278 0.943444
Q2FXT3   24 1.92 0.903563 0.161558
Q2FZN9   25 2 3.07991 0.0107511
Q2FW20   23 1.84 0.903563 0.161558
Q2G0H3   27 2.16 3.07991 0.0107511
Q2FV98   29 2.32 3.07991 0.0107511
Q2FXR7   13 1.04 0.903563 0.161558
Q2G1T4   28 2.24 3.07991 0.0107511
Q2FW38   22 1.76 0.903563 0.161558
Q2G2P6   8 0.64 -1.27278 0.943444
Q2FVL7   21 1.68 0.903563 0.161558
Q2FVY2   30 2.4 3.07991 0.0107511
Q2FYZ0   23 1.84 0.903563 0.161558
Q2FYW2   5 0.4 -1.27278 0.943444
P60643   10 0.8 -1.27278 0.943444
Q2G265   20 1.6 0.903563 0.161558
Q2FV42   6 0.48 -1.27278 0.943444
Q2FXN0   10 0.8 -1.27278 0.943444
Q2G2D9   7 0.56 -1.27278 0.943444
Q2FV75   23 1.84 0.903563 0.161558
Q2FYE0   9 0.72 -1.27278 0.943444
Q2FX03   5 0.4 -1.27278 0.943444
Q2FX89   17 1.36 0.903563 0.161558
Q2FX43   24 1.92 0.903563 0.161558
Q2FV69   12 0.923077 -1.27278 0.943444
P72360   6 0.461538 -1.27278 0.943444
Q2FVQ1   26 2 3.07991 0.0107511
Q2FYG7   27 2.07692 3.07991 0.0107511
Q2G1J8   5 0.384615 -1.27278 0.943444
Q2FW77   6 0.461538 -1.27278 0.943444
Q2FWI4   29 2.23077 3.07991 0.0107511
Q2FX62   30 2.30769 3.07991 0.0107511
Q2G0U6   27 2.07692 3.07991 0.0107511
Q2G0P2   27 2.07692 3.07991 0.0107511
Q2G0B8   28 2.15385 3.07991 0.0107511
Q2FVL3   5 0.384615 -1.27278 0.943444
Q2G1K8   32 2.46154 3.07991 0.0107511
Q2G2R9   24 1.84615 0.903563 0.161558
Q2G2I3   6 0.461538 -1.27278 0.943444
Q2FY56   5 0.384615 -1.27278 0.943444
Q2G0B1   18 1.38462 0.903563 0.161558
Q2G1T1   22 1.69231 0.903563 0.161558
Q2FVX5   6 0.461538 -1.27278 0.943444
Q2G0H8   14 1.07692 0.903563 0.161558
Q2FVT3   23 1.76923 0.903563 0.161558
Q2FWF6   30 2.30769 3.07991 0.0107511
Q2FWZ6   24 1.84615 0.903563 0.161558
Q2FZ77   29 2.23077 3.07991 0.0107511
Q2G0H0   17 1.30769 0.903563 0.161558
Q2G2G7   33 2.53846 3.07991 0.0107511
Q2G117   25 1.92308 0.903563 0.161558
Q2FXG9   15 1.15385 0.903563 0.161558
Q2FWE4   24 1.84615 0.903563 0.161558
Q2FUS0   28 2.15385 3.07991 0.0107511
Q2FWR3   11 0.846154 -1.27278 0.943444
Q2FYA9   30 2.30769 3.07991 0.0107511
Q2G0Y5   24 1.84615 0.903563 0.161558
Q2FZZ8   33 2.53846 3.07991 0.0107511
Q2G1Z6   13 1 0.903563 0.161558
Q2FX53   12 0.923077 -1.27278 0.943444
Q2FZC4   23 1.76923 0.903563 0.161558
Q2FUS5   10 0.769231 -1.27278 0.943444
Q2G1R0   5 0.384615 -1.27278 0.943444
Q2G0D5   6 0.461538 -1.27278 0.943444
Q2FY18   7 0.538462 -1.27278 0.943444
Q2FYH8   7 0.538462 -1.27278 0.943444
Q2G1F2   16 1.23077 0.903563 0.161558
Q2G0Q5   39 3 5.25625 0.000662855
Q2FVR2   24 1.84615 0.903563 0.161558
Q2FZE7   23 1.76923 0.903563 0.161558
Q2G0I0   21 1.61538 0.903563 0.161558
Q2G0R1   20 1.53846 0.903563 0.161558
Q2G0L7   22 1.69231 0.903563 0.161558
Q2FWI1   18 1.38462 0.903563 0.161558
Q2G0F7   8 0.615385 -1.27278 0.943444
Q2FXY3   21 1.61538 0.903563 0.161558
P0A084   33 2.53846 3.07991 0.0107511
Q2G0G5   20 1.53846 0.903563 0.161558
Q2FZE5   6 0.461538 -1.27278 0.943444
Q2G0A2   6 0.461538 -1.27278 0.943444
Q2FVE8   7 0.538462 -1.27278 0.943444
Q2G2M8   39 3 5.25625 0.000662855
Q2FYH7   11 0.846154 -1.27278 0.943444
Q2FVR8   24 1.84615 0.903563 0.161558
Q2FZU9   40 3.07692 5.25625 0.000662855
Q2FYX7   20 1.53846 0.903563 0.161558
Q2G280   32 2.46154 3.07991 0.0107511
Q2FVG5   21 1.61538 0.903563 0.161558
Q2FWX1   33 2.53846 3.07991 0.0107511
Q2FVB3   7 0.538462 -1.27278 0.943444
Q2G2A1   26 2 3.07991 0.0107511
Q2G1W7   29 2.23077 3.07991 0.0107511
Q2FW36   11 0.846154 -1.27278 0.943444
P31337   21 1.61538 0.903563 0.161558
Q2FXB8   7 0.538462 -1.27278 0.943444
Q2G2F3   49 3.76923 5.25625 0.000662855
Q2FYM7   3 0.230769 -1.27278 0.943444
Q2FYB2   27 2.07692 3.07991 0.0107511
Q2G2E2   17 1.25926 0.903563 0.161558
Q2G2G9   12 0.888889 -1.27278 0.943444
Q2FVC5   28 2.07407 3.07991 0.0107511
Q2G0T3   20 1.48148 0.903563 0.161558
Q2G074   7 0.518519 -1.27278 0.943444
Q2G016   28 2.07407 3.07991 0.0107511
Q2G0G4   34 2.51852 3.07991 0.0107511
Q2G2K1   31 2.2963 3.07991 0.0107511
Q2FXE1   10 0.740741 -1.27278 0.943444
Q2FWD2   16 1.18519 0.903563 0.161558
Q2G1Q0   26 1.92593 0.903563 0.161558
Q2G073   7 0.518519 -1.27278 0.943444
Q2G1T7   19 1.40741 0.903563 0.161558
Q2FVI3   31 2.2963 3.07991 0.0107511
Q2FZ93   13 0.962963 -1.27278 0.943444
Q2FVQ7   29 2.14815 3.07991 0.0107511
Q2G2B9   7 0.518519 -1.27278 0.943444
Q2FZN5   5 0.37037 -1.27278 0.943444
Q2FY72   27 2 3.07991 0.0107511
Q2G0A0   30 2.22222 3.07991 0.0107511
Q2FZQ8   6 0.444444 -1.27278 0.943444
Q2FXP1   23 1.7037 0.903563 0.161558
P0A0B7   30 2.22222 3.07991 0.0107511
Q2FYW0   20 1.48148 0.903563 0.161558
Q2G230   19 1.40741 0.903563 0.161558
Q2G0H5   23 1.7037 0.903563 0.161558
Q2G0B7   25 1.85185 0.903563 0.161558
Q2G131   6 0.444444 -1.27278 0.943444
Q2G0Y4   23 1.7037 0.903563 0.161558
Q2G2L0   28 2.07407 3.07991 0.0107511
Q2G101   19 1.40741 0.903563 0.161558
Q2G036   21 1.55556 0.903563 0.161558
Q2FXN3   8 0.592593 -1.27278 0.943444
Q2FWY2   17 1.25926 0.903563 0.161558
Q2FXK6   25 1.85185 0.903563 0.161558
Q2G2Y3   32 2.37037 3.07991 0.0107511
Q2G1P8   25 1.85185 0.903563 0.161558
Q2G0N7   19 1.40741 0.903563 0.161558
Q2FW43   31 2.2963 3.07991 0.0107511
Q2G2N4   26 1.92593 0.903563 0.161558
Q2FW59   32 2.37037 3.07991 0.0107511
Q2G1V0   7 0.518519 -1.27278 0.943444
Q2G010   33 2.44444 3.07991 0.0107511
Q2FWJ4   10 0.740741 -1.27278 0.943444
Q2FUR3   26 1.92593 0.903563 0.161558
Q2FXE4   21 1.55556 0.903563 0.161558
Q2FY36   19 1.40741 0.903563 0.161558
Q2G1Q7   43 3.18519 5.25625 0.000662855
Q2FX09   18 1.33333 0.903563 0.161558
Q2G0Z1   32 2.37037 3.07991 0.0107511
Q2FWJ1   26 1.92593 0.903563 0.161558
Q2FUT4   27 2 3.07991 0.0107511
Q2FYI1   30 2.22222 3.07991 0.0107511
Q2FXQ8   22 1.62963 0.903563 0.161558
Q2FUZ0   26 1.92593 0.903563 0.161558
P0A086   41 3.03704 5.25625 0.000662855
Q2FZM0   6 0.444444 -1.27278 0.943444
Q2FXL3   31 2.2963 3.07991 0.0107511
Q2G2K7   6 0.444444 -1.27278 0.943444
Q2FVL1   6 0.444444 -1.27278 0.943444
Q2FW21   21 1.55556 0.903563 0.161558
Q2G201   40 2.96296 3.07991 0.0107511
Q2FVV6   19 1.40741 0.903563 0.161558
Q2FV03   21 1.55556 0.903563 0.161558
Q2G2T2   6 0.444444 -1.27278 0.943444
Q2FZ44   30 2.22222 3.07991 0.0107511
Q2G1N7   19 1.40741 0.903563 0.161558
Q2G172   7 0.518519 -1.27278 0.943444
Q2G208   19 1.40741 0.903563 0.161558
Q2FZR7   7 0.518519 -1.27278 0.943444
Q2G2K2   14 1.03704 0.903563 0.161558
Q2FVA4   24 1.77778 0.903563 0.161558
Q2G0F5   7 0.518519 -1.27278 0.943444
Q2G0X0   30 2.22222 3.07991 0.0107511
Q2FXU0   17 1.25926 0.903563 0.161558
Q2FXX9   20 1.48148 0.903563 0.161558
Q2G2K8   26 1.92593 0.903563 0.161558
Q2G0X1   31 2.21429 3.07991 0.0107511
Q2FXI8   20 1.42857 0.903563 0.161558
Q2G0L1   24 1.71429 0.903563 0.161558
Q2FX07   17 1.21429 0.903563 0.161558
Q2G139   24 1.71429 0.903563 0.161558
Q2FUV5   44 3.14286 5.25625 0.000662855
Q2FVD0   28 2 3.07991 0.0107511
Q2FX10   13 0.928571 -1.27278 0.943444
Q2G1W5   22 1.57143 0.903563 0.161558
Q2G1Y7   25 1.78571 0.903563 0.161558
Q2G190   30 2.14286 3.07991 0.0107511
Q2FV59   8 0.571429 -1.27278 0.943444
Q2FZS3   22 1.57143 0.903563 0.161558
Q2FX90   21 1.5 0.903563 0.161558
Q2FW85   5 0.357143 -1.27278 0.943444
Q2FZ65   37 2.64286 3.07991 0.0107511
Q2FXJ7   28 2 3.07991 0.0107511
Q2FVW2   21 1.5 0.903563 0.161558
Q2G0H4   32 2.28571 3.07991 0.0107511
Q2FVV4   7 0.5 -1.27278 0.943444
Q2FUR9   7 0.5 -1.27278 0.943444
Q2FW06   28 2 3.07991 0.0107511
Q2FY84   22 1.57143 0.903563 0.161558
Q2G132   30 2.14286 3.07991 0.0107511
Q2G0C9   30 2.14286 3.07991 0.0107511
Q2G2N1   3 0.214286 -1.27278 0.943444
Q2FVF2   5 0.357143 -1.27278 0.943444
Q2FZ30   23 1.64286 0.903563 0.161558
Q2FXX8   37 2.64286 3.07991 0.0107511
Q2FZX6   13 0.928571 -1.27278 0.943444
Q2G1Z2   6 0.428571 -1.27278 0.943444
Q2G0G7   35 2.5 3.07991 0.0107511
Q2FV53   26 1.85714 0.903563 0.161558
Q2FV28   18 1.28571 0.903563 0.161558
Q2G097   38 2.71429 3.07991 0.0107511
Q2FZC5   21 1.5 0.903563 0.161558
Q2FY77   23 1.64286 0.903563 0.161558
Q2FVA9   26 1.85714 0.903563 0.161558
Q2G2W5   19 1.35714 0.903563 0.161558
Q2FX97   19 1.35714 0.903563 0.161558
Q2G1F3   26 1.85714 0.903563 0.161558
Q2FYU1   30 2.14286 3.07991 0.0107511
Q2FUP6   20 1.42857 0.903563 0.161558
Q2G2U7   12 0.857143 -1.27278 0.943444
Q2FY09   26 1.85714 0.903563 0.161558
Q2G1J6   23 1.64286 0.903563 0.161558
Q2G059   32 2.28571 3.07991 0.0107511
Q2FVK5   4 0.285714 -1.27278 0.943444
Q2G0H7   32 2.28571 3.07991 0.0107511
Q2FWN2   7 0.5 -1.27278 0.943444
Q2FYV7   24 1.71429 0.903563 0.161558
Q2G236   17 1.21429 0.903563 0.161558
Q2FZR6   6 0.428571 -1.27278 0.943444
Q2G1P9   29 2.07143 3.07991 0.0107511
Q2G0R9   24 1.71429 0.903563 0.161558
Q2FUZ9   17 1.21429 0.903563 0.161558
Q2FVP2   28 2 3.07991 0.0107511
Q2FXC8   34 2.42857 3.07991 0.0107511
Q2FVC4   29 2.07143 3.07991 0.0107511
Q2FZ29   30 2.14286 3.07991 0.0107511
Q2FYR8   22 1.51724 0.903563 0.161558
Q2FY23   26 1.7931 0.903563 0.161558
Q2G0D4   31 2.13793 3.07991 0.0107511
Q2FZ38   21 1.44828 0.903563 0.161558
Q2FXH1   5 0.344828 -1.27278 0.943444
Q2FXZ9   19 1.31034 0.903563 0.161558
Q2G1V3   5 0.344828 -1.27278 0.943444
Q2FVZ0   4 0.275862 -1.27278 0.943444
Q2FV95   8 0.551724 -1.27278 0.943444
Q2G196   24 1.65517 0.903563 0.161558
Q2FZ61   23 1.58621 0.903563 0.161558
Q2FW27   26 1.7931 0.903563 0.161558
Q2FWH2   13 0.896552 -1.27278 0.943444
Q2FZQ9   6 0.413793 -1.27278 0.943444
Q2FWQ9   27 1.86207 0.903563 0.161558
Q2G1N5   6 0.413793 -1.27278 0.943444
Q2FZP8   5 0.344828 -1.27278 0.943444
Q2FXC2   31 2.13793 3.07991 0.0107511
Q2G0X9   28 1.93103 0.903563 0.161558
Q2FX08   9 0.62069 -1.27278 0.943444
Q2FUV2   26 1.7931 0.903563 0.161558
Q2FZT8   27 1.86207 0.903563 0.161558
Q2G2N2   6 0.413793 -1.27278 0.943444
Q2G0M1   23 1.58621 0.903563 0.161558
Q2FVX8   26 1.7931 0.903563 0.161558
Q2G220   21 1.44828 0.903563 0.161558
Q2FW37   31 2.13793 3.07991 0.0107511
Q2G203   28 1.93103 0.903563 0.161558
Q2FY89   33 2.27586 3.07991 0.0107511
Q2G1K7   28 1.93103 0.903563 0.161558
Q2G013   6 0.413793 -1.27278 0.943444
Q2FV91   7 0.482759 -1.27278 0.943444
Q2FW92   33 2.27586 3.07991 0.0107511
Q2G1U5   26 1.7931 0.903563 0.161558
Q2G2A6   26 1.7931 0.903563 0.161558
Q2G0G9   32 2.2069 3.07991 0.0107511
P0A088   28 1.93103 0.903563 0.161558
Q2G0B4   6 0.413793 -1.27278 0.943444
Q2G0X7   31 2.13793 3.07991 0.0107511
Q2G0S0   25 1.72414 0.903563 0.161558
Q2FW12   29 2 3.07991 0.0107511
Q2G0J7   20 1.37931 0.903563 0.161558
Q2FW76   6 0.413793 -1.27278 0.943444
Q2G1Z7   18 1.24138 0.903563 0.161558
Q2G2S1   29 2 3.07991 0.0107511
Q2G1B1   33 2.27586 3.07991 0.0107511
Q2FVP3   11 0.758621 -1.27278 0.943444
Q2G1V1   29 2 3.07991 0.0107511
Q2G1H8   26 1.7931 0.903563 0.161558
Q2G149   30 2.06897 3.07991 0.0107511
Q2FXC7   35 2.41379 3.07991 0.0107511
Q2G019   28 1.93103 0.903563 0.161558
Q2FWL6   27 1.86207 0.903563 0.161558
Q2G199   6 0.413793 -1.27278 0.943444
Q2FY41   17 1.17241 0.903563 0.161558
Q2FX33   23 1.58621 0.903563 0.161558
Q2G181   32 2.2069 3.07991 0.0107511
Q2FVT1   8 0.551724 -1.27278 0.943444
Q2G0Z5   27 1.86207 0.903563 0.161558
Q2FZC7   33 2.27586 3.07991 0.0107511
Q2G1U0   20 1.37931 0.903563 0.161558
Q2FW18   22 1.51724 0.903563 0.161558
Q2G0H1   41 2.82759 3.07991 0.0107511
Q2FX22   27 1.86207 0.903563 0.161558
Q2G157   26 1.7931 0.903563 0.161558
Q2G2J5   17 1.17241 0.903563 0.161558
Q2FZH9   7 0.482759 -1.27278 0.943444
Q2FZA6   5 0.344828 -1.27278 0.943444
Q2G1N6   6 0.413793 -1.27278 0.943444
Q2FVR4   17 1.17241 0.903563 0.161558
Q2FY13   27 1.86207 0.903563 0.161558
Q2G025   21 1.44828 0.903563 0.161558
Q2FV36   8 0.551724 -1.27278 0.943444
Q2G0W9   32 2.2069 3.07991 0.0107511
Q2G0L0   26 1.7931 0.903563 0.161558
Q2FUR2   29 2 3.07991 0.0107511
Q2FVJ9   31 2.13793 3.07991 0.0107511
Q2G1S8   32 2.13333 3.07991 0.0107511
Q2FVJ5   26 1.73333 0.903563 0.161558
Q2FZ39   23 1.53333 0.903563 0.161558
Q2FWP6   26 1.73333 0.903563 0.161558
Q2FVB4   27 1.8 0.903563 0.161558
Q2G0V7   19 1.26667 0.903563 0.161558
Q2FUV4   27 1.8 0.903563 0.161558
Q2FYG5   17 1.13333 0.903563 0.161558
Q2FW71   6 0.4 -1.27278 0.943444
Q2FZB1   28 1.86667 0.903563 0.161558
Q2G0Y9   22 1.46667 0.903563 0.161558
Q2G0X4   30 2 3.07991 0.0107511
Q2FZL2   34 2.26667 3.07991 0.0107511
Q2FVS1   41 2.73333 3.07991 0.0107511
Q2G099   22 1.46667 0.903563 0.161558
Q2FZN0   19 1.26667 0.903563 0.161558
Q2FZ50   15 1 0.903563 0.161558
Q2G0X8   29 1.93333 0.903563 0.161558
Q2G167   26 1.73333 0.903563 0.161558
Q2G086   17 1.13333 0.903563 0.161558
Q2G0D0   35 2.33333 3.07991 0.0107511
Q2FWG3   32 2.13333 3.07991 0.0107511
Q2G228   38 2.53333 3.07991 0.0107511
Q2FWW8   19 1.26667 0.903563 0.161558
Q2FYL0   23 1.53333 0.903563 0.161558
Q2FXX2   28 1.86667 0.903563 0.161558
Q2G0C4   6 0.4 -1.27278 0.943444
Q2FZA2   23 1.53333 0.903563 0.161558
Q2FWL0   34 2.26667 3.07991 0.0107511
Q2FUY9   30 2 3.07991 0.0107511
Q2G0T8   33 2.2 3.07991 0.0107511
Q2FWK0   33 2.2 3.07991 0.0107511
Q2G0D9   29 1.93333 0.903563 0.161558
Q2FZF3   24 1.6 0.903563 0.161558
Q2FZ17   37 2.46667 3.07991 0.0107511
Q2G0T6   30 2 3.07991 0.0107511
Q2G140   6 0.4 -1.27278 0.943444
Q2G2F2   7 0.466667 -1.27278 0.943444
Q2FXG0   31 2.06667 3.07991 0.0107511
Q2FWR4   18 1.2 0.903563 0.161558
Q2G195   19 1.26667 0.903563 0.161558
Q2FVY4   26 1.73333 0.903563 0.161558
Q2G1I6   24 1.6 0.903563 0.161558
Q2FVD5   15 1 0.903563 0.161558
Q2FZM1   31 2.06667 3.07991 0.0107511
Q2FVG0   28 1.86667 0.903563 0.161558
Q2FZM7   25 1.66667 0.903563 0.161558
Q2FZB2   27 1.8 0.903563 0.161558
Q2G287   23 1.53333 0.903563 0.161558
Q2FWG4   11 0.733333 -1.27278 0.943444
Q2G2B3   6 0.4 -1.27278 0.943444
Q2FY48   17 1.13333 0.903563 0.161558
Q9ZNI1   31 2.06667 3.07991 0.0107511
Q2FV94   23 1.53333 0.903563 0.161558
Q2G2X5   7 0.466667 -1.27278 0.943444
Q2FVX6   22 1.46667 0.903563 0.161558
Q2G060   15 1 0.903563 0.161558
Q2FVG2   12 0.8 -1.27278 0.943444
Q2G1Q1   29 1.93333 0.903563 0.161558
Q2G1F1   28 1.86667 0.903563 0.161558
Q2FXC5   31 2.06667 3.07991 0.0107511
Q2G2B0   6 0.4 -1.27278 0.943444
Q2FXR6   6 0.4 -1.27278 0.943444
Q2FXE0   28 1.86667 0.903563 0.161558
Q2FUY3   22 1.46667 0.903563 0.161558
Q2G1S6   29 1.93333 0.903563 0.161558
Q2FVE9   6 0.4 -1.27278 0.943444
Q2FVU7   18 1.2 0.903563 0.161558
Q2FVM7   18 1.2 0.903563 0.161558
Q2FVU6   7 0.466667 -1.27278 0.943444
Q2FVA1   25 1.66667 0.903563 0.161558
Q2FWB8   36 2.4 3.07991 0.0107511
Q2FYR5   25 1.66667 0.903563 0.161558
Q2G261   22 1.46667 0.903563 0.161558
Q2G264   32 2.13333 3.07991 0.0107511
Q2G0U4   21 1.4 0.903563 0.161558
Q2G226   6 0.4 -1.27278 0.943444
Q2FZT7   26 1.73333 0.903563 0.161558
Q2FXJ4   13 0.866667 -1.27278 0.943444
Q2G047   16 1.06667 0.903563 0.161558
Q2FWD9   24 1.6 0.903563 0.161558
Q2FZH2   22 1.46667 0.903563 0.161558
Q2G044   18 1.2 0.903563 0.161558
Q2FVZ8   6 0.4 -1.27278 0.943444
Q2G1C5   7 0.466667 -1.27278 0.943444
Q2G1Z1   11 0.733333 -1.27278 0.943444
Q2G135   20 1.33333 0.903563 0.161558
Q2FVE5   20 1.33333 0.903563 0.161558
Q2FZ70   26 1.73333 0.903563 0.161558
Q2G2A0   27 1.8 0.903563 0.161558
Q2G224   25 1.6129 0.903563 0.161558
P0A0K3   32 2.06452 3.07991 0.0107511
Q2G1A8   21 1.35484 0.903563 0.161558
Q2G1P5   7 0.451613 -1.27278 0.943444
Q2FV93   6 0.387097 -1.27278 0.943444
Q2FXC4   29 1.87097 0.903563 0.161558
Q2FY74   19 1.22581 0.903563 0.161558
Q2G1M1   17 1.09677 0.903563 0.161558
Q9EZ11   26 1.67742 0.903563 0.161558
Q2FZB3   27 1.74194 0.903563 0.161558
Q2G1V2   24 1.54839 0.903563 0.161558
Q2FVM8   14 0.903226 -1.27278 0.943444
Q2FVR1   28 1.80645 0.903563 0.161558
Q2FXC3   33 2.12903 3.07991 0.0107511
Q2FUV6   38 2.45161 3.07991 0.0107511
Q2G1D7   26 1.67742 0.903563 0.161558
Q2FXR2   27 1.74194 0.903563 0.161558
Q2FW83   6 0.387097 -1.27278 0.943444
Q2G2X7   30 1.93548 0.903563 0.161558
Q2FVM4   7 0.451613 -1.27278 0.943444
P0A0J3   21 1.35484 0.903563 0.161558
Q2G2L8   20 1.29032 0.903563 0.161558
Q2FZ27   21 1.35484 0.903563 0.161558
Q2FZ53   18 1.16129 0.903563 0.161558
Q2G154   20 1.29032 0.903563 0.161558
Q2FZS4   5 0.322581 -1.27278 0.943444
Q2FYQ5   6 0.387097 -1.27278 0.943444
Q2FZL6   23 1.48387 0.903563 0.161558
Q2FWB9   26 1.67742 0.903563 0.161558
Q2FUQ4   27 1.74194 0.903563 0.161558
Q2G293   28 1.80645 0.903563 0.161558
Q2FZS5   40 2.58065 3.07991 0.0107511
Q2FYP9   7 0.451613 -1.27278 0.943444
Q2G0K7   28 1.80645 0.903563 0.161558
Q2FVV2   17 1.09677 0.903563 0.161558
Q2FVN0   23 1.48387 0.903563 0.161558
Q2FX00   24 1.54839 0.903563 0.161558
Q2G1I0   10 0.645161 -1.27278 0.943444
Q2FXI2   26 1.67742 0.903563 0.161558
Q2G2X1   13 0.83871 -1.27278 0.943444
Q2FYG6   13 0.83871 -1.27278 0.943444
Q2FXH0   24 1.54839 0.903563 0.161558
Q2FXU7   23 1.48387 0.903563 0.161558
Q2G170   24 1.54839 0.903563 0.161558
Q2FVQ9   27 1.74194 0.903563 0.161558
Q2FWV2   30 1.93548 0.903563 0.161558
Q2FVI5   6 0.387097 -1.27278 0.943444
Q2FUW0   35 2.25806 3.07991 0.0107511
Q2FXB7   27 1.74194 0.903563 0.161558
Q2G0J8   29 1.87097 0.903563 0.161558
Q2FXB5   31 2 3.07991 0.0107511
Q2FYE9   8 0.516129 -1.27278 0.943444
Q2FVE2   14 0.903226 -1.27278 0.943444
Q2G2V6   22 1.41935 0.903563 0.161558
O08387   14 0.903226 -1.27278 0.943444
Q2FZ14   19 1.22581 0.903563 0.161558
Q2FXW3   21 1.35484 0.903563 0.161558
Q2FYQ8   21 1.35484 0.903563 0.161558
Q2G2D6   24 1.54839 0.903563 0.161558
Q2G2T7   17 1.09677 0.903563 0.161558
Q2FYP8   14 0.903226 -1.27278 0.943444
Q2FZ25   22 1.41935 0.903563 0.161558
Q2FY65   42 2.70968 3.07991 0.0107511
Q2G2T1   20 1.29032 0.903563 0.161558
Q2G1N0   6 0.387097 -1.27278 0.943444
Q2G110   9 0.580645 -1.27278 0.943444
Q2G1E1   17 1.09677 0.903563 0.161558
Q2G2F1   35 2.25806 3.07991 0.0107511
Q2FXE8   25 1.6129 0.903563 0.161558
Q2FZ06   22 1.41935 0.903563 0.161558
Q2FVH2   5 0.322581 -1.27278 0.943444
Q2FYV6   38 2.45161 3.07991 0.0107511
Q2FZJ3   31 1.9375 0.903563 0.161558
Q2G095   30 1.875 0.903563 0.161558
Q2G2Y0   35 2.1875 3.07991 0.0107511
Q2G2W3   22 1.375 0.903563 0.161558
Q2FY07   26 1.625 0.903563 0.161558
Q2FXW8   30 1.875 0.903563 0.161558
Q2FUR6   27 1.6875 0.903563 0.161558
Q2FVW6   7 0.4375 -1.27278 0.943444
Q2G1X0   18 1.125 0.903563 0.161558
Q2G1F6   6 0.375 -1.27278 0.943444
Q2FVK8   18 1.125 0.903563 0.161558
Q2G158   18 1.125 0.903563 0.161558
Q2G118   32 2 3.07991 0.0107511
Q2G077   6 0.375 -1.27278 0.943444
Q2G0E0   26 1.625 0.903563 0.161558
Q2G263   37 2.3125 3.07991 0.0107511
Q2FUU1   28 1.75 0.903563 0.161558
Q2G1X7   31 1.9375 0.903563 0.161558
Q2G1C0   25 1.5625 0.903563 0.161558
Q2FVB9   5 0.3125 -1.27278 0.943444
Q2G273   19 1.1875 0.903563 0.161558
Q53726   28 1.75 0.903563 0.161558
Q2G2W9   29 1.8125 0.903563 0.161558
Q2FZ22   25 1.5625 0.903563 0.161558
Q2G2U1   24 1.5 0.903563 0.161558
Q2FXW6   20 1.25 0.903563 0.161558
Q2G0P9   9 0.5625 -1.27278 0.943444
Q2FYE3   37 2.3125 3.07991 0.0107511
Q2FXU3   30 1.875 0.903563 0.161558
Q2G052   25 1.5625 0.903563 0.161558
Q2FZM6   26 1.625 0.903563 0.161558
Q2FX25   25 1.5625 0.903563 0.161558
Q2FX05   24 1.5 0.903563 0.161558
Q2G1P2   8 0.5 -1.27278 0.943444
Q2G2C4   25 1.5625 0.903563 0.161558
Q2G165   6 0.375 -1.27278 0.943444
Q2FXK8   5 0.3125 -1.27278 0.943444
Q2FWP1   27 1.6875 0.903563 0.161558
Q2FVU1   7 0.4375 -1.27278 0.943444
Q2FZ78   27 1.6875 0.903563 0.161558
Q2G0P0   31 1.9375 0.903563 0.161558
Q2FXX3   8 0.5 -1.27278 0.943444
Q2FVX2   29 1.8125 0.903563 0.161558
Q2G0Q7   23 1.4375 0.903563 0.161558
Q2FXS6   26 1.625 0.903563 0.161558
Q2FUZ1   27 1.6875 0.903563 0.161558
Q2FZ87   28 1.75 0.903563 0.161558
Q2FXF4   22 1.375 0.903563 0.161558
Q2G1G4   21 1.3125 0.903563 0.161558
Q2FWE6   24 1.5 0.903563 0.161558
Q2G2U2   33 2.0625 3.07991 0.0107511
Q2FY17   20 1.25 0.903563 0.161558
Q2FVU3   19 1.1875 0.903563 0.161558
Q2FVK1   18 1.125 0.903563 0.161558
Q2G0K5   20 1.25 0.903563 0.161558
Q2G2X8   26 1.625 0.903563 0.161558
Q2FYZ7   26 1.625 0.903563 0.161558
Q2FWG1   28 1.75 0.903563 0.161558
Q2G1Q6   21 1.3125 0.903563 0.161558
Q2G2X9   33 2.0625 3.07991 0.0107511
Q2FWN9   16 1 0.903563 0.161558
Q2FYZ2   18 1.125 0.903563 0.161558
Q2FZJ1   31 1.9375 0.903563 0.161558
Q2G002   25 1.5625 0.903563 0.161558
Q2FVL4   25 1.5625 0.903563 0.161558
Q2G2M7   29 1.8125 0.903563 0.161558
Q2FWH6   24 1.5 0.903563 0.161558
Q2FXQ3   33 2.0625 3.07991 0.0107511
Q2G129   6 0.375 -1.27278 0.943444
Q7BHL7   34 2.125 3.07991 0.0107511
Q2FZ71   31 1.9375 0.903563 0.161558
Q2FZ88   22 1.33333 0.903563 0.161558
Q2FV22   27 1.63636 0.903563 0.161558
Q2FYM3   28 1.69697 0.903563 0.161558
Q2FY06   23 1.39394 0.903563 0.161558
Q2FXB0   15 0.909091 -1.27278 0.943444
Q2FX87   30 1.81818 0.903563 0.161558
Q2FZ33   26 1.57576 0.903563 0.161558
Q2G0J1   51 3.09091 5.25625 0.000662855
Q2FUT7   28 1.69697 0.903563 0.161558
Q2FZH1   25 1.51515 0.903563 0.161558
Q2FVX3   27 1.63636 0.903563 0.161558
Q2FWC6   34 2.06061 3.07991 0.0107511
Q2FXN6   23 1.39394 0.903563 0.161558
Q2FY79   25 1.51515 0.903563 0.161558
Q2FZ23   21 1.27273 0.903563 0.161558
Q2FVF1   23 1.39394 0.903563 0.161558
Q2FWM5   23 1.39394 0.903563 0.161558
Q2G061   27 1.63636 0.903563 0.161558
Q2FWL7   11 0.666667 -1.27278 0.943444
Q2FVK3   17 1.0303 0.903563 0.161558
Q2FX19   21 1.27273 0.903563 0.161558
Q2G2U6   26 1.57576 0.903563 0.161558
Q2G1S5   28 1.69697 0.903563 0.161558
Q2FVS9   37 2.24242 3.07991 0.0107511
Q2G1M7   28 1.69697 0.903563 0.161558
Q2FW50   44 2.66667 3.07991 0.0107511
Q2G2L1   24 1.45455 0.903563 0.161558
Q2FWB1   23 1.39394 0.903563 0.161558
Q2FXA8   27 1.63636 0.903563 0.161558
Q2FV20   28 1.69697 0.903563 0.161558
Q2FUY1   30 1.81818 0.903563 0.161558
Q2FYJ1   24 1.45455 0.903563 0.161558
Q2G043   25 1.51515 0.903563 0.161558
Q2FZ43   19 1.15152 0.903563 0.161558
Q9KJN4   30 1.81818 0.903563 0.161558
Q2G194   22 1.33333 0.903563 0.161558
Q2G0F0   27 1.63636 0.903563 0.161558
Q2G2G2   24 1.45455 0.903563 0.161558
Q2G0I8   33 2 3.07991 0.0107511
Q2FXG5   26 1.57576 0.903563 0.161558
Q2G2S6   27 1.63636 0.903563 0.161558
Q53700   24 1.45455 0.903563 0.161558
Q2G0D8   29 1.75758 0.903563 0.161558
P60430   21 1.27273 0.903563 0.161558
Q2FV41   24 1.45455 0.903563 0.161558
Q2FXZ5   22 1.33333 0.903563 0.161558
Q2FZL0   7 0.424242 -1.27278 0.943444
Q2FY99   25 1.51515 0.903563 0.161558
Q2FX95   24 1.45455 0.903563 0.161558
Q2FYR6   29 1.75758 0.903563 0.161558
Q2FUW2   18 1.09091 0.903563 0.161558
Q2FVL2   33 2 3.07991 0.0107511
Q2G2L4   5 0.30303 -1.27278 0.943444
Q2FXB1   15 0.909091 -1.27278 0.943444
Q2FZY7   29 1.75758 0.903563 0.161558
Q2FVN1   5 0.30303 -1.27278 0.943444
Q2G1S1   29 1.75758 0.903563 0.161558
Q2FXK4   28 1.69697 0.903563 0.161558
Q2FXM6   25 1.51515 0.903563 0.161558
Q2FZJ6   23 1.39394 0.903563 0.161558
Q2FVT4   24 1.45455 0.903563 0.161558
Q2FYW1   17 1.0303 0.903563 0.161558
Q2FYZ3   19 1.15152 0.903563 0.161558
Q2FXX5   33 2 3.07991 0.0107511
Q2FWM4   23 1.39394 0.903563 0.161558
Q2G2L3   25 1.51515 0.903563 0.161558
Q2FYR3   27 1.63636 0.903563 0.161558
Q2G0I9   46 2.78788 3.07991 0.0107511
Q2G0M2   19 1.15152 0.903563 0.161558
Q2G272   25 1.51515 0.903563 0.161558
Q2FXL4   22 1.33333 0.903563 0.161558
Q2G0U9   28 1.69697 0.903563 0.161558
Q2FVE4   30 1.81818 0.903563 0.161558
Q2FVC6   24 1.45455 0.903563 0.161558
Q2FV19   42 2.54545 3.07991 0.0107511
Q2G0S8   32 1.93939 0.903563 0.161558
Q2G2G3   7 0.424242 -1.27278 0.943444
Q2G2X0   25 1.47059 0.903563 0.161558
Q2G0F3   22 1.29412 0.903563 0.161558
Q2G037   25 1.47059 0.903563 0.161558
Q2G1G6   20 1.17647 0.903563 0.161558
Q2FWP0   22 1.29412 0.903563 0.161558
Q2FY29   28 1.64706 0.903563 0.161558
Q2FXQ4   12 0.705882 -1.27278 0.943444
Q2G0S7   25 1.47059 0.903563 0.161558
Q2FZX7   26 1.52941 0.903563 0.161558
Q2G0E6   8 0.470588 -1.27278 0.943444
Q2FY37   37 2.17647 3.07991 0.0107511
Q2FYQ0   27 1.58824 0.903563 0.161558
Q2FUV3   25 1.47059 0.903563 0.161558
Q2FYV2   30 1.76471 0.903563 0.161558
Q2FVS4   21 1.23529 0.903563 0.161558
Q2G2M3   27 1.58824 0.903563 0.161558
Q2FVM6   25 1.47059 0.903563 0.161558
Q2G292   24 1.41176 0.903563 0.161558
Q2FXH7   31 1.82353 0.903563 0.161558
Q2FYQ7   23 1.35294 0.903563 0.161558
Q2FWG2   30 1.76471 0.903563 0.161558
Q2G159   30 1.76471 0.903563 0.161558
Q2FX96   31 1.82353 0.903563 0.161558
Q2FV83   26 1.52941 0.903563 0.161558
Q2G2D8   23 1.35294 0.903563 0.161558
Q2FYJ4   6 0.352941 -1.27278 0.943444
Q2G1E8   6 0.352941 -1.27278 0.943444
Q2FVK2   17 1 0.903563 0.161558
Q2FZP1   13 0.764706 -1.27278 0.943444
Q2FXI0   44 2.58824 3.07991 0.0107511
Q2G134   7 0.411765 -1.27278 0.943444
Q2FZZ6   34 2 3.07991 0.0107511
Q2G1Z3   25 1.47059 0.903563 0.161558
Q2G030   32 1.88235 0.903563 0.161558
Q2FV21   28 1.64706 0.903563 0.161558
Q9RQP6   6 0.352941 -1.27278 0.943444
Q2FZ62   28 1.64706 0.903563 0.161558
Q2FZQ7   19 1.11765 0.903563 0.161558
Q2G0F4   18 1.05882 0.903563 0.161558
Q2FWE0   23 1.35294 0.903563 0.161558
Q2FVS0   11 0.647059 -1.27278 0.943444
Q2FUT6   35 2.05882 3.07991 0.0107511
Q2FUQ5   28 1.64706 0.903563 0.161558
Q2FZJ9   29 1.70588 0.903563 0.161558
Q2FY81   35 2.05882 3.07991 0.0107511
Q2G0K8   31 1.82353 0.903563 0.161558
Q2G262   5 0.294118 -1.27278 0.943444
Q2G0E1   34 2 3.07991 0.0107511
Q2FWD3   31 1.82353 0.903563 0.161558
Q2FXA4   25 1.47059 0.903563 0.161558
Q2FVF0   25 1.47059 0.903563 0.161558
Q2FWW9   30 1.76471 0.903563 0.161558
Q2FZ54   30 1.76471 0.903563 0.161558
P0A0J0   11 0.647059 -1.27278 0.943444
Q2G1G1   29 1.70588 0.903563 0.161558
Q2FWA1   22 1.29412 0.903563 0.161558
Q2FXN1   29 1.70588 0.903563 0.161558
Q2G2T4   27 1.58824 0.903563 0.161558
Q2FZW9   20 1.17647 0.903563 0.161558
Q2FV90   20 1.17647 0.903563 0.161558
Q2FWB3   28 1.64706 0.903563 0.161558
Q2G0Q0   31 1.82353 0.903563 0.161558
Q2FY10   24 1.41176 0.903563 0.161558
Q2FXM0   27 1.58824 0.903563 0.161558
Q2G1S2   25 1.47059 0.903563 0.161558
Q2FXY5   16 0.914286 -1.27278 0.943444
Q2FXV3   27 1.54286 0.903563 0.161558
Q2FXG3   25 1.42857 0.903563 0.161558
Q2FVA8   28 1.6 0.903563 0.161558
Q2G2C2   18 1.02857 0.903563 0.161558
Q2FYU2   27 1.54286 0.903563 0.161558
Q2FYK5   26 1.48571 0.903563 0.161558
Q2FW35   27 1.54286 0.903563 0.161558
Q2FY52   23 1.31429 0.903563 0.161558
Q9RQP9   22 1.25714 0.903563 0.161558
Q2G039   31 1.77143 0.903563 0.161558
Q2G1E4   26 1.48571 0.903563 0.161558
Q2G0B0   22 1.25714 0.903563 0.161558
Q2FXI7   30 1.71429 0.903563 0.161558
Q2FWN7   20 1.14286 0.903563 0.161558
Q2FV66   29 1.65714 0.903563 0.161558
Q2FYJ5   7 0.4 -1.27278 0.943444
Q2FYC9   23 1.31429 0.903563 0.161558
Q2FZC6   31 1.77143 0.903563 0.161558
Q2FXW4   25 1.42857 0.903563 0.161558
Q2FXI1   27 1.54286 0.903563 0.161558
Q2FZF9   28 1.6 0.903563 0.161558
Q2G171   7 0.4 -1.27278 0.943444
Q2G2P8   25 1.42857 0.903563 0.161558
Q2G2V9   30 1.71429 0.903563 0.161558
Q2FV31   29 1.65714 0.903563 0.161558
Q9KJN3   21 1.2 0.903563 0.161558
Q2FZV5   7 0.4 -1.27278 0.943444
Q2FWC4   24 1.37143 0.903563 0.161558
Q2FYT0   7 0.4 -1.27278 0.943444
Q2G145   18 1.02857 0.903563 0.161558
Q2G0J0   34 1.94286 0.903563 0.161558
Q2FZQ3   16 0.914286 -1.27278 0.943444
Q2FYE5   30 1.71429 0.903563 0.161558
Q2FWN5   14 0.8 -1.27278 0.943444
Q2FY24   21 1.2 0.903563 0.161558
Q2FVW7   32 1.82857 0.903563 0.161558
Q2FZ91   33 1.88571 0.903563 0.161558
Q2FWL2   28 1.6 0.903563 0.161558
Q2FZQ6   23 1.31429 0.903563 0.161558
P02976   9 0.514286 -1.27278 0.943444
Q2G0R7   6 0.342857 -1.27278 0.943444
Q2FUU2   33 1.88571 0.903563 0.161558
Q2FZG1   27 1.54286 0.903563 0.161558
Q2G0Z4   8 0.457143 -1.27278 0.943444
Q2FZ81   35 2 3.07991 0.0107511
Q2G2J8   27 1.54286 0.903563 0.161558
Q2FZD7   26 1.48571 0.903563 0.161558
Q2G288   20 1.14286 0.903563 0.161558
Q2FW52   33 1.88571 0.903563 0.161558
Q2FVX4   28 1.6 0.903563 0.161558
Q2FVN5   8 0.457143 -1.27278 0.943444
Q2FY88   31 1.77143 0.903563 0.161558
Q2FWC9   34 1.94286 0.903563 0.161558
Q2FZS7   29 1.65714 0.903563 0.161558
Q2FZ63   28 1.6 0.903563 0.161558
Q2G1L8   27 1.54286 0.903563 0.161558
Q2FV17   28 1.6 0.903563 0.161558
Q2FVT8   17 0.971429 -1.27278 0.943444
Q2G0W8   23 1.31429 0.903563 0.161558
Q2FV07   26 1.48571 0.903563 0.161558
Q2G0Q1   28 1.6 0.903563 0.161558
Q2FY69   17 0.971429 -1.27278 0.943444
Q2FZ75   29 1.65714 0.903563 0.161558
Q2G0E5   24 1.37143 0.903563 0.161558
Q2G233   32 1.82857 0.903563 0.161558
Q2FWE1   23 1.31429 0.903563 0.161558
Q2FVZ2   35 2 3.07991 0.0107511
Q2FYE2   33 1.88571 0.903563 0.161558
Q2G1K6   29 1.61111 0.903563 0.161558
Q2FVT0   35 1.94444 0.903563 0.161558
Q2G0Q9   31 1.72222 0.903563 0.161558
Q2FZ89   23 1.27778 0.903563 0.161558
Q2FVR0   34 1.88889 0.903563 0.161558
Q2FZD9   20 1.11111 0.903563 0.161558
Q2FX85   11 0.611111 -1.27278 0.943444
Q2G1B0   30 1.66667 0.903563 0.161558
Q2G2E4   8 0.444444 -1.27278 0.943444
Q2FYK7   31 1.72222 0.903563 0.161558
Q2FZ13   33 1.83333 0.903563 0.161558
Q2FZE6   29 1.61111 0.903563 0.161558
Q2FVI2   24 1.33333 0.903563 0.161558
Q2FZE0   30 1.66667 0.903563 0.161558
Q2FV38   22 1.22222 0.903563 0.161558
Q2FXE2   28 1.55556 0.903563 0.161558
Q2G1Q2   25 1.38889 0.903563 0.161558
Q2FYY8   32 1.77778 0.903563 0.161558
Q2FYN6   33 1.83333 0.903563 0.161558
Q2FV39   29 1.61111 0.903563 0.161558
Q2G130   41 2.27778 3.07991 0.0107511
Q2FUR8   36 2 3.07991 0.0107511
Q2FXZ3   20 1.11111 0.903563 0.161558
Q2FYM4   8 0.444444 -1.27278 0.943444
Q2FWY1   34 1.88889 0.903563 0.161558
Q2G1V4   30 1.66667 0.903563 0.161558
P0A011   26 1.44444 0.903563 0.161558
Q2FXZ0   26 1.44444 0.903563 0.161558
Q2G0V4   28 1.55556 0.903563 0.161558
Q2FW34   25 1.38889 0.903563 0.161558
Q2FWC7   26 1.44444 0.903563 0.161558
Q2G0F6   28 1.55556 0.903563 0.161558
Q2G0T0   23 1.27778 0.903563 0.161558
Q2FXM8   28 1.55556 0.903563 0.161558
Q2G0Q8   29 1.61111 0.903563 0.161558
Q2FZ08   26 1.44444 0.903563 0.161558
Q2G160   24 1.33333 0.903563 0.161558
Q2FY78   30 1.66667 0.903563 0.161558
Q2G2H7   16 0.888889 -1.27278 0.943444
Q2FW53   24 1.33333 0.903563 0.161558
Q2FVX0   28 1.55556 0.903563 0.161558
Q2G2U5   27 1.5 0.903563 0.161558
Q2FZR0   29 1.61111 0.903563 0.161558
Q2G1Z9   23 1.27778 0.903563 0.161558
Q2G1G0   27 1.5 0.903563 0.161558
Q2FW57   35 1.94444 0.903563 0.161558
Q9RQP7   26 1.44444 0.903563 0.161558
Q2FXP0   31 1.72222 0.903563 0.161558
Q2FVV1   7 0.388889 -1.27278 0.943444
Q2FYU8   6 0.333333 -1.27278 0.943444
Q2FZ04   21 1.16667 0.903563 0.161558
Q2FVQ0   28 1.55556 0.903563 0.161558
Q2G151   27 1.5 0.903563 0.161558
Q2FXF9   27 1.5 0.903563 0.161558
Q2G242   22 1.22222 0.903563 0.161558
Q2FZQ0   23 1.27778 0.903563 0.161558
Q2G1Q8   24 1.33333 0.903563 0.161558
Q2FYG1   26 1.40541 0.903563 0.161558
Q2G1N3   30 1.62162 0.903563 0.161558
Q2FV44   28 1.51351 0.903563 0.161558
Q2FXV4   32 1.72973 0.903563 0.161558
Q2G0I1   15 0.810811 -1.27278 0.943444
Q2FZY0   23 1.24324 0.903563 0.161558
Q2G295   25 1.35135 0.903563 0.161558
Q2FWH3   28 1.51351 0.903563 0.161558
Q2G072   26 1.40541 0.903563 0.161558
Q2G217   31 1.67568 0.903563 0.161558
Q2FYP6   29 1.56757 0.903563 0.161558
Q9EZ12   23 1.24324 0.903563 0.161558
Q2FZ48   26 1.40541 0.903563 0.161558
Q2FY16   27 1.45946 0.903563 0.161558
Q2FZU3   26 1.40541 0.903563 0.161558
Q2FVV7   36 1.94595 0.903563 0.161558
Q2FWU0   28 1.51351 0.903563 0.161558
P0A0Q0   25 1.35135 0.903563 0.161558
Q2FVS3   30 1.62162 0.903563 0.161558
Q2G0I6   32 1.72973 0.903563 0.161558
Q2FYP3   26 1.40541 0.903563 0.161558
Q2FWM0   21 1.13514 0.903563 0.161558
Q2FZ36   31 1.67568 0.903563 0.161558
Q2G0Y8   15 0.810811 -1.27278 0.943444
Q2FXF6   7 0.378378 -1.27278 0.943444
Q2FXM7   26 1.40541 0.903563 0.161558
Q2G1A6   25 1.35135 0.903563 0.161558
Q2G138   5 0.27027 -1.27278 0.943444
Q2FZR4   25 1.35135 0.903563 0.161558
Q2G162   7 0.378378 -1.27278 0.943444
Q2FYH2   10 0.540541 -1.27278 0.943444
Q2FX56   32 1.72973 0.903563 0.161558
Q2FY68   28 1.51351 0.903563 0.161558
Q2G1K1   25 1.35135 0.903563 0.161558
Q2G1A3   22 1.18919 0.903563 0.161558
Q2FZX4   29 1.56757 0.903563 0.161558
Q2G1M5   30 1.62162 0.903563 0.161558
Q2FVA3   18 0.972973 -1.27278 0.943444
Q2G2G4   31 1.67568 0.903563 0.161558
Q2G0U3   25 1.35135 0.903563 0.161558
Q2FXQ6   18 0.972973 -1.27278 0.943444
Q2G0S2   25 1.35135 0.903563 0.161558
Q2G168   32 1.72973 0.903563 0.161558
Q2FZB0   30 1.62162 0.903563 0.161558
Q2G119   27 1.45946 0.903563 0.161558
Q2FVJ7   27 1.45946 0.903563 0.161558
Q2FY30   23 1.24324 0.903563 0.161558
Q2FXR3   32 1.72973 0.903563 0.161558
Q2G1Z0   26 1.40541 0.903563 0.161558
Q2G0A9   31 1.67568 0.903563 0.161558
O33599   26 1.40541 0.903563 0.161558
Q2FZ55   34 1.83784 0.903563 0.161558
Q2FYS0   32 1.72973 0.903563 0.161558
Q2G248   29 1.56757 0.903563 0.161558
Q2G049   22 1.18919 0.903563 0.161558
Q2FVA5   36 1.94595 0.903563 0.161558
Q2FUX8   32 1.72973 0.903563 0.161558
Q2G123   37 2 3.07991 0.0107511
Q2FVH0   26 1.40541 0.903563 0.161558
Q2FV01   5 0.27027 -1.27278 0.943444
Q2G2L2   24 1.2973 0.903563 0.161558
Q2FYW3   23 1.24324 0.903563 0.161558
Q2FZZ0   32 1.72973 0.903563 0.161558
Q2FVV8   28 1.51351 0.903563 0.161558
Q2G2W0   21 1.10526 0.903563 0.161558
Q2G041   21 1.10526 0.903563 0.161558
P0A0B9   30 1.57895 0.903563 0.161558
Q2FYI6   33 1.73684 0.903563 0.161558
Q2G2S2   25 1.31579 0.903563 0.161558
Q2FVQ8   27 1.42105 0.903563 0.161558
Q2FVT2   24 1.26316 0.903563 0.161558
Q2G1Z5   23 1.21053 0.903563 0.161558
Q2G2A4   28 1.47368 0.903563 0.161558
P60393   22 1.15789 0.903563 0.161558
Q2G0P6   32 1.68421 0.903563 0.161558
Q2FW04   16 0.842105 -1.27278 0.943444
Q2FYY9   28 1.47368 0.903563 0.161558
Q2FWP2   22 1.15789 0.903563 0.161558
Q2FVW4   20 1.05263 0.903563 0.161558
Q2FY63   25 1.31579 0.903563 0.161558
Q2FZ68   25 1.31579 0.903563 0.161558
Q2G1E2   12 0.631579 -1.27278 0.943444
Q2G2T8   28 1.47368 0.903563 0.161558
Q2FY71   31 1.63158 0.903563 0.161558
Q2FVI1   12 0.631579 -1.27278 0.943444
Q2G0W2   11 0.578947 -1.27278 0.943444
Q2G238   25 1.31579 0.903563 0.161558
Q2FZR1   29 1.52632 0.903563 0.161558
Q2FXN2   11 0.578947 -1.27278 0.943444
Q2FXH6   7 0.368421 -1.27278 0.943444
Q2FXM3   31 1.63158 0.903563 0.161558
Q2FZW3   22 1.15789 0.903563 0.161558
Q2FWM9   25 1.31579 0.903563 0.161558
Q2FUW9   6 0.315789 -1.27278 0.943444
Q2FW91   16 0.842105 -1.27278 0.943444
Q2G137   32 1.68421 0.903563 0.161558
Q2FVM0   31 1.63158 0.903563 0.161558
Q2G057   24 1.26316 0.903563 0.161558
Q2FXP5   19 1 0.903563 0.161558
Q2G1H2   7 0.368421 -1.27278 0.943444
Q2FX99   8 0.421053 -1.27278 0.943444
Q2G0J4   12 0.631579 -1.27278 0.943444
Q2FX74   30 1.57895 0.903563 0.161558
Q2G1J9   15 0.789474 -1.27278 0.943444
Q2G1F7   6 0.315789 -1.27278 0.943444
Q2G2R8   35 1.84211 0.903563 0.161558
Q2FW32   30 1.57895 0.903563 0.161558
Q2FXZ4   28 1.47368 0.903563 0.161558
Q2FUT0   34 1.78947 0.903563 0.161558
Q2G084   33 1.73684 0.903563 0.161558
Q2G148   26 1.36842 0.903563 0.161558
Q2FYR0   28 1.47368 0.903563 0.161558
Q2FW86   24 1.26316 0.903563 0.161558
Q2FW01   27 1.42105 0.903563 0.161558
Q2FUX9   12 0.631579 -1.27278 0.943444
Q2G212   11 0.578947 -1.27278 0.943444
Q2FZ84   32 1.68421 0.903563 0.161558
Q2G0Y0   27 1.42105 0.903563 0.161558
Q2FYU4   32 1.68421 0.903563 0.161558
Q2G223   24 1.26316 0.903563 0.161558
Q2G136   28 1.47368 0.903563 0.161558
Q2G0G6   29 1.52632 0.903563 0.161558
Q2FWY6   25 1.31579 0.903563 0.161558
Q2FWZ2   31 1.63158 0.903563 0.161558
Q2G240   32 1.68421 0.903563 0.161558
O05154   25 1.31579 0.903563 0.161558
Q2FXP4   17 0.894737 -1.27278 0.943444
Q2FVH5   27 1.42105 0.903563 0.161558
Q2FYP0   33 1.69231 0.903563 0.161558
Q2FUW5   22 1.12821 0.903563 0.161558
Q2FX66   29 1.48718 0.903563 0.161558
Q2G1P4   9 0.461538 -1.27278 0.943444
Q2FYI9   36 1.84615 0.903563 0.161558
Q2G0I7   31 1.58974 0.903563 0.161558
Q2FXQ9   27 1.38462 0.903563 0.161558
Q2FXL0   36 1.84615 0.903563 0.161558
Q2FYR7   23 1.17949 0.903563 0.161558
Q2G1W4   24 1.23077 0.903563 0.161558
Q2G2C8   19 0.974359 -1.27278 0.943444
Q2G163   30 1.53846 0.903563 0.161558
Q2FWL9   6 0.307692 -1.27278 0.943444
Q2FZH3   22 1.12821 0.903563 0.161558
Q2FZR5   28 1.4359 0.903563 0.161558
Q2G1W6   34 1.74359 0.903563 0.161558
Q2FWA5   13 0.666667 -1.27278 0.943444
Q2FX17   23 1.17949 0.903563 0.161558
Q2FXY1   29 1.48718 0.903563 0.161558
Q2G2W1   14 0.717949 -1.27278 0.943444
Q2FV06   6 0.307692 -1.27278 0.943444
Q2FYW6   29 1.48718 0.903563 0.161558
Q2G281   21 1.07692 0.903563 0.161558
Q2G227   25 1.28205 0.903563 0.161558
Q2FWZ5   23 1.17949 0.903563 0.161558
Q2FZX0   27 1.38462 0.903563 0.161558
Q2FV51   13 0.666667 -1.27278 0.943444
Q2G082   13 0.666667 -1.27278 0.943444
Q2FWX4   12 0.615385 -1.27278 0.943444
Q2FZT1   29 1.48718 0.903563 0.161558
Q2FYF3   26 1.33333 0.903563 0.161558
Q2FXW9   27 1.38462 0.903563 0.161558
O34090   26 1.33333 0.903563 0.161558
Q2FVE1   12 0.615385 -1.27278 0.943444
Q2FZL5   26 1.33333 0.903563 0.161558
Q2G258   32 1.64103 0.903563 0.161558
Q2FZW5   12 0.615385 -1.27278 0.943444
Q2FW63   10 0.512821 -1.27278 0.943444
Q2FXB4   28 1.4359 0.903563 0.161558
Q2G1T5   17 0.871795 -1.27278 0.943444
Q2G1J5   25 1.28205 0.903563 0.161558
Q2G0V0   29 1.48718 0.903563 0.161558
Q2G0M7   24 1.23077 0.903563 0.161558
Q2G1I5   32 1.64103 0.903563 0.161558
Q2G146   25 1.28205 0.903563 0.161558
Q2G1P6   26 1.33333 0.903563 0.161558
Q2G1W8   28 1.4 0.903563 0.161558
Q2G035   26 1.3 0.903563 0.161558
Q2G1I3   27 1.35 0.903563 0.161558
Q2FWM2   27 1.35 0.903563 0.161558
Q2FYJ3   27 1.35 0.903563 0.161558
Q2G0L8   28 1.4 0.903563 0.161558
Q2G164   22 1.1 0.903563 0.161558
Q2FVT7   30 1.5 0.903563 0.161558
Q2G1R3   26 1.3 0.903563 0.161558
Q2G1T6   37 1.85 0.903563 0.161558
Q2FZN7   36 1.8 0.903563 0.161558
Q2FY83   25 1.25 0.903563 0.161558
Q2FZX9   34 1.7 0.903563 0.161558
Q2FYL5   26 1.3 0.903563 0.161558
Q2G218   26 1.3 0.903563 0.161558
Q2G0M5   27 1.35 0.903563 0.161558
Q2FW78   8 0.4 -1.27278 0.943444
P52078   31 1.55 0.903563 0.161558
Q7X2S2   27 1.35 0.903563 0.161558
Q2FZG4   20 1 0.903563 0.161558
Q2G0M4   36 1.8 0.903563 0.161558
Q2FVA2   34 1.7 0.903563 0.161558
Q2G115   32 1.6 0.903563 0.161558
Q2G0M8   25 1.25 0.903563 0.161558
Q2G1U4   33 1.65 0.903563 0.161558
Q2G1D0   32 1.6 0.903563 0.161558
Q2G2S0   19 0.95 -1.27278 0.943444
Q2G2N5   14 0.7 -1.27278 0.943444
Q2G222   32 1.6 0.903563 0.161558
Q2G1C8   22 1.1 0.903563 0.161558
Q2FV40   25 1.25 0.903563 0.161558
Q2FXT1   24 1.2 0.903563 0.161558
Q2FZZ2   23 1.15 0.903563 0.161558
Q2FY01   20 1 0.903563 0.161558
Q2FVJ8   29 1.45 0.903563 0.161558
Q2FXK2   30 1.5 0.903563 0.161558
Q2FUS7   28 1.4 0.903563 0.161558
Q2FVP1   12 0.6 -1.27278 0.943444
Q2FYN7   18 0.9 -1.27278 0.943444
P69848   26 1.3 0.903563 0.161558
Q2FWN8   28 1.4 0.903563 0.161558
Q2FV62   21 1.05 0.903563 0.161558
Q2FWW7   34 1.7 0.903563 0.161558
Q2G1Y5   29 1.45 0.903563 0.161558
Q2FXA3   24 1.2 0.903563 0.161558
Q2FYV3   29 1.45 0.903563 0.161558
Q2G1H4   28 1.4 0.903563 0.161558
Q2G038   25 1.25 0.903563 0.161558
Q2G161   6 0.3 -1.27278 0.943444
Q2FYV1   34 1.7 0.903563 0.161558
Q2FZ09   26 1.3 0.903563 0.161558
Q2FW90   22 1.1 0.903563 0.161558
Q2G290   26 1.3 0.903563 0.161558
P60611   32 1.6 0.903563 0.161558
Q2FV58   28 1.4 0.903563 0.161558
Q2G0C6   30 1.5 0.903563 0.161558
Q2G050   28 1.4 0.903563 0.161558
Q2G0V2   24 1.2 0.903563 0.161558
Q2FVQ4   12 0.6 -1.27278 0.943444
Q2G094   35 1.70732 0.903563 0.161558
Q2FY59   34 1.65854 0.903563 0.161558
Q2FVX7   29 1.41463 0.903563 0.161558
Q2FVP4   27 1.31707 0.903563 0.161558
Q2G185   24 1.17073 0.903563 0.161558
Q2FXP8   7 0.341463 -1.27278 0.943444
Q2G275   26 1.26829 0.903563 0.161558
Q2G1D9   29 1.41463 0.903563 0.161558
Q2FXI3   29 1.41463 0.903563 0.161558
Q2FYM2   24 1.17073 0.903563 0.161558
P14738   14 0.682927 -1.27278 0.943444
Q2G2Q2   32 1.56098 0.903563 0.161558
Q2G0M9   35 1.70732 0.903563 0.161558
Q2FY67   27 1.31707 0.903563 0.161558
Q2FWX8   16 0.780488 -1.27278 0.943444
Q2FUT9   27 1.31707 0.903563 0.161558
Q2FZS0   32 1.56098 0.903563 0.161558
Q2G2A8   20 0.97561 -1.27278 0.943444
Q2FUY2   15 0.731707 -1.27278 0.943444
Q2FZL8   43 2.09756 3.07991 0.0107511
Q2FW93   19 0.926829 -1.27278 0.943444
Q2G1L7   36 1.7561 0.903563 0.161558
Q2FW41   30 1.46341 0.903563 0.161558
Q2FZY6   22 1.07317 0.903563 0.161558
Q2G042   7 0.341463 -1.27278 0.943444
Q2FWK2   37 1.80488 0.903563 0.161558
Q2FYF4   27 1.31707 0.903563 0.161558
Q2FZP2   34 1.65854 0.903563 0.161558
Q2G1G7   31 1.5122 0.903563 0.161558
Q2G1H5   25 1.21951 0.903563 0.161558
Q2G2S7   20 0.97561 -1.27278 0.943444
Q2FY53   31 1.5122 0.903563 0.161558
Q2G1N2   25 1.21951 0.903563 0.161558
Q2G2V2   31 1.5122 0.903563 0.161558
Q2G1H6   28 1.36585 0.903563 0.161558
Q2FZA9   25 1.21951 0.903563 0.161558
Q2FXI5   29 1.41463 0.903563 0.161558
Q2G206   8 0.390244 -1.27278 0.943444
Q2FWN6   23 1.12195 0.903563 0.161558
Q2FUQ2   30 1.46341 0.903563 0.161558
Q2G1K3   24 1.17073 0.903563 0.161558
Q2FZ76   22 1.07317 0.903563 0.161558
Q2FY54   27 1.31707 0.903563 0.161558
Q2G289   28 1.36585 0.903563 0.161558
Q2FY14   30 1.46341 0.903563 0.161558
Q2FV77   28 1.36585 0.903563 0.161558
Q2G064   31 1.5122 0.903563 0.161558
Q2G033   26 1.26829 0.903563 0.161558
Q2G198   32 1.56098 0.903563 0.161558
Q2G0K4   10 0.487805 -1.27278 0.943444
Q2G0V3   34 1.65854 0.903563 0.161558
Q2FWE2   39 1.85714 0.903563 0.161558
Q2G089   25 1.19048 0.903563 0.161558
Q2FZL3   41 1.95238 0.903563 0.161558
Q2G087   28 1.33333 0.903563 0.161558
Q2G0A7   11 0.52381 -1.27278 0.943444
Q2FVF9   31 1.47619 0.903563 0.161558
Q2G071   29 1.38095 0.903563 0.161558
Q2FUZ2   33 1.57143 0.903563 0.161558
Q2FY27   29 1.38095 0.903563 0.161558
Q2FXX4   25 1.19048 0.903563 0.161558
Q2G1E6   24 1.14286 0.903563 0.161558
Q2G1G5   22 1.04762 0.903563 0.161558
Q2G2Q3   28 1.33333 0.903563 0.161558
Q2FZF0   22 1.04762 0.903563 0.161558
Q2G2D2   26 1.2381 0.903563 0.161558
Q2FXT4   21 1 0.903563 0.161558
Q2FZI8   37 1.7619 0.903563 0.161558
Q2FUS8   16 0.761905 -1.27278 0.943444
Q2FVR9   32 1.52381 0.903563 0.161558
Q2FXP2   30 1.42857 0.903563 0.161558
Q2FX94   23 1.09524 0.903563 0.161558
Q2G2A5   32 1.52381 0.903563 0.161558
Q2FZP7   27 1.28571 0.903563 0.161558
Q2G1R7   29 1.38095 0.903563 0.161558
Q2G015   17 0.809524 -1.27278 0.943444
Q2FZF4   32 1.52381 0.903563 0.161558
Q2G1E5   21 1 0.903563 0.161558
Q2FWH9   16 0.761905 -1.27278 0.943444
Q2G069   30 1.42857 0.903563 0.161558
Q2FZK3   43 2.04762 3.07991 0.0107511
Q2FZU5   29 1.38095 0.903563 0.161558
Q2FYT4   23 1.09524 0.903563 0.161558
Q2FWK4   28 1.33333 0.903563 0.161558
Q2FY40   30 1.42857 0.903563 0.161558
Q2FWY4   8 0.380952 -1.27278 0.943444
Q2G156   12 0.571429 -1.27278 0.943444
Q2G045   35 1.66667 0.903563 0.161558
Q2FZS6   23 1.09524 0.903563 0.161558
Q2FYC7   32 1.52381 0.903563 0.161558
Q2FW73   33 1.57143 0.903563 0.161558
Q2G1H3   31 1.47619 0.903563 0.161558
Q2FXJ6   30 1.42857 0.903563 0.161558
Q2FUS2   6 0.27907 -1.27278 0.943444
Q2G120   32 1.48837 0.903563 0.161558
Q2G2T9   27 1.25581 0.903563 0.161558
Q2G1N9   12 0.55814 -1.27278 0.943444
Q2FXL9   30 1.39535 0.903563 0.161558
Q2G0W4   26 1.2093 0.903563 0.161558
Q2G0R6   28 1.30233 0.903563 0.161558
Q2G1C4   29 1.34884 0.903563 0.161558
Q2FWY9   38 1.76744 0.903563 0.161558
Q2G1K4   26 1.2093 0.903563 0.161558
Q2FYK3   33 1.53488 0.903563 0.161558
Q2G1N4   25 1.16279 0.903563 0.161558
Q2G065   24 1.11628 0.903563 0.161558
Q2FX88   34 1.5814 0.903563 0.161558
Q2FVW9   27 1.25581 0.903563 0.161558
Q2G1E0   18 0.837209 -1.27278 0.943444
Q2G2P2   38 1.76744 0.903563 0.161558
Q2G0V5   6 0.27907 -1.27278 0.943444
Q2FWA2   34 1.5814 0.903563 0.161558
Q2FZU1   29 1.34884 0.903563 0.161558
Q2FX77   25 1.16279 0.903563 0.161558
Q2FW75   30 1.39535 0.903563 0.161558
Q2FUT5   28 1.30233 0.903563 0.161558
Q2G234   32 1.48837 0.903563 0.161558
Q2FZU6   31 1.44186 0.903563 0.161558
Q2G1Y2   16 0.744186 -1.27278 0.943444
Q2FXN7   22 1.02326 0.903563 0.161558
Q2G2J3   7 0.325581 -1.27278 0.943444
Q2G0G1   30 1.39535 0.903563 0.161558
Q2FW62   27 1.25581 0.903563 0.161558
Q2FUP7   31 1.44186 0.903563 0.161558
Q2G1J3   27 1.25581 0.903563 0.161558
Q2FZ15   29 1.34884 0.903563 0.161558
Q2G1D3   26 1.2093 0.903563 0.161558
Q2G0K2   27 1.25581 0.903563 0.161558
Q2FWC1   26 1.2093 0.903563 0.161558
Q2FXM5   30 1.39535 0.903563 0.161558
Q2FY46   22 1.02326 0.903563 0.161558
Q2G1K0   29 1.34884 0.903563 0.161558
Q2FXT6   32 1.48837 0.903563 0.161558
Q2FZM4   28 1.30233 0.903563 0.161558
Q2FXG1   28 1.30233 0.903563 0.161558
Q2FXL1   30 1.39535 0.903563 0.161558
Q2FWX5   28 1.30233 0.903563 0.161558
# cudaSaTabsearch LTYPE = T LORDER = F LSOLN = F
# QUERY ID = PF19593 
# DBFILE = ./tableaux.ascii.DB                                                             
Q2G1I1   22 1 0.903563  0.161558
Q2G1K2   25 1.13636 0.903563  0.161558
Q2FUU5   22 1 0.903563  0.161558
Q2FXB6   25 1.13636 0.903563  0.161558
Q2FZU2   22 1 0.903563  0.161558
Q2FZK0   11 0.5 -1.27278  0.943444
Q2FY33   35 1.59091 0.903563  0.161558
Q2G098   47 2.13636 3.07991  0.0107511
Q2FZ46   24 1.09091 0.903563  0.161558
Q2FZQ5   25 1.13636 0.903563  0.161558
Q2FXU8   20 0.909091 -1.27278  0.943444
Q9EZ08   28 1.27273 0.903563  0.161558
Q2G1B9   29 1.31818 0.903563  0.161558
Q2FZ73   32 1.45455 0.903563  0.161558
Q2FY35   24 1.09091 0.903563  0.161558
Q2FZ16   26 1.18182 0.903563  0.161558
Q2FYR2   28 1.27273 0.903563  0.161558
Q2FWY3   20 0.909091 -1.27278  0.943444
Q2G2F5   23 1.04545 0.903563  0.161558
Q2G032   30 1.36364 0.903563  0.161558
Q2FZ10   25 1.13636 0.903563  0.161558
Q2G255   28 1.27273 0.903563  0.161558
Q2G0X6   25 1.13636 0.903563  0.161558
Q2FYH0   28 1.27273 0.903563  0.161558
Q2FXJ9   17 0.772727 -1.27278  0.943444
Q2FZT4   34 1.54545 0.903563  0.161558
Q2FVE6   28 1.27273 0.903563  0.161558
Q2FYD3   21 0.954545 -1.27278  0.943444
Q2FXT5   29 1.31818 0.903563  0.161558
Q2FY60   26 1.18182 0.903563  0.161558
Q2G2D7   33 1.5 0.903563  0.161558
Q2FX16   24 1.09091 0.903563  0.161558
Q2FZ34   29 1.31818 0.903563  0.161558
Q2G1S4   30 1.36364 0.903563  0.161558
Q2G147   32 1.45455 0.903563  0.161558
Q2G1J7   27 1.22727 0.903563  0.161558
Q2G2A7   25 1.13636 0.903563  0.161558
Q2G2M6   27 1.22727 0.903563  0.161558
Q2FV30   31 1.40909 0.903563  0.161558
Q2FVL5   30 1.36364 0.903563  0.161558
Q2FXY0   26 1.18182 0.903563  0.161558
Q2FZL1   27 1.22727 0.903563  0.161558
Q2FW45   25 1.13636 0.903563  0.161558
Q2FZU0   25 1.11111 0.903563  0.161558
Q2FWZ0   27 1.2 0.903563  0.161558
Q2G2H5   23 1.02222 0.903563  0.161558
Q2FYG9   30 1.33333 0.903563  0.161558
Q2G2X6   28 1.24444 0.903563  0.161558
Q2G155   23 1.02222 0.903563  0.161558
Q2FXY9   27 1.2 0.903563  0.161558
Q2FZ37   25 1.11111 0.903563  0.161558
Q2FVI7   28 1.24444 0.903563  0.161558
Q2FYS1   25 1.11111 0.903563  0.161558
Q2FXL5   28 1.24444 0.903563  0.161558
Q2G1J4   24 1.06667 0.903563  0.161558
Q2FWZ3   23 1.02222 0.903563  0.161558
Q2G2P7   24 1.06667 0.903563  0.161558
Q2FVH3   34 1.51111 0.903563  0.161558
Q2FZ31   32 1.42222 0.903563  0.161558
Q2G283   27 1.2 0.903563  0.161558
Q2FZ66   30 1.33333 0.903563  0.161558
Q2FWY7   6 0.266667 -1.27278  0.943444
Q2G1F9   35 1.55556 0.903563  0.161558
Q2FZJ4   31 1.37778 0.903563  0.161558
Q2FZQ1   15 0.666667 -1.27278  0.943444
Q2FY80   18 0.8 -1.27278  0.943444
Q2G2D4   18 0.8 -1.27278  0.943444
Q2FYP1   32 1.42222 0.903563  0.161558
Q2FYF9   22 0.977778 -1.27278  0.943444
Q2G0B3   20 0.888889 -1.27278  0.943444
Q2FUT8   24 1.06667 0.903563  0.161558
Q2FYR1   34 1.51111 0.903563  0.161558
Q2FYL3   26 1.15556 0.903563  0.161558
Q2FVG4   14 0.622222 -1.27278  0.943444
Q2FVP8   26 1.15556 0.903563  0.161558
Q2FZ28   19 0.826087 -1.27278  0.943444
Q2G1F0   26 1.13043 0.903563  0.161558
P95689   25 1.08696 0.903563  0.161558
Q2FYH6   30 1.30435 0.903563  0.161558
Q2FXD1   29 1.26087 0.903563  0.161558
Q2G0X5   27 1.17391 0.903563  0.161558
Q2FXN8   10 0.434783 -1.27278  0.943444
Q2G0N0   39 1.69565 0.903563  0.161558
Q2G268   27 1.17391 0.903563  0.161558
Q2FV61   29 1.26087 0.903563  0.161558
Q2FXL7   24 1.04348 0.903563  0.161558
Q2FUR5   27 1.17391 0.903563  0.161558
Q2FXV6   25 1.08696 0.903563  0.161558
Q2G2C5   30 1.30435 0.903563  0.161558
Q2FVJ6   41 1.78261 0.903563  0.161558
Q2G1Y4   29 1.26087 0.903563  0.161558
Q2FVI0   9 0.391304 -1.27278  0.943444
Q2FXJ8   21 0.913043 -1.27278  0.943444
Q2FZU7   28 1.21739 0.903563  0.161558
Q2G2X4   28 1.21739 0.903563  0.161558
Q2FZA8   21 0.913043 -1.27278  0.943444
Q2FW96   25 1.08696 0.903563  0.161558
Q2FYV4   29 1.26087 0.903563  0.161558
O07325   26 1.13043 0.903563  0.161558
Q2G1C1   24 1.04348 0.903563  0.161558
Q2FZR9   37 1.6087 0.903563  0.161558
Q2FVW3   28 1.21739 0.903563  0.161558
Q2G124   29 1.26087 0.903563  0.161558
P0C0V7   29 1.26087 0.903563  0.161558
Q2FX52   31 1.31915 0.903563  0.161558
Q2G2C7   29 1.23404 0.903563  0.161558
Q2G2D5   29 1.23404 0.903563  0.161558
Q2FXQ7   22 0.93617 -1.27278  0.943444
Q2FZW0   23 0.978723 -1.27278  0.943444
Q2FVG3   34 1.44681 0.903563  0.161558
Q2FXR4   27 1.14894 0.903563  0.161558
Q2FZ67   27 1.14894 0.903563  0.161558
Q2G243   24 1.02128 0.903563  0.161558
Q2FV76   33 1.40426 0.903563  0.161558
Q2FVZ4   26 1.10638 0.903563  0.161558
Q2FWC5   32 1.3617 0.903563  0.161558
Q2FZY3   27 1.14894 0.903563  0.161558
Q2FWH5   22 0.93617 -1.27278  0.943444
Q2G241   24 1.02128 0.903563  0.161558
Q2FV35   25 1.06383 0.903563  0.161558
Q2G0T5   24 1.02128 0.903563  0.161558
Q2G1A9   27 1.14894 0.903563  0.161558
Q2FYU7   38 1.61702 0.903563  0.161558
Q2G2E0   10 0.425532 -1.27278  0.943444
Q2FVT6   28 1.19149 0.903563  0.161558
Q2G0D7   33 1.40426 0.903563  0.161558
Q2G1M6   29 1.23404 0.903563  0.161558
Q2G0A6   20 0.851064 -1.27278  0.943444
Q2FUY6   24 1.02128 0.903563  0.161558
Q2FYJ2   24 1.02128 0.903563  0.161558
Q2G2E5   22 0.916667 -1.27278  0.943444
Q2G2P5   31 1.29167 0.903563  0.161558
Q2G1R6   30 1.25 0.903563  0.161558
Q2FYF0   23 0.958333 -1.27278  0.943444
Q2FVH8   18 0.75 -1.27278  0.943444
Q2FUU3   24 1 0.903563  0.161558
Q2FVG8   24 1 0.903563  0.161558
Q9ZAH5   32 1.33333 0.903563  0.161558
Q2G2U0   25 1.04167 0.903563  0.161558
Q2FYR4   31 1.29167 0.903563  0.161558
Q2G256   24 1 0.903563  0.161558
Q2FVY0   28 1.16667 0.903563  0.161558
Q2G0Q2   26 1.08333 0.903563  0.161558
Q2G0R2   25 1.04167 0.903563  0.161558
Q2G0Q3   25 1.04167 0.903563  0.161558
Q2FWZ9   24 1 0.903563  0.161558
Q53705   23 0.958333 -1.27278  0.943444
Q2G2U3   30 1.25 0.903563  0.161558
Q2FYY6   32 1.33333 0.903563  0.161558
Q2FWL3   22 0.916667 -1.27278  0.943444
Q2FY50   22 0.916667 -1.27278  0.943444
Q2FXN4   35 1.45833 0.903563  0.161558
Q2G179   26 1.08333 0.903563  0.161558
Q2G1L6   26 1.08333 0.903563  0.161558
Q2FXU4   24 1 0.903563  0.161558
Q2G1E9   31 1.29167 0.903563  0.161558
Q2G232   26 1.08333 0.903563  0.161558
Q2FXH9   31 1.29167 0.903563  0.161558
Q2G0X3   24 1 0.903563  0.161558
Q2FXD0   24 1 0.903563  0.161558
Q2G0G3   27 1.125 0.903563  0.161558
Q2FWW3   25 1.04167 0.903563  0.161558
Q2FYG0   24 0.979592 -1.27278  0.943444
Q2FZS9   18 0.734694 -1.27278  0.943444
Q2FYS2   27 1.10204 0.903563  0.161558
Q2G2U4   24 0.979592 -1.27278  0.943444
Q2FWJ9   29 1.18367 0.903563  0.161558
Q2FWF0   31 1.26531 0.903563  0.161558
Q2FXR9   21 0.857143 -1.27278  0.943444
Q2FZV7   26 1.06122 0.903563  0.161558
Q2G1W0   30 1.22449 0.903563  0.161558
Q2G2I0   29 1.18367 0.903563  0.161558
Q2G153   29 1.18367 0.903563  0.161558
Q2FWD7   27 1.10204 0.903563  0.161558
Q2FY15   26 1.06122 0.903563  0.161558
Q2FV54   15 0.612245 -1.27278  0.943444
Q2FZ74   32 1.30612 0.903563  0.161558
Q2FYV5   32 1.30612 0.903563  0.161558
Q2G2I1   23 0.938776 -1.27278  0.943444
Q2FXZ6   25 1.02041 0.903563  0.161558
Q2G0U0   27 1.10204 0.903563  0.161558
Q2G0Y6   25 1.02041 0.903563  0.161558
Q2FXJ0   22 0.897959 -1.27278  0.943444
Q2FY43   26 1.04 0.903563  0.161558
Q2FWM1   18 0.72 -1.27278  0.943444
Q2FVJ1   22 0.88 -1.27278  0.943444
Q2G0K3   25 1 0.903563  0.161558
Q2FY66   25 1 0.903563  0.161558
Q2FW99   14 0.56 -1.27278  0.943444
Q2FV10   24 0.96 -1.27278  0.943444
Q2FXJ5   25 1 0.903563  0.161558
Q2FX69   15 0.6 -1.27278  0.943444
Q2G0B2   20 0.8 -1.27278  0.943444
Q2FX14   31 1.24 0.903563  0.161558
Q2FYD8   25 1 0.903563  0.161558
Q2FWE5   26 1.04 0.903563  0.161558
Q2G2A3   24 0.96 -1.27278  0.943444
Q2FZH8   27 1.08 0.903563  0.161558
Q2FX51   24 0.96 -1.27278  0.943444
Q2FWE8   27 1.08 0.903563  0.161558
Q2G088   27 1.08 0.903563  0.161558
Q2G028   33 1.29412 0.903563  0.161558
Q2G1S3   27 1.05882 0.903563  0.161558
Q2FYN4   27 1.05882 0.903563  0.161558
Q2FX86   30 1.17647 0.903563  0.161558
Q2G2S8   20 0.784314 -1.27278  0.943444
Q2FUW8   24 0.941176 -1.27278  0.943444
Q2FWD4   22 0.862745 -1.27278  0.943444
Q2FVH6   32 1.2549 0.903563  0.161558
Q2G029   24 0.941176 -1.27278  0.943444
Q2G1R5   24 0.941176 -1.27278  0.943444
Q2FX65   6 0.235294 -1.27278  0.943444
Q2FZV6   28 1.09804 0.903563  0.161558
Q2G1P1   27 1.05882 0.903563  0.161558
Q2FVU4   25 0.980392 -1.27278  0.943444
Q2FVT5   26 1.01961 0.903563  0.161558
Q2G2H4   29 1.13725 0.903563  0.161558
Q2FZ58   22 0.862745 -1.27278  0.943444
Q2FVJ2   26 1.01961 0.903563  0.161558
Q2FXW5   25 0.980392 -1.27278  0.943444
Q2FWK1   35 1.37255 0.903563  0.161558
Q2G031   25 0.980392 -1.27278  0.943444
Q2G0U1   24 0.941176 -1.27278  0.943444
Q2FW46   34 1.33333 0.903563  0.161558
Q2FZY5   30 1.17647 0.903563  0.161558
Q2FZI5   32 1.23077 0.903563  0.161558
Q2FYR9   27 1.03846 0.903563  0.161558
Q2FZ92   24 0.923077 -1.27278  0.943444
Q2G1D5   30 1.15385 0.903563  0.161558
Q2FXM2   26 1 0.903563  0.161558
Q2FVM2   24 0.923077 -1.27278  0.943444
Q2FZN2   25 0.961538 -1.27278  0.943444
Q2G1U8   41 1.57692 0.903563  0.161558
Q2FVS7   31 1.19231 0.903563  0.161558
Q2FWB5   27 1.03846 0.903563  0.161558
Q2FXX1   30 1.15385 0.903563  0.161558
Q2G2J9   22 0.846154 -1.27278  0.943444
Q2G0Y7   33 1.26923 0.903563  0.161558
Q2FW81   25 0.961538 -1.27278  0.943444
Q2FWK3   25 0.961538 -1.27278  0.943444
Q2FY34   26 1 0.903563  0.161558
Q2FXF8   24 0.923077 -1.27278  0.943444
Q2FXI9   25 0.961538 -1.27278  0.943444
Q05615   25 0.943396 -1.27278  0.943444
Q2FUW4   22 0.830189 -1.27278  0.943444
Q2FVF4   35 1.32075 0.903563  0.161558
Q2FWI3   32 1.20755 0.903563  0.161558
Q2FWG8   35 1.32075 0.903563  0.161558
Q2G0R0   20 0.754717 -1.27278  0.943444
Q2G0I4   26 0.981132 -1.27278  0.943444
Q2FV67   20 0.754717 -1.27278  0.943444
Q2G091   20 0.754717 -1.27278  0.943444
Q2G1U1   25 0.943396 -1.27278  0.943444
Q2FUX7   23 0.867925 -1.27278  0.943444
Q2FY51   26 0.981132 -1.27278  0.943444
Q2FYP2   20 0.754717 -1.27278  0.943444
Q2G0F8   24 0.90566 -1.27278  0.943444
Q2FXH5   26 0.981132 -1.27278  0.943444
Q2G193   24 0.90566 -1.27278  0.943444
Q2FWD6   21 0.792453 -1.27278  0.943444
Q2FZ98   28 1.03704 0.903563  0.161558
Q2FYQ2   24 0.888889 -1.27278  0.943444
Q2FWL5   21 0.777778 -1.27278  0.943444
Q2FV16   26 0.962963 -1.27278  0.943444
Q2FWX9   20 0.740741 -1.27278  0.943444
Q2G1J0   25 0.925926 -1.27278  0.943444
Q2G235   25 0.925926 -1.27278  0.943444
Q2FXK1   25 0.925926 -1.27278  0.943444
Q2FWF4   21 0.777778 -1.27278  0.943444
Q2FZC8   28 1.03704 0.903563  0.161558
Q2FZQ4   17 0.62963 -1.27278  0.943444
O52582   22 0.814815 -1.27278  0.943444
Q2FZI6   22 0.814815 -1.27278  0.943444
Q2FUW7   30 1.11111 0.903563  0.161558
Q2G2M9   23 0.851852 -1.27278  0.943444
Q2FZD0   26 0.962963 -1.27278  0.943444
Q2FWK7   33 1.22222 0.903563  0.161558
Q2FWU4   19 0.703704 -1.27278  0.943444
Q2FUX4   24 0.888889 -1.27278  0.943444
Q2G2V3   24 0.888889 -1.27278  0.943444
O05204   24 0.888889 -1.27278  0.943444
Q2FYC2   23 0.836364 -1.27278  0.943444
Q2FZP6   23 0.836364 -1.27278  0.943444
Q2G0L2   25 0.909091 -1.27278  0.943444
Q2FZV1   13 0.472727 -1.27278  0.943444
Q2FVQ5   32 1.16364 0.903563  0.161558
Q2FZW6   26 0.945455 -1.27278  0.943444
Q2FZI3   19 0.690909 -1.27278  0.943444
Q2G219   25 0.909091 -1.27278  0.943444
Q2FZR2   23 0.836364 -1.27278  0.943444
Q2FXZ2   27 0.981818 -1.27278  0.943444
Q2FYC6   23 0.836364 -1.27278  0.943444
Q2FYZ5   29 1.03571 0.903563  0.161558
Q2FWN4   36 1.28571 0.903563  0.161558
Q2G221   27 0.964286 -1.27278  0.943444
Q2FZX5   25 0.892857 -1.27278  0.943444
Q2FUW3   22 0.785714 -1.27278  0.943444
Q2G2H3   29 1.03571 0.903563  0.161558
Q2FY08   25 0.892857 -1.27278  0.943444
Q2FXU5   28 1 0.903563  0.161558
Q2G1F8   26 0.928571 -1.27278  0.943444
Q2FYW4   30 1.07143 0.903563  0.161558
Q2G142   17 0.607143 -1.27278  0.943444
Q2G1U3   21 0.75 -1.27278  0.943444
Q2FZ18   26 0.928571 -1.27278  0.943444
Q2FV24   28 1 0.903563  0.161558
Q2G1C2   23 0.821429 -1.27278  0.943444
Q2FYZ4   28 1 0.903563  0.161558
Q2FWT4   23 0.821429 -1.27278  0.943444
Q2FUX1   25 0.892857 -1.27278  0.943444
Q2FZG9   26 0.912281 -1.27278  0.943444
Q2FVC1   27 0.947368 -1.27278  0.943444
Q2FYT3   27 0.947368 -1.27278  0.943444
Q2FY82   30 1.05263 0.903563  0.161558
Q2FV02   29 1.01754 0.903563  0.161558
Q2FXJ2   25 0.877193 -1.27278  0.943444
Q2FZ02   23 0.807018 -1.27278  0.943444
Q2G0L3   25 0.877193 -1.27278  0.943444
Q2FZH5   33 1.15789 0.903563  0.161558
Q2FWH4   23 0.807018 -1.27278  0.943444
Q2FW49   21 0.736842 -1.27278  0.943444
Q93T05   33 1.15789 0.903563  0.161558
Q2FX73   27 0.947368 -1.27278  0.943444
Q2G239   26 0.896552 -1.27278  0.943444
Q2G121   28 0.965517 -1.27278  0.943444
Q2FY11   26 0.896552 -1.27278  0.943444
Q2FV11   29 1 0.903563  0.161558
Q2FZ05   25 0.862069 -1.27278  0.943444
Q2G253   25 0.862069 -1.27278  0.943444
Q2FW98   21 0.724138 -1.27278  0.943444
Q2G205   31 1.06897 0.903563  0.161558
Q2FVE7   25 0.862069 -1.27278  0.943444
Q2FYD0   23 0.793103 -1.27278  0.943444
Q2FZ19   28 0.965517 -1.27278  0.943444
Q2G1C7   25 0.862069 -1.27278  0.943444
Q2FV60   28 0.965517 -1.27278  0.943444
Q2FY64   25 0.862069 -1.27278  0.943444
Q2FZI9   24 0.827586 -1.27278  0.943444
Q2FV57   28 0.949153 -1.27278  0.943444
Q2FXA5   26 0.881356 -1.27278  0.943444
Q2G2U8   14 0.474576 -1.27278  0.943444
Q2FZP0   23 0.779661 -1.27278  0.943444
Q2FZL7   26 0.881356 -1.27278  0.943444
Q2FZR3   24 0.813559 -1.27278  0.943444
Q2FWA0   22 0.745763 -1.27278  0.943444
Q2G090   21 0.711864 -1.27278  0.943444
Q2G1H0   24 0.8 -1.27278  0.943444
Q2FZP4   29 0.966667 -1.27278  0.943444
Q2FUX0   23 0.766667 -1.27278  0.943444
Q2FV86   21 0.7 -1.27278  0.943444
Q2FV14   25 0.833333 -1.27278  0.943444
Q2FUT2   21 0.7 -1.27278  0.943444
Q2FZ64   22 0.733333 -1.27278  0.943444
Q2FUW1   23 0.754098 -1.27278  0.943444
Q2FWI0   21 0.688525 -1.27278  0.943444
Q2G2K5   24 0.786885 -1.27278  0.943444
Q2FWK6   22 0.721311 -1.27278  0.943444
Q2G0T9   30 0.983607 -1.27278  0.943444
Q2G078   27 0.885246 -1.27278  0.943444
Q2G1P3   23 0.754098 -1.27278  0.943444
Q2G274   21 0.677419 -1.27278  0.943444
Q2FZD4   26 0.83871 -1.27278  0.943444
Q2FYS5   21 0.677419 -1.27278  0.943444
Q2G1K5   25 0.806452 -1.27278  0.943444
Q2G1L5   24 0.774194 -1.27278  0.943444
Q2G1M9   25 0.806452 -1.27278  0.943444
Q2FX67   25 0.806452 -1.27278  0.943444
Q2FZ32   23 0.741935 -1.27278  0.943444
Q2FWH7   22 0.709677 -1.27278  0.943444
Q2FXT8   28 0.888889 -1.27278  0.943444
Q2FUQ3   27 0.857143 -1.27278  0.943444
Q2G1Y6   31 0.984127 -1.27278  0.943444
Q2FX68   21 0.666667 -1.27278  0.943444
Q2FWD1   28 0.888889 -1.27278  0.943444
Q2FUZ8   31 0.984127 -1.27278  0.943444
Q2G1F5   26 0.825397 -1.27278  0.943444
Q2G2T6   22 0.698413 -1.27278  0.943444
Q2FYD2   20 0.634921 -1.27278  0.943444
Q2FYA1   27 0.857143 -1.27278  0.943444
Q2FY21   24 0.761905 -1.27278  0.943444
Q2FZD3   18 0.571429 -1.27278  0.943444
Q2G1Z4   24 0.761905 -1.27278  0.943444
Q2G0S3   23 0.71875 -1.27278  0.943444
Q2FVQ3   23 0.71875 -1.27278  0.943444
Q2G2J4   24 0.75 -1.27278  0.943444
Q2G2B8   25 0.78125 -1.27278  0.943444
Q2G0L5   16 0.5 -1.27278  0.943444
Q2FW72   29 0.90625 -1.27278  0.943444
Q2FYT8   28 0.875 -1.27278  0.943444
Q2FXM9   26 0.8125 -1.27278  0.943444
Q2G1Y0   24 0.75 -1.27278  0.943444
Q2G2D0   25 0.78125 -1.27278  0.943444
Q2G2M2   23 0.71875 -1.27278  0.943444
Q2G1B7   25 0.78125 -1.27278  0.943444
Q2G1B8   29 0.90625 -1.27278  0.943444
Q2G0M6   24 0.75 -1.27278  0.943444
Q2G1D8   25 0.769231 -1.27278  0.943444
Q2FV70   24 0.738462 -1.27278  0.943444
Q2FV72   21 0.646154 -1.27278  0.943444
Q2FVB2   26 0.8 -1.27278  0.943444
Q2G122   27 0.830769 -1.27278  0.943444
Q2G1W2   25 0.757576 -1.27278  0.943444
Q2FWW1   21 0.636364 -1.27278  0.943444
Q2G1F4   27 0.818182 -1.27278  0.943444
Q2G093   24 0.727273 -1.27278  0.943444
Q2FXY7   27 0.818182 -1.27278  0.943444
Q2G1C6   25 0.757576 -1.27278  0.943444
Q2FZ20   21 0.636364 -1.27278  0.943444
O50581   20 0.597015 -1.27278  0.943444
Q2G1N1   24 0.716418 -1.27278  0.943444
Q2G188   23 0.676471 -1.27278  0.943444
Q2G296   27 0.794118 -1.27278  0.943444
Q2G2E9   24 0.705882 -1.27278  0.943444
Q2G294   23 0.676471 -1.27278  0.943444
Q2FWJ5   24 0.705882 -1.27278  0.943444
Q2FW03   20 0.57971 -1.27278  0.943444
Q2G0N1   25 0.724638 -1.27278  0.943444
Q2FZJ0   24 0.695652 -1.27278  0.943444
Q2FYZ9   24 0.695652 -1.27278  0.943444
Q2FV74   21 0.608696 -1.27278  0.943444
Q2FXP7   21 0.608696 -1.27278  0.943444
Q2FXU1   22 0.637681 -1.27278  0.943444
Q2G1M8   34 0.985507 -1.27278  0.943444
Q2FXY4   23 0.666667 -1.27278  0.943444
Q2FZ94   26 0.742857 -1.27278  0.943444
Q2FYI0   24 0.676056 -1.27278  0.943444
Q2FXT9   20 0.56338 -1.27278  0.943444
Q2G0D2   23 0.638889 -1.27278  0.943444
Q2FYB7   20 0.555556 -1.27278  0.943444
Q2FVN8   25 0.694444 -1.27278  0.943444
Q2FZ49   18 0.5 -1.27278  0.943444
Q2FUW6   22 0.611111 -1.27278  0.943444
Q2G1P7   24 0.666667 -1.27278  0.943444
Q2FW70   28 0.767123 -1.27278  0.943444
Q2G0W1   29 0.794521 -1.27278  0.943444
Q2G024   24 0.657534 -1.27278  0.943444
Q2G1G8   22 0.60274 -1.27278  0.943444
Q2G1R9   21 0.575342 -1.27278  0.943444
O06446   22 0.60274 -1.27278  0.943444
Q2G1C9   21 0.575342 -1.27278  0.943444
Q2FXV8   21 0.567568 -1.27278  0.943444
Q2G0P5   19 0.513514 -1.27278  0.943444
Q2FV64   19 0.506667 -1.27278  0.943444
Q2FV87   28 0.736842 -1.27278  0.943444
Q2G1K9   21 0.545455 -1.27278  0.943444
Q2G266   20 0.519481 -1.27278  0.943444
Q59801   24 0.615385 -1.27278  0.943444
Q2FXH2   27 0.692308 -1.27278  0.943444
Q53727   22 0.556962 -1.27278  0.943444
Q2G2Q0   18 0.455696 -1.27278  0.943444
Q2FZD8   22 0.55 -1.27278  0.943444
Q2FYS4   25 0.625 -1.27278  0.943444
Q2G1G2   20 0.5 -1.27278  0.943444
Q2FXV9   23 0.567901 -1.27278  0.943444
Q2G0L4   14 0.345679 -1.27278  0.943444
Q2FXR8   24 0.592593 -1.27278  0.943444
Q2FYJ0   20 0.493827 -1.27278  0.943444
Q2FZS8   20 0.487805 -1.27278  0.943444
Q2FXN9   21 0.5 -1.27278  0.943444
Q2FYM1   24 0.571429 -1.27278  0.943444
Q2FVZ5   26 0.619048 -1.27278  0.943444
Q2FVL8   20 0.470588 -1.27278  0.943444
Q2FZ40   23 0.541176 -1.27278  0.943444
Q2FYH5   21 0.488372 -1.27278  0.943444
Q2FXB3   25 0.568182 -1.27278  0.943444
Q2FYS9   24 0.533333 -1.27278  0.943444
Q2G1Q4   21 0.466667 -1.27278  0.943444
Q2FVC3   20 0.444444 -1.27278  0.943444
Q2G046   21 0.461538 -1.27278  0.943444
Q2FWU3   17 0.373626 -1.27278  0.943444
Q2FZ72   20 0.43956 -1.27278  0.943444
Q2FZ82   20 0.43956 -1.27278  0.943444
Q9F1K0   19 0.404255 -1.27278  0.943444
Q2FVV9   22 0.44898 -1.27278  0.943444
Q2FZT6   20 0.40404 -1.27278  0.943444
Q2FWU5   16 0.323232 -1.27278  0.943444
Q2FYC8   18 0.36 -1.27278  0.943444
Q2FZK7   18 0.352941 -1.27278  0.943444
Q2G2C1   20 0.392157 -1.27278  0.943444
Q2FZT5   16 0.304762 -1.27278  0.943444
Q2G0R8   20 0.377358 -1.27278  0.943444
Q2FW95   16 0.301887 -1.27278  0.943444
Q2G0N5   19 0.345455 -1.27278  0.943444
P47768   20 0.357143 -1.27278  0.943444
Q2FXH4   20 0.353982 -1.27278  0.943444
Q2FVM1   21 0.371681 -1.27278  0.943444
```
