## Supplementary Data 3 for "Mining folded proteomes in the era of accurate structure prediction": PF19601.output

```
# cudaSaTabsearch LTYPE = T LORDER = F LSOLN = F
# QUERY ID = PF19601 
# DBFILE = ./tableaux.ascii.DB                                                             
Q2G0V6   0 0 -1.27278 0.943444
Q2G075   0 0 -1.27278 0.943444
Q2G083   0 0 -1.27278 0.943444
Q2FZN3   0 0 -1.27278 0.943444
Q2FY90   0 0 -1.27278 0.943444
Q2FX91   0 0 -1.27278 0.943444
Q2FX54   0 0 -1.27278 0.943444
Q2FYQ4   0 0 -1.27278 0.943444
Q2G284   0 0 -1.27278 0.943444
Q2G0S4   0 0 -1.27278 0.943444
Q2FWM3   0 0 -1.27278 0.943444
Q2FX81   0 0 -1.27278 0.943444
Q2FXC6   0 0 -1.27278 0.943444
Q2FWJ7   0 0 -1.27278 0.943444
Q2FYJ9   0 0 -1.27278 0.943444
Q2G2E6   0 0 -1.27278 0.943444
Q2FWV0   0 0 -1.27278 0.943444
Q2FZC3   0 0 -1.27278 0.943444
Q2FVH9   0 0 -1.27278 0.943444
Q2FXQ5   0 0 -1.27278 0.943444
Q2FZU4   0 0 -1.27278 0.943444
Q2FYF8   0 0 -1.27278 0.943444
Q2FUR4   0 0 -1.27278 0.943444
Q2FYI2   0 0 -1.27278 0.943444
Q2FYY2   0 0 -1.27278 0.943444
Q2FW58   0 0 -1.27278 0.943444
P0C7Z3   0 0 -1.27278 0.943444
Q2G0T2   0 0 -1.27278 0.943444
Q2G1G9   0 0 -1.27278 0.943444
Q2FVJ0   0 0 -1.27278 0.943444
Q2FZ80   0 0 -1.27278 0.943444
Q2G1R4   0 0 -1.27278 0.943444
Q2FW02   0 0 -1.27278 0.943444
Q2G1X3   0 0 -1.27278 0.943444
Q2FWW4   0 0 -1.27278 0.943444
Q2FZE1   0 0 -1.27278 0.943444
Q2FY31   0 0 -1.27278 0.943444
Q2G018   0 0 -1.27278 0.943444
Q2FZI0   0 0 -1.27278 0.943444
Q2FUZ7   0 0 -1.27278 0.943444
Q2G250   0 0 -1.27278 0.943444
Q2FWU8   0 0 -1.27278 0.943444
Q2FYX5   0 0 -1.27278 0.943444
Q2FZY2   0 0 -1.27278 0.943444
Q2FZX8   0 0 -1.27278 0.943444
Q2FUY8   0 0 -1.27278 0.943444
Q2FV73   0 0 -1.27278 0.943444
Q2G0C5   0 0 -1.27278 0.943444
Q2FZ52   0 0 -1.27278 0.943444
Q2FVK6   0 0 -1.27278 0.943444
Q2G0Z3   0 0 -1.27278 0.943444
Q2FZJ8   0 0 -1.27278 0.943444
Q2FY57   0 0 -1.27278 0.943444
Q2G0W3   0 0 -1.27278 0.943444
Q2G0I2   0 0 -1.27278 0.943444
Q2FYX1   0 0 -1.27278 0.943444
Q2G0H2   0 0 -1.27278 0.943444
Q2FWJ8   0 0 -1.27278 0.943444
Q2FWZ7   0 0 -1.27278 0.943444
Q2FV04   0 0 -1.27278 0.943444
Q2G0H6   0 0 -1.27278 0.943444
Q2G291   0 0 -1.27278 0.943444
Q2G1A7   0 0 -1.27278 0.943444
Q2FVS8   0 0 -1.27278 0.943444
Q2FZ26   0 0 -1.27278 0.943444
Q2FXJ3   0 0 -1.27278 0.943444
Q2G231   0 0 -1.27278 0.943444
Q2G2N0   0 0 -1.27278 0.943444
Q2G2I2   0 0 -1.27278 0.943444
Q2FYU3   0 0 -1.27278 0.943444
Q2FWY5   0 0 -1.27278 0.943444
Q2G2E3   0 0 -1.27278 0.943444
Q2FV09   0 0 -1.27278 0.943444
Q2FX72   0 0 -1.27278 0.943444
Q2FWA3   0 0 -1.27278 0.943444
Q2FWF2   0 0 -1.27278 0.943444
Q2G0E4   0 0 -1.27278 0.943444
Q2G251   0 0 -1.27278 0.943444
P0C818   0 0 -1.27278 0.943444
Q2FXQ2   0 0 -1.27278 0.943444
Q2FXD4   0 0 -1.27278 0.943444
Q2G014   0 0 -1.27278 0.943444
Q2FWI9   0 0 -1.27278 0.943444
Q2FX79   0 0 -1.27278 0.943444
Q2FVP7   0 0 -1.27278 0.943444
Q2FZN4   0 0 -1.27278 0.943444
Q2FWU6   0 0 -1.27278 0.943444
Q2G2Y1   0 0 -1.27278 0.943444
Q2FYF6   0 0 -1.27278 0.943444
Q2FXK0   0 0 -1.27278 0.943444
Q2FVI9   0 0 -1.27278 0.943444
Q2G246   0 0 -1.27278 0.943444
Q2G053   0 0 -1.27278 0.943444
Q2FWK8   0 0 -1.27278 0.943444
Q2FXL8   0 0 -1.27278 0.943444
Q2G0Q4   0 0 -1.27278 0.943444
Q2FVB7   0 0 -1.27278 0.943444
Q2FYD6   0 0 -1.27278 0.943444
Q2FXK9   0 0 -1.27278 0.943444
Q2FV78   0 0 -1.27278 0.943444
Q2FXG4   0 0 -1.27278 0.943444
Q2G0C8   0 0 -1.27278 0.943444
Q2FWU9   0 0 -1.27278 0.943444
Q2FUX2   0 0 -1.27278 0.943444
Q2FYI8   0 0 -1.27278 0.943444
Q2FXA1   0 0 -1.27278 0.943444
Q2FV49   0 0 -1.27278 0.943444
Q2G1S0   0 0 -1.27278 0.943444
Q2G0G0   0 0 -1.27278 0.943444
P0C805   0 0 -1.27278 0.943444
Q2FWV9   0 0 -1.27278 0.943444
Q2G152   0 0 -1.27278 0.943444
Q2FX48   0 0 -1.27278 0.943444
Q2FXS5   0 0 -1.27278 0.943444
Q2FWL4   0 0 -1.27278 0.943444
P0C7Y1   0 0 -1.27278 0.943444
Q2FXA2   0 0 -1.27278 0.943444
Q2FY96   0 0 -1.27278 0.943444
Q2FVJ3   0 0 -1.27278 0.943444
Q2FZ24   0 0 -1.27278 0.943444
Q2G1X4   0 0 -1.27278 0.943444
Q2FYM6   0 0 -1.27278 0.943444
Q2FWX6   0 0 -1.27278 0.943444
Q2G1D2   0 0 -1.27278 0.943444
Q2FWC0   0 0 -1.27278 0.943444
Q2FZG7   0 0 -1.27278 0.943444
Q2G2P1   0 0 -1.27278 0.943444
Q2G1M4   0 0 -1.27278 0.943444
Q2FX29   0 0 -1.27278 0.943444
Q2FUZ3   0 0 -1.27278 0.943444
Q2FVZ9   0 0 -1.27278 0.943444
Q2G2N3   0 0 -1.27278 0.943444
Q2G237   0 0 -1.27278 0.943444
Q2FXN5   0 0 -1.27278 0.943444
Q2FYP7   0 0 -1.27278 0.943444
Q2FWC8   0 0 -1.27278 0.943444
Q2G209   0 0 -1.27278 0.943444
Q2FXX7   0 0 -1.27278 0.943444
Q2FV05   0 0 -1.27278 0.943444
Q2FWM8   0 0 -1.27278 0.943444
Q2FV00   0 0 -1.27278 0.943444
Q2FZF2   0 0 -1.27278 0.943444
Q2FV80   0 0 -1.27278 0.943444
Q2FZZ7   0 0 -1.27278 0.943444
Q2FWH8   0 0 -1.27278 0.943444
Q2FVS5   0 0 -1.27278 0.943444
Q2FWY0   0 0 -1.27278 0.943444
Q2FZM3   0 0 -1.27278 0.943444
Q2FZW8   0 0 -1.27278 0.943444
Q2FVY7   0 0 -1.27278 0.943444
Q2FXJ1   0 0 -1.27278 0.943444
Q2G0T7   0 0 -1.27278 0.943444
Q2FW40   0 0 -1.27278 0.943444
Q2FYU9   0 0 -1.27278 0.943444
Q2FUR0   0 0 -1.27278 0.943444
Q2G215   0 0 -1.27278 0.943444
Q2G169   0 0 -1.27278 0.943444
Q2G034   0 0 -1.27278 0.943444
Q2FUV8   1 0.142857 -1.27278 0.943444
Q2FW44   0 0 -1.27278 0.943444
Q2FYJ8   0 0 -1.27278 0.943444
Q2FVR6   1 0.142857 -1.27278 0.943444
Q2G183   0 0 -1.27278 0.943444
Q2G0S1   0 0 -1.27278 0.943444
Q2FX83   0 0 -1.27278 0.943444
Q2FYF7   1 0.142857 -1.27278 0.943444
Q2G166   2 0.285714 -1.27278 0.943444
Q2FX20   2 0.285714 -1.27278 0.943444
Q2G020   1 0.142857 -1.27278 0.943444
Q2FVC0   0 0 -1.27278 0.943444
Q2FVD1   0 0 -1.27278 0.943444
Q2FWH1   0 0 -1.27278 0.943444
Q2FYX2   1 0.142857 -1.27278 0.943444
Q2FZB5   1 0.142857 -1.27278 0.943444
Q2G0G8   2 0.285714 -1.27278 0.943444
P0A0I4   1 0.142857 -1.27278 0.943444
Q2G2C6   0 0 -1.27278 0.943444
Q2FVB1   1 0.142857 -1.27278 0.943444
Q2FYN1   0 0 -1.27278 0.943444
Q2FV79   2 0.285714 -1.27278 0.943444
Q2FVU9   2 0.285714 -1.27278 0.943444
Q2G0W5   1 0.142857 -1.27278 0.943444
Q2FW60   1 0.142857 -1.27278 0.943444
Q2G269   2 0.285714 -1.27278 0.943444
Q2FZS1   1 0.142857 -1.27278 0.943444
Q2G1Y3   1 0.142857 -1.27278 0.943444
Q2FWA4   2 0.285714 -1.27278 0.943444
Q2G0C0   0 0 -1.27278 0.943444
Q2G2J6   0 0 -1.27278 0.943444
Q2G1R2   1 0.142857 -1.27278 0.943444
Q2FXY8   2 0.285714 -1.27278 0.943444
Q2FYL2   1 0.142857 -1.27278 0.943444
Q2FYS3   0 0 -1.27278 0.943444
Q2FXS0   0 0 -1.27278 0.943444
Q2FWA7   0 0 -1.27278 0.943444
Q2FWV8   0 0 -1.27278 0.943444
Q2G279   1 0.142857 -1.27278 0.943444
Q2FYB5   1 0.142857 -1.27278 0.943444
Q2G175   1 0.142857 -1.27278 0.943444
Q2FZ07   0 0 -1.27278 0.943444
Q2FVG7   2 0.285714 -1.27278 0.943444
Q2G2P3   1 0.142857 -1.27278 0.943444
Q2FZA3   1 0.142857 -1.27278 0.943444
Q2FYE1   0 0 -1.27278 0.943444
Q2G2F8   0 0 -1.27278 0.943444
Q2FWS8   0 0 -1.27278 0.943444
Q2FXD8   1 0.142857 -1.27278 0.943444
Q2FX46   2 0.285714 -1.27278 0.943444
Q2FYB4   2 0.285714 -1.27278 0.943444
Q2FYC0   1 0.142857 -1.27278 0.943444
Q2FUY5   1 0.142857 -1.27278 0.943444
Q2FYF2   0 0 -1.27278 0.943444
Q2G0R4   0 0 -1.27278 0.943444
Q2G1L1   0 0 -1.27278 0.943444
Q2FYB0   2 0.285714 -1.27278 0.943444
Q2FWW5   2 0.285714 -1.27278 0.943444
Q2FX04   2 0.285714 -1.27278 0.943444
Q2FV33   2 0.285714 -1.27278 0.943444
Q2FUX6   1 0.142857 -1.27278 0.943444
Q2FVP5   0 0 -1.27278 0.943444
Q2G0W7   2 0.285714 -1.27278 0.943444
Q2FXV1   1 0.142857 -1.27278 0.943444
Q2G096   1 0.142857 -1.27278 0.943444
Q2FV68   0 0 -1.27278 0.943444
Q2FVY6   2 0.285714 -1.27278 0.943444
Q2FYY0   2 0.285714 -1.27278 0.943444
Q2G005   2 0.285714 -1.27278 0.943444
Q2G2B4   0 0 -1.27278 0.943444
Q2FVZ7   2 0.285714 -1.27278 0.943444
Q2FW55   2 0.285714 -1.27278 0.943444
Q2FV92   0 0 -1.27278 0.943444
Q2FYV9   1 0.142857 -1.27278 0.943444
Q2FW74   0 0 -1.27278 0.943444
Q2FVK9   2 0.285714 -1.27278 0.943444
Q2FZA4   2 0.285714 -1.27278 0.943444
Q2FV25   0 0 -1.27278 0.943444
Q2FYG8   2 0.285714 -1.27278 0.943444
Q2G216   2 0.285714 -1.27278 0.943444
Q2FZ69   0 0 -1.27278 0.943444
Q2FV97   2 0.285714 -1.27278 0.943444
Q2FZ95   0 0 -1.27278 0.943444
Q2FZN8   0 0 -1.27278 0.943444
Q2FZG2   0 0 -1.27278 0.943444
Q2G259   2 0.285714 -1.27278 0.943444
Q2FYB6   0 0 -1.27278 0.943444
Q2FZD1   1 0.142857 -1.27278 0.943444
Q2FYT6   1 0.142857 -1.27278 0.943444
Q2G0Y2   1 0.142857 -1.27278 0.943444
Q2FWZ1   0 0 -1.27278 0.943444
Q2FVC8   2 0.285714 -1.27278 0.943444
Q2G2H1   2 0.285714 -1.27278 0.943444
Q2FY47   1 0.142857 -1.27278 0.943444
Q2FX78   0 0 -1.27278 0.943444
Q2FX47   1 0.142857 -1.27278 0.943444
Q2FZA7   1 0.142857 -1.27278 0.943444
Q2FV32   2 0.285714 -1.27278 0.943444
Q2FYE6   0 0 -1.27278 0.943444
Q2FZ41   2 0.285714 -1.27278 0.943444
Q2FYG3   1 0.142857 -1.27278 0.943444
Q2FX01   2 0.285714 -1.27278 0.943444
Q2FXU6   2 0.285714 -1.27278 0.943444
Q2FYL7   1 0.142857 -1.27278 0.943444
Q2FWQ3   2 0.285714 -1.27278 0.943444
Q2FZY9   1 0.142857 -1.27278 0.943444
Q2FV50   0 0 -1.27278 0.943444
Q2FUY7   0 0 -1.27278 0.943444
Q2FXP6   2 0.285714 -1.27278 0.943444
Q2G1S9   2 0.285714 -1.27278 0.943444
Q2FX18   2 0.285714 -1.27278 0.943444
Q2FYU0   0 0 -1.27278 0.943444
Q2FXZ7   2 0.266667 -1.27278 0.943444
Q2G051   2 0.266667 -1.27278 0.943444
Q2FWS3   1 0.133333 -1.27278 0.943444
Q2FW14   2 0.266667 -1.27278 0.943444
Q2FYD7   3 0.4 -1.27278 0.943444
Q9RQP8   2 0.266667 -1.27278 0.943444
Q2FZK2   2 0.266667 -1.27278 0.943444
Q2FWI7   3 0.4 -1.27278 0.943444
Q2G182   5 0.666667 -1.27278 0.943444
Q2FYT7   3 0.4 -1.27278 0.943444
Q2FV46   3 0.4 -1.27278 0.943444
Q2FY58   2 0.266667 -1.27278 0.943444
Q2FX06   2 0.266667 -1.27278 0.943444
Q2FZH0   1 0.133333 -1.27278 0.943444
Q2FUZ4   6 0.8 -1.27278 0.943444
Q2G102   2 0.266667 -1.27278 0.943444
Q2G1R8   2 0.266667 -1.27278 0.943444
Q2G2J1   1 0.133333 -1.27278 0.943444
Q2FX71   1 0.133333 -1.27278 0.943444
Q2FUZ5   2 0.266667 -1.27278 0.943444
Q2FYP5   2 0.266667 -1.27278 0.943444
Q2G048   0 0 -1.27278 0.943444
Q2FUQ0   2 0.266667 -1.27278 0.943444
Q2FWS7   6 0.8 -1.27278 0.943444
Q2FV65   0 0 -1.27278 0.943444
Q2G125   2 0.266667 -1.27278 0.943444
Q2FYT2   3 0.4 -1.27278 0.943444
Q2FVH7   1 0.133333 -1.27278 0.943444
Q2G127   2 0.266667 -1.27278 0.943444
Q2FYI5   1 0.133333 -1.27278 0.943444
Q2FYX4   6 0.8 -1.27278 0.943444
Q2G0M3   5 0.666667 -1.27278 0.943444
Q2FW87   2 0.266667 -1.27278 0.943444
Q2G211   0 0 -1.27278 0.943444
Q2FXR5   3 0.4 -1.27278 0.943444
Q2FWR5   0 0 -1.27278 0.943444
Q2FYD5   1 0.133333 -1.27278 0.943444
Q2FY94   0 0 -1.27278 0.943444
Q2G2W8   4 0.533333 -1.27278 0.943444
Q2FZL9   3 0.4 -1.27278 0.943444
Q2FYT9   4 0.533333 -1.27278 0.943444
Q2FX44   2 0.266667 -1.27278 0.943444
Q2FXB2   0 0 -1.27278 0.943444
Q2FVF6   1 0.133333 -1.27278 0.943444
Q2G2F6   2 0.266667 -1.27278 0.943444
Q2G2C3   1 0.133333 -1.27278 0.943444
Q2FYA5   1 0.133333 -1.27278 0.943444
Q2FYB1   2 0.266667 -1.27278 0.943444
Q2G011   2 0.266667 -1.27278 0.943444
Q2FV29   0 0 -1.27278 0.943444
Q2FVW1   2 0.266667 -1.27278 0.943444
Q2FYA4   2 0.266667 -1.27278 0.943444
Q2FY26   2 0.266667 -1.27278 0.943444
Q2FXC1   2 0.266667 -1.27278 0.943444
Q2G2T0   1 0.133333 -1.27278 0.943444
Q2FY62   0 0 -1.27278 0.943444
Q2G2K4   3 0.4 -1.27278 0.943444
Q2FW65   3 0.4 -1.27278 0.943444
Q2FY05   6 0.8 -1.27278 0.943444
Q2FV96   4 0.533333 -1.27278 0.943444
Q2G1S7   0 0 -1.27278 0.943444
Q2FWS9   1 0.133333 -1.27278 0.943444
Q2G180   2 0.266667 -1.27278 0.943444
Q2G0L6   1 0.133333 -1.27278 0.943444
Q2G189   2 0.266667 -1.27278 0.943444
Q2FYD9   1 0.133333 -1.27278 0.943444
Q2FWM6   2 0.266667 -1.27278 0.943444
Q2FXA6   2 0.266667 -1.27278 0.943444
Q2G0U8   2 0.266667 -1.27278 0.943444
Q2FXD9   0 0 -1.27278 0.943444
Q2FWF9   0 0 -1.27278 0.943444
Q2FXS3   1 0.133333 -1.27278 0.943444
Q2FXX6   2 0.266667 -1.27278 0.943444
Q2FWU2   2 0.266667 -1.27278 0.943444
Q2FXD5   2 0.266667 -1.27278 0.943444
Q2FZK8   6 0.8 -1.27278 0.943444
Q2FV15   1 0.133333 -1.27278 0.943444
Q2FZZ5   2 0.266667 -1.27278 0.943444
Q2FW48   2 0.266667 -1.27278 0.943444
Q2FYB3   4 0.533333 -1.27278 0.943444
Q2FWT5   2 0.266667 -1.27278 0.943444
Q2FVH4   0 0 -1.27278 0.943444
Q2FWP4   2 0.266667 -1.27278 0.943444
Q2FYX9   2 0.266667 -1.27278 0.943444
Q2G1U7   0 0 -1.27278 0.943444
Q2FXY6   2 0.266667 -1.27278 0.943444
Q2FYT1   1 0.133333 -1.27278 0.943444
Q2G244   1 0.133333 -1.27278 0.943444
Q2FX30   1 0.133333 -1.27278 0.943444
Q2FVZ3   2 0.266667 -1.27278 0.943444
Q2FWP5   6 0.8 -1.27278 0.943444
Q2FX41   1 0.133333 -1.27278 0.943444
Q2G2R5   2 0.266667 -1.27278 0.943444
Q2G2S3   2 0.25 -1.27278 0.943444
Q2G004   2 0.25 -1.27278 0.943444
Q2FWV1   3 0.375 -1.27278 0.943444
Q2G003   2 0.25 -1.27278 0.943444
Q2FZV3   2 0.25 -1.27278 0.943444
Q2G026   4 0.5 -1.27278 0.943444
Q2FXG7   0 0 -1.27278 0.943444
Q2FYL8   2 0.25 -1.27278 0.943444
Q2FZB6   0 0 -1.27278 0.943444
Q2FZE4   1 0.125 -1.27278 0.943444
Q2FX11   2 0.25 -1.27278 0.943444
Q2G0Y3   2 0.25 -1.27278 0.943444
Q2FZW7   2 0.25 -1.27278 0.943444
Q2FX21   11 1.375 0.903563 0.161558
Q2G092   9 1.125 0.903563 0.161558
Q2FZB7   2 0.25 -1.27278 0.943444
Q2G0J9   11 1.375 0.903563 0.161558
Q2G1X2   2 0.25 -1.27278 0.943444
Q2FZD6   5 0.625 -1.27278 0.943444
Q2FW67   3 0.375 -1.27278 0.943444
Q2G111   2 0.25 -1.27278 0.943444
Q2G2Y4   4 0.5 -1.27278 0.943444
Q2FY38   0 0 -1.27278 0.943444
Q2FWJ0   2 0.25 -1.27278 0.943444
Q2G2T5   3 0.375 -1.27278 0.943444
Q2FVG6   5 0.625 -1.27278 0.943444
Q2G1V8   4 0.5 -1.27278 0.943444
Q2G1L0   0 0 -1.27278 0.943444
Q2FXD6   1 0.125 -1.27278 0.943444
P0C948   2 0.25 -1.27278 0.943444
Q2G1M2   3 0.375 -1.27278 0.943444
Q2FVW8   2 0.25 -1.27278 0.943444
Q2FX24   2 0.25 -1.27278 0.943444
Q2FWS4   9 1.125 0.903563 0.161558
Q2FYQ3   1 0.125 -1.27278 0.943444
Q2G254   2 0.25 -1.27278 0.943444
Q2FWB4   2 0.25 -1.27278 0.943444
Q2FUP8   2 0.25 -1.27278 0.943444
Q2FZC2   2 0.25 -1.27278 0.943444
Q2FYE4   5 0.625 -1.27278 0.943444
Q2FWS2   2 0.25 -1.27278 0.943444
Q2FY03   2 0.25 -1.27278 0.943444
Q2FVS6   3 0.375 -1.27278 0.943444
Q2FXV2   0 0 -1.27278 0.943444
Q2G2L6   1 0.125 -1.27278 0.943444
Q2G2I5   0 0 -1.27278 0.943444
Q2FYA2   6 0.75 -1.27278 0.943444
Q2FWV7   2 0.25 -1.27278 0.943444
Q2FXE7   2 0.25 -1.27278 0.943444
Q2G0J6   2 0.25 -1.27278 0.943444
Q2FUU4   10 1.25 0.903563 0.161558
Q2FVJ4   2 0.25 -1.27278 0.943444
Q2FZM9   2 0.25 -1.27278 0.943444
Q2FZ51   1 0.125 -1.27278 0.943444
Q2FY22   6 0.75 -1.27278 0.943444
Q2G2Q1   2 0.25 -1.27278 0.943444
Q2G109   2 0.25 -1.27278 0.943444
Q2G1D6   1 0.125 -1.27278 0.943444
Q2FVC9   0 0 -1.27278 0.943444
Q2G2R6   11 1.375 0.903563 0.161558
Q2FZ85   4 0.5 -1.27278 0.943444
Q2FVK4   8 1 0.903563 0.161558
Q2G1V9   4 0.5 -1.27278 0.943444
Q2G2H6   2 0.25 -1.27278 0.943444
Q2FWS6   8 1 0.903563 0.161558
Q2FZW4   2 0.25 -1.27278 0.943444
Q2G1M3   2 0.25 -1.27278 0.943444
Q2G1M0   12 1.5 0.903563 0.161558
Q2G1Y9   9 1.125 0.903563 0.161558
Q2FX45   4 0.5 -1.27278 0.943444
Q2FWP8   2 0.25 -1.27278 0.943444
Q2FYP4   4 0.5 -1.27278 0.943444
Q2FYL1   2 0.25 -1.27278 0.943444
Q2G1L4   2 0.25 -1.27278 0.943444
Q2FUQ7   2 0.25 -1.27278 0.943444
Q2G247   1 0.125 -1.27278 0.943444
Q2FVV0   1 0.125 -1.27278 0.943444
Q2FYU6   6 0.75 -1.27278 0.943444
Q2G2N6   1 0.125 -1.27278 0.943444
Q2FXC9   2 0.25 -1.27278 0.943444
Q2FX42   4 0.5 -1.27278 0.943444
Q2FX26   7 0.875 -1.27278 0.943444
Q2FWF3   0 0 -1.27278 0.943444
Q2FZY1   3 0.375 -1.27278 0.943444
Q2FW15   13 1.52941 0.903563 0.161558
P0A0G2   11 1.29412 0.903563 0.161558
Q2G2G5   6 0.705882 -1.27278 0.943444
Q2FY39   4 0.470588 -1.27278 0.943444
Q2G0B5   3 0.352941 -1.27278 0.943444
Q2FZI1   7 0.823529 -1.27278 0.943444
Q2FUQ6   2 0.235294 -1.27278 0.943444
Q2FVR5   3 0.352941 -1.27278 0.943444
Q2G2W6   3 0.352941 -1.27278 0.943444
Q2FZR8   5 0.588235 -1.27278 0.943444
Q2FVY8   13 1.52941 0.903563 0.161558
Q2FZ60   5 0.588235 -1.27278 0.943444
Q2FV82   3 0.352941 -1.27278 0.943444
Q2FX23   3 0.352941 -1.27278 0.943444
Q2G1G3   2 0.235294 -1.27278 0.943444
P68805   4 0.470588 -1.27278 0.943444
Q2FVL0   8 0.941176 -1.27278 0.943444
Q2G2J0   6 0.705882 -1.27278 0.943444
Q2FZF1   11 1.29412 0.903563 0.161558
Q2FXU9   10 1.17647 0.903563 0.161558
Q2G1A2   9 1.05882 0.903563 0.161558
Q2G1C3   3 0.352941 -1.27278 0.943444
Q2G1D4   3 0.352941 -1.27278 0.943444
Q2G0A8   2 0.235294 -1.27278 0.943444
Q2FVC7   0 0 -1.27278 0.943444
Q2G133   5 0.588235 -1.27278 0.943444
Q2FY86   11 1.29412 0.903563 0.161558
Q2FX92   11 1.29412 0.903563 0.161558
Q2FW47   2 0.235294 -1.27278 0.943444
Q2G1T9   0 0 -1.27278 0.943444
Q2FVU8   1 0.117647 -1.27278 0.943444
Q2FVD7   9 1.05882 0.903563 0.161558
Q2FX55   2 0.235294 -1.27278 0.943444
Q2FVD3   6 0.705882 -1.27278 0.943444
Q2G2B5   2 0.235294 -1.27278 0.943444
Q2FWV6   3 0.352941 -1.27278 0.943444
Q2FW29   11 1.29412 0.903563 0.161558
Q2G0W6   1 0.117647 -1.27278 0.943444
Q2FVD2   2 0.235294 -1.27278 0.943444
Q2FWR8   4 0.470588 -1.27278 0.943444
Q2FXA0   3 0.352941 -1.27278 0.943444
Q2FZB4   1 0.117647 -1.27278 0.943444
Q2FX37   6 0.705882 -1.27278 0.943444
Q2FX13   2 0.235294 -1.27278 0.943444
Q2FWD8   5 0.588235 -1.27278 0.943444
Q2G108   5 0.588235 -1.27278 0.943444
Q2G2V4   7 0.823529 -1.27278 0.943444
Q2FZW2   7 0.823529 -1.27278 0.943444
Q2FYY4   3 0.352941 -1.27278 0.943444
Q2FYB8   3 0.352941 -1.27278 0.943444
Q2FWC2   4 0.470588 -1.27278 0.943444
Q2FYE8   5 0.588235 -1.27278 0.943444
Q2FXK5   6 0.705882 -1.27278 0.943444
Q2FWT0   5 0.588235 -1.27278 0.943444
Q2FW19   3 0.352941 -1.27278 0.943444
Q2G100   3 0.352941 -1.27278 0.943444
Q2FYY3   2 0.235294 -1.27278 0.943444
Q2FZ01   3 0.352941 -1.27278 0.943444
Q2FYY1   2 0.235294 -1.27278 0.943444
Q2G103   8 0.941176 -1.27278 0.943444
Q2FV12   3 0.352941 -1.27278 0.943444
Q2FWQ1   6 0.705882 -1.27278 0.943444
Q2FYY5   2 0.235294 -1.27278 0.943444
Q2G207   1 0.117647 -1.27278 0.943444
Q2G1Y8   7 0.823529 -1.27278 0.943444
Q2FWZ8   4 0.470588 -1.27278 0.943444
Q2G0Z8   0 0 -1.27278 0.943444
Q2G2F7   3 0.352941 -1.27278 0.943444
Q2FYH9   3 0.352941 -1.27278 0.943444
Q2FWB7   3 0.352941 -1.27278 0.943444
Q2FYN2   8 0.888889 -1.27278 0.943444
Q2FVQ6   2 0.222222 -1.27278 0.943444
Q2FWX3   8 0.888889 -1.27278 0.943444
Q2G187   4 0.444444 -1.27278 0.943444
Q2FW05   4 0.444444 -1.27278 0.943444
Q2FYC3   6 0.666667 -1.27278 0.943444
Q2FZJ2   13 1.44444 0.903563 0.161558
Q2G0D6   4 0.444444 -1.27278 0.943444
Q2FWP7   3 0.333333 -1.27278 0.943444
Q2FX31   12 1.33333 0.903563 0.161558
Q2FVZ6   3 0.333333 -1.27278 0.943444
Q2G2A2   8 0.888889 -1.27278 0.943444
Q2FWQ8   11 1.22222 0.903563 0.161558
Q2FVM9   4 0.444444 -1.27278 0.943444
Q2FYD1   16 1.77778 0.903563 0.161558
Q2FYN3   1 0.111111 -1.27278 0.943444
Q2FYI3   4 0.444444 -1.27278 0.943444
Q2G022   13 1.44444 0.903563 0.161558
Q2G1Q3   4 0.444444 -1.27278 0.943444
Q2FX58   1 0.111111 -1.27278 0.943444
Q2G2V1   11 1.22222 0.903563 0.161558
Q2FVV5   5 0.555556 -1.27278 0.943444
Q2FZC0   14 1.55556 0.903563 0.161558
Q2FV63   12 1.33333 0.903563 0.161558
Q2FWG9   2 0.222222 -1.27278 0.943444
Q2FZA5   2 0.222222 -1.27278 0.943444
Q2FX60   11 1.22222 0.903563 0.161558
Q2G2I8   16 1.77778 0.903563 0.161558
Q2G2Y5   13 1.44444 0.903563 0.161558
Q2G2Y2   4 0.444444 -1.27278 0.943444
Q2FWA6   7 0.777778 -1.27278 0.943444
Q2FWL8   17 1.88889 0.903563 0.161558
Q2FY95   14 1.55556 0.903563 0.161558
Q2FYC5   8 0.888889 -1.27278 0.943444
Q2FV43   2 0.222222 -1.27278 0.943444
Q2FVU0   10 1.11111 0.903563 0.161558
Q2FZG5   3 0.333333 -1.27278 0.943444
Q2G2H9   7 0.777778 -1.27278 0.943444
Q2G1D1   8 0.888889 -1.27278 0.943444
Q2FWU7   12 1.33333 0.903563 0.161558
P60647   1 0.111111 -1.27278 0.943444
Q2FUR7   6 0.666667 -1.27278 0.943444
Q2FWQ2   11 1.22222 0.903563 0.161558
Q2G2M4   4 0.444444 -1.27278 0.943444
Q2G104   4 0.444444 -1.27278 0.943444
Q2FX76   3 0.333333 -1.27278 0.943444
Q2G2Q4   8 0.888889 -1.27278 0.943444
Q2FXQ1   6 0.666667 -1.27278 0.943444
Q2FX80   2 0.222222 -1.27278 0.943444
Q2FZN6   11 1.22222 0.903563 0.161558
Q2G009   8 0.888889 -1.27278 0.943444
Q2G021   6 0.666667 -1.27278 0.943444
Q2FWH0   13 1.44444 0.903563 0.161558
Q2FXQ0   12 1.33333 0.903563 0.161558
Q2FX64   5 0.555556 -1.27278 0.943444
Q2FY98   4 0.444444 -1.27278 0.943444
Q2FWK5   11 1.22222 0.903563 0.161558
Q2FYK1   3 0.333333 -1.27278 0.943444
Q2FXF0   4 0.444444 -1.27278 0.943444
Q2FY70   9 1 0.903563 0.161558
Q2G114   10 1.11111 0.903563 0.161558
Q2FX38   4 0.444444 -1.27278 0.943444
Q2FUP9   4 0.444444 -1.27278 0.943444
Q2FVV3   7 0.777778 -1.27278 0.943444
Q2G113   13 1.44444 0.903563 0.161558
Q2FWB2   6 0.666667 -1.27278 0.943444
Q2FWT6   3 0.333333 -1.27278 0.943444
Q2FW28   10 1.11111 0.903563 0.161558
Q2FUQ9   8 0.888889 -1.27278 0.943444
Q2FY00   4 0.444444 -1.27278 0.943444
Q2G040   3 0.333333 -1.27278 0.943444
Q2FX35   11 1.22222 0.903563 0.161558
Q2FYW9   14 1.47368 0.903563 0.161558
Q2G2N8   4 0.421053 -1.27278 0.943444
Q2G1V7   12 1.26316 0.903563 0.161558
Q2G0C3   4 0.421053 -1.27278 0.943444
Q2FVW0   6 0.631579 -1.27278 0.943444
Q2FUS4   14 1.47368 0.903563 0.161558
Q2FVP6   3 0.315789 -1.27278 0.943444
Q2FZK1   4 0.421053 -1.27278 0.943444
Q2FXY2   14 1.47368 0.903563 0.161558
Q2FYX3   20 2.10526 3.07991 0.0107511
Q2FZ86   20 2.10526 3.07991 0.0107511
Q2FUV7   5 0.526316 -1.27278 0.943444
Q2FX70   15 1.57895 0.903563 0.161558
Q2G1Y1   4 0.421053 -1.27278 0.943444
Q2FVT9   5 0.526316 -1.27278 0.943444
Q2G2K3   11 1.15789 0.903563 0.161558
P72358   3 0.315789 -1.27278 0.943444
Q2G192   4 0.421053 -1.27278 0.943444
Q2FYX6   15 1.57895 0.903563 0.161558
Q2FXW0   4 0.421053 -1.27278 0.943444
Q2G202   3 0.315789 -1.27278 0.943444
Q2FYW7   13 1.36842 0.903563 0.161558
Q2G2M0   13 1.36842 0.903563 0.161558
Q2FXT7   16 1.68421 0.903563 0.161558
Q2FX59   17 1.78947 0.903563 0.161558
Q2G0X2   9 0.947368 -1.27278 0.943444
Q2FWR6   15 1.57895 0.903563 0.161558
Q2FW22   14 1.47368 0.903563 0.161558
Q2FZH4   26 2.73684 3.07991 0.0107511
Q2FYZ1   16 1.68421 0.903563 0.161558
Q2G2W7   15 1.57895 0.903563 0.161558
Q2G2I4   10 1.05263 0.903563 0.161558
Q2FZP5   13 1.36842 0.903563 0.161558
Q2FWQ7   12 1.26316 0.903563 0.161558
Q2G1W9   16 1.68421 0.903563 0.161558
Q2FWF7   13 1.36842 0.903563 0.161558
Q2FYM9   13 1.36842 0.903563 0.161558
Q2FXV0   8 0.842105 -1.27278 0.943444
Q2FWW2   12 1.26316 0.903563 0.161558
Q2FVS2   6 0.631579 -1.27278 0.943444
Q2G007   11 1.15789 0.903563 0.161558
Q2FYA7   14 1.47368 0.903563 0.161558
Q2G0K0   13 1.36842 0.903563 0.161558
Q2FXS9   17 1.78947 0.903563 0.161558
Q2G249   11 1.15789 0.903563 0.161558
Q2G008   10 1.05263 0.903563 0.161558
Q2FZD5   4 0.421053 -1.27278 0.943444
Q2FZG0   5 0.526316 -1.27278 0.943444
Q2FX28   11 1.15789 0.903563 0.161558
Q2FXI4   15 1.57895 0.903563 0.161558
Q2G176   5 0.526316 -1.27278 0.943444
Q2G116   16 1.68421 0.903563 0.161558
Q2FXF2   6 0.631579 -1.27278 0.943444
Q2G260   10 1.05263 0.903563 0.161558
Q2G213   9 0.947368 -1.27278 0.943444
Q2G173   10 1.05263 0.903563 0.161558
Q2FV71   16 1.68421 0.903563 0.161558
Q2FWY8   9 0.947368 -1.27278 0.943444
Q2FWN3   15 1.57895 0.903563 0.161558
Q2FYD4   19 2 3.07991 0.0107511
Q2FVQ2   11 1.15789 0.903563 0.161558
Q2FVK0   11 1.15789 0.903563 0.161558
Q2G285   10 1.05263 0.903563 0.161558
Q2FZH6   13 1.36842 0.903563 0.161558
Q2FZX1   5 0.526316 -1.27278 0.943444
Q2FZ83   0 0 -1.27278 0.943444
Q2G0S9   18 1.89474 0.903563 0.161558
Q2FZH7   5 0.526316 -1.27278 0.943444
Q2FZT3   9 0.947368 -1.27278 0.943444
Q2FX57   14 1.4 0.903563 0.161558
Q2G0B9   17 1.7 0.903563 0.161558
Q2FY28   17 1.7 0.903563 0.161558
Q2G0R5   16 1.6 0.903563 0.161558
Q2FZG8   14 1.4 0.903563 0.161558
Q2G1X1   10 1 0.903563 0.161558
Q2FX93   6 0.6 -1.27278 0.943444
Q2FYU5   9 0.9 -1.27278 0.943444
Q2FWR9   9 0.9 -1.27278 0.943444
Q2FWS0   20 2 3.07991 0.0107511
Q2G0P4   4 0.4 -1.27278 0.943444
Q2FX50   10 1 0.903563 0.161558
Q2FZV0   15 1.5 0.903563 0.161558
Q2G0S5   20 2 3.07991 0.0107511
Q2FY25   4 0.4 -1.27278 0.943444
Q2FXG6   5 0.5 -1.27278 0.943444
Q2FZJ7   10 1 0.903563 0.161558
Q2G0U7   15 1.5 0.903563 0.161558
Q2FZV2   11 1.1 0.903563 0.161558
Q2FWT8   12 1.2 0.903563 0.161558
Q2G0D1   15 1.5 0.903563 0.161558
Q2FVW5   9 0.9 -1.27278 0.943444
Q2FY97   14 1.4 0.903563 0.161558
Q2FXF3   13 1.3 0.903563 0.161558
Q2G063   3 0.3 -1.27278 0.943444
Q2G0U5   5 0.5 -1.27278 0.943444
Q2G2B1   16 1.6 0.903563 0.161558
Q2FVE3   6 0.6 -1.27278 0.943444
Q2FZW1   17 1.7 0.903563 0.161558
Q2FYK2   18 1.8 0.903563 0.161558
Q2FXW2   11 1.1 0.903563 0.161558
Q9F0R1   14 1.4 0.903563 0.161558
Q2FZG3   14 1.4 0.903563 0.161558
Q2G2K0   14 1.4 0.903563 0.161558
Q2FVN4   15 1.5 0.903563 0.161558
Q2FYV0   13 1.3 0.903563 0.161558
Q2G0A5   3 0.3 -1.27278 0.943444
Q2FZ03   12 1.2 0.903563 0.161558
Q2G1I8   22 2.2 3.07991 0.0107511
Q2FYX8   15 1.5 0.903563 0.161558
Q2FV18   2 0.2 -1.27278 0.943444
Q2FYI7   14 1.4 0.903563 0.161558
Q2G0K1   15 1.5 0.903563 0.161558
Q2G2U9   16 1.6 0.903563 0.161558
Q2FW31   17 1.7 0.903563 0.161558
Q2FVB5   11 1.1 0.903563 0.161558
Q2FVI8   2 0.2 -1.27278 0.943444
Q2FZT0   12 1.2 0.903563 0.161558
P48860   14 1.4 0.903563 0.161558
Q2FYC1   19 1.9 0.903563 0.161558
Q2G286   19 1.9 0.903563 0.161558
Q2FXD3   16 1.6 0.903563 0.161558
Q2G027   5 0.5 -1.27278 0.943444
Q2G0T4   13 1.3 0.903563 0.161558
Q2FZJ5   13 1.3 0.903563 0.161558
Q2FW10   6 0.6 -1.27278 0.943444
Q2FY91   10 1 0.903563 0.161558
Q2FVP0   12 1.2 0.903563 0.161558
P60070   20 2 3.07991 0.0107511
Q2FWU1   11 1.1 0.903563 0.161558
Q2FYA3   6 0.6 -1.27278 0.943444
Q2G0V8   6 0.6 -1.27278 0.943444
Q2G0Z2   8 0.8 -1.27278 0.943444
Q2FZ47   6 0.6 -1.27278 0.943444
Q2G0V9   4 0.4 -1.27278 0.943444
Q2FZE2   15 1.5 0.903563 0.161558
Q2FWB0   17 1.7 0.903563 0.161558
Q2G1J1   5 0.5 -1.27278 0.943444
Q2FYQ1   4 0.4 -1.27278 0.943444
Q2FZ45   16 1.6 0.903563 0.161558
Q2FYW5   16 1.6 0.903563 0.161558
Q2G1A0   5 0.5 -1.27278 0.943444
Q2FZB9   6 0.6 -1.27278 0.943444
Q2FZX2   14 1.4 0.903563 0.161558
Q2FZY4   15 1.5 0.903563 0.161558
Q2FW56   2 0.2 -1.27278 0.943444
P0A0G6   22 2.2 3.07991 0.0107511
Q2FW80   4 0.4 -1.27278 0.943444
Q2G2S4   23 2.3 3.07991 0.0107511
Q2G2H0   11 1.1 0.903563 0.161558
Q2G2E1   7 0.7 -1.27278 0.943444
Q2G0I5   18 1.8 0.903563 0.161558
Q2FWW6   9 0.9 -1.27278 0.943444
Q2G112   15 1.5 0.903563 0.161558
Q2G214   9 0.9 -1.27278 0.943444
Q2FYG2   12 1.2 0.903563 0.161558
Q2G0J5   5 0.5 -1.27278 0.943444
Q2FX27   12 1.2 0.903563 0.161558
Q2FWV5   18 1.8 0.903563 0.161558
Q2FX40   19 1.9 0.903563 0.161558
Q2FZM5   6 0.6 -1.27278 0.943444
Q2FXH8   7 0.7 -1.27278 0.943444
Q2FWS5   6 0.6 -1.27278 0.943444
Q2FW13   17 1.61905 0.903563 0.161558
Q2FY93   13 1.2381 0.903563 0.161558
Q2FZM8   23 2.19048 3.07991 0.0107511
Q2FZV4   19 1.80952 0.903563 0.161558
Q2FVD4   14 1.33333 0.903563 0.161558
Q2G0J3   5 0.47619 -1.27278 0.943444
Q2FX61   15 1.42857 0.903563 0.161558
Q2FVD6   17 1.61905 0.903563 0.161558
Q2FYY7   13 1.2381 0.903563 0.161558
Q2G0W0   15 1.42857 0.903563 0.161558
Q2FXF7   19 1.80952 0.903563 0.161558
Q2G191   6 0.571429 -1.27278 0.943444
Q2FYT5   9 0.857143 -1.27278 0.943444
Q2G1P0   8 0.761905 -1.27278 0.943444
Q2FVF8   18 1.71429 0.903563 0.161558
Q2G0Y1   4 0.380952 -1.27278 0.943444
Q2FZD2   24 2.28571 3.07991 0.0107511
Q2FZ59   12 1.14286 0.903563 0.161558
Q2G2G1   7 0.666667 -1.27278 0.943444
Q2G0F9   18 1.71429 0.903563 0.161558
Q2G1J2   14 1.33333 0.903563 0.161558
Q2G0Q6   17 1.61905 0.903563 0.161558
Q2FYX0   25 2.38095 3.07991 0.0107511
Q2FZU8   17 1.61905 0.903563 0.161558
Q2G267   8 0.761905 -1.27278 0.943444
Q2G174   15 1.42857 0.903563 0.161558
Q2FWC3   14 1.33333 0.903563 0.161558
Q2FVN6   14 1.33333 0.903563 0.161558
Q2G2D1   27 2.57143 3.07991 0.0107511
Q2FZK9   14 1.33333 0.903563 0.161558
Q2G2C9   28 2.66667 3.07991 0.0107511
Q2G2V8   9 0.857143 -1.27278 0.943444
Q2FVL6   13 1.2381 0.903563 0.161558
Q2FY45   4 0.380952 -1.27278 0.943444
Q2G2R7   31 2.95238 3.07991 0.0107511
Q2FWD5   12 1.14286 0.903563 0.161558
Q2FWT3   8 0.761905 -1.27278 0.943444
Q2FY92   19 1.80952 0.903563 0.161558
Q2FZM2   9 0.857143 -1.27278 0.943444
Q2G2F0   18 1.71429 0.903563 0.161558
Q2FW30   11 1.04762 0.903563 0.161558
Q2FZV9   18 1.71429 0.903563 0.161558
Q2FVA6   14 1.33333 0.903563 0.161558
Q2G229   15 1.42857 0.903563 0.161558
Q2FZZ3   25 2.38095 3.07991 0.0107511
Q2G2F4   3 0.285714 -1.27278 0.943444
Q2FVA7   15 1.42857 0.903563 0.161558
Q2G0R3   16 1.52381 0.903563 0.161558
Q2G1R1   19 1.80952 0.903563 0.161558
Q2FZ79   15 1.42857 0.903563 0.161558
Q2FZ12   3 0.285714 -1.27278 0.943444
Q2FX39   8 0.761905 -1.27278 0.943444
Q2G186   18 1.71429 0.903563 0.161558
Q2FXE5   3 0.285714 -1.27278 0.943444
Q2G0A1   18 1.71429 0.903563 0.161558
Q2G0E7   8 0.761905 -1.27278 0.943444
Q2G2V7   5 0.47619 -1.27278 0.943444
Q2FYA6   21 2 3.07991 0.0107511
Q2G276   19 1.80952 0.903563 0.161558
Q2G070   14 1.33333 0.903563 0.161558
Q2FVZ1   11 1.04762 0.903563 0.161558
Q2FW84   7 0.666667 -1.27278 0.943444
Q2FVY9   17 1.61905 0.903563 0.161558
Q2FVD9   17 1.61905 0.903563 0.161558
Q2G1T2   14 1.33333 0.903563 0.161558
Q2G0I3   9 0.857143 -1.27278 0.943444
Q2G0E8   14 1.33333 0.903563 0.161558
Q2FW08   13 1.2381 0.903563 0.161558
Q2FVD8   17 1.61905 0.903563 0.161558
Q2FXF5   14 1.33333 0.903563 0.161558
Q2FXW1   21 2 3.07991 0.0107511
Q2FW79   33 3.14286 5.25625 0.000662855
Q2G2G0   17 1.61905 0.903563 0.161558
P48940   9 0.857143 -1.27278 0.943444
Q2FYL6   6 0.571429 -1.27278 0.943444
Q2FZV8   16 1.52381 0.903563 0.161558
Q2FYM5   15 1.42857 0.903563 0.161558
Q2G2B6   16 1.52381 0.903563 0.161558
Q2G1L2   7 0.666667 -1.27278 0.943444
Q2G1V5   7 0.666667 -1.27278 0.943444
Q2FXT0   16 1.52381 0.903563 0.161558
Q2FY02   12 1.14286 0.903563 0.161558
Q2FWQ4   5 0.47619 -1.27278 0.943444
Q2FYG4   5 0.47619 -1.27278 0.943444
Q2FW11   16 1.52381 0.903563 0.161558
Q2G257   14 1.27273 0.903563 0.161558
Q2FWJ6   20 1.81818 0.903563 0.161558
Q2FXS8   21 1.90909 0.903563 0.161558
Q2FX12   13 1.18182 0.903563 0.161558
Q2FYF1   18 1.63636 0.903563 0.161558
Q2G2E8   12 1.09091 0.903563 0.161558
Q2FXE6   4 0.363636 -1.27278 0.943444
Q2G2C0   4 0.363636 -1.27278 0.943444
Q2G1V6   6 0.545455 -1.27278 0.943444
Q2FWZ4   21 1.90909 0.903563 0.161558
Q2G2V0   6 0.545455 -1.27278 0.943444
Q9ZAH6   19 1.72727 0.903563 0.161558
Q2FVU2   24 2.18182 3.07991 0.0107511
Q2FWI8   18 1.63636 0.903563 0.161558
P0A0H0   12 1.09091 0.903563 0.161558
Q2G0C1   15 1.36364 0.903563 0.161558
Q2FXH3   16 1.45455 0.903563 0.161558
Q2FXI6   27 2.45455 3.07991 0.0107511
Q2G1X5   13 1.18182 0.903563 0.161558
Q2FV08   15 1.36364 0.903563 0.161558
Q2FWT7   16 1.45455 0.903563 0.161558
Q2G210   13 1.18182 0.903563 0.161558
Q2FW66   15 1.36364 0.903563 0.161558
Q2FWD0   14 1.27273 0.903563 0.161558
Q2FUQ1   19 1.72727 0.903563 0.161558
Q2FVI6   5 0.454545 -1.27278 0.943444
Q2FWM7   5 0.454545 -1.27278 0.943444
Q2FVN2   15 1.36364 0.903563 0.161558
Q2FWR2   16 1.45455 0.903563 0.161558
Q2FYH4   4 0.363636 -1.27278 0.943444
Q2FYM8   6 0.545455 -1.27278 0.943444
Q9RFJ6   15 1.36364 0.903563 0.161558
Q2FZ42   15 1.36364 0.903563 0.161558
Q2FVX9   22 2 3.07991 0.0107511
Q2G066   24 2.18182 3.07991 0.0107511
Q2FVM3   13 1.18182 0.903563 0.161558
Q2FWT1   16 1.45455 0.903563 0.161558
Q2FZB8   14 1.27273 0.903563 0.161558
Q2FUQ8   10 0.909091 -1.27278 0.943444
Q2G2I7   24 2.18182 3.07991 0.0107511
Q2FVF7   9 0.818182 -1.27278 0.943444
Q2FV52   15 1.36364 0.903563 0.161558
Q2FWE3   17 1.54545 0.903563 0.161558
Q2G144   11 1 0.903563 0.161558
Q2FXZ1   20 1.81818 0.903563 0.161558
Q2FX34   20 1.81818 0.903563 0.161558
Q2FWV4   26 2.36364 3.07991 0.0107511
Q2FZ11   14 1.27273 0.903563 0.161558
Q2G141   8 0.727273 -1.27278 0.943444
Q2FWF5   19 1.72727 0.903563 0.161558
Q2FV34   23 2.09091 3.07991 0.0107511
Q2FWQ0   15 1.36364 0.903563 0.161558
Q2FV88   18 1.63636 0.903563 0.161558
Q2G2P0   19 1.72727 0.903563 0.161558
Q2FYW8   23 2.09091 3.07991 0.0107511
Q2G1W1   25 2.27273 3.07991 0.0107511
Q2FVC2   21 1.90909 0.903563 0.161558
Q2G0D3   5 0.454545 -1.27278 0.943444
Q2FV89   29 2.63636 3.07991 0.0107511
Q2G1U2   28 2.54545 3.07991 0.0107511
Q2FX32   14 1.27273 0.903563 0.161558
Q2FXS7   18 1.63636 0.903563 0.161558
Q2FVX1   6 0.545455 -1.27278 0.943444
Q2FVE0   6 0.545455 -1.27278 0.943444
Q2G270   32 2.90909 3.07991 0.0107511
Q9EYW6   29 2.63636 3.07991 0.0107511
Q2FVB8   6 0.545455 -1.27278 0.943444
Q2FZT9   6 0.545455 -1.27278 0.943444
Q2G298   22 2 3.07991 0.0107511
Q2FX49   8 0.727273 -1.27278 0.943444
Q2G0Z0   18 1.63636 0.903563 0.161558
Q2FW39   18 1.63636 0.903563 0.161558
Q2G252   18 1.63636 0.903563 0.161558
Q2G0A3   24 2.18182 3.07991 0.0107511
Q2FYJ7   18 1.63636 0.903563 0.161558
Q2FWT2   12 1.09091 0.903563 0.161558
Q2FWQ5   11 1 0.903563 0.161558
Q2G2J7   17 1.54545 0.903563 0.161558
Q2FY75   6 0.545455 -1.27278 0.943444
Q2G106   16 1.45455 0.903563 0.161558
Q2FVY3   17 1.54545 0.903563 0.161558
Q2FVP9   14 1.27273 0.903563 0.161558
Q2FW42   13 1.18182 0.903563 0.161558
Q2FUV9   23 2.09091 3.07991 0.0107511
Q2FVR7   17 1.54545 0.903563 0.161558
Q2FZN1   16 1.45455 0.903563 0.161558
Q2G2Q7   22 1.91304 0.903563 0.161558
Q2G150   23 2 3.07991 0.0107511
Q2G081   21 1.82609 0.903563 0.161558
Q2FV45   31 2.69565 3.07991 0.0107511
Q2FX02   31 2.69565 3.07991 0.0107511
P0A0Q4   11 0.956522 -1.27278 0.943444
Q2G0L9   18 1.56522 0.903563 0.161558
Q2FY04   18 1.56522 0.903563 0.161558
Q2FV48   5 0.434783 -1.27278 0.943444
Q2FW64   25 2.17391 3.07991 0.0107511
Q2FX63   18 1.56522 0.903563 0.161558
Q2G1T3   19 1.65217 0.903563 0.161558
Q2G0K9   27 2.34783 3.07991 0.0107511
Q2FZ00   11 0.956522 -1.27278 0.943444
Q2FVL9   22 1.91304 0.903563 0.161558
Q2FW33   21 1.82609 0.903563 0.161558
Q2FWT9   14 1.21739 0.903563 0.161558
Q2FZF7   27 2.34783 3.07991 0.0107511
Q2FWL1   26 2.26087 3.07991 0.0107511
Q2FYS7   16 1.3913 0.903563 0.161558
Q2FZX3   24 2.08696 3.07991 0.0107511
Q2FXR0   7 0.608696 -1.27278 0.943444
Q2G2I9   28 2.43478 3.07991 0.0107511
Q2FWN1   6 0.521739 -1.27278 0.943444
Q2G297   6 0.521739 -1.27278 0.943444
Q2FVA0   7 0.608696 -1.27278 0.943444
Q2FXX0   18 1.56522 0.903563 0.161558
Q2G2P4   14 1.21739 0.903563 0.161558
Q2G0P8   17 1.47826 0.903563 0.161558
Q2FVN3   17 1.47826 0.903563 0.161558
Q2FXK7   19 1.65217 0.903563 0.161558
Q2FZF8   12 1.04348 0.903563 0.161558
Q2FWR0   26 2.26087 3.07991 0.0107511
Q2FXL2   6 0.521739 -1.27278 0.943444
Q2FWA9   13 1.13043 0.903563 0.161558
Q2G282   19 1.65217 0.903563 0.161558
Q9RQQ0   9 0.782609 -1.27278 0.943444
Q2FXD7   17 1.47826 0.903563 0.161558
Q2FUY4   14 1.21739 0.903563 0.161558
Q2G2W4   8 0.695652 -1.27278 0.943444
Q2FZF5   21 1.82609 0.903563 0.161558
Q2FY42   17 1.47826 0.903563 0.161558
Q2FUS3   16 1.3913 0.903563 0.161558
Q2G2E7   5 0.434783 -1.27278 0.943444
Q2G0S6   14 1.21739 0.903563 0.161558
Q2G0C2   10 0.869565 -1.27278 0.943444
Q2FWF8   17 1.47826 0.903563 0.161558
Q2G000   23 2 3.07991 0.0107511
Q2FWX2   21 1.82609 0.903563 0.161558
Q2FZS2   20 1.73913 0.903563 0.161558
Q2FW16   17 1.47826 0.903563 0.161558
Q2FZI2   4 0.347826 -1.27278 0.943444
Q2G1Q5   12 1.04348 0.903563 0.161558
Q2G1A5   29 2.52174 3.07991 0.0107511
Q2G0P7   13 1.13043 0.903563 0.161558
Q2FWV3   17 1.47826 0.903563 0.161558
Q2FW51   22 1.91304 0.903563 0.161558
Q2FVI4   26 2.26087 3.07991 0.0107511
Q2FVN7   22 1.91304 0.903563 0.161558
Q2FWP9   18 1.56522 0.903563 0.161558
Q2FXT2   13 1.13043 0.903563 0.161558
P0A0F4   17 1.47826 0.903563 0.161558
Q2G126   15 1.30435 0.903563 0.161558
Q2FW82   6 0.521739 -1.27278 0.943444
Q2FY44   15 1.30435 0.903563 0.161558
Q2G0N9   25 2.17391 3.07991 0.0107511
Q2G0Z9   5 0.434783 -1.27278 0.943444
Q2FV81   26 2.26087 3.07991 0.0107511
Q2FYC4   11 0.956522 -1.27278 0.943444
Q2G178   22 1.91304 0.903563 0.161558
Q2G079   15 1.30435 0.903563 0.161558
Q2G2B7   17 1.47826 0.903563 0.161558
Q2FVF5   22 1.91304 0.903563 0.161558
Q2G2W2   17 1.47826 0.903563 0.161558
Q2G1I2   15 1.30435 0.903563 0.161558
Q2G245   12 1.04348 0.903563 0.161558
Q2G1H7   11 0.916667 -1.27278 0.943444
Q2FWF1   26 2.16667 3.07991 0.0107511
Q2FZZ9   32 2.66667 3.07991 0.0107511
Q2G1W3   16 1.33333 0.903563 0.161558
Q2G204   26 2.16667 3.07991 0.0107511
Q2G1H1   21 1.75 0.903563 0.161558
Q2FXK3   19 1.58333 0.903563 0.161558
Q2G2H8   15 1.25 0.903563 0.161558
Q2FZP9   29 2.41667 3.07991 0.0107511
Q2FWI2   39 3.25 5.25625 0.000662855
Q2FYZ6   7 0.583333 -1.27278 0.943444
Q2FXS1   6 0.5 -1.27278 0.943444
Q2G200   29 2.41667 3.07991 0.0107511
Q2G2L5   10 0.833333 -1.27278 0.943444
Q2FY73   17 1.41667 0.903563 0.161558
Q2G177   6 0.5 -1.27278 0.943444
Q2G2F9   10 0.833333 -1.27278 0.943444
Q2FV27   23 1.91667 0.903563 0.161558
Q2FZ56   23 1.91667 0.903563 0.161558
Q2FVF3   4 0.333333 -1.27278 0.943444
Q2G0B6   22 1.83333 0.903563 0.161558
Q2G2S5   20 1.66667 0.903563 0.161558
Q2FW68   16 1.33333 0.903563 0.161558
Q2FWX7   15 1.25 0.903563 0.161558
Q2FWB6   29 2.41667 3.07991 0.0107511
Q2FXA9   22 1.83333 0.903563 0.161558
Q2FXP3   17 1.41667 0.903563 0.161558
Q2FUX5   21 1.75 0.903563 0.161558
Q2FZZ4   17 1.41667 0.903563 0.161558
Q2FX98   21 1.75 0.903563 0.161558
Q2FV23   32 2.66667 3.07991 0.0107511
Q2FUR1   10 0.833333 -1.27278 0.943444
Q2FY49   22 1.83333 0.903563 0.161558
Q2G017   16 1.33333 0.903563 0.161558
Q2G2K9   13 1.08333 0.903563 0.161558
Q2G2N9   22 1.83333 0.903563 0.161558
Q2G0E9   4 0.333333 -1.27278 0.943444
Q2FY19   29 2.41667 3.07991 0.0107511
Q2G1E3   17 1.41667 0.903563 0.161558
Q2FW17   19 1.58333 0.903563 0.161558
Q2FWK9   27 2.25 3.07991 0.0107511
Q2G2Q6   22 1.83333 0.903563 0.161558
Q2G2Q5   22 1.83333 0.903563 0.161558
Q2G1U9   24 2 3.07991 0.0107511
Q2G299   12 1 0.903563 0.161558
Q2FX75   14 1.16667 0.903563 0.161558
Q2G058   26 2.16667 3.07991 0.0107511
Q2G0E3   19 1.58333 0.903563 0.161558
Q2FYK0   9 0.75 -1.27278 0.943444
Q2G2K6   16 1.33333 0.903563 0.161558
Q2FYN0   22 1.83333 0.903563 0.161558
Q2FVK7   15 1.25 0.903563 0.161558
Q2FX15   23 1.91667 0.903563 0.161558
Q2FVN9   7 0.583333 -1.27278 0.943444
Q2FWX0   5 0.416667 -1.27278 0.943444
Q2G143   15 1.25 0.903563 0.161558
Q2G0C7   31 2.58333 3.07991 0.0107511
Q2G0K6   20 1.66667 0.903563 0.161558
Q2FZZ1   4 0.333333 -1.27278 0.943444
Q2FV13   30 2.5 3.07991 0.0107511
Q2G128   9 0.75 -1.27278 0.943444
Q2FXU2   22 1.83333 0.903563 0.161558
Q2G2R4   17 1.41667 0.903563 0.161558
Q2FXM1   21 1.75 0.903563 0.161558
Q8KQR1   15 1.25 0.903563 0.161558
Q2G2Q9   22 1.83333 0.903563 0.161558
Q2FVG9   5 0.416667 -1.27278 0.943444
Q2FV56   3 0.25 -1.27278 0.943444
Q2FWG7   6 0.48 -1.27278 0.943444
Q2G0T1   19 1.52 0.903563 0.161558
Q2FXB9   5 0.4 -1.27278 0.943444
Q2FZP3   12 0.96 -1.27278 0.943444
Q2FZQ2   8 0.64 -1.27278 0.943444
Q2FXS4   22 1.76 0.903563 0.161558
Q2FZ21   20 1.6 0.903563 0.161558
Q2G2X2   14 1.12 0.903563 0.161558
Q2FZF6   24 1.92 0.903563 0.161558
Q2FYA0   31 2.48 3.07991 0.0107511
Q2G2A9   6 0.48 -1.27278 0.943444
Q2FYB9   26 2.08 3.07991 0.0107511
Q2FYI4   23 1.84 0.903563 0.161558
Q2FYL4   27 2.16 3.07991 0.0107511
Q2G1T0   6 0.48 -1.27278 0.943444
Q2FXW7   26 2.08 3.07991 0.0107511
Q2FZA1   36 2.88 3.07991 0.0107511
Q2FY76   17 1.36 0.903563 0.161558
Q2FZ97   32 2.56 3.07991 0.0107511
Q2G1I4   6 0.48 -1.27278 0.943444
Q2FYQ6   8 0.64 -1.27278 0.943444
Q2FXL6   21 1.68 0.903563 0.161558
Q2G2G6   6 0.48 -1.27278 0.943444
Q2FVH1   6 0.48 -1.27278 0.943444
Q2FYA8   23 1.84 0.903563 0.161558
Q2G2M5   23 1.84 0.903563 0.161558
Q2FV99   24 1.92 0.903563 0.161558
Q2G105   12 0.96 -1.27278 0.943444
Q2FW23   17 1.36 0.903563 0.161558
Q2G012   13 1.04 0.903563 0.161558
Q2G2V5   25 2 3.07991 0.0107511
Q2FW07   38 3.04 5.25625 0.000662855
Q2G0F2   25 2 3.07991 0.0107511
Q2FZC9   7 0.56 -1.27278 0.943444
Q2FXE9   5 0.4 -1.27278 0.943444
Q2FV47   20 1.6 0.903563 0.161558
Q2G2Q8   22 1.76 0.903563 0.161558
Q2FYE7   12 0.96 -1.27278 0.943444
Q2FUT3   13 1.04 0.903563 0.161558
Q2G068   26 2.08 3.07991 0.0107511
Q2G2D3   21 1.68 0.903563 0.161558
Q2FYK4   26 2.08 3.07991 0.0107511
Q2FX36   31 2.48 3.07991 0.0107511
Q2G0A4   8 0.64 -1.27278 0.943444
Q2G080   7 0.56 -1.27278 0.943444
Q2FUT1   12 0.96 -1.27278 0.943444
Q2FYH3   28 2.24 3.07991 0.0107511
Q2FXA7   19 1.52 0.903563 0.161558
Q2G2Y6   24 1.92 0.903563 0.161558
Q2FY55   23 1.84 0.903563 0.161558
Q2FY61   30 2.4 3.07991 0.0107511
Q2G0E2   25 2 3.07991 0.0107511
Q2FVY1   27 2.16 3.07991 0.0107511
Q2FUV1   19 1.52 0.903563 0.161558
Q2FUS9   27 2.16 3.07991 0.0107511
Q2G1A1   32 2.56 3.07991 0.0107511
P60639   7 0.56 -1.27278 0.943444
Q2FZE9   19 1.52 0.903563 0.161558
Q2G1I9   15 1.2 0.903563 0.161558
Q2FWN0   21 1.68 0.903563 0.161558
Q2FZE3   31 2.48 3.07991 0.0107511
Q93Q23   6 0.48 -1.27278 0.943444
Q2FWE9   20 1.6 0.903563 0.161558
Q2FUS1   8 0.64 -1.27278 0.943444
Q2FVM5   20 1.6 0.903563 0.161558
Q2G2N7   15 1.2 0.903563 0.161558
Q2FWG0   6 0.48 -1.27278 0.943444
Q2FXV7   9 0.72 -1.27278 0.943444
Q2FW69   8 0.64 -1.27278 0.943444
P0A0F8   20 1.6 0.903563 0.161558
Q2G055   30 2.4 3.07991 0.0107511
Q2FV37   5 0.4 -1.27278 0.943444
Q2G225   8 0.64 -1.27278 0.943444
Q2FXG2   22 1.76 0.903563 0.161558
Q2FY87   24 1.92 0.903563 0.161558
Q2FWR7   30 2.4 3.07991 0.0107511
Q2G1U6   26 2.08 3.07991 0.0107511
Q2G006   28 2.24 3.07991 0.0107511
Q2G2I6   7 0.538462 -1.27278 0.943444
Q2FWS1   24 1.84615 0.903563 0.161558
Q2FYF5   18 1.38462 0.903563 0.161558
Q2G0F1   15 1.15385 0.903563 0.161558
Q2G0J2   18 1.38462 0.903563 0.161558
Q2FXE3   29 2.23077 3.07991 0.0107511
Q2FYV8   28 2.15385 3.07991 0.0107511
Q2G1X6   23 1.76923 0.903563 0.161558
Q2FUP5   20 1.53846 0.903563 0.161558
Q2G1A4   7 0.538462 -1.27278 0.943444
Q2G0H9   25 1.92308 0.903563 0.161558
Q2G0M0   20 1.53846 0.903563 0.161558
Q2FYK6   37 2.84615 3.07991 0.0107511
Q2G023   29 2.23077 3.07991 0.0107511
Q2G0G2   21 1.61538 0.903563 0.161558
Q2FXC0   21 1.61538 0.903563 0.161558
Q2FXF1   21 1.61538 0.903563 0.161558
Q2FW00   8 0.615385 -1.27278 0.943444
Q2G1E7   6 0.461538 -1.27278 0.943444
Q2FWE7   16 1.23077 0.903563 0.161558
Q2FY32   21 1.61538 0.903563 0.161558
Q2FUU0   24 1.84615 0.903563 0.161558
Q2FVU5   29 2.23077 3.07991 0.0107511
Q2G062   16 1.23077 0.903563 0.161558
Q2FV26   13 1 0.903563 0.161558
Q2FW97   20 1.53846 0.903563 0.161558
Q2FZY8   8 0.615385 -1.27278 0.943444
Q2G277   8 0.615385 -1.27278 0.943444
Q2G0V1   6 0.461538 -1.27278 0.943444
Q2FWJ3   26 2 3.07991 0.0107511
Q2G2J2   29 2.23077 3.07991 0.0107511
Q2FVB0   6 0.461538 -1.27278 0.943444
Q2G278   27 2.07692 3.07991 0.0107511
Q2G107   26 2 3.07991 0.0107511
P0A0M9   24 1.84615 0.903563 0.161558
Q2G067   6 0.461538 -1.27278 0.943444
Q2FV55   27 2.07692 3.07991 0.0107511
Q2G1L3   24 1.84615 0.903563 0.161558
Q2G2R0   19 1.46154 0.903563 0.161558
Q2G2T3   21 1.61538 0.903563 0.161558
Q2FWA8   5 0.384615 -1.27278 0.943444
Q2G056   21 1.61538 0.903563 0.161558
Q2FWR1   18 1.38462 0.903563 0.161558
Q2FXP9   27 2.07692 3.07991 0.0107511
Q2FZI4   10 0.769231 -1.27278 0.943444
Q2G2L7   25 1.92308 0.903563 0.161558
Q2FVG1   10 0.769231 -1.27278 0.943444
Q2G1I7   43 3.30769 5.25625 0.000662855
Q2FVB6   8 0.615385 -1.27278 0.943444
Q2G001   20 1.53846 0.903563 0.161558
Q2FUX3   29 2.23077 3.07991 0.0107511
Q2G1Q9   27 2.07692 3.07991 0.0107511
Q2G2S9   24 1.84615 0.903563 0.161558
Q2FXZ8   11 0.846154 -1.27278 0.943444
Q2FZI7   26 2 3.07991 0.0107511
Q2FUS6   33 2.53846 3.07991 0.0107511
Q2FUZ6   43 3.30769 5.25625 0.000662855
Q2FYQ9   16 1.23077 0.903563 0.161558
Q2FYS8   25 1.92308 0.903563 0.161558
Q2FYS6   6 0.461538 -1.27278 0.943444
Q2FZG6   32 2.46154 3.07991 0.0107511
Q2G1L9   8 0.615385 -1.27278 0.943444
Q2FXT3   25 1.92308 0.903563 0.161558
Q2FZN9   28 2.15385 3.07991 0.0107511
Q2FW20   15 1.15385 0.903563 0.161558
Q2G0H3   19 1.46154 0.903563 0.161558
Q2FV98   24 1.84615 0.903563 0.161558
Q2FXR7   11 0.846154 -1.27278 0.943444
Q2G1T4   27 2.07692 3.07991 0.0107511
Q2FW38   16 1.23077 0.903563 0.161558
Q2G2P6   13 1 0.903563 0.161558
Q2FVL7   26 2 3.07991 0.0107511
Q2FVY2   33 2.53846 3.07991 0.0107511
Q2FYZ0   41 3.15385 5.25625 0.000662855
Q2FYW2   6 0.461538 -1.27278 0.943444
P60643   6 0.461538 -1.27278 0.943444
Q2G265   34 2.61538 3.07991 0.0107511
Q2FV42   8 0.615385 -1.27278 0.943444
Q2FXN0   12 0.923077 -1.27278 0.943444
Q2G2D9   6 0.461538 -1.27278 0.943444
Q2FV75   19 1.46154 0.903563 0.161558
Q2FYE0   14 1.07692 0.903563 0.161558
Q2FX03   9 0.692308 -1.27278 0.943444
Q2FX89   24 1.84615 0.903563 0.161558
Q2FX43   22 1.69231 0.903563 0.161558
Q2FV69   12 0.888889 -1.27278 0.943444
P72360   9 0.666667 -1.27278 0.943444
Q2FVQ1   28 2.07407 3.07991 0.0107511
Q2FYG7   19 1.40741 0.903563 0.161558
Q2G1J8   10 0.740741 -1.27278 0.943444
Q2FW77   9 0.666667 -1.27278 0.943444
Q2FWI4   47 3.48148 5.25625 0.000662855
Q2FX62   30 2.22222 3.07991 0.0107511
Q2G0U6   32 2.37037 3.07991 0.0107511
Q2G0P2   23 1.7037 0.903563 0.161558
Q2G0B8   29 2.14815 3.07991 0.0107511
Q2FVL3   7 0.518519 -1.27278 0.943444
Q2G1K8   19 1.40741 0.903563 0.161558
Q2G2R9   16 1.18519 0.903563 0.161558
Q2G2I3   8 0.592593 -1.27278 0.943444
Q2FY56   7 0.518519 -1.27278 0.943444
Q2G0B1   14 1.03704 0.903563 0.161558
Q2G1T1   20 1.48148 0.903563 0.161558
Q2FVX5   6 0.444444 -1.27278 0.943444
Q2G0H8   14 1.03704 0.903563 0.161558
Q2FVT3   27 2 3.07991 0.0107511
Q2FWF6   26 1.92593 0.903563 0.161558
Q2FWZ6   35 2.59259 3.07991 0.0107511
Q2FZ77   24 1.77778 0.903563 0.161558
Q2G0H0   19 1.40741 0.903563 0.161558
Q2G2G7   24 1.77778 0.903563 0.161558
Q2G117   23 1.7037 0.903563 0.161558
Q2FXG9   25 1.85185 0.903563 0.161558
Q2FWE4   32 2.37037 3.07991 0.0107511
Q2FUS0   30 2.22222 3.07991 0.0107511
Q2FWR3   14 1.03704 0.903563 0.161558
Q2FYA9   26 1.92593 0.903563 0.161558
Q2G0Y5   31 2.2963 3.07991 0.0107511
Q2FZZ8   40 2.96296 3.07991 0.0107511
Q2G1Z6   12 0.888889 -1.27278 0.943444
Q2FX53   17 1.25926 0.903563 0.161558
Q2FZC4   22 1.62963 0.903563 0.161558
Q2FUS5   13 0.962963 -1.27278 0.943444
Q2G1R0   9 0.666667 -1.27278 0.943444
Q2G0D5   5 0.37037 -1.27278 0.943444
Q2FY18   9 0.666667 -1.27278 0.943444
Q2FYH8   6 0.444444 -1.27278 0.943444
Q2G1F2   17 1.25926 0.903563 0.161558
Q2G0Q5   27 2 3.07991 0.0107511
Q2FVR2   22 1.62963 0.903563 0.161558
Q2FZE7   21 1.55556 0.903563 0.161558
Q2G0I0   20 1.48148 0.903563 0.161558
Q2G0R1   26 1.92593 0.903563 0.161558
Q2G0L7   23 1.7037 0.903563 0.161558
Q2FWI1   18 1.33333 0.903563 0.161558
Q2G0F7   6 0.444444 -1.27278 0.943444
Q2FXY3   27 2 3.07991 0.0107511
P0A084   30 2.22222 3.07991 0.0107511
Q2G0G5   25 1.85185 0.903563 0.161558
Q2FZE5   9 0.666667 -1.27278 0.943444
Q2G0A2   9 0.666667 -1.27278 0.943444
Q2FVE8   8 0.592593 -1.27278 0.943444
Q2G2M8   37 2.74074 3.07991 0.0107511
Q2FYH7   10 0.740741 -1.27278 0.943444
Q2FVR8   28 2.07407 3.07991 0.0107511
Q2FZU9   35 2.59259 3.07991 0.0107511
Q2FYX7   15 1.11111 0.903563 0.161558
Q2G280   43 3.18519 5.25625 0.000662855
Q2FVG5   28 2.07407 3.07991 0.0107511
Q2FWX1   24 1.77778 0.903563 0.161558
Q2FVB3   7 0.518519 -1.27278 0.943444
Q2G2A1   31 2.2963 3.07991 0.0107511
Q2G1W7   28 2.07407 3.07991 0.0107511
Q2FW36   13 0.962963 -1.27278 0.943444
P31337   21 1.55556 0.903563 0.161558
Q2FXB8   7 0.518519 -1.27278 0.943444
Q2G2F3   33 2.44444 3.07991 0.0107511
Q2FYM7   4 0.296296 -1.27278 0.943444
Q2FYB2   21 1.55556 0.903563 0.161558
Q2G2E2   20 1.42857 0.903563 0.161558
Q2G2G9   14 1 0.903563 0.161558
Q2FVC5   21 1.5 0.903563 0.161558
Q2G0T3   24 1.71429 0.903563 0.161558
Q2G074   7 0.5 -1.27278 0.943444
Q2G016   35 2.5 3.07991 0.0107511
Q2G0G4   35 2.5 3.07991 0.0107511
Q2G2K1   34 2.42857 3.07991 0.0107511
Q2FXE1   13 0.928571 -1.27278 0.943444
Q2FWD2   22 1.57143 0.903563 0.161558
Q2G1Q0   19 1.35714 0.903563 0.161558
Q2G073   9 0.642857 -1.27278 0.943444
Q2G1T7   24 1.71429 0.903563 0.161558
Q2FVI3   29 2.07143 3.07991 0.0107511
Q2FZ93   14 1 0.903563 0.161558
Q2FVQ7   39 2.78571 3.07991 0.0107511
Q2G2B9   7 0.5 -1.27278 0.943444
Q2FZN5   5 0.357143 -1.27278 0.943444
Q2FY72   30 2.14286 3.07991 0.0107511
Q2G0A0   28 2 3.07991 0.0107511
Q2FZQ8   8 0.571429 -1.27278 0.943444
Q2FXP1   28 2 3.07991 0.0107511
P0A0B7   52 3.71429 5.25625 0.000662855
Q2FYW0   22 1.57143 0.903563 0.161558
Q2G230   22 1.57143 0.903563 0.161558
Q2G0H5   24 1.71429 0.903563 0.161558
Q2G0B7   26 1.85714 0.903563 0.161558
Q2G131   7 0.5 -1.27278 0.943444
Q2G0Y4   27 1.92857 0.903563 0.161558
Q2G2L0   34 2.42857 3.07991 0.0107511
Q2G101   21 1.5 0.903563 0.161558
Q2G036   29 2.07143 3.07991 0.0107511
Q2FXN3   6 0.428571 -1.27278 0.943444
Q2FWY2   21 1.5 0.903563 0.161558
Q2FXK6   22 1.57143 0.903563 0.161558
Q2G2Y3   26 1.85714 0.903563 0.161558
Q2G1P8   19 1.35714 0.903563 0.161558
Q2G0N7   29 2.07143 3.07991 0.0107511
Q2FW43   22 1.57143 0.903563 0.161558
Q2G2N4   22 1.57143 0.903563 0.161558
Q2FW59   27 1.92857 0.903563 0.161558
Q2G1V0   6 0.428571 -1.27278 0.943444
Q2G010   28 2 3.07991 0.0107511
Q2FWJ4   13 0.928571 -1.27278 0.943444
Q2FUR3   27 1.92857 0.903563 0.161558
Q2FXE4   28 2 3.07991 0.0107511
Q2FY36   32 2.28571 3.07991 0.0107511
Q2G1Q7   32 2.28571 3.07991 0.0107511
Q2FX09   23 1.64286 0.903563 0.161558
Q2G0Z1   32 2.28571 3.07991 0.0107511
Q2FWJ1   27 1.92857 0.903563 0.161558
Q2FUT4   26 1.85714 0.903563 0.161558
Q2FYI1   31 2.21429 3.07991 0.0107511
Q2FXQ8   34 2.42857 3.07991 0.0107511
Q2FUZ0   36 2.57143 3.07991 0.0107511
P0A086   34 2.42857 3.07991 0.0107511
Q2FZM0   7 0.5 -1.27278 0.943444
Q2FXL3   40 2.85714 3.07991 0.0107511
Q2G2K7   8 0.571429 -1.27278 0.943444
Q2FVL1   7 0.5 -1.27278 0.943444
Q2FW21   29 2.07143 3.07991 0.0107511
Q2G201   41 2.92857 3.07991 0.0107511
Q2FVV6   22 1.57143 0.903563 0.161558
Q2FV03   34 2.42857 3.07991 0.0107511
Q2G2T2   9 0.642857 -1.27278 0.943444
Q2FZ44   23 1.64286 0.903563 0.161558
Q2G1N7   23 1.64286 0.903563 0.161558
Q2G172   6 0.428571 -1.27278 0.943444
Q2G208   20 1.42857 0.903563 0.161558
Q2FZR7   8 0.571429 -1.27278 0.943444
Q2G2K2   16 1.14286 0.903563 0.161558
Q2FVA4   23 1.64286 0.903563 0.161558
Q2G0F5   7 0.5 -1.27278 0.943444
Q2G0X0   24 1.71429 0.903563 0.161558
Q2FXU0   19 1.35714 0.903563 0.161558
Q2FXX9   24 1.71429 0.903563 0.161558
Q2G2K8   25 1.78571 0.903563 0.161558
Q2G0X1   25 1.72414 0.903563 0.161558
Q2FXI8   19 1.31034 0.903563 0.161558
Q2G0L1   24 1.65517 0.903563 0.161558
Q2FX07   18 1.24138 0.903563 0.161558
Q2G139   27 1.86207 0.903563 0.161558
Q2FUV5   29 2 3.07991 0.0107511
Q2FVD0   25 1.72414 0.903563 0.161558
Q2FX10   21 1.44828 0.903563 0.161558
Q2G1W5   25 1.72414 0.903563 0.161558
Q2G1Y7   28 1.93103 0.903563 0.161558
Q2G190   31 2.13793 3.07991 0.0107511
Q2FV59   8 0.551724 -1.27278 0.943444
Q2FZS3   31 2.13793 3.07991 0.0107511
Q2FX90   27 1.86207 0.903563 0.161558
Q2FW85   7 0.482759 -1.27278 0.943444
Q2FZ65   30 2.06897 3.07991 0.0107511
Q2FXJ7   31 2.13793 3.07991 0.0107511
Q2FVW2   17 1.17241 0.903563 0.161558
Q2G0H4   24 1.65517 0.903563 0.161558
Q2FVV4   6 0.413793 -1.27278 0.943444
Q2FUR9   8 0.551724 -1.27278 0.943444
Q2FW06   27 1.86207 0.903563 0.161558
Q2FY84   22 1.51724 0.903563 0.161558
Q2G132   34 2.34483 3.07991 0.0107511
Q2G0C9   27 1.86207 0.903563 0.161558
Q2G2N1   10 0.689655 -1.27278 0.943444
Q2FVF2   9 0.62069 -1.27278 0.943444
Q2FZ30   18 1.24138 0.903563 0.161558
Q2FXX8   26 1.7931 0.903563 0.161558
Q2FZX6   13 0.896552 -1.27278 0.943444
Q2G1Z2   8 0.551724 -1.27278 0.943444
Q2G0G7   27 1.86207 0.903563 0.161558
Q2FV53   29 2 3.07991 0.0107511
Q2FV28   28 1.93103 0.903563 0.161558
Q2G097   31 2.13793 3.07991 0.0107511
Q2FZC5   26 1.7931 0.903563 0.161558
Q2FY77   24 1.65517 0.903563 0.161558
Q2FVA9   28 1.93103 0.903563 0.161558
Q2G2W5   20 1.37931 0.903563 0.161558
Q2FX97   21 1.44828 0.903563 0.161558
Q2G1F3   20 1.37931 0.903563 0.161558
Q2FYU1   27 1.86207 0.903563 0.161558
Q2FUP6   19 1.31034 0.903563 0.161558
Q2G2U7   15 1.03448 0.903563 0.161558
Q2FY09   27 1.86207 0.903563 0.161558
Q2G1J6   18 1.24138 0.903563 0.161558
Q2G059   23 1.58621 0.903563 0.161558
Q2FVK5   7 0.482759 -1.27278 0.943444
Q2G0H7   27 1.86207 0.903563 0.161558
Q2FWN2   7 0.482759 -1.27278 0.943444
Q2FYV7   27 1.86207 0.903563 0.161558
Q2G236   21 1.44828 0.903563 0.161558
Q2FZR6   7 0.482759 -1.27278 0.943444
Q2G1P9   24 1.65517 0.903563 0.161558
Q2G0R9   24 1.65517 0.903563 0.161558
Q2FUZ9   25 1.72414 0.903563 0.161558
Q2FVP2   25 1.72414 0.903563 0.161558
Q2FXC8   26 1.7931 0.903563 0.161558
Q2FVC4   28 1.93103 0.903563 0.161558
Q2FZ29   27 1.86207 0.903563 0.161558
Q2FYR8   30 2 3.07991 0.0107511
Q2FY23   32 2.13333 3.07991 0.0107511
Q2G0D4   31 2.06667 3.07991 0.0107511
Q2FZ38   25 1.66667 0.903563 0.161558
Q2FXH1   10 0.666667 -1.27278 0.943444
Q2FXZ9   17 1.13333 0.903563 0.161558
Q2G1V3   9 0.6 -1.27278 0.943444
Q2FVZ0   10 0.666667 -1.27278 0.943444
Q2FV95   7 0.466667 -1.27278 0.943444
Q2G196   26 1.73333 0.903563 0.161558
Q2FZ61   31 2.06667 3.07991 0.0107511
Q2FW27   31 2.06667 3.07991 0.0107511
Q2FWH2   13 0.866667 -1.27278 0.943444
Q2FZQ9   8 0.533333 -1.27278 0.943444
Q2FWQ9   37 2.46667 3.07991 0.0107511
Q2G1N5   7 0.466667 -1.27278 0.943444
Q2FZP8   8 0.533333 -1.27278 0.943444
Q2FXC2   32 2.13333 3.07991 0.0107511
Q2G0X9   30 2 3.07991 0.0107511
Q2FX08   10 0.666667 -1.27278 0.943444
Q2FUV2   30 2 3.07991 0.0107511
Q2FZT8   28 1.86667 0.903563 0.161558
Q2G2N2   6 0.4 -1.27278 0.943444
Q2G0M1   21 1.4 0.903563 0.161558
Q2FVX8   32 2.13333 3.07991 0.0107511
Q2G220   23 1.53333 0.903563 0.161558
Q2FW37   29 1.93333 0.903563 0.161558
Q2G203   33 2.2 3.07991 0.0107511
Q2FY89   28 1.86667 0.903563 0.161558
Q2G1K7   29 1.93333 0.903563 0.161558
Q2G013   7 0.466667 -1.27278 0.943444
Q2FV91   9 0.6 -1.27278 0.943444
Q2FW92   28 1.86667 0.903563 0.161558
Q2G1U5   32 2.13333 3.07991 0.0107511
Q2G2A6   25 1.66667 0.903563 0.161558
Q2G0G9   26 1.73333 0.903563 0.161558
P0A088   25 1.66667 0.903563 0.161558
Q2G0B4   6 0.4 -1.27278 0.943444
Q2G0X7   32 2.13333 3.07991 0.0107511
Q2G0S0   22 1.46667 0.903563 0.161558
Q2FW12   22 1.46667 0.903563 0.161558
Q2G0J7   27 1.8 0.903563 0.161558
Q2FW76   8 0.533333 -1.27278 0.943444
Q2G1Z7   29 1.93333 0.903563 0.161558
Q2G2S1   36 2.4 3.07991 0.0107511
Q2G1B1   32 2.13333 3.07991 0.0107511
Q2FVP3   14 0.933333 -1.27278 0.943444
Q2G1V1   32 2.13333 3.07991 0.0107511
Q2G1H8   29 1.93333 0.903563 0.161558
Q2G149   37 2.46667 3.07991 0.0107511
Q2FXC7   27 1.8 0.903563 0.161558
Q2G019   23 1.53333 0.903563 0.161558
Q2FWL6   29 1.93333 0.903563 0.161558
Q2G199   8 0.533333 -1.27278 0.943444
Q2FY41   13 0.866667 -1.27278 0.943444
Q2FX33   31 2.06667 3.07991 0.0107511
Q2G181   28 1.86667 0.903563 0.161558
Q2FVT1   8 0.533333 -1.27278 0.943444
Q2G0Z5   25 1.66667 0.903563 0.161558
Q2FZC7   38 2.53333 3.07991 0.0107511
Q2G1U0   27 1.8 0.903563 0.161558
Q2FW18   20 1.33333 0.903563 0.161558
Q2G0H1   29 1.93333 0.903563 0.161558
Q2FX22   27 1.8 0.903563 0.161558
Q2G157   25 1.66667 0.903563 0.161558
Q2G2J5   25 1.66667 0.903563 0.161558
Q2FZH9   10 0.666667 -1.27278 0.943444
Q2FZA6   6 0.4 -1.27278 0.943444
Q2G1N6   7 0.466667 -1.27278 0.943444
Q2FVR4   24 1.6 0.903563 0.161558
Q2FY13   26 1.73333 0.903563 0.161558
Q2G025   23 1.53333 0.903563 0.161558
Q2FV36   10 0.666667 -1.27278 0.943444
Q2G0W9   22 1.46667 0.903563 0.161558
Q2G0L0   28 1.86667 0.903563 0.161558
Q2FUR2   29 1.93333 0.903563 0.161558
Q2FVJ9   31 2.06667 3.07991 0.0107511
Q2G1S8   37 2.3871 3.07991 0.0107511
Q2FVJ5   30 1.93548 0.903563 0.161558
Q2FZ39   31 2 3.07991 0.0107511
Q2FWP6   29 1.87097 0.903563 0.161558
Q2FVB4   29 1.87097 0.903563 0.161558
Q2G0V7   20 1.29032 0.903563 0.161558
Q2FUV4   31 2 3.07991 0.0107511
Q2FYG5   30 1.93548 0.903563 0.161558
Q2FW71   9 0.580645 -1.27278 0.943444
Q2FZB1   31 2 3.07991 0.0107511
Q2G0Y9   23 1.48387 0.903563 0.161558
Q2G0X4   28 1.80645 0.903563 0.161558
Q2FZL2   26 1.67742 0.903563 0.161558
Q2FVS1   24 1.54839 0.903563 0.161558
Q2G099   30 1.93548 0.903563 0.161558
Q2FZN0   23 1.48387 0.903563 0.161558
Q2FZ50   19 1.22581 0.903563 0.161558
Q2G0X8   31 2 3.07991 0.0107511
Q2G167   34 2.19355 3.07991 0.0107511
Q2G086   23 1.48387 0.903563 0.161558
Q2G0D0   34 2.19355 3.07991 0.0107511
Q2FWG3   27 1.74194 0.903563 0.161558
Q2G228   26 1.67742 0.903563 0.161558
Q2FWW8   17 1.09677 0.903563 0.161558
Q2FYL0   31 2 3.07991 0.0107511
Q2FXX2   31 2 3.07991 0.0107511
Q2G0C4   12 0.774194 -1.27278 0.943444
Q2FZA2   26 1.67742 0.903563 0.161558
Q2FWL0   30 1.93548 0.903563 0.161558
Q2FUY9   25 1.6129 0.903563 0.161558
Q2G0T8   36 2.32258 3.07991 0.0107511
Q2FWK0   31 2 3.07991 0.0107511
Q2G0D9   40 2.58065 3.07991 0.0107511
Q2FZF3   16 1.03226 0.903563 0.161558
Q2FZ17   30 1.93548 0.903563 0.161558
Q2G0T6   38 2.45161 3.07991 0.0107511
Q2G140   6 0.387097 -1.27278 0.943444
Q2G2F2   9 0.580645 -1.27278 0.943444
Q2FXG0   27 1.74194 0.903563 0.161558
Q2FWR4   26 1.67742 0.903563 0.161558
Q2G195   17 1.09677 0.903563 0.161558
Q2FVY4   34 2.19355 3.07991 0.0107511
Q2G1I6   33 2.12903 3.07991 0.0107511
Q2FVD5   17 1.09677 0.903563 0.161558
Q2FZM1   28 1.80645 0.903563 0.161558
Q2FVG0   30 1.93548 0.903563 0.161558
Q2FZM7   29 1.87097 0.903563 0.161558
Q2FZB2   32 2.06452 3.07991 0.0107511
Q2G287   20 1.29032 0.903563 0.161558
Q2FWG4   13 0.83871 -1.27278 0.943444
Q2G2B3   10 0.645161 -1.27278 0.943444
Q2FY48   14 0.903226 -1.27278 0.943444
Q9ZNI1   27 1.74194 0.903563 0.161558
Q2FV94   26 1.67742 0.903563 0.161558
Q2G2X5   6 0.387097 -1.27278 0.943444
Q2FVX6   35 2.25806 3.07991 0.0107511
Q2G060   15 0.967742 -1.27278 0.943444
Q2FVG2   19 1.22581 0.903563 0.161558
Q2G1Q1   21 1.35484 0.903563 0.161558
Q2G1F1   31 2 3.07991 0.0107511
Q2FXC5   22 1.41935 0.903563 0.161558
Q2G2B0   7 0.451613 -1.27278 0.943444
Q2FXR6   8 0.516129 -1.27278 0.943444
Q2FXE0   29 1.87097 0.903563 0.161558
Q2FUY3   29 1.87097 0.903563 0.161558
Q2G1S6   26 1.67742 0.903563 0.161558
Q2FVE9   8 0.516129 -1.27278 0.943444
Q2FVU7   26 1.67742 0.903563 0.161558
Q2FVM7   22 1.41935 0.903563 0.161558
Q2FVU6   8 0.516129 -1.27278 0.943444
Q2FVA1   22 1.41935 0.903563 0.161558
Q2FWB8   25 1.6129 0.903563 0.161558
Q2FYR5   30 1.93548 0.903563 0.161558
Q2G261   17 1.09677 0.903563 0.161558
Q2G264   30 1.93548 0.903563 0.161558
Q2G0U4   26 1.67742 0.903563 0.161558
Q2G226   10 0.645161 -1.27278 0.943444
Q2FZT7   22 1.41935 0.903563 0.161558
Q2FXJ4   13 0.83871 -1.27278 0.943444
Q2G047   25 1.6129 0.903563 0.161558
Q2FWD9   29 1.87097 0.903563 0.161558
Q2FZH2   27 1.74194 0.903563 0.161558
Q2G044   24 1.54839 0.903563 0.161558
Q2FVZ8   6 0.387097 -1.27278 0.943444
Q2G1C5   8 0.516129 -1.27278 0.943444
Q2G1Z1   13 0.83871 -1.27278 0.943444
Q2G135   24 1.54839 0.903563 0.161558
Q2FVE5   30 1.93548 0.903563 0.161558
Q2FZ70   26 1.67742 0.903563 0.161558
Q2G2A0   32 2.06452 3.07991 0.0107511
Q2G224   28 1.75 0.903563 0.161558
P0A0K3   32 2 3.07991 0.0107511
Q2G1A8   26 1.625 0.903563 0.161558
Q2G1P5   8 0.5 -1.27278 0.943444
Q2FV93   9 0.5625 -1.27278 0.943444
Q2FXC4   29 1.8125 0.903563 0.161558
Q2FY74   21 1.3125 0.903563 0.161558
Q2G1M1   21 1.3125 0.903563 0.161558
Q9EZ11   32 2 3.07991 0.0107511
Q2FZB3   29 1.8125 0.903563 0.161558
Q2G1V2   20 1.25 0.903563 0.161558
Q2FVM8   15 0.9375 -1.27278 0.943444
Q2FVR1   27 1.6875 0.903563 0.161558
Q2FXC3   29 1.8125 0.903563 0.161558
Q2FUV6   33 2.0625 3.07991 0.0107511
Q2G1D7   31 1.9375 0.903563 0.161558
Q2FXR2   24 1.5 0.903563 0.161558
Q2FW83   9 0.5625 -1.27278 0.943444
Q2G2X7   30 1.875 0.903563 0.161558
Q2FVM4   6 0.375 -1.27278 0.943444
P0A0J3   18 1.125 0.903563 0.161558
Q2G2L8   23 1.4375 0.903563 0.161558
Q2FZ27   31 1.9375 0.903563 0.161558
Q2FZ53   26 1.625 0.903563 0.161558
Q2G154   31 1.9375 0.903563 0.161558
Q2FZS4   6 0.375 -1.27278 0.943444
Q2FYQ5   6 0.375 -1.27278 0.943444
Q2FZL6   25 1.5625 0.903563 0.161558
Q2FWB9   26 1.625 0.903563 0.161558
Q2FUQ4   33 2.0625 3.07991 0.0107511
Q2G293   30 1.875 0.903563 0.161558
Q2FZS5   38 2.375 3.07991 0.0107511
Q2FYP9   7 0.4375 -1.27278 0.943444
Q2G0K7   27 1.6875 0.903563 0.161558
Q2FVV2   24 1.5 0.903563 0.161558
Q2FVN0   24 1.5 0.903563 0.161558
Q2FX00   34 2.125 3.07991 0.0107511
Q2G1I0   13 0.8125 -1.27278 0.943444
Q2FXI2   32 2 3.07991 0.0107511
Q2G2X1   20 1.25 0.903563 0.161558
Q2FYG6   12 0.75 -1.27278 0.943444
Q2FXH0   33 2.0625 3.07991 0.0107511
Q2FXU7   29 1.8125 0.903563 0.161558
Q2G170   30 1.875 0.903563 0.161558
Q2FVQ9   30 1.875 0.903563 0.161558
Q2FWV2   25 1.5625 0.903563 0.161558
Q2FVI5   10 0.625 -1.27278 0.943444
Q2FUW0   35 2.1875 3.07991 0.0107511
Q2FXB7   26 1.625 0.903563 0.161558
Q2G0J8   26 1.625 0.903563 0.161558
Q2FXB5   27 1.6875 0.903563 0.161558
Q2FYE9   6 0.375 -1.27278 0.943444
Q2FVE2   20 1.25 0.903563 0.161558
Q2G2V6   34 2.125 3.07991 0.0107511
O08387   14 0.875 -1.27278 0.943444
Q2FZ14   23 1.4375 0.903563 0.161558
Q2FXW3   28 1.75 0.903563 0.161558
Q2FYQ8   36 2.25 3.07991 0.0107511
Q2G2D6   31 1.9375 0.903563 0.161558
Q2G2T7   29 1.8125 0.903563 0.161558
Q2FYP8   15 0.9375 -1.27278 0.943444
Q2FZ25   27 1.6875 0.903563 0.161558
Q2FY65   31 1.9375 0.903563 0.161558
Q2G2T1   21 1.3125 0.903563 0.161558
Q2G1N0   13 0.8125 -1.27278 0.943444
Q2G110   11 0.6875 -1.27278 0.943444
Q2G1E1   21 1.3125 0.903563 0.161558
Q2G2F1   36 2.25 3.07991 0.0107511
Q2FXE8   29 1.8125 0.903563 0.161558
Q2FZ06   21 1.3125 0.903563 0.161558
Q2FVH2   8 0.5 -1.27278 0.943444
Q2FYV6   38 2.375 3.07991 0.0107511
Q2FZJ3   25 1.51515 0.903563 0.161558
Q2G095   30 1.81818 0.903563 0.161558
Q2G2Y0   32 1.93939 0.903563 0.161558
Q2G2W3   36 2.18182 3.07991 0.0107511
Q2FY07   23 1.39394 0.903563 0.161558
Q2FXW8   33 2 3.07991 0.0107511
Q2FUR6   38 2.30303 3.07991 0.0107511
Q2FVW6   5 0.30303 -1.27278 0.943444
Q2G1X0   18 1.09091 0.903563 0.161558
Q2G1F6   14 0.848485 -1.27278 0.943444
Q2FVK8   29 1.75758 0.903563 0.161558
Q2G158   24 1.45455 0.903563 0.161558
Q2G118   20 1.21212 0.903563 0.161558
Q2G077   8 0.484848 -1.27278 0.943444
Q2G0E0   28 1.69697 0.903563 0.161558
Q2G263   38 2.30303 3.07991 0.0107511
Q2FUU1   34 2.06061 3.07991 0.0107511
Q2G1X7   28 1.69697 0.903563 0.161558
Q2G1C0   32 1.93939 0.903563 0.161558
Q2FVB9   11 0.666667 -1.27278 0.943444
Q2G273   22 1.33333 0.903563 0.161558
Q53726   28 1.69697 0.903563 0.161558
Q2G2W9   33 2 3.07991 0.0107511
Q2FZ22   35 2.12121 3.07991 0.0107511
Q2G2U1   27 1.63636 0.903563 0.161558
Q2FXW6   27 1.63636 0.903563 0.161558
Q2G0P9   6 0.363636 -1.27278 0.943444
Q2FYE3   32 1.93939 0.903563 0.161558
Q2FXU3   27 1.63636 0.903563 0.161558
Q2G052   29 1.75758 0.903563 0.161558
Q2FZM6   28 1.69697 0.903563 0.161558
Q2FX25   27 1.63636 0.903563 0.161558
Q2FX05   29 1.75758 0.903563 0.161558
Q2G1P2   7 0.424242 -1.27278 0.943444
Q2G2C4   36 2.18182 3.07991 0.0107511
Q2G165   9 0.545455 -1.27278 0.943444
Q2FXK8   5 0.30303 -1.27278 0.943444
Q2FWP1   28 1.69697 0.903563 0.161558
Q2FVU1   11 0.666667 -1.27278 0.943444
Q2FZ78   25 1.51515 0.903563 0.161558
Q2G0P0   37 2.24242 3.07991 0.0107511
Q2FXX3   8 0.484848 -1.27278 0.943444
Q2FVX2   33 2 3.07991 0.0107511
Q2G0Q7   26 1.57576 0.903563 0.161558
Q2FXS6   25 1.51515 0.903563 0.161558
Q2FUZ1   33 2 3.07991 0.0107511
Q2FZ87   27 1.63636 0.903563 0.161558
Q2FXF4   19 1.15152 0.903563 0.161558
Q2G1G4   27 1.63636 0.903563 0.161558
Q2FWE6   30 1.81818 0.903563 0.161558
Q2G2U2   31 1.87879 0.903563 0.161558
Q2FY17   32 1.93939 0.903563 0.161558
Q2FVU3   30 1.81818 0.903563 0.161558
Q2FVK1   15 0.909091 -1.27278 0.943444
Q2G0K5   26 1.57576 0.903563 0.161558
Q2G2X8   33 2 3.07991 0.0107511
Q2FYZ7   28 1.69697 0.903563 0.161558
Q2FWG1   33 2 3.07991 0.0107511
Q2G1Q6   25 1.51515 0.903563 0.161558
Q2G2X9   34 2.06061 3.07991 0.0107511
Q2FWN9   19 1.15152 0.903563 0.161558
Q2FYZ2   35 2.12121 3.07991 0.0107511
Q2FZJ1   31 1.87879 0.903563 0.161558
Q2G002   27 1.63636 0.903563 0.161558
Q2FVL4   40 2.42424 3.07991 0.0107511
Q2G2M7   37 2.24242 3.07991 0.0107511
Q2FWH6   27 1.63636 0.903563 0.161558
Q2FXQ3   32 1.93939 0.903563 0.161558
Q2G129   9 0.545455 -1.27278 0.943444
Q7BHL7   32 1.93939 0.903563 0.161558
Q2FZ71   24 1.45455 0.903563 0.161558
Q2FZ88   23 1.35294 0.903563 0.161558
Q2FV22   32 1.88235 0.903563 0.161558
Q2FYM3   36 2.11765 3.07991 0.0107511
Q2FY06   32 1.88235 0.903563 0.161558
Q2FXB0   17 1 0.903563 0.161558
Q2FX87   38 2.23529 3.07991 0.0107511
Q2FZ33   31 1.82353 0.903563 0.161558
Q2G0J1   39 2.29412 3.07991 0.0107511
Q2FUT7   33 1.94118 0.903563 0.161558
Q2FZH1   28 1.64706 0.903563 0.161558
Q2FVX3   27 1.58824 0.903563 0.161558
Q2FWC6   34 2 3.07991 0.0107511
Q2FXN6   28 1.64706 0.903563 0.161558
Q2FY79   30 1.76471 0.903563 0.161558
Q2FZ23   34 2 3.07991 0.0107511
Q2FVF1   31 1.82353 0.903563 0.161558
Q2FWM5   23 1.35294 0.903563 0.161558
Q2G061   26 1.52941 0.903563 0.161558
Q2FWL7   14 0.823529 -1.27278 0.943444
Q2FVK3   18 1.05882 0.903563 0.161558
Q2FX19   21 1.23529 0.903563 0.161558
Q2G2U6   32 1.88235 0.903563 0.161558
Q2G1S5   34 2 3.07991 0.0107511
Q2FVS9   42 2.47059 3.07991 0.0107511
Q2G1M7   28 1.64706 0.903563 0.161558
Q2FW50   41 2.41176 3.07991 0.0107511
Q2G2L1   35 2.05882 3.07991 0.0107511
Q2FWB1   33 1.94118 0.903563 0.161558
Q2FXA8   34 2 3.07991 0.0107511
Q2FV20   35 2.05882 3.07991 0.0107511
Q2FUY1   31 1.82353 0.903563 0.161558
Q2FYJ1   34 2 3.07991 0.0107511
Q2G043   34 2 3.07991 0.0107511
Q2FZ43   29 1.70588 0.903563 0.161558
Q9KJN4   28 1.64706 0.903563 0.161558
Q2G194   25 1.47059 0.903563 0.161558
Q2G0F0   23 1.35294 0.903563 0.161558
Q2G2G2   32 1.88235 0.903563 0.161558
Q2G0I8   35 2.05882 3.07991 0.0107511
Q2FXG5   31 1.82353 0.903563 0.161558
Q2G2S6   27 1.58824 0.903563 0.161558
Q53700   25 1.47059 0.903563 0.161558
Q2G0D8   36 2.11765 3.07991 0.0107511
P60430   22 1.29412 0.903563 0.161558
Q2FV41   25 1.47059 0.903563 0.161558
Q2FXZ5   30 1.76471 0.903563 0.161558
Q2FZL0   7 0.411765 -1.27278 0.943444
Q2FY99   24 1.41176 0.903563 0.161558
Q2FX95   22 1.29412 0.903563 0.161558
Q2FYR6   27 1.58824 0.903563 0.161558
Q2FUW2   23 1.35294 0.903563 0.161558
Q2FVL2   31 1.82353 0.903563 0.161558
Q2G2L4   10 0.588235 -1.27278 0.943444
Q2FXB1   17 1 0.903563 0.161558
Q2FZY7   30 1.76471 0.903563 0.161558
Q2FVN1   8 0.470588 -1.27278 0.943444
Q2G1S1   32 1.88235 0.903563 0.161558
Q2FXK4   28 1.64706 0.903563 0.161558
Q2FXM6   33 1.94118 0.903563 0.161558
Q2FZJ6   25 1.47059 0.903563 0.161558
Q2FVT4   27 1.58824 0.903563 0.161558
Q2FYW1   21 1.23529 0.903563 0.161558
Q2FYZ3   31 1.82353 0.903563 0.161558
Q2FXX5   28 1.64706 0.903563 0.161558
Q2FWM4   29 1.70588 0.903563 0.161558
Q2G2L3   33 1.94118 0.903563 0.161558
Q2FYR3   26 1.52941 0.903563 0.161558
Q2G0I9   31 1.82353 0.903563 0.161558
Q2G0M2   24 1.41176 0.903563 0.161558
Q2G272   25 1.47059 0.903563 0.161558
Q2FXL4   31 1.82353 0.903563 0.161558
Q2G0U9   29 1.70588 0.903563 0.161558
Q2FVE4   34 2 3.07991 0.0107511
Q2FVC6   31 1.82353 0.903563 0.161558
Q2FV19   42 2.47059 3.07991 0.0107511
Q2G0S8   36 2.11765 3.07991 0.0107511
Q2G2G3   8 0.470588 -1.27278 0.943444
Q2G2X0   23 1.31429 0.903563 0.161558
Q2G0F3   29 1.65714 0.903563 0.161558
Q2G037   27 1.54286 0.903563 0.161558
Q2G1G6   28 1.6 0.903563 0.161558
Q2FWP0   18 1.02857 0.903563 0.161558
Q2FY29   31 1.77143 0.903563 0.161558
Q2FXQ4   15 0.857143 -1.27278 0.943444
Q2G0S7   27 1.54286 0.903563 0.161558
Q2FZX7   26 1.48571 0.903563 0.161558
Q2G0E6   8 0.457143 -1.27278 0.943444
Q2FY37   35 2 3.07991 0.0107511
Q2FYQ0   28 1.6 0.903563 0.161558
Q2FUV3   38 2.17143 3.07991 0.0107511
Q2FYV2   36 2.05714 3.07991 0.0107511
Q2FVS4   18 1.02857 0.903563 0.161558
Q2G2M3   30 1.71429 0.903563 0.161558
Q2FVM6   29 1.65714 0.903563 0.161558
Q2G292   22 1.25714 0.903563 0.161558
Q2FXH7   23 1.31429 0.903563 0.161558
Q2FYQ7   33 1.88571 0.903563 0.161558
Q2FWG2   34 1.94286 0.903563 0.161558
Q2G159   31 1.77143 0.903563 0.161558
Q2FX96   28 1.6 0.903563 0.161558
Q2FV83   34 1.94286 0.903563 0.161558
Q2G2D8   23 1.31429 0.903563 0.161558
Q2FYJ4   9 0.514286 -1.27278 0.943444
Q2G1E8   7 0.4 -1.27278 0.943444
Q2FVK2   16 0.914286 -1.27278 0.943444
Q2FZP1   15 0.857143 -1.27278 0.943444
Q2FXI0   30 1.71429 0.903563 0.161558
Q2G134   6 0.342857 -1.27278 0.943444
Q2FZZ6   30 1.71429 0.903563 0.161558
Q2G1Z3   33 1.88571 0.903563 0.161558
Q2G030   24 1.37143 0.903563 0.161558
Q2FV21   33 1.88571 0.903563 0.161558
Q9RQP6   9 0.514286 -1.27278 0.943444
Q2FZ62   25 1.42857 0.903563 0.161558
Q2FZQ7   25 1.42857 0.903563 0.161558
Q2G0F4   27 1.54286 0.903563 0.161558
Q2FWE0   32 1.82857 0.903563 0.161558
Q2FVS0   14 0.8 -1.27278 0.943444
Q2FUT6   33 1.88571 0.903563 0.161558
Q2FUQ5   23 1.31429 0.903563 0.161558
Q2FZJ9   32 1.82857 0.903563 0.161558
Q2FY81   36 2.05714 3.07991 0.0107511
Q2G0K8   34 1.94286 0.903563 0.161558
Q2G262   9 0.514286 -1.27278 0.943444
Q2G0E1   26 1.48571 0.903563 0.161558
Q2FWD3   38 2.17143 3.07991 0.0107511
Q2FXA4   22 1.25714 0.903563 0.161558
Q2FVF0   26 1.48571 0.903563 0.161558
Q2FWW9   32 1.82857 0.903563 0.161558
Q2FZ54   34 1.94286 0.903563 0.161558
P0A0J0   12 0.685714 -1.27278 0.943444
Q2G1G1   32 1.82857 0.903563 0.161558
Q2FWA1   23 1.31429 0.903563 0.161558
Q2FXN1   29 1.65714 0.903563 0.161558
Q2G2T4   30 1.71429 0.903563 0.161558
Q2FZW9   25 1.42857 0.903563 0.161558
Q2FV90   34 1.94286 0.903563 0.161558
Q2FWB3   32 1.82857 0.903563 0.161558
Q2G0Q0   22 1.25714 0.903563 0.161558
Q2FY10   24 1.37143 0.903563 0.161558
Q2FXM0   34 1.94286 0.903563 0.161558
Q2G1S2   32 1.82857 0.903563 0.161558
Q2FXY5   24 1.33333 0.903563 0.161558
Q2FXV3   31 1.72222 0.903563 0.161558
Q2FXG3   34 1.88889 0.903563 0.161558
Q2FVA8   29 1.61111 0.903563 0.161558
Q2G2C2   19 1.05556 0.903563 0.161558
Q2FYU2   34 1.88889 0.903563 0.161558
Q2FYK5   32 1.77778 0.903563 0.161558
Q2FW35   33 1.83333 0.903563 0.161558
Q2FY52   30 1.66667 0.903563 0.161558
Q9RQP9   34 1.88889 0.903563 0.161558
Q2G039   28 1.55556 0.903563 0.161558
Q2G1E4   36 2 3.07991 0.0107511
Q2G0B0   32 1.77778 0.903563 0.161558
Q2FXI7   31 1.72222 0.903563 0.161558
Q2FWN7   30 1.66667 0.903563 0.161558
Q2FV66   32 1.77778 0.903563 0.161558
Q2FYJ5   9 0.5 -1.27278 0.943444
Q2FYC9   28 1.55556 0.903563 0.161558
Q2FZC6   27 1.5 0.903563 0.161558
Q2FXW4   36 2 3.07991 0.0107511
Q2FXI1   26 1.44444 0.903563 0.161558
Q2FZF9   35 1.94444 0.903563 0.161558
Q2G171   9 0.5 -1.27278 0.943444
Q2G2P8   28 1.55556 0.903563 0.161558
Q2G2V9   35 1.94444 0.903563 0.161558
Q2FV31   31 1.72222 0.903563 0.161558
Q9KJN3   23 1.27778 0.903563 0.161558
Q2FZV5   8 0.444444 -1.27278 0.943444
Q2FWC4   32 1.77778 0.903563 0.161558
Q2FYT0   9 0.5 -1.27278 0.943444
Q2G145   18 1 0.903563 0.161558
Q2G0J0   33 1.83333 0.903563 0.161558
Q2FZQ3   26 1.44444 0.903563 0.161558
Q2FYE5   30 1.66667 0.903563 0.161558
Q2FWN5   15 0.833333 -1.27278 0.943444
Q2FY24   31 1.72222 0.903563 0.161558
Q2FVW7   40 2.22222 3.07991 0.0107511
Q2FZ91   36 2 3.07991 0.0107511
Q2FWL2   31 1.72222 0.903563 0.161558
Q2FZQ6   24 1.33333 0.903563 0.161558
P02976   13 0.722222 -1.27278 0.943444
Q2G0R7   10 0.555556 -1.27278 0.943444
Q2FUU2   38 2.11111 3.07991 0.0107511
Q2FZG1   33 1.83333 0.903563 0.161558
Q2G0Z4   9 0.5 -1.27278 0.943444
Q2FZ81   28 1.55556 0.903563 0.161558
Q2G2J8   34 1.88889 0.903563 0.161558
Q2FZD7   39 2.16667 3.07991 0.0107511
Q2G288   25 1.38889 0.903563 0.161558
Q2FW52   33 1.83333 0.903563 0.161558
Q2FVX4   35 1.94444 0.903563 0.161558
Q2FVN5   7 0.388889 -1.27278 0.943444
Q2FY88   35 1.94444 0.903563 0.161558
Q2FWC9   35 1.94444 0.903563 0.161558
Q2FZS7   30 1.66667 0.903563 0.161558
Q2FZ63   34 1.88889 0.903563 0.161558
Q2G1L8   31 1.72222 0.903563 0.161558
Q2FV17   31 1.72222 0.903563 0.161558
Q2FVT8   20 1.11111 0.903563 0.161558
Q2G0W8   37 2.05556 3.07991 0.0107511
Q2FV07   31 1.72222 0.903563 0.161558
Q2G0Q1   27 1.5 0.903563 0.161558
Q2FY69   23 1.27778 0.903563 0.161558
Q2FZ75   29 1.61111 0.903563 0.161558
Q2G0E5   34 1.88889 0.903563 0.161558
Q2G233   42 2.33333 3.07991 0.0107511
Q2FWE1   30 1.66667 0.903563 0.161558
Q2FVZ2   34 1.88889 0.903563 0.161558
Q2FYE2   34 1.88889 0.903563 0.161558
Q2G1K6   31 1.67568 0.903563 0.161558
Q2FVT0   38 2.05405 3.07991 0.0107511
Q2G0Q9   36 1.94595 0.903563 0.161558
Q2FZ89   31 1.67568 0.903563 0.161558
Q2FVR0   28 1.51351 0.903563 0.161558
Q2FZD9   17 0.918919 -1.27278 0.943444
Q2FX85   14 0.756757 -1.27278 0.943444
Q2G1B0   37 2 3.07991 0.0107511
Q2G2E4   8 0.432432 -1.27278 0.943444
Q2FYK7   31 1.67568 0.903563 0.161558
Q2FZ13   34 1.83784 0.903563 0.161558
Q2FZE6   29 1.56757 0.903563 0.161558
Q2FVI2   29 1.56757 0.903563 0.161558
Q2FZE0   35 1.89189 0.903563 0.161558
Q2FV38   30 1.62162 0.903563 0.161558
Q2FXE2   33 1.78378 0.903563 0.161558
Q2G1Q2   37 2 3.07991 0.0107511
Q2FYY8   29 1.56757 0.903563 0.161558
Q2FYN6   32 1.72973 0.903563 0.161558
Q2FV39   35 1.89189 0.903563 0.161558
Q2G130   45 2.43243 3.07991 0.0107511
Q2FUR8   30 1.62162 0.903563 0.161558
Q2FXZ3   21 1.13514 0.903563 0.161558
Q2FYM4   9 0.486486 -1.27278 0.943444
Q2FWY1   27 1.45946 0.903563 0.161558
Q2G1V4   39 2.10811 3.07991 0.0107511
P0A011   26 1.40541 0.903563 0.161558
Q2FXZ0   26 1.40541 0.903563 0.161558
Q2G0V4   28 1.51351 0.903563 0.161558
Q2FW34   36 1.94595 0.903563 0.161558
Q2FWC7   28 1.51351 0.903563 0.161558
Q2G0F6   30 1.62162 0.903563 0.161558
Q2G0T0   32 1.72973 0.903563 0.161558
Q2FXM8   35 1.89189 0.903563 0.161558
Q2G0Q8   27 1.45946 0.903563 0.161558
Q2FZ08   27 1.45946 0.903563 0.161558
Q2G160   31 1.67568 0.903563 0.161558
Q2FY78   28 1.51351 0.903563 0.161558
Q2G2H7   13 0.702703 -1.27278 0.943444
Q2FW53   27 1.45946 0.903563 0.161558
Q2FVX0   29 1.56757 0.903563 0.161558
Q2G2U5   38 2.05405 3.07991 0.0107511
Q2FZR0   40 2.16216 3.07991 0.0107511
Q2G1Z9   25 1.35135 0.903563 0.161558
Q2G1G0   32 1.72973 0.903563 0.161558
Q2FW57   35 1.89189 0.903563 0.161558
Q9RQP7   37 2 3.07991 0.0107511
Q2FXP0   44 2.37838 3.07991 0.0107511
Q2FVV1   7 0.378378 -1.27278 0.943444
Q2FYU8   7 0.378378 -1.27278 0.943444
Q2FZ04   24 1.2973 0.903563 0.161558
Q2FVQ0   30 1.62162 0.903563 0.161558
Q2G151   28 1.51351 0.903563 0.161558
Q2FXF9   32 1.72973 0.903563 0.161558
Q2G242   28 1.51351 0.903563 0.161558
Q2FZQ0   30 1.62162 0.903563 0.161558
Q2G1Q8   29 1.56757 0.903563 0.161558
Q2FYG1   31 1.63158 0.903563 0.161558
Q2G1N3   27 1.42105 0.903563 0.161558
Q2FV44   31 1.63158 0.903563 0.161558
Q2FXV4   31 1.63158 0.903563 0.161558
Q2G0I1   18 0.947368 -1.27278 0.943444
Q2FZY0   32 1.68421 0.903563 0.161558
Q2G295   26 1.36842 0.903563 0.161558
Q2FWH3   36 1.89474 0.903563 0.161558
Q2G072   37 1.94737 0.903563 0.161558
Q2G217   41 2.15789 3.07991 0.0107511
Q2FYP6   26 1.36842 0.903563 0.161558
Q9EZ12   31 1.63158 0.903563 0.161558
Q2FZ48   31 1.63158 0.903563 0.161558
Q2FY16   33 1.73684 0.903563 0.161558
Q2FZU3   28 1.47368 0.903563 0.161558
Q2FVV7   32 1.68421 0.903563 0.161558
Q2FWU0   25 1.31579 0.903563 0.161558
P0A0Q0   35 1.84211 0.903563 0.161558
Q2FVS3   30 1.57895 0.903563 0.161558
Q2G0I6   37 1.94737 0.903563 0.161558
Q2FYP3   24 1.26316 0.903563 0.161558
Q2FWM0   24 1.26316 0.903563 0.161558
Q2FZ36   35 1.84211 0.903563 0.161558
Q2G0Y8   14 0.736842 -1.27278 0.943444
Q2FXF6   7 0.368421 -1.27278 0.943444
Q2FXM7   37 1.94737 0.903563 0.161558
Q2G1A6   30 1.57895 0.903563 0.161558
Q2G138   8 0.421053 -1.27278 0.943444
Q2FZR4   38 2 3.07991 0.0107511
Q2G162   6 0.315789 -1.27278 0.943444
Q2FYH2   15 0.789474 -1.27278 0.943444
Q2FX56   32 1.68421 0.903563 0.161558
Q2FY68   30 1.57895 0.903563 0.161558
Q2G1K1   27 1.42105 0.903563 0.161558
Q2G1A3   26 1.36842 0.903563 0.161558
Q2FZX4   39 2.05263 3.07991 0.0107511
Q2G1M5   31 1.63158 0.903563 0.161558
Q2FVA3   23 1.21053 0.903563 0.161558
Q2G2G4   34 1.78947 0.903563 0.161558
Q2G0U3   31 1.63158 0.903563 0.161558
Q2FXQ6   24 1.26316 0.903563 0.161558
Q2G0S2   29 1.52632 0.903563 0.161558
Q2G168   35 1.84211 0.903563 0.161558
Q2FZB0   28 1.47368 0.903563 0.161558
Q2G119   34 1.78947 0.903563 0.161558
Q2FVJ7   31 1.63158 0.903563 0.161558
Q2FY30   30 1.57895 0.903563 0.161558
Q2FXR3   33 1.73684 0.903563 0.161558
Q2G1Z0   32 1.68421 0.903563 0.161558
Q2G0A9   38 2 3.07991 0.0107511
O33599   30 1.57895 0.903563 0.161558
Q2FZ55   32 1.68421 0.903563 0.161558
Q2FYS0   28 1.47368 0.903563 0.161558
Q2G248   35 1.84211 0.903563 0.161558
Q2G049   28 1.47368 0.903563 0.161558
Q2FVA5   30 1.57895 0.903563 0.161558
Q2FUX8   27 1.42105 0.903563 0.161558
Q2G123   42 2.21053 3.07991 0.0107511
Q2FVH0   35 1.84211 0.903563 0.161558
Q2FV01   10 0.526316 -1.27278 0.943444
Q2G2L2   27 1.42105 0.903563 0.161558
Q2FYW3   29 1.52632 0.903563 0.161558
Q2FZZ0   25 1.31579 0.903563 0.161558
Q2FVV8   33 1.73684 0.903563 0.161558
Q2G2W0   24 1.23077 0.903563 0.161558
Q2G041   27 1.38462 0.903563 0.161558
P0A0B9   25 1.28205 0.903563 0.161558
Q2FYI6   38 1.94872 0.903563 0.161558
Q2G2S2   30 1.53846 0.903563 0.161558
Q2FVQ8   23 1.17949 0.903563 0.161558
Q2FVT2   32 1.64103 0.903563 0.161558
Q2G1Z5   29 1.48718 0.903563 0.161558
Q2G2A4   24 1.23077 0.903563 0.161558
P60393   35 1.79487 0.903563 0.161558
Q2G0P6   33 1.69231 0.903563 0.161558
Q2FW04   19 0.974359 -1.27278 0.943444
Q2FYY9   31 1.58974 0.903563 0.161558
Q2FWP2   24 1.23077 0.903563 0.161558
Q2FVW4   27 1.38462 0.903563 0.161558
Q2FY63   27 1.38462 0.903563 0.161558
Q2FZ68   35 1.79487 0.903563 0.161558
Q2G1E2   15 0.769231 -1.27278 0.943444
Q2G2T8   34 1.74359 0.903563 0.161558
Q2FY71   36 1.84615 0.903563 0.161558
Q2FVI1   12 0.615385 -1.27278 0.943444
Q2G0W2   15 0.769231 -1.27278 0.943444
Q2G238   29 1.48718 0.903563 0.161558
Q2FZR1   25 1.28205 0.903563 0.161558
Q2FXN2   13 0.666667 -1.27278 0.943444
Q2FXH6   9 0.461538 -1.27278 0.943444
Q2FXM3   29 1.48718 0.903563 0.161558
Q2FZW3   27 1.38462 0.903563 0.161558
Q2FWM9   34 1.74359 0.903563 0.161558
Q2FUW9   9 0.461538 -1.27278 0.943444
Q2FW91   26 1.33333 0.903563 0.161558
Q2G137   31 1.58974 0.903563 0.161558
Q2FVM0   30 1.53846 0.903563 0.161558
Q2G057   24 1.23077 0.903563 0.161558
Q2FXP5   28 1.4359 0.903563 0.161558
Q2G1H2   9 0.461538 -1.27278 0.943444
Q2FX99   13 0.666667 -1.27278 0.943444
Q2G0J4   16 0.820513 -1.27278 0.943444
Q2FX74   26 1.33333 0.903563 0.161558
Q2G1J9   18 0.923077 -1.27278 0.943444
Q2G1F7   10 0.512821 -1.27278 0.943444
Q2G2R8   38 1.94872 0.903563 0.161558
Q2FW32   27 1.38462 0.903563 0.161558
Q2FXZ4   26 1.33333 0.903563 0.161558
Q2FUT0   32 1.64103 0.903563 0.161558
Q2G084   38 1.94872 0.903563 0.161558
Q2G148   29 1.48718 0.903563 0.161558
Q2FYR0   37 1.89744 0.903563 0.161558
Q2FW86   27 1.38462 0.903563 0.161558
Q2FW01   31 1.58974 0.903563 0.161558
Q2FUX9   11 0.564103 -1.27278 0.943444
Q2G212   12 0.615385 -1.27278 0.943444
Q2FZ84   34 1.74359 0.903563 0.161558
Q2G0Y0   31 1.58974 0.903563 0.161558
Q2FYU4   35 1.79487 0.903563 0.161558
Q2G223   24 1.23077 0.903563 0.161558
Q2G136   34 1.74359 0.903563 0.161558
Q2G0G6   33 1.69231 0.903563 0.161558
Q2FWY6   29 1.48718 0.903563 0.161558
Q2FWZ2   32 1.64103 0.903563 0.161558
Q2G240   35 1.79487 0.903563 0.161558
O05154   30 1.53846 0.903563 0.161558
Q2FXP4   19 0.974359 -1.27278 0.943444
Q2FVH5   27 1.38462 0.903563 0.161558
Q2FYP0   29 1.45 0.903563 0.161558
Q2FUW5   29 1.45 0.903563 0.161558
Q2FX66   23 1.15 0.903563 0.161558
Q2G1P4   7 0.35 -1.27278 0.943444
Q2FYI9   32 1.6 0.903563 0.161558
Q2G0I7   35 1.75 0.903563 0.161558
Q2FXQ9   33 1.65 0.903563 0.161558
Q2FXL0   29 1.45 0.903563 0.161558
Q2FYR7   35 1.75 0.903563 0.161558
Q2G1W4   28 1.4 0.903563 0.161558
Q2G2C8   22 1.1 0.903563 0.161558
Q2G163   36 1.8 0.903563 0.161558
Q2FWL9   6 0.3 -1.27278 0.943444
Q2FZH3   23 1.15 0.903563 0.161558
Q2FZR5   29 1.45 0.903563 0.161558
Q2G1W6   38 1.9 0.903563 0.161558
Q2FWA5   18 0.9 -1.27278 0.943444
Q2FX17   26 1.3 0.903563 0.161558
Q2FXY1   25 1.25 0.903563 0.161558
Q2G2W1   15 0.75 -1.27278 0.943444
Q2FV06   8 0.4 -1.27278 0.943444
Q2FYW6   27 1.35 0.903563 0.161558
Q2G281   30 1.5 0.903563 0.161558
Q2G227   35 1.75 0.903563 0.161558
Q2FWZ5   28 1.4 0.903563 0.161558
Q2FZX0   30 1.5 0.903563 0.161558
Q2FV51   14 0.7 -1.27278 0.943444
Q2G082   18 0.9 -1.27278 0.943444
Q2FWX4   16 0.8 -1.27278 0.943444
Q2FZT1   32 1.6 0.903563 0.161558
Q2FYF3   25 1.25 0.903563 0.161558
Q2FXW9   25 1.25 0.903563 0.161558
O34090   33 1.65 0.903563 0.161558
Q2FVE1   12 0.6 -1.27278 0.943444
Q2FZL5   38 1.9 0.903563 0.161558
Q2G258   24 1.2 0.903563 0.161558
Q2FZW5   16 0.8 -1.27278 0.943444
Q2FW63   11 0.55 -1.27278 0.943444
Q2FXB4   29 1.45 0.903563 0.161558
Q2G1T5   15 0.75 -1.27278 0.943444
Q2G1J5   25 1.25 0.903563 0.161558
Q2G0V0   27 1.35 0.903563 0.161558
Q2G0M7   30 1.5 0.903563 0.161558
Q2G1I5   34 1.7 0.903563 0.161558
Q2G146   33 1.65 0.903563 0.161558
Q2G1P6   34 1.7 0.903563 0.161558
Q2G1W8   28 1.36585 0.903563 0.161558
Q2G035   25 1.21951 0.903563 0.161558
Q2G1I3   37 1.80488 0.903563 0.161558
Q2FWM2   32 1.56098 0.903563 0.161558
Q2FYJ3   29 1.41463 0.903563 0.161558
Q2G0L8   34 1.65854 0.903563 0.161558
Q2G164   32 1.56098 0.903563 0.161558
Q2FVT7   28 1.36585 0.903563 0.161558
Q2G1R3   31 1.5122 0.903563 0.161558
Q2G1T6   34 1.65854 0.903563 0.161558
Q2FZN7   34 1.65854 0.903563 0.161558
Q2FY83   30 1.46341 0.903563 0.161558
Q2FZX9   40 1.95122 0.903563 0.161558
Q2FYL5   31 1.5122 0.903563 0.161558
Q2G218   31 1.5122 0.903563 0.161558
Q2G0M5   36 1.7561 0.903563 0.161558
Q2FW78   8 0.390244 -1.27278 0.943444
P52078   33 1.60976 0.903563 0.161558
Q7X2S2   28 1.36585 0.903563 0.161558
Q2FZG4   31 1.5122 0.903563 0.161558
Q2G0M4   30 1.46341 0.903563 0.161558
Q2FVA2   40 1.95122 0.903563 0.161558
Q2G115   32 1.56098 0.903563 0.161558
Q2G0M8   29 1.41463 0.903563 0.161558
Q2G1U4   31 1.5122 0.903563 0.161558
Q2G1D0   37 1.80488 0.903563 0.161558
Q2G2S0   25 1.21951 0.903563 0.161558
Q2G2N5   16 0.780488 -1.27278 0.943444
Q2G222   35 1.70732 0.903563 0.161558
Q2G1C8   29 1.41463 0.903563 0.161558
Q2FV40   36 1.7561 0.903563 0.161558
Q2FXT1   27 1.31707 0.903563 0.161558
Q2FZZ2   35 1.70732 0.903563 0.161558
Q2FY01   27 1.31707 0.903563 0.161558
Q2FVJ8   30 1.46341 0.903563 0.161558
Q2FXK2   36 1.7561 0.903563 0.161558
Q2FUS7   33 1.60976 0.903563 0.161558
Q2FVP1   14 0.682927 -1.27278 0.943444
Q2FYN7   20 0.97561 -1.27278 0.943444
P69848   32 1.56098 0.903563 0.161558
Q2FWN8   30 1.46341 0.903563 0.161558
Q2FV62   25 1.21951 0.903563 0.161558
Q2FWW7   35 1.70732 0.903563 0.161558
Q2G1Y5   28 1.36585 0.903563 0.161558
Q2FXA3   25 1.21951 0.903563 0.161558
Q2FYV3   31 1.5122 0.903563 0.161558
Q2G1H4   25 1.21951 0.903563 0.161558
Q2G038   35 1.70732 0.903563 0.161558
Q2G161   8 0.390244 -1.27278 0.943444
Q2FYV1   34 1.65854 0.903563 0.161558
Q2FZ09   37 1.80488 0.903563 0.161558
Q2FW90   26 1.26829 0.903563 0.161558
Q2G290   28 1.36585 0.903563 0.161558
P60611   34 1.65854 0.903563 0.161558
Q2FV58   32 1.56098 0.903563 0.161558
Q2G0C6   31 1.5122 0.903563 0.161558
Q2G050   40 1.95122 0.903563 0.161558
Q2G0V2   34 1.65854 0.903563 0.161558
Q2FVQ4   19 0.926829 -1.27278 0.943444
Q2G094   28 1.33333 0.903563 0.161558
Q2FY59   32 1.52381 0.903563 0.161558
Q2FVX7   30 1.42857 0.903563 0.161558
Q2FVP4   27 1.28571 0.903563 0.161558
Q2G185   25 1.19048 0.903563 0.161558
Q2FXP8   7 0.333333 -1.27278 0.943444
Q2G275   27 1.28571 0.903563 0.161558
Q2G1D9   29 1.38095 0.903563 0.161558
Q2FXI3   36 1.71429 0.903563 0.161558
Q2FYM2   29 1.38095 0.903563 0.161558
P14738   16 0.761905 -1.27278 0.943444
Q2G2Q2   31 1.47619 0.903563 0.161558
Q2G0M9   22 1.04762 0.903563 0.161558
Q2FY67   34 1.61905 0.903563 0.161558
Q2FWX8   16 0.761905 -1.27278 0.943444
Q2FUT9   33 1.57143 0.903563 0.161558
Q2FZS0   40 1.90476 0.903563 0.161558
Q2G2A8   24 1.14286 0.903563 0.161558
Q2FUY2   17 0.809524 -1.27278 0.943444
Q2FZL8   36 1.71429 0.903563 0.161558
Q2FW93   20 0.952381 -1.27278 0.943444
Q2G1L7   30 1.42857 0.903563 0.161558
Q2FW41   33 1.57143 0.903563 0.161558
Q2FZY6   26 1.2381 0.903563 0.161558
Q2G042   9 0.428571 -1.27278 0.943444
Q2FWK2   35 1.66667 0.903563 0.161558
Q2FYF4   30 1.42857 0.903563 0.161558
Q2FZP2   26 1.2381 0.903563 0.161558
Q2G1G7   32 1.52381 0.903563 0.161558
Q2G1H5   30 1.42857 0.903563 0.161558
Q2G2S7   23 1.09524 0.903563 0.161558
Q2FY53   32 1.52381 0.903563 0.161558
Q2G1N2   37 1.7619 0.903563 0.161558
Q2G2V2   34 1.61905 0.903563 0.161558
Q2G1H6   29 1.38095 0.903563 0.161558
Q2FZA9   32 1.52381 0.903563 0.161558
Q2FXI5   29 1.38095 0.903563 0.161558
Q2G206   8 0.380952 -1.27278 0.943444
Q2FWN6   28 1.33333 0.903563 0.161558
Q2FUQ2   33 1.57143 0.903563 0.161558
Q2G1K3   27 1.28571 0.903563 0.161558
Q2FZ76   23 1.09524 0.903563 0.161558
Q2FY54   29 1.38095 0.903563 0.161558
Q2G289   26 1.2381 0.903563 0.161558
Q2FY14   25 1.19048 0.903563 0.161558
Q2FV77   36 1.71429 0.903563 0.161558
Q2G064   29 1.38095 0.903563 0.161558
Q2G033   30 1.42857 0.903563 0.161558
Q2G198   28 1.33333 0.903563 0.161558
Q2G0K4   14 0.666667 -1.27278 0.943444
Q2G0V3   30 1.42857 0.903563 0.161558
Q2FWE2   32 1.48837 0.903563 0.161558
Q2G089   30 1.39535 0.903563 0.161558
Q2FZL3   35 1.62791 0.903563 0.161558
Q2G087   35 1.62791 0.903563 0.161558
Q2G0A7   13 0.604651 -1.27278 0.943444
Q2FVF9   28 1.30233 0.903563 0.161558
Q2G071   25 1.16279 0.903563 0.161558
Q2FUZ2   34 1.5814 0.903563 0.161558
Q2FY27   30 1.39535 0.903563 0.161558
Q2FXX4   26 1.2093 0.903563 0.161558
Q2G1E6   29 1.34884 0.903563 0.161558
Q2G1G5   23 1.06977 0.903563 0.161558
Q2G2Q3   33 1.53488 0.903563 0.161558
Q2FZF0   32 1.48837 0.903563 0.161558
Q2G2D2   26 1.2093 0.903563 0.161558
Q2FXT4   29 1.34884 0.903563 0.161558
Q2FZI8   36 1.67442 0.903563 0.161558
Q2FUS8   16 0.744186 -1.27278 0.943444
Q2FVR9   32 1.48837 0.903563 0.161558
Q2FXP2   32 1.48837 0.903563 0.161558
Q2FX94   24 1.11628 0.903563 0.161558
Q2G2A5   36 1.67442 0.903563 0.161558
Q2FZP7   28 1.30233 0.903563 0.161558
Q2G1R7   28 1.30233 0.903563 0.161558
Q2G015   18 0.837209 -1.27278 0.943444
Q2FZF4   36 1.67442 0.903563 0.161558
Q2G1E5   30 1.39535 0.903563 0.161558
Q2FWH9   18 0.837209 -1.27278 0.943444
Q2G069   29 1.34884 0.903563 0.161558
Q2FZK3   41 1.90698 0.903563 0.161558
Q2FZU5   29 1.34884 0.903563 0.161558
Q2FYT4   24 1.11628 0.903563 0.161558
Q2FWK4   37 1.72093 0.903563 0.161558
Q2FY40   32 1.48837 0.903563 0.161558
Q2FWY4   10 0.465116 -1.27278 0.943444
Q2G156   11 0.511628 -1.27278 0.943444
Q2G045   30 1.39535 0.903563 0.161558
Q2FZS6   28 1.30233 0.903563 0.161558
Q2FYC7   42 1.95349 0.903563 0.161558
Q2FW73   30 1.39535 0.903563 0.161558
Q2G1H3   34 1.5814 0.903563 0.161558
Q2FXJ6   28 1.30233 0.903563 0.161558
Q2FUS2   11 0.5 -1.27278 0.943444
Q2G120   34 1.54545 0.903563 0.161558
Q2G2T9   30 1.36364 0.903563 0.161558
Q2G1N9   19 0.863636 -1.27278 0.943444
Q2FXL9   33 1.5 0.903563 0.161558
Q2G0W4   25 1.13636 0.903563 0.161558
Q2G0R6   34 1.54545 0.903563 0.161558
Q2G1C4   31 1.40909 0.903563 0.161558
Q2FWY9   34 1.54545 0.903563 0.161558
Q2G1K4   33 1.5 0.903563 0.161558
Q2FYK3   27 1.22727 0.903563 0.161558
Q2G1N4   35 1.59091 0.903563 0.161558
Q2G065   30 1.36364 0.903563 0.161558
Q2FX88   31 1.40909 0.903563 0.161558
Q2FVW9   36 1.63636 0.903563 0.161558
Q2G1E0   19 0.863636 -1.27278 0.943444
Q2G2P2   30 1.36364 0.903563 0.161558
Q2G0V5   10 0.454545 -1.27278 0.943444
Q2FWA2   38 1.72727 0.903563 0.161558
Q2FZU1   33 1.5 0.903563 0.161558
Q2FX77   28 1.27273 0.903563 0.161558
Q2FW75   27 1.22727 0.903563 0.161558
Q2FUT5   34 1.54545 0.903563 0.161558
Q2G234   35 1.59091 0.903563 0.161558
Q2FZU6   34 1.54545 0.903563 0.161558
Q2G1Y2   17 0.772727 -1.27278 0.943444
Q2FXN7   22 1 0.903563 0.161558
Q2G2J3   11 0.5 -1.27278 0.943444
Q2G0G1   25 1.13636 0.903563 0.161558
Q2FW62   27 1.22727 0.903563 0.161558
Q2FUP7   41 1.86364 0.903563 0.161558
Q2G1J3   27 1.22727 0.903563 0.161558
Q2FZ15   29 1.31818 0.903563 0.161558
Q2G1D3   32 1.45455 0.903563 0.161558
Q2G0K2   41 1.86364 0.903563 0.161558
Q2FWC1   33 1.5 0.903563 0.161558
Q2FXM5   32 1.45455 0.903563 0.161558
Q2FY46   21 0.954545 -1.27278 0.943444
Q2G1K0   28 1.27273 0.903563 0.161558
Q2FXT6   39 1.77273 0.903563 0.161558
Q2FZM4   32 1.45455 0.903563 0.161558
Q2FXG1   30 1.36364 0.903563 0.161558
Q2FXL1   34 1.54545 0.903563 0.161558
Q2FWX5   35 1.59091 0.903563 0.161558
# cudaSaTabsearch LTYPE = T LORDER = F LSOLN = F
# QUERY ID = PF19601 
# DBFILE = ./tableaux.ascii.DB                                                             
Q2G1I1   29 1.28889 0.903563  0.161558
Q2G1K2   28 1.24444 0.903563  0.161558
Q2FUU5   27 1.2 0.903563  0.161558
Q2FXB6   34 1.51111 0.903563  0.161558
Q2FZU2   23 1.02222 0.903563  0.161558
Q2FZK0   19 0.844444 -1.27278  0.943444
Q2FY33   32 1.42222 0.903563  0.161558
Q2G098   39 1.73333 0.903563  0.161558
Q2FZ46   33 1.46667 0.903563  0.161558
Q2FZQ5   28 1.24444 0.903563  0.161558
Q2FXU8   37 1.64444 0.903563  0.161558
Q9EZ08   28 1.24444 0.903563  0.161558
Q2G1B9   30 1.33333 0.903563  0.161558
Q2FZ73   34 1.51111 0.903563  0.161558
Q2FY35   29 1.28889 0.903563  0.161558
Q2FZ16   28 1.24444 0.903563  0.161558
Q2FYR2   35 1.55556 0.903563  0.161558
Q2FWY3   21 0.933333 -1.27278  0.943444
Q2G2F5   26 1.15556 0.903563  0.161558
Q2G032   29 1.28889 0.903563  0.161558
Q2FZ10   28 1.24444 0.903563  0.161558
Q2G255   30 1.33333 0.903563  0.161558
Q2G0X6   32 1.42222 0.903563  0.161558
Q2FYH0   43 1.91111 0.903563  0.161558
Q2FXJ9   29 1.28889 0.903563  0.161558
Q2FZT4   34 1.51111 0.903563  0.161558
Q2FVE6   29 1.28889 0.903563  0.161558
Q2FYD3   19 0.844444 -1.27278  0.943444
Q2FXT5   30 1.33333 0.903563  0.161558
Q2FY60   34 1.51111 0.903563  0.161558
Q2G2D7   29 1.28889 0.903563  0.161558
Q2FX16   32 1.42222 0.903563  0.161558
Q2FZ34   36 1.6 0.903563  0.161558
Q2G1S4   37 1.64444 0.903563  0.161558
Q2G147   34 1.51111 0.903563  0.161558
Q2G1J7   30 1.33333 0.903563  0.161558
Q2G2A7   26 1.15556 0.903563  0.161558
Q2G2M6   29 1.28889 0.903563  0.161558
Q2FV30   35 1.55556 0.903563  0.161558
Q2FVL5   31 1.37778 0.903563  0.161558
Q2FXY0   36 1.6 0.903563  0.161558
Q2FZL1   33 1.46667 0.903563  0.161558
Q2FW45   36 1.6 0.903563  0.161558
Q2FZU0   30 1.30435 0.903563  0.161558
Q2FWZ0   24 1.04348 0.903563  0.161558
Q2G2H5   27 1.17391 0.903563  0.161558
Q2FYG9   28 1.21739 0.903563  0.161558
Q2G2X6   24 1.04348 0.903563  0.161558
Q2G155   26 1.13043 0.903563  0.161558
Q2FXY9   31 1.34783 0.903563  0.161558
Q2FZ37   29 1.26087 0.903563  0.161558
Q2FVI7   32 1.3913 0.903563  0.161558
Q2FYS1   36 1.56522 0.903563  0.161558
Q2FXL5   37 1.6087 0.903563  0.161558
Q2G1J4   29 1.26087 0.903563  0.161558
Q2FWZ3   26 1.13043 0.903563  0.161558
Q2G2P7   26 1.13043 0.903563  0.161558
Q2FVH3   37 1.6087 0.903563  0.161558
Q2FZ31   29 1.26087 0.903563  0.161558
Q2G283   31 1.34783 0.903563  0.161558
Q2FZ66   34 1.47826 0.903563  0.161558
Q2FWY7   11 0.478261 -1.27278  0.943444
Q2G1F9   33 1.43478 0.903563  0.161558
Q2FZJ4   32 1.3913 0.903563  0.161558
Q2FZQ1   15 0.652174 -1.27278  0.943444
Q2FY80   20 0.869565 -1.27278  0.943444
Q2G2D4   26 1.13043 0.903563  0.161558
Q2FYP1   32 1.3913 0.903563  0.161558
Q2FYF9   21 0.913043 -1.27278  0.943444
Q2G0B3   25 1.08696 0.903563  0.161558
Q2FUT8   28 1.21739 0.903563  0.161558
Q2FYR1   35 1.52174 0.903563  0.161558
Q2FYL3   30 1.30435 0.903563  0.161558
Q2FVG4   13 0.565217 -1.27278  0.943444
Q2FVP8   30 1.30435 0.903563  0.161558
Q2FZ28   31 1.31915 0.903563  0.161558
Q2G1F0   29 1.23404 0.903563  0.161558
P95689   28 1.19149 0.903563  0.161558
Q2FYH6   26 1.10638 0.903563  0.161558
Q2FXD1   25 1.06383 0.903563  0.161558
Q2G0X5   28 1.19149 0.903563  0.161558
Q2FXN8   10 0.425532 -1.27278  0.943444
Q2G0N0   34 1.44681 0.903563  0.161558
Q2G268   25 1.06383 0.903563  0.161558
Q2FV61   38 1.61702 0.903563  0.161558
Q2FXL7   27 1.14894 0.903563  0.161558
Q2FUR5   36 1.53191 0.903563  0.161558
Q2FXV6   30 1.2766 0.903563  0.161558
Q2G2C5   27 1.14894 0.903563  0.161558
Q2FVJ6   31 1.31915 0.903563  0.161558
Q2G1Y4   27 1.14894 0.903563  0.161558
Q2FVI0   12 0.510638 -1.27278  0.943444
Q2FXJ8   20 0.851064 -1.27278  0.943444
Q2FZU7   33 1.40426 0.903563  0.161558
Q2G2X4   32 1.3617 0.903563  0.161558
Q2FZA8   21 0.893617 -1.27278  0.943444
Q2FW96   35 1.48936 0.903563  0.161558
Q2FYV4   36 1.53191 0.903563  0.161558
O07325   31 1.31915 0.903563  0.161558
Q2G1C1   26 1.10638 0.903563  0.161558
Q2FZR9   43 1.82979 0.903563  0.161558
Q2FVW3   32 1.3617 0.903563  0.161558
Q2G124   34 1.44681 0.903563  0.161558
P0C0V7   37 1.57447 0.903563  0.161558
Q2FX52   32 1.33333 0.903563  0.161558
Q2G2C7   33 1.375 0.903563  0.161558
Q2G2D5   30 1.25 0.903563  0.161558
Q2FXQ7   33 1.375 0.903563  0.161558
Q2FZW0   29 1.20833 0.903563  0.161558
Q2FVG3   36 1.5 0.903563  0.161558
Q2FXR4   29 1.20833 0.903563  0.161558
Q2FZ67   30 1.25 0.903563  0.161558
Q2G243   38 1.58333 0.903563  0.161558
Q2FV76   35 1.45833 0.903563  0.161558
Q2FVZ4   35 1.45833 0.903563  0.161558
Q2FWC5   33 1.375 0.903563  0.161558
Q2FZY3   27 1.125 0.903563  0.161558
Q2FWH5   27 1.125 0.903563  0.161558
Q2G241   34 1.41667 0.903563  0.161558
Q2FV35   28 1.16667 0.903563  0.161558
Q2G0T5   25 1.04167 0.903563  0.161558
Q2G1A9   29 1.20833 0.903563  0.161558
Q2FYU7   36 1.5 0.903563  0.161558
Q2G2E0   12 0.5 -1.27278  0.943444
Q2FVT6   34 1.41667 0.903563  0.161558
Q2G0D7   25 1.04167 0.903563  0.161558
Q2G1M6   37 1.54167 0.903563  0.161558
Q2G0A6   21 0.875 -1.27278  0.943444
Q2FUY6   31 1.29167 0.903563  0.161558
Q2FYJ2   29 1.20833 0.903563  0.161558
Q2G2E5   28 1.14286 0.903563  0.161558
Q2G2P5   31 1.26531 0.903563  0.161558
Q2G1R6   33 1.34694 0.903563  0.161558
Q2FYF0   28 1.14286 0.903563  0.161558
Q2FVH8   25 1.02041 0.903563  0.161558
Q2FUU3   32 1.30612 0.903563  0.161558
Q2FVG8   38 1.55102 0.903563  0.161558
Q9ZAH5   31 1.26531 0.903563  0.161558
Q2G2U0   39 1.59184 0.903563  0.161558
Q2FYR4   31 1.26531 0.903563  0.161558
Q2G256   34 1.38776 0.903563  0.161558
Q2FVY0   34 1.38776 0.903563  0.161558
Q2G0Q2   33 1.34694 0.903563  0.161558
Q2G0R2   25 1.02041 0.903563  0.161558
Q2G0Q3   35 1.42857 0.903563  0.161558
Q2FWZ9   30 1.22449 0.903563  0.161558
Q53705   21 0.857143 -1.27278  0.943444
Q2G2U3   33 1.34694 0.903563  0.161558
Q2FYY6   35 1.42857 0.903563  0.161558
Q2FWL3   28 1.14286 0.903563  0.161558
Q2FY50   24 0.979592 -1.27278  0.943444
Q2FXN4   32 1.30612 0.903563  0.161558
Q2G179   35 1.42857 0.903563  0.161558
Q2G1L6   30 1.22449 0.903563  0.161558
Q2FXU4   31 1.26531 0.903563  0.161558
Q2G1E9   33 1.34694 0.903563  0.161558
Q2G232   25 1.02041 0.903563  0.161558
Q2FXH9   26 1.06122 0.903563  0.161558
Q2G0X3   26 1.06122 0.903563  0.161558
Q2FXD0   36 1.46939 0.903563  0.161558
Q2G0G3   26 1.06122 0.903563  0.161558
Q2FWW3   30 1.22449 0.903563  0.161558
Q2FYG0   25 1 0.903563  0.161558
Q2FZS9   19 0.76 -1.27278  0.943444
Q2FYS2   28 1.12 0.903563  0.161558
Q2G2U4   17 0.68 -1.27278  0.943444
Q2FWJ9   33 1.32 0.903563  0.161558
Q2FWF0   30 1.2 0.903563  0.161558
Q2FXR9   29 1.16 0.903563  0.161558
Q2FZV7   30 1.2 0.903563  0.161558
Q2G1W0   34 1.36 0.903563  0.161558
Q2G2I0   37 1.48 0.903563  0.161558
Q2G153   30 1.2 0.903563  0.161558
Q2FWD7   28 1.12 0.903563  0.161558
Q2FY15   32 1.28 0.903563  0.161558
Q2FV54   19 0.76 -1.27278  0.943444
Q2FZ74   45 1.8 0.903563  0.161558
Q2FYV5   27 1.08 0.903563  0.161558
Q2G2I1   23 0.92 -1.27278  0.943444
Q2FXZ6   26 1.04 0.903563  0.161558
Q2G0U0   28 1.12 0.903563  0.161558
Q2G0Y6   29 1.16 0.903563  0.161558
Q2FXJ0   28 1.12 0.903563  0.161558
Q2FY43   39 1.52941 0.903563  0.161558
Q2FWM1   19 0.745098 -1.27278  0.943444
Q2FVJ1   25 0.980392 -1.27278  0.943444
Q2G0K3   35 1.37255 0.903563  0.161558
Q2FY66   26 1.01961 0.903563  0.161558
Q2FW99   20 0.784314 -1.27278  0.943444
Q2FV10   29 1.13725 0.903563  0.161558
Q2FXJ5   30 1.17647 0.903563  0.161558
Q2FX69   16 0.627451 -1.27278  0.943444
Q2G0B2   28 1.09804 0.903563  0.161558
Q2FX14   38 1.4902 0.903563  0.161558
Q2FYD8   33 1.29412 0.903563  0.161558
Q2FWE5   31 1.21569 0.903563  0.161558
Q2G2A3   32 1.2549 0.903563  0.161558
Q2FZH8   32 1.2549 0.903563  0.161558
Q2FX51   28 1.09804 0.903563  0.161558
Q2FWE8   36 1.41176 0.903563  0.161558
Q2G088   32 1.2549 0.903563  0.161558
Q2G028   35 1.34615 0.903563  0.161558
Q2G1S3   33 1.26923 0.903563  0.161558
Q2FYN4   34 1.30769 0.903563  0.161558
Q2FX86   30 1.15385 0.903563  0.161558
Q2G2S8   25 0.961538 -1.27278  0.943444
Q2FUW8   29 1.11538 0.903563  0.161558
Q2FWD4   31 1.19231 0.903563  0.161558
Q2FVH6   37 1.42308 0.903563  0.161558
Q2G029   28 1.07692 0.903563  0.161558
Q2G1R5   32 1.23077 0.903563  0.161558
Q2FX65   8 0.307692 -1.27278  0.943444
Q2FZV6   32 1.23077 0.903563  0.161558
Q2G1P1   33 1.26923 0.903563  0.161558
Q2FVU4   21 0.807692 -1.27278  0.943444
Q2FVT5   35 1.34615 0.903563  0.161558
Q2G2H4   38 1.46154 0.903563  0.161558
Q2FZ58   33 1.26923 0.903563  0.161558
Q2FVJ2   33 1.26923 0.903563  0.161558
Q2FXW5   32 1.23077 0.903563  0.161558
Q2FWK1   31 1.19231 0.903563  0.161558
Q2G031   27 1.03846 0.903563  0.161558
Q2G0U1   30 1.15385 0.903563  0.161558
Q2FW46   28 1.07692 0.903563  0.161558
Q2FZY5   29 1.11538 0.903563  0.161558
Q2FZI5   35 1.32075 0.903563  0.161558
Q2FYR9   43 1.62264 0.903563  0.161558
Q2FZ92   34 1.28302 0.903563  0.161558
Q2G1D5   34 1.28302 0.903563  0.161558
Q2FXM2   23 0.867925 -1.27278  0.943444
Q2FVM2   34 1.28302 0.903563  0.161558
Q2FZN2   28 1.0566 0.903563  0.161558
Q2G1U8   33 1.24528 0.903563  0.161558
Q2FVS7   32 1.20755 0.903563  0.161558
Q2FWB5   25 0.943396 -1.27278  0.943444
Q2FXX1   30 1.13208 0.903563  0.161558
Q2G2J9   21 0.792453 -1.27278  0.943444
Q2G0Y7   33 1.24528 0.903563  0.161558
Q2FW81   28 1.0566 0.903563  0.161558
Q2FWK3   31 1.16981 0.903563  0.161558
Q2FY34   29 1.09434 0.903563  0.161558
Q2FXF8   40 1.50943 0.903563  0.161558
Q2FXI9   35 1.32075 0.903563  0.161558
Q05615   30 1.11111 0.903563  0.161558
Q2FUW4   28 1.03704 0.903563  0.161558
Q2FVF4   35 1.2963 0.903563  0.161558
Q2FWI3   35 1.2963 0.903563  0.161558
Q2FWG8   42 1.55556 0.903563  0.161558
Q2G0R0   26 0.962963 -1.27278  0.943444
Q2G0I4   29 1.07407 0.903563  0.161558
Q2FV67   29 1.07407 0.903563  0.161558
Q2G091   30 1.11111 0.903563  0.161558
Q2G1U1   38 1.40741 0.903563  0.161558
Q2FUX7   30 1.11111 0.903563  0.161558
Q2FY51   35 1.2963 0.903563  0.161558
Q2FYP2   31 1.14815 0.903563  0.161558
Q2G0F8   30 1.11111 0.903563  0.161558
Q2FXH5   27 1 0.903563  0.161558
Q2G193   27 1 0.903563  0.161558
Q2FWD6   29 1.07407 0.903563  0.161558
Q2FZ98   32 1.16364 0.903563  0.161558
Q2FYQ2   23 0.836364 -1.27278  0.943444
Q2FWL5   29 1.05455 0.903563  0.161558
Q2FV16   35 1.27273 0.903563  0.161558
Q2FWX9   26 0.945455 -1.27278  0.943444
Q2G1J0   31 1.12727 0.903563  0.161558
Q2G235   32 1.16364 0.903563  0.161558
Q2FXK1   28 1.01818 0.903563  0.161558
Q2FWF4   28 1.01818 0.903563  0.161558
Q2FZC8   32 1.16364 0.903563  0.161558
Q2FZQ4   25 0.909091 -1.27278  0.943444
O52582   35 1.27273 0.903563  0.161558
Q2FZI6   29 1.05455 0.903563  0.161558
Q2FUW7   29 1.05455 0.903563  0.161558
Q2G2M9   29 1.05455 0.903563  0.161558
Q2FZD0   29 1.05455 0.903563  0.161558
Q2FWK7   30 1.09091 0.903563  0.161558
Q2FWU4   21 0.763636 -1.27278  0.943444
Q2FUX4   26 0.945455 -1.27278  0.943444
Q2G2V3   30 1.09091 0.903563  0.161558
O05204   34 1.23636 0.903563  0.161558
Q2FYC2   29 1.03571 0.903563  0.161558
Q2FZP6   29 1.03571 0.903563  0.161558
Q2G0L2   31 1.10714 0.903563  0.161558
Q2FZV1   12 0.428571 -1.27278  0.943444
Q2FVQ5   35 1.25 0.903563  0.161558
Q2FZW6   31 1.10714 0.903563  0.161558
Q2FZI3   26 0.928571 -1.27278  0.943444
Q2G219   24 0.857143 -1.27278  0.943444
Q2FZR2   28 1 0.903563  0.161558
Q2FXZ2   25 0.892857 -1.27278  0.943444
Q2FYC6   30 1.07143 0.903563  0.161558
Q2FYZ5   33 1.15789 0.903563  0.161558
Q2FWN4   30 1.05263 0.903563  0.161558
Q2G221   23 0.807018 -1.27278  0.943444
Q2FZX5   30 1.05263 0.903563  0.161558
Q2FUW3   27 0.947368 -1.27278  0.943444
Q2G2H3   28 0.982456 -1.27278  0.943444
Q2FY08   27 0.947368 -1.27278  0.943444
Q2FXU5   30 1.05263 0.903563  0.161558
Q2G1F8   25 0.877193 -1.27278  0.943444
Q2FYW4   39 1.36842 0.903563  0.161558
Q2G142   25 0.877193 -1.27278  0.943444
Q2G1U3   23 0.807018 -1.27278  0.943444
Q2FZ18   30 1.05263 0.903563  0.161558
Q2FV24   30 1.05263 0.903563  0.161558
Q2G1C2   36 1.26316 0.903563  0.161558
Q2FYZ4   34 1.19298 0.903563  0.161558
Q2FWT4   30 1.05263 0.903563  0.161558
Q2FUX1   24 0.842105 -1.27278  0.943444
Q2FZG9   28 0.965517 -1.27278  0.943444
Q2FVC1   31 1.06897 0.903563  0.161558
Q2FYT3   23 0.793103 -1.27278  0.943444
Q2FY82   33 1.13793 0.903563  0.161558
Q2FV02   30 1.03448 0.903563  0.161558
Q2FXJ2   27 0.931034 -1.27278  0.943444
Q2FZ02   23 0.793103 -1.27278  0.943444
Q2G0L3   31 1.06897 0.903563  0.161558
Q2FZH5   33 1.13793 0.903563  0.161558
Q2FWH4   28 0.965517 -1.27278  0.943444
Q2FW49   30 1.03448 0.903563  0.161558
Q93T05   26 0.896552 -1.27278  0.943444
Q2FX73   26 0.896552 -1.27278  0.943444
Q2G239   25 0.847458 -1.27278  0.943444
Q2G121   28 0.949153 -1.27278  0.943444
Q2FY11   39 1.32203 0.903563  0.161558
Q2FV11   27 0.915254 -1.27278  0.943444
Q2FZ05   31 1.05085 0.903563  0.161558
Q2G253   29 0.983051 -1.27278  0.943444
Q2FW98   21 0.711864 -1.27278  0.943444
Q2G205   31 1.05085 0.903563  0.161558
Q2FVE7   29 0.983051 -1.27278  0.943444
Q2FYD0   26 0.881356 -1.27278  0.943444
Q2FZ19   31 1.05085 0.903563  0.161558
Q2G1C7   36 1.22034 0.903563  0.161558
Q2FV60   38 1.28814 0.903563  0.161558
Q2FY64   36 1.22034 0.903563  0.161558
Q2FZI9   37 1.25424 0.903563  0.161558
Q2FV57   35 1.16667 0.903563  0.161558
Q2FXA5   30 1 0.903563  0.161558
Q2G2U8   13 0.433333 -1.27278  0.943444
Q2FZP0   27 0.9 -1.27278  0.943444
Q2FZL7   29 0.966667 -1.27278  0.943444
Q2FZR3   32 1.06667 0.903563  0.161558
Q2FWA0   31 1.03333 0.903563  0.161558
Q2G090   28 0.933333 -1.27278  0.943444
Q2G1H0   28 0.918033 -1.27278  0.943444
Q2FZP4   30 0.983607 -1.27278  0.943444
Q2FUX0   28 0.918033 -1.27278  0.943444
Q2FV86   28 0.918033 -1.27278  0.943444
Q2FV14   30 0.983607 -1.27278  0.943444
Q2FUT2   24 0.786885 -1.27278  0.943444
Q2FZ64   30 0.983607 -1.27278  0.943444
Q2FUW1   20 0.645161 -1.27278  0.943444
Q2FWI0   23 0.741935 -1.27278  0.943444
Q2G2K5   36 1.16129 0.903563  0.161558
Q2FWK6   28 0.903226 -1.27278  0.943444
Q2G0T9   34 1.09677 0.903563  0.161558
Q2G078   37 1.19355 0.903563  0.161558
Q2G1P3   31 1 0.903563  0.161558
Q2G274   27 0.857143 -1.27278  0.943444
Q2FZD4   36 1.14286 0.903563  0.161558
Q2FYS5   26 0.825397 -1.27278  0.943444
Q2G1K5   26 0.825397 -1.27278  0.943444
Q2G1L5   29 0.920635 -1.27278  0.943444
Q2G1M9   35 1.11111 0.903563  0.161558
Q2FX67   20 0.634921 -1.27278  0.943444
Q2FZ32   30 0.952381 -1.27278  0.943444
Q2FWH7   24 0.761905 -1.27278  0.943444
Q2FXT8   33 1.03125 0.903563  0.161558
Q2FUQ3   31 0.96875 -1.27278  0.943444
Q2G1Y6   30 0.9375 -1.27278  0.943444
Q2FX68   25 0.78125 -1.27278  0.943444
Q2FWD1   28 0.875 -1.27278  0.943444
Q2FUZ8   27 0.84375 -1.27278  0.943444
Q2G1F5   30 0.9375 -1.27278  0.943444
Q2G2T6   25 0.78125 -1.27278  0.943444
Q2FYD2   21 0.65625 -1.27278  0.943444
Q2FYA1   31 0.96875 -1.27278  0.943444
Q2FY21   26 0.8125 -1.27278  0.943444
Q2FZD3   23 0.71875 -1.27278  0.943444
Q2G1Z4   23 0.71875 -1.27278  0.943444
Q2G0S3   23 0.707692 -1.27278  0.943444
Q2FVQ3   30 0.923077 -1.27278  0.943444
Q2G2J4   30 0.923077 -1.27278  0.943444
Q2G2B8   23 0.707692 -1.27278  0.943444
Q2G0L5   16 0.492308 -1.27278  0.943444
Q2FW72   33 1.01538 0.903563  0.161558
Q2FYT8   30 0.923077 -1.27278  0.943444
Q2FXM9   26 0.8 -1.27278  0.943444
Q2G1Y0   29 0.892308 -1.27278  0.943444
Q2G2D0   33 1.01538 0.903563  0.161558
Q2G2M2   25 0.769231 -1.27278  0.943444
Q2G1B7   25 0.769231 -1.27278  0.943444
Q2G1B8   35 1.07692 0.903563  0.161558
Q2G0M6   29 0.892308 -1.27278  0.943444
Q2G1D8   32 0.969697 -1.27278  0.943444
Q2FV70   30 0.909091 -1.27278  0.943444
Q2FV72   30 0.909091 -1.27278  0.943444
Q2FVB2   32 0.969697 -1.27278  0.943444
Q2G122   30 0.909091 -1.27278  0.943444
Q2G1W2   30 0.895522 -1.27278  0.943444
Q2FWW1   23 0.686567 -1.27278  0.943444
Q2G1F4   28 0.835821 -1.27278  0.943444
Q2G093   24 0.716418 -1.27278  0.943444
Q2FXY7   28 0.835821 -1.27278  0.943444
Q2G1C6   33 0.985075 -1.27278  0.943444
Q2FZ20   30 0.895522 -1.27278  0.943444
O50581   24 0.705882 -1.27278  0.943444
Q2G1N1   44 1.29412 0.903563  0.161558
Q2G188   21 0.608696 -1.27278  0.943444
Q2G296   28 0.811594 -1.27278  0.943444
Q2G2E9   28 0.811594 -1.27278  0.943444
Q2G294   30 0.869565 -1.27278  0.943444
Q2FWJ5   29 0.84058 -1.27278  0.943444
Q2FW03   27 0.771429 -1.27278  0.943444
Q2G0N1   27 0.771429 -1.27278  0.943444
Q2FZJ0   30 0.857143 -1.27278  0.943444
Q2FYZ9   30 0.857143 -1.27278  0.943444
Q2FV74   30 0.857143 -1.27278  0.943444
Q2FXP7   24 0.685714 -1.27278  0.943444
Q2FXU1   23 0.657143 -1.27278  0.943444
Q2G1M8   35 1 0.903563  0.161558
Q2FXY4   30 0.857143 -1.27278  0.943444
Q2FZ94   24 0.676056 -1.27278  0.943444
Q2FYI0   26 0.722222 -1.27278  0.943444
Q2FXT9   27 0.75 -1.27278  0.943444
Q2G0D2   27 0.739726 -1.27278  0.943444
Q2FYB7   22 0.60274 -1.27278  0.943444
Q2FVN8   27 0.739726 -1.27278  0.943444
Q2FZ49   20 0.547945 -1.27278  0.943444
Q2FUW6   26 0.712329 -1.27278  0.943444
Q2G1P7   25 0.684932 -1.27278  0.943444
Q2FW70   31 0.837838 -1.27278  0.943444
Q2G0W1   32 0.864865 -1.27278  0.943444
Q2G024   23 0.621622 -1.27278  0.943444
Q2G1G8   25 0.675676 -1.27278  0.943444
Q2G1R9   23 0.621622 -1.27278  0.943444
O06446   25 0.675676 -1.27278  0.943444
Q2G1C9   27 0.72973 -1.27278  0.943444
Q2FXV8   26 0.693333 -1.27278  0.943444
Q2G0P5   29 0.773333 -1.27278  0.943444
Q2FV64   27 0.710526 -1.27278  0.943444
Q2FV87   27 0.701299 -1.27278  0.943444
Q2G1K9   23 0.589744 -1.27278  0.943444
Q2G266   24 0.615385 -1.27278  0.943444
Q59801   29 0.734177 -1.27278  0.943444
Q2FXH2   21 0.531646 -1.27278  0.943444
Q53727   25 0.625 -1.27278  0.943444
Q2G2Q0   20 0.5 -1.27278  0.943444
Q2FZD8   29 0.716049 -1.27278  0.943444
Q2FYS4   24 0.592593 -1.27278  0.943444
Q2G1G2   32 0.790123 -1.27278  0.943444
Q2FXV9   22 0.536585 -1.27278  0.943444
Q2G0L4   12 0.292683 -1.27278  0.943444
Q2FXR8   22 0.536585 -1.27278  0.943444
Q2FYJ0   28 0.682927 -1.27278  0.943444
Q2FZS8   30 0.722892 -1.27278  0.943444
Q2FXN9   24 0.564706 -1.27278  0.943444
Q2FYM1   28 0.658824 -1.27278  0.943444
Q2FVZ5   32 0.752941 -1.27278  0.943444
Q2FVL8   24 0.55814 -1.27278  0.943444
Q2FZ40   29 0.674419 -1.27278  0.943444
Q2FYH5   27 0.62069 -1.27278  0.943444
Q2FXB3   30 0.674157 -1.27278  0.943444
Q2FYS9   27 0.593407 -1.27278  0.943444
Q2G1Q4   27 0.593407 -1.27278  0.943444
Q2FVC3   26 0.571429 -1.27278  0.943444
Q2G046   25 0.543478 -1.27278  0.943444
Q2FWU3   16 0.347826 -1.27278  0.943444
Q2FZ72   27 0.586957 -1.27278  0.943444
Q2FZ82   21 0.456522 -1.27278  0.943444
Q9F1K0   25 0.526316 -1.27278  0.943444
Q2FVV9   26 0.525253 -1.27278  0.943444
Q2FZT6   25 0.5 -1.27278  0.943444
Q2FWU5   21 0.42 -1.27278  0.943444
Q2FYC8   20 0.39604 -1.27278  0.943444
Q2FZK7   21 0.407767 -1.27278  0.943444
Q2G2C1   29 0.563107 -1.27278  0.943444
Q2FZT5   23 0.433962 -1.27278  0.943444
Q2G0R8   24 0.448598 -1.27278  0.943444
Q2FW95   19 0.35514 -1.27278  0.943444
Q2G0N5   23 0.414414 -1.27278  0.943444
P47768   23 0.40708 -1.27278  0.943444
Q2FXH4   20 0.350877 -1.27278  0.943444
Q2FVM1   28 0.491228 -1.27278  0.943444
```
