## Supplementary Data 3 for "Mining folded proteomes in the era of accurate structure prediction": PF19613.output

```
# cudaSaTabsearch LTYPE = T LORDER = F LSOLN = F
# QUERY ID = PF19613 
# DBFILE = ./tableaux.ascii.DB                                                             
Q2G0V6   0 0 -1.27278 0.943444
Q2G075   0 0 -1.27278 0.943444
Q2G083   0 0 -1.27278 0.943444
Q2FZN3   0 0 -1.27278 0.943444
Q2FY90   0 0 -1.27278 0.943444
Q2FX91   0 0 -1.27278 0.943444
Q2FX54   0 0 -1.27278 0.943444
Q2FYQ4   0 0 -1.27278 0.943444
Q2G284   0 0 -1.27278 0.943444
Q2G0S4   0 0 -1.27278 0.943444
Q2FWM3   0 0 -1.27278 0.943444
Q2FX81   0 0 -1.27278 0.943444
Q2FXC6   0 0 -1.27278 0.943444
Q2FWJ7   0 0 -1.27278 0.943444
Q2FYJ9   0 0 -1.27278 0.943444
Q2G2E6   0 0 -1.27278 0.943444
Q2FWV0   0 0 -1.27278 0.943444
Q2FZC3   0 0 -1.27278 0.943444
Q2FVH9   0 0 -1.27278 0.943444
Q2FXQ5   0 0 -1.27278 0.943444
Q2FZU4   0 0 -1.27278 0.943444
Q2FYF8   0 0 -1.27278 0.943444
Q2FUR4   0 0 -1.27278 0.943444
Q2FYI2   0 0 -1.27278 0.943444
Q2FYY2   0 0 -1.27278 0.943444
Q2FW58   0 0 -1.27278 0.943444
P0C7Z3   0 0 -1.27278 0.943444
Q2G0T2   0 0 -1.27278 0.943444
Q2G1G9   0 0 -1.27278 0.943444
Q2FVJ0   0 0 -1.27278 0.943444
Q2FZ80   0 0 -1.27278 0.943444
Q2G1R4   0 0 -1.27278 0.943444
Q2FW02   0 0 -1.27278 0.943444
Q2G1X3   0 0 -1.27278 0.943444
Q2FWW4   0 0 -1.27278 0.943444
Q2FZE1   0 0 -1.27278 0.943444
Q2FY31   0 0 -1.27278 0.943444
Q2G018   0 0 -1.27278 0.943444
Q2FZI0   0 0 -1.27278 0.943444
Q2FUZ7   0 0 -1.27278 0.943444
Q2G250   0 0 -1.27278 0.943444
Q2FWU8   0 0 -1.27278 0.943444
Q2FYX5   0 0 -1.27278 0.943444
Q2FZY2   0 0 -1.27278 0.943444
Q2FZX8   0 0 -1.27278 0.943444
Q2FUY8   0 0 -1.27278 0.943444
Q2FV73   0 0 -1.27278 0.943444
Q2G0C5   0 0 -1.27278 0.943444
Q2FZ52   0 0 -1.27278 0.943444
Q2FVK6   0 0 -1.27278 0.943444
Q2G0Z3   0 0 -1.27278 0.943444
Q2FZJ8   0 0 -1.27278 0.943444
Q2FY57   0 0 -1.27278 0.943444
Q2G0W3   0 0 -1.27278 0.943444
Q2G0I2   0 0 -1.27278 0.943444
Q2FYX1   0 0 -1.27278 0.943444
Q2G0H2   0 0 -1.27278 0.943444
Q2FWJ8   0 0 -1.27278 0.943444
Q2FWZ7   0 0 -1.27278 0.943444
Q2FV04   0 0 -1.27278 0.943444
Q2G0H6   0 0 -1.27278 0.943444
Q2G291   0 0 -1.27278 0.943444
Q2G1A7   0 0 -1.27278 0.943444
Q2FVS8   0 0 -1.27278 0.943444
Q2FZ26   0 0 -1.27278 0.943444
Q2FXJ3   0 0 -1.27278 0.943444
Q2G231   0 0 -1.27278 0.943444
Q2G2N0   0 0 -1.27278 0.943444
Q2G2I2   0 0 -1.27278 0.943444
Q2FYU3   0 0 -1.27278 0.943444
Q2FWY5   0 0 -1.27278 0.943444
Q2G2E3   0 0 -1.27278 0.943444
Q2FV09   0 0 -1.27278 0.943444
Q2FX72   0 0 -1.27278 0.943444
Q2FWA3   0 0 -1.27278 0.943444
Q2FWF2   0 0 -1.27278 0.943444
Q2G0E4   0 0 -1.27278 0.943444
Q2G251   0 0 -1.27278 0.943444
P0C818   0 0 -1.27278 0.943444
Q2FXQ2   0 0 -1.27278 0.943444
Q2FXD4   0 0 -1.27278 0.943444
Q2G014   0 0 -1.27278 0.943444
Q2FWI9   0 0 -1.27278 0.943444
Q2FX79   0 0 -1.27278 0.943444
Q2FVP7   0 0 -1.27278 0.943444
Q2FZN4   0 0 -1.27278 0.943444
Q2FWU6   0 0 -1.27278 0.943444
Q2G2Y1   0 0 -1.27278 0.943444
Q2FYF6   0 0 -1.27278 0.943444
Q2FXK0   0 0 -1.27278 0.943444
Q2FVI9   0 0 -1.27278 0.943444
Q2G246   0 0 -1.27278 0.943444
Q2G053   0 0 -1.27278 0.943444
Q2FWK8   0 0 -1.27278 0.943444
Q2FXL8   0 0 -1.27278 0.943444
Q2G0Q4   0 0 -1.27278 0.943444
Q2FVB7   0 0 -1.27278 0.943444
Q2FYD6   0 0 -1.27278 0.943444
Q2FXK9   0 0 -1.27278 0.943444
Q2FV78   0 0 -1.27278 0.943444
Q2FXG4   0 0 -1.27278 0.943444
Q2G0C8   0 0 -1.27278 0.943444
Q2FWU9   0 0 -1.27278 0.943444
Q2FUX2   0 0 -1.27278 0.943444
Q2FYI8   0 0 -1.27278 0.943444
Q2FXA1   0 0 -1.27278 0.943444
Q2FV49   0 0 -1.27278 0.943444
Q2G1S0   0 0 -1.27278 0.943444
Q2G0G0   0 0 -1.27278 0.943444
P0C805   0 0 -1.27278 0.943444
Q2FWV9   0 0 -1.27278 0.943444
Q2G152   0 0 -1.27278 0.943444
Q2FX48   0 0 -1.27278 0.943444
Q2FXS5   0 0 -1.27278 0.943444
Q2FWL4   0 0 -1.27278 0.943444
P0C7Y1   0 0 -1.27278 0.943444
Q2FXA2   0 0 -1.27278 0.943444
Q2FY96   0 0 -1.27278 0.943444
Q2FVJ3   0 0 -1.27278 0.943444
Q2FZ24   0 0 -1.27278 0.943444
Q2G1X4   0 0 -1.27278 0.943444
Q2FYM6   0 0 -1.27278 0.943444
Q2FWX6   0 0 -1.27278 0.943444
Q2G1D2   0 0 -1.27278 0.943444
Q2FWC0   0 0 -1.27278 0.943444
Q2FZG7   0 0 -1.27278 0.943444
Q2G2P1   0 0 -1.27278 0.943444
Q2G1M4   0 0 -1.27278 0.943444
Q2FX29   0 0 -1.27278 0.943444
Q2FUZ3   0 0 -1.27278 0.943444
Q2FVZ9   0 0 -1.27278 0.943444
Q2G2N3   0 0 -1.27278 0.943444
Q2G237   0 0 -1.27278 0.943444
Q2FXN5   0 0 -1.27278 0.943444
Q2FYP7   0 0 -1.27278 0.943444
Q2FWC8   0 0 -1.27278 0.943444
Q2G209   0 0 -1.27278 0.943444
Q2FXX7   0 0 -1.27278 0.943444
Q2FV05   0 0 -1.27278 0.943444
Q2FWM8   0 0 -1.27278 0.943444
Q2FV00   0 0 -1.27278 0.943444
Q2FZF2   0 0 -1.27278 0.943444
Q2FV80   0 0 -1.27278 0.943444
Q2FZZ7   0 0 -1.27278 0.943444
Q2FWH8   0 0 -1.27278 0.943444
Q2FVS5   0 0 -1.27278 0.943444
Q2FWY0   0 0 -1.27278 0.943444
Q2FZM3   0 0 -1.27278 0.943444
Q2FZW8   0 0 -1.27278 0.943444
Q2FVY7   0 0 -1.27278 0.943444
Q2FXJ1   0 0 -1.27278 0.943444
Q2G0T7   0 0 -1.27278 0.943444
Q2FW40   0 0 -1.27278 0.943444
Q2FYU9   0 0 -1.27278 0.943444
Q2FUR0   0 0 -1.27278 0.943444
Q2G215   0 0 -1.27278 0.943444
Q2G169   0 0 -1.27278 0.943444
Q2G034   0 0 -1.27278 0.943444
Q2FUV8   0 0 -1.27278 0.943444
Q2FW44   0 0 -1.27278 0.943444
Q2FYJ8   0 0 -1.27278 0.943444
Q2FVR6   0 0 -1.27278 0.943444
Q2G183   0 0 -1.27278 0.943444
Q2G0S1   1 0.2 -1.27278 0.943444
Q2FX83   0 0 -1.27278 0.943444
Q2FYF7   0 0 -1.27278 0.943444
Q2G166   0 0 -1.27278 0.943444
Q2FX20   2 0.4 -1.27278 0.943444
Q2G020   1 0.2 -1.27278 0.943444
Q2FVC0   0 0 -1.27278 0.943444
Q2FVD1   0 0 -1.27278 0.943444
Q2FWH1   0 0 -1.27278 0.943444
Q2FYX2   1 0.2 -1.27278 0.943444
Q2FZB5   0 0 -1.27278 0.943444
Q2G0G8   2 0.4 -1.27278 0.943444
P0A0I4   2 0.4 -1.27278 0.943444
Q2G2C6   0 0 -1.27278 0.943444
Q2FVB1   1 0.2 -1.27278 0.943444
Q2FYN1   0 0 -1.27278 0.943444
Q2FV79   2 0.4 -1.27278 0.943444
Q2FVU9   2 0.4 -1.27278 0.943444
Q2G0W5   2 0.4 -1.27278 0.943444
Q2FW60   1 0.2 -1.27278 0.943444
Q2G269   2 0.4 -1.27278 0.943444
Q2FZS1   1 0.2 -1.27278 0.943444
Q2G1Y3   1 0.2 -1.27278 0.943444
Q2FWA4   0 0 -1.27278 0.943444
Q2G0C0   1 0.2 -1.27278 0.943444
Q2G2J6   0 0 -1.27278 0.943444
Q2G1R2   1 0.2 -1.27278 0.943444
Q2FXY8   2 0.4 -1.27278 0.943444
Q2FYL2   1 0.2 -1.27278 0.943444
Q2FYS3   0 0 -1.27278 0.943444
Q2FXS0   2 0.4 -1.27278 0.943444
Q2FWA7   0 0 -1.27278 0.943444
Q2FWV8   0 0 -1.27278 0.943444
Q2G279   1 0.2 -1.27278 0.943444
Q2FYB5   0 0 -1.27278 0.943444
Q2G175   1 0.2 -1.27278 0.943444
Q2FZ07   0 0 -1.27278 0.943444
Q2FVG7   0 0 -1.27278 0.943444
Q2G2P3   1 0.2 -1.27278 0.943444
Q2FZA3   1 0.2 -1.27278 0.943444
Q2FYE1   0 0 -1.27278 0.943444
Q2G2F8   0 0 -1.27278 0.943444
Q2FWS8   0 0 -1.27278 0.943444
Q2FXD8   1 0.2 -1.27278 0.943444
Q2FX46   2 0.4 -1.27278 0.943444
Q2FYB4   2 0.4 -1.27278 0.943444
Q2FYC0   0 0 -1.27278 0.943444
Q2FUY5   1 0.2 -1.27278 0.943444
Q2FYF2   0 0 -1.27278 0.943444
Q2G0R4   1 0.2 -1.27278 0.943444
Q2G1L1   0 0 -1.27278 0.943444
Q2FYB0   0 0 -1.27278 0.943444
Q2FWW5   2 0.4 -1.27278 0.943444
Q2FX04   2 0.4 -1.27278 0.943444
Q2FV33   2 0.4 -1.27278 0.943444
Q2FUX6   1 0.2 -1.27278 0.943444
Q2FVP5   0 0 -1.27278 0.943444
Q2G0W7   2 0.4 -1.27278 0.943444
Q2FXV1   1 0.2 -1.27278 0.943444
Q2G096   2 0.4 -1.27278 0.943444
Q2FV68   0 0 -1.27278 0.943444
Q2FVY6   2 0.4 -1.27278 0.943444
Q2FYY0   0 0 -1.27278 0.943444
Q2G005   2 0.4 -1.27278 0.943444
Q2G2B4   0 0 -1.27278 0.943444
Q2FVZ7   2 0.4 -1.27278 0.943444
Q2FW55   2 0.4 -1.27278 0.943444
Q2FV92   1 0.2 -1.27278 0.943444
Q2FYV9   1 0.2 -1.27278 0.943444
Q2FW74   2 0.4 -1.27278 0.943444
Q2FVK9   2 0.4 -1.27278 0.943444
Q2FZA4   2 0.4 -1.27278 0.943444
Q2FV25   0 0 -1.27278 0.943444
Q2FYG8   2 0.4 -1.27278 0.943444
Q2G216   1 0.2 -1.27278 0.943444
Q2FZ69   0 0 -1.27278 0.943444
Q2FV97   2 0.4 -1.27278 0.943444
Q2FZ95   0 0 -1.27278 0.943444
Q2FZN8   0 0 -1.27278 0.943444
Q2FZG2   0 0 -1.27278 0.943444
Q2G259   2 0.4 -1.27278 0.943444
Q2FYB6   0 0 -1.27278 0.943444
Q2FZD1   0 0 -1.27278 0.943444
Q2FYT6   1 0.2 -1.27278 0.943444
Q2G0Y2   1 0.2 -1.27278 0.943444
Q2FWZ1   2 0.4 -1.27278 0.943444
Q2FVC8   2 0.4 -1.27278 0.943444
Q2G2H1   2 0.4 -1.27278 0.943444
Q2FY47   0 0 -1.27278 0.943444
Q2FX78   1 0.2 -1.27278 0.943444
Q2FX47   1 0.2 -1.27278 0.943444
Q2FZA7   1 0.2 -1.27278 0.943444
Q2FV32   2 0.4 -1.27278 0.943444
Q2FYE6   0 0 -1.27278 0.943444
Q2FZ41   1 0.2 -1.27278 0.943444
Q2FYG3   0 0 -1.27278 0.943444
Q2FX01   0 0 -1.27278 0.943444
Q2FXU6   0 0 -1.27278 0.943444
Q2FYL7   1 0.2 -1.27278 0.943444
Q2FWQ3   2 0.4 -1.27278 0.943444
Q2FZY9   1 0.2 -1.27278 0.943444
Q2FV50   1 0.2 -1.27278 0.943444
Q2FUY7   1 0.2 -1.27278 0.943444
Q2FXP6   2 0.4 -1.27278 0.943444
Q2G1S9   2 0.4 -1.27278 0.943444
Q2FX18   2 0.4 -1.27278 0.943444
Q2FYU0   0 0 -1.27278 0.943444
Q2FXZ7   2 0.363636 -1.27278 0.943444
Q2G051   2 0.363636 -1.27278 0.943444
Q2FWS3   1 0.181818 -1.27278 0.943444
Q2FW14   2 0.363636 -1.27278 0.943444
Q2FYD7   2 0.363636 -1.27278 0.943444
Q9RQP8   4 0.727273 -1.27278 0.943444
Q2FZK2   2 0.363636 -1.27278 0.943444
Q2FWI7   3 0.545455 -1.27278 0.943444
Q2G182   2 0.363636 -1.27278 0.943444
Q2FYT7   1 0.181818 -1.27278 0.943444
Q2FV46   5 0.909091 -1.27278 0.943444
Q2FY58   2 0.363636 -1.27278 0.943444
Q2FX06   2 0.363636 -1.27278 0.943444
Q2FZH0   1 0.181818 -1.27278 0.943444
Q2FUZ4   0 0 -1.27278 0.943444
Q2G102   4 0.727273 -1.27278 0.943444
Q2G1R8   2 0.363636 -1.27278 0.943444
Q2G2J1   3 0.545455 -1.27278 0.943444
Q2FX71   1 0.181818 -1.27278 0.943444
Q2FUZ5   0 0 -1.27278 0.943444
Q2FYP5   2 0.363636 -1.27278 0.943444
Q2G048   0 0 -1.27278 0.943444
Q2FUQ0   2 0.363636 -1.27278 0.943444
Q2FWS7   0 0 -1.27278 0.943444
Q2FV65   2 0.363636 -1.27278 0.943444
Q2G125   2 0.363636 -1.27278 0.943444
Q2FYT2   0 0 -1.27278 0.943444
Q2FVH7   1 0.181818 -1.27278 0.943444
Q2G127   0 0 -1.27278 0.943444
Q2FYI5   1 0.181818 -1.27278 0.943444
Q2FYX4   0 0 -1.27278 0.943444
Q2G0M3   0 0 -1.27278 0.943444
Q2FW87   2 0.363636 -1.27278 0.943444
Q2G211   0 0 -1.27278 0.943444
Q2FXR5   0 0 -1.27278 0.943444
Q2FWR5   2 0.363636 -1.27278 0.943444
Q2FYD5   1 0.181818 -1.27278 0.943444
Q2FY94   0 0 -1.27278 0.943444
Q2G2W8   2 0.363636 -1.27278 0.943444
Q2FZL9   0 0 -1.27278 0.943444
Q2FYT9   4 0.727273 -1.27278 0.943444
Q2FX44   2 0.363636 -1.27278 0.943444
Q2FXB2   1 0.181818 -1.27278 0.943444
Q2FVF6   2 0.363636 -1.27278 0.943444
Q2G2F6   2 0.363636 -1.27278 0.943444
Q2G2C3   1 0.181818 -1.27278 0.943444
Q2FYA5   2 0.363636 -1.27278 0.943444
Q2FYB1   2 0.363636 -1.27278 0.943444
Q2G011   2 0.363636 -1.27278 0.943444
Q2FV29   1 0.181818 -1.27278 0.943444
Q2FVW1   2 0.363636 -1.27278 0.943444
Q2FYA4   2 0.363636 -1.27278 0.943444
Q2FY26   3 0.545455 -1.27278 0.943444
Q2FXC1   1 0.181818 -1.27278 0.943444
Q2G2T0   3 0.545455 -1.27278 0.943444
Q2FY62   0 0 -1.27278 0.943444
Q2G2K4   2 0.363636 -1.27278 0.943444
Q2FW65   2 0.363636 -1.27278 0.943444
Q2FY05   0 0 -1.27278 0.943444
Q2FV96   0 0 -1.27278 0.943444
Q2G1S7   0 0 -1.27278 0.943444
Q2FWS9   1 0.181818 -1.27278 0.943444
Q2G180   4 0.727273 -1.27278 0.943444
Q2G0L6   2 0.363636 -1.27278 0.943444
Q2G189   2 0.363636 -1.27278 0.943444
Q2FYD9   0 0 -1.27278 0.943444
Q2FWM6   1 0.181818 -1.27278 0.943444
Q2FXA6   2 0.363636 -1.27278 0.943444
Q2G0U8   2 0.363636 -1.27278 0.943444
Q2FXD9   0 0 -1.27278 0.943444
Q2FWF9   0 0 -1.27278 0.943444
Q2FXS3   1 0.181818 -1.27278 0.943444
Q2FXX6   2 0.363636 -1.27278 0.943444
Q2FWU2   4 0.727273 -1.27278 0.943444
Q2FXD5   4 0.727273 -1.27278 0.943444
Q2FZK8   0 0 -1.27278 0.943444
Q2FV15   1 0.181818 -1.27278 0.943444
Q2FZZ5   0 0 -1.27278 0.943444
Q2FW48   1 0.181818 -1.27278 0.943444
Q2FYB3   0 0 -1.27278 0.943444
Q2FWT5   1 0.181818 -1.27278 0.943444
Q2FVH4   1 0.181818 -1.27278 0.943444
Q2FWP4   1 0.181818 -1.27278 0.943444
Q2FYX9   3 0.545455 -1.27278 0.943444
Q2G1U7   0 0 -1.27278 0.943444
Q2FXY6   2 0.363636 -1.27278 0.943444
Q2FYT1   0 0 -1.27278 0.943444
Q2G244   1 0.181818 -1.27278 0.943444
Q2FX30   0 0 -1.27278 0.943444
Q2FVZ3   2 0.363636 -1.27278 0.943444
Q2FWP5   0 0 -1.27278 0.943444
Q2FX41   2 0.363636 -1.27278 0.943444
Q2G2R5   2 0.363636 -1.27278 0.943444
Q2G2S3   4 0.666667 -1.27278 0.943444
Q2G004   2 0.333333 -1.27278 0.943444
Q2FWV1   4 0.666667 -1.27278 0.943444
Q2G003   4 0.666667 -1.27278 0.943444
Q2FZV3   2 0.333333 -1.27278 0.943444
Q2G026   4 0.666667 -1.27278 0.943444
Q2FXG7   1 0.166667 -1.27278 0.943444
Q2FYL8   2 0.333333 -1.27278 0.943444
Q2FZB6   0 0 -1.27278 0.943444
Q2FZE4   2 0.333333 -1.27278 0.943444
Q2FX11   6 1 0.903563 0.161558
Q2G0Y3   4 0.666667 -1.27278 0.943444
Q2FZW7   2 0.333333 -1.27278 0.943444
Q2FX21   0 0 -1.27278 0.943444
Q2G092   0 0 -1.27278 0.943444
Q2FZB7   2 0.333333 -1.27278 0.943444
Q2G0J9   0 0 -1.27278 0.943444
Q2G1X2   2 0.333333 -1.27278 0.943444
Q2FZD6   0 0 -1.27278 0.943444
Q2FW67   4 0.666667 -1.27278 0.943444
Q2G111   2 0.333333 -1.27278 0.943444
Q2G2Y4   1 0.166667 -1.27278 0.943444
Q2FY38   2 0.333333 -1.27278 0.943444
Q2FWJ0   2 0.333333 -1.27278 0.943444
Q2G2T5   3 0.5 -1.27278 0.943444
Q2FVG6   0 0 -1.27278 0.943444
Q2G1V8   3 0.5 -1.27278 0.943444
Q2G1L0   2 0.333333 -1.27278 0.943444
Q2FXD6   4 0.666667 -1.27278 0.943444
P0C948   2 0.333333 -1.27278 0.943444
Q2G1M2   5 0.833333 -1.27278 0.943444
Q2FVW8   2 0.333333 -1.27278 0.943444
Q2FX24   2 0.333333 -1.27278 0.943444
Q2FWS4   0 0 -1.27278 0.943444
Q2FYQ3   1 0.166667 -1.27278 0.943444
Q2G254   3 0.5 -1.27278 0.943444
Q2FWB4   2 0.333333 -1.27278 0.943444
Q2FUP8   3 0.5 -1.27278 0.943444
Q2FZC2   2 0.333333 -1.27278 0.943444
Q2FYE4   2 0.333333 -1.27278 0.943444
Q2FWS2   2 0.333333 -1.27278 0.943444
Q2FY03   4 0.666667 -1.27278 0.943444
Q2FVS6   3 0.5 -1.27278 0.943444
Q2FXV2   2 0.333333 -1.27278 0.943444
Q2G2L6   1 0.166667 -1.27278 0.943444
Q2G2I5   0 0 -1.27278 0.943444
Q2FYA2   0 0 -1.27278 0.943444
Q2FWV7   2 0.333333 -1.27278 0.943444
Q2FXE7   4 0.666667 -1.27278 0.943444
Q2G0J6   3 0.5 -1.27278 0.943444
Q2FUU4   0 0 -1.27278 0.943444
Q2FVJ4   3 0.5 -1.27278 0.943444
Q2FZM9   2 0.333333 -1.27278 0.943444
Q2FZ51   3 0.5 -1.27278 0.943444
Q2FY22   0 0 -1.27278 0.943444
Q2G2Q1   3 0.5 -1.27278 0.943444
Q2G109   3 0.5 -1.27278 0.943444
Q2G1D6   2 0.333333 -1.27278 0.943444
Q2FVC9   2 0.333333 -1.27278 0.943444
Q2G2R6   0 0 -1.27278 0.943444
Q2FZ85   4 0.666667 -1.27278 0.943444
Q2FVK4   0 0 -1.27278 0.943444
Q2G1V9   2 0.333333 -1.27278 0.943444
Q2G2H6   2 0.333333 -1.27278 0.943444
Q2FWS6   0 0 -1.27278 0.943444
Q2FZW4   3 0.5 -1.27278 0.943444
Q2G1M3   3 0.5 -1.27278 0.943444
Q2G1M0   0 0 -1.27278 0.943444
Q2G1Y9   0 0 -1.27278 0.943444
Q2FX45   0 0 -1.27278 0.943444
Q2FWP8   2 0.333333 -1.27278 0.943444
Q2FYP4   5 0.833333 -1.27278 0.943444
Q2FYL1   4 0.666667 -1.27278 0.943444
Q2G1L4   4 0.666667 -1.27278 0.943444
Q2FUQ7   2 0.333333 -1.27278 0.943444
Q2G247   3 0.5 -1.27278 0.943444
Q2FVV0   2 0.333333 -1.27278 0.943444
Q2FYU6   0 0 -1.27278 0.943444
Q2G2N6   3 0.5 -1.27278 0.943444
Q2FXC9   3 0.5 -1.27278 0.943444
Q2FX42   3 0.5 -1.27278 0.943444
Q2FX26   2 0.333333 -1.27278 0.943444
Q2FWF3   2 0.333333 -1.27278 0.943444
Q2FZY1   3 0.5 -1.27278 0.943444
Q2FW15   0 0 -1.27278 0.943444
P0A0G2   2 0.307692 -1.27278 0.943444
Q2G2G5   3 0.461538 -1.27278 0.943444
Q2FY39   3 0.461538 -1.27278 0.943444
Q2G0B5   5 0.769231 -1.27278 0.943444
Q2FZI1   0 0 -1.27278 0.943444
Q2FUQ6   4 0.615385 -1.27278 0.943444
Q2FVR5   4 0.615385 -1.27278 0.943444
Q2G2W6   6 0.923077 -1.27278 0.943444
Q2FZR8   4 0.615385 -1.27278 0.943444
Q2FVY8   0 0 -1.27278 0.943444
Q2FZ60   0 0 -1.27278 0.943444
Q2FV82   4 0.615385 -1.27278 0.943444
Q2FX23   4 0.615385 -1.27278 0.943444
Q2G1G3   3 0.461538 -1.27278 0.943444
P68805   0 0 -1.27278 0.943444
Q2FVL0   0 0 -1.27278 0.943444
Q2G2J0   1 0.153846 -1.27278 0.943444
Q2FZF1   0 0 -1.27278 0.943444
Q2FXU9   2 0.307692 -1.27278 0.943444
Q2G1A2   0 0 -1.27278 0.943444
Q2G1C3   3 0.461538 -1.27278 0.943444
Q2G1D4   3 0.461538 -1.27278 0.943444
Q2G0A8   2 0.307692 -1.27278 0.943444
Q2FVC7   0 0 -1.27278 0.943444
Q2G133   4 0.615385 -1.27278 0.943444
Q2FY86   0 0 -1.27278 0.943444
Q2FX92   2 0.307692 -1.27278 0.943444
Q2FW47   2 0.307692 -1.27278 0.943444
Q2G1T9   2 0.307692 -1.27278 0.943444
Q2FVU8   2 0.307692 -1.27278 0.943444
Q2FVD7   0 0 -1.27278 0.943444
Q2FX55   6 0.923077 -1.27278 0.943444
Q2FVD3   0 0 -1.27278 0.943444
Q2G2B5   2 0.307692 -1.27278 0.943444
Q2FWV6   2 0.307692 -1.27278 0.943444
Q2FW29   0 0 -1.27278 0.943444
Q2G0W6   2 0.307692 -1.27278 0.943444
Q2FVD2   3 0.461538 -1.27278 0.943444
Q2FWR8   0 0 -1.27278 0.943444
Q2FXA0   4 0.615385 -1.27278 0.943444
Q2FZB4   4 0.615385 -1.27278 0.943444
Q2FX37   0 0 -1.27278 0.943444
Q2FX13   2 0.307692 -1.27278 0.943444
Q2FWD8   0 0 -1.27278 0.943444
Q2G108   1 0.153846 -1.27278 0.943444
Q2G2V4   2 0.307692 -1.27278 0.943444
Q2FZW2   1 0.153846 -1.27278 0.943444
Q2FYY4   3 0.461538 -1.27278 0.943444
Q2FYB8   1 0.153846 -1.27278 0.943444
Q2FWC2   5 0.769231 -1.27278 0.943444
Q2FYE8   1 0.153846 -1.27278 0.943444
Q2FXK5   2 0.307692 -1.27278 0.943444
Q2FWT0   5 0.769231 -1.27278 0.943444
Q2FW19   1 0.153846 -1.27278 0.943444
Q2G100   5 0.769231 -1.27278 0.943444
Q2FYY3   4 0.615385 -1.27278 0.943444
Q2FZ01   5 0.769231 -1.27278 0.943444
Q2FYY1   4 0.615385 -1.27278 0.943444
Q2G103   3 0.461538 -1.27278 0.943444
Q2FV12   4 0.615385 -1.27278 0.943444
Q2FWQ1   1 0.153846 -1.27278 0.943444
Q2FYY5   3 0.461538 -1.27278 0.943444
Q2G207   2 0.307692 -1.27278 0.943444
Q2G1Y8   0 0 -1.27278 0.943444
Q2FWZ8   4 0.615385 -1.27278 0.943444
Q2G0Z8   0 0 -1.27278 0.943444
Q2G2F7   2 0.307692 -1.27278 0.943444
Q2FYH9   3 0.461538 -1.27278 0.943444
Q2FWB7   5 0.769231 -1.27278 0.943444
Q2FYN2   0 0 -1.27278 0.943444
Q2FVQ6   4 0.571429 -1.27278 0.943444
Q2FWX3   3 0.428571 -1.27278 0.943444
Q2G187   4 0.571429 -1.27278 0.943444
Q2FW05   5 0.714286 -1.27278 0.943444
Q2FYC3   7 1 0.903563 0.161558
Q2FZJ2   1 0.142857 -1.27278 0.943444
Q2G0D6   3 0.428571 -1.27278 0.943444
Q2FWP7   5 0.714286 -1.27278 0.943444
Q2FX31   0 0 -1.27278 0.943444
Q2FVZ6   3 0.428571 -1.27278 0.943444
Q2G2A2   4 0.571429 -1.27278 0.943444
Q2FWQ8   0 0 -1.27278 0.943444
Q2FVM9   4 0.571429 -1.27278 0.943444
Q2FYD1   1 0.142857 -1.27278 0.943444
Q2FYN3   3 0.428571 -1.27278 0.943444
Q2FYI3   4 0.571429 -1.27278 0.943444
Q2G022   0 0 -1.27278 0.943444
Q2G1Q3   4 0.571429 -1.27278 0.943444
Q2FX58   4 0.571429 -1.27278 0.943444
Q2G2V1   1 0.142857 -1.27278 0.943444
Q2FVV5   6 0.857143 -1.27278 0.943444
Q2FZC0   2 0.285714 -1.27278 0.943444
Q2FV63   1 0.142857 -1.27278 0.943444
Q2FWG9   4 0.571429 -1.27278 0.943444
Q2FZA5   4 0.571429 -1.27278 0.943444
Q2FX60   4 0.571429 -1.27278 0.943444
Q2G2I8   1 0.142857 -1.27278 0.943444
Q2G2Y5   0 0 -1.27278 0.943444
Q2G2Y2   4 0.571429 -1.27278 0.943444
Q2FWA6   4 0.571429 -1.27278 0.943444
Q2FWL8   0 0 -1.27278 0.943444
Q2FY95   3 0.428571 -1.27278 0.943444
Q2FYC5   3 0.428571 -1.27278 0.943444
Q2FV43   4 0.571429 -1.27278 0.943444
Q2FVU0   2 0.285714 -1.27278 0.943444
Q2FZG5   5 0.714286 -1.27278 0.943444
Q2G2H9   4 0.571429 -1.27278 0.943444
Q2G1D1   0 0 -1.27278 0.943444
Q2FWU7   0 0 -1.27278 0.943444
P60647   4 0.571429 -1.27278 0.943444
Q2FUR7   5 0.714286 -1.27278 0.943444
Q2FWQ2   0 0 -1.27278 0.943444
Q2G2M4   5 0.714286 -1.27278 0.943444
Q2G104   5 0.714286 -1.27278 0.943444
Q2FX76   2 0.285714 -1.27278 0.943444
Q2G2Q4   3 0.428571 -1.27278 0.943444
Q2FXQ1   4 0.571429 -1.27278 0.943444
Q2FX80   4 0.571429 -1.27278 0.943444
Q2FZN6   0 0 -1.27278 0.943444
Q2G009   0 0 -1.27278 0.943444
Q2G021   5 0.714286 -1.27278 0.943444
Q2FWH0   1 0.142857 -1.27278 0.943444
Q2FXQ0   3 0.428571 -1.27278 0.943444
Q2FX64   4 0.571429 -1.27278 0.943444
Q2FY98   4 0.571429 -1.27278 0.943444
Q2FWK5   1 0.142857 -1.27278 0.943444
Q2FYK1   2 0.285714 -1.27278 0.943444
Q2FXF0   7 1 0.903563 0.161558
Q2FY70   3 0.428571 -1.27278 0.943444
Q2G114   2 0.285714 -1.27278 0.943444
Q2FX38   5 0.714286 -1.27278 0.943444
Q2FUP9   5 0.714286 -1.27278 0.943444
Q2FVV3   4 0.571429 -1.27278 0.943444
Q2G113   1 0.142857 -1.27278 0.943444
Q2FWB2   0 0 -1.27278 0.943444
Q2FWT6   3 0.428571 -1.27278 0.943444
Q2FW28   0 0 -1.27278 0.943444
Q2FUQ9   0 0 -1.27278 0.943444
Q2FY00   2 0.285714 -1.27278 0.943444
Q2G040   3 0.428571 -1.27278 0.943444
Q2FX35   0 0 -1.27278 0.943444
Q2FYW9   0 0 -1.27278 0.943444
Q2G2N8   6 0.8 -1.27278 0.943444
Q2G1V7   4 0.533333 -1.27278 0.943444
Q2G0C3   6 0.8 -1.27278 0.943444
Q2FVW0   5 0.666667 -1.27278 0.943444
Q2FUS4   4 0.533333 -1.27278 0.943444
Q2FVP6   3 0.4 -1.27278 0.943444
Q2FZK1   4 0.533333 -1.27278 0.943444
Q2FXY2   1 0.133333 -1.27278 0.943444
Q2FYX3   2 0.266667 -1.27278 0.943444
Q2FZ86   0 0 -1.27278 0.943444
Q2FUV7   4 0.533333 -1.27278 0.943444
Q2FX70   0 0 -1.27278 0.943444
Q2G1Y1   5 0.666667 -1.27278 0.943444
Q2FVT9   8 1.06667 0.903563 0.161558
Q2G2K3   5 0.666667 -1.27278 0.943444
P72358   7 0.933333 -1.27278 0.943444
Q2G192   5 0.666667 -1.27278 0.943444
Q2FYX6   0 0 -1.27278 0.943444
Q2FXW0   4 0.533333 -1.27278 0.943444
Q2G202   6 0.8 -1.27278 0.943444
Q2FYW7   0 0 -1.27278 0.943444
Q2G2M0   0 0 -1.27278 0.943444
Q2FXT7   0 0 -1.27278 0.943444
Q2FX59   0 0 -1.27278 0.943444
Q2G0X2   2 0.266667 -1.27278 0.943444
Q2FWR6   0 0 -1.27278 0.943444
Q2FW22   2 0.266667 -1.27278 0.943444
Q2FZH4   0 0 -1.27278 0.943444
Q2FYZ1   0 0 -1.27278 0.943444
Q2G2W7   3 0.4 -1.27278 0.943444
Q2G2I4   4 0.533333 -1.27278 0.943444
Q2FZP5   1 0.133333 -1.27278 0.943444
Q2FWQ7   0 0 -1.27278 0.943444
Q2G1W9   0 0 -1.27278 0.943444
Q2FWF7   0 0 -1.27278 0.943444
Q2FYM9   1 0.133333 -1.27278 0.943444
Q2FXV0   3 0.4 -1.27278 0.943444
Q2FWW2   2 0.266667 -1.27278 0.943444
Q2FVS2   5 0.666667 -1.27278 0.943444
Q2G007   4 0.533333 -1.27278 0.943444
Q2FYA7   2 0.266667 -1.27278 0.943444
Q2G0K0   2 0.266667 -1.27278 0.943444
Q2FXS9   1 0.133333 -1.27278 0.943444
Q2G249   0 0 -1.27278 0.943444
Q2G008   0 0 -1.27278 0.943444
Q2FZD5   6 0.8 -1.27278 0.943444
Q2FZG0   5 0.666667 -1.27278 0.943444
Q2FX28   3 0.4 -1.27278 0.943444
Q2FXI4   1 0.133333 -1.27278 0.943444
Q2G176   7 0.933333 -1.27278 0.943444
Q2G116   0 0 -1.27278 0.943444
Q2FXF2   8 1.06667 0.903563 0.161558
Q2G260   1 0.133333 -1.27278 0.943444
Q2G213   2 0.266667 -1.27278 0.943444
Q2G173   4 0.533333 -1.27278 0.943444
Q2FV71   1 0.133333 -1.27278 0.943444
Q2FWY8   3 0.4 -1.27278 0.943444
Q2FWN3   0 0 -1.27278 0.943444
Q2FYD4   0 0 -1.27278 0.943444
Q2FVQ2   0 0 -1.27278 0.943444
Q2FVK0   5 0.666667 -1.27278 0.943444
Q2G285   3 0.4 -1.27278 0.943444
Q2FZH6   2 0.266667 -1.27278 0.943444
Q2FZX1   5 0.666667 -1.27278 0.943444
Q2FZ83   4 0.533333 -1.27278 0.943444
Q2G0S9   2 0.266667 -1.27278 0.943444
Q2FZH7   5 0.666667 -1.27278 0.943444
Q2FZT3   5 0.666667 -1.27278 0.943444
Q2FX57   0 0 -1.27278 0.943444
Q2G0B9   1 0.125 -1.27278 0.943444
Q2FY28   2 0.25 -1.27278 0.943444
Q2G0R5   5 0.625 -1.27278 0.943444
Q2FZG8   0 0 -1.27278 0.943444
Q2G1X1   0 0 -1.27278 0.943444
Q2FX93   5 0.625 -1.27278 0.943444
Q2FYU5   3 0.375 -1.27278 0.943444
Q2FWR9   5 0.625 -1.27278 0.943444
Q2FWS0   2 0.25 -1.27278 0.943444
Q2G0P4   7 0.875 -1.27278 0.943444
Q2FX50   8 1 0.903563 0.161558
Q2FZV0   2 0.25 -1.27278 0.943444
Q2G0S5   0 0 -1.27278 0.943444
Q2FY25   7 0.875 -1.27278 0.943444
Q2FXG6   6 0.75 -1.27278 0.943444
Q2FZJ7   0 0 -1.27278 0.943444
Q2G0U7   1 0.125 -1.27278 0.943444
Q2FZV2   4 0.5 -1.27278 0.943444
Q2FWT8   1 0.125 -1.27278 0.943444
Q2G0D1   5 0.625 -1.27278 0.943444
Q2FVW5   2 0.25 -1.27278 0.943444
Q2FY97   5 0.625 -1.27278 0.943444
Q2FXF3   2 0.25 -1.27278 0.943444
Q2G063   6 0.75 -1.27278 0.943444
Q2G0U5   6 0.75 -1.27278 0.943444
Q2G2B1   5 0.625 -1.27278 0.943444
Q2FVE3   4 0.5 -1.27278 0.943444
Q2FZW1   1 0.125 -1.27278 0.943444
Q2FYK2   1 0.125 -1.27278 0.943444
Q2FXW2   0 0 -1.27278 0.943444
Q9F0R1   5 0.625 -1.27278 0.943444
Q2FZG3   4 0.5 -1.27278 0.943444
Q2G2K0   2 0.25 -1.27278 0.943444
Q2FVN4   0 0 -1.27278 0.943444
Q2FYV0   0 0 -1.27278 0.943444
Q2G0A5   4 0.5 -1.27278 0.943444
Q2FZ03   2 0.25 -1.27278 0.943444
Q2G1I8   0 0 -1.27278 0.943444
Q2FYX8   0 0 -1.27278 0.943444
Q2FV18   5 0.625 -1.27278 0.943444
Q2FYI7   0 0 -1.27278 0.943444
Q2G0K1   0 0 -1.27278 0.943444
Q2G2U9   5 0.625 -1.27278 0.943444
Q2FW31   0 0 -1.27278 0.943444
Q2FVB5   6 0.75 -1.27278 0.943444
Q2FVI8   4 0.5 -1.27278 0.943444
Q2FZT0   0 0 -1.27278 0.943444
P48860   5 0.625 -1.27278 0.943444
Q2FYC1   0 0 -1.27278 0.943444
Q2G286   2 0.25 -1.27278 0.943444
Q2FXD3   1 0.125 -1.27278 0.943444
Q2G027   4 0.5 -1.27278 0.943444
Q2G0T4   2 0.25 -1.27278 0.943444
Q2FZJ5   4 0.5 -1.27278 0.943444
Q2FW10   0 0 -1.27278 0.943444
Q2FY91   5 0.625 -1.27278 0.943444
Q2FVP0   1 0.125 -1.27278 0.943444
P60070   3 0.375 -1.27278 0.943444
Q2FWU1   8 1 0.903563 0.161558
Q2FYA3   2 0.25 -1.27278 0.943444
Q2G0V8   8 1 0.903563 0.161558
Q2G0Z2   5 0.625 -1.27278 0.943444
Q2FZ47   5 0.625 -1.27278 0.943444
Q2G0V9   5 0.625 -1.27278 0.943444
Q2FZE2   1 0.125 -1.27278 0.943444
Q2FWB0   4 0.5 -1.27278 0.943444
Q2G1J1   10 1.25 0.903563 0.161558
Q2FYQ1   5 0.625 -1.27278 0.943444
Q2FZ45   2 0.25 -1.27278 0.943444
Q2FYW5   4 0.5 -1.27278 0.943444
Q2G1A0   5 0.625 -1.27278 0.943444
Q2FZB9   7 0.875 -1.27278 0.943444
Q2FZX2   2 0.25 -1.27278 0.943444
Q2FZY4   3 0.375 -1.27278 0.943444
Q2FW56   4 0.5 -1.27278 0.943444
P0A0G6   0 0 -1.27278 0.943444
Q2FW80   5 0.625 -1.27278 0.943444
Q2G2S4   0 0 -1.27278 0.943444
Q2G2H0   2 0.25 -1.27278 0.943444
Q2G2E1   9 1.125 0.903563 0.161558
Q2G0I5   3 0.375 -1.27278 0.943444
Q2FWW6   5 0.625 -1.27278 0.943444
Q2G112   0 0 -1.27278 0.943444
Q2G214   2 0.25 -1.27278 0.943444
Q2FYG2   3 0.375 -1.27278 0.943444
Q2G0J5   3 0.375 -1.27278 0.943444
Q2FX27   2 0.25 -1.27278 0.943444
Q2FWV5   5 0.625 -1.27278 0.943444
Q2FX40   2 0.25 -1.27278 0.943444
Q2FZM5   5 0.625 -1.27278 0.943444
Q2FXH8   7 0.875 -1.27278 0.943444
Q2FWS5   7 0.875 -1.27278 0.943444
Q2FW13   1 0.117647 -1.27278 0.943444
Q2FY93   7 0.823529 -1.27278 0.943444
Q2FZM8   2 0.235294 -1.27278 0.943444
Q2FZV4   2 0.235294 -1.27278 0.943444
Q2FVD4   4 0.470588 -1.27278 0.943444
Q2G0J3   5 0.588235 -1.27278 0.943444
Q2FX61   0 0 -1.27278 0.943444
Q2FVD6   1 0.117647 -1.27278 0.943444
Q2FYY7   5 0.588235 -1.27278 0.943444
Q2G0W0   3 0.352941 -1.27278 0.943444
Q2FXF7   5 0.588235 -1.27278 0.943444
Q2G191   6 0.705882 -1.27278 0.943444
Q2FYT5   2 0.235294 -1.27278 0.943444
Q2G1P0   4 0.470588 -1.27278 0.943444
Q2FVF8   2 0.235294 -1.27278 0.943444
Q2G0Y1   8 0.941176 -1.27278 0.943444
Q2FZD2   3 0.352941 -1.27278 0.943444
Q2FZ59   2 0.235294 -1.27278 0.943444
Q2G2G1   12 1.41176 0.903563 0.161558
Q2G0F9   0 0 -1.27278 0.943444
Q2G1J2   1 0.117647 -1.27278 0.943444
Q2G0Q6   3 0.352941 -1.27278 0.943444
Q2FYX0   0 0 -1.27278 0.943444
Q2FZU8   1 0.117647 -1.27278 0.943444
Q2G267   4 0.470588 -1.27278 0.943444
Q2G174   0 0 -1.27278 0.943444
Q2FWC3   3 0.352941 -1.27278 0.943444
Q2FVN6   1 0.117647 -1.27278 0.943444
Q2G2D1   2 0.235294 -1.27278 0.943444
Q2FZK9   7 0.823529 -1.27278 0.943444
Q2G2C9   3 0.352941 -1.27278 0.943444
Q2G2V8   0 0 -1.27278 0.943444
Q2FVL6   0 0 -1.27278 0.943444
Q2FY45   6 0.705882 -1.27278 0.943444
Q2G2R7   0 0 -1.27278 0.943444
Q2FWD5   5 0.588235 -1.27278 0.943444
Q2FWT3   4 0.470588 -1.27278 0.943444
Q2FY92   4 0.470588 -1.27278 0.943444
Q2FZM2   6 0.705882 -1.27278 0.943444
Q2G2F0   3 0.352941 -1.27278 0.943444
Q2FW30   5 0.588235 -1.27278 0.943444
Q2FZV9   2 0.235294 -1.27278 0.943444
Q2FVA6   1 0.117647 -1.27278 0.943444
Q2G229   1 0.117647 -1.27278 0.943444
Q2FZZ3   1 0.117647 -1.27278 0.943444
Q2G2F4   10 1.17647 0.903563 0.161558
Q2FVA7   7 0.823529 -1.27278 0.943444
Q2G0R3   1 0.117647 -1.27278 0.943444
Q2G1R1   2 0.235294 -1.27278 0.943444
Q2FZ79   2 0.235294 -1.27278 0.943444
Q2FZ12   7 0.823529 -1.27278 0.943444
Q2FX39   7 0.823529 -1.27278 0.943444
Q2G186   1 0.117647 -1.27278 0.943444
Q2FXE5   4 0.470588 -1.27278 0.943444
Q2G0A1   3 0.352941 -1.27278 0.943444
Q2G0E7   8 0.941176 -1.27278 0.943444
Q2G2V7   8 0.941176 -1.27278 0.943444
Q2FYA6   2 0.235294 -1.27278 0.943444
Q2G276   2 0.235294 -1.27278 0.943444
Q2G070   2 0.235294 -1.27278 0.943444
Q2FVZ1   7 0.823529 -1.27278 0.943444
Q2FW84   2 0.235294 -1.27278 0.943444
Q2FVY9   3 0.352941 -1.27278 0.943444
Q2FVD9   1 0.117647 -1.27278 0.943444
Q2G1T2   3 0.352941 -1.27278 0.943444
Q2G0I3   4 0.470588 -1.27278 0.943444
Q2G0E8   4 0.470588 -1.27278 0.943444
Q2FW08   2 0.235294 -1.27278 0.943444
Q2FVD8   1 0.117647 -1.27278 0.943444
Q2FXF5   5 0.588235 -1.27278 0.943444
Q2FXW1   5 0.588235 -1.27278 0.943444
Q2FW79   0 0 -1.27278 0.943444
Q2G2G0   0 0 -1.27278 0.943444
P48940   5 0.588235 -1.27278 0.943444
Q2FYL6   7 0.823529 -1.27278 0.943444
Q2FZV8   0 0 -1.27278 0.943444
Q2FYM5   4 0.470588 -1.27278 0.943444
Q2G2B6   3 0.352941 -1.27278 0.943444
Q2G1L2   2 0.235294 -1.27278 0.943444
Q2G1V5   7 0.823529 -1.27278 0.943444
Q2FXT0   0 0 -1.27278 0.943444
Q2FY02   3 0.352941 -1.27278 0.943444
Q2FWQ4   8 0.941176 -1.27278 0.943444
Q2FYG4   9 1.05882 0.903563 0.161558
Q2FW11   3 0.352941 -1.27278 0.943444
Q2G257   8 0.888889 -1.27278 0.943444
Q2FWJ6   3 0.333333 -1.27278 0.943444
Q2FXS8   0 0 -1.27278 0.943444
Q2FX12   4 0.444444 -1.27278 0.943444
Q2FYF1   4 0.444444 -1.27278 0.943444
Q2G2E8   7 0.777778 -1.27278 0.943444
Q2FXE6   6 0.666667 -1.27278 0.943444
Q2G2C0   8 0.888889 -1.27278 0.943444
Q2G1V6   5 0.555556 -1.27278 0.943444
Q2FWZ4   3 0.333333 -1.27278 0.943444
Q2G2V0   8 0.888889 -1.27278 0.943444
Q9ZAH6   3 0.333333 -1.27278 0.943444
Q2FVU2   1 0.111111 -1.27278 0.943444
Q2FWI8   2 0.222222 -1.27278 0.943444
P0A0H0   0 0 -1.27278 0.943444
Q2G0C1   3 0.333333 -1.27278 0.943444
Q2FXH3   3 0.333333 -1.27278 0.943444
Q2FXI6   3 0.333333 -1.27278 0.943444
Q2G1X5   2 0.222222 -1.27278 0.943444
Q2FV08   9 1 0.903563 0.161558
Q2FWT7   0 0 -1.27278 0.943444
Q2G210   7 0.777778 -1.27278 0.943444
Q2FW66   5 0.555556 -1.27278 0.943444
Q2FWD0   5 0.555556 -1.27278 0.943444
Q2FUQ1   1 0.111111 -1.27278 0.943444
Q2FVI6   11 1.22222 0.903563 0.161558
Q2FWM7   4 0.444444 -1.27278 0.943444
Q2FVN2   0 0 -1.27278 0.943444
Q2FWR2   1 0.111111 -1.27278 0.943444
Q2FYH4   9 1 0.903563 0.161558
Q2FYM8   7 0.777778 -1.27278 0.943444
Q9RFJ6   6 0.666667 -1.27278 0.943444
Q2FZ42   0 0 -1.27278 0.943444
Q2FVX9   4 0.444444 -1.27278 0.943444
Q2G066   3 0.333333 -1.27278 0.943444
Q2FVM3   7 0.777778 -1.27278 0.943444
Q2FWT1   2 0.222222 -1.27278 0.943444
Q2FZB8   2 0.222222 -1.27278 0.943444
Q2FUQ8   11 1.22222 0.903563 0.161558
Q2G2I7   0 0 -1.27278 0.943444
Q2FVF7   2 0.222222 -1.27278 0.943444
Q2FV52   4 0.444444 -1.27278 0.943444
Q2FWE3   6 0.666667 -1.27278 0.943444
Q2G144   3 0.333333 -1.27278 0.943444
Q2FXZ1   4 0.444444 -1.27278 0.943444
Q2FX34   2 0.222222 -1.27278 0.943444
Q2FWV4   0 0 -1.27278 0.943444
Q2FZ11   7 0.777778 -1.27278 0.943444
Q2G141   3 0.333333 -1.27278 0.943444
Q2FWF5   1 0.111111 -1.27278 0.943444
Q2FV34   0 0 -1.27278 0.943444
Q2FWQ0   7 0.777778 -1.27278 0.943444
Q2FV88   0 0 -1.27278 0.943444
Q2G2P0   1 0.111111 -1.27278 0.943444
Q2FYW8   2 0.222222 -1.27278 0.943444
Q2G1W1   4 0.444444 -1.27278 0.943444
Q2FVC2   1 0.111111 -1.27278 0.943444
Q2G0D3   5 0.555556 -1.27278 0.943444
Q2FV89   2 0.222222 -1.27278 0.943444
Q2G1U2   1 0.111111 -1.27278 0.943444
Q2FX32   3 0.333333 -1.27278 0.943444
Q2FXS7   9 1 0.903563 0.161558
Q2FVX1   6 0.666667 -1.27278 0.943444
Q2FVE0   7 0.777778 -1.27278 0.943444
Q2G270   0 0 -1.27278 0.943444
Q9EYW6   0 0 -1.27278 0.943444
Q2FVB8   8 0.888889 -1.27278 0.943444
Q2FZT9   7 0.777778 -1.27278 0.943444
Q2G298   3 0.333333 -1.27278 0.943444
Q2FX49   5 0.555556 -1.27278 0.943444
Q2G0Z0   3 0.333333 -1.27278 0.943444
Q2FW39   4 0.444444 -1.27278 0.943444
Q2G252   3 0.333333 -1.27278 0.943444
Q2G0A3   0 0 -1.27278 0.943444
Q2FYJ7   1 0.111111 -1.27278 0.943444
Q2FWT2   2 0.222222 -1.27278 0.943444
Q2FWQ5   4 0.444444 -1.27278 0.943444
Q2G2J7   2 0.222222 -1.27278 0.943444
Q2FY75   8 0.888889 -1.27278 0.943444
Q2G106   1 0.111111 -1.27278 0.943444
Q2FVY3   0 0 -1.27278 0.943444
Q2FVP9   1 0.111111 -1.27278 0.943444
Q2FW42   1 0.111111 -1.27278 0.943444
Q2FUV9   3 0.333333 -1.27278 0.943444
Q2FVR7   1 0.111111 -1.27278 0.943444
Q2FZN1   1 0.111111 -1.27278 0.943444
Q2G2Q7   5 0.526316 -1.27278 0.943444
Q2G150   4 0.421053 -1.27278 0.943444
Q2G081   1 0.105263 -1.27278 0.943444
Q2FV45   1 0.105263 -1.27278 0.943444
Q2FX02   4 0.421053 -1.27278 0.943444
P0A0Q4   8 0.842105 -1.27278 0.943444
Q2G0L9   0 0 -1.27278 0.943444
Q2FY04   2 0.210526 -1.27278 0.943444
Q2FV48   8 0.842105 -1.27278 0.943444
Q2FW64   4 0.421053 -1.27278 0.943444
Q2FX63   6 0.631579 -1.27278 0.943444
Q2G1T3   4 0.421053 -1.27278 0.943444
Q2G0K9   0 0 -1.27278 0.943444
Q2FZ00   5 0.526316 -1.27278 0.943444
Q2FVL9   0 0 -1.27278 0.943444
Q2FW33   4 0.421053 -1.27278 0.943444
Q2FWT9   2 0.210526 -1.27278 0.943444
Q2FZF7   3 0.315789 -1.27278 0.943444
Q2FWL1   3 0.315789 -1.27278 0.943444
Q2FYS7   0 0 -1.27278 0.943444
Q2FZX3   1 0.105263 -1.27278 0.943444
Q2FXR0   10 1.05263 0.903563 0.161558
Q2G2I9   1 0.105263 -1.27278 0.943444
Q2FWN1   5 0.526316 -1.27278 0.943444
Q2G297   8 0.842105 -1.27278 0.943444
Q2FVA0   8 0.842105 -1.27278 0.943444
Q2FXX0   0 0 -1.27278 0.943444
Q2G2P4   6 0.631579 -1.27278 0.943444
Q2G0P8   7 0.736842 -1.27278 0.943444
Q2FVN3   6 0.631579 -1.27278 0.943444
Q2FXK7   3 0.315789 -1.27278 0.943444
Q2FZF8   1 0.105263 -1.27278 0.943444
Q2FWR0   2 0.210526 -1.27278 0.943444
Q2FXL2   6 0.631579 -1.27278 0.943444
Q2FWA9   5 0.526316 -1.27278 0.943444
Q2G282   6 0.631579 -1.27278 0.943444
Q9RQQ0   10 1.05263 0.903563 0.161558
Q2FXD7   5 0.526316 -1.27278 0.943444
Q2FUY4   4 0.421053 -1.27278 0.943444
Q2G2W4   10 1.05263 0.903563 0.161558
Q2FZF5   6 0.631579 -1.27278 0.943444
Q2FY42   0 0 -1.27278 0.943444
Q2FUS3   6 0.631579 -1.27278 0.943444
Q2G2E7   7 0.736842 -1.27278 0.943444
Q2G0S6   0 0 -1.27278 0.943444
Q2G0C2   9 0.947368 -1.27278 0.943444
Q2FWF8   4 0.421053 -1.27278 0.943444
Q2G000   3 0.315789 -1.27278 0.943444
Q2FWX2   2 0.210526 -1.27278 0.943444
Q2FZS2   2 0.210526 -1.27278 0.943444
Q2FW16   0 0 -1.27278 0.943444
Q2FZI2   8 0.842105 -1.27278 0.943444
Q2G1Q5   6 0.631579 -1.27278 0.943444
Q2G1A5   4 0.421053 -1.27278 0.943444
Q2G0P7   9 0.947368 -1.27278 0.943444
Q2FWV3   0 0 -1.27278 0.943444
Q2FW51   2 0.210526 -1.27278 0.943444
Q2FVI4   1 0.105263 -1.27278 0.943444
Q2FVN7   2 0.210526 -1.27278 0.943444
Q2FWP9   1 0.105263 -1.27278 0.943444
Q2FXT2   5 0.526316 -1.27278 0.943444
P0A0F4   5 0.526316 -1.27278 0.943444
Q2G126   2 0.210526 -1.27278 0.943444
Q2FW82   7 0.736842 -1.27278 0.943444
Q2FY44   3 0.315789 -1.27278 0.943444
Q2G0N9   3 0.315789 -1.27278 0.943444
Q2G0Z9   5 0.526316 -1.27278 0.943444
Q2FV81   4 0.421053 -1.27278 0.943444
Q2FYC4   1 0.105263 -1.27278 0.943444
Q2G178   6 0.631579 -1.27278 0.943444
Q2G079   4 0.421053 -1.27278 0.943444
Q2G2B7   5 0.526316 -1.27278 0.943444
Q2FVF5   2 0.210526 -1.27278 0.943444
Q2G2W2   7 0.736842 -1.27278 0.943444
Q2G1I2   3 0.315789 -1.27278 0.943444
Q2G245   9 0.947368 -1.27278 0.943444
Q2G1H7   7 0.7 -1.27278 0.943444
Q2FWF1   2 0.2 -1.27278 0.943444
Q2FZZ9   5 0.5 -1.27278 0.943444
Q2G1W3   4 0.4 -1.27278 0.943444
Q2G204   4 0.4 -1.27278 0.943444
Q2G1H1   1 0.1 -1.27278 0.943444
Q2FXK3   2 0.2 -1.27278 0.943444
Q2G2H8   8 0.8 -1.27278 0.943444
Q2FZP9   4 0.4 -1.27278 0.943444
Q2FWI2   4 0.4 -1.27278 0.943444
Q2FYZ6   9 0.9 -1.27278 0.943444
Q2FXS1   8 0.8 -1.27278 0.943444
Q2G200   2 0.2 -1.27278 0.943444
Q2G2L5   7 0.7 -1.27278 0.943444
Q2FY73   8 0.8 -1.27278 0.943444
Q2G177   10 1 0.903563 0.161558
Q2G2F9   5 0.5 -1.27278 0.943444
Q2FV27   2 0.2 -1.27278 0.943444
Q2FZ56   5 0.5 -1.27278 0.943444
Q2FVF3   7 0.7 -1.27278 0.943444
Q2G0B6   4 0.4 -1.27278 0.943444
Q2G2S5   4 0.4 -1.27278 0.943444
Q2FW68   3 0.3 -1.27278 0.943444
Q2FWX7   1 0.1 -1.27278 0.943444
Q2FWB6   7 0.7 -1.27278 0.943444
Q2FXA9   3 0.3 -1.27278 0.943444
Q2FXP3   5 0.5 -1.27278 0.943444
Q2FUX5   8 0.8 -1.27278 0.943444
Q2FZZ4   4 0.4 -1.27278 0.943444
Q2FX98   7 0.7 -1.27278 0.943444
Q2FV23   0 0 -1.27278 0.943444
Q2FUR1   3 0.3 -1.27278 0.943444
Q2FY49   7 0.7 -1.27278 0.943444
Q2G017   2 0.2 -1.27278 0.943444
Q2G2K9   8 0.8 -1.27278 0.943444
Q2G2N9   3 0.3 -1.27278 0.943444
Q2G0E9   8 0.8 -1.27278 0.943444
Q2FY19   4 0.4 -1.27278 0.943444
Q2G1E3   3 0.3 -1.27278 0.943444
Q2FW17   0 0 -1.27278 0.943444
Q2FWK9   3 0.3 -1.27278 0.943444
Q2G2Q6   5 0.5 -1.27278 0.943444
Q2G2Q5   5 0.5 -1.27278 0.943444
Q2G1U9   4 0.4 -1.27278 0.943444
Q2G299   6 0.6 -1.27278 0.943444
Q2FX75   0 0 -1.27278 0.943444
Q2G058   2 0.2 -1.27278 0.943444
Q2G0E3   0 0 -1.27278 0.943444
Q2FYK0   8 0.8 -1.27278 0.943444
Q2G2K6   0 0 -1.27278 0.943444
Q2FYN0   0 0 -1.27278 0.943444
Q2FVK7   5 0.5 -1.27278 0.943444
Q2FX15   1 0.1 -1.27278 0.943444
Q2FVN9   11 1.1 0.903563 0.161558
Q2FWX0   9 0.9 -1.27278 0.943444
Q2G143   5 0.5 -1.27278 0.943444
Q2G0C7   0 0 -1.27278 0.943444
Q2G0K6   2 0.2 -1.27278 0.943444
Q2FZZ1   10 1 0.903563 0.161558
Q2FV13   1 0.1 -1.27278 0.943444
Q2G128   6 0.6 -1.27278 0.943444
Q2FXU2   0 0 -1.27278 0.943444
Q2G2R4   5 0.5 -1.27278 0.943444
Q2FXM1   6 0.6 -1.27278 0.943444
Q8KQR1   2 0.2 -1.27278 0.943444
Q2G2Q9   5 0.5 -1.27278 0.943444
Q2FVG9   8 0.8 -1.27278 0.943444
Q2FV56   7 0.7 -1.27278 0.943444
Q2FWG7   11 1.04762 0.903563 0.161558
Q2G0T1   8 0.761905 -1.27278 0.943444
Q2FXB9   9 0.857143 -1.27278 0.943444
Q2FZP3   6 0.571429 -1.27278 0.943444
Q2FZQ2   10 0.952381 -1.27278 0.943444
Q2FXS4   4 0.380952 -1.27278 0.943444
Q2FZ21   4 0.380952 -1.27278 0.943444
Q2G2X2   4 0.380952 -1.27278 0.943444
Q2FZF6   4 0.380952 -1.27278 0.943444
Q2FYA0   0 0 -1.27278 0.943444
Q2G2A9   11 1.04762 0.903563 0.161558
Q2FYB9   4 0.380952 -1.27278 0.943444
Q2FYI4   6 0.571429 -1.27278 0.943444
Q2FYL4   2 0.190476 -1.27278 0.943444
Q2G1T0   9 0.857143 -1.27278 0.943444
Q2FXW7   2 0.190476 -1.27278 0.943444
Q2FZA1   3 0.285714 -1.27278 0.943444
Q2FY76   9 0.857143 -1.27278 0.943444
Q2FZ97   3 0.285714 -1.27278 0.943444
Q2G1I4   9 0.857143 -1.27278 0.943444
Q2FYQ6   12 1.14286 0.903563 0.161558
Q2FXL6   4 0.380952 -1.27278 0.943444
Q2G2G6   9 0.857143 -1.27278 0.943444
Q2FVH1   9 0.857143 -1.27278 0.943444
Q2FYA8   4 0.380952 -1.27278 0.943444
Q2G2M5   9 0.857143 -1.27278 0.943444
Q2FV99   1 0.0952381 -1.27278 0.943444
Q2G105   0 0 -1.27278 0.943444
Q2FW23   4 0.380952 -1.27278 0.943444
Q2G012   0 0 -1.27278 0.943444
Q2G2V5   1 0.0952381 -1.27278 0.943444
Q2FW07   6 0.571429 -1.27278 0.943444
Q2G0F2   1 0.0952381 -1.27278 0.943444
Q2FZC9   10 0.952381 -1.27278 0.943444
Q2FXE9   8 0.761905 -1.27278 0.943444
Q2FV47   2 0.190476 -1.27278 0.943444
Q2G2Q8   8 0.761905 -1.27278 0.943444
Q2FYE7   9 0.857143 -1.27278 0.943444
Q2FUT3   11 1.04762 0.903563 0.161558
Q2G068   5 0.47619 -1.27278 0.943444
Q2G2D3   2 0.190476 -1.27278 0.943444
Q2FYK4   1 0.0952381 -1.27278 0.943444
Q2FX36   2 0.190476 -1.27278 0.943444
Q2G0A4   7 0.666667 -1.27278 0.943444
Q2G080   8 0.761905 -1.27278 0.943444
Q2FUT1   7 0.666667 -1.27278 0.943444
Q2FYH3   9 0.857143 -1.27278 0.943444
Q2FXA7   5 0.47619 -1.27278 0.943444
Q2G2Y6   0 0 -1.27278 0.943444
Q2FY55   3 0.285714 -1.27278 0.943444
Q2FY61   2 0.190476 -1.27278 0.943444
Q2G0E2   2 0.190476 -1.27278 0.943444
Q2FVY1   5 0.47619 -1.27278 0.943444
Q2FUV1   7 0.666667 -1.27278 0.943444
Q2FUS9   0 0 -1.27278 0.943444
Q2G1A1   0 0 -1.27278 0.943444
P60639   8 0.761905 -1.27278 0.943444
Q2FZE9   0 0 -1.27278 0.943444
Q2G1I9   5 0.47619 -1.27278 0.943444
Q2FWN0   5 0.47619 -1.27278 0.943444
Q2FZE3   4 0.380952 -1.27278 0.943444
Q93Q23   9 0.857143 -1.27278 0.943444
Q2FWE9   4 0.380952 -1.27278 0.943444
Q2FUS1   10 0.952381 -1.27278 0.943444
Q2FVM5   5 0.47619 -1.27278 0.943444
Q2G2N7   8 0.761905 -1.27278 0.943444
Q2FWG0   9 0.857143 -1.27278 0.943444
Q2FXV7   9 0.857143 -1.27278 0.943444
Q2FW69   12 1.14286 0.903563 0.161558
P0A0F8   2 0.190476 -1.27278 0.943444
Q2G055   3 0.285714 -1.27278 0.943444
Q2FV37   9 0.857143 -1.27278 0.943444
Q2G225   11 1.04762 0.903563 0.161558
Q2FXG2   2 0.190476 -1.27278 0.943444
Q2FY87   1 0.0952381 -1.27278 0.943444
Q2FWR7   2 0.190476 -1.27278 0.943444
Q2G1U6   6 0.571429 -1.27278 0.943444
Q2G006   3 0.285714 -1.27278 0.943444
Q2G2I6   10 0.909091 -1.27278 0.943444
Q2FWS1   0 0 -1.27278 0.943444
Q2FYF5   6 0.545455 -1.27278 0.943444
Q2G0F1   9 0.818182 -1.27278 0.943444
Q2G0J2   11 1 0.903563 0.161558
Q2FXE3   9 0.818182 -1.27278 0.943444
Q2FYV8   4 0.363636 -1.27278 0.943444
Q2G1X6   5 0.454545 -1.27278 0.943444
Q2FUP5   11 1 0.903563 0.161558
Q2G1A4   9 0.818182 -1.27278 0.943444
Q2G0H9   9 0.818182 -1.27278 0.943444
Q2G0M0   8 0.727273 -1.27278 0.943444
Q2FYK6   2 0.181818 -1.27278 0.943444
Q2G023   5 0.454545 -1.27278 0.943444
Q2G0G2   4 0.363636 -1.27278 0.943444
Q2FXC0   1 0.0909091 -1.27278 0.943444
Q2FXF1   2 0.181818 -1.27278 0.943444
Q2FW00   9 0.818182 -1.27278 0.943444
Q2G1E7   12 1.09091 0.903563 0.161558
Q2FWE7   11 1 0.903563 0.161558
Q2FY32   7 0.636364 -1.27278 0.943444
Q2FUU0   0 0 -1.27278 0.943444
Q2FVU5   3 0.272727 -1.27278 0.943444
Q2G062   9 0.818182 -1.27278 0.943444
Q2FV26   8 0.727273 -1.27278 0.943444
Q2FW97   5 0.454545 -1.27278 0.943444
Q2FZY8   8 0.727273 -1.27278 0.943444
Q2G277   9 0.818182 -1.27278 0.943444
Q2G0V1   12 1.09091 0.903563 0.161558
Q2FWJ3   5 0.454545 -1.27278 0.943444
Q2G2J2   3 0.272727 -1.27278 0.943444
Q2FVB0   11 1 0.903563 0.161558
Q2G278   4 0.363636 -1.27278 0.943444
Q2G107   2 0.181818 -1.27278 0.943444
P0A0M9   3 0.272727 -1.27278 0.943444
Q2G067   9 0.818182 -1.27278 0.943444
Q2FV55   4 0.363636 -1.27278 0.943444
Q2G1L3   1 0.0909091 -1.27278 0.943444
Q2G2R0   6 0.545455 -1.27278 0.943444
Q2G2T3   2 0.181818 -1.27278 0.943444
Q2FWA8   9 0.818182 -1.27278 0.943444
Q2G056   9 0.818182 -1.27278 0.943444
Q2FWR1   11 1 0.903563 0.161558
Q2FXP9   1 0.0909091 -1.27278 0.943444
Q2FZI4   9 0.818182 -1.27278 0.943444
Q2G2L7   5 0.454545 -1.27278 0.943444
Q2FVG1   9 0.818182 -1.27278 0.943444
Q2G1I7   4 0.363636 -1.27278 0.943444
Q2FVB6   12 1.09091 0.903563 0.161558
Q2G001   4 0.363636 -1.27278 0.943444
Q2FUX3   1 0.0909091 -1.27278 0.943444
Q2G1Q9   10 0.909091 -1.27278 0.943444
Q2G2S9   6 0.545455 -1.27278 0.943444
Q2FXZ8   6 0.545455 -1.27278 0.943444
Q2FZI7   4 0.363636 -1.27278 0.943444
Q2FUS6   5 0.454545 -1.27278 0.943444
Q2FUZ6   1 0.0909091 -1.27278 0.943444
Q2FYQ9   6 0.545455 -1.27278 0.943444
Q2FYS8   4 0.363636 -1.27278 0.943444
Q2FYS6   8 0.727273 -1.27278 0.943444
Q2FZG6   2 0.181818 -1.27278 0.943444
Q2G1L9   10 0.909091 -1.27278 0.943444
Q2FXT3   6 0.545455 -1.27278 0.943444
Q2FZN9   2 0.181818 -1.27278 0.943444
Q2FW20   0 0 -1.27278 0.943444
Q2G0H3   5 0.454545 -1.27278 0.943444
Q2FV98   2 0.181818 -1.27278 0.943444
Q2FXR7   7 0.636364 -1.27278 0.943444
Q2G1T4   4 0.363636 -1.27278 0.943444
Q2FW38   4 0.363636 -1.27278 0.943444
Q2G2P6   6 0.545455 -1.27278 0.943444
Q2FVL7   6 0.545455 -1.27278 0.943444
Q2FVY2   3 0.272727 -1.27278 0.943444
Q2FYZ0   2 0.181818 -1.27278 0.943444
Q2FYW2   9 0.818182 -1.27278 0.943444
P60643   9 0.818182 -1.27278 0.943444
Q2G265   0 0 -1.27278 0.943444
Q2FV42   9 0.818182 -1.27278 0.943444
Q2FXN0   11 1 0.903563 0.161558
Q2G2D9   11 1 0.903563 0.161558
Q2FV75   4 0.363636 -1.27278 0.943444
Q2FYE0   11 1 0.903563 0.161558
Q2FX03   10 0.909091 -1.27278 0.943444
Q2FX89   2 0.181818 -1.27278 0.943444
Q2FX43   0 0 -1.27278 0.943444
Q2FV69   9 0.782609 -1.27278 0.943444
P72360   11 0.956522 -1.27278 0.943444
Q2FVQ1   4 0.347826 -1.27278 0.943444
Q2FYG7   7 0.608696 -1.27278 0.943444
Q2G1J8   9 0.782609 -1.27278 0.943444
Q2FW77   10 0.869565 -1.27278 0.943444
Q2FWI4   4 0.347826 -1.27278 0.943444
Q2FX62   2 0.173913 -1.27278 0.943444
Q2G0U6   5 0.434783 -1.27278 0.943444
Q2G0P2   2 0.173913 -1.27278 0.943444
Q2G0B8   5 0.434783 -1.27278 0.943444
Q2FVL3   11 0.956522 -1.27278 0.943444
Q2G1K8   6 0.521739 -1.27278 0.943444
Q2G2R9   7 0.608696 -1.27278 0.943444
Q2G2I3   10 0.869565 -1.27278 0.943444
Q2FY56   9 0.782609 -1.27278 0.943444
Q2G0B1   7 0.608696 -1.27278 0.943444
Q2G1T1   5 0.434783 -1.27278 0.943444
Q2FVX5   12 1.04348 0.903563 0.161558
Q2G0H8   5 0.434783 -1.27278 0.943444
Q2FVT3   0 0 -1.27278 0.943444
Q2FWF6   3 0.26087 -1.27278 0.943444
Q2FWZ6   8 0.695652 -1.27278 0.943444
Q2FZ77   3 0.26087 -1.27278 0.943444
Q2G0H0   5 0.434783 -1.27278 0.943444
Q2G2G7   4 0.347826 -1.27278 0.943444
Q2G117   5 0.434783 -1.27278 0.943444
Q2FXG9   3 0.26087 -1.27278 0.943444
Q2FWE4   5 0.434783 -1.27278 0.943444
Q2FUS0   10 0.869565 -1.27278 0.943444
Q2FWR3   8 0.695652 -1.27278 0.943444
Q2FYA9   0 0 -1.27278 0.943444
Q2G0Y5   6 0.521739 -1.27278 0.943444
Q2FZZ8   4 0.347826 -1.27278 0.943444
Q2G1Z6   9 0.782609 -1.27278 0.943444
Q2FX53   11 0.956522 -1.27278 0.943444
Q2FZC4   0 0 -1.27278 0.943444
Q2FUS5   8 0.695652 -1.27278 0.943444
Q2G1R0   10 0.869565 -1.27278 0.943444
Q2G0D5   8 0.695652 -1.27278 0.943444
Q2FY18   10 0.869565 -1.27278 0.943444
Q2FYH8   13 1.13043 0.903563 0.161558
Q2G1F2   6 0.521739 -1.27278 0.943444
Q2G0Q5   2 0.173913 -1.27278 0.943444
Q2FVR2   5 0.434783 -1.27278 0.943444
Q2FZE7   0 0 -1.27278 0.943444
Q2G0I0   7 0.608696 -1.27278 0.943444
Q2G0R1   4 0.347826 -1.27278 0.943444
Q2G0L7   5 0.434783 -1.27278 0.943444
Q2FWI1   7 0.608696 -1.27278 0.943444
Q2G0F7   10 0.869565 -1.27278 0.943444
Q2FXY3   6 0.521739 -1.27278 0.943444
P0A084   5 0.434783 -1.27278 0.943444
Q2G0G5   9 0.782609 -1.27278 0.943444
Q2FZE5   10 0.869565 -1.27278 0.943444
Q2G0A2   13 1.13043 0.903563 0.161558
Q2FVE8   10 0.869565 -1.27278 0.943444
Q2G2M8   2 0.173913 -1.27278 0.943444
Q2FYH7   8 0.695652 -1.27278 0.943444
Q2FVR8   7 0.608696 -1.27278 0.943444
Q2FZU9   3 0.26087 -1.27278 0.943444
Q2FYX7   9 0.782609 -1.27278 0.943444
Q2G280   5 0.434783 -1.27278 0.943444
Q2FVG5   7 0.608696 -1.27278 0.943444
Q2FWX1   8 0.695652 -1.27278 0.943444
Q2FVB3   9 0.782609 -1.27278 0.943444
Q2G2A1   5 0.434783 -1.27278 0.943444
Q2G1W7   0 0 -1.27278 0.943444
Q2FW36   10 0.869565 -1.27278 0.943444
P31337   11 0.956522 -1.27278 0.943444
Q2FXB8   8 0.695652 -1.27278 0.943444
Q2G2F3   4 0.347826 -1.27278 0.943444
Q2FYM7   6 0.521739 -1.27278 0.943444
Q2FYB2   2 0.173913 -1.27278 0.943444
Q2G2E2   10 0.833333 -1.27278 0.943444
Q2G2G9   8 0.666667 -1.27278 0.943444
Q2FVC5   2 0.166667 -1.27278 0.943444
Q2G0T3   10 0.833333 -1.27278 0.943444
Q2G074   10 0.833333 -1.27278 0.943444
Q2G016   3 0.25 -1.27278 0.943444
Q2G0G4   2 0.166667 -1.27278 0.943444
Q2G2K1   0 0 -1.27278 0.943444
Q2FXE1   8 0.666667 -1.27278 0.943444
Q2FWD2   4 0.333333 -1.27278 0.943444
Q2G1Q0   2 0.166667 -1.27278 0.943444
Q2G073   10 0.833333 -1.27278 0.943444
Q2G1T7   9 0.75 -1.27278 0.943444
Q2FVI3   4 0.333333 -1.27278 0.943444
Q2FZ93   10 0.833333 -1.27278 0.943444
Q2FVQ7   3 0.25 -1.27278 0.943444
Q2G2B9   12 1 0.903563 0.161558
Q2FZN5   10 0.833333 -1.27278 0.943444
Q2FY72   3 0.25 -1.27278 0.943444
Q2G0A0   6 0.5 -1.27278 0.943444
Q2FZQ8   11 0.916667 -1.27278 0.943444
Q2FXP1   7 0.583333 -1.27278 0.943444
P0A0B7   2 0.166667 -1.27278 0.943444
Q2FYW0   12 1 0.903563 0.161558
Q2G230   7 0.583333 -1.27278 0.943444
Q2G0H5   6 0.5 -1.27278 0.943444
Q2G0B7   6 0.5 -1.27278 0.943444
Q2G131   9 0.75 -1.27278 0.943444
Q2G0Y4   8 0.666667 -1.27278 0.943444
Q2G2L0   7 0.583333 -1.27278 0.943444
Q2G101   8 0.666667 -1.27278 0.943444
Q2G036   7 0.583333 -1.27278 0.943444
Q2FXN3   10 0.833333 -1.27278 0.943444
Q2FWY2   4 0.333333 -1.27278 0.943444
Q2FXK6   9 0.75 -1.27278 0.943444
Q2G2Y3   3 0.25 -1.27278 0.943444
Q2G1P8   2 0.166667 -1.27278 0.943444
Q2G0N7   4 0.333333 -1.27278 0.943444
Q2FW43   7 0.583333 -1.27278 0.943444
Q2G2N4   9 0.75 -1.27278 0.943444
Q2FW59   3 0.25 -1.27278 0.943444
Q2G1V0   10 0.833333 -1.27278 0.943444
Q2G010   3 0.25 -1.27278 0.943444
Q2FWJ4   10 0.833333 -1.27278 0.943444
Q2FUR3   6 0.5 -1.27278 0.943444
Q2FXE4   11 0.916667 -1.27278 0.943444
Q2FY36   4 0.333333 -1.27278 0.943444
Q2G1Q7   1 0.0833333 -1.27278 0.943444
Q2FX09   9 0.75 -1.27278 0.943444
Q2G0Z1   5 0.416667 -1.27278 0.943444
Q2FWJ1   5 0.416667 -1.27278 0.943444
Q2FUT4   5 0.416667 -1.27278 0.943444
Q2FYI1   5 0.416667 -1.27278 0.943444
Q2FXQ8   4 0.333333 -1.27278 0.943444
Q2FUZ0   6 0.5 -1.27278 0.943444
P0A086   6 0.5 -1.27278 0.943444
Q2FZM0   11 0.916667 -1.27278 0.943444
Q2FXL3   3 0.25 -1.27278 0.943444
Q2G2K7   10 0.833333 -1.27278 0.943444
Q2FVL1   9 0.75 -1.27278 0.943444
Q2FW21   0 0 -1.27278 0.943444
Q2G201   3 0.25 -1.27278 0.943444
Q2FVV6   8 0.666667 -1.27278 0.943444
Q2FV03   5 0.416667 -1.27278 0.943444
Q2G2T2   11 0.916667 -1.27278 0.943444
Q2FZ44   1 0.0833333 -1.27278 0.943444
Q2G1N7   8 0.666667 -1.27278 0.943444
Q2G172   9 0.75 -1.27278 0.943444
Q2G208   9 0.75 -1.27278 0.943444
Q2FZR7   10 0.833333 -1.27278 0.943444
Q2G2K2   0 0 -1.27278 0.943444
Q2FVA4   7 0.583333 -1.27278 0.943444
Q2G0F5   10 0.833333 -1.27278 0.943444
Q2G0X0   2 0.166667 -1.27278 0.943444
Q2FXU0   3 0.25 -1.27278 0.943444
Q2FXX9   6 0.5 -1.27278 0.943444
Q2G2K8   1 0.0833333 -1.27278 0.943444
Q2G0X1   4 0.32 -1.27278 0.943444
Q2FXI8   1 0.08 -1.27278 0.943444
Q2G0L1   7 0.56 -1.27278 0.943444
Q2FX07   3 0.24 -1.27278 0.943444
Q2G139   2 0.16 -1.27278 0.943444
Q2FUV5   3 0.24 -1.27278 0.943444
Q2FVD0   2 0.16 -1.27278 0.943444
Q2FX10   13 1.04 0.903563 0.161558
Q2G1W5   6 0.48 -1.27278 0.943444
Q2G1Y7   1 0.08 -1.27278 0.943444
Q2G190   5 0.4 -1.27278 0.943444
Q2FV59   12 0.96 -1.27278 0.943444
Q2FZS3   0 0 -1.27278 0.943444
Q2FX90   4 0.32 -1.27278 0.943444
Q2FW85   12 0.96 -1.27278 0.943444
Q2FZ65   7 0.56 -1.27278 0.943444
Q2FXJ7   5 0.4 -1.27278 0.943444
Q2FVW2   7 0.56 -1.27278 0.943444
Q2G0H4   7 0.56 -1.27278 0.943444
Q2FVV4   7 0.56 -1.27278 0.943444
Q2FUR9   10 0.8 -1.27278 0.943444
Q2FW06   1 0.08 -1.27278 0.943444
Q2FY84   8 0.64 -1.27278 0.943444
Q2G132   6 0.48 -1.27278 0.943444
Q2G0C9   3 0.24 -1.27278 0.943444
Q2G2N1   8 0.64 -1.27278 0.943444
Q2FVF2   10 0.8 -1.27278 0.943444
Q2FZ30   10 0.8 -1.27278 0.943444
Q2FXX8   4 0.32 -1.27278 0.943444
Q2FZX6   6 0.48 -1.27278 0.943444
Q2G1Z2   10 0.8 -1.27278 0.943444
Q2G0G7   8 0.64 -1.27278 0.943444
Q2FV53   2 0.16 -1.27278 0.943444
Q2FV28   11 0.88 -1.27278 0.943444
Q2G097   5 0.4 -1.27278 0.943444
Q2FZC5   3 0.24 -1.27278 0.943444
Q2FY77   9 0.72 -1.27278 0.943444
Q2FVA9   5 0.4 -1.27278 0.943444
Q2G2W5   0 0 -1.27278 0.943444
Q2FX97   10 0.8 -1.27278 0.943444
Q2G1F3   3 0.24 -1.27278 0.943444
Q2FYU1   3 0.24 -1.27278 0.943444
Q2FUP6   12 0.96 -1.27278 0.943444
Q2G2U7   9 0.72 -1.27278 0.943444
Q2FY09   8 0.64 -1.27278 0.943444
Q2G1J6   8 0.64 -1.27278 0.943444
Q2G059   2 0.16 -1.27278 0.943444
Q2FVK5   13 1.04 0.903563 0.161558
Q2G0H7   6 0.48 -1.27278 0.943444
Q2FWN2   8 0.64 -1.27278 0.943444
Q2FYV7   7 0.56 -1.27278 0.943444
Q2G236   11 0.88 -1.27278 0.943444
Q2FZR6   14 1.12 0.903563 0.161558
Q2G1P9   2 0.16 -1.27278 0.943444
Q2G0R9   6 0.48 -1.27278 0.943444
Q2FUZ9   5 0.4 -1.27278 0.943444
Q2FVP2   5 0.4 -1.27278 0.943444
Q2FXC8   0 0 -1.27278 0.943444
Q2FVC4   6 0.48 -1.27278 0.943444
Q2FZ29   3 0.24 -1.27278 0.943444
Q2FYR8   3 0.230769 -1.27278 0.943444
Q2FY23   2 0.153846 -1.27278 0.943444
Q2G0D4   10 0.769231 -1.27278 0.943444
Q2FZ38   13 1 0.903563 0.161558
Q2FXH1   9 0.692308 -1.27278 0.943444
Q2FXZ9   11 0.846154 -1.27278 0.943444
Q2G1V3   8 0.615385 -1.27278 0.943444
Q2FVZ0   9 0.692308 -1.27278 0.943444
Q2FV95   12 0.923077 -1.27278 0.943444
Q2G196   6 0.461538 -1.27278 0.943444
Q2FZ61   4 0.307692 -1.27278 0.943444
Q2FW27   6 0.461538 -1.27278 0.943444
Q2FWH2   11 0.846154 -1.27278 0.943444
Q2FZQ9   10 0.769231 -1.27278 0.943444
Q2FWQ9   7 0.538462 -1.27278 0.943444
Q2G1N5   11 0.846154 -1.27278 0.943444
Q2FZP8   11 0.846154 -1.27278 0.943444
Q2FXC2   0 0 -1.27278 0.943444
Q2G0X9   2 0.153846 -1.27278 0.943444
Q2FX08   5 0.384615 -1.27278 0.943444
Q2FUV2   9 0.692308 -1.27278 0.943444
Q2FZT8   2 0.153846 -1.27278 0.943444
Q2G2N2   10 0.769231 -1.27278 0.943444
Q2G0M1   9 0.692308 -1.27278 0.943444
Q2FVX8   5 0.384615 -1.27278 0.943444
Q2G220   4 0.307692 -1.27278 0.943444
Q2FW37   5 0.384615 -1.27278 0.943444
Q2G203   10 0.769231 -1.27278 0.943444
Q2FY89   6 0.461538 -1.27278 0.943444
Q2G1K7   9 0.692308 -1.27278 0.943444
Q2G013   12 0.923077 -1.27278 0.943444
Q2FV91   9 0.692308 -1.27278 0.943444
Q2FW92   10 0.769231 -1.27278 0.943444
Q2G1U5   8 0.615385 -1.27278 0.943444
Q2G2A6   5 0.384615 -1.27278 0.943444
Q2G0G9   6 0.461538 -1.27278 0.943444
P0A088   0 0 -1.27278 0.943444
Q2G0B4   8 0.615385 -1.27278 0.943444
Q2G0X7   3 0.230769 -1.27278 0.943444
Q2G0S0   4 0.307692 -1.27278 0.943444
Q2FW12   6 0.461538 -1.27278 0.943444
Q2G0J7   7 0.538462 -1.27278 0.943444
Q2FW76   10 0.769231 -1.27278 0.943444
Q2G1Z7   5 0.384615 -1.27278 0.943444
Q2G2S1   9 0.692308 -1.27278 0.943444
Q2G1B1   6 0.461538 -1.27278 0.943444
Q2FVP3   11 0.846154 -1.27278 0.943444
Q2G1V1   4 0.307692 -1.27278 0.943444
Q2G1H8   5 0.384615 -1.27278 0.943444
Q2G149   9 0.692308 -1.27278 0.943444
Q2FXC7   2 0.153846 -1.27278 0.943444
Q2G019   3 0.230769 -1.27278 0.943444
Q2FWL6   9 0.692308 -1.27278 0.943444
Q2G199   11 0.846154 -1.27278 0.943444
Q2FY41   0 0 -1.27278 0.943444
Q2FX33   7 0.538462 -1.27278 0.943444
Q2G181   7 0.538462 -1.27278 0.943444
Q2FVT1   10 0.769231 -1.27278 0.943444
Q2G0Z5   10 0.769231 -1.27278 0.943444
Q2FZC7   9 0.692308 -1.27278 0.943444
Q2G1U0   7 0.538462 -1.27278 0.943444
Q2FW18   4 0.307692 -1.27278 0.943444
Q2G0H1   7 0.538462 -1.27278 0.943444
Q2FX22   7 0.538462 -1.27278 0.943444
Q2G157   8 0.615385 -1.27278 0.943444
Q2G2J5   9 0.692308 -1.27278 0.943444
Q2FZH9   10 0.769231 -1.27278 0.943444
Q2FZA6   8 0.615385 -1.27278 0.943444
Q2G1N6   11 0.846154 -1.27278 0.943444
Q2FVR4   10 0.769231 -1.27278 0.943444
Q2FY13   8 0.615385 -1.27278 0.943444
Q2G025   8 0.615385 -1.27278 0.943444
Q2FV36   9 0.692308 -1.27278 0.943444
Q2G0W9   4 0.307692 -1.27278 0.943444
Q2G0L0   7 0.538462 -1.27278 0.943444
Q2FUR2   2 0.153846 -1.27278 0.943444
Q2FVJ9   5 0.384615 -1.27278 0.943444
Q2G1S8   3 0.222222 -1.27278 0.943444
Q2FVJ5   7 0.518519 -1.27278 0.943444
Q2FZ39   9 0.666667 -1.27278 0.943444
Q2FWP6   9 0.666667 -1.27278 0.943444
Q2FVB4   7 0.518519 -1.27278 0.943444
Q2G0V7   8 0.592593 -1.27278 0.943444
Q2FUV4   3 0.222222 -1.27278 0.943444
Q2FYG5   7 0.518519 -1.27278 0.943444
Q2FW71   9 0.666667 -1.27278 0.943444
Q2FZB1   3 0.222222 -1.27278 0.943444
Q2G0Y9   6 0.444444 -1.27278 0.943444
Q2G0X4   2 0.148148 -1.27278 0.943444
Q2FZL2   1 0.0740741 -1.27278 0.943444
Q2FVS1   4 0.296296 -1.27278 0.943444
Q2G099   4 0.296296 -1.27278 0.943444
Q2FZN0   5 0.37037 -1.27278 0.943444
Q2FZ50   8 0.592593 -1.27278 0.943444
Q2G0X8   3 0.222222 -1.27278 0.943444
Q2G167   4 0.296296 -1.27278 0.943444
Q2G086   6 0.444444 -1.27278 0.943444
Q2G0D0   9 0.666667 -1.27278 0.943444
Q2FWG3   8 0.592593 -1.27278 0.943444
Q2G228   5 0.37037 -1.27278 0.943444
Q2FWW8   14 1.03704 0.903563 0.161558
Q2FYL0   1 0.0740741 -1.27278 0.943444
Q2FXX2   7 0.518519 -1.27278 0.943444
Q2G0C4   11 0.814815 -1.27278 0.943444
Q2FZA2   8 0.592593 -1.27278 0.943444
Q2FWL0   6 0.444444 -1.27278 0.943444
Q2FUY9   7 0.518519 -1.27278 0.943444
Q2G0T8   12 0.888889 -1.27278 0.943444
Q2FWK0   6 0.444444 -1.27278 0.943444
Q2G0D9   8 0.592593 -1.27278 0.943444
Q2FZF3   5 0.37037 -1.27278 0.943444
Q2FZ17   7 0.518519 -1.27278 0.943444
Q2G0T6   3 0.222222 -1.27278 0.943444
Q2G140   9 0.666667 -1.27278 0.943444
Q2G2F2   12 0.888889 -1.27278 0.943444
Q2FXG0   5 0.37037 -1.27278 0.943444
Q2FWR4   12 0.888889 -1.27278 0.943444
Q2G195   9 0.666667 -1.27278 0.943444
Q2FVY4   7 0.518519 -1.27278 0.943444
Q2G1I6   5 0.37037 -1.27278 0.943444
Q2FVD5   4 0.296296 -1.27278 0.943444
Q2FZM1   7 0.518519 -1.27278 0.943444
Q2FVG0   6 0.444444 -1.27278 0.943444
Q2FZM7   5 0.37037 -1.27278 0.943444
Q2FZB2   3 0.222222 -1.27278 0.943444
Q2G287   11 0.814815 -1.27278 0.943444
Q2FWG4   10 0.740741 -1.27278 0.943444
Q2G2B3   10 0.740741 -1.27278 0.943444
Q2FY48   12 0.888889 -1.27278 0.943444
Q9ZNI1   7 0.518519 -1.27278 0.943444
Q2FV94   6 0.444444 -1.27278 0.943444
Q2G2X5   10 0.740741 -1.27278 0.943444
Q2FVX6   4 0.296296 -1.27278 0.943444
Q2G060   9 0.666667 -1.27278 0.943444
Q2FVG2   10 0.740741 -1.27278 0.943444
Q2G1Q1   4 0.296296 -1.27278 0.943444
Q2G1F1   4 0.296296 -1.27278 0.943444
Q2FXC5   0 0 -1.27278 0.943444
Q2G2B0   11 0.814815 -1.27278 0.943444
Q2FXR6   10 0.740741 -1.27278 0.943444
Q2FXE0   6 0.444444 -1.27278 0.943444
Q2FUY3   8 0.592593 -1.27278 0.943444
Q2G1S6   2 0.148148 -1.27278 0.943444
Q2FVE9   11 0.814815 -1.27278 0.943444
Q2FVU7   8 0.592593 -1.27278 0.943444
Q2FVM7   12 0.888889 -1.27278 0.943444
Q2FVU6   10 0.740741 -1.27278 0.943444
Q2FVA1   6 0.444444 -1.27278 0.943444
Q2FWB8   5 0.37037 -1.27278 0.943444
Q2FYR5   6 0.444444 -1.27278 0.943444
Q2G261   11 0.814815 -1.27278 0.943444
Q2G264   7 0.518519 -1.27278 0.943444
Q2G0U4   11 0.814815 -1.27278 0.943444
Q2G226   11 0.814815 -1.27278 0.943444
Q2FZT7   4 0.296296 -1.27278 0.943444
Q2FXJ4   11 0.814815 -1.27278 0.943444
Q2G047   10 0.740741 -1.27278 0.943444
Q2FWD9   0 0 -1.27278 0.943444
Q2FZH2   12 0.888889 -1.27278 0.943444
Q2G044   11 0.814815 -1.27278 0.943444
Q2FVZ8   9 0.666667 -1.27278 0.943444
Q2G1C5   12 0.888889 -1.27278 0.943444
Q2G1Z1   11 0.814815 -1.27278 0.943444
Q2G135   5 0.37037 -1.27278 0.943444
Q2FVE5   9 0.666667 -1.27278 0.943444
Q2FZ70   8 0.592593 -1.27278 0.943444
Q2G2A0   7 0.518519 -1.27278 0.943444
Q2G224   9 0.642857 -1.27278 0.943444
P0A0K3   4 0.285714 -1.27278 0.943444
Q2G1A8   8 0.571429 -1.27278 0.943444
Q2G1P5   10 0.714286 -1.27278 0.943444
Q2FV93   12 0.857143 -1.27278 0.943444
Q2FXC4   0 0 -1.27278 0.943444
Q2FY74   12 0.857143 -1.27278 0.943444
Q2G1M1   6 0.428571 -1.27278 0.943444
Q9EZ11   4 0.285714 -1.27278 0.943444
Q2FZB3   3 0.214286 -1.27278 0.943444
Q2G1V2   8 0.571429 -1.27278 0.943444
Q2FVM8   12 0.857143 -1.27278 0.943444
Q2FVR1   5 0.357143 -1.27278 0.943444
Q2FXC3   0 0 -1.27278 0.943444
Q2FUV6   3 0.214286 -1.27278 0.943444
Q2G1D7   9 0.642857 -1.27278 0.943444
Q2FXR2   8 0.571429 -1.27278 0.943444
Q2FW83   9 0.642857 -1.27278 0.943444
Q2G2X7   3 0.214286 -1.27278 0.943444
Q2FVM4   10 0.714286 -1.27278 0.943444
P0A0J3   10 0.714286 -1.27278 0.943444
Q2G2L8   10 0.714286 -1.27278 0.943444
Q2FZ27   10 0.714286 -1.27278 0.943444
Q2FZ53   7 0.5 -1.27278 0.943444
Q2G154   10 0.714286 -1.27278 0.943444
Q2FZS4   11 0.785714 -1.27278 0.943444
Q2FYQ5   11 0.785714 -1.27278 0.943444
Q2FZL6   8 0.571429 -1.27278 0.943444
Q2FWB9   10 0.714286 -1.27278 0.943444
Q2FUQ4   8 0.571429 -1.27278 0.943444
Q2G293   8 0.571429 -1.27278 0.943444
Q2FZS5   7 0.5 -1.27278 0.943444
Q2FYP9   12 0.857143 -1.27278 0.943444
Q2G0K7   11 0.785714 -1.27278 0.943444
Q2FVV2   11 0.785714 -1.27278 0.943444
Q2FVN0   8 0.571429 -1.27278 0.943444
Q2FX00   6 0.428571 -1.27278 0.943444
Q2G1I0   14 1 0.903563 0.161558
Q2FXI2   6 0.428571 -1.27278 0.943444
Q2G2X1   11 0.785714 -1.27278 0.943444
Q2FYG6   13 0.928571 -1.27278 0.943444
Q2FXH0   10 0.714286 -1.27278 0.943444
Q2FXU7   8 0.571429 -1.27278 0.943444
Q2G170   13 0.928571 -1.27278 0.943444
Q2FVQ9   7 0.5 -1.27278 0.943444
Q2FWV2   3 0.214286 -1.27278 0.943444
Q2FVI5   11 0.785714 -1.27278 0.943444
Q2FUW0   4 0.285714 -1.27278 0.943444
Q2FXB7   5 0.357143 -1.27278 0.943444
Q2G0J8   8 0.571429 -1.27278 0.943444
Q2FXB5   6 0.428571 -1.27278 0.943444
Q2FYE9   13 0.928571 -1.27278 0.943444
Q2FVE2   6 0.428571 -1.27278 0.943444
Q2G2V6   8 0.571429 -1.27278 0.943444
O08387   10 0.714286 -1.27278 0.943444
Q2FZ14   6 0.428571 -1.27278 0.943444
Q2FXW3   8 0.571429 -1.27278 0.943444
Q2FYQ8   6 0.428571 -1.27278 0.943444
Q2G2D6   7 0.5 -1.27278 0.943444
Q2G2T7   10 0.714286 -1.27278 0.943444
Q2FYP8   14 1 0.903563 0.161558
Q2FZ25   6 0.428571 -1.27278 0.943444
Q2FY65   8 0.571429 -1.27278 0.943444
Q2G2T1   8 0.571429 -1.27278 0.943444
Q2G1N0   11 0.785714 -1.27278 0.943444
Q2G110   13 0.928571 -1.27278 0.943444
Q2G1E1   9 0.642857 -1.27278 0.943444
Q2G2F1   9 0.642857 -1.27278 0.943444
Q2FXE8   13 0.928571 -1.27278 0.943444
Q2FZ06   3 0.214286 -1.27278 0.943444
Q2FVH2   9 0.642857 -1.27278 0.943444
Q2FYV6   8 0.571429 -1.27278 0.943444
Q2FZJ3   6 0.413793 -1.27278 0.943444
Q2G095   3 0.206897 -1.27278 0.943444
Q2G2Y0   4 0.275862 -1.27278 0.943444
Q2G2W3   8 0.551724 -1.27278 0.943444
Q2FY07   9 0.62069 -1.27278 0.943444
Q2FXW8   4 0.275862 -1.27278 0.943444
Q2FUR6   6 0.413793 -1.27278 0.943444
Q2FVW6   8 0.551724 -1.27278 0.943444
Q2G1X0   0 0 -1.27278 0.943444
Q2G1F6   11 0.758621 -1.27278 0.943444
Q2FVK8   8 0.551724 -1.27278 0.943444
Q2G158   13 0.896552 -1.27278 0.943444
Q2G118   11 0.758621 -1.27278 0.943444
Q2G077   10 0.689655 -1.27278 0.943444
Q2G0E0   6 0.413793 -1.27278 0.943444
Q2G263   8 0.551724 -1.27278 0.943444
Q2FUU1   4 0.275862 -1.27278 0.943444
Q2G1X7   4 0.275862 -1.27278 0.943444
Q2G1C0   8 0.551724 -1.27278 0.943444
Q2FVB9   11 0.758621 -1.27278 0.943444
Q2G273   7 0.482759 -1.27278 0.943444
Q53726   7 0.482759 -1.27278 0.943444
Q2G2W9   6 0.413793 -1.27278 0.943444
Q2FZ22   9 0.62069 -1.27278 0.943444
Q2G2U1   6 0.413793 -1.27278 0.943444
Q2FXW6   7 0.482759 -1.27278 0.943444
Q2G0P9   13 0.896552 -1.27278 0.943444
Q2FYE3   9 0.62069 -1.27278 0.943444
Q2FXU3   5 0.344828 -1.27278 0.943444
Q2G052   6 0.413793 -1.27278 0.943444
Q2FZM6   8 0.551724 -1.27278 0.943444
Q2FX25   11 0.758621 -1.27278 0.943444
Q2FX05   4 0.275862 -1.27278 0.943444
Q2G1P2   10 0.689655 -1.27278 0.943444
Q2G2C4   8 0.551724 -1.27278 0.943444
Q2G165   9 0.62069 -1.27278 0.943444
Q2FXK8   10 0.689655 -1.27278 0.943444
Q2FWP1   2 0.137931 -1.27278 0.943444
Q2FVU1   13 0.896552 -1.27278 0.943444
Q2FZ78   9 0.62069 -1.27278 0.943444
Q2G0P0   5 0.344828 -1.27278 0.943444
Q2FXX3   10 0.689655 -1.27278 0.943444
Q2FVX2   7 0.482759 -1.27278 0.943444
Q2G0Q7   8 0.551724 -1.27278 0.943444
Q2FXS6   1 0.0689655 -1.27278 0.943444
Q2FUZ1   8 0.551724 -1.27278 0.943444
Q2FZ87   9 0.62069 -1.27278 0.943444
Q2FXF4   11 0.758621 -1.27278 0.943444
Q2G1G4   9 0.62069 -1.27278 0.943444
Q2FWE6   7 0.482759 -1.27278 0.943444
Q2G2U2   4 0.275862 -1.27278 0.943444
Q2FY17   8 0.551724 -1.27278 0.943444
Q2FVU3   9 0.62069 -1.27278 0.943444
Q2FVK1   0 0 -1.27278 0.943444
Q2G0K5   9 0.62069 -1.27278 0.943444
Q2G2X8   4 0.275862 -1.27278 0.943444
Q2FYZ7   6 0.413793 -1.27278 0.943444
Q2FWG1   8 0.551724 -1.27278 0.943444
Q2G1Q6   8 0.551724 -1.27278 0.943444
Q2G2X9   5 0.344828 -1.27278 0.943444
Q2FWN9   0 0 -1.27278 0.943444
Q2FYZ2   11 0.758621 -1.27278 0.943444
Q2FZJ1   1 0.0689655 -1.27278 0.943444
Q2G002   7 0.482759 -1.27278 0.943444
Q2FVL4   8 0.551724 -1.27278 0.943444
Q2G2M7   4 0.275862 -1.27278 0.943444
Q2FWH6   6 0.413793 -1.27278 0.943444
Q2FXQ3   5 0.344828 -1.27278 0.943444
Q2G129   12 0.827586 -1.27278 0.943444
Q7BHL7   12 0.827586 -1.27278 0.943444
Q2FZ71   9 0.62069 -1.27278 0.943444
Q2FZ88   2 0.133333 -1.27278 0.943444
Q2FV22   9 0.6 -1.27278 0.943444
Q2FYM3   1 0.0666667 -1.27278 0.943444
Q2FY06   8 0.533333 -1.27278 0.943444
Q2FXB0   0 0 -1.27278 0.943444
Q2FX87   8 0.533333 -1.27278 0.943444
Q2FZ33   8 0.533333 -1.27278 0.943444
Q2G0J1   8 0.533333 -1.27278 0.943444
Q2FUT7   7 0.466667 -1.27278 0.943444
Q2FZH1   10 0.666667 -1.27278 0.943444
Q2FVX3   7 0.466667 -1.27278 0.943444
Q2FWC6   8 0.533333 -1.27278 0.943444
Q2FXN6   6 0.4 -1.27278 0.943444
Q2FY79   6 0.4 -1.27278 0.943444
Q2FZ23   12 0.8 -1.27278 0.943444
Q2FVF1   8 0.533333 -1.27278 0.943444
Q2FWM5   9 0.6 -1.27278 0.943444
Q2G061   9 0.6 -1.27278 0.943444
Q2FWL7   12 0.8 -1.27278 0.943444
Q2FVK3   0 0 -1.27278 0.943444
Q2FX19   12 0.8 -1.27278 0.943444
Q2G2U6   6 0.4 -1.27278 0.943444
Q2G1S5   3 0.2 -1.27278 0.943444
Q2FVS9   8 0.533333 -1.27278 0.943444
Q2G1M7   11 0.733333 -1.27278 0.943444
Q2FW50   6 0.4 -1.27278 0.943444
Q2G2L1   7 0.466667 -1.27278 0.943444
Q2FWB1   7 0.466667 -1.27278 0.943444
Q2FXA8   7 0.466667 -1.27278 0.943444
Q2FV20   8 0.533333 -1.27278 0.943444
Q2FUY1   8 0.533333 -1.27278 0.943444
Q2FYJ1   11 0.733333 -1.27278 0.943444
Q2G043   1 0.0666667 -1.27278 0.943444
Q2FZ43   11 0.733333 -1.27278 0.943444
Q9KJN4   8 0.533333 -1.27278 0.943444
Q2G194   9 0.6 -1.27278 0.943444
Q2G0F0   10 0.666667 -1.27278 0.943444
Q2G2G2   6 0.4 -1.27278 0.943444
Q2G0I8   10 0.666667 -1.27278 0.943444
Q2FXG5   6 0.4 -1.27278 0.943444
Q2G2S6   12 0.8 -1.27278 0.943444
Q53700   8 0.533333 -1.27278 0.943444
Q2G0D8   6 0.4 -1.27278 0.943444
P60430   0 0 -1.27278 0.943444
Q2FV41   8 0.533333 -1.27278 0.943444
Q2FXZ5   6 0.4 -1.27278 0.943444
Q2FZL0   10 0.666667 -1.27278 0.943444
Q2FY99   12 0.8 -1.27278 0.943444
Q2FX95   4 0.266667 -1.27278 0.943444
Q2FYR6   11 0.733333 -1.27278 0.943444
Q2FUW2   10 0.666667 -1.27278 0.943444
Q2FVL2   5 0.333333 -1.27278 0.943444
Q2G2L4   11 0.733333 -1.27278 0.943444
Q2FXB1   0 0 -1.27278 0.943444
Q2FZY7   7 0.466667 -1.27278 0.943444
Q2FVN1   10 0.666667 -1.27278 0.943444
Q2G1S1   11 0.733333 -1.27278 0.943444
Q2FXK4   8 0.533333 -1.27278 0.943444
Q2FXM6   9 0.6 -1.27278 0.943444
Q2FZJ6   8 0.533333 -1.27278 0.943444
Q2FVT4   7 0.466667 -1.27278 0.943444
Q2FYW1   8 0.533333 -1.27278 0.943444
Q2FYZ3   8 0.533333 -1.27278 0.943444
Q2FXX5   3 0.2 -1.27278 0.943444
Q2FWM4   3 0.2 -1.27278 0.943444
Q2G2L3   10 0.666667 -1.27278 0.943444
Q2FYR3   10 0.666667 -1.27278 0.943444
Q2G0I9   8 0.533333 -1.27278 0.943444
Q2G0M2   9 0.6 -1.27278 0.943444
Q2G272   1 0.0666667 -1.27278 0.943444
Q2FXL4   10 0.666667 -1.27278 0.943444
Q2G0U9   8 0.533333 -1.27278 0.943444
Q2FVE4   1 0.0666667 -1.27278 0.943444
Q2FVC6   13 0.866667 -1.27278 0.943444
Q2FV19   5 0.333333 -1.27278 0.943444
Q2G0S8   12 0.8 -1.27278 0.943444
Q2G2G3   10 0.666667 -1.27278 0.943444
Q2G2X0   6 0.387097 -1.27278 0.943444
Q2G0F3   10 0.645161 -1.27278 0.943444
Q2G037   11 0.709677 -1.27278 0.943444
Q2G1G6   11 0.709677 -1.27278 0.943444
Q2FWP0   1 0.0645161 -1.27278 0.943444
Q2FY29   5 0.322581 -1.27278 0.943444
Q2FXQ4   12 0.774194 -1.27278 0.943444
Q2G0S7   8 0.516129 -1.27278 0.943444
Q2FZX7   7 0.451613 -1.27278 0.943444
Q2G0E6   11 0.709677 -1.27278 0.943444
Q2FY37   9 0.580645 -1.27278 0.943444
Q2FYQ0   8 0.516129 -1.27278 0.943444
Q2FUV3   11 0.709677 -1.27278 0.943444
Q2FYV2   11 0.709677 -1.27278 0.943444
Q2FVS4   10 0.645161 -1.27278 0.943444
Q2G2M3   5 0.322581 -1.27278 0.943444
Q2FVM6   10 0.645161 -1.27278 0.943444
Q2G292   11 0.709677 -1.27278 0.943444
Q2FXH7   5 0.322581 -1.27278 0.943444
Q2FYQ7   8 0.516129 -1.27278 0.943444
Q2FWG2   11 0.709677 -1.27278 0.943444
Q2G159   9 0.580645 -1.27278 0.943444
Q2FX96   11 0.709677 -1.27278 0.943444
Q2FV83   9 0.580645 -1.27278 0.943444
Q2G2D8   7 0.451613 -1.27278 0.943444
Q2FYJ4   15 0.967742 -1.27278 0.943444
Q2G1E8   12 0.774194 -1.27278 0.943444
Q2FVK2   0 0 -1.27278 0.943444
Q2FZP1   10 0.645161 -1.27278 0.943444
Q2FXI0   8 0.516129 -1.27278 0.943444
Q2G134   10 0.645161 -1.27278 0.943444
Q2FZZ6   5 0.322581 -1.27278 0.943444
Q2G1Z3   6 0.387097 -1.27278 0.943444
Q2G030   10 0.645161 -1.27278 0.943444
Q2FV21   10 0.645161 -1.27278 0.943444
Q9RQP6   11 0.709677 -1.27278 0.943444
Q2FZ62   7 0.451613 -1.27278 0.943444
Q2FZQ7   10 0.645161 -1.27278 0.943444
Q2G0F4   9 0.580645 -1.27278 0.943444
Q2FWE0   7 0.451613 -1.27278 0.943444
Q2FVS0   12 0.774194 -1.27278 0.943444
Q2FUT6   10 0.645161 -1.27278 0.943444
Q2FUQ5   10 0.645161 -1.27278 0.943444
Q2FZJ9   10 0.645161 -1.27278 0.943444
Q2FY81   9 0.580645 -1.27278 0.943444
Q2G0K8   4 0.258065 -1.27278 0.943444
Q2G262   9 0.580645 -1.27278 0.943444
Q2G0E1   6 0.387097 -1.27278 0.943444
Q2FWD3   8 0.516129 -1.27278 0.943444
Q2FXA4   9 0.580645 -1.27278 0.943444
Q2FVF0   7 0.451613 -1.27278 0.943444
Q2FWW9   6 0.387097 -1.27278 0.943444
Q2FZ54   11 0.709677 -1.27278 0.943444
P0A0J0   11 0.709677 -1.27278 0.943444
Q2G1G1   11 0.709677 -1.27278 0.943444
Q2FWA1   7 0.451613 -1.27278 0.943444
Q2FXN1   9 0.580645 -1.27278 0.943444
Q2G2T4   10 0.645161 -1.27278 0.943444
Q2FZW9   9 0.580645 -1.27278 0.943444
Q2FV90   7 0.451613 -1.27278 0.943444
Q2FWB3   3 0.193548 -1.27278 0.943444
Q2G0Q0   5 0.322581 -1.27278 0.943444
Q2FY10   9 0.580645 -1.27278 0.943444
Q2FXM0   6 0.387097 -1.27278 0.943444
Q2G1S2   7 0.451613 -1.27278 0.943444
Q2FXY5   13 0.8125 -1.27278 0.943444
Q2FXV3   12 0.75 -1.27278 0.943444
Q2FXG3   10 0.625 -1.27278 0.943444
Q2FVA8   3 0.1875 -1.27278 0.943444
Q2G2C2   12 0.75 -1.27278 0.943444
Q2FYU2   7 0.4375 -1.27278 0.943444
Q2FYK5   9 0.5625 -1.27278 0.943444
Q2FW35   9 0.5625 -1.27278 0.943444
Q2FY52   10 0.625 -1.27278 0.943444
Q9RQP9   11 0.6875 -1.27278 0.943444
Q2G039   5 0.3125 -1.27278 0.943444
Q2G1E4   10 0.625 -1.27278 0.943444
Q2G0B0   9 0.5625 -1.27278 0.943444
Q2FXI7   6 0.375 -1.27278 0.943444
Q2FWN7   12 0.75 -1.27278 0.943444
Q2FV66   6 0.375 -1.27278 0.943444
Q2FYJ5   10 0.625 -1.27278 0.943444
Q2FYC9   0 0 -1.27278 0.943444
Q2FZC6   8 0.5 -1.27278 0.943444
Q2FXW4   9 0.5625 -1.27278 0.943444
Q2FXI1   10 0.625 -1.27278 0.943444
Q2FZF9   8 0.5 -1.27278 0.943444
Q2G171   9 0.5625 -1.27278 0.943444
Q2G2P8   8 0.5 -1.27278 0.943444
Q2G2V9   8 0.5 -1.27278 0.943444
Q2FV31   9 0.5625 -1.27278 0.943444
Q9KJN3   6 0.375 -1.27278 0.943444
Q2FZV5   11 0.6875 -1.27278 0.943444
Q2FWC4   9 0.5625 -1.27278 0.943444
Q2FYT0   11 0.6875 -1.27278 0.943444
Q2G145   10 0.625 -1.27278 0.943444
Q2G0J0   10 0.625 -1.27278 0.943444
Q2FZQ3   5 0.3125 -1.27278 0.943444
Q2FYE5   10 0.625 -1.27278 0.943444
Q2FWN5   13 0.8125 -1.27278 0.943444
Q2FY24   12 0.75 -1.27278 0.943444
Q2FVW7   6 0.375 -1.27278 0.943444
Q2FZ91   12 0.75 -1.27278 0.943444
Q2FWL2   8 0.5 -1.27278 0.943444
Q2FZQ6   5 0.3125 -1.27278 0.943444
P02976   13 0.8125 -1.27278 0.943444
Q2G0R7   9 0.5625 -1.27278 0.943444
Q2FUU2   8 0.5 -1.27278 0.943444
Q2FZG1   8 0.5 -1.27278 0.943444
Q2G0Z4   10 0.625 -1.27278 0.943444
Q2FZ81   3 0.1875 -1.27278 0.943444
Q2G2J8   11 0.6875 -1.27278 0.943444
Q2FZD7   12 0.75 -1.27278 0.943444
Q2G288   13 0.8125 -1.27278 0.943444
Q2FW52   10 0.625 -1.27278 0.943444
Q2FVX4   6 0.375 -1.27278 0.943444
Q2FVN5   12 0.75 -1.27278 0.943444
Q2FY88   10 0.625 -1.27278 0.943444
Q2FWC9   8 0.5 -1.27278 0.943444
Q2FZS7   11 0.6875 -1.27278 0.943444
Q2FZ63   7 0.4375 -1.27278 0.943444
Q2G1L8   8 0.5 -1.27278 0.943444
Q2FV17   8 0.5 -1.27278 0.943444
Q2FVT8   5 0.3125 -1.27278 0.943444
Q2G0W8   12 0.75 -1.27278 0.943444
Q2FV07   4 0.25 -1.27278 0.943444
Q2G0Q1   10 0.625 -1.27278 0.943444
Q2FY69   10 0.625 -1.27278 0.943444
Q2FZ75   7 0.4375 -1.27278 0.943444
Q2G0E5   9 0.5625 -1.27278 0.943444
Q2G233   9 0.5625 -1.27278 0.943444
Q2FWE1   9 0.5625 -1.27278 0.943444
Q2FVZ2   4 0.25 -1.27278 0.943444
Q2FYE2   9 0.5625 -1.27278 0.943444
Q2G1K6   9 0.545455 -1.27278 0.943444
Q2FVT0   7 0.424242 -1.27278 0.943444
Q2G0Q9   11 0.666667 -1.27278 0.943444
Q2FZ89   10 0.606061 -1.27278 0.943444
Q2FVR0   11 0.666667 -1.27278 0.943444
Q2FZD9   12 0.727273 -1.27278 0.943444
Q2FX85   10 0.606061 -1.27278 0.943444
Q2G1B0   4 0.242424 -1.27278 0.943444
Q2G2E4   12 0.727273 -1.27278 0.943444
Q2FYK7   8 0.484848 -1.27278 0.943444
Q2FZ13   8 0.484848 -1.27278 0.943444
Q2FZE6   8 0.484848 -1.27278 0.943444
Q2FVI2   6 0.363636 -1.27278 0.943444
Q2FZE0   7 0.424242 -1.27278 0.943444
Q2FV38   7 0.424242 -1.27278 0.943444
Q2FXE2   9 0.545455 -1.27278 0.943444
Q2G1Q2   7 0.424242 -1.27278 0.943444
Q2FYY8   11 0.666667 -1.27278 0.943444
Q2FYN6   11 0.666667 -1.27278 0.943444
Q2FV39   8 0.484848 -1.27278 0.943444
Q2G130   8 0.484848 -1.27278 0.943444
Q2FUR8   4 0.242424 -1.27278 0.943444
Q2FXZ3   11 0.666667 -1.27278 0.943444
Q2FYM4   13 0.787879 -1.27278 0.943444
Q2FWY1   10 0.606061 -1.27278 0.943444
Q2G1V4   8 0.484848 -1.27278 0.943444
P0A011   14 0.848485 -1.27278 0.943444
Q2FXZ0   12 0.727273 -1.27278 0.943444
Q2G0V4   7 0.424242 -1.27278 0.943444
Q2FW34   7 0.424242 -1.27278 0.943444
Q2FWC7   9 0.545455 -1.27278 0.943444
Q2G0F6   11 0.666667 -1.27278 0.943444
Q2G0T0   11 0.666667 -1.27278 0.943444
Q2FXM8   10 0.606061 -1.27278 0.943444
Q2G0Q8   8 0.484848 -1.27278 0.943444
Q2FZ08   13 0.787879 -1.27278 0.943444
Q2G160   10 0.606061 -1.27278 0.943444
Q2FY78   5 0.30303 -1.27278 0.943444
Q2G2H7   11 0.666667 -1.27278 0.943444
Q2FW53   5 0.30303 -1.27278 0.943444
Q2FVX0   11 0.666667 -1.27278 0.943444
Q2G2U5   8 0.484848 -1.27278 0.943444
Q2FZR0   8 0.484848 -1.27278 0.943444
Q2G1Z9   4 0.242424 -1.27278 0.943444
Q2G1G0   6 0.363636 -1.27278 0.943444
Q2FW57   9 0.545455 -1.27278 0.943444
Q9RQP7   8 0.484848 -1.27278 0.943444
Q2FXP0   8 0.484848 -1.27278 0.943444
Q2FVV1   10 0.606061 -1.27278 0.943444
Q2FYU8   9 0.545455 -1.27278 0.943444
Q2FZ04   8 0.484848 -1.27278 0.943444
Q2FVQ0   8 0.484848 -1.27278 0.943444
Q2G151   10 0.606061 -1.27278 0.943444
Q2FXF9   12 0.727273 -1.27278 0.943444
Q2G242   12 0.727273 -1.27278 0.943444
Q2FZQ0   6 0.363636 -1.27278 0.943444
Q2G1Q8   12 0.727273 -1.27278 0.943444
Q2FYG1   10 0.588235 -1.27278 0.943444
Q2G1N3   10 0.588235 -1.27278 0.943444
Q2FV44   8 0.470588 -1.27278 0.943444
Q2FXV4   11 0.647059 -1.27278 0.943444
Q2G0I1   10 0.588235 -1.27278 0.943444
Q2FZY0   14 0.823529 -1.27278 0.943444
Q2G295   9 0.529412 -1.27278 0.943444
Q2FWH3   8 0.470588 -1.27278 0.943444
Q2G072   8 0.470588 -1.27278 0.943444
Q2G217   11 0.647059 -1.27278 0.943444
Q2FYP6   11 0.647059 -1.27278 0.943444
Q9EZ12   9 0.529412 -1.27278 0.943444
Q2FZ48   11 0.647059 -1.27278 0.943444
Q2FY16   10 0.588235 -1.27278 0.943444
Q2FZU3   11 0.647059 -1.27278 0.943444
Q2FVV7   6 0.352941 -1.27278 0.943444
Q2FWU0   1 0.0588235 -1.27278 0.943444
P0A0Q0   8 0.470588 -1.27278 0.943444
Q2FVS3   9 0.529412 -1.27278 0.943444
Q2G0I6   10 0.588235 -1.27278 0.943444
Q2FYP3   4 0.235294 -1.27278 0.943444
Q2FWM0   10 0.588235 -1.27278 0.943444
Q2FZ36   6 0.352941 -1.27278 0.943444
Q2G0Y8   11 0.647059 -1.27278 0.943444
Q2FXF6   12 0.705882 -1.27278 0.943444
Q2FXM7   12 0.705882 -1.27278 0.943444
Q2G1A6   8 0.470588 -1.27278 0.943444
Q2G138   9 0.529412 -1.27278 0.943444
Q2FZR4   10 0.588235 -1.27278 0.943444
Q2G162   12 0.705882 -1.27278 0.943444
Q2FYH2   11 0.647059 -1.27278 0.943444
Q2FX56   5 0.294118 -1.27278 0.943444
Q2FY68   13 0.764706 -1.27278 0.943444
Q2G1K1   2 0.117647 -1.27278 0.943444
Q2G1A3   11 0.647059 -1.27278 0.943444
Q2FZX4   9 0.529412 -1.27278 0.943444
Q2G1M5   8 0.470588 -1.27278 0.943444
Q2FVA3   8 0.470588 -1.27278 0.943444
Q2G2G4   6 0.352941 -1.27278 0.943444
Q2G0U3   8 0.470588 -1.27278 0.943444
Q2FXQ6   9 0.529412 -1.27278 0.943444
Q2G0S2   8 0.470588 -1.27278 0.943444
Q2G168   7 0.411765 -1.27278 0.943444
Q2FZB0   12 0.705882 -1.27278 0.943444
Q2G119   12 0.705882 -1.27278 0.943444
Q2FVJ7   9 0.529412 -1.27278 0.943444
Q2FY30   12 0.705882 -1.27278 0.943444
Q2FXR3   8 0.470588 -1.27278 0.943444
Q2G1Z0   7 0.411765 -1.27278 0.943444
Q2G0A9   10 0.588235 -1.27278 0.943444
O33599   4 0.235294 -1.27278 0.943444
Q2FZ55   9 0.529412 -1.27278 0.943444
Q2FYS0   6 0.352941 -1.27278 0.943444
Q2G248   12 0.705882 -1.27278 0.943444
Q2G049   8 0.470588 -1.27278 0.943444
Q2FVA5   2 0.117647 -1.27278 0.943444
Q2FUX8   12 0.705882 -1.27278 0.943444
Q2G123   7 0.411765 -1.27278 0.943444
Q2FVH0   11 0.647059 -1.27278 0.943444
Q2FV01   10 0.588235 -1.27278 0.943444
Q2G2L2   7 0.411765 -1.27278 0.943444
Q2FYW3   8 0.470588 -1.27278 0.943444
Q2FZZ0   6 0.352941 -1.27278 0.943444
Q2FVV8   10 0.588235 -1.27278 0.943444
Q2G2W0   11 0.628571 -1.27278 0.943444
Q2G041   3 0.171429 -1.27278 0.943444
P0A0B9   10 0.571429 -1.27278 0.943444
Q2FYI6   8 0.457143 -1.27278 0.943444
Q2G2S2   10 0.571429 -1.27278 0.943444
Q2FVQ8   8 0.457143 -1.27278 0.943444
Q2FVT2   9 0.514286 -1.27278 0.943444
Q2G1Z5   8 0.457143 -1.27278 0.943444
Q2G2A4   8 0.457143 -1.27278 0.943444
P60393   11 0.628571 -1.27278 0.943444
Q2G0P6   10 0.571429 -1.27278 0.943444
Q2FW04   11 0.628571 -1.27278 0.943444
Q2FYY9   12 0.685714 -1.27278 0.943444
Q2FWP2   9 0.514286 -1.27278 0.943444
Q2FVW4   8 0.457143 -1.27278 0.943444
Q2FY63   12 0.685714 -1.27278 0.943444
Q2FZ68   6 0.342857 -1.27278 0.943444
Q2G1E2   10 0.571429 -1.27278 0.943444
Q2G2T8   10 0.571429 -1.27278 0.943444
Q2FY71   10 0.571429 -1.27278 0.943444
Q2FVI1   9 0.514286 -1.27278 0.943444
Q2G0W2   12 0.685714 -1.27278 0.943444
Q2G238   9 0.514286 -1.27278 0.943444
Q2FZR1   9 0.514286 -1.27278 0.943444
Q2FXN2   11 0.628571 -1.27278 0.943444
Q2FXH6   10 0.571429 -1.27278 0.943444
Q2FXM3   10 0.571429 -1.27278 0.943444
Q2FZW3   13 0.742857 -1.27278 0.943444
Q2FWM9   6 0.342857 -1.27278 0.943444
Q2FUW9   13 0.742857 -1.27278 0.943444
Q2FW91   8 0.457143 -1.27278 0.943444
Q2G137   5 0.285714 -1.27278 0.943444
Q2FVM0   10 0.571429 -1.27278 0.943444
Q2G057   6 0.342857 -1.27278 0.943444
Q2FXP5   8 0.457143 -1.27278 0.943444
Q2G1H2   11 0.628571 -1.27278 0.943444
Q2FX99   11 0.628571 -1.27278 0.943444
Q2G0J4   10 0.571429 -1.27278 0.943444
Q2FX74   11 0.628571 -1.27278 0.943444
Q2G1J9   11 0.628571 -1.27278 0.943444
Q2G1F7   10 0.571429 -1.27278 0.943444
Q2G2R8   7 0.4 -1.27278 0.943444
Q2FW32   9 0.514286 -1.27278 0.943444
Q2FXZ4   7 0.4 -1.27278 0.943444
Q2FUT0   4 0.228571 -1.27278 0.943444
Q2G084   8 0.457143 -1.27278 0.943444
Q2G148   9 0.514286 -1.27278 0.943444
Q2FYR0   8 0.457143 -1.27278 0.943444
Q2FW86   8 0.457143 -1.27278 0.943444
Q2FW01   6 0.342857 -1.27278 0.943444
Q2FUX9   12 0.685714 -1.27278 0.943444
Q2G212   12 0.685714 -1.27278 0.943444
Q2FZ84   7 0.4 -1.27278 0.943444
Q2G0Y0   11 0.628571 -1.27278 0.943444
Q2FYU4   10 0.571429 -1.27278 0.943444
Q2G223   5 0.285714 -1.27278 0.943444
Q2G136   9 0.514286 -1.27278 0.943444
Q2G0G6   11 0.628571 -1.27278 0.943444
Q2FWY6   11 0.628571 -1.27278 0.943444
Q2FWZ2   9 0.514286 -1.27278 0.943444
Q2G240   10 0.571429 -1.27278 0.943444
O05154   11 0.628571 -1.27278 0.943444
Q2FXP4   10 0.571429 -1.27278 0.943444
Q2FVH5   9 0.514286 -1.27278 0.943444
Q2FYP0   9 0.5 -1.27278 0.943444
Q2FUW5   4 0.222222 -1.27278 0.943444
Q2FX66   0 0 -1.27278 0.943444
Q2G1P4   14 0.777778 -1.27278 0.943444
Q2FYI9   14 0.777778 -1.27278 0.943444
Q2G0I7   8 0.444444 -1.27278 0.943444
Q2FXQ9   13 0.722222 -1.27278 0.943444
Q2FXL0   9 0.5 -1.27278 0.943444
Q2FYR7   11 0.611111 -1.27278 0.943444
Q2G1W4   9 0.5 -1.27278 0.943444
Q2G2C8   11 0.611111 -1.27278 0.943444
Q2G163   8 0.444444 -1.27278 0.943444
Q2FWL9   10 0.555556 -1.27278 0.943444
Q2FZH3   10 0.555556 -1.27278 0.943444
Q2FZR5   10 0.555556 -1.27278 0.943444
Q2G1W6   9 0.5 -1.27278 0.943444
Q2FWA5   12 0.666667 -1.27278 0.943444
Q2FX17   10 0.555556 -1.27278 0.943444
Q2FXY1   8 0.444444 -1.27278 0.943444
Q2G2W1   13 0.722222 -1.27278 0.943444
Q2FV06   9 0.5 -1.27278 0.943444
Q2FYW6   10 0.555556 -1.27278 0.943444
Q2G281   8 0.444444 -1.27278 0.943444
Q2G227   11 0.611111 -1.27278 0.943444
Q2FWZ5   11 0.611111 -1.27278 0.943444
Q2FZX0   10 0.555556 -1.27278 0.943444
Q2FV51   11 0.611111 -1.27278 0.943444
Q2G082   12 0.666667 -1.27278 0.943444
Q2FWX4   0 0 -1.27278 0.943444
Q2FZT1   10 0.555556 -1.27278 0.943444
Q2FYF3   8 0.444444 -1.27278 0.943444
Q2FXW9   4 0.222222 -1.27278 0.943444
O34090   10 0.555556 -1.27278 0.943444
Q2FVE1   12 0.666667 -1.27278 0.943444
Q2FZL5   8 0.444444 -1.27278 0.943444
Q2G258   9 0.5 -1.27278 0.943444
Q2FZW5   13 0.722222 -1.27278 0.943444
Q2FW63   9 0.5 -1.27278 0.943444
Q2FXB4   9 0.5 -1.27278 0.943444
Q2G1T5   0 0 -1.27278 0.943444
Q2G1J5   8 0.444444 -1.27278 0.943444
Q2G0V0   6 0.333333 -1.27278 0.943444
Q2G0M7   10 0.555556 -1.27278 0.943444
Q2G1I5   11 0.611111 -1.27278 0.943444
Q2G146   8 0.444444 -1.27278 0.943444
Q2G1P6   9 0.5 -1.27278 0.943444
Q2G1W8   8 0.432432 -1.27278 0.943444
Q2G035   8 0.432432 -1.27278 0.943444
Q2G1I3   12 0.648649 -1.27278 0.943444
Q2FWM2   9 0.486486 -1.27278 0.943444
Q2FYJ3   11 0.594595 -1.27278 0.943444
Q2G0L8   11 0.594595 -1.27278 0.943444
Q2G164   11 0.594595 -1.27278 0.943444
Q2FVT7   9 0.486486 -1.27278 0.943444
Q2G1R3   13 0.702703 -1.27278 0.943444
Q2G1T6   10 0.540541 -1.27278 0.943444
Q2FZN7   10 0.540541 -1.27278 0.943444
Q2FY83   10 0.540541 -1.27278 0.943444
Q2FZX9   12 0.648649 -1.27278 0.943444
Q2FYL5   11 0.594595 -1.27278 0.943444
Q2G218   8 0.432432 -1.27278 0.943444
Q2G0M5   10 0.540541 -1.27278 0.943444
Q2FW78   12 0.648649 -1.27278 0.943444
P52078   10 0.540541 -1.27278 0.943444
Q7X2S2   10 0.540541 -1.27278 0.943444
Q2FZG4   11 0.594595 -1.27278 0.943444
Q2G0M4   7 0.378378 -1.27278 0.943444
Q2FVA2   6 0.324324 -1.27278 0.943444
Q2G115   10 0.540541 -1.27278 0.943444
Q2G0M8   13 0.702703 -1.27278 0.943444
Q2G1U4   9 0.486486 -1.27278 0.943444
Q2G1D0   9 0.486486 -1.27278 0.943444
Q2G2S0   14 0.756757 -1.27278 0.943444
Q2G2N5   11 0.594595 -1.27278 0.943444
Q2G222   11 0.594595 -1.27278 0.943444
Q2G1C8   9 0.486486 -1.27278 0.943444
Q2FV40   10 0.540541 -1.27278 0.943444
Q2FXT1   9 0.486486 -1.27278 0.943444
Q2FZZ2   10 0.540541 -1.27278 0.943444
Q2FY01   10 0.540541 -1.27278 0.943444
Q2FVJ8   10 0.540541 -1.27278 0.943444
Q2FXK2   11 0.594595 -1.27278 0.943444
Q2FUS7   9 0.486486 -1.27278 0.943444
Q2FVP1   12 0.648649 -1.27278 0.943444
Q2FYN7   0 0 -1.27278 0.943444
P69848   10 0.540541 -1.27278 0.943444
Q2FWN8   12 0.648649 -1.27278 0.943444
Q2FV62   7 0.378378 -1.27278 0.943444
Q2FWW7   11 0.594595 -1.27278 0.943444
Q2G1Y5   10 0.540541 -1.27278 0.943444
Q2FXA3   11 0.594595 -1.27278 0.943444
Q2FYV3   10 0.540541 -1.27278 0.943444
Q2G1H4   11 0.594595 -1.27278 0.943444
Q2G038   10 0.540541 -1.27278 0.943444
Q2G161   11 0.594595 -1.27278 0.943444
Q2FYV1   10 0.540541 -1.27278 0.943444
Q2FZ09   9 0.486486 -1.27278 0.943444
Q2FW90   13 0.702703 -1.27278 0.943444
Q2G290   10 0.540541 -1.27278 0.943444
P60611   9 0.486486 -1.27278 0.943444
Q2FV58   11 0.594595 -1.27278 0.943444
Q2G0C6   9 0.486486 -1.27278 0.943444
Q2G050   7 0.378378 -1.27278 0.943444
Q2G0V2   10 0.540541 -1.27278 0.943444
Q2FVQ4   12 0.648649 -1.27278 0.943444
Q2G094   6 0.315789 -1.27278 0.943444
Q2FY59   9 0.473684 -1.27278 0.943444
Q2FVX7   12 0.631579 -1.27278 0.943444
Q2FVP4   11 0.578947 -1.27278 0.943444
Q2G185   13 0.684211 -1.27278 0.943444
Q2FXP8   9 0.473684 -1.27278 0.943444
Q2G275   10 0.526316 -1.27278 0.943444
Q2G1D9   9 0.473684 -1.27278 0.943444
Q2FXI3   9 0.473684 -1.27278 0.943444
Q2FYM2   10 0.526316 -1.27278 0.943444
P14738   0 0 -1.27278 0.943444
Q2G2Q2   8 0.421053 -1.27278 0.943444
Q2G0M9   10 0.526316 -1.27278 0.943444
Q2FY67   9 0.473684 -1.27278 0.943444
Q2FWX8   0 0 -1.27278 0.943444
Q2FUT9   9 0.473684 -1.27278 0.943444
Q2FZS0   8 0.421053 -1.27278 0.943444
Q2G2A8   11 0.578947 -1.27278 0.943444
Q2FUY2   0 0 -1.27278 0.943444
Q2FZL8   10 0.526316 -1.27278 0.943444
Q2FW93   5 0.263158 -1.27278 0.943444
Q2G1L7   11 0.578947 -1.27278 0.943444
Q2FW41   10 0.526316 -1.27278 0.943444
Q2FZY6   12 0.631579 -1.27278 0.943444
Q2G042   12 0.631579 -1.27278 0.943444
Q2FWK2   10 0.526316 -1.27278 0.943444
Q2FYF4   6 0.315789 -1.27278 0.943444
Q2FZP2   5 0.263158 -1.27278 0.943444
Q2G1G7   9 0.473684 -1.27278 0.943444
Q2G1H5   13 0.684211 -1.27278 0.943444
Q2G2S7   6 0.315789 -1.27278 0.943444
Q2FY53   10 0.526316 -1.27278 0.943444
Q2G1N2   9 0.473684 -1.27278 0.943444
Q2G2V2   10 0.526316 -1.27278 0.943444
Q2G1H6   10 0.526316 -1.27278 0.943444
Q2FZA9   9 0.473684 -1.27278 0.943444
Q2FXI5   9 0.473684 -1.27278 0.943444
Q2G206   11 0.578947 -1.27278 0.943444
Q2FWN6   10 0.526316 -1.27278 0.943444
Q2FUQ2   12 0.631579 -1.27278 0.943444
Q2G1K3   6 0.315789 -1.27278 0.943444
Q2FZ76   11 0.578947 -1.27278 0.943444
Q2FY54   4 0.210526 -1.27278 0.943444
Q2G289   10 0.526316 -1.27278 0.943444
Q2FY14   9 0.473684 -1.27278 0.943444
Q2FV77   12 0.631579 -1.27278 0.943444
Q2G064   9 0.473684 -1.27278 0.943444
Q2G033   11 0.578947 -1.27278 0.943444
Q2G198   5 0.263158 -1.27278 0.943444
Q2G0K4   11 0.578947 -1.27278 0.943444
Q2G0V3   10 0.526316 -1.27278 0.943444
Q2FWE2   8 0.410256 -1.27278 0.943444
Q2G089   12 0.615385 -1.27278 0.943444
Q2FZL3   7 0.358974 -1.27278 0.943444
Q2G087   12 0.615385 -1.27278 0.943444
Q2G0A7   14 0.717949 -1.27278 0.943444
Q2FVF9   11 0.564103 -1.27278 0.943444
Q2G071   9 0.461538 -1.27278 0.943444
Q2FUZ2   11 0.564103 -1.27278 0.943444
Q2FY27   9 0.461538 -1.27278 0.943444
Q2FXX4   13 0.666667 -1.27278 0.943444
Q2G1E6   9 0.461538 -1.27278 0.943444
Q2G1G5   13 0.666667 -1.27278 0.943444
Q2G2Q3   5 0.25641 -1.27278 0.943444
Q2FZF0   6 0.307692 -1.27278 0.943444
Q2G2D2   9 0.461538 -1.27278 0.943444
Q2FXT4   9 0.461538 -1.27278 0.943444
Q2FZI8   11 0.564103 -1.27278 0.943444
Q2FUS8   0 0 -1.27278 0.943444
Q2FVR9   11 0.564103 -1.27278 0.943444
Q2FXP2   6 0.307692 -1.27278 0.943444
Q2FX94   13 0.666667 -1.27278 0.943444
Q2G2A5   8 0.410256 -1.27278 0.943444
Q2FZP7   13 0.666667 -1.27278 0.943444
Q2G1R7   11 0.564103 -1.27278 0.943444
Q2G015   0 0 -1.27278 0.943444
Q2FZF4   13 0.666667 -1.27278 0.943444
Q2G1E5   9 0.461538 -1.27278 0.943444
Q2FWH9   11 0.564103 -1.27278 0.943444
Q2G069   10 0.512821 -1.27278 0.943444
Q2FZK3   9 0.461538 -1.27278 0.943444
Q2FZU5   9 0.461538 -1.27278 0.943444
Q2FYT4   9 0.461538 -1.27278 0.943444
Q2FWK4   12 0.615385 -1.27278 0.943444
Q2FY40   9 0.461538 -1.27278 0.943444
Q2FWY4   12 0.615385 -1.27278 0.943444
Q2G156   11 0.564103 -1.27278 0.943444
Q2G045   12 0.615385 -1.27278 0.943444
Q2FZS6   12 0.615385 -1.27278 0.943444
Q2FYC7   11 0.564103 -1.27278 0.943444
Q2FW73   11 0.564103 -1.27278 0.943444
Q2G1H3   13 0.666667 -1.27278 0.943444
Q2FXJ6   9 0.461538 -1.27278 0.943444
Q2FUS2   10 0.5 -1.27278 0.943444
Q2G120   10 0.5 -1.27278 0.943444
Q2G2T9   12 0.6 -1.27278 0.943444
Q2G1N9   11 0.55 -1.27278 0.943444
Q2FXL9   10 0.5 -1.27278 0.943444
Q2G0W4   14 0.7 -1.27278 0.943444
Q2G0R6   10 0.5 -1.27278 0.943444
Q2G1C4   11 0.55 -1.27278 0.943444
Q2FWY9   11 0.55 -1.27278 0.943444
Q2G1K4   11 0.55 -1.27278 0.943444
Q2FYK3   11 0.55 -1.27278 0.943444
Q2G1N4   9 0.45 -1.27278 0.943444
Q2G065   9 0.45 -1.27278 0.943444
Q2FX88   12 0.6 -1.27278 0.943444
Q2FVW9   9 0.45 -1.27278 0.943444
Q2G1E0   6 0.3 -1.27278 0.943444
Q2G2P2   12 0.6 -1.27278 0.943444
Q2G0V5   9 0.45 -1.27278 0.943444
Q2FWA2   9 0.45 -1.27278 0.943444
Q2FZU1   14 0.7 -1.27278 0.943444
Q2FX77   10 0.5 -1.27278 0.943444
Q2FW75   9 0.45 -1.27278 0.943444
Q2FUT5   13 0.65 -1.27278 0.943444
Q2G234   9 0.45 -1.27278 0.943444
Q2FZU6   12 0.6 -1.27278 0.943444
Q2G1Y2   9 0.45 -1.27278 0.943444
Q2FXN7   9 0.45 -1.27278 0.943444
Q2G2J3   11 0.55 -1.27278 0.943444
Q2G0G1   11 0.55 -1.27278 0.943444
Q2FW62   9 0.45 -1.27278 0.943444
Q2FUP7   11 0.55 -1.27278 0.943444
Q2G1J3   11 0.55 -1.27278 0.943444
Q2FZ15   10 0.5 -1.27278 0.943444
Q2G1D3   12 0.6 -1.27278 0.943444
Q2G0K2   10 0.5 -1.27278 0.943444
Q2FWC1   12 0.6 -1.27278 0.943444
Q2FXM5   11 0.55 -1.27278 0.943444
Q2FY46   9 0.45 -1.27278 0.943444
Q2G1K0   10 0.5 -1.27278 0.943444
Q2FXT6   12 0.6 -1.27278 0.943444
Q2FZM4   9 0.45 -1.27278 0.943444
Q2FXG1   10 0.5 -1.27278 0.943444
Q2FXL1   13 0.65 -1.27278 0.943444
Q2FWX5   7 0.35 -1.27278 0.943444
# cudaSaTabsearch LTYPE = T LORDER = F LSOLN = F
# QUERY ID = PF19613 
# DBFILE = ./tableaux.ascii.DB                                                             
Q2G1I1   9 0.439024 -1.27278  0.943444
Q2G1K2   11 0.536585 -1.27278  0.943444
Q2FUU5   12 0.585366 -1.27278  0.943444
Q2FXB6   11 0.536585 -1.27278  0.943444
Q2FZU2   11 0.536585 -1.27278  0.943444
Q2FZK0   10 0.487805 -1.27278  0.943444
Q2FY33   7 0.341463 -1.27278  0.943444
Q2G098   7 0.341463 -1.27278  0.943444
Q2FZ46   13 0.634146 -1.27278  0.943444
Q2FZQ5   10 0.487805 -1.27278  0.943444
Q2FXU8   9 0.439024 -1.27278  0.943444
Q9EZ08   10 0.487805 -1.27278  0.943444
Q2G1B9   13 0.634146 -1.27278  0.943444
Q2FZ73   10 0.487805 -1.27278  0.943444
Q2FY35   14 0.682927 -1.27278  0.943444
Q2FZ16   10 0.487805 -1.27278  0.943444
Q2FYR2   10 0.487805 -1.27278  0.943444
Q2FWY3   0 0 -1.27278  0.943444
Q2G2F5   11 0.536585 -1.27278  0.943444
Q2G032   7 0.341463 -1.27278  0.943444
Q2FZ10   11 0.536585 -1.27278  0.943444
Q2G255   9 0.439024 -1.27278  0.943444
Q2G0X6   11 0.536585 -1.27278  0.943444
Q2FYH0   9 0.439024 -1.27278  0.943444
Q2FXJ9   13 0.634146 -1.27278  0.943444
Q2FZT4   8 0.390244 -1.27278  0.943444
Q2FVE6   10 0.487805 -1.27278  0.943444
Q2FYD3   3 0.146341 -1.27278  0.943444
Q2FXT5   7 0.341463 -1.27278  0.943444
Q2FY60   12 0.585366 -1.27278  0.943444
Q2G2D7   11 0.536585 -1.27278  0.943444
Q2FX16   10 0.487805 -1.27278  0.943444
Q2FZ34   11 0.536585 -1.27278  0.943444
Q2G1S4   12 0.585366 -1.27278  0.943444
Q2G147   15 0.731707 -1.27278  0.943444
Q2G1J7   10 0.487805 -1.27278  0.943444
Q2G2A7   9 0.439024 -1.27278  0.943444
Q2G2M6   15 0.731707 -1.27278  0.943444
Q2FV30   9 0.439024 -1.27278  0.943444
Q2FVL5   10 0.487805 -1.27278  0.943444
Q2FXY0   9 0.439024 -1.27278  0.943444
Q2FZL1   9 0.439024 -1.27278  0.943444
Q2FW45   14 0.682927 -1.27278  0.943444
Q2FZU0   11 0.52381 -1.27278  0.943444
Q2FWZ0   10 0.47619 -1.27278  0.943444
Q2G2H5   10 0.47619 -1.27278  0.943444
Q2FYG9   13 0.619048 -1.27278  0.943444
Q2G2X6   14 0.666667 -1.27278  0.943444
Q2G155   11 0.52381 -1.27278  0.943444
Q2FXY9   9 0.428571 -1.27278  0.943444
Q2FZ37   11 0.52381 -1.27278  0.943444
Q2FVI7   10 0.47619 -1.27278  0.943444
Q2FYS1   11 0.52381 -1.27278  0.943444
Q2FXL5   11 0.52381 -1.27278  0.943444
Q2G1J4   10 0.47619 -1.27278  0.943444
Q2FWZ3   8 0.380952 -1.27278  0.943444
Q2G2P7   12 0.571429 -1.27278  0.943444
Q2FVH3   11 0.52381 -1.27278  0.943444
Q2FZ31   9 0.428571 -1.27278  0.943444
Q2G283   13 0.619048 -1.27278  0.943444
Q2FZ66   12 0.571429 -1.27278  0.943444
Q2FWY7   12 0.571429 -1.27278  0.943444
Q2G1F9   10 0.47619 -1.27278  0.943444
Q2FZJ4   12 0.571429 -1.27278  0.943444
Q2FZQ1   9 0.428571 -1.27278  0.943444
Q2FY80   10 0.47619 -1.27278  0.943444
Q2G2D4   10 0.47619 -1.27278  0.943444
Q2FYP1   10 0.47619 -1.27278  0.943444
Q2FYF9   3 0.142857 -1.27278  0.943444
Q2G0B3   11 0.52381 -1.27278  0.943444
Q2FUT8   11 0.52381 -1.27278  0.943444
Q2FYR1   9 0.428571 -1.27278  0.943444
Q2FYL3   9 0.428571 -1.27278  0.943444
Q2FVG4   11 0.52381 -1.27278  0.943444
Q2FVP8   5 0.238095 -1.27278  0.943444
Q2FZ28   11 0.511628 -1.27278  0.943444
Q2G1F0   10 0.465116 -1.27278  0.943444
P95689   10 0.465116 -1.27278  0.943444
Q2FYH6   12 0.55814 -1.27278  0.943444
Q2FXD1   10 0.465116 -1.27278  0.943444
Q2G0X5   11 0.511628 -1.27278  0.943444
Q2FXN8   11 0.511628 -1.27278  0.943444
Q2G0N0   8 0.372093 -1.27278  0.943444
Q2G268   11 0.511628 -1.27278  0.943444
Q2FV61   12 0.55814 -1.27278  0.943444
Q2FXL7   10 0.465116 -1.27278  0.943444
Q2FUR5   11 0.511628 -1.27278  0.943444
Q2FXV6   8 0.372093 -1.27278  0.943444
Q2G2C5   12 0.55814 -1.27278  0.943444
Q2FVJ6   10 0.465116 -1.27278  0.943444
Q2G1Y4   10 0.465116 -1.27278  0.943444
Q2FVI0   11 0.511628 -1.27278  0.943444
Q2FXJ8   12 0.55814 -1.27278  0.943444
Q2FZU7   13 0.604651 -1.27278  0.943444
Q2G2X4   8 0.372093 -1.27278  0.943444
Q2FZA8   11 0.511628 -1.27278  0.943444
Q2FW96   11 0.511628 -1.27278  0.943444
Q2FYV4   10 0.465116 -1.27278  0.943444
O07325   9 0.418605 -1.27278  0.943444
Q2G1C1   9 0.418605 -1.27278  0.943444
Q2FZR9   11 0.511628 -1.27278  0.943444
Q2FVW3   11 0.511628 -1.27278  0.943444
Q2G124   10 0.465116 -1.27278  0.943444
P0C0V7   12 0.55814 -1.27278  0.943444
Q2FX52   10 0.454545 -1.27278  0.943444
Q2G2C7   11 0.5 -1.27278  0.943444
Q2G2D5   11 0.5 -1.27278  0.943444
Q2FXQ7   11 0.5 -1.27278  0.943444
Q2FZW0   9 0.409091 -1.27278  0.943444
Q2FVG3   10 0.454545 -1.27278  0.943444
Q2FXR4   16 0.727273 -1.27278  0.943444
Q2FZ67   9 0.409091 -1.27278  0.943444
Q2G243   9 0.409091 -1.27278  0.943444
Q2FV76   10 0.454545 -1.27278  0.943444
Q2FVZ4   10 0.454545 -1.27278  0.943444
Q2FWC5   11 0.5 -1.27278  0.943444
Q2FZY3   10 0.454545 -1.27278  0.943444
Q2FWH5   12 0.545455 -1.27278  0.943444
Q2G241   17 0.772727 -1.27278  0.943444
Q2FV35   8 0.363636 -1.27278  0.943444
Q2G0T5   12 0.545455 -1.27278  0.943444
Q2G1A9   11 0.5 -1.27278  0.943444
Q2FYU7   12 0.545455 -1.27278  0.943444
Q2G2E0   14 0.636364 -1.27278  0.943444
Q2FVT6   10 0.454545 -1.27278  0.943444
Q2G0D7   12 0.545455 -1.27278  0.943444
Q2G1M6   12 0.545455 -1.27278  0.943444
Q2G0A6   12 0.545455 -1.27278  0.943444
Q2FUY6   10 0.454545 -1.27278  0.943444
Q2FYJ2   11 0.5 -1.27278  0.943444
Q2G2E5   13 0.577778 -1.27278  0.943444
Q2G2P5   11 0.488889 -1.27278  0.943444
Q2G1R6   8 0.355556 -1.27278  0.943444
Q2FYF0   11 0.488889 -1.27278  0.943444
Q2FVH8   12 0.533333 -1.27278  0.943444
Q2FUU3   12 0.533333 -1.27278  0.943444
Q2FVG8   10 0.444444 -1.27278  0.943444
Q9ZAH5   11 0.488889 -1.27278  0.943444
Q2G2U0   12 0.533333 -1.27278  0.943444
Q2FYR4   9 0.4 -1.27278  0.943444
Q2G256   11 0.488889 -1.27278  0.943444
Q2FVY0   7 0.311111 -1.27278  0.943444
Q2G0Q2   11 0.488889 -1.27278  0.943444
Q2G0R2   12 0.533333 -1.27278  0.943444
Q2G0Q3   10 0.444444 -1.27278  0.943444
Q2FWZ9   11 0.488889 -1.27278  0.943444
Q53705   13 0.577778 -1.27278  0.943444
Q2G2U3   11 0.488889 -1.27278  0.943444
Q2FYY6   11 0.488889 -1.27278  0.943444
Q2FWL3   11 0.488889 -1.27278  0.943444
Q2FY50   9 0.4 -1.27278  0.943444
Q2FXN4   12 0.533333 -1.27278  0.943444
Q2G179   12 0.533333 -1.27278  0.943444
Q2G1L6   8 0.355556 -1.27278  0.943444
Q2FXU4   12 0.533333 -1.27278  0.943444
Q2G1E9   10 0.444444 -1.27278  0.943444
Q2G232   14 0.622222 -1.27278  0.943444
Q2FXH9   11 0.488889 -1.27278  0.943444
Q2G0X3   0 0 -1.27278  0.943444
Q2FXD0   10 0.444444 -1.27278  0.943444
Q2G0G3   12 0.533333 -1.27278  0.943444
Q2FWW3   11 0.488889 -1.27278  0.943444
Q2FYG0   10 0.434783 -1.27278  0.943444
Q2FZS9   11 0.478261 -1.27278  0.943444
Q2FYS2   11 0.478261 -1.27278  0.943444
Q2G2U4   8 0.347826 -1.27278  0.943444
Q2FWJ9   11 0.478261 -1.27278  0.943444
Q2FWF0   10 0.434783 -1.27278  0.943444
Q2FXR9   10 0.434783 -1.27278  0.943444
Q2FZV7   6 0.26087 -1.27278  0.943444
Q2G1W0   13 0.565217 -1.27278  0.943444
Q2G2I0   14 0.608696 -1.27278  0.943444
Q2G153   13 0.565217 -1.27278  0.943444
Q2FWD7   11 0.478261 -1.27278  0.943444
Q2FY15   11 0.478261 -1.27278  0.943444
Q2FV54   11 0.478261 -1.27278  0.943444
Q2FZ74   12 0.521739 -1.27278  0.943444
Q2FYV5   11 0.478261 -1.27278  0.943444
Q2G2I1   5 0.217391 -1.27278  0.943444
Q2FXZ6   8 0.347826 -1.27278  0.943444
Q2G0U0   12 0.521739 -1.27278  0.943444
Q2G0Y6   12 0.521739 -1.27278  0.943444
Q2FXJ0   10 0.434783 -1.27278  0.943444
Q2FY43   11 0.468085 -1.27278  0.943444
Q2FWM1   0 0 -1.27278  0.943444
Q2FVJ1   11 0.468085 -1.27278  0.943444
Q2G0K3   12 0.510638 -1.27278  0.943444
Q2FY66   9 0.382979 -1.27278  0.943444
Q2FW99   13 0.553191 -1.27278  0.943444
Q2FV10   11 0.468085 -1.27278  0.943444
Q2FXJ5   14 0.595745 -1.27278  0.943444
Q2FX69   0 0 -1.27278  0.943444
Q2G0B2   10 0.425532 -1.27278  0.943444
Q2FX14   8 0.340426 -1.27278  0.943444
Q2FYD8   8 0.340426 -1.27278  0.943444
Q2FWE5   11 0.468085 -1.27278  0.943444
Q2G2A3   9 0.382979 -1.27278  0.943444
Q2FZH8   9 0.382979 -1.27278  0.943444
Q2FX51   10 0.425532 -1.27278  0.943444
Q2FWE8   14 0.595745 -1.27278  0.943444
Q2G088   10 0.425532 -1.27278  0.943444
Q2G028   11 0.458333 -1.27278  0.943444
Q2G1S3   10 0.416667 -1.27278  0.943444
Q2FYN4   12 0.5 -1.27278  0.943444
Q2FX86   12 0.5 -1.27278  0.943444
Q2G2S8   13 0.541667 -1.27278  0.943444
Q2FUW8   13 0.541667 -1.27278  0.943444
Q2FWD4   8 0.333333 -1.27278  0.943444
Q2FVH6   10 0.416667 -1.27278  0.943444
Q2G029   12 0.5 -1.27278  0.943444
Q2G1R5   8 0.333333 -1.27278  0.943444
Q2FX65   11 0.458333 -1.27278  0.943444
Q2FZV6   12 0.5 -1.27278  0.943444
Q2G1P1   9 0.375 -1.27278  0.943444
Q2FVU4   11 0.458333 -1.27278  0.943444
Q2FVT5   12 0.5 -1.27278  0.943444
Q2G2H4   5 0.208333 -1.27278  0.943444
Q2FZ58   11 0.458333 -1.27278  0.943444
Q2FVJ2   11 0.458333 -1.27278  0.943444
Q2FXW5   11 0.458333 -1.27278  0.943444
Q2FWK1   9 0.375 -1.27278  0.943444
Q2G031   9 0.375 -1.27278  0.943444
Q2G0U1   13 0.541667 -1.27278  0.943444
Q2FW46   15 0.625 -1.27278  0.943444
Q2FZY5   12 0.5 -1.27278  0.943444
Q2FZI5   12 0.489796 -1.27278  0.943444
Q2FYR9   11 0.44898 -1.27278  0.943444
Q2FZ92   11 0.44898 -1.27278  0.943444
Q2G1D5   13 0.530612 -1.27278  0.943444
Q2FXM2   10 0.408163 -1.27278  0.943444
Q2FVM2   12 0.489796 -1.27278  0.943444
Q2FZN2   10 0.408163 -1.27278  0.943444
Q2G1U8   9 0.367347 -1.27278  0.943444
Q2FVS7   5 0.204082 -1.27278  0.943444
Q2FWB5   11 0.44898 -1.27278  0.943444
Q2FXX1   9 0.367347 -1.27278  0.943444
Q2G2J9   11 0.44898 -1.27278  0.943444
Q2G0Y7   12 0.489796 -1.27278  0.943444
Q2FW81   11 0.44898 -1.27278  0.943444
Q2FWK3   13 0.530612 -1.27278  0.943444
Q2FY34   11 0.44898 -1.27278  0.943444
Q2FXF8   12 0.489796 -1.27278  0.943444
Q2FXI9   11 0.44898 -1.27278  0.943444
Q05615   9 0.36 -1.27278  0.943444
Q2FUW4   9 0.36 -1.27278  0.943444
Q2FVF4   12 0.48 -1.27278  0.943444
Q2FWI3   12 0.48 -1.27278  0.943444
Q2FWG8   12 0.48 -1.27278  0.943444
Q2G0R0   13 0.52 -1.27278  0.943444
Q2G0I4   10 0.4 -1.27278  0.943444
Q2FV67   11 0.44 -1.27278  0.943444
Q2G091   12 0.48 -1.27278  0.943444
Q2G1U1   9 0.36 -1.27278  0.943444
Q2FUX7   11 0.44 -1.27278  0.943444
Q2FY51   8 0.32 -1.27278  0.943444
Q2FYP2   12 0.48 -1.27278  0.943444
Q2G0F8   12 0.48 -1.27278  0.943444
Q2FXH5   9 0.36 -1.27278  0.943444
Q2G193   13 0.52 -1.27278  0.943444
Q2FWD6   11 0.44 -1.27278  0.943444
Q2FZ98   12 0.470588 -1.27278  0.943444
Q2FYQ2   11 0.431373 -1.27278  0.943444
Q2FWL5   11 0.431373 -1.27278  0.943444
Q2FV16   12 0.470588 -1.27278  0.943444
Q2FWX9   9 0.352941 -1.27278  0.943444
Q2G1J0   12 0.470588 -1.27278  0.943444
Q2G235   10 0.392157 -1.27278  0.943444
Q2FXK1   10 0.392157 -1.27278  0.943444
Q2FWF4   9 0.352941 -1.27278  0.943444
Q2FZC8   12 0.470588 -1.27278  0.943444
Q2FZQ4   11 0.431373 -1.27278  0.943444
O52582   9 0.352941 -1.27278  0.943444
Q2FZI6   9 0.352941 -1.27278  0.943444
Q2FUW7   10 0.392157 -1.27278  0.943444
Q2G2M9   11 0.431373 -1.27278  0.943444
Q2FZD0   12 0.470588 -1.27278  0.943444
Q2FWK7   12 0.470588 -1.27278  0.943444
Q2FWU4   0 0 -1.27278  0.943444
Q2FUX4   11 0.431373 -1.27278  0.943444
Q2G2V3   12 0.470588 -1.27278  0.943444
O05204   10 0.392157 -1.27278  0.943444
Q2FYC2   11 0.423077 -1.27278  0.943444
Q2FZP6   11 0.423077 -1.27278  0.943444
Q2G0L2   10 0.384615 -1.27278  0.943444
Q2FZV1   15 0.576923 -1.27278  0.943444
Q2FVQ5   12 0.461538 -1.27278  0.943444
Q2FZW6   13 0.5 -1.27278  0.943444
Q2FZI3   10 0.384615 -1.27278  0.943444
Q2G219   11 0.423077 -1.27278  0.943444
Q2FZR2   11 0.423077 -1.27278  0.943444
Q2FXZ2   14 0.538462 -1.27278  0.943444
Q2FYC6   12 0.461538 -1.27278  0.943444
Q2FYZ5   13 0.490566 -1.27278  0.943444
Q2FWN4   11 0.415094 -1.27278  0.943444
Q2G221   11 0.415094 -1.27278  0.943444
Q2FZX5   11 0.415094 -1.27278  0.943444
Q2FUW3   11 0.415094 -1.27278  0.943444
Q2G2H3   11 0.415094 -1.27278  0.943444
Q2FY08   13 0.490566 -1.27278  0.943444
Q2FXU5   11 0.415094 -1.27278  0.943444
Q2G1F8   11 0.415094 -1.27278  0.943444
Q2FYW4   13 0.490566 -1.27278  0.943444
Q2G142   11 0.415094 -1.27278  0.943444
Q2G1U3   14 0.528302 -1.27278  0.943444
Q2FZ18   10 0.377358 -1.27278  0.943444
Q2FV24   8 0.301887 -1.27278  0.943444
Q2G1C2   12 0.45283 -1.27278  0.943444
Q2FYZ4   12 0.45283 -1.27278  0.943444
Q2FWT4   14 0.528302 -1.27278  0.943444
Q2FUX1   13 0.490566 -1.27278  0.943444
Q2FZG9   11 0.407407 -1.27278  0.943444
Q2FVC1   10 0.37037 -1.27278  0.943444
Q2FYT3   9 0.333333 -1.27278  0.943444
Q2FY82   11 0.407407 -1.27278  0.943444
Q2FV02   10 0.37037 -1.27278  0.943444
Q2FXJ2   8 0.296296 -1.27278  0.943444
Q2FZ02   11 0.407407 -1.27278  0.943444
Q2G0L3   11 0.407407 -1.27278  0.943444
Q2FZH5   12 0.444444 -1.27278  0.943444
Q2FWH4   10 0.37037 -1.27278  0.943444
Q2FW49   12 0.444444 -1.27278  0.943444
Q93T05   10 0.37037 -1.27278  0.943444
Q2FX73   12 0.444444 -1.27278  0.943444
Q2G239   12 0.436364 -1.27278  0.943444
Q2G121   13 0.472727 -1.27278  0.943444
Q2FY11   14 0.509091 -1.27278  0.943444
Q2FV11   10 0.363636 -1.27278  0.943444
Q2FZ05   14 0.509091 -1.27278  0.943444
Q2G253   11 0.4 -1.27278  0.943444
Q2FW98   13 0.472727 -1.27278  0.943444
Q2G205   12 0.436364 -1.27278  0.943444
Q2FVE7   10 0.363636 -1.27278  0.943444
Q2FYD0   9 0.327273 -1.27278  0.943444
Q2FZ19   13 0.472727 -1.27278  0.943444
Q2G1C7   12 0.436364 -1.27278  0.943444
Q2FV60   11 0.4 -1.27278  0.943444
Q2FY64   10 0.363636 -1.27278  0.943444
Q2FZI9   12 0.436364 -1.27278  0.943444
Q2FV57   10 0.357143 -1.27278  0.943444
Q2FXA5   12 0.428571 -1.27278  0.943444
Q2G2U8   13 0.464286 -1.27278  0.943444
Q2FZP0   10 0.357143 -1.27278  0.943444
Q2FZL7   13 0.464286 -1.27278  0.943444
Q2FZR3   12 0.428571 -1.27278  0.943444
Q2FWA0   13 0.464286 -1.27278  0.943444
Q2G090   15 0.535714 -1.27278  0.943444
Q2G1H0   12 0.421053 -1.27278  0.943444
Q2FZP4   12 0.421053 -1.27278  0.943444
Q2FUX0   13 0.45614 -1.27278  0.943444
Q2FV86   12 0.421053 -1.27278  0.943444
Q2FV14   12 0.421053 -1.27278  0.943444
Q2FUT2   11 0.385965 -1.27278  0.943444
Q2FZ64   14 0.491228 -1.27278  0.943444
Q2FUW1   2 0.0689655 -1.27278  0.943444
Q2FWI0   11 0.37931 -1.27278  0.943444
Q2G2K5   10 0.344828 -1.27278  0.943444
Q2FWK6   11 0.37931 -1.27278  0.943444
Q2G0T9   11 0.37931 -1.27278  0.943444
Q2G078   12 0.413793 -1.27278  0.943444
Q2G1P3   13 0.448276 -1.27278  0.943444
Q2G274   14 0.474576 -1.27278  0.943444
Q2FZD4   12 0.40678 -1.27278  0.943444
Q2FYS5   11 0.372881 -1.27278  0.943444
Q2G1K5   12 0.40678 -1.27278  0.943444
Q2G1L5   11 0.372881 -1.27278  0.943444
Q2G1M9   11 0.372881 -1.27278  0.943444
Q2FX67   12 0.40678 -1.27278  0.943444
Q2FZ32   12 0.40678 -1.27278  0.943444
Q2FWH7   11 0.372881 -1.27278  0.943444
Q2FXT8   9 0.3 -1.27278  0.943444
Q2FUQ3   12 0.4 -1.27278  0.943444
Q2G1Y6   13 0.433333 -1.27278  0.943444
Q2FX68   8 0.266667 -1.27278  0.943444
Q2FWD1   12 0.4 -1.27278  0.943444
Q2FUZ8   11 0.366667 -1.27278  0.943444
Q2G1F5   12 0.4 -1.27278  0.943444
Q2G2T6   7 0.233333 -1.27278  0.943444
Q2FYD2   8 0.266667 -1.27278  0.943444
Q2FYA1   14 0.466667 -1.27278  0.943444
Q2FY21   12 0.4 -1.27278  0.943444
Q2FZD3   11 0.366667 -1.27278  0.943444
Q2G1Z4   9 0.3 -1.27278  0.943444
Q2G0S3   10 0.327869 -1.27278  0.943444
Q2FVQ3   12 0.393443 -1.27278  0.943444
Q2G2J4   12 0.393443 -1.27278  0.943444
Q2G2B8   12 0.393443 -1.27278  0.943444
Q2G0L5   0 0 -1.27278  0.943444
Q2FW72   9 0.295082 -1.27278  0.943444
Q2FYT8   14 0.459016 -1.27278  0.943444
Q2FXM9   14 0.459016 -1.27278  0.943444
Q2G1Y0   11 0.360656 -1.27278  0.943444
Q2G2D0   10 0.327869 -1.27278  0.943444
Q2G2M2   11 0.360656 -1.27278  0.943444
Q2G1B7   12 0.393443 -1.27278  0.943444
Q2G1B8   12 0.393443 -1.27278  0.943444
Q2G0M6   12 0.393443 -1.27278  0.943444
Q2G1D8   13 0.419355 -1.27278  0.943444
Q2FV70   12 0.387097 -1.27278  0.943444
Q2FV72   12 0.387097 -1.27278  0.943444
Q2FVB2   11 0.354839 -1.27278  0.943444
Q2G122   12 0.387097 -1.27278  0.943444
Q2G1W2   10 0.31746 -1.27278  0.943444
Q2FWW1   8 0.253968 -1.27278  0.943444
Q2G1F4   14 0.444444 -1.27278  0.943444
Q2G093   13 0.412698 -1.27278  0.943444
Q2FXY7   15 0.47619 -1.27278  0.943444
Q2G1C6   8 0.253968 -1.27278  0.943444
Q2FZ20   16 0.507937 -1.27278  0.943444
O50581   12 0.375 -1.27278  0.943444
Q2G1N1   11 0.34375 -1.27278  0.943444
Q2G188   14 0.430769 -1.27278  0.943444
Q2G296   12 0.369231 -1.27278  0.943444
Q2G2E9   11 0.338462 -1.27278  0.943444
Q2G294   11 0.338462 -1.27278  0.943444
Q2FWJ5   12 0.369231 -1.27278  0.943444
Q2FW03   12 0.363636 -1.27278  0.943444
Q2G0N1   14 0.424242 -1.27278  0.943444
Q2FZJ0   12 0.363636 -1.27278  0.943444
Q2FYZ9   13 0.393939 -1.27278  0.943444
Q2FV74   12 0.363636 -1.27278  0.943444
Q2FXP7   11 0.333333 -1.27278  0.943444
Q2FXU1   12 0.363636 -1.27278  0.943444
Q2G1M8   11 0.333333 -1.27278  0.943444
Q2FXY4   14 0.424242 -1.27278  0.943444
Q2FZ94   14 0.41791 -1.27278  0.943444
Q2FYI0   14 0.411765 -1.27278  0.943444
Q2FXT9   12 0.352941 -1.27278  0.943444
Q2G0D2   13 0.376812 -1.27278  0.943444
Q2FYB7   9 0.26087 -1.27278  0.943444
Q2FVN8   11 0.318841 -1.27278  0.943444
Q2FZ49   13 0.376812 -1.27278  0.943444
Q2FUW6   10 0.289855 -1.27278  0.943444
Q2G1P7   11 0.318841 -1.27278  0.943444
Q2FW70   13 0.371429 -1.27278  0.943444
Q2G0W1   12 0.342857 -1.27278  0.943444
Q2G024   11 0.314286 -1.27278  0.943444
Q2G1G8   12 0.342857 -1.27278  0.943444
Q2G1R9   12 0.342857 -1.27278  0.943444
O06446   10 0.285714 -1.27278  0.943444
Q2G1C9   12 0.342857 -1.27278  0.943444
Q2FXV8   11 0.309859 -1.27278  0.943444
Q2G0P5   13 0.366197 -1.27278  0.943444
Q2FV64   12 0.333333 -1.27278  0.943444
Q2FV87   11 0.30137 -1.27278  0.943444
Q2G1K9   11 0.297297 -1.27278  0.943444
Q2G266   14 0.378378 -1.27278  0.943444
Q59801   13 0.346667 -1.27278  0.943444
Q2FXH2   13 0.346667 -1.27278  0.943444
Q53727   16 0.421053 -1.27278  0.943444
Q2G2Q0   14 0.368421 -1.27278  0.943444
Q2FZD8   12 0.311688 -1.27278  0.943444
Q2FYS4   12 0.311688 -1.27278  0.943444
Q2G1G2   14 0.363636 -1.27278  0.943444
Q2FXV9   10 0.25641 -1.27278  0.943444
Q2G0L4   2 0.0512821 -1.27278  0.943444
Q2FXR8   13 0.333333 -1.27278  0.943444
Q2FYJ0   13 0.333333 -1.27278  0.943444
Q2FZS8   11 0.278481 -1.27278  0.943444
Q2FXN9   13 0.320988 -1.27278  0.943444
Q2FYM1   10 0.246914 -1.27278  0.943444
Q2FVZ5   12 0.296296 -1.27278  0.943444
Q2FVL8   11 0.268293 -1.27278  0.943444
Q2FZ40   12 0.292683 -1.27278  0.943444
Q2FYH5   13 0.313253 -1.27278  0.943444
Q2FXB3   11 0.258824 -1.27278  0.943444
Q2FYS9   13 0.298851 -1.27278  0.943444
Q2G1Q4   11 0.252874 -1.27278  0.943444
Q2FVC3   12 0.275862 -1.27278  0.943444
Q2G046   11 0.25 -1.27278  0.943444
Q2FWU3   13 0.295455 -1.27278  0.943444
Q2FZ72   12 0.272727 -1.27278  0.943444
Q2FZ82   10 0.227273 -1.27278  0.943444
Q9F1K0   13 0.285714 -1.27278  0.943444
Q2FVV9   14 0.294737 -1.27278  0.943444
Q2FZT6   11 0.229167 -1.27278  0.943444
Q2FWU5   9 0.1875 -1.27278  0.943444
Q2FYC8   12 0.247423 -1.27278  0.943444
Q2FZK7   9 0.181818 -1.27278  0.943444
Q2G2C1   12 0.242424 -1.27278  0.943444
Q2FZT5   13 0.254902 -1.27278  0.943444
Q2G0R8   11 0.213592 -1.27278  0.943444
Q2FW95   9 0.174757 -1.27278  0.943444
Q2G0N5   12 0.224299 -1.27278  0.943444
P47768   13 0.238532 -1.27278  0.943444
Q2FXH4   10 0.181818 -1.27278  0.943444
Q2FVM1   12 0.218182 -1.27278  0.943444
```
