## Supplementary Data 3 for "Mining folded proteomes in the era of accurate structure prediction": PF19633.output

```
# cudaSaTabsearch LTYPE = T LORDER = F LSOLN = F
# QUERY ID = PF19633 
# DBFILE = ./tableaux.ascii.DB                                                             
Q2G0V6   0 0 -1.27278 0.943444
Q2G075   0 0 -1.27278 0.943444
Q2G083   0 0 -1.27278 0.943444
Q2FZN3   0 0 -1.27278 0.943444
Q2FY90   0 0 -1.27278 0.943444
Q2FX91   0 0 -1.27278 0.943444
Q2FX54   0 0 -1.27278 0.943444
Q2FYQ4   0 0 -1.27278 0.943444
Q2G284   0 0 -1.27278 0.943444
Q2G0S4   0 0 -1.27278 0.943444
Q2FWM3   0 0 -1.27278 0.943444
Q2FX81   0 0 -1.27278 0.943444
Q2FXC6   0 0 -1.27278 0.943444
Q2FWJ7   0 0 -1.27278 0.943444
Q2FYJ9   0 0 -1.27278 0.943444
Q2G2E6   0 0 -1.27278 0.943444
Q2FWV0   0 0 -1.27278 0.943444
Q2FZC3   0 0 -1.27278 0.943444
Q2FVH9   0 0 -1.27278 0.943444
Q2FXQ5   0 0 -1.27278 0.943444
Q2FZU4   0 0 -1.27278 0.943444
Q2FYF8   0 0 -1.27278 0.943444
Q2FUR4   0 0 -1.27278 0.943444
Q2FYI2   0 0 -1.27278 0.943444
Q2FYY2   0 0 -1.27278 0.943444
Q2FW58   0 0 -1.27278 0.943444
P0C7Z3   0 0 -1.27278 0.943444
Q2G0T2   0 0 -1.27278 0.943444
Q2G1G9   0 0 -1.27278 0.943444
Q2FVJ0   0 0 -1.27278 0.943444
Q2FZ80   0 0 -1.27278 0.943444
Q2G1R4   0 0 -1.27278 0.943444
Q2FW02   0 0 -1.27278 0.943444
Q2G1X3   0 0 -1.27278 0.943444
Q2FWW4   0 0 -1.27278 0.943444
Q2FZE1   0 0 -1.27278 0.943444
Q2FY31   0 0 -1.27278 0.943444
Q2G018   0 0 -1.27278 0.943444
Q2FZI0   0 0 -1.27278 0.943444
Q2FUZ7   0 0 -1.27278 0.943444
Q2G250   0 0 -1.27278 0.943444
Q2FWU8   0 0 -1.27278 0.943444
Q2FYX5   0 0 -1.27278 0.943444
Q2FZY2   0 0 -1.27278 0.943444
Q2FZX8   0 0 -1.27278 0.943444
Q2FUY8   0 0 -1.27278 0.943444
Q2FV73   0 0 -1.27278 0.943444
Q2G0C5   0 0 -1.27278 0.943444
Q2FZ52   0 0 -1.27278 0.943444
Q2FVK6   0 0 -1.27278 0.943444
Q2G0Z3   0 0 -1.27278 0.943444
Q2FZJ8   0 0 -1.27278 0.943444
Q2FY57   0 0 -1.27278 0.943444
Q2G0W3   0 0 -1.27278 0.943444
Q2G0I2   0 0 -1.27278 0.943444
Q2FYX1   0 0 -1.27278 0.943444
Q2G0H2   0 0 -1.27278 0.943444
Q2FWJ8   0 0 -1.27278 0.943444
Q2FWZ7   0 0 -1.27278 0.943444
Q2FV04   0 0 -1.27278 0.943444
Q2G0H6   0 0 -1.27278 0.943444
Q2G291   0 0 -1.27278 0.943444
Q2G1A7   0 0 -1.27278 0.943444
Q2FVS8   0 0 -1.27278 0.943444
Q2FZ26   0 0 -1.27278 0.943444
Q2FXJ3   0 0 -1.27278 0.943444
Q2G231   0 0 -1.27278 0.943444
Q2G2N0   0 0 -1.27278 0.943444
Q2G2I2   0 0 -1.27278 0.943444
Q2FYU3   0 0 -1.27278 0.943444
Q2FWY5   0 0 -1.27278 0.943444
Q2G2E3   0 0 -1.27278 0.943444
Q2FV09   0 0 -1.27278 0.943444
Q2FX72   0 0 -1.27278 0.943444
Q2FWA3   0 0 -1.27278 0.943444
Q2FWF2   0 0 -1.27278 0.943444
Q2G0E4   0 0 -1.27278 0.943444
Q2G251   0 0 -1.27278 0.943444
P0C818   0 0 -1.27278 0.943444
Q2FXQ2   0 0 -1.27278 0.943444
Q2FXD4   0 0 -1.27278 0.943444
Q2G014   0 0 -1.27278 0.943444
Q2FWI9   0 0 -1.27278 0.943444
Q2FX79   0 0 -1.27278 0.943444
Q2FVP7   0 0 -1.27278 0.943444
Q2FZN4   0 0 -1.27278 0.943444
Q2FWU6   0 0 -1.27278 0.943444
Q2G2Y1   0 0 -1.27278 0.943444
Q2FYF6   0 0 -1.27278 0.943444
Q2FXK0   0 0 -1.27278 0.943444
Q2FVI9   0 0 -1.27278 0.943444
Q2G246   0 0 -1.27278 0.943444
Q2G053   0 0 -1.27278 0.943444
Q2FWK8   0 0 -1.27278 0.943444
Q2FXL8   0 0 -1.27278 0.943444
Q2G0Q4   0 0 -1.27278 0.943444
Q2FVB7   0 0 -1.27278 0.943444
Q2FYD6   0 0 -1.27278 0.943444
Q2FXK9   0 0 -1.27278 0.943444
Q2FV78   0 0 -1.27278 0.943444
Q2FXG4   0 0 -1.27278 0.943444
Q2G0C8   0 0 -1.27278 0.943444
Q2FWU9   0 0 -1.27278 0.943444
Q2FUX2   0 0 -1.27278 0.943444
Q2FYI8   0 0 -1.27278 0.943444
Q2FXA1   0 0 -1.27278 0.943444
Q2FV49   0 0 -1.27278 0.943444
Q2G1S0   0 0 -1.27278 0.943444
Q2G0G0   0 0 -1.27278 0.943444
P0C805   0 0 -1.27278 0.943444
Q2FWV9   0 0 -1.27278 0.943444
Q2G152   0 0 -1.27278 0.943444
Q2FX48   0 0 -1.27278 0.943444
Q2FXS5   0 0 -1.27278 0.943444
Q2FWL4   0 0 -1.27278 0.943444
P0C7Y1   0 0 -1.27278 0.943444
Q2FXA2   0 0 -1.27278 0.943444
Q2FY96   0 0 -1.27278 0.943444
Q2FVJ3   0 0 -1.27278 0.943444
Q2FZ24   0 0 -1.27278 0.943444
Q2G1X4   0 0 -1.27278 0.943444
Q2FYM6   0 0 -1.27278 0.943444
Q2FWX6   0 0 -1.27278 0.943444
Q2G1D2   0 0 -1.27278 0.943444
Q2FWC0   0 0 -1.27278 0.943444
Q2FZG7   0 0 -1.27278 0.943444
Q2G2P1   0 0 -1.27278 0.943444
Q2G1M4   0 0 -1.27278 0.943444
Q2FX29   0 0 -1.27278 0.943444
Q2FUZ3   0 0 -1.27278 0.943444
Q2FVZ9   0 0 -1.27278 0.943444
Q2G2N3   0 0 -1.27278 0.943444
Q2G237   0 0 -1.27278 0.943444
Q2FXN5   0 0 -1.27278 0.943444
Q2FYP7   0 0 -1.27278 0.943444
Q2FWC8   0 0 -1.27278 0.943444
Q2G209   0 0 -1.27278 0.943444
Q2FXX7   0 0 -1.27278 0.943444
Q2FV05   0 0 -1.27278 0.943444
Q2FWM8   0 0 -1.27278 0.943444
Q2FV00   0 0 -1.27278 0.943444
Q2FZF2   0 0 -1.27278 0.943444
Q2FV80   0 0 -1.27278 0.943444
Q2FZZ7   0 0 -1.27278 0.943444
Q2FWH8   0 0 -1.27278 0.943444
Q2FVS5   0 0 -1.27278 0.943444
Q2FWY0   0 0 -1.27278 0.943444
Q2FZM3   0 0 -1.27278 0.943444
Q2FZW8   0 0 -1.27278 0.943444
Q2FVY7   0 0 -1.27278 0.943444
Q2FXJ1   0 0 -1.27278 0.943444
Q2G0T7   0 0 -1.27278 0.943444
Q2FW40   0 0 -1.27278 0.943444
Q2FYU9   0 0 -1.27278 0.943444
Q2FUR0   0 0 -1.27278 0.943444
Q2G215   0 0 -1.27278 0.943444
Q2G169   0 0 -1.27278 0.943444
Q2G034   0 0 -1.27278 0.943444
Q2FUV8   1 0.0909091 -1.27278 0.943444
Q2FW44   2 0.181818 -1.27278 0.943444
Q2FYJ8   0 0 -1.27278 0.943444
Q2FVR6   2 0.181818 -1.27278 0.943444
Q2G183   2 0.181818 -1.27278 0.943444
Q2G0S1   2 0.181818 -1.27278 0.943444
Q2FX83   0 0 -1.27278 0.943444
Q2FYF7   2 0.181818 -1.27278 0.943444
Q2G166   2 0.181818 -1.27278 0.943444
Q2FX20   2 0.181818 -1.27278 0.943444
Q2G020   2 0.181818 -1.27278 0.943444
Q2FVC0   1 0.0909091 -1.27278 0.943444
Q2FVD1   0 0 -1.27278 0.943444
Q2FWH1   2 0.181818 -1.27278 0.943444
Q2FYX2   2 0.181818 -1.27278 0.943444
Q2FZB5   2 0.181818 -1.27278 0.943444
Q2G0G8   2 0.181818 -1.27278 0.943444
P0A0I4   2 0.181818 -1.27278 0.943444
Q2G2C6   2 0.181818 -1.27278 0.943444
Q2FVB1   2 0.181818 -1.27278 0.943444
Q2FYN1   2 0.181818 -1.27278 0.943444
Q2FV79   2 0.181818 -1.27278 0.943444
Q2FVU9   2 0.181818 -1.27278 0.943444
Q2G0W5   2 0.181818 -1.27278 0.943444
Q2FW60   2 0.181818 -1.27278 0.943444
Q2G269   2 0.181818 -1.27278 0.943444
Q2FZS1   2 0.181818 -1.27278 0.943444
Q2G1Y3   2 0.181818 -1.27278 0.943444
Q2FWA4   2 0.181818 -1.27278 0.943444
Q2G0C0   2 0.181818 -1.27278 0.943444
Q2G2J6   0 0 -1.27278 0.943444
Q2G1R2   2 0.181818 -1.27278 0.943444
Q2FXY8   2 0.181818 -1.27278 0.943444
Q2FYL2   2 0.181818 -1.27278 0.943444
Q2FYS3   0 0 -1.27278 0.943444
Q2FXS0   2 0.181818 -1.27278 0.943444
Q2FWA7   0 0 -1.27278 0.943444
Q2FWV8   2 0.181818 -1.27278 0.943444
Q2G279   2 0.181818 -1.27278 0.943444
Q2FYB5   2 0.181818 -1.27278 0.943444
Q2G175   2 0.181818 -1.27278 0.943444
Q2FZ07   2 0.181818 -1.27278 0.943444
Q2FVG7   2 0.181818 -1.27278 0.943444
Q2G2P3   2 0.181818 -1.27278 0.943444
Q2FZA3   2 0.181818 -1.27278 0.943444
Q2FYE1   2 0.181818 -1.27278 0.943444
Q2G2F8   0 0 -1.27278 0.943444
Q2FWS8   0 0 -1.27278 0.943444
Q2FXD8   2 0.181818 -1.27278 0.943444
Q2FX46   2 0.181818 -1.27278 0.943444
Q2FYB4   2 0.181818 -1.27278 0.943444
Q2FYC0   2 0.181818 -1.27278 0.943444
Q2FUY5   2 0.181818 -1.27278 0.943444
Q2FYF2   0 0 -1.27278 0.943444
Q2G0R4   1 0.0909091 -1.27278 0.943444
Q2G1L1   2 0.181818 -1.27278 0.943444
Q2FYB0   1 0.0909091 -1.27278 0.943444
Q2FWW5   2 0.181818 -1.27278 0.943444
Q2FX04   2 0.181818 -1.27278 0.943444
Q2FV33   2 0.181818 -1.27278 0.943444
Q2FUX6   2 0.181818 -1.27278 0.943444
Q2FVP5   0 0 -1.27278 0.943444
Q2G0W7   2 0.181818 -1.27278 0.943444
Q2FXV1   2 0.181818 -1.27278 0.943444
Q2G096   2 0.181818 -1.27278 0.943444
Q2FV68   2 0.181818 -1.27278 0.943444
Q2FVY6   2 0.181818 -1.27278 0.943444
Q2FYY0   2 0.181818 -1.27278 0.943444
Q2G005   2 0.181818 -1.27278 0.943444
Q2G2B4   2 0.181818 -1.27278 0.943444
Q2FVZ7   2 0.181818 -1.27278 0.943444
Q2FW55   2 0.181818 -1.27278 0.943444
Q2FV92   2 0.181818 -1.27278 0.943444
Q2FYV9   2 0.181818 -1.27278 0.943444
Q2FW74   2 0.181818 -1.27278 0.943444
Q2FVK9   2 0.181818 -1.27278 0.943444
Q2FZA4   2 0.181818 -1.27278 0.943444
Q2FV25   0 0 -1.27278 0.943444
Q2FYG8   2 0.181818 -1.27278 0.943444
Q2G216   2 0.181818 -1.27278 0.943444
Q2FZ69   2 0.181818 -1.27278 0.943444
Q2FV97   2 0.181818 -1.27278 0.943444
Q2FZ95   1 0.0909091 -1.27278 0.943444
Q2FZN8   2 0.181818 -1.27278 0.943444
Q2FZG2   2 0.181818 -1.27278 0.943444
Q2G259   2 0.181818 -1.27278 0.943444
Q2FYB6   2 0.181818 -1.27278 0.943444
Q2FZD1   2 0.181818 -1.27278 0.943444
Q2FYT6   2 0.181818 -1.27278 0.943444
Q2G0Y2   2 0.181818 -1.27278 0.943444
Q2FWZ1   2 0.181818 -1.27278 0.943444
Q2FVC8   2 0.181818 -1.27278 0.943444
Q2G2H1   2 0.181818 -1.27278 0.943444
Q2FY47   2 0.181818 -1.27278 0.943444
Q2FX78   2 0.181818 -1.27278 0.943444
Q2FX47   2 0.181818 -1.27278 0.943444
Q2FZA7   2 0.181818 -1.27278 0.943444
Q2FV32   2 0.181818 -1.27278 0.943444
Q2FYE6   0 0 -1.27278 0.943444
Q2FZ41   2 0.181818 -1.27278 0.943444
Q2FYG3   1 0.0909091 -1.27278 0.943444
Q2FX01   2 0.181818 -1.27278 0.943444
Q2FXU6   2 0.181818 -1.27278 0.943444
Q2FYL7   2 0.181818 -1.27278 0.943444
Q2FWQ3   2 0.181818 -1.27278 0.943444
Q2FZY9   2 0.181818 -1.27278 0.943444
Q2FV50   2 0.181818 -1.27278 0.943444
Q2FUY7   2 0.181818 -1.27278 0.943444
Q2FXP6   2 0.181818 -1.27278 0.943444
Q2G1S9   2 0.181818 -1.27278 0.943444
Q2FX18   2 0.181818 -1.27278 0.943444
Q2FYU0   0 0 -1.27278 0.943444
Q2FXZ7   4 0.347826 -1.27278 0.943444
Q2G051   6 0.521739 -1.27278 0.943444
Q2FWS3   4 0.347826 -1.27278 0.943444
Q2FW14   4 0.347826 -1.27278 0.943444
Q2FYD7   4 0.347826 -1.27278 0.943444
Q9RQP8   4 0.347826 -1.27278 0.943444
Q2FZK2   5 0.434783 -1.27278 0.943444
Q2FWI7   4 0.347826 -1.27278 0.943444
Q2G182   4 0.347826 -1.27278 0.943444
Q2FYT7   5 0.434783 -1.27278 0.943444
Q2FV46   5 0.434783 -1.27278 0.943444
Q2FY58   2 0.173913 -1.27278 0.943444
Q2FX06   2 0.173913 -1.27278 0.943444
Q2FZH0   4 0.347826 -1.27278 0.943444
Q2FUZ4   2 0.173913 -1.27278 0.943444
Q2G102   5 0.434783 -1.27278 0.943444
Q2G1R8   4 0.347826 -1.27278 0.943444
Q2G2J1   5 0.434783 -1.27278 0.943444
Q2FX71   5 0.434783 -1.27278 0.943444
Q2FUZ5   2 0.173913 -1.27278 0.943444
Q2FYP5   5 0.434783 -1.27278 0.943444
Q2G048   0 0 -1.27278 0.943444
Q2FUQ0   4 0.347826 -1.27278 0.943444
Q2FWS7   5 0.434783 -1.27278 0.943444
Q2FV65   2 0.173913 -1.27278 0.943444
Q2G125   2 0.173913 -1.27278 0.943444
Q2FYT2   6 0.521739 -1.27278 0.943444
Q2FVH7   2 0.173913 -1.27278 0.943444
Q2G127   6 0.521739 -1.27278 0.943444
Q2FYI5   3 0.26087 -1.27278 0.943444
Q2FYX4   2 0.173913 -1.27278 0.943444
Q2G0M3   3 0.26087 -1.27278 0.943444
Q2FW87   4 0.347826 -1.27278 0.943444
Q2G211   2 0.173913 -1.27278 0.943444
Q2FXR5   6 0.521739 -1.27278 0.943444
Q2FWR5   4 0.347826 -1.27278 0.943444
Q2FYD5   5 0.434783 -1.27278 0.943444
Q2FY94   2 0.173913 -1.27278 0.943444
Q2G2W8   5 0.434783 -1.27278 0.943444
Q2FZL9   4 0.347826 -1.27278 0.943444
Q2FYT9   4 0.347826 -1.27278 0.943444
Q2FX44   5 0.434783 -1.27278 0.943444
Q2FXB2   2 0.173913 -1.27278 0.943444
Q2FVF6   5 0.434783 -1.27278 0.943444
Q2G2F6   2 0.173913 -1.27278 0.943444
Q2G2C3   4 0.347826 -1.27278 0.943444
Q2FYA5   4 0.347826 -1.27278 0.943444
Q2FYB1   3 0.26087 -1.27278 0.943444
Q2G011   5 0.434783 -1.27278 0.943444
Q2FV29   2 0.173913 -1.27278 0.943444
Q2FVW1   4 0.347826 -1.27278 0.943444
Q2FYA4   6 0.521739 -1.27278 0.943444
Q2FY26   4 0.347826 -1.27278 0.943444
Q2FXC1   4 0.347826 -1.27278 0.943444
Q2G2T0   5 0.434783 -1.27278 0.943444
Q2FY62   2 0.173913 -1.27278 0.943444
Q2G2K4   4 0.347826 -1.27278 0.943444
Q2FW65   4 0.347826 -1.27278 0.943444
Q2FY05   2 0.173913 -1.27278 0.943444
Q2FV96   4 0.347826 -1.27278 0.943444
Q2G1S7   2 0.173913 -1.27278 0.943444
Q2FWS9   4 0.347826 -1.27278 0.943444
Q2G180   5 0.434783 -1.27278 0.943444
Q2G0L6   6 0.521739 -1.27278 0.943444
Q2G189   2 0.173913 -1.27278 0.943444
Q2FYD9   2 0.173913 -1.27278 0.943444
Q2FWM6   2 0.173913 -1.27278 0.943444
Q2FXA6   2 0.173913 -1.27278 0.943444
Q2G0U8   4 0.347826 -1.27278 0.943444
Q2FXD9   2 0.173913 -1.27278 0.943444
Q2FWF9   0 0 -1.27278 0.943444
Q2FXS3   4 0.347826 -1.27278 0.943444
Q2FXX6   4 0.347826 -1.27278 0.943444
Q2FWU2   4 0.347826 -1.27278 0.943444
Q2FXD5   4 0.347826 -1.27278 0.943444
Q2FZK8   5 0.434783 -1.27278 0.943444
Q2FV15   3 0.26087 -1.27278 0.943444
Q2FZZ5   4 0.347826 -1.27278 0.943444
Q2FW48   6 0.521739 -1.27278 0.943444
Q2FYB3   5 0.434783 -1.27278 0.943444
Q2FWT5   4 0.347826 -1.27278 0.943444
Q2FVH4   2 0.173913 -1.27278 0.943444
Q2FWP4   4 0.347826 -1.27278 0.943444
Q2FYX9   6 0.521739 -1.27278 0.943444
Q2G1U7   2 0.173913 -1.27278 0.943444
Q2FXY6   5 0.434783 -1.27278 0.943444
Q2FYT1   3 0.26087 -1.27278 0.943444
Q2G244   6 0.521739 -1.27278 0.943444
Q2FX30   2 0.173913 -1.27278 0.943444
Q2FVZ3   4 0.347826 -1.27278 0.943444
Q2FWP5   2 0.173913 -1.27278 0.943444
Q2FX41   4 0.347826 -1.27278 0.943444
Q2G2R5   4 0.347826 -1.27278 0.943444
Q2G2S3   7 0.583333 -1.27278 0.943444
Q2G004   4 0.333333 -1.27278 0.943444
Q2FWV1   6 0.5 -1.27278 0.943444
Q2G003   6 0.5 -1.27278 0.943444
Q2FZV3   4 0.333333 -1.27278 0.943444
Q2G026   6 0.5 -1.27278 0.943444
Q2FXG7   3 0.25 -1.27278 0.943444
Q2FYL8   2 0.166667 -1.27278 0.943444
Q2FZB6   2 0.166667 -1.27278 0.943444
Q2FZE4   8 0.666667 -1.27278 0.943444
Q2FX11   8 0.666667 -1.27278 0.943444
Q2G0Y3   6 0.5 -1.27278 0.943444
Q2FZW7   4 0.333333 -1.27278 0.943444
Q2FX21   3 0.25 -1.27278 0.943444
Q2G092   3 0.25 -1.27278 0.943444
Q2FZB7   5 0.416667 -1.27278 0.943444
Q2G0J9   3 0.25 -1.27278 0.943444
Q2G1X2   5 0.416667 -1.27278 0.943444
Q2FZD6   5 0.416667 -1.27278 0.943444
Q2FW67   7 0.583333 -1.27278 0.943444
Q2G111   6 0.5 -1.27278 0.943444
Q2G2Y4   7 0.583333 -1.27278 0.943444
Q2FY38   4 0.333333 -1.27278 0.943444
Q2FWJ0   7 0.583333 -1.27278 0.943444
Q2G2T5   6 0.5 -1.27278 0.943444
Q2FVG6   5 0.416667 -1.27278 0.943444
Q2G1V8   6 0.5 -1.27278 0.943444
Q2G1L0   4 0.333333 -1.27278 0.943444
Q2FXD6   8 0.666667 -1.27278 0.943444
P0C948   4 0.333333 -1.27278 0.943444
Q2G1M2   6 0.5 -1.27278 0.943444
Q2FVW8   4 0.333333 -1.27278 0.943444
Q2FX24   5 0.416667 -1.27278 0.943444
Q2FWS4   2 0.166667 -1.27278 0.943444
Q2FYQ3   5 0.416667 -1.27278 0.943444
Q2G254   4 0.333333 -1.27278 0.943444
Q2FWB4   4 0.333333 -1.27278 0.943444
Q2FUP8   4 0.333333 -1.27278 0.943444
Q2FZC2   5 0.416667 -1.27278 0.943444
Q2FYE4   6 0.5 -1.27278 0.943444
Q2FWS2   4 0.333333 -1.27278 0.943444
Q2FY03   10 0.833333 -1.27278 0.943444
Q2FVS6   5 0.416667 -1.27278 0.943444
Q2FXV2   2 0.166667 -1.27278 0.943444
Q2G2L6   3 0.25 -1.27278 0.943444
Q2G2I5   5 0.416667 -1.27278 0.943444
Q2FYA2   4 0.333333 -1.27278 0.943444
Q2FWV7   6 0.5 -1.27278 0.943444
Q2FXE7   7 0.583333 -1.27278 0.943444
Q2G0J6   5 0.416667 -1.27278 0.943444
Q2FUU4   2 0.166667 -1.27278 0.943444
Q2FVJ4   4 0.333333 -1.27278 0.943444
Q2FZM9   5 0.416667 -1.27278 0.943444
Q2FZ51   7 0.583333 -1.27278 0.943444
Q2FY22   2 0.166667 -1.27278 0.943444
Q2G2Q1   11 0.916667 -1.27278 0.943444
Q2G109   9 0.75 -1.27278 0.943444
Q2G1D6   8 0.666667 -1.27278 0.943444
Q2FVC9   4 0.333333 -1.27278 0.943444
Q2G2R6   5 0.416667 -1.27278 0.943444
Q2FZ85   7 0.583333 -1.27278 0.943444
Q2FVK4   6 0.5 -1.27278 0.943444
Q2G1V9   4 0.333333 -1.27278 0.943444
Q2G2H6   4 0.333333 -1.27278 0.943444
Q2FWS6   2 0.166667 -1.27278 0.943444
Q2FZW4   7 0.583333 -1.27278 0.943444
Q2G1M3   7 0.583333 -1.27278 0.943444
Q2G1M0   4 0.333333 -1.27278 0.943444
Q2G1Y9   4 0.333333 -1.27278 0.943444
Q2FX45   4 0.333333 -1.27278 0.943444
Q2FWP8   5 0.416667 -1.27278 0.943444
Q2FYP4   5 0.416667 -1.27278 0.943444
Q2FYL1   6 0.5 -1.27278 0.943444
Q2G1L4   8 0.666667 -1.27278 0.943444
Q2FUQ7   7 0.583333 -1.27278 0.943444
Q2G247   2 0.166667 -1.27278 0.943444
Q2FVV0   6 0.5 -1.27278 0.943444
Q2FYU6   2 0.166667 -1.27278 0.943444
Q2G2N6   5 0.416667 -1.27278 0.943444
Q2FXC9   4 0.333333 -1.27278 0.943444
Q2FX42   5 0.416667 -1.27278 0.943444
Q2FX26   5 0.416667 -1.27278 0.943444
Q2FWF3   2 0.166667 -1.27278 0.943444
Q2FZY1   7 0.583333 -1.27278 0.943444
Q2FW15   2 0.16 -1.27278 0.943444
P0A0G2   6 0.48 -1.27278 0.943444
Q2G2G5   10 0.8 -1.27278 0.943444
Q2FY39   10 0.8 -1.27278 0.943444
Q2G0B5   6 0.48 -1.27278 0.943444
Q2FZI1   3 0.24 -1.27278 0.943444
Q2FUQ6   8 0.64 -1.27278 0.943444
Q2FVR5   7 0.56 -1.27278 0.943444
Q2G2W6   9 0.72 -1.27278 0.943444
Q2FZR8   9 0.72 -1.27278 0.943444
Q2FVY8   2 0.16 -1.27278 0.943444
Q2FZ60   6 0.48 -1.27278 0.943444
Q2FV82   7 0.56 -1.27278 0.943444
Q2FX23   7 0.56 -1.27278 0.943444
Q2G1G3   8 0.64 -1.27278 0.943444
P68805   6 0.48 -1.27278 0.943444
Q2FVL0   2 0.16 -1.27278 0.943444
Q2G2J0   6 0.48 -1.27278 0.943444
Q2FZF1   4 0.32 -1.27278 0.943444
Q2FXU9   6 0.48 -1.27278 0.943444
Q2G1A2   2 0.16 -1.27278 0.943444
Q2G1C3   9 0.72 -1.27278 0.943444
Q2G1D4   6 0.48 -1.27278 0.943444
Q2G0A8   8 0.64 -1.27278 0.943444
Q2FVC7   4 0.32 -1.27278 0.943444
Q2G133   12 0.96 -1.27278 0.943444
Q2FY86   3 0.24 -1.27278 0.943444
Q2FX92   5 0.4 -1.27278 0.943444
Q2FW47   2 0.16 -1.27278 0.943444
Q2G1T9   4 0.32 -1.27278 0.943444
Q2FVU8   6 0.48 -1.27278 0.943444
Q2FVD7   5 0.4 -1.27278 0.943444
Q2FX55   6 0.48 -1.27278 0.943444
Q2FVD3   5 0.4 -1.27278 0.943444
Q2G2B5   4 0.32 -1.27278 0.943444
Q2FWV6   8 0.64 -1.27278 0.943444
Q2FW29   2 0.16 -1.27278 0.943444
Q2G0W6   3 0.24 -1.27278 0.943444
Q2FVD2   7 0.56 -1.27278 0.943444
Q2FWR8   4 0.32 -1.27278 0.943444
Q2FXA0   7 0.56 -1.27278 0.943444
Q2FZB4   7 0.56 -1.27278 0.943444
Q2FX37   4 0.32 -1.27278 0.943444
Q2FX13   4 0.32 -1.27278 0.943444
Q2FWD8   2 0.16 -1.27278 0.943444
Q2G108   7 0.56 -1.27278 0.943444
Q2G2V4   7 0.56 -1.27278 0.943444
Q2FZW2   4 0.32 -1.27278 0.943444
Q2FYY4   7 0.56 -1.27278 0.943444
Q2FYB8   6 0.48 -1.27278 0.943444
Q2FWC2   9 0.72 -1.27278 0.943444
Q2FYE8   6 0.48 -1.27278 0.943444
Q2FXK5   5 0.4 -1.27278 0.943444
Q2FWT0   9 0.72 -1.27278 0.943444
Q2FW19   3 0.24 -1.27278 0.943444
Q2G100   13 1.04 0.903563 0.161558
Q2FYY3   7 0.56 -1.27278 0.943444
Q2FZ01   8 0.64 -1.27278 0.943444
Q2FYY1   6 0.48 -1.27278 0.943444
Q2G103   6 0.48 -1.27278 0.943444
Q2FV12   5 0.4 -1.27278 0.943444
Q2FWQ1   6 0.48 -1.27278 0.943444
Q2FYY5   9 0.72 -1.27278 0.943444
Q2G207   5 0.4 -1.27278 0.943444
Q2G1Y8   2 0.16 -1.27278 0.943444
Q2FWZ8   12 0.96 -1.27278 0.943444
Q2G0Z8   6 0.48 -1.27278 0.943444
Q2G2F7   8 0.64 -1.27278 0.943444
Q2FYH9   7 0.56 -1.27278 0.943444
Q2FWB7   12 0.96 -1.27278 0.943444
Q2FYN2   2 0.153846 -1.27278 0.943444
Q2FVQ6   10 0.769231 -1.27278 0.943444
Q2FWX3   10 0.769231 -1.27278 0.943444
Q2G187   8 0.615385 -1.27278 0.943444
Q2FW05   10 0.769231 -1.27278 0.943444
Q2FYC3   9 0.692308 -1.27278 0.943444
Q2FZJ2   6 0.461538 -1.27278 0.943444
Q2G0D6   14 1.07692 0.903563 0.161558
Q2FWP7   8 0.615385 -1.27278 0.943444
Q2FX31   6 0.461538 -1.27278 0.943444
Q2FVZ6   6 0.461538 -1.27278 0.943444
Q2G2A2   6 0.461538 -1.27278 0.943444
Q2FWQ8   2 0.153846 -1.27278 0.943444
Q2FVM9   7 0.538462 -1.27278 0.943444
Q2FYD1   7 0.538462 -1.27278 0.943444
Q2FYN3   8 0.615385 -1.27278 0.943444
Q2FYI3   7 0.538462 -1.27278 0.943444
Q2G022   5 0.384615 -1.27278 0.943444
Q2G1Q3   13 1 0.903563 0.161558
Q2FX58   5 0.384615 -1.27278 0.943444
Q2G2V1   5 0.384615 -1.27278 0.943444
Q2FVV5   8 0.615385 -1.27278 0.943444
Q2FZC0   10 0.769231 -1.27278 0.943444
Q2FV63   4 0.307692 -1.27278 0.943444
Q2FWG9   6 0.461538 -1.27278 0.943444
Q2FZA5   6 0.461538 -1.27278 0.943444
Q2FX60   11 0.846154 -1.27278 0.943444
Q2G2I8   6 0.461538 -1.27278 0.943444
Q2G2Y5   7 0.538462 -1.27278 0.943444
Q2G2Y2   14 1.07692 0.903563 0.161558
Q2FWA6   7 0.538462 -1.27278 0.943444
Q2FWL8   6 0.461538 -1.27278 0.943444
Q2FY95   7 0.538462 -1.27278 0.943444
Q2FYC5   12 0.923077 -1.27278 0.943444
Q2FV43   4 0.307692 -1.27278 0.943444
Q2FVU0   4 0.307692 -1.27278 0.943444
Q2FZG5   10 0.769231 -1.27278 0.943444
Q2G2H9   7 0.538462 -1.27278 0.943444
Q2G1D1   2 0.153846 -1.27278 0.943444
Q2FWU7   5 0.384615 -1.27278 0.943444
P60647   6 0.461538 -1.27278 0.943444
Q2FUR7   11 0.846154 -1.27278 0.943444
Q2FWQ2   4 0.307692 -1.27278 0.943444
Q2G2M4   9 0.692308 -1.27278 0.943444
Q2G104   8 0.615385 -1.27278 0.943444
Q2FX76   5 0.384615 -1.27278 0.943444
Q2G2Q4   6 0.461538 -1.27278 0.943444
Q2FXQ1   7 0.538462 -1.27278 0.943444
Q2FX80   6 0.461538 -1.27278 0.943444
Q2FZN6   2 0.153846 -1.27278 0.943444
Q2G009   2 0.153846 -1.27278 0.943444
Q2G021   9 0.692308 -1.27278 0.943444
Q2FWH0   5 0.384615 -1.27278 0.943444
Q2FXQ0   8 0.615385 -1.27278 0.943444
Q2FX64   8 0.615385 -1.27278 0.943444
Q2FY98   8 0.615385 -1.27278 0.943444
Q2FWK5   7 0.538462 -1.27278 0.943444
Q2FYK1   7 0.538462 -1.27278 0.943444
Q2FXF0   10 0.769231 -1.27278 0.943444
Q2FY70   6 0.461538 -1.27278 0.943444
Q2G114   7 0.538462 -1.27278 0.943444
Q2FX38   8 0.615385 -1.27278 0.943444
Q2FUP9   9 0.692308 -1.27278 0.943444
Q2FVV3   12 0.923077 -1.27278 0.943444
Q2G113   7 0.538462 -1.27278 0.943444
Q2FWB2   2 0.153846 -1.27278 0.943444
Q2FWT6   8 0.615385 -1.27278 0.943444
Q2FW28   4 0.307692 -1.27278 0.943444
Q2FUQ9   2 0.153846 -1.27278 0.943444
Q2FY00   10 0.769231 -1.27278 0.943444
Q2G040   6 0.461538 -1.27278 0.943444
Q2FX35   3 0.230769 -1.27278 0.943444
Q2FYW9   4 0.296296 -1.27278 0.943444
Q2G2N8   10 0.740741 -1.27278 0.943444
Q2G1V7   10 0.740741 -1.27278 0.943444
Q2G0C3   10 0.740741 -1.27278 0.943444
Q2FVW0   11 0.814815 -1.27278 0.943444
Q2FUS4   9 0.666667 -1.27278 0.943444
Q2FVP6   11 0.814815 -1.27278 0.943444
Q2FZK1   13 0.962963 -1.27278 0.943444
Q2FXY2   5 0.37037 -1.27278 0.943444
Q2FYX3   9 0.666667 -1.27278 0.943444
Q2FZ86   4 0.296296 -1.27278 0.943444
Q2FUV7   10 0.740741 -1.27278 0.943444
Q2FX70   6 0.444444 -1.27278 0.943444
Q2G1Y1   12 0.888889 -1.27278 0.943444
Q2FVT9   16 1.18519 0.903563 0.161558
Q2G2K3   8 0.592593 -1.27278 0.943444
P72358   11 0.814815 -1.27278 0.943444
Q2G192   16 1.18519 0.903563 0.161558
Q2FYX6   3 0.222222 -1.27278 0.943444
Q2FXW0   8 0.592593 -1.27278 0.943444
Q2G202   9 0.666667 -1.27278 0.943444
Q2FYW7   2 0.148148 -1.27278 0.943444
Q2G2M0   4 0.296296 -1.27278 0.943444
Q2FXT7   5 0.37037 -1.27278 0.943444
Q2FX59   4 0.296296 -1.27278 0.943444
Q2G0X2   13 0.962963 -1.27278 0.943444
Q2FWR6   3 0.222222 -1.27278 0.943444
Q2FW22   9 0.666667 -1.27278 0.943444
Q2FZH4   7 0.518519 -1.27278 0.943444
Q2FYZ1   4 0.296296 -1.27278 0.943444
Q2G2W7   11 0.814815 -1.27278 0.943444
Q2G2I4   8 0.592593 -1.27278 0.943444
Q2FZP5   5 0.37037 -1.27278 0.943444
Q2FWQ7   6 0.444444 -1.27278 0.943444
Q2G1W9   5 0.37037 -1.27278 0.943444
Q2FWF7   4 0.296296 -1.27278 0.943444
Q2FYM9   6 0.444444 -1.27278 0.943444
Q2FXV0   9 0.666667 -1.27278 0.943444
Q2FWW2   5 0.37037 -1.27278 0.943444
Q2FVS2   12 0.888889 -1.27278 0.943444
Q2G007   11 0.814815 -1.27278 0.943444
Q2FYA7   5 0.37037 -1.27278 0.943444
Q2G0K0   4 0.296296 -1.27278 0.943444
Q2FXS9   7 0.518519 -1.27278 0.943444
Q2G249   3 0.222222 -1.27278 0.943444
Q2G008   2 0.148148 -1.27278 0.943444
Q2FZD5   13 0.962963 -1.27278 0.943444
Q2FZG0   9 0.666667 -1.27278 0.943444
Q2FX28   13 0.962963 -1.27278 0.943444
Q2FXI4   5 0.37037 -1.27278 0.943444
Q2G176   12 0.888889 -1.27278 0.943444
Q2G116   5 0.37037 -1.27278 0.943444
Q2FXF2   12 0.888889 -1.27278 0.943444
Q2G260   6 0.444444 -1.27278 0.943444
Q2G213   7 0.518519 -1.27278 0.943444
Q2G173   15 1.11111 0.903563 0.161558
Q2FV71   7 0.518519 -1.27278 0.943444
Q2FWY8   8 0.592593 -1.27278 0.943444
Q2FWN3   2 0.148148 -1.27278 0.943444
Q2FYD4   7 0.518519 -1.27278 0.943444
Q2FVQ2   4 0.296296 -1.27278 0.943444
Q2FVK0   11 0.814815 -1.27278 0.943444
Q2G285   10 0.740741 -1.27278 0.943444
Q2FZH6   8 0.592593 -1.27278 0.943444
Q2FZX1   11 0.814815 -1.27278 0.943444
Q2FZ83   2 0.148148 -1.27278 0.943444
Q2G0S9   8 0.592593 -1.27278 0.943444
Q2FZH7   20 1.48148 0.903563 0.161558
Q2FZT3   15 1.11111 0.903563 0.161558
Q2FX57   7 0.5 -1.27278 0.943444
Q2G0B9   7 0.5 -1.27278 0.943444
Q2FY28   8 0.571429 -1.27278 0.943444
Q2G0R5   8 0.571429 -1.27278 0.943444
Q2FZG8   5 0.357143 -1.27278 0.943444
Q2G1X1   2 0.142857 -1.27278 0.943444
Q2FX93   9 0.642857 -1.27278 0.943444
Q2FYU5   12 0.857143 -1.27278 0.943444
Q2FWR9   8 0.571429 -1.27278 0.943444
Q2FWS0   11 0.785714 -1.27278 0.943444
Q2G0P4   8 0.571429 -1.27278 0.943444
Q2FX50   11 0.785714 -1.27278 0.943444
Q2FZV0   7 0.5 -1.27278 0.943444
Q2G0S5   2 0.142857 -1.27278 0.943444
Q2FY25   18 1.28571 0.903563 0.161558
Q2FXG6   10 0.714286 -1.27278 0.943444
Q2FZJ7   2 0.142857 -1.27278 0.943444
Q2G0U7   7 0.5 -1.27278 0.943444
Q2FZV2   13 0.928571 -1.27278 0.943444
Q2FWT8   9 0.642857 -1.27278 0.943444
Q2G0D1   13 0.928571 -1.27278 0.943444
Q2FVW5   10 0.714286 -1.27278 0.943444
Q2FY97   16 1.14286 0.903563 0.161558
Q2FXF3   4 0.285714 -1.27278 0.943444
Q2G063   10 0.714286 -1.27278 0.943444
Q2G0U5   14 1 0.903563 0.161558
Q2G2B1   10 0.714286 -1.27278 0.943444
Q2FVE3   11 0.785714 -1.27278 0.943444
Q2FZW1   5 0.357143 -1.27278 0.943444
Q2FYK2   7 0.5 -1.27278 0.943444
Q2FXW2   3 0.214286 -1.27278 0.943444
Q9F0R1   12 0.857143 -1.27278 0.943444
Q2FZG3   14 1 0.903563 0.161558
Q2G2K0   10 0.714286 -1.27278 0.943444
Q2FVN4   6 0.428571 -1.27278 0.943444
Q2FYV0   5 0.357143 -1.27278 0.943444
Q2G0A5   8 0.571429 -1.27278 0.943444
Q2FZ03   9 0.642857 -1.27278 0.943444
Q2G1I8   5 0.357143 -1.27278 0.943444
Q2FYX8   7 0.5 -1.27278 0.943444
Q2FV18   13 0.928571 -1.27278 0.943444
Q2FYI7   6 0.428571 -1.27278 0.943444
Q2G0K1   6 0.428571 -1.27278 0.943444
Q2G2U9   11 0.785714 -1.27278 0.943444
Q2FW31   4 0.285714 -1.27278 0.943444
Q2FVB5   12 0.857143 -1.27278 0.943444
Q2FVI8   10 0.714286 -1.27278 0.943444
Q2FZT0   4 0.285714 -1.27278 0.943444
P48860   13 0.928571 -1.27278 0.943444
Q2FYC1   6 0.428571 -1.27278 0.943444
Q2G286   6 0.428571 -1.27278 0.943444
Q2FXD3   8 0.571429 -1.27278 0.943444
Q2G027   9 0.642857 -1.27278 0.943444
Q2G0T4   8 0.571429 -1.27278 0.943444
Q2FZJ5   13 0.928571 -1.27278 0.943444
Q2FW10   4 0.285714 -1.27278 0.943444
Q2FY91   9 0.642857 -1.27278 0.943444
Q2FVP0   7 0.5 -1.27278 0.943444
P60070   6 0.428571 -1.27278 0.943444
Q2FWU1   12 0.857143 -1.27278 0.943444
Q2FYA3   6 0.428571 -1.27278 0.943444
Q2G0V8   17 1.21429 0.903563 0.161558
Q2G0Z2   12 0.857143 -1.27278 0.943444
Q2FZ47   9 0.642857 -1.27278 0.943444
Q2G0V9   11 0.785714 -1.27278 0.943444
Q2FZE2   7 0.5 -1.27278 0.943444
Q2FWB0   11 0.785714 -1.27278 0.943444
Q2G1J1   14 1 0.903563 0.161558
Q2FYQ1   15 1.07143 0.903563 0.161558
Q2FZ45   8 0.571429 -1.27278 0.943444
Q2FYW5   10 0.714286 -1.27278 0.943444
Q2G1A0   10 0.714286 -1.27278 0.943444
Q2FZB9   10 0.714286 -1.27278 0.943444
Q2FZX2   4 0.285714 -1.27278 0.943444
Q2FZY4   12 0.857143 -1.27278 0.943444
Q2FW56   10 0.714286 -1.27278 0.943444
P0A0G6   8 0.571429 -1.27278 0.943444
Q2FW80   11 0.785714 -1.27278 0.943444
Q2G2S4   4 0.285714 -1.27278 0.943444
Q2G2H0   7 0.5 -1.27278 0.943444
Q2G2E1   9 0.642857 -1.27278 0.943444
Q2G0I5   8 0.571429 -1.27278 0.943444
Q2FWW6   10 0.714286 -1.27278 0.943444
Q2G112   4 0.285714 -1.27278 0.943444
Q2G214   13 0.928571 -1.27278 0.943444
Q2FYG2   9 0.642857 -1.27278 0.943444
Q2G0J5   15 1.07143 0.903563 0.161558
Q2FX27   12 0.857143 -1.27278 0.943444
Q2FWV5   9 0.642857 -1.27278 0.943444
Q2FX40   8 0.571429 -1.27278 0.943444
Q2FZM5   8 0.571429 -1.27278 0.943444
Q2FXH8   13 0.928571 -1.27278 0.943444
Q2FWS5   15 1.07143 0.903563 0.161558
Q2FW13   6 0.413793 -1.27278 0.943444
Q2FY93   19 1.31034 0.903563 0.161558
Q2FZM8   7 0.482759 -1.27278 0.943444
Q2FZV4   7 0.482759 -1.27278 0.943444
Q2FVD4   14 0.965517 -1.27278 0.943444
Q2G0J3   9 0.62069 -1.27278 0.943444
Q2FX61   5 0.344828 -1.27278 0.943444
Q2FVD6   10 0.689655 -1.27278 0.943444
Q2FYY7   15 1.03448 0.903563 0.161558
Q2G0W0   10 0.689655 -1.27278 0.943444
Q2FXF7   11 0.758621 -1.27278 0.943444
Q2G191   16 1.10345 0.903563 0.161558
Q2FYT5   18 1.24138 0.903563 0.161558
Q2G1P0   11 0.758621 -1.27278 0.943444
Q2FVF8   6 0.413793 -1.27278 0.943444
Q2G0Y1   12 0.827586 -1.27278 0.943444
Q2FZD2   7 0.482759 -1.27278 0.943444
Q2FZ59   6 0.413793 -1.27278 0.943444
Q2G2G1   12 0.827586 -1.27278 0.943444
Q2G0F9   2 0.137931 -1.27278 0.943444
Q2G1J2   8 0.551724 -1.27278 0.943444
Q2G0Q6   11 0.758621 -1.27278 0.943444
Q2FYX0   5 0.344828 -1.27278 0.943444
Q2FZU8   8 0.551724 -1.27278 0.943444
Q2G267   11 0.758621 -1.27278 0.943444
Q2G174   7 0.482759 -1.27278 0.943444
Q2FWC3   6 0.413793 -1.27278 0.943444
Q2FVN6   6 0.413793 -1.27278 0.943444
Q2G2D1   11 0.758621 -1.27278 0.943444
Q2FZK9   14 0.965517 -1.27278 0.943444
Q2G2C9   11 0.758621 -1.27278 0.943444
Q2G2V8   2 0.137931 -1.27278 0.943444
Q2FVL6   6 0.413793 -1.27278 0.943444
Q2FY45   12 0.827586 -1.27278 0.943444
Q2G2R7   4 0.275862 -1.27278 0.943444
Q2FWD5   10 0.689655 -1.27278 0.943444
Q2FWT3   12 0.827586 -1.27278 0.943444
Q2FY92   8 0.551724 -1.27278 0.943444
Q2FZM2   12 0.827586 -1.27278 0.943444
Q2G2F0   7 0.482759 -1.27278 0.943444
Q2FW30   17 1.17241 0.903563 0.161558
Q2FZV9   7 0.482759 -1.27278 0.943444
Q2FVA6   4 0.275862 -1.27278 0.943444
Q2G229   7 0.482759 -1.27278 0.943444
Q2FZZ3   8 0.551724 -1.27278 0.943444
Q2G2F4   14 0.965517 -1.27278 0.943444
Q2FVA7   17 1.17241 0.903563 0.161558
Q2G0R3   10 0.689655 -1.27278 0.943444
Q2G1R1   8 0.551724 -1.27278 0.943444
Q2FZ79   10 0.689655 -1.27278 0.943444
Q2FZ12   10 0.689655 -1.27278 0.943444
Q2FX39   13 0.896552 -1.27278 0.943444
Q2G186   7 0.482759 -1.27278 0.943444
Q2FXE5   11 0.758621 -1.27278 0.943444
Q2G0A1   13 0.896552 -1.27278 0.943444
Q2G0E7   18 1.24138 0.903563 0.161558
Q2G2V7   13 0.896552 -1.27278 0.943444
Q2FYA6   8 0.551724 -1.27278 0.943444
Q2G276   4 0.275862 -1.27278 0.943444
Q2G070   10 0.689655 -1.27278 0.943444
Q2FVZ1   20 1.37931 0.903563 0.161558
Q2FW84   10 0.689655 -1.27278 0.943444
Q2FVY9   11 0.758621 -1.27278 0.943444
Q2FVD9   9 0.62069 -1.27278 0.943444
Q2G1T2   7 0.482759 -1.27278 0.943444
Q2G0I3   12 0.827586 -1.27278 0.943444
Q2G0E8   7 0.482759 -1.27278 0.943444
Q2FW08   10 0.689655 -1.27278 0.943444
Q2FVD8   10 0.689655 -1.27278 0.943444
Q2FXF5   8 0.551724 -1.27278 0.943444
Q2FXW1   8 0.551724 -1.27278 0.943444
Q2FW79   4 0.275862 -1.27278 0.943444
Q2G2G0   2 0.137931 -1.27278 0.943444
P48940   14 0.965517 -1.27278 0.943444
Q2FYL6   21 1.44828 0.903563 0.161558
Q2FZV8   6 0.413793 -1.27278 0.943444
Q2FYM5   12 0.827586 -1.27278 0.943444
Q2G2B6   6 0.413793 -1.27278 0.943444
Q2G1L2   6 0.413793 -1.27278 0.943444
Q2G1V5   12 0.827586 -1.27278 0.943444
Q2FXT0   2 0.137931 -1.27278 0.943444
Q2FY02   10 0.689655 -1.27278 0.943444
Q2FWQ4   16 1.10345 0.903563 0.161558
Q2FYG4   15 1.03448 0.903563 0.161558
Q2FW11   8 0.551724 -1.27278 0.943444
Q2G257   16 1.06667 0.903563 0.161558
Q2FWJ6   11 0.733333 -1.27278 0.943444
Q2FXS8   2 0.133333 -1.27278 0.943444
Q2FX12   9 0.6 -1.27278 0.943444
Q2FYF1   12 0.8 -1.27278 0.943444
Q2G2E8   18 1.2 0.903563 0.161558
Q2FXE6   12 0.8 -1.27278 0.943444
Q2G2C0   17 1.13333 0.903563 0.161558
Q2G1V6   16 1.06667 0.903563 0.161558
Q2FWZ4   15 1 0.903563 0.161558
Q2G2V0   17 1.13333 0.903563 0.161558
Q9ZAH6   10 0.666667 -1.27278 0.943444
Q2FVU2   6 0.4 -1.27278 0.943444
Q2FWI8   9 0.6 -1.27278 0.943444
P0A0H0   5 0.333333 -1.27278 0.943444
Q2G0C1   10 0.666667 -1.27278 0.943444
Q2FXH3   6 0.4 -1.27278 0.943444
Q2FXI6   10 0.666667 -1.27278 0.943444
Q2G1X5   4 0.266667 -1.27278 0.943444
Q2FV08   18 1.2 0.903563 0.161558
Q2FWT7   5 0.333333 -1.27278 0.943444
Q2G210   13 0.866667 -1.27278 0.943444
Q2FW66   8 0.533333 -1.27278 0.943444
Q2FWD0   11 0.733333 -1.27278 0.943444
Q2FUQ1   6 0.4 -1.27278 0.943444
Q2FVI6   15 1 0.903563 0.161558
Q2FWM7   19 1.26667 0.903563 0.161558
Q2FVN2   6 0.4 -1.27278 0.943444
Q2FWR2   11 0.733333 -1.27278 0.943444
Q2FYH4   18 1.2 0.903563 0.161558
Q2FYM8   12 0.8 -1.27278 0.943444
Q9RFJ6   15 1 0.903563 0.161558
Q2FZ42   5 0.333333 -1.27278 0.943444
Q2FVX9   6 0.4 -1.27278 0.943444
Q2G066   7 0.466667 -1.27278 0.943444
Q2FVM3   22 1.46667 0.903563 0.161558
Q2FWT1   11 0.733333 -1.27278 0.943444
Q2FZB8   8 0.533333 -1.27278 0.943444
Q2FUQ8   15 1 0.903563 0.161558
Q2G2I7   6 0.4 -1.27278 0.943444
Q2FVF7   10 0.666667 -1.27278 0.943444
Q2FV52   14 0.933333 -1.27278 0.943444
Q2FWE3   12 0.8 -1.27278 0.943444
Q2G144   6 0.4 -1.27278 0.943444
Q2FXZ1   10 0.666667 -1.27278 0.943444
Q2FX34   6 0.4 -1.27278 0.943444
Q2FWV4   2 0.133333 -1.27278 0.943444
Q2FZ11   17 1.13333 0.903563 0.161558
Q2G141   11 0.733333 -1.27278 0.943444
Q2FWF5   7 0.466667 -1.27278 0.943444
Q2FV34   6 0.4 -1.27278 0.943444
Q2FWQ0   13 0.866667 -1.27278 0.943444
Q2FV88   8 0.533333 -1.27278 0.943444
Q2G2P0   8 0.533333 -1.27278 0.943444
Q2FYW8   7 0.466667 -1.27278 0.943444
Q2G1W1   6 0.4 -1.27278 0.943444
Q2FVC2   9 0.6 -1.27278 0.943444
Q2G0D3   13 0.866667 -1.27278 0.943444
Q2FV89   10 0.666667 -1.27278 0.943444
Q2G1U2   6 0.4 -1.27278 0.943444
Q2FX32   8 0.533333 -1.27278 0.943444
Q2FXS7   17 1.13333 0.903563 0.161558
Q2FVX1   14 0.933333 -1.27278 0.943444
Q2FVE0   14 0.933333 -1.27278 0.943444
Q2G270   6 0.4 -1.27278 0.943444
Q9EYW6   4 0.266667 -1.27278 0.943444
Q2FVB8   20 1.33333 0.903563 0.161558
Q2FZT9   21 1.4 0.903563 0.161558
Q2G298   12 0.8 -1.27278 0.943444
Q2FX49   15 1 0.903563 0.161558
Q2G0Z0   10 0.666667 -1.27278 0.943444
Q2FW39   11 0.733333 -1.27278 0.943444
Q2G252   8 0.533333 -1.27278 0.943444
Q2G0A3   3 0.2 -1.27278 0.943444
Q2FYJ7   8 0.533333 -1.27278 0.943444
Q2FWT2   9 0.6 -1.27278 0.943444
Q2FWQ5   12 0.8 -1.27278 0.943444
Q2G2J7   11 0.733333 -1.27278 0.943444
Q2FY75   21 1.4 0.903563 0.161558
Q2G106   10 0.666667 -1.27278 0.943444
Q2FVY3   5 0.333333 -1.27278 0.943444
Q2FVP9   8 0.533333 -1.27278 0.943444
Q2FW42   8 0.533333 -1.27278 0.943444
Q2FUV9   11 0.733333 -1.27278 0.943444
Q2FVR7   8 0.533333 -1.27278 0.943444
Q2FZN1   9 0.6 -1.27278 0.943444
Q2G2Q7   10 0.645161 -1.27278 0.943444
Q2G150   10 0.645161 -1.27278 0.943444
Q2G081   9 0.580645 -1.27278 0.943444
Q2FV45   8 0.516129 -1.27278 0.943444
Q2FX02   11 0.709677 -1.27278 0.943444
P0A0Q4   19 1.22581 0.903563 0.161558
Q2G0L9   11 0.709677 -1.27278 0.943444
Q2FY04   11 0.709677 -1.27278 0.943444
Q2FV48   16 1.03226 0.903563 0.161558
Q2FW64   12 0.774194 -1.27278 0.943444
Q2FX63   14 0.903226 -1.27278 0.943444
Q2G1T3   8 0.516129 -1.27278 0.943444
Q2G0K9   4 0.258065 -1.27278 0.943444
Q2FZ00   18 1.16129 0.903563 0.161558
Q2FVL9   2 0.129032 -1.27278 0.943444
Q2FW33   13 0.83871 -1.27278 0.943444
Q2FWT9   4 0.258065 -1.27278 0.943444
Q2FZF7   6 0.387097 -1.27278 0.943444
Q2FWL1   9 0.580645 -1.27278 0.943444
Q2FYS7   6 0.387097 -1.27278 0.943444
Q2FZX3   8 0.516129 -1.27278 0.943444
Q2FXR0   20 1.29032 0.903563 0.161558
Q2G2I9   6 0.387097 -1.27278 0.943444
Q2FWN1   9 0.580645 -1.27278 0.943444
Q2G297   22 1.41935 0.903563 0.161558
Q2FVA0   24 1.54839 0.903563 0.161558
Q2FXX0   6 0.387097 -1.27278 0.943444
Q2G2P4   10 0.645161 -1.27278 0.943444
Q2G0P8   19 1.22581 0.903563 0.161558
Q2FVN3   12 0.774194 -1.27278 0.943444
Q2FXK7   9 0.580645 -1.27278 0.943444
Q2FZF8   5 0.322581 -1.27278 0.943444
Q2FWR0   10 0.645161 -1.27278 0.943444
Q2FXL2   25 1.6129 0.903563 0.161558
Q2FWA9   17 1.09677 0.903563 0.161558
Q2G282   13 0.83871 -1.27278 0.943444
Q9RQQ0   17 1.09677 0.903563 0.161558
Q2FXD7   14 0.903226 -1.27278 0.943444
Q2FUY4   15 0.967742 -1.27278 0.943444
Q2G2W4   17 1.09677 0.903563 0.161558
Q2FZF5   13 0.83871 -1.27278 0.943444
Q2FY42   6 0.387097 -1.27278 0.943444
Q2FUS3   14 0.903226 -1.27278 0.943444
Q2G2E7   22 1.41935 0.903563 0.161558
Q2G0S6   6 0.387097 -1.27278 0.943444
Q2G0C2   25 1.6129 0.903563 0.161558
Q2FWF8   12 0.774194 -1.27278 0.943444
Q2G000   11 0.709677 -1.27278 0.943444
Q2FWX2   8 0.516129 -1.27278 0.943444
Q2FZS2   5 0.322581 -1.27278 0.943444
Q2FW16   5 0.322581 -1.27278 0.943444
Q2FZI2   13 0.83871 -1.27278 0.943444
Q2G1Q5   15 0.967742 -1.27278 0.943444
Q2G1A5   11 0.709677 -1.27278 0.943444
Q2G0P7   16 1.03226 0.903563 0.161558
Q2FWV3   3 0.193548 -1.27278 0.943444
Q2FW51   5 0.322581 -1.27278 0.943444
Q2FVI4   7 0.451613 -1.27278 0.943444
Q2FVN7   8 0.516129 -1.27278 0.943444
Q2FWP9   8 0.516129 -1.27278 0.943444
Q2FXT2   13 0.83871 -1.27278 0.943444
P0A0F4   11 0.709677 -1.27278 0.943444
Q2G126   10 0.645161 -1.27278 0.943444
Q2FW82   21 1.35484 0.903563 0.161558
Q2FY44   8 0.516129 -1.27278 0.943444
Q2G0N9   18 1.16129 0.903563 0.161558
Q2G0Z9   9 0.580645 -1.27278 0.943444
Q2FV81   10 0.645161 -1.27278 0.943444
Q2FYC4   9 0.580645 -1.27278 0.943444
Q2G178   10 0.645161 -1.27278 0.943444
Q2G079   8 0.516129 -1.27278 0.943444
Q2G2B7   11 0.709677 -1.27278 0.943444
Q2FVF5   9 0.580645 -1.27278 0.943444
Q2G2W2   15 0.967742 -1.27278 0.943444
Q2G1I2   13 0.83871 -1.27278 0.943444
Q2G245   13 0.83871 -1.27278 0.943444
Q2G1H7   19 1.1875 0.903563 0.161558
Q2FWF1   8 0.5 -1.27278 0.943444
Q2FZZ9   18 1.125 0.903563 0.161558
Q2G1W3   12 0.75 -1.27278 0.943444
Q2G204   16 1 0.903563 0.161558
Q2G1H1   11 0.6875 -1.27278 0.943444
Q2FXK3   7 0.4375 -1.27278 0.943444
Q2G2H8   19 1.1875 0.903563 0.161558
Q2FZP9   11 0.6875 -1.27278 0.943444
Q2FWI2   13 0.8125 -1.27278 0.943444
Q2FYZ6   23 1.4375 0.903563 0.161558
Q2FXS1   21 1.3125 0.903563 0.161558
Q2G200   8 0.5 -1.27278 0.943444
Q2G2L5   23 1.4375 0.903563 0.161558
Q2FY73   14 0.875 -1.27278 0.943444
Q2G177   27 1.6875 0.903563 0.161558
Q2G2F9   19 1.1875 0.903563 0.161558
Q2FV27   8 0.5 -1.27278 0.943444
Q2FZ56   13 0.8125 -1.27278 0.943444
Q2FVF3   17 1.0625 0.903563 0.161558
Q2G0B6   13 0.8125 -1.27278 0.943444
Q2G2S5   13 0.8125 -1.27278 0.943444
Q2FW68   10 0.625 -1.27278 0.943444
Q2FWX7   9 0.5625 -1.27278 0.943444
Q2FWB6   15 0.9375 -1.27278 0.943444
Q2FXA9   7 0.4375 -1.27278 0.943444
Q2FXP3   12 0.75 -1.27278 0.943444
Q2FUX5   16 1 0.903563 0.161558
Q2FZZ4   8 0.5 -1.27278 0.943444
Q2FX98   17 1.0625 0.903563 0.161558
Q2FV23   6 0.375 -1.27278 0.943444
Q2FUR1   10 0.625 -1.27278 0.943444
Q2FY49   19 1.1875 0.903563 0.161558
Q2G017   6 0.375 -1.27278 0.943444
Q2G2K9   21 1.3125 0.903563 0.161558
Q2G2N9   11 0.6875 -1.27278 0.943444
Q2G0E9   22 1.375 0.903563 0.161558
Q2FY19   11 0.6875 -1.27278 0.943444
Q2G1E3   16 1 0.903563 0.161558
Q2FW17   2 0.125 -1.27278 0.943444
Q2FWK9   7 0.4375 -1.27278 0.943444
Q2G2Q6   10 0.625 -1.27278 0.943444
Q2G2Q5   13 0.8125 -1.27278 0.943444
Q2G1U9   10 0.625 -1.27278 0.943444
Q2G299   10 0.625 -1.27278 0.943444
Q2FX75   2 0.125 -1.27278 0.943444
Q2G058   11 0.6875 -1.27278 0.943444
Q2G0E3   4 0.25 -1.27278 0.943444
Q2FYK0   22 1.375 0.903563 0.161558
Q2G2K6   4 0.25 -1.27278 0.943444
Q2FYN0   4 0.25 -1.27278 0.943444
Q2FVK7   17 1.0625 0.903563 0.161558
Q2FX15   8 0.5 -1.27278 0.943444
Q2FVN9   19 1.1875 0.903563 0.161558
Q2FWX0   20 1.25 0.903563 0.161558
Q2G143   10 0.625 -1.27278 0.943444
Q2G0C7   6 0.375 -1.27278 0.943444
Q2G0K6   9 0.5625 -1.27278 0.943444
Q2FZZ1   19 1.1875 0.903563 0.161558
Q2FV13   8 0.5 -1.27278 0.943444
Q2G128   18 1.125 0.903563 0.161558
Q2FXU2   4 0.25 -1.27278 0.943444
Q2G2R4   13 0.8125 -1.27278 0.943444
Q2FXM1   15 0.9375 -1.27278 0.943444
Q8KQR1   6 0.375 -1.27278 0.943444
Q2G2Q9   10 0.625 -1.27278 0.943444
Q2FVG9   18 1.125 0.903563 0.161558
Q2FV56   17 1.0625 0.903563 0.161558
Q2FWG7   18 1.09091 0.903563 0.161558
Q2G0T1   18 1.09091 0.903563 0.161558
Q2FXB9   24 1.45455 0.903563 0.161558
Q2FZP3   17 1.0303 0.903563 0.161558
Q2FZQ2   26 1.57576 0.903563 0.161558
Q2FXS4   12 0.727273 -1.27278 0.943444
Q2FZ21   19 1.15152 0.903563 0.161558
Q2G2X2   8 0.484848 -1.27278 0.943444
Q2FZF6   10 0.606061 -1.27278 0.943444
Q2FYA0   9 0.545455 -1.27278 0.943444
Q2G2A9   27 1.63636 0.903563 0.161558
Q2FYB9   8 0.484848 -1.27278 0.943444
Q2FYI4   11 0.666667 -1.27278 0.943444
Q2FYL4   8 0.484848 -1.27278 0.943444
Q2G1T0   19 1.15152 0.903563 0.161558
Q2FXW7   9 0.545455 -1.27278 0.943444
Q2FZA1   10 0.606061 -1.27278 0.943444
Q2FY76   13 0.787879 -1.27278 0.943444
Q2FZ97   13 0.787879 -1.27278 0.943444
Q2G1I4   22 1.33333 0.903563 0.161558
Q2FYQ6   17 1.0303 0.903563 0.161558
Q2FXL6   13 0.787879 -1.27278 0.943444
Q2G2G6   14 0.848485 -1.27278 0.943444
Q2FVH1   25 1.51515 0.903563 0.161558
Q2FYA8   9 0.545455 -1.27278 0.943444
Q2G2M5   19 1.15152 0.903563 0.161558
Q2FV99   7 0.424242 -1.27278 0.943444
Q2G105   6 0.363636 -1.27278 0.943444
Q2FW23   12 0.727273 -1.27278 0.943444
Q2G012   6 0.363636 -1.27278 0.943444
Q2G2V5   8 0.484848 -1.27278 0.943444
Q2FW07   14 0.848485 -1.27278 0.943444
Q2G0F2   11 0.666667 -1.27278 0.943444
Q2FZC9   26 1.57576 0.903563 0.161558
Q2FXE9   21 1.27273 0.903563 0.161558
Q2FV47   11 0.666667 -1.27278 0.943444
Q2G2Q8   12 0.727273 -1.27278 0.943444
Q2FYE7   22 1.33333 0.903563 0.161558
Q2FUT3   23 1.39394 0.903563 0.161558
Q2G068   23 1.39394 0.903563 0.161558
Q2G2D3   10 0.606061 -1.27278 0.943444
Q2FYK4   11 0.666667 -1.27278 0.943444
Q2FX36   10 0.606061 -1.27278 0.943444
Q2G0A4   19 1.15152 0.903563 0.161558
Q2G080   20 1.21212 0.903563 0.161558
Q2FUT1   22 1.33333 0.903563 0.161558
Q2FYH3   21 1.27273 0.903563 0.161558
Q2FXA7   11 0.666667 -1.27278 0.943444
Q2G2Y6   4 0.242424 -1.27278 0.943444
Q2FY55   12 0.727273 -1.27278 0.943444
Q2FY61   8 0.484848 -1.27278 0.943444
Q2G0E2   12 0.727273 -1.27278 0.943444
Q2FVY1   11 0.666667 -1.27278 0.943444
Q2FUV1   20 1.21212 0.903563 0.161558
Q2FUS9   6 0.363636 -1.27278 0.943444
Q2G1A1   6 0.363636 -1.27278 0.943444
P60639   25 1.51515 0.903563 0.161558
Q2FZE9   2 0.121212 -1.27278 0.943444
Q2G1I9   18 1.09091 0.903563 0.161558
Q2FWN0   17 1.0303 0.903563 0.161558
Q2FZE3   14 0.848485 -1.27278 0.943444
Q93Q23   18 1.09091 0.903563 0.161558
Q2FWE9   12 0.727273 -1.27278 0.943444
Q2FUS1   27 1.63636 0.903563 0.161558
Q2FVM5   15 0.909091 -1.27278 0.943444
Q2G2N7   15 0.909091 -1.27278 0.943444
Q2FWG0   27 1.63636 0.903563 0.161558
Q2FXV7   34 2.06061 3.07991 0.0107511
Q2FW69   16 0.969697 -1.27278 0.943444
P0A0F8   8 0.484848 -1.27278 0.943444
Q2G055   11 0.666667 -1.27278 0.943444
Q2FV37   16 0.969697 -1.27278 0.943444
Q2G225   18 1.09091 0.903563 0.161558
Q2FXG2   10 0.606061 -1.27278 0.943444
Q2FY87   6 0.363636 -1.27278 0.943444
Q2FWR7   10 0.606061 -1.27278 0.943444
Q2G1U6   12 0.727273 -1.27278 0.943444
Q2G006   12 0.727273 -1.27278 0.943444
Q2G2I6   23 1.35294 0.903563 0.161558
Q2FWS1   2 0.117647 -1.27278 0.943444
Q2FYF5   16 0.941176 -1.27278 0.943444
Q2G0F1   28 1.64706 0.903563 0.161558
Q2G0J2   20 1.17647 0.903563 0.161558
Q2FXE3   18 1.05882 0.903563 0.161558
Q2FYV8   13 0.764706 -1.27278 0.943444
Q2G1X6   16 0.941176 -1.27278 0.943444
Q2FUP5   26 1.52941 0.903563 0.161558
Q2G1A4   34 2 3.07991 0.0107511
Q2G0H9   20 1.17647 0.903563 0.161558
Q2G0M0   24 1.41176 0.903563 0.161558
Q2FYK6   9 0.529412 -1.27278 0.943444
Q2G023   11 0.647059 -1.27278 0.943444
Q2G0G2   10 0.588235 -1.27278 0.943444
Q2FXC0   6 0.352941 -1.27278 0.943444
Q2FXF1   10 0.588235 -1.27278 0.943444
Q2FW00   26 1.52941 0.903563 0.161558
Q2G1E7   22 1.29412 0.903563 0.161558
Q2FWE7   20 1.17647 0.903563 0.161558
Q2FY32   15 0.882353 -1.27278 0.943444
Q2FUU0   9 0.529412 -1.27278 0.943444
Q2FVU5   12 0.705882 -1.27278 0.943444
Q2G062   30 1.76471 0.903563 0.161558
Q2FV26   19 1.11765 0.903563 0.161558
Q2FW97   10 0.588235 -1.27278 0.943444
Q2FZY8   26 1.52941 0.903563 0.161558
Q2G277   22 1.29412 0.903563 0.161558
Q2G0V1   25 1.47059 0.903563 0.161558
Q2FWJ3   12 0.705882 -1.27278 0.943444
Q2G2J2   9 0.529412 -1.27278 0.943444
Q2FVB0   31 1.82353 0.903563 0.161558
Q2G278   11 0.647059 -1.27278 0.943444
Q2G107   8 0.470588 -1.27278 0.943444
P0A0M9   11 0.647059 -1.27278 0.943444
Q2G067   21 1.23529 0.903563 0.161558
Q2FV55   8 0.470588 -1.27278 0.943444
Q2G1L3   12 0.705882 -1.27278 0.943444
Q2G2R0   13 0.764706 -1.27278 0.943444
Q2G2T3   6 0.352941 -1.27278 0.943444
Q2FWA8   18 1.05882 0.903563 0.161558
Q2G056   17 1 0.903563 0.161558
Q2FWR1   28 1.64706 0.903563 0.161558
Q2FXP9   8 0.470588 -1.27278 0.943444
Q2FZI4   19 1.11765 0.903563 0.161558
Q2G2L7   15 0.882353 -1.27278 0.943444
Q2FVG1   24 1.41176 0.903563 0.161558
Q2G1I7   11 0.647059 -1.27278 0.943444
Q2FVB6   24 1.41176 0.903563 0.161558
Q2G001   15 0.882353 -1.27278 0.943444
Q2FUX3   7 0.411765 -1.27278 0.943444
Q2G1Q9   14 0.823529 -1.27278 0.943444
Q2G2S9   17 1 0.903563 0.161558
Q2FXZ8   13 0.764706 -1.27278 0.943444
Q2FZI7   11 0.647059 -1.27278 0.943444
Q2FUS6   11 0.647059 -1.27278 0.943444
Q2FUZ6   9 0.529412 -1.27278 0.943444
Q2FYQ9   15 0.882353 -1.27278 0.943444
Q2FYS8   8 0.470588 -1.27278 0.943444
Q2FYS6   28 1.64706 0.903563 0.161558
Q2FZG6   9 0.529412 -1.27278 0.943444
Q2G1L9   23 1.35294 0.903563 0.161558
Q2FXT3   19 1.11765 0.903563 0.161558
Q2FZN9   11 0.647059 -1.27278 0.943444
Q2FW20   7 0.411765 -1.27278 0.943444
Q2G0H3   14 0.823529 -1.27278 0.943444
Q2FV98   12 0.705882 -1.27278 0.943444
Q2FXR7   21 1.23529 0.903563 0.161558
Q2G1T4   12 0.705882 -1.27278 0.943444
Q2FW38   11 0.647059 -1.27278 0.943444
Q2G2P6   25 1.47059 0.903563 0.161558
Q2FVL7   18 1.05882 0.903563 0.161558
Q2FVY2   13 0.764706 -1.27278 0.943444
Q2FYZ0   10 0.588235 -1.27278 0.943444
Q2FYW2   23 1.35294 0.903563 0.161558
P60643   29 1.70588 0.903563 0.161558
Q2G265   7 0.411765 -1.27278 0.943444
Q2FV42   26 1.52941 0.903563 0.161558
Q2FXN0   20 1.17647 0.903563 0.161558
Q2G2D9   30 1.76471 0.903563 0.161558
Q2FV75   10 0.588235 -1.27278 0.943444
Q2FYE0   28 1.64706 0.903563 0.161558
Q2FX03   27 1.58824 0.903563 0.161558
Q2FX89   12 0.705882 -1.27278 0.943444
Q2FX43   5 0.294118 -1.27278 0.943444
Q2FV69   25 1.42857 0.903563 0.161558
P72360   19 1.08571 0.903563 0.161558
Q2FVQ1   11 0.628571 -1.27278 0.943444
Q2FYG7   17 0.971429 -1.27278 0.943444
Q2G1J8   25 1.42857 0.903563 0.161558
Q2FW77   29 1.65714 0.903563 0.161558
Q2FWI4   15 0.857143 -1.27278 0.943444
Q2FX62   8 0.457143 -1.27278 0.943444
Q2G0U6   14 0.8 -1.27278 0.943444
Q2G0P2   11 0.628571 -1.27278 0.943444
Q2G0B8   13 0.742857 -1.27278 0.943444
Q2FVL3   23 1.31429 0.903563 0.161558
Q2G1K8   19 1.08571 0.903563 0.161558
Q2G2R9   20 1.14286 0.903563 0.161558
Q2G2I3   23 1.31429 0.903563 0.161558
Q2FY56   20 1.14286 0.903563 0.161558
Q2G0B1   20 1.14286 0.903563 0.161558
Q2G1T1   12 0.685714 -1.27278 0.943444
Q2FVX5   23 1.31429 0.903563 0.161558
Q2G0H8   13 0.742857 -1.27278 0.943444
Q2FVT3   10 0.571429 -1.27278 0.943444
Q2FWF6   9 0.514286 -1.27278 0.943444
Q2FWZ6   20 1.14286 0.903563 0.161558
Q2FZ77   14 0.8 -1.27278 0.943444
Q2G0H0   17 0.971429 -1.27278 0.943444
Q2G2G7   17 0.971429 -1.27278 0.943444
Q2G117   15 0.857143 -1.27278 0.943444
Q2FXG9   13 0.742857 -1.27278 0.943444
Q2FWE4   7 0.4 -1.27278 0.943444
Q2FUS0   20 1.14286 0.903563 0.161558
Q2FWR3   19 1.08571 0.903563 0.161558
Q2FYA9   6 0.342857 -1.27278 0.943444
Q2G0Y5   18 1.02857 0.903563 0.161558
Q2FZZ8   12 0.685714 -1.27278 0.943444
Q2G1Z6   25 1.42857 0.903563 0.161558
Q2FX53   21 1.2 0.903563 0.161558
Q2FZC4   6 0.342857 -1.27278 0.943444
Q2FUS5   23 1.31429 0.903563 0.161558
Q2G1R0   30 1.71429 0.903563 0.161558
Q2G0D5   26 1.48571 0.903563 0.161558
Q2FY18   27 1.54286 0.903563 0.161558
Q2FYH8   23 1.31429 0.903563 0.161558
Q2G1F2   12 0.685714 -1.27278 0.943444
Q2G0Q5   8 0.457143 -1.27278 0.943444
Q2FVR2   11 0.628571 -1.27278 0.943444
Q2FZE7   8 0.457143 -1.27278 0.943444
Q2G0I0   17 0.971429 -1.27278 0.943444
Q2G0R1   10 0.571429 -1.27278 0.943444
Q2G0L7   12 0.685714 -1.27278 0.943444
Q2FWI1   22 1.25714 0.903563 0.161558
Q2G0F7   24 1.37143 0.903563 0.161558
Q2FXY3   15 0.857143 -1.27278 0.943444
P0A084   11 0.628571 -1.27278 0.943444
Q2G0G5   14 0.8 -1.27278 0.943444
Q2FZE5   26 1.48571 0.903563 0.161558
Q2G0A2   39 2.22857 3.07991 0.0107511
Q2FVE8   24 1.37143 0.903563 0.161558
Q2G2M8   9 0.514286 -1.27278 0.943444
Q2FYH7   16 0.914286 -1.27278 0.943444
Q2FVR8   15 0.857143 -1.27278 0.943444
Q2FZU9   11 0.628571 -1.27278 0.943444
Q2FYX7   18 1.02857 0.903563 0.161558
Q2G280   14 0.8 -1.27278 0.943444
Q2FVG5   18 1.02857 0.903563 0.161558
Q2FWX1   22 1.25714 0.903563 0.161558
Q2FVB3   25 1.42857 0.903563 0.161558
Q2G2A1   16 0.914286 -1.27278 0.943444
Q2G1W7   6 0.342857 -1.27278 0.943444
Q2FW36   22 1.25714 0.903563 0.161558
P31337   20 1.14286 0.903563 0.161558
Q2FXB8   21 1.2 0.903563 0.161558
Q2G2F3   12 0.685714 -1.27278 0.943444
Q2FYM7   15 0.857143 -1.27278 0.943444
Q2FYB2   8 0.457143 -1.27278 0.943444
Q2G2E2   26 1.44444 0.903563 0.161558
Q2G2G9   33 1.83333 0.903563 0.161558
Q2FVC5   9 0.5 -1.27278 0.943444
Q2G0T3   16 0.888889 -1.27278 0.943444
Q2G074   24 1.33333 0.903563 0.161558
Q2G016   10 0.555556 -1.27278 0.943444
Q2G0G4   14 0.777778 -1.27278 0.943444
Q2G2K1   7 0.388889 -1.27278 0.943444
Q2FXE1   23 1.27778 0.903563 0.161558
Q2FWD2   12 0.666667 -1.27278 0.943444
Q2G1Q0   10 0.555556 -1.27278 0.943444
Q2G073   37 2.05556 3.07991 0.0107511
Q2G1T7   21 1.16667 0.903563 0.161558
Q2FVI3   14 0.777778 -1.27278 0.943444
Q2FZ93   28 1.55556 0.903563 0.161558
Q2FVQ7   8 0.444444 -1.27278 0.943444
Q2G2B9   29 1.61111 0.903563 0.161558
Q2FZN5   18 1 0.903563 0.161558
Q2FY72   8 0.444444 -1.27278 0.943444
Q2G0A0   12 0.666667 -1.27278 0.943444
Q2FZQ8   30 1.66667 0.903563 0.161558
Q2FXP1   18 1 0.903563 0.161558
P0A0B7   10 0.555556 -1.27278 0.943444
Q2FYW0   20 1.11111 0.903563 0.161558
Q2G230   20 1.11111 0.903563 0.161558
Q2G0H5   19 1.05556 0.903563 0.161558
Q2G0B7   17 0.944444 -1.27278 0.943444
Q2G131   21 1.16667 0.903563 0.161558
Q2G0Y4   17 0.944444 -1.27278 0.943444
Q2G2L0   23 1.27778 0.903563 0.161558
Q2G101   22 1.22222 0.903563 0.161558
Q2G036   17 0.944444 -1.27278 0.943444
Q2FXN3   27 1.5 0.903563 0.161558
Q2FWY2   16 0.888889 -1.27278 0.943444
Q2FXK6   22 1.22222 0.903563 0.161558
Q2G2Y3   9 0.5 -1.27278 0.943444
Q2G1P8   10 0.555556 -1.27278 0.943444
Q2G0N7   11 0.611111 -1.27278 0.943444
Q2FW43   18 1 0.903563 0.161558
Q2G2N4   27 1.5 0.903563 0.161558
Q2FW59   11 0.611111 -1.27278 0.943444
Q2G1V0   20 1.11111 0.903563 0.161558
Q2G010   14 0.777778 -1.27278 0.943444
Q2FWJ4   19 1.05556 0.903563 0.161558
Q2FUR3   10 0.555556 -1.27278 0.943444
Q2FXE4   24 1.33333 0.903563 0.161558
Q2FY36   11 0.611111 -1.27278 0.943444
Q2G1Q7   9 0.5 -1.27278 0.943444
Q2FX09   20 1.11111 0.903563 0.161558
Q2G0Z1   15 0.833333 -1.27278 0.943444
Q2FWJ1   15 0.833333 -1.27278 0.943444
Q2FUT4   12 0.666667 -1.27278 0.943444
Q2FYI1   11 0.611111 -1.27278 0.943444
Q2FXQ8   13 0.722222 -1.27278 0.943444
Q2FUZ0   17 0.944444 -1.27278 0.943444
P0A086   15 0.833333 -1.27278 0.943444
Q2FZM0   26 1.44444 0.903563 0.161558
Q2FXL3   7 0.388889 -1.27278 0.943444
Q2G2K7   25 1.38889 0.903563 0.161558
Q2FVL1   26 1.44444 0.903563 0.161558
Q2FW21   6 0.333333 -1.27278 0.943444
Q2G201   12 0.666667 -1.27278 0.943444
Q2FVV6   17 0.944444 -1.27278 0.943444
Q2FV03   11 0.611111 -1.27278 0.943444
Q2G2T2   34 1.88889 0.903563 0.161558
Q2FZ44   7 0.388889 -1.27278 0.943444
Q2G1N7   20 1.11111 0.903563 0.161558
Q2G172   20 1.11111 0.903563 0.161558
Q2G208   23 1.27778 0.903563 0.161558
Q2FZR7   22 1.22222 0.903563 0.161558
Q2G2K2   2 0.111111 -1.27278 0.943444
Q2FVA4   21 1.16667 0.903563 0.161558
Q2G0F5   31 1.72222 0.903563 0.161558
Q2G0X0   8 0.444444 -1.27278 0.943444
Q2FXU0   10 0.555556 -1.27278 0.943444
Q2FXX9   15 0.833333 -1.27278 0.943444
Q2G2K8   8 0.444444 -1.27278 0.943444
Q2G0X1   8 0.432432 -1.27278 0.943444
Q2FXI8   8 0.432432 -1.27278 0.943444
Q2G0L1   14 0.756757 -1.27278 0.943444
Q2FX07   7 0.378378 -1.27278 0.943444
Q2G139   8 0.432432 -1.27278 0.943444
Q2FUV5   12 0.648649 -1.27278 0.943444
Q2FVD0   8 0.432432 -1.27278 0.943444
Q2FX10   29 1.56757 0.903563 0.161558
Q2G1W5   10 0.540541 -1.27278 0.943444
Q2G1Y7   11 0.594595 -1.27278 0.943444
Q2G190   12 0.648649 -1.27278 0.943444
Q2FV59   30 1.62162 0.903563 0.161558
Q2FZS3   6 0.324324 -1.27278 0.943444
Q2FX90   11 0.594595 -1.27278 0.943444
Q2FW85   32 1.72973 0.903563 0.161558
Q2FZ65   16 0.864865 -1.27278 0.943444
Q2FXJ7   14 0.756757 -1.27278 0.943444
Q2FVW2   22 1.18919 0.903563 0.161558
Q2G0H4   16 0.864865 -1.27278 0.943444
Q2FVV4   19 1.02703 0.903563 0.161558
Q2FUR9   30 1.62162 0.903563 0.161558
Q2FW06   10 0.540541 -1.27278 0.943444
Q2FY84   19 1.02703 0.903563 0.161558
Q2G132   13 0.702703 -1.27278 0.943444
Q2G0C9   8 0.432432 -1.27278 0.943444
Q2G2N1   24 1.2973 0.903563 0.161558
Q2FVF2   32 1.72973 0.903563 0.161558
Q2FZ30   30 1.62162 0.903563 0.161558
Q2FXX8   13 0.702703 -1.27278 0.943444
Q2FZX6   24 1.2973 0.903563 0.161558
Q2G1Z2   33 1.78378 0.903563 0.161558
Q2G0G7   20 1.08108 0.903563 0.161558
Q2FV53   10 0.540541 -1.27278 0.943444
Q2FV28   24 1.2973 0.903563 0.161558
Q2G097   13 0.702703 -1.27278 0.943444
Q2FZC5   13 0.702703 -1.27278 0.943444
Q2FY77   23 1.24324 0.903563 0.161558
Q2FVA9   15 0.810811 -1.27278 0.943444
Q2G2W5   5 0.27027 -1.27278 0.943444
Q2FX97   22 1.18919 0.903563 0.161558
Q2G1F3   10 0.540541 -1.27278 0.943444
Q2FYU1   11 0.594595 -1.27278 0.943444
Q2FUP6   24 1.2973 0.903563 0.161558
Q2G2U7   25 1.35135 0.903563 0.161558
Q2FY09   15 0.810811 -1.27278 0.943444
Q2G1J6   20 1.08108 0.903563 0.161558
Q2G059   11 0.594595 -1.27278 0.943444
Q2FVK5   22 1.18919 0.903563 0.161558
Q2G0H7   16 0.864865 -1.27278 0.943444
Q2FWN2   32 1.72973 0.903563 0.161558
Q2FYV7   17 0.918919 -1.27278 0.943444
Q2G236   25 1.35135 0.903563 0.161558
Q2FZR6   25 1.35135 0.903563 0.161558
Q2G1P9   10 0.540541 -1.27278 0.943444
Q2G0R9   13 0.702703 -1.27278 0.943444
Q2FUZ9   15 0.810811 -1.27278 0.943444
Q2FVP2   14 0.756757 -1.27278 0.943444
Q2FXC8   8 0.432432 -1.27278 0.943444
Q2FVC4   10 0.540541 -1.27278 0.943444
Q2FZ29   11 0.594595 -1.27278 0.943444
Q2FYR8   9 0.473684 -1.27278 0.943444
Q2FY23   12 0.631579 -1.27278 0.943444
Q2G0D4   16 0.842105 -1.27278 0.943444
Q2FZ38   28 1.47368 0.903563 0.161558
Q2FXH1   27 1.42105 0.903563 0.161558
Q2FXZ9   22 1.15789 0.903563 0.161558
Q2G1V3   25 1.31579 0.903563 0.161558
Q2FVZ0   31 1.63158 0.903563 0.161558
Q2FV95   37 1.94737 0.903563 0.161558
Q2G196   20 1.05263 0.903563 0.161558
Q2FZ61   10 0.526316 -1.27278 0.943444
Q2FW27   16 0.842105 -1.27278 0.943444
Q2FWH2   38 2 3.07991 0.0107511
Q2FZQ9   27 1.42105 0.903563 0.161558
Q2FWQ9   18 0.947368 -1.27278 0.943444
Q2G1N5   35 1.84211 0.903563 0.161558
Q2FZP8   29 1.52632 0.903563 0.161558
Q2FXC2   10 0.526316 -1.27278 0.943444
Q2G0X9   6 0.315789 -1.27278 0.943444
Q2FX08   13 0.684211 -1.27278 0.943444
Q2FUV2   19 1 0.903563 0.161558
Q2FZT8   8 0.421053 -1.27278 0.943444
Q2G2N2   27 1.42105 0.903563 0.161558
Q2G0M1   22 1.15789 0.903563 0.161558
Q2FVX8   12 0.631579 -1.27278 0.943444
Q2G220   18 0.947368 -1.27278 0.943444
Q2FW37   19 1 0.903563 0.161558
Q2G203   32 1.68421 0.903563 0.161558
Q2FY89   18 0.947368 -1.27278 0.943444
Q2G1K7   23 1.21053 0.903563 0.161558
Q2G013   28 1.47368 0.903563 0.161558
Q2FV91   30 1.57895 0.903563 0.161558
Q2FW92   21 1.10526 0.903563 0.161558
Q2G1U5   23 1.21053 0.903563 0.161558
Q2G2A6   15 0.789474 -1.27278 0.943444
Q2G0G9   19 1 0.903563 0.161558
P0A088   6 0.315789 -1.27278 0.943444
Q2G0B4   25 1.31579 0.903563 0.161558
Q2G0X7   8 0.421053 -1.27278 0.943444
Q2G0S0   10 0.526316 -1.27278 0.943444
Q2FW12   11 0.578947 -1.27278 0.943444
Q2G0J7   18 0.947368 -1.27278 0.943444
Q2FW76   28 1.47368 0.903563 0.161558
Q2G1Z7   18 0.947368 -1.27278 0.943444
Q2G2S1   24 1.26316 0.903563 0.161558
Q2G1B1   19 1 0.903563 0.161558
Q2FVP3   27 1.42105 0.903563 0.161558
Q2G1V1   15 0.789474 -1.27278 0.943444
Q2G1H8   16 0.842105 -1.27278 0.943444
Q2G149   19 1 0.903563 0.161558
Q2FXC7   11 0.578947 -1.27278 0.943444
Q2G019   9 0.473684 -1.27278 0.943444
Q2FWL6   20 1.05263 0.903563 0.161558
Q2G199   33 1.73684 0.903563 0.161558
Q2FY41   2 0.105263 -1.27278 0.943444
Q2FX33   21 1.10526 0.903563 0.161558
Q2G181   14 0.736842 -1.27278 0.943444
Q2FVT1   28 1.47368 0.903563 0.161558
Q2G0Z5   26 1.36842 0.903563 0.161558
Q2FZC7   24 1.26316 0.903563 0.161558
Q2G1U0   18 0.947368 -1.27278 0.943444
Q2FW18   14 0.736842 -1.27278 0.943444
Q2G0H1   19 1 0.903563 0.161558
Q2FX22   13 0.684211 -1.27278 0.943444
Q2G157   17 0.894737 -1.27278 0.943444
Q2G2J5   24 1.26316 0.903563 0.161558
Q2FZH9   35 1.84211 0.903563 0.161558
Q2FZA6   32 1.68421 0.903563 0.161558
Q2G1N6   25 1.31579 0.903563 0.161558
Q2FVR4   24 1.26316 0.903563 0.161558
Q2FY13   19 1 0.903563 0.161558
Q2G025   17 0.894737 -1.27278 0.943444
Q2FV36   25 1.31579 0.903563 0.161558
Q2G0W9   13 0.684211 -1.27278 0.943444
Q2G0L0   16 0.842105 -1.27278 0.943444
Q2FUR2   11 0.578947 -1.27278 0.943444
Q2FVJ9   11 0.578947 -1.27278 0.943444
Q2G1S8   12 0.615385 -1.27278 0.943444
Q2FVJ5   22 1.12821 0.903563 0.161558
Q2FZ39   24 1.23077 0.903563 0.161558
Q2FWP6   15 0.769231 -1.27278 0.943444
Q2FVB4   23 1.17949 0.903563 0.161558
Q2G0V7   19 0.974359 -1.27278 0.943444
Q2FUV4   10 0.512821 -1.27278 0.943444
Q2FYG5   20 1.02564 0.903563 0.161558
Q2FW71   31 1.58974 0.903563 0.161558
Q2FZB1   9 0.461538 -1.27278 0.943444
Q2G0Y9   11 0.564103 -1.27278 0.943444
Q2G0X4   7 0.358974 -1.27278 0.943444
Q2FZL2   7 0.358974 -1.27278 0.943444
Q2FVS1   10 0.512821 -1.27278 0.943444
Q2G099   14 0.717949 -1.27278 0.943444
Q2FZN0   13 0.666667 -1.27278 0.943444
Q2FZ50   31 1.58974 0.903563 0.161558
Q2G0X8   10 0.512821 -1.27278 0.943444
Q2G167   17 0.871795 -1.27278 0.943444
Q2G086   13 0.666667 -1.27278 0.943444
Q2G0D0   19 0.974359 -1.27278 0.943444
Q2FWG3   24 1.23077 0.903563 0.161558
Q2G228   14 0.717949 -1.27278 0.943444
Q2FWW8   30 1.53846 0.903563 0.161558
Q2FYL0   7 0.358974 -1.27278 0.943444
Q2FXX2   20 1.02564 0.903563 0.161558
Q2G0C4   35 1.79487 0.903563 0.161558
Q2FZA2   23 1.17949 0.903563 0.161558
Q2FWL0   20 1.02564 0.903563 0.161558
Q2FUY9   18 0.923077 -1.27278 0.943444
Q2G0T8   18 0.923077 -1.27278 0.943444
Q2FWK0   16 0.820513 -1.27278 0.943444
Q2G0D9   22 1.12821 0.903563 0.161558
Q2FZF3   10 0.512821 -1.27278 0.943444
Q2FZ17   15 0.769231 -1.27278 0.943444
Q2G0T6   11 0.564103 -1.27278 0.943444
Q2G140   33 1.69231 0.903563 0.161558
Q2G2F2   28 1.4359 0.903563 0.161558
Q2FXG0   12 0.615385 -1.27278 0.943444
Q2FWR4   21 1.07692 0.903563 0.161558
Q2G195   26 1.33333 0.903563 0.161558
Q2FVY4   19 0.974359 -1.27278 0.943444
Q2G1I6   20 1.02564 0.903563 0.161558
Q2FVD5   14 0.717949 -1.27278 0.943444
Q2FZM1   20 1.02564 0.903563 0.161558
Q2FVG0   17 0.871795 -1.27278 0.943444
Q2FZM7   14 0.717949 -1.27278 0.943444
Q2FZB2   9 0.461538 -1.27278 0.943444
Q2G287   25 1.28205 0.903563 0.161558
Q2FWG4   24 1.23077 0.903563 0.161558
Q2G2B3   35 1.79487 0.903563 0.161558
Q2FY48   37 1.89744 0.903563 0.161558
Q9ZNI1   14 0.717949 -1.27278 0.943444
Q2FV94   18 0.923077 -1.27278 0.943444
Q2G2X5   31 1.58974 0.903563 0.161558
Q2FVX6   15 0.769231 -1.27278 0.943444
Q2G060   36 1.84615 0.903563 0.161558
Q2FVG2   47 2.41026 3.07991 0.0107511
Q2G1Q1   13 0.666667 -1.27278 0.943444
Q2G1F1   8 0.410256 -1.27278 0.943444
Q2FXC5   8 0.410256 -1.27278 0.943444
Q2G2B0   28 1.4359 0.903563 0.161558
Q2FXR6   32 1.64103 0.903563 0.161558
Q2FXE0   20 1.02564 0.903563 0.161558
Q2FUY3   22 1.12821 0.903563 0.161558
Q2G1S6   10 0.512821 -1.27278 0.943444
Q2FVE9   26 1.33333 0.903563 0.161558
Q2FVU7   20 1.02564 0.903563 0.161558
Q2FVM7   25 1.28205 0.903563 0.161558
Q2FVU6   36 1.84615 0.903563 0.161558
Q2FVA1   26 1.33333 0.903563 0.161558
Q2FWB8   15 0.769231 -1.27278 0.943444
Q2FYR5   16 0.820513 -1.27278 0.943444
Q2G261   21 1.07692 0.903563 0.161558
Q2G264   23 1.17949 0.903563 0.161558
Q2G0U4   26 1.33333 0.903563 0.161558
Q2G226   39 2 3.07991 0.0107511
Q2FZT7   7 0.358974 -1.27278 0.943444
Q2FXJ4   34 1.74359 0.903563 0.161558
Q2G047   23 1.17949 0.903563 0.161558
Q2FWD9   8 0.410256 -1.27278 0.943444
Q2FZH2   32 1.64103 0.903563 0.161558
Q2G044   26 1.33333 0.903563 0.161558
Q2FVZ8   37 1.89744 0.903563 0.161558
Q2G1C5   27 1.38462 0.903563 0.161558
Q2G1Z1   35 1.79487 0.903563 0.161558
Q2G135   12 0.615385 -1.27278 0.943444
Q2FVE5   20 1.02564 0.903563 0.161558
Q2FZ70   18 0.923077 -1.27278 0.943444
Q2G2A0   15 0.769231 -1.27278 0.943444
Q2G224   18 0.9 -1.27278 0.943444
P0A0K3   15 0.75 -1.27278 0.943444
Q2G1A8   21 1.05 0.903563 0.161558
Q2G1P5   31 1.55 0.903563 0.161558
Q2FV93   32 1.6 0.903563 0.161558
Q2FXC4   10 0.5 -1.27278 0.943444
Q2FY74   33 1.65 0.903563 0.161558
Q2G1M1   20 1 0.903563 0.161558
Q9EZ11   14 0.7 -1.27278 0.943444
Q2FZB3   9 0.45 -1.27278 0.943444
Q2G1V2   16 0.8 -1.27278 0.943444
Q2FVM8   24 1.2 0.903563 0.161558
Q2FVR1   15 0.75 -1.27278 0.943444
Q2FXC3   8 0.4 -1.27278 0.943444
Q2FUV6   10 0.5 -1.27278 0.943444
Q2G1D7   21 1.05 0.903563 0.161558
Q2FXR2   19 0.95 -1.27278 0.943444
Q2FW83   30 1.5 0.903563 0.161558
Q2G2X7   8 0.4 -1.27278 0.943444
Q2FVM4   20 1 0.903563 0.161558
P0A0J3   24 1.2 0.903563 0.161558
Q2G2L8   17 0.85 -1.27278 0.943444
Q2FZ27   22 1.1 0.903563 0.161558
Q2FZ53   19 0.95 -1.27278 0.943444
Q2G154   26 1.3 0.903563 0.161558
Q2FZS4   29 1.45 0.903563 0.161558
Q2FYQ5   28 1.4 0.903563 0.161558
Q2FZL6   24 1.2 0.903563 0.161558
Q2FWB9   19 0.95 -1.27278 0.943444
Q2FUQ4   22 1.1 0.903563 0.161558
Q2G293   21 1.05 0.903563 0.161558
Q2FZS5   15 0.75 -1.27278 0.943444
Q2FYP9   25 1.25 0.903563 0.161558
Q2G0K7   22 1.1 0.903563 0.161558
Q2FVV2   26 1.3 0.903563 0.161558
Q2FVN0   28 1.4 0.903563 0.161558
Q2FX00   16 0.8 -1.27278 0.943444
Q2G1I0   31 1.55 0.903563 0.161558
Q2FXI2   16 0.8 -1.27278 0.943444
Q2G2X1   36 1.8 0.903563 0.161558
Q2FYG6   38 1.9 0.903563 0.161558
Q2FXH0   22 1.1 0.903563 0.161558
Q2FXU7   19 0.95 -1.27278 0.943444
Q2G170   21 1.05 0.903563 0.161558
Q2FVQ9   15 0.75 -1.27278 0.943444
Q2FWV2   10 0.5 -1.27278 0.943444
Q2FVI5   31 1.55 0.903563 0.161558
Q2FUW0   12 0.6 -1.27278 0.943444
Q2FXB7   16 0.8 -1.27278 0.943444
Q2G0J8   18 0.9 -1.27278 0.943444
Q2FXB5   16 0.8 -1.27278 0.943444
Q2FYE9   31 1.55 0.903563 0.161558
Q2FVE2   15 0.75 -1.27278 0.943444
Q2G2V6   15 0.75 -1.27278 0.943444
O08387   36 1.8 0.903563 0.161558
Q2FZ14   16 0.8 -1.27278 0.943444
Q2FXW3   20 1 0.903563 0.161558
Q2FYQ8   18 0.9 -1.27278 0.943444
Q2G2D6   18 0.9 -1.27278 0.943444
Q2G2T7   24 1.2 0.903563 0.161558
Q2FYP8   39 1.95 0.903563 0.161558
Q2FZ25   16 0.8 -1.27278 0.943444
Q2FY65   21 1.05 0.903563 0.161558
Q2G2T1   23 1.15 0.903563 0.161558
Q2G1N0   29 1.45 0.903563 0.161558
Q2G110   28 1.4 0.903563 0.161558
Q2G1E1   29 1.45 0.903563 0.161558
Q2G2F1   20 1 0.903563 0.161558
Q2FXE8   21 1.05 0.903563 0.161558
Q2FZ06   11 0.55 -1.27278 0.943444
Q2FVH2   34 1.7 0.903563 0.161558
Q2FYV6   18 0.9 -1.27278 0.943444
Q2FZJ3   14 0.682927 -1.27278 0.943444
Q2G095   12 0.585366 -1.27278 0.943444
Q2G2Y0   10 0.487805 -1.27278 0.943444
Q2G2W3   20 0.97561 -1.27278 0.943444
Q2FY07   20 0.97561 -1.27278 0.943444
Q2FXW8   11 0.536585 -1.27278 0.943444
Q2FUR6   19 0.926829 -1.27278 0.943444
Q2FVW6   28 1.36585 0.903563 0.161558
Q2G1X0   6 0.292683 -1.27278 0.943444
Q2G1F6   35 1.70732 0.903563 0.161558
Q2FVK8   20 0.97561 -1.27278 0.943444
Q2G158   28 1.36585 0.903563 0.161558
Q2G118   24 1.17073 0.903563 0.161558
Q2G077   30 1.46341 0.903563 0.161558
Q2G0E0   17 0.829268 -1.27278 0.943444
Q2G263   17 0.829268 -1.27278 0.943444
Q2FUU1   13 0.634146 -1.27278 0.943444
Q2G1X7   13 0.634146 -1.27278 0.943444
Q2G1C0   20 0.97561 -1.27278 0.943444
Q2FVB9   30 1.46341 0.903563 0.161558
Q2G273   14 0.682927 -1.27278 0.943444
Q53726   16 0.780488 -1.27278 0.943444
Q2G2W9   20 0.97561 -1.27278 0.943444
Q2FZ22   18 0.878049 -1.27278 0.943444
Q2G2U1   21 1.02439 0.903563 0.161558
Q2FXW6   20 0.97561 -1.27278 0.943444
Q2G0P9   38 1.85366 0.903563 0.161558
Q2FYE3   17 0.829268 -1.27278 0.943444
Q2FXU3   13 0.634146 -1.27278 0.943444
Q2G052   18 0.878049 -1.27278 0.943444
Q2FZM6   22 1.07317 0.903563 0.161558
Q2FX25   22 1.07317 0.903563 0.161558
Q2FX05   14 0.682927 -1.27278 0.943444
Q2G1P2   29 1.41463 0.903563 0.161558
Q2G2C4   18 0.878049 -1.27278 0.943444
Q2G165   35 1.70732 0.903563 0.161558
Q2FXK8   19 0.926829 -1.27278 0.943444
Q2FWP1   13 0.634146 -1.27278 0.943444
Q2FVU1   36 1.7561 0.903563 0.161558
Q2FZ78   18 0.878049 -1.27278 0.943444
Q2G0P0   16 0.780488 -1.27278 0.943444
Q2FXX3   40 1.95122 0.903563 0.161558
Q2FVX2   18 0.878049 -1.27278 0.943444
Q2G0Q7   22 1.07317 0.903563 0.161558
Q2FXS6   9 0.439024 -1.27278 0.943444
Q2FUZ1   20 0.97561 -1.27278 0.943444
Q2FZ87   19 0.926829 -1.27278 0.943444
Q2FXF4   30 1.46341 0.903563 0.161558
Q2G1G4   27 1.31707 0.903563 0.161558
Q2FWE6   13 0.634146 -1.27278 0.943444
Q2G2U2   10 0.487805 -1.27278 0.943444
Q2FY17   21 1.02439 0.903563 0.161558
Q2FVU3   26 1.26829 0.903563 0.161558
Q2FVK1   5 0.243902 -1.27278 0.943444
Q2G0K5   23 1.12195 0.903563 0.161558
Q2G2X8   8 0.390244 -1.27278 0.943444
Q2FYZ7   14 0.682927 -1.27278 0.943444
Q2FWG1   23 1.12195 0.903563 0.161558
Q2G1Q6   19 0.926829 -1.27278 0.943444
Q2G2X9   11 0.536585 -1.27278 0.943444
Q2FWN9   6 0.292683 -1.27278 0.943444
Q2FYZ2   30 1.46341 0.903563 0.161558
Q2FZJ1   11 0.536585 -1.27278 0.943444
Q2G002   15 0.731707 -1.27278 0.943444
Q2FVL4   21 1.02439 0.903563 0.161558
Q2G2M7   11 0.536585 -1.27278 0.943444
Q2FWH6   17 0.829268 -1.27278 0.943444
Q2FXQ3   14 0.682927 -1.27278 0.943444
Q2G129   42 2.04878 3.07991 0.0107511
Q7BHL7   25 1.21951 0.903563 0.161558
Q2FZ71   27 1.31707 0.903563 0.161558
Q2FZ88   12 0.571429 -1.27278 0.943444
Q2FV22   21 1 0.903563 0.161558
Q2FYM3   13 0.619048 -1.27278 0.943444
Q2FY06   25 1.19048 0.903563 0.161558
Q2FXB0   6 0.285714 -1.27278 0.943444
Q2FX87   22 1.04762 0.903563 0.161558
Q2FZ33   22 1.04762 0.903563 0.161558
Q2G0J1   20 0.952381 -1.27278 0.943444
Q2FUT7   22 1.04762 0.903563 0.161558
Q2FZH1   20 0.952381 -1.27278 0.943444
Q2FVX3   19 0.904762 -1.27278 0.943444
Q2FWC6   19 0.904762 -1.27278 0.943444
Q2FXN6   18 0.857143 -1.27278 0.943444
Q2FY79   20 0.952381 -1.27278 0.943444
Q2FZ23   28 1.33333 0.903563 0.161558
Q2FVF1   22 1.04762 0.903563 0.161558
Q2FWM5   32 1.52381 0.903563 0.161558
Q2G061   20 0.952381 -1.27278 0.943444
Q2FWL7   35 1.66667 0.903563 0.161558
Q2FVK3   4 0.190476 -1.27278 0.943444
Q2FX19   31 1.47619 0.903563 0.161558
Q2G2U6   19 0.904762 -1.27278 0.943444
Q2G1S5   8 0.380952 -1.27278 0.943444
Q2FVS9   12 0.571429 -1.27278 0.943444
Q2G1M7   26 1.2381 0.903563 0.161558
Q2FW50   14 0.666667 -1.27278 0.943444
Q2G2L1   20 0.952381 -1.27278 0.943444
Q2FWB1   21 1 0.903563 0.161558
Q2FXA8   23 1.09524 0.903563 0.161558
Q2FV20   19 0.904762 -1.27278 0.943444
Q2FUY1   19 0.904762 -1.27278 0.943444
Q2FYJ1   30 1.42857 0.903563 0.161558
Q2G043   6 0.285714 -1.27278 0.943444
Q2FZ43   21 1 0.903563 0.161558
Q9KJN4   20 0.952381 -1.27278 0.943444
Q2G194   36 1.71429 0.903563 0.161558
Q2G0F0   22 1.04762 0.903563 0.161558
Q2G2G2   17 0.809524 -1.27278 0.943444
Q2G0I8   22 1.04762 0.903563 0.161558
Q2FXG5   18 0.857143 -1.27278 0.943444
Q2G2S6   34 1.61905 0.903563 0.161558
Q53700   22 1.04762 0.903563 0.161558
Q2G0D8   20 0.952381 -1.27278 0.943444
P60430   6 0.285714 -1.27278 0.943444
Q2FV41   19 0.904762 -1.27278 0.943444
Q2FXZ5   18 0.857143 -1.27278 0.943444
Q2FZL0   36 1.71429 0.903563 0.161558
Q2FY99   39 1.85714 0.903563 0.161558
Q2FX95   13 0.619048 -1.27278 0.943444
Q2FYR6   29 1.38095 0.903563 0.161558
Q2FUW2   33 1.57143 0.903563 0.161558
Q2FVL2   22 1.04762 0.903563 0.161558
Q2G2L4   29 1.38095 0.903563 0.161558
Q2FXB1   5 0.238095 -1.27278 0.943444
Q2FZY7   22 1.04762 0.903563 0.161558
Q2FVN1   36 1.71429 0.903563 0.161558
Q2G1S1   21 1 0.903563 0.161558
Q2FXK4   17 0.809524 -1.27278 0.943444
Q2FXM6   22 1.04762 0.903563 0.161558
Q2FZJ6   21 1 0.903563 0.161558
Q2FVT4   21 1 0.903563 0.161558
Q2FYW1   19 0.904762 -1.27278 0.943444
Q2FYZ3   30 1.42857 0.903563 0.161558
Q2FXX5   10 0.47619 -1.27278 0.943444
Q2FWM4   8 0.380952 -1.27278 0.943444
Q2G2L3   30 1.42857 0.903563 0.161558
Q2FYR3   27 1.28571 0.903563 0.161558
Q2G0I9   19 0.904762 -1.27278 0.943444
Q2G0M2   21 1 0.903563 0.161558
Q2G272   9 0.428571 -1.27278 0.943444
Q2FXL4   27 1.28571 0.903563 0.161558
Q2G0U9   21 1 0.903563 0.161558
Q2FVE4   10 0.47619 -1.27278 0.943444
Q2FVC6   28 1.33333 0.903563 0.161558
Q2FV19   13 0.619048 -1.27278 0.943444
Q2G0S8   25 1.19048 0.903563 0.161558
Q2G2G3   44 2.09524 3.07991 0.0107511
Q2G2X0   20 0.930233 -1.27278 0.943444
Q2G0F3   27 1.25581 0.903563 0.161558
Q2G037   23 1.06977 0.903563 0.161558
Q2G1G6   23 1.06977 0.903563 0.161558
Q2FWP0   7 0.325581 -1.27278 0.943444
Q2FY29   12 0.55814 -1.27278 0.943444
Q2FXQ4   34 1.5814 0.903563 0.161558
Q2G0S7   16 0.744186 -1.27278 0.943444
Q2FZX7   19 0.883721 -1.27278 0.943444
Q2G0E6   35 1.62791 0.903563 0.161558
Q2FY37   27 1.25581 0.903563 0.161558
Q2FYQ0   21 0.976744 -1.27278 0.943444
Q2FUV3   25 1.16279 0.903563 0.161558
Q2FYV2   28 1.30233 0.903563 0.161558
Q2FVS4   35 1.62791 0.903563 0.161558
Q2G2M3   19 0.883721 -1.27278 0.943444
Q2FVM6   19 0.883721 -1.27278 0.943444
Q2G292   28 1.30233 0.903563 0.161558
Q2FXH7   13 0.604651 -1.27278 0.943444
Q2FYQ7   21 0.976744 -1.27278 0.943444
Q2FWG2   33 1.53488 0.903563 0.161558
Q2G159   22 1.02326 0.903563 0.161558
Q2FX96   29 1.34884 0.903563 0.161558
Q2FV83   25 1.16279 0.903563 0.161558
Q2G2D8   21 0.976744 -1.27278 0.943444
Q2FYJ4   38 1.76744 0.903563 0.161558
Q2G1E8   31 1.44186 0.903563 0.161558
Q2FVK2   4 0.186047 -1.27278 0.943444
Q2FZP1   37 1.72093 0.903563 0.161558
Q2FXI0   17 0.790698 -1.27278 0.943444
Q2G134   36 1.67442 0.903563 0.161558
Q2FZZ6   14 0.651163 -1.27278 0.943444
Q2G1Z3   21 0.976744 -1.27278 0.943444
Q2G030   24 1.11628 0.903563 0.161558
Q2FV21   26 1.2093 0.903563 0.161558
Q9RQP6   32 1.48837 0.903563 0.161558
Q2FZ62   15 0.697674 -1.27278 0.943444
Q2FZQ7   32 1.48837 0.903563 0.161558
Q2G0F4   21 0.976744 -1.27278 0.943444
Q2FWE0   23 1.06977 0.903563 0.161558
Q2FVS0   42 1.95349 0.903563 0.161558
Q2FUT6   30 1.39535 0.903563 0.161558
Q2FUQ5   26 1.2093 0.903563 0.161558
Q2FZJ9   21 0.976744 -1.27278 0.943444
Q2FY81   20 0.930233 -1.27278 0.943444
Q2G0K8   17 0.790698 -1.27278 0.943444
Q2G262   34 1.5814 0.903563 0.161558
Q2G0E1   17 0.790698 -1.27278 0.943444
Q2FWD3   25 1.16279 0.903563 0.161558
Q2FXA4   27 1.25581 0.903563 0.161558
Q2FVF0   24 1.11628 0.903563 0.161558
Q2FWW9   20 0.930233 -1.27278 0.943444
Q2FZ54   32 1.48837 0.903563 0.161558
P0A0J0   30 1.39535 0.903563 0.161558
Q2G1G1   31 1.44186 0.903563 0.161558
Q2FWA1   20 0.930233 -1.27278 0.943444
Q2FXN1   18 0.837209 -1.27278 0.943444
Q2G2T4   23 1.06977 0.903563 0.161558
Q2FZW9   20 0.930233 -1.27278 0.943444
Q2FV90   21 0.976744 -1.27278 0.943444
Q2FWB3   12 0.55814 -1.27278 0.943444
Q2G0Q0   10 0.465116 -1.27278 0.943444
Q2FY10   22 1.02326 0.903563 0.161558
Q2FXM0   15 0.697674 -1.27278 0.943444
Q2G1S2   23 1.06977 0.903563 0.161558
Q2FXY5   35 1.59091 0.903563 0.161558
Q2FXV3   26 1.18182 0.903563 0.161558
Q2FXG3   29 1.31818 0.903563 0.161558
Q2FVA8   10 0.454545 -1.27278 0.943444
Q2G2C2   36 1.63636 0.903563 0.161558
Q2FYU2   20 0.909091 -1.27278 0.943444
Q2FYK5   28 1.27273 0.903563 0.161558
Q2FW35   24 1.09091 0.903563 0.161558
Q2FY52   23 1.04545 0.903563 0.161558
Q9RQP9   29 1.31818 0.903563 0.161558
Q2G039   17 0.772727 -1.27278 0.943444
Q2G1E4   25 1.13636 0.903563 0.161558
Q2G0B0   20 0.909091 -1.27278 0.943444
Q2FXI7   17 0.772727 -1.27278 0.943444
Q2FWN7   27 1.22727 0.903563 0.161558
Q2FV66   11 0.5 -1.27278 0.943444
Q2FYJ5   37 1.68182 0.903563 0.161558
Q2FYC9   5 0.227273 -1.27278 0.943444
Q2FZC6   23 1.04545 0.903563 0.161558
Q2FXW4   19 0.863636 -1.27278 0.943444
Q2FXI1   22 1 0.903563 0.161558
Q2FZF9   19 0.863636 -1.27278 0.943444
Q2G171   45 2.04545 3.07991 0.0107511
Q2G2P8   22 1 0.903563 0.161558
Q2G2V9   27 1.22727 0.903563 0.161558
Q2FV31   22 1 0.903563 0.161558
Q9KJN3   13 0.590909 -1.27278 0.943444
Q2FZV5   34 1.54545 0.903563 0.161558
Q2FWC4   26 1.18182 0.903563 0.161558
Q2FYT0   35 1.59091 0.903563 0.161558
Q2G145   32 1.45455 0.903563 0.161558
Q2G0J0   30 1.36364 0.903563 0.161558
Q2FZQ3   13 0.590909 -1.27278 0.943444
Q2FYE5   20 0.909091 -1.27278 0.943444
Q2FWN5   37 1.68182 0.903563 0.161558
Q2FY24   32 1.45455 0.903563 0.161558
Q2FVW7   19 0.863636 -1.27278 0.943444
Q2FZ91   25 1.13636 0.903563 0.161558
Q2FWL2   29 1.31818 0.903563 0.161558
Q2FZQ6   13 0.590909 -1.27278 0.943444
P02976   31 1.40909 0.903563 0.161558
Q2G0R7   31 1.40909 0.903563 0.161558
Q2FUU2   21 0.954545 -1.27278 0.943444
Q2FZG1   24 1.09091 0.903563 0.161558
Q2G0Z4   36 1.63636 0.903563 0.161558
Q2FZ81   10 0.454545 -1.27278 0.943444
Q2G2J8   25 1.13636 0.903563 0.161558
Q2FZD7   31 1.40909 0.903563 0.161558
Q2G288   40 1.81818 0.903563 0.161558
Q2FW52   21 0.954545 -1.27278 0.943444
Q2FVX4   17 0.772727 -1.27278 0.943444
Q2FVN5   48 2.18182 3.07991 0.0107511
Q2FY88   33 1.5 0.903563 0.161558
Q2FWC9   15 0.681818 -1.27278 0.943444
Q2FZS7   25 1.13636 0.903563 0.161558
Q2FZ63   18 0.818182 -1.27278 0.943444
Q2G1L8   19 0.863636 -1.27278 0.943444
Q2FV17   30 1.36364 0.903563 0.161558
Q2FVT8   12 0.545455 -1.27278 0.943444
Q2G0W8   27 1.22727 0.903563 0.161558
Q2FV07   11 0.5 -1.27278 0.943444
Q2G0Q1   27 1.22727 0.903563 0.161558
Q2FY69   27 1.22727 0.903563 0.161558
Q2FZ75   20 0.909091 -1.27278 0.943444
Q2G0E5   23 1.04545 0.903563 0.161558
Q2G233   23 1.04545 0.903563 0.161558
Q2FWE1   32 1.45455 0.903563 0.161558
Q2FVZ2   13 0.590909 -1.27278 0.943444
Q2FYE2   19 0.863636 -1.27278 0.943444
Q2G1K6   25 1.11111 0.903563 0.161558
Q2FVT0   16 0.711111 -1.27278 0.943444
Q2G0Q9   24 1.06667 0.903563 0.161558
Q2FZ89   30 1.33333 0.903563 0.161558
Q2FVR0   27 1.2 0.903563 0.161558
Q2FZD9   23 1.02222 0.903563 0.161558
Q2FX85   33 1.46667 0.903563 0.161558
Q2G1B0   11 0.488889 -1.27278 0.943444
Q2G2E4   39 1.73333 0.903563 0.161558
Q2FYK7   22 0.977778 -1.27278 0.943444
Q2FZ13   22 0.977778 -1.27278 0.943444
Q2FZE6   24 1.06667 0.903563 0.161558
Q2FVI2   22 0.977778 -1.27278 0.943444
Q2FZE0   22 0.977778 -1.27278 0.943444
Q2FV38   18 0.8 -1.27278 0.943444
Q2FXE2   19 0.844444 -1.27278 0.943444
Q2G1Q2   15 0.666667 -1.27278 0.943444
Q2FYY8   25 1.11111 0.903563 0.161558
Q2FYN6   18 0.8 -1.27278 0.943444
Q2FV39   30 1.33333 0.903563 0.161558
Q2G130   24 1.06667 0.903563 0.161558
Q2FUR8   21 0.933333 -1.27278 0.943444
Q2FXZ3   14 0.622222 -1.27278 0.943444
Q2FYM4   44 1.95556 0.903563 0.161558
Q2FWY1   33 1.46667 0.903563 0.161558
Q2G1V4   20 0.888889 -1.27278 0.943444
P0A011   25 1.11111 0.903563 0.161558
Q2FXZ0   30 1.33333 0.903563 0.161558
Q2G0V4   20 0.888889 -1.27278 0.943444
Q2FW34   25 1.11111 0.903563 0.161558
Q2FWC7   20 0.888889 -1.27278 0.943444
Q2G0F6   31 1.37778 0.903563 0.161558
Q2G0T0   25 1.11111 0.903563 0.161558
Q2FXM8   24 1.06667 0.903563 0.161558
Q2G0Q8   18 0.8 -1.27278 0.943444
Q2FZ08   29 1.28889 0.903563 0.161558
Q2G160   24 1.06667 0.903563 0.161558
Q2FY78   17 0.755556 -1.27278 0.943444
Q2G2H7   50 2.22222 3.07991 0.0107511
Q2FW53   10 0.444444 -1.27278 0.943444
Q2FVX0   37 1.64444 0.903563 0.161558
Q2G2U5   24 1.06667 0.903563 0.161558
Q2FZR0   20 0.888889 -1.27278 0.943444
Q2G1Z9   15 0.666667 -1.27278 0.943444
Q2G1G0   21 0.933333 -1.27278 0.943444
Q2FW57   23 1.02222 0.903563 0.161558
Q9RQP7   24 1.06667 0.903563 0.161558
Q2FXP0   29 1.28889 0.903563 0.161558
Q2FVV1   45 2 3.07991 0.0107511
Q2FYU8   34 1.51111 0.903563 0.161558
Q2FZ04   18 0.8 -1.27278 0.943444
Q2FVQ0   19 0.844444 -1.27278 0.943444
Q2G151   24 1.06667 0.903563 0.161558
Q2FXF9   20 0.888889 -1.27278 0.943444
Q2G242   26 1.15556 0.903563 0.161558
Q2FZQ0   19 0.844444 -1.27278 0.943444
Q2G1Q8   26 1.15556 0.903563 0.161558
Q2FYG1   31 1.34783 0.903563 0.161558
Q2G1N3   22 0.956522 -1.27278 0.943444
Q2FV44   23 1 0.903563 0.161558
Q2FXV4   24 1.04348 0.903563 0.161558
Q2G0I1   33 1.43478 0.903563 0.161558
Q2FZY0   31 1.34783 0.903563 0.161558
Q2G295   26 1.13043 0.903563 0.161558
Q2FWH3   26 1.13043 0.903563 0.161558
Q2G072   26 1.13043 0.903563 0.161558
Q2G217   29 1.26087 0.903563 0.161558
Q2FYP6   28 1.21739 0.903563 0.161558
Q9EZ12   21 0.913043 -1.27278 0.943444
Q2FZ48   31 1.34783 0.903563 0.161558
Q2FY16   22 0.956522 -1.27278 0.943444
Q2FZU3   23 1 0.903563 0.161558
Q2FVV7   28 1.21739 0.903563 0.161558
Q2FWU0   7 0.304348 -1.27278 0.943444
P0A0Q0   24 1.04348 0.903563 0.161558
Q2FVS3   20 0.869565 -1.27278 0.943444
Q2G0I6   28 1.21739 0.903563 0.161558
Q2FYP3   13 0.565217 -1.27278 0.943444
Q2FWM0   27 1.17391 0.903563 0.161558
Q2FZ36   19 0.826087 -1.27278 0.943444
Q2G0Y8   41 1.78261 0.903563 0.161558
Q2FXF6   40 1.73913 0.903563 0.161558
Q2FXM7   28 1.21739 0.903563 0.161558
Q2G1A6   21 0.913043 -1.27278 0.943444
Q2G138   39 1.69565 0.903563 0.161558
Q2FZR4   27 1.17391 0.903563 0.161558
Q2G162   42 1.82609 0.903563 0.161558
Q2FYH2   44 1.91304 0.903563 0.161558
Q2FX56   15 0.652174 -1.27278 0.943444
Q2FY68   31 1.34783 0.903563 0.161558
Q2G1K1   7 0.304348 -1.27278 0.943444
Q2G1A3   27 1.17391 0.903563 0.161558
Q2FZX4   24 1.04348 0.903563 0.161558
Q2G1M5   21 0.913043 -1.27278 0.943444
Q2FVA3   22 0.956522 -1.27278 0.943444
Q2G2G4   24 1.04348 0.903563 0.161558
Q2G0U3   21 0.913043 -1.27278 0.943444
Q2FXQ6   25 1.08696 0.903563 0.161558
Q2G0S2   20 0.869565 -1.27278 0.943444
Q2G168   22 0.956522 -1.27278 0.943444
Q2FZB0   30 1.30435 0.903563 0.161558
Q2G119   33 1.43478 0.903563 0.161558
Q2FVJ7   37 1.6087 0.903563 0.161558
Q2FY30   26 1.13043 0.903563 0.161558
Q2FXR3   24 1.04348 0.903563 0.161558
Q2G1Z0   18 0.782609 -1.27278 0.943444
Q2G0A9   26 1.13043 0.903563 0.161558
O33599   10 0.434783 -1.27278 0.943444
Q2FZ55   24 1.04348 0.903563 0.161558
Q2FYS0   19 0.826087 -1.27278 0.943444
Q2G248   25 1.08696 0.903563 0.161558
Q2G049   37 1.6087 0.903563 0.161558
Q2FVA5   11 0.478261 -1.27278 0.943444
Q2FUX8   25 1.08696 0.903563 0.161558
Q2G123   18 0.782609 -1.27278 0.943444
Q2FVH0   33 1.43478 0.903563 0.161558
Q2FV01   38 1.65217 0.903563 0.161558
Q2G2L2   22 0.956522 -1.27278 0.943444
Q2FYW3   24 1.04348 0.903563 0.161558
Q2FZZ0   20 0.869565 -1.27278 0.943444
Q2FVV8   27 1.17391 0.903563 0.161558
Q2G2W0   30 1.2766 0.903563 0.161558
Q2G041   17 0.723404 -1.27278 0.943444
P0A0B9   22 0.93617 -1.27278 0.943444
Q2FYI6   18 0.765957 -1.27278 0.943444
Q2G2S2   23 0.978723 -1.27278 0.943444
Q2FVQ8   20 0.851064 -1.27278 0.943444
Q2FVT2   23 0.978723 -1.27278 0.943444
Q2G1Z5   16 0.680851 -1.27278 0.943444
Q2G2A4   13 0.553191 -1.27278 0.943444
P60393   33 1.40426 0.903563 0.161558
Q2G0P6   26 1.10638 0.903563 0.161558
Q2FW04   38 1.61702 0.903563 0.161558
Q2FYY9   28 1.19149 0.903563 0.161558
Q2FWP2   34 1.44681 0.903563 0.161558
Q2FVW4   25 1.06383 0.903563 0.161558
Q2FY63   30 1.2766 0.903563 0.161558
Q2FZ68   17 0.723404 -1.27278 0.943444
Q2G1E2   36 1.53191 0.903563 0.161558
Q2G2T8   20 0.851064 -1.27278 0.943444
Q2FY71   24 1.02128 0.903563 0.161558
Q2FVI1   38 1.61702 0.903563 0.161558
Q2G0W2   46 1.95745 0.903563 0.161558
Q2G238   21 0.893617 -1.27278 0.943444
Q2FZR1   24 1.02128 0.903563 0.161558
Q2FXN2   39 1.65957 0.903563 0.161558
Q2FXH6   46 1.95745 0.903563 0.161558
Q2FXM3   26 1.10638 0.903563 0.161558
Q2FZW3   41 1.74468 0.903563 0.161558
Q2FWM9   19 0.808511 -1.27278 0.943444
Q2FUW9   38 1.61702 0.903563 0.161558
Q2FW91   23 0.978723 -1.27278 0.943444
Q2G137   13 0.553191 -1.27278 0.943444
Q2FVM0   25 1.06383 0.903563 0.161558
Q2G057   17 0.723404 -1.27278 0.943444
Q2FXP5   24 1.02128 0.903563 0.161558
Q2G1H2   38 1.61702 0.903563 0.161558
Q2FX99   33 1.40426 0.903563 0.161558
Q2G0J4   41 1.74468 0.903563 0.161558
Q2FX74   18 0.765957 -1.27278 0.943444
Q2G1J9   33 1.40426 0.903563 0.161558
Q2G1F7   27 1.14894 0.903563 0.161558
Q2G2R8   17 0.723404 -1.27278 0.943444
Q2FW32   19 0.808511 -1.27278 0.943444
Q2FXZ4   19 0.808511 -1.27278 0.943444
Q2FUT0   14 0.595745 -1.27278 0.943444
Q2G084   25 1.06383 0.903563 0.161558
Q2G148   30 1.2766 0.903563 0.161558
Q2FYR0   16 0.680851 -1.27278 0.943444
Q2FW86   21 0.893617 -1.27278 0.943444
Q2FW01   22 0.93617 -1.27278 0.943444
Q2FUX9   39 1.65957 0.903563 0.161558
Q2G212   45 1.91489 0.903563 0.161558
Q2FZ84   19 0.808511 -1.27278 0.943444
Q2G0Y0   28 1.19149 0.903563 0.161558
Q2FYU4   25 1.06383 0.903563 0.161558
Q2G223   14 0.595745 -1.27278 0.943444
Q2G136   25 1.06383 0.903563 0.161558
Q2G0G6   23 0.978723 -1.27278 0.943444
Q2FWY6   23 0.978723 -1.27278 0.943444
Q2FWZ2   23 0.978723 -1.27278 0.943444
Q2G240   21 0.893617 -1.27278 0.943444
O05154   34 1.44681 0.903563 0.161558
Q2FXP4   37 1.57447 0.903563 0.161558
Q2FVH5   25 1.06383 0.903563 0.161558
Q2FYP0   17 0.708333 -1.27278 0.943444
Q2FUW5   16 0.666667 -1.27278 0.943444
Q2FX66   6 0.25 -1.27278 0.943444
Q2G1P4   35 1.45833 0.903563 0.161558
Q2FYI9   31 1.29167 0.903563 0.161558
Q2G0I7   20 0.833333 -1.27278 0.943444
Q2FXQ9   35 1.45833 0.903563 0.161558
Q2FXL0   26 1.08333 0.903563 0.161558
Q2FYR7   29 1.20833 0.903563 0.161558
Q2G1W4   25 1.04167 0.903563 0.161558
Q2G2C8   37 1.54167 0.903563 0.161558
Q2G163   27 1.125 0.903563 0.161558
Q2FWL9   36 1.5 0.903563 0.161558
Q2FZH3   36 1.5 0.903563 0.161558
Q2FZR5   27 1.125 0.903563 0.161558
Q2G1W6   25 1.04167 0.903563 0.161558
Q2FWA5   35 1.45833 0.903563 0.161558
Q2FX17   34 1.41667 0.903563 0.161558
Q2FXY1   20 0.833333 -1.27278 0.943444
Q2G2W1   38 1.58333 0.903563 0.161558
Q2FV06   37 1.54167 0.903563 0.161558
Q2FYW6   40 1.66667 0.903563 0.161558
Q2G281   23 0.958333 -1.27278 0.943444
Q2G227   32 1.33333 0.903563 0.161558
Q2FWZ5   33 1.375 0.903563 0.161558
Q2FZX0   22 0.916667 -1.27278 0.943444
Q2FV51   37 1.54167 0.903563 0.161558
Q2G082   36 1.5 0.903563 0.161558
Q2FWX4   4 0.166667 -1.27278 0.943444
Q2FZT1   23 0.958333 -1.27278 0.943444
Q2FYF3   21 0.875 -1.27278 0.943444
Q2FXW9   12 0.5 -1.27278 0.943444
O34090   27 1.125 0.903563 0.161558
Q2FVE1   35 1.45833 0.903563 0.161558
Q2FZL5   22 0.916667 -1.27278 0.943444
Q2G258   20 0.833333 -1.27278 0.943444
Q2FZW5   41 1.70833 0.903563 0.161558
Q2FW63   42 1.75 0.903563 0.161558
Q2FXB4   50 2.08333 3.07991 0.0107511
Q2G1T5   6 0.25 -1.27278 0.943444
Q2G1J5   23 0.958333 -1.27278 0.943444
Q2G0V0   19 0.791667 -1.27278 0.943444
Q2G0M7   22 0.916667 -1.27278 0.943444
Q2G1I5   33 1.375 0.903563 0.161558
Q2G146   24 1 0.903563 0.161558
Q2G1P6   21 0.875 -1.27278 0.943444
Q2G1W8   21 0.857143 -1.27278 0.943444
Q2G035   25 1.02041 0.903563 0.161558
Q2G1I3   40 1.63265 0.903563 0.161558
Q2FWM2   21 0.857143 -1.27278 0.943444
Q2FYJ3   30 1.22449 0.903563 0.161558
Q2G0L8   30 1.22449 0.903563 0.161558
Q2G164   28 1.14286 0.903563 0.161558
Q2FVT7   18 0.734694 -1.27278 0.943444
Q2G1R3   37 1.5102 0.903563 0.161558
Q2G1T6   23 0.938776 -1.27278 0.943444
Q2FZN7   30 1.22449 0.903563 0.161558
Q2FY83   31 1.26531 0.903563 0.161558
Q2FZX9   33 1.34694 0.903563 0.161558
Q2FYL5   27 1.10204 0.903563 0.161558
Q2G218   22 0.897959 -1.27278 0.943444
Q2G0M5   25 1.02041 0.903563 0.161558
Q2FW78   35 1.42857 0.903563 0.161558
P52078   25 1.02041 0.903563 0.161558
Q7X2S2   24 0.979592 -1.27278 0.943444
Q2FZG4   28 1.14286 0.903563 0.161558
Q2G0M4   18 0.734694 -1.27278 0.943444
Q2FVA2   21 0.857143 -1.27278 0.943444
Q2G115   32 1.30612 0.903563 0.161558
Q2G0M8   30 1.22449 0.903563 0.161558
Q2G1U4   18 0.734694 -1.27278 0.943444
Q2G1D0   28 1.14286 0.903563 0.161558
Q2G2S0   44 1.79592 0.903563 0.161558
Q2G2N5   43 1.7551 0.903563 0.161558
Q2G222   34 1.38776 0.903563 0.161558
Q2G1C8   31 1.26531 0.903563 0.161558
Q2FV40   38 1.55102 0.903563 0.161558
Q2FXT1   23 0.938776 -1.27278 0.943444
Q2FZZ2   25 1.02041 0.903563 0.161558
Q2FY01   32 1.30612 0.903563 0.161558
Q2FVJ8   31 1.26531 0.903563 0.161558
Q2FXK2   34 1.38776 0.903563 0.161558
Q2FUS7   31 1.26531 0.903563 0.161558
Q2FVP1   35 1.42857 0.903563 0.161558
Q2FYN7   6 0.244898 -1.27278 0.943444
P69848   29 1.18367 0.903563 0.161558
Q2FWN8   24 0.979592 -1.27278 0.943444
Q2FV62   22 0.897959 -1.27278 0.943444
Q2FWW7   26 1.06122 0.903563 0.161558
Q2G1Y5   25 1.02041 0.903563 0.161558
Q2FXA3   29 1.18367 0.903563 0.161558
Q2FYV3   30 1.22449 0.903563 0.161558
Q2G1H4   23 0.938776 -1.27278 0.943444
Q2G038   30 1.22449 0.903563 0.161558
Q2G161   34 1.38776 0.903563 0.161558
Q2FYV1   22 0.897959 -1.27278 0.943444
Q2FZ09   22 0.897959 -1.27278 0.943444
Q2FW90   32 1.30612 0.903563 0.161558
Q2G290   33 1.34694 0.903563 0.161558
P60611   19 0.77551 -1.27278 0.943444
Q2FV58   34 1.38776 0.903563 0.161558
Q2G0C6   27 1.10204 0.903563 0.161558
Q2G050   22 0.897959 -1.27278 0.943444
Q2G0V2   25 1.02041 0.903563 0.161558
Q2FVQ4   45 1.83673 0.903563 0.161558
Q2G094   13 0.52 -1.27278 0.943444
Q2FY59   25 1 0.903563 0.161558
Q2FVX7   30 1.2 0.903563 0.161558
Q2FVP4   34 1.36 0.903563 0.161558
Q2G185   24 0.96 -1.27278 0.943444
Q2FXP8   38 1.52 0.903563 0.161558
Q2G275   28 1.12 0.903563 0.161558
Q2G1D9   28 1.12 0.903563 0.161558
Q2FXI3   17 0.68 -1.27278 0.943444
Q2FYM2   17 0.68 -1.27278 0.943444
P14738   4 0.16 -1.27278 0.943444
Q2G2Q2   21 0.84 -1.27278 0.943444
Q2G0M9   23 0.92 -1.27278 0.943444
Q2FY67   19 0.76 -1.27278 0.943444
Q2FWX8   2 0.08 -1.27278 0.943444
Q2FUT9   27 1.08 0.903563 0.161558
Q2FZS0   20 0.8 -1.27278 0.943444
Q2G2A8   35 1.4 0.903563 0.161558
Q2FUY2   2 0.08 -1.27278 0.943444
Q2FZL8   23 0.92 -1.27278 0.943444
Q2FW93   8 0.32 -1.27278 0.943444
Q2G1L7   28 1.12 0.903563 0.161558
Q2FW41   23 0.92 -1.27278 0.943444
Q2FZY6   23 0.92 -1.27278 0.943444
Q2G042   36 1.44 0.903563 0.161558
Q2FWK2   25 1 0.903563 0.161558
Q2FYF4   19 0.76 -1.27278 0.943444
Q2FZP2   20 0.8 -1.27278 0.943444
Q2G1G7   20 0.8 -1.27278 0.943444
Q2G1H5   27 1.08 0.903563 0.161558
Q2G2S7   17 0.68 -1.27278 0.943444
Q2FY53   30 1.2 0.903563 0.161558
Q2G1N2   27 1.08 0.903563 0.161558
Q2G2V2   20 0.8 -1.27278 0.943444
Q2G1H6   21 0.84 -1.27278 0.943444
Q2FZA9   19 0.76 -1.27278 0.943444
Q2FXI5   21 0.84 -1.27278 0.943444
Q2G206   43 1.72 0.903563 0.161558
Q2FWN6   20 0.8 -1.27278 0.943444
Q2FUQ2   34 1.36 0.903563 0.161558
Q2G1K3   17 0.68 -1.27278 0.943444
Q2FZ76   46 1.84 0.903563 0.161558
Q2FY54   15 0.6 -1.27278 0.943444
Q2G289   25 1 0.903563 0.161558
Q2FY14   20 0.8 -1.27278 0.943444
Q2FV77   36 1.44 0.903563 0.161558
Q2G064   22 0.88 -1.27278 0.943444
Q2G033   29 1.16 0.903563 0.161558
Q2G198   14 0.56 -1.27278 0.943444
Q2G0K4   36 1.44 0.903563 0.161558
Q2G0V3   37 1.48 0.903563 0.161558
Q2FWE2   19 0.745098 -1.27278 0.943444
Q2G089   26 1.01961 0.903563 0.161558
Q2FZL3   17 0.666667 -1.27278 0.943444
Q2G087   34 1.33333 0.903563 0.161558
Q2G0A7   42 1.64706 0.903563 0.161558
Q2FVF9   18 0.705882 -1.27278 0.943444
Q2G071   22 0.862745 -1.27278 0.943444
Q2FUZ2   34 1.33333 0.903563 0.161558
Q2FY27   23 0.901961 -1.27278 0.943444
Q2FXX4   42 1.64706 0.903563 0.161558
Q2G1E6   20 0.784314 -1.27278 0.943444
Q2G1G5   42 1.64706 0.903563 0.161558
Q2G2Q3   17 0.666667 -1.27278 0.943444
Q2FZF0   16 0.627451 -1.27278 0.943444
Q2G2D2   24 0.941176 -1.27278 0.943444
Q2FXT4   33 1.29412 0.903563 0.161558
Q2FZI8   33 1.29412 0.903563 0.161558
Q2FUS8   2 0.0784314 -1.27278 0.943444
Q2FVR9   32 1.2549 0.903563 0.161558
Q2FXP2   13 0.509804 -1.27278 0.943444
Q2FX94   33 1.29412 0.903563 0.161558
Q2G2A5   23 0.901961 -1.27278 0.943444
Q2FZP7   35 1.37255 0.903563 0.161558
Q2G1R7   26 1.01961 0.903563 0.161558
Q2G015   4 0.156863 -1.27278 0.943444
Q2FZF4   45 1.76471 0.903563 0.161558
Q2G1E5   21 0.823529 -1.27278 0.943444
Q2FWH9   42 1.64706 0.903563 0.161558
Q2G069   21 0.823529 -1.27278 0.943444
Q2FZK3   25 0.980392 -1.27278 0.943444
Q2FZU5   31 1.21569 0.903563 0.161558
Q2FYT4   19 0.745098 -1.27278 0.943444
Q2FWK4   36 1.41176 0.903563 0.161558
Q2FY40   27 1.05882 0.903563 0.161558
Q2FWY4   40 1.56863 0.903563 0.161558
Q2G156   43 1.68627 0.903563 0.161558
Q2G045   18 0.705882 -1.27278 0.943444
Q2FZS6   28 1.09804 0.903563 0.161558
Q2FYC7   29 1.13725 0.903563 0.161558
Q2FW73   23 0.901961 -1.27278 0.943444
Q2G1H3   31 1.21569 0.903563 0.161558
Q2FXJ6   16 0.627451 -1.27278 0.943444
Q2FUS2   36 1.38462 0.903563 0.161558
Q2G120   36 1.38462 0.903563 0.161558
Q2G2T9   30 1.15385 0.903563 0.161558
Q2G1N9   41 1.57692 0.903563 0.161558
Q2FXL9   22 0.846154 -1.27278 0.943444
Q2G0W4   31 1.19231 0.903563 0.161558
Q2G0R6   28 1.07692 0.903563 0.161558
Q2G1C4   23 0.884615 -1.27278 0.943444
Q2FWY9   34 1.30769 0.903563 0.161558
Q2G1K4   36 1.38462 0.903563 0.161558
Q2FYK3   40 1.53846 0.903563 0.161558
Q2G1N4   29 1.11538 0.903563 0.161558
Q2G065   24 0.923077 -1.27278 0.943444
Q2FX88   44 1.69231 0.903563 0.161558
Q2FVW9   36 1.38462 0.903563 0.161558
Q2G1E0   10 0.384615 -1.27278 0.943444
Q2G2P2   34 1.30769 0.903563 0.161558
Q2G0V5   34 1.30769 0.903563 0.161558
Q2FWA2   22 0.846154 -1.27278 0.943444
Q2FZU1   32 1.23077 0.903563 0.161558
Q2FX77   19 0.730769 -1.27278 0.943444
Q2FW75   31 1.19231 0.903563 0.161558
Q2FUT5   27 1.03846 0.903563 0.161558
Q2G234   21 0.807692 -1.27278 0.943444
Q2FZU6   32 1.23077 0.903563 0.161558
Q2G1Y2   39 1.5 0.903563 0.161558
Q2FXN7   18 0.692308 -1.27278 0.943444
Q2G2J3   39 1.5 0.903563 0.161558
Q2G0G1   24 0.923077 -1.27278 0.943444
Q2FW62   25 0.961538 -1.27278 0.943444
Q2FUP7   33 1.26923 0.903563 0.161558
Q2G1J3   36 1.38462 0.903563 0.161558
Q2FZ15   32 1.23077 0.903563 0.161558
Q2G1D3   30 1.15385 0.903563 0.161558
Q2G0K2   28 1.07692 0.903563 0.161558
Q2FWC1   34 1.30769 0.903563 0.161558
Q2FXM5   40 1.53846 0.903563 0.161558
Q2FY46   21 0.807692 -1.27278 0.943444
Q2G1K0   37 1.42308 0.903563 0.161558
Q2FXT6   39 1.5 0.903563 0.161558
Q2FZM4   27 1.03846 0.903563 0.161558
Q2FXG1   25 0.961538 -1.27278 0.943444
Q2FXL1   31 1.19231 0.903563 0.161558
Q2FWX5   28 1.07692 0.903563 0.161558
# cudaSaTabsearch LTYPE = T LORDER = F LSOLN = F
# QUERY ID = PF19633 
# DBFILE = ./tableaux.ascii.DB                                                             
Q2G1I1   34 1.28302 0.903563  0.161558
Q2G1K2   38 1.43396 0.903563  0.161558
Q2FUU5   33 1.24528 0.903563  0.161558
Q2FXB6   31 1.16981 0.903563  0.161558
Q2FZU2   42 1.58491 0.903563  0.161558
Q2FZK0   54 2.03774 3.07991  0.0107511
Q2FY33   16 0.603774 -1.27278  0.943444
Q2G098   21 0.792453 -1.27278  0.943444
Q2FZ46   33 1.24528 0.903563  0.161558
Q2FZQ5   39 1.4717 0.903563  0.161558
Q2FXU8   39 1.4717 0.903563  0.161558
Q9EZ08   24 0.90566 -1.27278  0.943444
Q2G1B9   30 1.13208 0.903563  0.161558
Q2FZ73   23 0.867925 -1.27278  0.943444
Q2FY35   35 1.32075 0.903563  0.161558
Q2FZ16   29 1.09434 0.903563  0.161558
Q2FYR2   33 1.24528 0.903563  0.161558
Q2FWY3   2 0.0754717 -1.27278  0.943444
Q2G2F5   34 1.28302 0.903563  0.161558
Q2G032   15 0.566038 -1.27278  0.943444
Q2FZ10   23 0.867925 -1.27278  0.943444
Q2G255   30 1.13208 0.903563  0.161558
Q2G0X6   33 1.24528 0.903563  0.161558
Q2FYH0   34 1.28302 0.903563  0.161558
Q2FXJ9   40 1.50943 0.903563  0.161558
Q2FZT4   20 0.754717 -1.27278  0.943444
Q2FVE6   35 1.32075 0.903563  0.161558
Q2FYD3   6 0.226415 -1.27278  0.943444
Q2FXT5   18 0.679245 -1.27278  0.943444
Q2FY60   46 1.73585 0.903563  0.161558
Q2G2D7   19 0.716981 -1.27278  0.943444
Q2FX16   29 1.09434 0.903563  0.161558
Q2FZ34   35 1.32075 0.903563  0.161558
Q2G1S4   34 1.28302 0.903563  0.161558
Q2G147   29 1.09434 0.903563  0.161558
Q2G1J7   33 1.24528 0.903563  0.161558
Q2G2A7   17 0.641509 -1.27278  0.943444
Q2G2M6   31 1.16981 0.903563  0.161558
Q2FV30   25 0.943396 -1.27278  0.943444
Q2FVL5   31 1.16981 0.903563  0.161558
Q2FXY0   23 0.867925 -1.27278  0.943444
Q2FZL1   29 1.09434 0.903563  0.161558
Q2FW45   31 1.16981 0.903563  0.161558
Q2FZU0   33 1.22222 0.903563  0.161558
Q2FWZ0   32 1.18519 0.903563  0.161558
Q2G2H5   33 1.22222 0.903563  0.161558
Q2FYG9   33 1.22222 0.903563  0.161558
Q2G2X6   28 1.03704 0.903563  0.161558
Q2G155   29 1.07407 0.903563  0.161558
Q2FXY9   43 1.59259 0.903563  0.161558
Q2FZ37   28 1.03704 0.903563  0.161558
Q2FVI7   25 0.925926 -1.27278  0.943444
Q2FYS1   34 1.25926 0.903563  0.161558
Q2FXL5   36 1.33333 0.903563  0.161558
Q2G1J4   35 1.2963 0.903563  0.161558
Q2FWZ3   27 1 0.903563  0.161558
Q2G2P7   38 1.40741 0.903563  0.161558
Q2FVH3   33 1.22222 0.903563  0.161558
Q2FZ31   33 1.22222 0.903563  0.161558
Q2G283   36 1.33333 0.903563  0.161558
Q2FZ66   30 1.11111 0.903563  0.161558
Q2FWY7   40 1.48148 0.903563  0.161558
Q2G1F9   31 1.14815 0.903563  0.161558
Q2FZJ4   26 0.962963 -1.27278  0.943444
Q2FZQ1   50 1.85185 0.903563  0.161558
Q2FY80   12 0.444444 -1.27278  0.943444
Q2G2D4   39 1.44444 0.903563  0.161558
Q2FYP1   25 0.925926 -1.27278  0.943444
Q2FYF9   12 0.444444 -1.27278  0.943444
Q2G0B3   30 1.11111 0.903563  0.161558
Q2FUT8   33 1.22222 0.903563  0.161558
Q2FYR1   34 1.25926 0.903563  0.161558
Q2FYL3   26 0.962963 -1.27278  0.943444
Q2FVG4   47 1.74074 0.903563  0.161558
Q2FVP8   17 0.62963 -1.27278  0.943444
Q2FZ28   32 1.16364 0.903563  0.161558
Q2G1F0   22 0.8 -1.27278  0.943444
P95689   25 0.909091 -1.27278  0.943444
Q2FYH6   30 1.09091 0.903563  0.161558
Q2FXD1   17 0.618182 -1.27278  0.943444
Q2G0X5   20 0.727273 -1.27278  0.943444
Q2FXN8   37 1.34545 0.903563  0.161558
Q2G0N0   21 0.763636 -1.27278  0.943444
Q2G268   25 0.909091 -1.27278  0.943444
Q2FV61   37 1.34545 0.903563  0.161558
Q2FXL7   28 1.01818 0.903563  0.161558
Q2FUR5   35 1.27273 0.903563  0.161558
Q2FXV6   25 0.909091 -1.27278  0.943444
Q2G2C5   28 1.01818 0.903563  0.161558
Q2FVJ6   35 1.27273 0.903563  0.161558
Q2G1Y4   36 1.30909 0.903563  0.161558
Q2FVI0   38 1.38182 0.903563  0.161558
Q2FXJ8   45 1.63636 0.903563  0.161558
Q2FZU7   27 0.981818 -1.27278  0.943444
Q2G2X4   32 1.16364 0.903563  0.161558
Q2FZA8   46 1.67273 0.903563  0.161558
Q2FW96   37 1.34545 0.903563  0.161558
Q2FYV4   32 1.16364 0.903563  0.161558
O07325   23 0.836364 -1.27278  0.943444
Q2G1C1   44 1.6 0.903563  0.161558
Q2FZR9   27 0.981818 -1.27278  0.943444
Q2FVW3   46 1.67273 0.903563  0.161558
Q2G124   24 0.872727 -1.27278  0.943444
P0C0V7   27 0.981818 -1.27278  0.943444
Q2FX52   28 1 0.903563  0.161558
Q2G2C7   27 0.964286 -1.27278  0.943444
Q2G2D5   40 1.42857 0.903563  0.161558
Q2FXQ7   30 1.07143 0.903563  0.161558
Q2FZW0   25 0.892857 -1.27278  0.943444
Q2FVG3   34 1.21429 0.903563  0.161558
Q2FXR4   37 1.32143 0.903563  0.161558
Q2FZ67   40 1.42857 0.903563  0.161558
Q2G243   18 0.642857 -1.27278  0.943444
Q2FV76   28 1 0.903563  0.161558
Q2FVZ4   36 1.28571 0.903563  0.161558
Q2FWC5   31 1.10714 0.903563  0.161558
Q2FZY3   28 1 0.903563  0.161558
Q2FWH5   31 1.10714 0.903563  0.161558
Q2G241   36 1.28571 0.903563  0.161558
Q2FV35   25 0.892857 -1.27278  0.943444
Q2G0T5   36 1.28571 0.903563  0.161558
Q2G1A9   31 1.10714 0.903563  0.161558
Q2FYU7   32 1.14286 0.903563  0.161558
Q2G2E0   35 1.25 0.903563  0.161558
Q2FVT6   34 1.21429 0.903563  0.161558
Q2G0D7   37 1.32143 0.903563  0.161558
Q2G1M6   24 0.857143 -1.27278  0.943444
Q2G0A6   41 1.46429 0.903563  0.161558
Q2FUY6   38 1.35714 0.903563  0.161558
Q2FYJ2   27 0.964286 -1.27278  0.943444
Q2G2E5   38 1.33333 0.903563  0.161558
Q2G2P5   37 1.29825 0.903563  0.161558
Q2G1R6   27 0.947368 -1.27278  0.943444
Q2FYF0   39 1.36842 0.903563  0.161558
Q2FVH8   35 1.22807 0.903563  0.161558
Q2FUU3   33 1.15789 0.903563  0.161558
Q2FVG8   31 1.08772 0.903563  0.161558
Q9ZAH5   32 1.12281 0.903563  0.161558
Q2G2U0   24 0.842105 -1.27278  0.943444
Q2FYR4   39 1.36842 0.903563  0.161558
Q2G256   36 1.26316 0.903563  0.161558
Q2FVY0   15 0.526316 -1.27278  0.943444
Q2G0Q2   26 0.912281 -1.27278  0.943444
Q2G0R2   27 0.947368 -1.27278  0.943444
Q2G0Q3   31 1.08772 0.903563  0.161558
Q2FWZ9   40 1.40351 0.903563  0.161558
Q53705   27 0.947368 -1.27278  0.943444
Q2G2U3   21 0.736842 -1.27278  0.943444
Q2FYY6   27 0.947368 -1.27278  0.943444
Q2FWL3   41 1.4386 0.903563  0.161558
Q2FY50   27 0.947368 -1.27278  0.943444
Q2FXN4   32 1.12281 0.903563  0.161558
Q2G179   36 1.26316 0.903563  0.161558
Q2G1L6   19 0.666667 -1.27278  0.943444
Q2FXU4   26 0.912281 -1.27278  0.943444
Q2G1E9   34 1.19298 0.903563  0.161558
Q2G232   27 0.947368 -1.27278  0.943444
Q2FXH9   23 0.807018 -1.27278  0.943444
Q2G0X3   6 0.210526 -1.27278  0.943444
Q2FXD0   39 1.36842 0.903563  0.161558
Q2G0G3   47 1.64912 0.903563  0.161558
Q2FWW3   35 1.22807 0.903563  0.161558
Q2FYG0   25 0.862069 -1.27278  0.943444
Q2FZS9   40 1.37931 0.903563  0.161558
Q2FYS2   33 1.13793 0.903563  0.161558
Q2G2U4   12 0.413793 -1.27278  0.943444
Q2FWJ9   35 1.2069 0.903563  0.161558
Q2FWF0   29 1 0.903563  0.161558
Q2FXR9   36 1.24138 0.903563  0.161558
Q2FZV7   26 0.896552 -1.27278  0.943444
Q2G1W0   47 1.62069 0.903563  0.161558
Q2G2I0   28 0.965517 -1.27278  0.943444
Q2G153   26 0.896552 -1.27278  0.943444
Q2FWD7   39 1.34483 0.903563  0.161558
Q2FY15   36 1.24138 0.903563  0.161558
Q2FV54   33 1.13793 0.903563  0.161558
Q2FZ74   30 1.03448 0.903563  0.161558
Q2FYV5   32 1.10345 0.903563  0.161558
Q2G2I1   13 0.448276 -1.27278  0.943444
Q2FXZ6   27 0.931034 -1.27278  0.943444
Q2G0U0   40 1.37931 0.903563  0.161558
Q2G0Y6   44 1.51724 0.903563  0.161558
Q2FXJ0   36 1.24138 0.903563  0.161558
Q2FY43   38 1.28814 0.903563  0.161558
Q2FWM1   8 0.271186 -1.27278  0.943444
Q2FVJ1   32 1.08475 0.903563  0.161558
Q2G0K3   28 0.949153 -1.27278  0.943444
Q2FY66   32 1.08475 0.903563  0.161558
Q2FW99   45 1.52542 0.903563  0.161558
Q2FV10   31 1.05085 0.903563  0.161558
Q2FXJ5   33 1.11864 0.903563  0.161558
Q2FX69   5 0.169492 -1.27278  0.943444
Q2G0B2   33 1.11864 0.903563  0.161558
Q2FX14   27 0.915254 -1.27278  0.943444
Q2FYD8   23 0.779661 -1.27278  0.943444
Q2FWE5   34 1.15254 0.903563  0.161558
Q2G2A3   36 1.22034 0.903563  0.161558
Q2FZH8   21 0.711864 -1.27278  0.943444
Q2FX51   29 0.983051 -1.27278  0.943444
Q2FWE8   33 1.11864 0.903563  0.161558
Q2G088   42 1.42373 0.903563  0.161558
Q2G028   31 1.03333 0.903563  0.161558
Q2G1S3   33 1.1 0.903563  0.161558
Q2FYN4   31 1.03333 0.903563  0.161558
Q2FX86   39 1.3 0.903563  0.161558
Q2G2S8   34 1.13333 0.903563  0.161558
Q2FUW8   30 1 0.903563  0.161558
Q2FWD4   31 1.03333 0.903563  0.161558
Q2FVH6   32 1.06667 0.903563  0.161558
Q2G029   34 1.13333 0.903563  0.161558
Q2G1R5   32 1.06667 0.903563  0.161558
Q2FX65   24 0.8 -1.27278  0.943444
Q2FZV6   37 1.23333 0.903563  0.161558
Q2G1P1   34 1.13333 0.903563  0.161558
Q2FVU4   38 1.26667 0.903563  0.161558
Q2FVT5   48 1.6 0.903563  0.161558
Q2G2H4   20 0.666667 -1.27278  0.943444
Q2FZ58   42 1.4 0.903563  0.161558
Q2FVJ2   40 1.33333 0.903563  0.161558
Q2FXW5   28 0.933333 -1.27278  0.943444
Q2FWK1   34 1.13333 0.903563  0.161558
Q2G031   31 1.03333 0.903563  0.161558
Q2G0U1   38 1.26667 0.903563  0.161558
Q2FW46   33 1.1 0.903563  0.161558
Q2FZY5   32 1.06667 0.903563  0.161558
Q2FZI5   37 1.21311 0.903563  0.161558
Q2FYR9   35 1.14754 0.903563  0.161558
Q2FZ92   31 1.01639 0.903563  0.161558
Q2G1D5   37 1.21311 0.903563  0.161558
Q2FXM2   31 1.01639 0.903563  0.161558
Q2FVM2   38 1.2459 0.903563  0.161558
Q2FZN2   36 1.18033 0.903563  0.161558
Q2G1U8   41 1.34426 0.903563  0.161558
Q2FVS7   13 0.42623 -1.27278  0.943444
Q2FWB5   29 0.95082 -1.27278  0.943444
Q2FXX1   35 1.14754 0.903563  0.161558
Q2G2J9   29 0.95082 -1.27278  0.943444
Q2G0Y7   29 0.95082 -1.27278  0.943444
Q2FW81   31 1.01639 0.903563  0.161558
Q2FWK3   30 0.983607 -1.27278  0.943444
Q2FY34   30 0.983607 -1.27278  0.943444
Q2FXF8   40 1.31148 0.903563  0.161558
Q2FXI9   35 1.14754 0.903563  0.161558
Q05615   36 1.16129 0.903563  0.161558
Q2FUW4   33 1.06452 0.903563  0.161558
Q2FVF4   37 1.19355 0.903563  0.161558
Q2FWI3   30 0.967742 -1.27278  0.943444
Q2FWG8   45 1.45161 0.903563  0.161558
Q2G0R0   29 0.935484 -1.27278  0.943444
Q2G0I4   30 0.967742 -1.27278  0.943444
Q2FV67   36 1.16129 0.903563  0.161558
Q2G091   43 1.3871 0.903563  0.161558
Q2G1U1   24 0.774194 -1.27278  0.943444
Q2FUX7   39 1.25806 0.903563  0.161558
Q2FY51   32 1.03226 0.903563  0.161558
Q2FYP2   32 1.03226 0.903563  0.161558
Q2G0F8   35 1.12903 0.903563  0.161558
Q2FXH5   29 0.935484 -1.27278  0.943444
Q2G193   34 1.09677 0.903563  0.161558
Q2FWD6   34 1.09677 0.903563  0.161558
Q2FZ98   43 1.36508 0.903563  0.161558
Q2FYQ2   45 1.42857 0.903563  0.161558
Q2FWL5   36 1.14286 0.903563  0.161558
Q2FV16   38 1.20635 0.903563  0.161558
Q2FWX9   34 1.07937 0.903563  0.161558
Q2G1J0   34 1.07937 0.903563  0.161558
Q2G235   35 1.11111 0.903563  0.161558
Q2FXK1   30 0.952381 -1.27278  0.943444
Q2FWF4   26 0.825397 -1.27278  0.943444
Q2FZC8   38 1.20635 0.903563  0.161558
Q2FZQ4   37 1.1746 0.903563  0.161558
O52582   26 0.825397 -1.27278  0.943444
Q2FZI6   30 0.952381 -1.27278  0.943444
Q2FUW7   26 0.825397 -1.27278  0.943444
Q2G2M9   36 1.14286 0.903563  0.161558
Q2FZD0   27 0.857143 -1.27278  0.943444
Q2FWK7   37 1.1746 0.903563  0.161558
Q2FWU4   4 0.126984 -1.27278  0.943444
Q2FUX4   21 0.666667 -1.27278  0.943444
Q2G2V3   25 0.793651 -1.27278  0.943444
O05204   36 1.14286 0.903563  0.161558
Q2FYC2   35 1.09375 0.903563  0.161558
Q2FZP6   35 1.09375 0.903563  0.161558
Q2G0L2   37 1.15625 0.903563  0.161558
Q2FZV1   41 1.28125 0.903563  0.161558
Q2FVQ5   35 1.09375 0.903563  0.161558
Q2FZW6   39 1.21875 0.903563  0.161558
Q2FZI3   33 1.03125 0.903563  0.161558
Q2G219   35 1.09375 0.903563  0.161558
Q2FZR2   36 1.125 0.903563  0.161558
Q2FXZ2   24 0.75 -1.27278  0.943444
Q2FYC6   35 1.09375 0.903563  0.161558
Q2FYZ5   35 1.07692 0.903563  0.161558
Q2FWN4   39 1.2 0.903563  0.161558
Q2G221   26 0.8 -1.27278  0.943444
Q2FZX5   32 0.984615 -1.27278  0.943444
Q2FUW3   27 0.830769 -1.27278  0.943444
Q2G2H3   28 0.861538 -1.27278  0.943444
Q2FY08   28 0.861538 -1.27278  0.943444
Q2FXU5   31 0.953846 -1.27278  0.943444
Q2G1F8   41 1.26154 0.903563  0.161558
Q2FYW4   37 1.13846 0.903563  0.161558
Q2G142   41 1.26154 0.903563  0.161558
Q2G1U3   38 1.16923 0.903563  0.161558
Q2FZ18   33 1.01538 0.903563  0.161558
Q2FV24   23 0.707692 -1.27278  0.943444
Q2G1C2   39 1.2 0.903563  0.161558
Q2FYZ4   36 1.10769 0.903563  0.161558
Q2FWT4   41 1.26154 0.903563  0.161558
Q2FUX1   37 1.13846 0.903563  0.161558
Q2FZG9   33 1 0.903563  0.161558
Q2FVC1   33 1 0.903563  0.161558
Q2FYT3   26 0.787879 -1.27278  0.943444
Q2FY82   33 1 0.903563  0.161558
Q2FV02   38 1.15152 0.903563  0.161558
Q2FXJ2   21 0.636364 -1.27278  0.943444
Q2FZ02   34 1.0303 0.903563  0.161558
Q2G0L3   31 0.939394 -1.27278  0.943444
Q2FZH5   40 1.21212 0.903563  0.161558
Q2FWH4   38 1.15152 0.903563  0.161558
Q2FW49   38 1.15152 0.903563  0.161558
Q93T05   37 1.12121 0.903563  0.161558
Q2FX73   36 1.09091 0.903563  0.161558
Q2G239   38 1.13433 0.903563  0.161558
Q2G121   34 1.01493 0.903563  0.161558
Q2FY11   37 1.10448 0.903563  0.161558
Q2FV11   28 0.835821 -1.27278  0.943444
Q2FZ05   44 1.31343 0.903563  0.161558
Q2G253   32 0.955224 -1.27278  0.943444
Q2FW98   37 1.10448 0.903563  0.161558
Q2G205   40 1.19403 0.903563  0.161558
Q2FVE7   35 1.04478 0.903563  0.161558
Q2FYD0   17 0.507463 -1.27278  0.943444
Q2FZ19   33 0.985075 -1.27278  0.943444
Q2G1C7   38 1.13433 0.903563  0.161558
Q2FV60   36 1.07463 0.903563  0.161558
Q2FY64   31 0.925373 -1.27278  0.943444
Q2FZI9   37 1.10448 0.903563  0.161558
Q2FV57   33 0.970588 -1.27278  0.943444
Q2FXA5   36 1.05882 0.903563  0.161558
Q2G2U8   38 1.11765 0.903563  0.161558
Q2FZP0   31 0.911765 -1.27278  0.943444
Q2FZL7   35 1.02941 0.903563  0.161558
Q2FZR3   35 1.02941 0.903563  0.161558
Q2FWA0   48 1.41176 0.903563  0.161558
Q2G090   41 1.20588 0.903563  0.161558
Q2G1H0   34 0.985507 -1.27278  0.943444
Q2FZP4   29 0.84058 -1.27278  0.943444
Q2FUX0   38 1.10145 0.903563  0.161558
Q2FV86   37 1.07246 0.903563  0.161558
Q2FV14   28 0.811594 -1.27278  0.943444
Q2FUT2   38 1.10145 0.903563  0.161558
Q2FZ64   34 0.985507 -1.27278  0.943444
Q2FUW1   11 0.314286 -1.27278  0.943444
Q2FWI0   37 1.05714 0.903563  0.161558
Q2G2K5   36 1.02857 0.903563  0.161558
Q2FWK6   43 1.22857 0.903563  0.161558
Q2G0T9   33 0.942857 -1.27278  0.943444
Q2G078   45 1.28571 0.903563  0.161558
Q2G1P3   33 0.942857 -1.27278  0.943444
Q2G274   41 1.15493 0.903563  0.161558
Q2FZD4   41 1.15493 0.903563  0.161558
Q2FYS5   45 1.26761 0.903563  0.161558
Q2G1K5   32 0.901408 -1.27278  0.943444
Q2G1L5   35 0.985915 -1.27278  0.943444
Q2G1M9   42 1.1831 0.903563  0.161558
Q2FX67   30 0.84507 -1.27278  0.943444
Q2FZ32   38 1.07042 0.903563  0.161558
Q2FWH7   30 0.84507 -1.27278  0.943444
Q2FXT8   40 1.11111 0.903563  0.161558
Q2FUQ3   38 1.05556 0.903563  0.161558
Q2G1Y6   34 0.944444 -1.27278  0.943444
Q2FX68   12 0.333333 -1.27278  0.943444
Q2FWD1   33 0.916667 -1.27278  0.943444
Q2FUZ8   35 0.972222 -1.27278  0.943444
Q2G1F5   39 1.08333 0.903563  0.161558
Q2G2T6   25 0.694444 -1.27278  0.943444
Q2FYD2   14 0.388889 -1.27278  0.943444
Q2FYA1   37 1.02778 0.903563  0.161558
Q2FY21   30 0.833333 -1.27278  0.943444
Q2FZD3   32 0.888889 -1.27278  0.943444
Q2G1Z4   28 0.777778 -1.27278  0.943444
Q2G0S3   20 0.547945 -1.27278  0.943444
Q2FVQ3   41 1.12329 0.903563  0.161558
Q2G2J4   32 0.876712 -1.27278  0.943444
Q2G2B8   40 1.09589 0.903563  0.161558
Q2G0L5   4 0.109589 -1.27278  0.943444
Q2FW72   47 1.28767 0.903563  0.161558
Q2FYT8   42 1.15068 0.903563  0.161558
Q2FXM9   41 1.12329 0.903563  0.161558
Q2G1Y0   45 1.23288 0.903563  0.161558
Q2G2D0   30 0.821918 -1.27278  0.943444
Q2G2M2   37 1.0137 0.903563  0.161558
Q2G1B7   26 0.712329 -1.27278  0.943444
Q2G1B8   34 0.931507 -1.27278  0.943444
Q2G0M6   38 1.0411 0.903563  0.161558
Q2G1D8   42 1.13514 0.903563  0.161558
Q2FV70   38 1.02703 0.903563  0.161558
Q2FV72   35 0.945946 -1.27278  0.943444
Q2FVB2   42 1.13514 0.903563  0.161558
Q2G122   39 1.05405 0.903563  0.161558
Q2G1W2   41 1.09333 0.903563  0.161558
Q2FWW1   20 0.533333 -1.27278  0.943444
Q2G1F4   54 1.44 0.903563  0.161558
Q2G093   45 1.2 0.903563  0.161558
Q2FXY7   32 0.853333 -1.27278  0.943444
Q2G1C6   27 0.72 -1.27278  0.943444
Q2FZ20   29 0.773333 -1.27278  0.943444
O50581   35 0.921053 -1.27278  0.943444
Q2G1N1   40 1.05263 0.903563  0.161558
Q2G188   28 0.727273 -1.27278  0.943444
Q2G296   43 1.11688 0.903563  0.161558
Q2G2E9   34 0.883117 -1.27278  0.943444
Q2G294   34 0.883117 -1.27278  0.943444
Q2FWJ5   41 1.06494 0.903563  0.161558
Q2FW03   36 0.923077 -1.27278  0.943444
Q2G0N1   33 0.846154 -1.27278  0.943444
Q2FZJ0   43 1.10256 0.903563  0.161558
Q2FYZ9   36 0.923077 -1.27278  0.943444
Q2FV74   36 0.923077 -1.27278  0.943444
Q2FXP7   36 0.923077 -1.27278  0.943444
Q2FXU1   44 1.12821 0.903563  0.161558
Q2G1M8   39 1 0.903563  0.161558
Q2FXY4   39 1 0.903563  0.161558
Q2FZ94   34 0.860759 -1.27278  0.943444
Q2FYI0   35 0.875 -1.27278  0.943444
Q2FXT9   33 0.825 -1.27278  0.943444
Q2G0D2   41 1.01235 0.903563  0.161558
Q2FYB7   26 0.641975 -1.27278  0.943444
Q2FVN8   32 0.790123 -1.27278  0.943444
Q2FZ49   27 0.666667 -1.27278  0.943444
Q2FUW6   36 0.888889 -1.27278  0.943444
Q2G1P7   35 0.864198 -1.27278  0.943444
Q2FW70   39 0.95122 -1.27278  0.943444
Q2G0W1   38 0.926829 -1.27278  0.943444
Q2G024   35 0.853659 -1.27278  0.943444
Q2G1G8   40 0.97561 -1.27278  0.943444
Q2G1R9   34 0.829268 -1.27278  0.943444
O06446   36 0.878049 -1.27278  0.943444
Q2G1C9   50 1.21951 0.903563  0.161558
Q2FXV8   36 0.86747 -1.27278  0.943444
Q2G0P5   37 0.891566 -1.27278  0.943444
Q2FV64   34 0.809524 -1.27278  0.943444
Q2FV87   45 1.05882 0.903563  0.161558
Q2G1K9   31 0.72093 -1.27278  0.943444
Q2G266   36 0.837209 -1.27278  0.943444
Q59801   48 1.10345 0.903563  0.161558
Q2FXH2   34 0.781609 -1.27278  0.943444
Q53727   34 0.772727 -1.27278  0.943444
Q2G2Q0   33 0.75 -1.27278  0.943444
Q2FZD8   30 0.674157 -1.27278  0.943444
Q2FYS4   41 0.921348 -1.27278  0.943444
Q2G1G2   37 0.831461 -1.27278  0.943444
Q2FXV9   31 0.688889 -1.27278  0.943444
Q2G0L4   4 0.0888889 -1.27278  0.943444
Q2FXR8   38 0.844444 -1.27278  0.943444
Q2FYJ0   31 0.688889 -1.27278  0.943444
Q2FZS8   36 0.791209 -1.27278  0.943444
Q2FXN9   37 0.795699 -1.27278  0.943444
Q2FYM1   38 0.817204 -1.27278  0.943444
Q2FVZ5   31 0.666667 -1.27278  0.943444
Q2FVL8   36 0.765957 -1.27278  0.943444
Q2FZ40   35 0.744681 -1.27278  0.943444
Q2FYH5   38 0.8 -1.27278  0.943444
Q2FXB3   32 0.659794 -1.27278  0.943444
Q2FYS9   39 0.787879 -1.27278  0.943444
Q2G1Q4   37 0.747475 -1.27278  0.943444
Q2FVC3   39 0.787879 -1.27278  0.943444
Q2G046   35 0.7 -1.27278  0.943444
Q2FWU3   24 0.48 -1.27278  0.943444
Q2FZ72   37 0.74 -1.27278  0.943444
Q2FZ82   33 0.66 -1.27278  0.943444
Q9F1K0   36 0.699029 -1.27278  0.943444
Q2FVV9   37 0.691589 -1.27278  0.943444
Q2FZT6   32 0.592593 -1.27278  0.943444
Q2FWU5   24 0.444444 -1.27278  0.943444
Q2FYC8   28 0.513761 -1.27278  0.943444
Q2FZK7   34 0.612613 -1.27278  0.943444
Q2G2C1   32 0.576577 -1.27278  0.943444
Q2FZT5   35 0.614035 -1.27278  0.943444
Q2G0R8   36 0.626087 -1.27278  0.943444
Q2FW95   21 0.365217 -1.27278  0.943444
Q2G0N5   36 0.605042 -1.27278  0.943444
P47768   35 0.578512 -1.27278  0.943444
Q2FXH4   17 0.278689 -1.27278  0.943444
Q2FVM1   37 0.606557 -1.27278  0.943444
```
