## Supplementary Data 3 for "Mining folded proteomes in the era of accurate structure prediction": PF19638.output

```
# cudaSaTabsearch LTYPE = T LORDER = F LSOLN = F
# QUERY ID = PF19638 
# DBFILE = ./tableaux.ascii.DB                                                             
Q2G0V6   0 0 -1.27278 0.943444
Q2G075   0 0 -1.27278 0.943444
Q2G083   0 0 -1.27278 0.943444
Q2FZN3   0 0 -1.27278 0.943444
Q2FY90   0 0 -1.27278 0.943444
Q2FX91   0 0 -1.27278 0.943444
Q2FX54   0 0 -1.27278 0.943444
Q2FYQ4   0 0 -1.27278 0.943444
Q2G284   0 0 -1.27278 0.943444
Q2G0S4   0 0 -1.27278 0.943444
Q2FWM3   0 0 -1.27278 0.943444
Q2FX81   0 0 -1.27278 0.943444
Q2FXC6   0 0 -1.27278 0.943444
Q2FWJ7   0 0 -1.27278 0.943444
Q2FYJ9   0 0 -1.27278 0.943444
Q2G2E6   0 0 -1.27278 0.943444
Q2FWV0   0 0 -1.27278 0.943444
Q2FZC3   0 0 -1.27278 0.943444
Q2FVH9   0 0 -1.27278 0.943444
Q2FXQ5   0 0 -1.27278 0.943444
Q2FZU4   0 0 -1.27278 0.943444
Q2FYF8   0 0 -1.27278 0.943444
Q2FUR4   0 0 -1.27278 0.943444
Q2FYI2   0 0 -1.27278 0.943444
Q2FYY2   0 0 -1.27278 0.943444
Q2FW58   0 0 -1.27278 0.943444
P0C7Z3   0 0 -1.27278 0.943444
Q2G0T2   0 0 -1.27278 0.943444
Q2G1G9   0 0 -1.27278 0.943444
Q2FVJ0   0 0 -1.27278 0.943444
Q2FZ80   0 0 -1.27278 0.943444
Q2G1R4   0 0 -1.27278 0.943444
Q2FW02   0 0 -1.27278 0.943444
Q2G1X3   0 0 -1.27278 0.943444
Q2FWW4   0 0 -1.27278 0.943444
Q2FZE1   0 0 -1.27278 0.943444
Q2FY31   0 0 -1.27278 0.943444
Q2G018   0 0 -1.27278 0.943444
Q2FZI0   0 0 -1.27278 0.943444
Q2FUZ7   0 0 -1.27278 0.943444
Q2G250   0 0 -1.27278 0.943444
Q2FWU8   0 0 -1.27278 0.943444
Q2FYX5   0 0 -1.27278 0.943444
Q2FZY2   0 0 -1.27278 0.943444
Q2FZX8   0 0 -1.27278 0.943444
Q2FUY8   0 0 -1.27278 0.943444
Q2FV73   0 0 -1.27278 0.943444
Q2G0C5   0 0 -1.27278 0.943444
Q2FZ52   0 0 -1.27278 0.943444
Q2FVK6   0 0 -1.27278 0.943444
Q2G0Z3   0 0 -1.27278 0.943444
Q2FZJ8   0 0 -1.27278 0.943444
Q2FY57   0 0 -1.27278 0.943444
Q2G0W3   0 0 -1.27278 0.943444
Q2G0I2   0 0 -1.27278 0.943444
Q2FYX1   0 0 -1.27278 0.943444
Q2G0H2   0 0 -1.27278 0.943444
Q2FWJ8   0 0 -1.27278 0.943444
Q2FWZ7   0 0 -1.27278 0.943444
Q2FV04   0 0 -1.27278 0.943444
Q2G0H6   0 0 -1.27278 0.943444
Q2G291   0 0 -1.27278 0.943444
Q2G1A7   0 0 -1.27278 0.943444
Q2FVS8   0 0 -1.27278 0.943444
Q2FZ26   0 0 -1.27278 0.943444
Q2FXJ3   0 0 -1.27278 0.943444
Q2G231   0 0 -1.27278 0.943444
Q2G2N0   0 0 -1.27278 0.943444
Q2G2I2   0 0 -1.27278 0.943444
Q2FYU3   0 0 -1.27278 0.943444
Q2FWY5   0 0 -1.27278 0.943444
Q2G2E3   0 0 -1.27278 0.943444
Q2FV09   0 0 -1.27278 0.943444
Q2FX72   0 0 -1.27278 0.943444
Q2FWA3   0 0 -1.27278 0.943444
Q2FWF2   0 0 -1.27278 0.943444
Q2G0E4   0 0 -1.27278 0.943444
Q2G251   0 0 -1.27278 0.943444
P0C818   0 0 -1.27278 0.943444
Q2FXQ2   0 0 -1.27278 0.943444
Q2FXD4   0 0 -1.27278 0.943444
Q2G014   0 0 -1.27278 0.943444
Q2FWI9   0 0 -1.27278 0.943444
Q2FX79   0 0 -1.27278 0.943444
Q2FVP7   0 0 -1.27278 0.943444
Q2FZN4   0 0 -1.27278 0.943444
Q2FWU6   0 0 -1.27278 0.943444
Q2G2Y1   0 0 -1.27278 0.943444
Q2FYF6   0 0 -1.27278 0.943444
Q2FXK0   0 0 -1.27278 0.943444
Q2FVI9   0 0 -1.27278 0.943444
Q2G246   0 0 -1.27278 0.943444
Q2G053   0 0 -1.27278 0.943444
Q2FWK8   0 0 -1.27278 0.943444
Q2FXL8   0 0 -1.27278 0.943444
Q2G0Q4   0 0 -1.27278 0.943444
Q2FVB7   0 0 -1.27278 0.943444
Q2FYD6   0 0 -1.27278 0.943444
Q2FXK9   0 0 -1.27278 0.943444
Q2FV78   0 0 -1.27278 0.943444
Q2FXG4   0 0 -1.27278 0.943444
Q2G0C8   0 0 -1.27278 0.943444
Q2FWU9   0 0 -1.27278 0.943444
Q2FUX2   0 0 -1.27278 0.943444
Q2FYI8   0 0 -1.27278 0.943444
Q2FXA1   0 0 -1.27278 0.943444
Q2FV49   0 0 -1.27278 0.943444
Q2G1S0   0 0 -1.27278 0.943444
Q2G0G0   0 0 -1.27278 0.943444
P0C805   0 0 -1.27278 0.943444
Q2FWV9   0 0 -1.27278 0.943444
Q2G152   0 0 -1.27278 0.943444
Q2FX48   0 0 -1.27278 0.943444
Q2FXS5   0 0 -1.27278 0.943444
Q2FWL4   0 0 -1.27278 0.943444
P0C7Y1   0 0 -1.27278 0.943444
Q2FXA2   0 0 -1.27278 0.943444
Q2FY96   0 0 -1.27278 0.943444
Q2FVJ3   0 0 -1.27278 0.943444
Q2FZ24   0 0 -1.27278 0.943444
Q2G1X4   0 0 -1.27278 0.943444
Q2FYM6   0 0 -1.27278 0.943444
Q2FWX6   0 0 -1.27278 0.943444
Q2G1D2   0 0 -1.27278 0.943444
Q2FWC0   0 0 -1.27278 0.943444
Q2FZG7   0 0 -1.27278 0.943444
Q2G2P1   0 0 -1.27278 0.943444
Q2G1M4   0 0 -1.27278 0.943444
Q2FX29   0 0 -1.27278 0.943444
Q2FUZ3   0 0 -1.27278 0.943444
Q2FVZ9   0 0 -1.27278 0.943444
Q2G2N3   0 0 -1.27278 0.943444
Q2G237   0 0 -1.27278 0.943444
Q2FXN5   0 0 -1.27278 0.943444
Q2FYP7   0 0 -1.27278 0.943444
Q2FWC8   0 0 -1.27278 0.943444
Q2G209   0 0 -1.27278 0.943444
Q2FXX7   0 0 -1.27278 0.943444
Q2FV05   0 0 -1.27278 0.943444
Q2FWM8   0 0 -1.27278 0.943444
Q2FV00   0 0 -1.27278 0.943444
Q2FZF2   0 0 -1.27278 0.943444
Q2FV80   0 0 -1.27278 0.943444
Q2FZZ7   0 0 -1.27278 0.943444
Q2FWH8   0 0 -1.27278 0.943444
Q2FVS5   0 0 -1.27278 0.943444
Q2FWY0   0 0 -1.27278 0.943444
Q2FZM3   0 0 -1.27278 0.943444
Q2FZW8   0 0 -1.27278 0.943444
Q2FVY7   0 0 -1.27278 0.943444
Q2FXJ1   0 0 -1.27278 0.943444
Q2G0T7   0 0 -1.27278 0.943444
Q2FW40   0 0 -1.27278 0.943444
Q2FYU9   0 0 -1.27278 0.943444
Q2FUR0   0 0 -1.27278 0.943444
Q2G215   0 0 -1.27278 0.943444
Q2G169   0 0 -1.27278 0.943444
Q2G034   0 0 -1.27278 0.943444
Q2FUV8   0 0 -1.27278 0.943444
Q2FW44   0 0 -1.27278 0.943444
Q2FYJ8   0 0 -1.27278 0.943444
Q2FVR6   0 0 -1.27278 0.943444
Q2G183   1 0.153846 -1.27278 0.943444
Q2G0S1   2 0.307692 -1.27278 0.943444
Q2FX83   0 0 -1.27278 0.943444
Q2FYF7   0 0 -1.27278 0.943444
Q2G166   2 0.307692 -1.27278 0.943444
Q2FX20   1 0.153846 -1.27278 0.943444
Q2G020   1 0.153846 -1.27278 0.943444
Q2FVC0   0 0 -1.27278 0.943444
Q2FVD1   0 0 -1.27278 0.943444
Q2FWH1   0 0 -1.27278 0.943444
Q2FYX2   2 0.307692 -1.27278 0.943444
Q2FZB5   0 0 -1.27278 0.943444
Q2G0G8   2 0.307692 -1.27278 0.943444
P0A0I4   2 0.307692 -1.27278 0.943444
Q2G2C6   0 0 -1.27278 0.943444
Q2FVB1   1 0.153846 -1.27278 0.943444
Q2FYN1   1 0.153846 -1.27278 0.943444
Q2FV79   2 0.307692 -1.27278 0.943444
Q2FVU9   2 0.307692 -1.27278 0.943444
Q2G0W5   2 0.307692 -1.27278 0.943444
Q2FW60   2 0.307692 -1.27278 0.943444
Q2G269   2 0.307692 -1.27278 0.943444
Q2FZS1   1 0.153846 -1.27278 0.943444
Q2G1Y3   1 0.153846 -1.27278 0.943444
Q2FWA4   2 0.307692 -1.27278 0.943444
Q2G0C0   0 0 -1.27278 0.943444
Q2G2J6   0 0 -1.27278 0.943444
Q2G1R2   1 0.153846 -1.27278 0.943444
Q2FXY8   1 0.153846 -1.27278 0.943444
Q2FYL2   1 0.153846 -1.27278 0.943444
Q2FYS3   0 0 -1.27278 0.943444
Q2FXS0   1 0.153846 -1.27278 0.943444
Q2FWA7   0 0 -1.27278 0.943444
Q2FWV8   2 0.307692 -1.27278 0.943444
Q2G279   1 0.153846 -1.27278 0.943444
Q2FYB5   0 0 -1.27278 0.943444
Q2G175   2 0.307692 -1.27278 0.943444
Q2FZ07   1 0.153846 -1.27278 0.943444
Q2FVG7   0 0 -1.27278 0.943444
Q2G2P3   1 0.153846 -1.27278 0.943444
Q2FZA3   1 0.153846 -1.27278 0.943444
Q2FYE1   1 0.153846 -1.27278 0.943444
Q2G2F8   0 0 -1.27278 0.943444
Q2FWS8   0 0 -1.27278 0.943444
Q2FXD8   1 0.153846 -1.27278 0.943444
Q2FX46   2 0.307692 -1.27278 0.943444
Q2FYB4   2 0.307692 -1.27278 0.943444
Q2FYC0   1 0.153846 -1.27278 0.943444
Q2FUY5   0 0 -1.27278 0.943444
Q2FYF2   0 0 -1.27278 0.943444
Q2G0R4   0 0 -1.27278 0.943444
Q2G1L1   1 0.153846 -1.27278 0.943444
Q2FYB0   0 0 -1.27278 0.943444
Q2FWW5   2 0.307692 -1.27278 0.943444
Q2FX04   1 0.153846 -1.27278 0.943444
Q2FV33   2 0.307692 -1.27278 0.943444
Q2FUX6   1 0.153846 -1.27278 0.943444
Q2FVP5   0 0 -1.27278 0.943444
Q2G0W7   2 0.307692 -1.27278 0.943444
Q2FXV1   2 0.307692 -1.27278 0.943444
Q2G096   2 0.307692 -1.27278 0.943444
Q2FV68   0 0 -1.27278 0.943444
Q2FVY6   1 0.153846 -1.27278 0.943444
Q2FYY0   0 0 -1.27278 0.943444
Q2G005   2 0.307692 -1.27278 0.943444
Q2G2B4   2 0.307692 -1.27278 0.943444
Q2FVZ7   2 0.307692 -1.27278 0.943444
Q2FW55   2 0.307692 -1.27278 0.943444
Q2FV92   0 0 -1.27278 0.943444
Q2FYV9   1 0.153846 -1.27278 0.943444
Q2FW74   1 0.153846 -1.27278 0.943444
Q2FVK9   2 0.307692 -1.27278 0.943444
Q2FZA4   2 0.307692 -1.27278 0.943444
Q2FV25   0 0 -1.27278 0.943444
Q2FYG8   2 0.307692 -1.27278 0.943444
Q2G216   0 0 -1.27278 0.943444
Q2FZ69   0 0 -1.27278 0.943444
Q2FV97   2 0.307692 -1.27278 0.943444
Q2FZ95   0 0 -1.27278 0.943444
Q2FZN8   1 0.153846 -1.27278 0.943444
Q2FZG2   0 0 -1.27278 0.943444
Q2G259   2 0.307692 -1.27278 0.943444
Q2FYB6   0 0 -1.27278 0.943444
Q2FZD1   0 0 -1.27278 0.943444
Q2FYT6   0 0 -1.27278 0.943444
Q2G0Y2   1 0.153846 -1.27278 0.943444
Q2FWZ1   0 0 -1.27278 0.943444
Q2FVC8   2 0.307692 -1.27278 0.943444
Q2G2H1   2 0.307692 -1.27278 0.943444
Q2FY47   2 0.307692 -1.27278 0.943444
Q2FX78   1 0.153846 -1.27278 0.943444
Q2FX47   0 0 -1.27278 0.943444
Q2FZA7   2 0.307692 -1.27278 0.943444
Q2FV32   2 0.307692 -1.27278 0.943444
Q2FYE6   0 0 -1.27278 0.943444
Q2FZ41   0 0 -1.27278 0.943444
Q2FYG3   1 0.153846 -1.27278 0.943444
Q2FX01   2 0.307692 -1.27278 0.943444
Q2FXU6   1 0.153846 -1.27278 0.943444
Q2FYL7   2 0.307692 -1.27278 0.943444
Q2FWQ3   2 0.307692 -1.27278 0.943444
Q2FZY9   2 0.307692 -1.27278 0.943444
Q2FV50   1 0.153846 -1.27278 0.943444
Q2FUY7   0 0 -1.27278 0.943444
Q2FXP6   2 0.307692 -1.27278 0.943444
Q2G1S9   2 0.307692 -1.27278 0.943444
Q2FX18   2 0.307692 -1.27278 0.943444
Q2FYU0   0 0 -1.27278 0.943444
Q2FXZ7   3 0.428571 -1.27278 0.943444
Q2G051   3 0.428571 -1.27278 0.943444
Q2FWS3   1 0.142857 -1.27278 0.943444
Q2FW14   2 0.285714 -1.27278 0.943444
Q2FYD7   1 0.142857 -1.27278 0.943444
Q9RQP8   2 0.285714 -1.27278 0.943444
Q2FZK2   3 0.428571 -1.27278 0.943444
Q2FWI7   2 0.285714 -1.27278 0.943444
Q2G182   2 0.285714 -1.27278 0.943444
Q2FYT7   2 0.285714 -1.27278 0.943444
Q2FV46   2 0.285714 -1.27278 0.943444
Q2FY58   2 0.285714 -1.27278 0.943444
Q2FX06   2 0.285714 -1.27278 0.943444
Q2FZH0   3 0.428571 -1.27278 0.943444
Q2FUZ4   6 0.857143 -1.27278 0.943444
Q2G102   2 0.285714 -1.27278 0.943444
Q2G1R8   4 0.571429 -1.27278 0.943444
Q2G2J1   1 0.142857 -1.27278 0.943444
Q2FX71   1 0.142857 -1.27278 0.943444
Q2FUZ5   2 0.285714 -1.27278 0.943444
Q2FYP5   0 0 -1.27278 0.943444
Q2G048   0 0 -1.27278 0.943444
Q2FUQ0   2 0.285714 -1.27278 0.943444
Q2FWS7   6 0.857143 -1.27278 0.943444
Q2FV65   0 0 -1.27278 0.943444
Q2G125   2 0.285714 -1.27278 0.943444
Q2FYT2   4 0.571429 -1.27278 0.943444
Q2FVH7   0 0 -1.27278 0.943444
Q2G127   1 0.142857 -1.27278 0.943444
Q2FYI5   1 0.142857 -1.27278 0.943444
Q2FYX4   5 0.714286 -1.27278 0.943444
Q2G0M3   4 0.571429 -1.27278 0.943444
Q2FW87   3 0.428571 -1.27278 0.943444
Q2G211   0 0 -1.27278 0.943444
Q2FXR5   3 0.428571 -1.27278 0.943444
Q2FWR5   0 0 -1.27278 0.943444
Q2FYD5   1 0.142857 -1.27278 0.943444
Q2FY94   1 0.142857 -1.27278 0.943444
Q2G2W8   2 0.285714 -1.27278 0.943444
Q2FZL9   5 0.714286 -1.27278 0.943444
Q2FYT9   2 0.285714 -1.27278 0.943444
Q2FX44   2 0.285714 -1.27278 0.943444
Q2FXB2   2 0.285714 -1.27278 0.943444
Q2FVF6   4 0.571429 -1.27278 0.943444
Q2G2F6   2 0.285714 -1.27278 0.943444
Q2G2C3   1 0.142857 -1.27278 0.943444
Q2FYA5   0 0 -1.27278 0.943444
Q2FYB1   1 0.142857 -1.27278 0.943444
Q2G011   2 0.285714 -1.27278 0.943444
Q2FV29   1 0.142857 -1.27278 0.943444
Q2FVW1   2 0.285714 -1.27278 0.943444
Q2FYA4   2 0.285714 -1.27278 0.943444
Q2FY26   2 0.285714 -1.27278 0.943444
Q2FXC1   2 0.285714 -1.27278 0.943444
Q2G2T0   1 0.142857 -1.27278 0.943444
Q2FY62   2 0.285714 -1.27278 0.943444
Q2G2K4   1 0.142857 -1.27278 0.943444
Q2FW65   3 0.428571 -1.27278 0.943444
Q2FY05   6 0.857143 -1.27278 0.943444
Q2FV96   3 0.428571 -1.27278 0.943444
Q2G1S7   0 0 -1.27278 0.943444
Q2FWS9   1 0.142857 -1.27278 0.943444
Q2G180   4 0.571429 -1.27278 0.943444
Q2G0L6   3 0.428571 -1.27278 0.943444
Q2G189   2 0.285714 -1.27278 0.943444
Q2FYD9   0 0 -1.27278 0.943444
Q2FWM6   0 0 -1.27278 0.943444
Q2FXA6   2 0.285714 -1.27278 0.943444
Q2G0U8   3 0.428571 -1.27278 0.943444
Q2FXD9   0 0 -1.27278 0.943444
Q2FWF9   0 0 -1.27278 0.943444
Q2FXS3   1 0.142857 -1.27278 0.943444
Q2FXX6   2 0.285714 -1.27278 0.943444
Q2FWU2   1 0.142857 -1.27278 0.943444
Q2FXD5   1 0.142857 -1.27278 0.943444
Q2FZK8   6 0.857143 -1.27278 0.943444
Q2FV15   1 0.142857 -1.27278 0.943444
Q2FZZ5   4 0.571429 -1.27278 0.943444
Q2FW48   3 0.428571 -1.27278 0.943444
Q2FYB3   3 0.428571 -1.27278 0.943444
Q2FWT5   1 0.142857 -1.27278 0.943444
Q2FVH4   1 0.142857 -1.27278 0.943444
Q2FWP4   1 0.142857 -1.27278 0.943444
Q2FYX9   2 0.285714 -1.27278 0.943444
Q2G1U7   0 0 -1.27278 0.943444
Q2FXY6   5 0.714286 -1.27278 0.943444
Q2FYT1   1 0.142857 -1.27278 0.943444
Q2G244   1 0.142857 -1.27278 0.943444
Q2FX30   0 0 -1.27278 0.943444
Q2FVZ3   2 0.285714 -1.27278 0.943444
Q2FWP5   6 0.857143 -1.27278 0.943444
Q2FX41   1 0.142857 -1.27278 0.943444
Q2G2R5   2 0.285714 -1.27278 0.943444
Q2G2S3   3 0.4 -1.27278 0.943444
Q2G004   2 0.266667 -1.27278 0.943444
Q2FWV1   5 0.666667 -1.27278 0.943444
Q2G003   1 0.133333 -1.27278 0.943444
Q2FZV3   3 0.4 -1.27278 0.943444
Q2G026   4 0.533333 -1.27278 0.943444
Q2FXG7   1 0.133333 -1.27278 0.943444
Q2FYL8   2 0.266667 -1.27278 0.943444
Q2FZB6   1 0.133333 -1.27278 0.943444
Q2FZE4   2 0.266667 -1.27278 0.943444
Q2FX11   3 0.4 -1.27278 0.943444
Q2G0Y3   1 0.133333 -1.27278 0.943444
Q2FZW7   0 0 -1.27278 0.943444
Q2FX21   10 1.33333 0.903563 0.161558
Q2G092   11 1.46667 0.903563 0.161558
Q2FZB7   4 0.533333 -1.27278 0.943444
Q2G0J9   10 1.33333 0.903563 0.161558
Q2G1X2   3 0.4 -1.27278 0.943444
Q2FZD6   6 0.8 -1.27278 0.943444
Q2FW67   2 0.266667 -1.27278 0.943444
Q2G111   1 0.133333 -1.27278 0.943444
Q2G2Y4   4 0.533333 -1.27278 0.943444
Q2FY38   0 0 -1.27278 0.943444
Q2FWJ0   2 0.266667 -1.27278 0.943444
Q2G2T5   5 0.666667 -1.27278 0.943444
Q2FVG6   4 0.533333 -1.27278 0.943444
Q2G1V8   4 0.533333 -1.27278 0.943444
Q2G1L0   0 0 -1.27278 0.943444
Q2FXD6   2 0.266667 -1.27278 0.943444
P0C948   3 0.4 -1.27278 0.943444
Q2G1M2   5 0.666667 -1.27278 0.943444
Q2FVW8   2 0.266667 -1.27278 0.943444
Q2FX24   2 0.266667 -1.27278 0.943444
Q2FWS4   11 1.46667 0.903563 0.161558
Q2FYQ3   1 0.133333 -1.27278 0.943444
Q2G254   2 0.266667 -1.27278 0.943444
Q2FWB4   2 0.266667 -1.27278 0.943444
Q2FUP8   2 0.266667 -1.27278 0.943444
Q2FZC2   2 0.266667 -1.27278 0.943444
Q2FYE4   7 0.933333 -1.27278 0.943444
Q2FWS2   0 0 -1.27278 0.943444
Q2FY03   4 0.533333 -1.27278 0.943444
Q2FVS6   3 0.4 -1.27278 0.943444
Q2FXV2   1 0.133333 -1.27278 0.943444
Q2G2L6   1 0.133333 -1.27278 0.943444
Q2G2I5   1 0.133333 -1.27278 0.943444
Q2FYA2   6 0.8 -1.27278 0.943444
Q2FWV7   2 0.266667 -1.27278 0.943444
Q2FXE7   3 0.4 -1.27278 0.943444
Q2G0J6   3 0.4 -1.27278 0.943444
Q2FUU4   6 0.8 -1.27278 0.943444
Q2FVJ4   1 0.133333 -1.27278 0.943444
Q2FZM9   3 0.4 -1.27278 0.943444
Q2FZ51   2 0.266667 -1.27278 0.943444
Q2FY22   7 0.933333 -1.27278 0.943444
Q2G2Q1   4 0.533333 -1.27278 0.943444
Q2G109   2 0.266667 -1.27278 0.943444
Q2G1D6   1 0.133333 -1.27278 0.943444
Q2FVC9   3 0.4 -1.27278 0.943444
Q2G2R6   10 1.33333 0.903563 0.161558
Q2FZ85   3 0.4 -1.27278 0.943444
Q2FVK4   10 1.33333 0.903563 0.161558
Q2G1V9   1 0.133333 -1.27278 0.943444
Q2G2H6   3 0.4 -1.27278 0.943444
Q2FWS6   9 1.2 0.903563 0.161558
Q2FZW4   2 0.266667 -1.27278 0.943444
Q2G1M3   5 0.666667 -1.27278 0.943444
Q2G1M0   10 1.33333 0.903563 0.161558
Q2G1Y9   6 0.8 -1.27278 0.943444
Q2FX45   4 0.533333 -1.27278 0.943444
Q2FWP8   2 0.266667 -1.27278 0.943444
Q2FYP4   4 0.533333 -1.27278 0.943444
Q2FYL1   1 0.133333 -1.27278 0.943444
Q2G1L4   1 0.133333 -1.27278 0.943444
Q2FUQ7   2 0.266667 -1.27278 0.943444
Q2G247   0 0 -1.27278 0.943444
Q2FVV0   3 0.4 -1.27278 0.943444
Q2FYU6   7 0.933333 -1.27278 0.943444
Q2G2N6   4 0.533333 -1.27278 0.943444
Q2FXC9   1 0.133333 -1.27278 0.943444
Q2FX42   3 0.4 -1.27278 0.943444
Q2FX26   4 0.533333 -1.27278 0.943444
Q2FWF3   0 0 -1.27278 0.943444
Q2FZY1   3 0.4 -1.27278 0.943444
Q2FW15   16 2 3.07991 0.0107511
P0A0G2   10 1.25 0.903563 0.161558
Q2G2G5   5 0.625 -1.27278 0.943444
Q2FY39   5 0.625 -1.27278 0.943444
Q2G0B5   1 0.125 -1.27278 0.943444
Q2FZI1   8 1 0.903563 0.161558
Q2FUQ6   4 0.5 -1.27278 0.943444
Q2FVR5   4 0.5 -1.27278 0.943444
Q2G2W6   6 0.75 -1.27278 0.943444
Q2FZR8   2 0.25 -1.27278 0.943444
Q2FVY8   14 1.75 0.903563 0.161558
Q2FZ60   6 0.75 -1.27278 0.943444
Q2FV82   1 0.125 -1.27278 0.943444
Q2FX23   1 0.125 -1.27278 0.943444
Q2G1G3   6 0.75 -1.27278 0.943444
P68805   0 0 -1.27278 0.943444
Q2FVL0   12 1.5 0.903563 0.161558
Q2G2J0   6 0.75 -1.27278 0.943444
Q2FZF1   10 1.25 0.903563 0.161558
Q2FXU9   6 0.75 -1.27278 0.943444
Q2G1A2   13 1.625 0.903563 0.161558
Q2G1C3   3 0.375 -1.27278 0.943444
Q2G1D4   5 0.625 -1.27278 0.943444
Q2G0A8   2 0.25 -1.27278 0.943444
Q2FVC7   1 0.125 -1.27278 0.943444
Q2G133   3 0.375 -1.27278 0.943444
Q2FY86   10 1.25 0.903563 0.161558
Q2FX92   11 1.375 0.903563 0.161558
Q2FW47   2 0.25 -1.27278 0.943444
Q2G1T9   0 0 -1.27278 0.943444
Q2FVU8   4 0.5 -1.27278 0.943444
Q2FVD7   10 1.25 0.903563 0.161558
Q2FX55   1 0.125 -1.27278 0.943444
Q2FVD3   8 1 0.903563 0.161558
Q2G2B5   3 0.375 -1.27278 0.943444
Q2FWV6   5 0.625 -1.27278 0.943444
Q2FW29   6 0.75 -1.27278 0.943444
Q2G0W6   2 0.25 -1.27278 0.943444
Q2FVD2   1 0.125 -1.27278 0.943444
Q2FWR8   6 0.75 -1.27278 0.943444
Q2FXA0   6 0.75 -1.27278 0.943444
Q2FZB4   1 0.125 -1.27278 0.943444
Q2FX37   6 0.75 -1.27278 0.943444
Q2FX13   2 0.25 -1.27278 0.943444
Q2FWD8   8 1 0.903563 0.161558
Q2G108   6 0.75 -1.27278 0.943444
Q2G2V4   7 0.875 -1.27278 0.943444
Q2FZW2   10 1.25 0.903563 0.161558
Q2FYY4   1 0.125 -1.27278 0.943444
Q2FYB8   1 0.125 -1.27278 0.943444
Q2FWC2   4 0.5 -1.27278 0.943444
Q2FYE8   6 0.75 -1.27278 0.943444
Q2FXK5   7 0.875 -1.27278 0.943444
Q2FWT0   2 0.25 -1.27278 0.943444
Q2FW19   7 0.875 -1.27278 0.943444
Q2G100   3 0.375 -1.27278 0.943444
Q2FYY3   1 0.125 -1.27278 0.943444
Q2FZ01   6 0.75 -1.27278 0.943444
Q2FYY1   1 0.125 -1.27278 0.943444
Q2G103   7 0.875 -1.27278 0.943444
Q2FV12   1 0.125 -1.27278 0.943444
Q2FWQ1   6 0.75 -1.27278 0.943444
Q2FYY5   2 0.25 -1.27278 0.943444
Q2G207   1 0.125 -1.27278 0.943444
Q2G1Y8   8 1 0.903563 0.161558
Q2FWZ8   5 0.625 -1.27278 0.943444
Q2G0Z8   2 0.25 -1.27278 0.943444
Q2G2F7   3 0.375 -1.27278 0.943444
Q2FYH9   4 0.5 -1.27278 0.943444
Q2FWB7   3 0.375 -1.27278 0.943444
Q2FYN2   15 1.76471 0.903563 0.161558
Q2FVQ6   4 0.470588 -1.27278 0.943444
Q2FWX3   3 0.352941 -1.27278 0.943444
Q2G187   2 0.235294 -1.27278 0.943444
Q2FW05   2 0.235294 -1.27278 0.943444
Q2FYC3   3 0.352941 -1.27278 0.943444
Q2FZJ2   11 1.29412 0.903563 0.161558
Q2G0D6   5 0.588235 -1.27278 0.943444
Q2FWP7   3 0.352941 -1.27278 0.943444
Q2FX31   13 1.52941 0.903563 0.161558
Q2FVZ6   2 0.235294 -1.27278 0.943444
Q2G2A2   7 0.823529 -1.27278 0.943444
Q2FWQ8   14 1.64706 0.903563 0.161558
Q2FVM9   2 0.235294 -1.27278 0.943444
Q2FYD1   17 2 3.07991 0.0107511
Q2FYN3   3 0.352941 -1.27278 0.943444
Q2FYI3   2 0.235294 -1.27278 0.943444
Q2G022   13 1.52941 0.903563 0.161558
Q2G1Q3   5 0.588235 -1.27278 0.943444
Q2FX58   3 0.352941 -1.27278 0.943444
Q2G2V1   11 1.29412 0.903563 0.161558
Q2FVV5   2 0.235294 -1.27278 0.943444
Q2FZC0   9 1.05882 0.903563 0.161558
Q2FV63   12 1.41176 0.903563 0.161558
Q2FWG9   3 0.352941 -1.27278 0.943444
Q2FZA5   1 0.117647 -1.27278 0.943444
Q2FX60   8 0.941176 -1.27278 0.943444
Q2G2I8   17 2 3.07991 0.0107511
Q2G2Y5   13 1.52941 0.903563 0.161558
Q2G2Y2   6 0.705882 -1.27278 0.943444
Q2FWA6   8 0.941176 -1.27278 0.943444
Q2FWL8   11 1.29412 0.903563 0.161558
Q2FY95   10 1.17647 0.903563 0.161558
Q2FYC5   9 1.05882 0.903563 0.161558
Q2FV43   1 0.117647 -1.27278 0.943444
Q2FVU0   7 0.823529 -1.27278 0.943444
Q2FZG5   5 0.588235 -1.27278 0.943444
Q2G2H9   6 0.705882 -1.27278 0.943444
Q2G1D1   11 1.29412 0.903563 0.161558
Q2FWU7   16 1.88235 0.903563 0.161558
P60647   4 0.470588 -1.27278 0.943444
Q2FUR7   5 0.588235 -1.27278 0.943444
Q2FWQ2   13 1.52941 0.903563 0.161558
Q2G2M4   5 0.588235 -1.27278 0.943444
Q2G104   2 0.235294 -1.27278 0.943444
Q2FX76   3 0.352941 -1.27278 0.943444
Q2G2Q4   10 1.17647 0.903563 0.161558
Q2FXQ1   1 0.117647 -1.27278 0.943444
Q2FX80   1 0.117647 -1.27278 0.943444
Q2FZN6   16 1.88235 0.903563 0.161558
Q2G009   15 1.76471 0.903563 0.161558
Q2G021   3 0.352941 -1.27278 0.943444
Q2FWH0   16 1.88235 0.903563 0.161558
Q2FXQ0   11 1.29412 0.903563 0.161558
Q2FX64   4 0.470588 -1.27278 0.943444
Q2FY98   6 0.705882 -1.27278 0.943444
Q2FWK5   14 1.64706 0.903563 0.161558
Q2FYK1   2 0.235294 -1.27278 0.943444
Q2FXF0   2 0.235294 -1.27278 0.943444
Q2FY70   10 1.17647 0.903563 0.161558
Q2G114   9 1.05882 0.903563 0.161558
Q2FX38   4 0.470588 -1.27278 0.943444
Q2FUP9   3 0.352941 -1.27278 0.943444
Q2FVV3   6 0.705882 -1.27278 0.943444
Q2G113   12 1.41176 0.903563 0.161558
Q2FWB2   8 0.941176 -1.27278 0.943444
Q2FWT6   2 0.235294 -1.27278 0.943444
Q2FW28   13 1.52941 0.903563 0.161558
Q2FUQ9   15 1.76471 0.903563 0.161558
Q2FY00   0 0 -1.27278 0.943444
Q2G040   2 0.235294 -1.27278 0.943444
Q2FX35   9 1.05882 0.903563 0.161558
Q2FYW9   21 2.33333 3.07991 0.0107511
Q2G2N8   3 0.333333 -1.27278 0.943444
Q2G1V7   9 1 0.903563 0.161558
Q2G0C3   5 0.555556 -1.27278 0.943444
Q2FVW0   2 0.222222 -1.27278 0.943444
Q2FUS4   14 1.55556 0.903563 0.161558
Q2FVP6   5 0.555556 -1.27278 0.943444
Q2FZK1   5 0.555556 -1.27278 0.943444
Q2FXY2   12 1.33333 0.903563 0.161558
Q2FYX3   17 1.88889 0.903563 0.161558
Q2FZ86   12 1.33333 0.903563 0.161558
Q2FUV7   5 0.555556 -1.27278 0.943444
Q2FX70   24 2.66667 3.07991 0.0107511
Q2G1Y1   5 0.555556 -1.27278 0.943444
Q2FVT9   6 0.666667 -1.27278 0.943444
Q2G2K3   11 1.22222 0.903563 0.161558
P72358   5 0.555556 -1.27278 0.943444
Q2G192   6 0.666667 -1.27278 0.943444
Q2FYX6   18 2 3.07991 0.0107511
Q2FXW0   2 0.222222 -1.27278 0.943444
Q2G202   5 0.555556 -1.27278 0.943444
Q2FYW7   17 1.88889 0.903563 0.161558
Q2G2M0   9 1 0.903563 0.161558
Q2FXT7   19 2.11111 3.07991 0.0107511
Q2FX59   21 2.33333 3.07991 0.0107511
Q2G0X2   7 0.777778 -1.27278 0.943444
Q2FWR6   15 1.66667 0.903563 0.161558
Q2FW22   13 1.44444 0.903563 0.161558
Q2FZH4   12 1.33333 0.903563 0.161558
Q2FYZ1   21 2.33333 3.07991 0.0107511
Q2G2W7   13 1.44444 0.903563 0.161558
Q2G2I4   13 1.44444 0.903563 0.161558
Q2FZP5   13 1.44444 0.903563 0.161558
Q2FWQ7   13 1.44444 0.903563 0.161558
Q2G1W9   11 1.22222 0.903563 0.161558
Q2FWF7   19 2.11111 3.07991 0.0107511
Q2FYM9   13 1.44444 0.903563 0.161558
Q2FXV0   8 0.888889 -1.27278 0.943444
Q2FWW2   11 1.22222 0.903563 0.161558
Q2FVS2   8 0.888889 -1.27278 0.943444
Q2G007   9 1 0.903563 0.161558
Q2FYA7   11 1.22222 0.903563 0.161558
Q2G0K0   11 1.22222 0.903563 0.161558
Q2FXS9   15 1.66667 0.903563 0.161558
Q2G249   14 1.55556 0.903563 0.161558
Q2G008   9 1 0.903563 0.161558
Q2FZD5   5 0.555556 -1.27278 0.943444
Q2FZG0   4 0.444444 -1.27278 0.943444
Q2FX28   7 0.777778 -1.27278 0.943444
Q2FXI4   18 2 3.07991 0.0107511
Q2G176   5 0.555556 -1.27278 0.943444
Q2G116   16 1.77778 0.903563 0.161558
Q2FXF2   4 0.444444 -1.27278 0.943444
Q2G260   11 1.22222 0.903563 0.161558
Q2G213   5 0.555556 -1.27278 0.943444
Q2G173   11 1.22222 0.903563 0.161558
Q2FV71   23 2.55556 3.07991 0.0107511
Q2FWY8   7 0.777778 -1.27278 0.943444
Q2FWN3   19 2.11111 3.07991 0.0107511
Q2FYD4   26 2.88889 3.07991 0.0107511
Q2FVQ2   11 1.22222 0.903563 0.161558
Q2FVK0   11 1.22222 0.903563 0.161558
Q2G285   11 1.22222 0.903563 0.161558
Q2FZH6   14 1.55556 0.903563 0.161558
Q2FZX1   3 0.333333 -1.27278 0.943444
Q2FZ83   0 0 -1.27278 0.943444
Q2G0S9   20 2.22222 3.07991 0.0107511
Q2FZH7   5 0.555556 -1.27278 0.943444
Q2FZT3   7 0.777778 -1.27278 0.943444
Q2FX57   16 1.68421 0.903563 0.161558
Q2G0B9   22 2.31579 3.07991 0.0107511
Q2FY28   13 1.36842 0.903563 0.161558
Q2G0R5   17 1.78947 0.903563 0.161558
Q2FZG8   11 1.15789 0.903563 0.161558
Q2G1X1   17 1.78947 0.903563 0.161558
Q2FX93   3 0.315789 -1.27278 0.943444
Q2FYU5   13 1.36842 0.903563 0.161558
Q2FWR9   6 0.631579 -1.27278 0.943444
Q2FWS0   22 2.31579 3.07991 0.0107511
Q2G0P4   4 0.421053 -1.27278 0.943444
Q2FX50   7 0.736842 -1.27278 0.943444
Q2FZV0   16 1.68421 0.903563 0.161558
Q2G0S5   22 2.31579 3.07991 0.0107511
Q2FY25   6 0.631579 -1.27278 0.943444
Q2FXG6   2 0.210526 -1.27278 0.943444
Q2FZJ7   12 1.26316 0.903563 0.161558
Q2G0U7   14 1.47368 0.903563 0.161558
Q2FZV2   8 0.842105 -1.27278 0.943444
Q2FWT8   14 1.47368 0.903563 0.161558
Q2G0D1   18 1.89474 0.903563 0.161558
Q2FVW5   11 1.15789 0.903563 0.161558
Q2FY97   16 1.68421 0.903563 0.161558
Q2FXF3   15 1.57895 0.903563 0.161558
Q2G063   3 0.315789 -1.27278 0.943444
Q2G0U5   4 0.421053 -1.27278 0.943444
Q2G2B1   13 1.36842 0.903563 0.161558
Q2FVE3   4 0.421053 -1.27278 0.943444
Q2FZW1   13 1.36842 0.903563 0.161558
Q2FYK2   15 1.57895 0.903563 0.161558
Q2FXW2   15 1.57895 0.903563 0.161558
Q9F0R1   13 1.36842 0.903563 0.161558
Q2FZG3   10 1.05263 0.903563 0.161558
Q2G2K0   16 1.68421 0.903563 0.161558
Q2FVN4   20 2.10526 3.07991 0.0107511
Q2FYV0   14 1.47368 0.903563 0.161558
Q2G0A5   4 0.421053 -1.27278 0.943444
Q2FZ03   19 2 3.07991 0.0107511
Q2G1I8   29 3.05263 5.25625 0.000662855
Q2FYX8   20 2.10526 3.07991 0.0107511
Q2FV18   5 0.526316 -1.27278 0.943444
Q2FYI7   21 2.21053 3.07991 0.0107511
Q2G0K1   15 1.57895 0.903563 0.161558
Q2G2U9   13 1.36842 0.903563 0.161558
Q2FW31   12 1.26316 0.903563 0.161558
Q2FVB5   11 1.15789 0.903563 0.161558
Q2FVI8   3 0.315789 -1.27278 0.943444
Q2FZT0   8 0.842105 -1.27278 0.943444
P48860   17 1.78947 0.903563 0.161558
Q2FYC1   14 1.47368 0.903563 0.161558
Q2G286   16 1.68421 0.903563 0.161558
Q2FXD3   15 1.57895 0.903563 0.161558
Q2G027   4 0.421053 -1.27278 0.943444
Q2G0T4   11 1.15789 0.903563 0.161558
Q2FZJ5   12 1.26316 0.903563 0.161558
Q2FW10   5 0.526316 -1.27278 0.943444
Q2FY91   5 0.526316 -1.27278 0.943444
Q2FVP0   13 1.36842 0.903563 0.161558
P60070   12 1.26316 0.903563 0.161558
Q2FWU1   8 0.842105 -1.27278 0.943444
Q2FYA3   6 0.631579 -1.27278 0.943444
Q2G0V8   8 0.842105 -1.27278 0.943444
Q2G0Z2   6 0.631579 -1.27278 0.943444
Q2FZ47   4 0.421053 -1.27278 0.943444
Q2G0V9   6 0.631579 -1.27278 0.943444
Q2FZE2   19 2 3.07991 0.0107511
Q2FWB0   12 1.26316 0.903563 0.161558
Q2G1J1   4 0.421053 -1.27278 0.943444
Q2FYQ1   7 0.736842 -1.27278 0.943444
Q2FZ45   20 2.10526 3.07991 0.0107511
Q2FYW5   11 1.15789 0.903563 0.161558
Q2G1A0   2 0.210526 -1.27278 0.943444
Q2FZB9   5 0.526316 -1.27278 0.943444
Q2FZX2   12 1.26316 0.903563 0.161558
Q2FZY4   14 1.47368 0.903563 0.161558
Q2FW56   4 0.421053 -1.27278 0.943444
P0A0G6   11 1.15789 0.903563 0.161558
Q2FW80   4 0.421053 -1.27278 0.943444
Q2G2S4   25 2.63158 3.07991 0.0107511
Q2G2H0   13 1.36842 0.903563 0.161558
Q2G2E1   5 0.526316 -1.27278 0.943444
Q2G0I5   14 1.47368 0.903563 0.161558
Q2FWW6   10 1.05263 0.903563 0.161558
Q2G112   23 2.42105 3.07991 0.0107511
Q2G214   8 0.842105 -1.27278 0.943444
Q2FYG2   13 1.36842 0.903563 0.161558
Q2G0J5   7 0.736842 -1.27278 0.943444
Q2FX27   16 1.68421 0.903563 0.161558
Q2FWV5   17 1.78947 0.903563 0.161558
Q2FX40   22 2.31579 3.07991 0.0107511
Q2FZM5   4 0.421053 -1.27278 0.943444
Q2FXH8   5 0.526316 -1.27278 0.943444
Q2FWS5   4 0.421053 -1.27278 0.943444
Q2FW13   18 1.8 0.903563 0.161558
Q2FY93   11 1.1 0.903563 0.161558
Q2FZM8   32 3.2 5.25625 0.000662855
Q2FZV4   22 2.2 3.07991 0.0107511
Q2FVD4   15 1.5 0.903563 0.161558
Q2G0J3   4 0.4 -1.27278 0.943444
Q2FX61   18 1.8 0.903563 0.161558
Q2FVD6   19 1.9 0.903563 0.161558
Q2FYY7   18 1.8 0.903563 0.161558
Q2G0W0   16 1.6 0.903563 0.161558
Q2FXF7   15 1.5 0.903563 0.161558
Q2G191   6 0.6 -1.27278 0.943444
Q2FYT5   12 1.2 0.903563 0.161558
Q2G1P0   10 1 0.903563 0.161558
Q2FVF8   16 1.6 0.903563 0.161558
Q2G0Y1   5 0.5 -1.27278 0.943444
Q2FZD2   20 2 3.07991 0.0107511
Q2FZ59   14 1.4 0.903563 0.161558
Q2G2G1   6 0.6 -1.27278 0.943444
Q2G0F9   25 2.5 3.07991 0.0107511
Q2G1J2   19 1.9 0.903563 0.161558
Q2G0Q6   15 1.5 0.903563 0.161558
Q2FYX0   25 2.5 3.07991 0.0107511
Q2FZU8   21 2.1 3.07991 0.0107511
Q2G267   8 0.8 -1.27278 0.943444
Q2G174   18 1.8 0.903563 0.161558
Q2FWC3   16 1.6 0.903563 0.161558
Q2FVN6   18 1.8 0.903563 0.161558
Q2G2D1   22 2.2 3.07991 0.0107511
Q2FZK9   13 1.3 0.903563 0.161558
Q2G2C9   17 1.7 0.903563 0.161558
Q2G2V8   13 1.3 0.903563 0.161558
Q2FVL6   19 1.9 0.903563 0.161558
Q2FY45   3 0.3 -1.27278 0.943444
Q2G2R7   28 2.8 3.07991 0.0107511
Q2FWD5   12 1.2 0.903563 0.161558
Q2FWT3   10 1 0.903563 0.161558
Q2FY92   19 1.9 0.903563 0.161558
Q2FZM2   8 0.8 -1.27278 0.943444
Q2G2F0   13 1.3 0.903563 0.161558
Q2FW30   8 0.8 -1.27278 0.943444
Q2FZV9   14 1.4 0.903563 0.161558
Q2FVA6   15 1.5 0.903563 0.161558
Q2G229   18 1.8 0.903563 0.161558
Q2FZZ3   13 1.3 0.903563 0.161558
Q2G2F4   5 0.5 -1.27278 0.943444
Q2FVA7   13 1.3 0.903563 0.161558
Q2G0R3   15 1.5 0.903563 0.161558
Q2G1R1   23 2.3 3.07991 0.0107511
Q2FZ79   14 1.4 0.903563 0.161558
Q2FZ12   3 0.3 -1.27278 0.943444
Q2FX39   7 0.7 -1.27278 0.943444
Q2G186   21 2.1 3.07991 0.0107511
Q2FXE5   6 0.6 -1.27278 0.943444
Q2G0A1   19 1.9 0.903563 0.161558
Q2G0E7   7 0.7 -1.27278 0.943444
Q2G2V7   5 0.5 -1.27278 0.943444
Q2FYA6   22 2.2 3.07991 0.0107511
Q2G276   26 2.6 3.07991 0.0107511
Q2G070   15 1.5 0.903563 0.161558
Q2FVZ1   12 1.2 0.903563 0.161558
Q2FW84   6 0.6 -1.27278 0.943444
Q2FVY9   11 1.1 0.903563 0.161558
Q2FVD9   19 1.9 0.903563 0.161558
Q2G1T2   12 1.2 0.903563 0.161558
Q2G0I3   10 1 0.903563 0.161558
Q2G0E8   11 1.1 0.903563 0.161558
Q2FW08   17 1.7 0.903563 0.161558
Q2FVD8   19 1.9 0.903563 0.161558
Q2FXF5   15 1.5 0.903563 0.161558
Q2FXW1   17 1.7 0.903563 0.161558
Q2FW79   32 3.2 5.25625 0.000662855
Q2G2G0   25 2.5 3.07991 0.0107511
P48940   8 0.8 -1.27278 0.943444
Q2FYL6   8 0.8 -1.27278 0.943444
Q2FZV8   20 2 3.07991 0.0107511
Q2FYM5   11 1.1 0.903563 0.161558
Q2G2B6   12 1.2 0.903563 0.161558
Q2G1L2   7 0.7 -1.27278 0.943444
Q2G1V5   5 0.5 -1.27278 0.943444
Q2FXT0   25 2.5 3.07991 0.0107511
Q2FY02   15 1.5 0.903563 0.161558
Q2FWQ4   4 0.4 -1.27278 0.943444
Q2FYG4   4 0.4 -1.27278 0.943444
Q2FW11   18 1.8 0.903563 0.161558
Q2G257   16 1.52381 0.903563 0.161558
Q2FWJ6   16 1.52381 0.903563 0.161558
Q2FXS8   24 2.28571 3.07991 0.0107511
Q2FX12   15 1.42857 0.903563 0.161558
Q2FYF1   12 1.14286 0.903563 0.161558
Q2G2E8   15 1.42857 0.903563 0.161558
Q2FXE6   6 0.571429 -1.27278 0.943444
Q2G2C0   6 0.571429 -1.27278 0.943444
Q2G1V6   6 0.571429 -1.27278 0.943444
Q2FWZ4   18 1.71429 0.903563 0.161558
Q2G2V0   5 0.47619 -1.27278 0.943444
Q9ZAH6   21 2 3.07991 0.0107511
Q2FVU2   27 2.57143 3.07991 0.0107511
Q2FWI8   24 2.28571 3.07991 0.0107511
P0A0H0   18 1.71429 0.903563 0.161558
Q2G0C1   19 1.80952 0.903563 0.161558
Q2FXH3   16 1.52381 0.903563 0.161558
Q2FXI6   16 1.52381 0.903563 0.161558
Q2G1X5   15 1.42857 0.903563 0.161558
Q2FV08   17 1.61905 0.903563 0.161558
Q2FWT7   25 2.38095 3.07991 0.0107511
Q2G210   14 1.33333 0.903563 0.161558
Q2FW66   10 0.952381 -1.27278 0.943444
Q2FWD0   12 1.14286 0.903563 0.161558
Q2FUQ1   12 1.14286 0.903563 0.161558
Q2FVI6   6 0.571429 -1.27278 0.943444
Q2FWM7   5 0.47619 -1.27278 0.943444
Q2FVN2   13 1.2381 0.903563 0.161558
Q2FWR2   15 1.42857 0.903563 0.161558
Q2FYH4   7 0.666667 -1.27278 0.943444
Q2FYM8   6 0.571429 -1.27278 0.943444
Q9RFJ6   13 1.2381 0.903563 0.161558
Q2FZ42   17 1.61905 0.903563 0.161558
Q2FVX9   18 1.71429 0.903563 0.161558
Q2G066   16 1.52381 0.903563 0.161558
Q2FVM3   9 0.857143 -1.27278 0.943444
Q2FWT1   22 2.09524 3.07991 0.0107511
Q2FZB8   13 1.2381 0.903563 0.161558
Q2FUQ8   5 0.47619 -1.27278 0.943444
Q2G2I7   32 3.04762 5.25625 0.000662855
Q2FVF7   11 1.04762 0.903563 0.161558
Q2FV52   15 1.42857 0.903563 0.161558
Q2FWE3   12 1.14286 0.903563 0.161558
Q2G144   10 0.952381 -1.27278 0.943444
Q2FXZ1   20 1.90476 0.903563 0.161558
Q2FX34   26 2.47619 3.07991 0.0107511
Q2FWV4   30 2.85714 3.07991 0.0107511
Q2FZ11   12 1.14286 0.903563 0.161558
Q2G141   10 0.952381 -1.27278 0.943444
Q2FWF5   19 1.80952 0.903563 0.161558
Q2FV34   22 2.09524 3.07991 0.0107511
Q2FWQ0   17 1.61905 0.903563 0.161558
Q2FV88   21 2 3.07991 0.0107511
Q2G2P0   17 1.61905 0.903563 0.161558
Q2FYW8   28 2.66667 3.07991 0.0107511
Q2G1W1   27 2.57143 3.07991 0.0107511
Q2FVC2   20 1.90476 0.903563 0.161558
Q2G0D3   6 0.571429 -1.27278 0.943444
Q2FV89   21 2 3.07991 0.0107511
Q2G1U2   24 2.28571 3.07991 0.0107511
Q2FX32   15 1.42857 0.903563 0.161558
Q2FXS7   10 0.952381 -1.27278 0.943444
Q2FVX1   6 0.571429 -1.27278 0.943444
Q2FVE0   4 0.380952 -1.27278 0.943444
Q2G270   45 4.28571 7.4326 4.06742e-05
Q9EYW6   26 2.47619 3.07991 0.0107511
Q2FVB8   6 0.571429 -1.27278 0.943444
Q2FZT9   5 0.47619 -1.27278 0.943444
Q2G298   20 1.90476 0.903563 0.161558
Q2FX49   9 0.857143 -1.27278 0.943444
Q2G0Z0   14 1.33333 0.903563 0.161558
Q2FW39   15 1.42857 0.903563 0.161558
Q2G252   12 1.14286 0.903563 0.161558
Q2G0A3   22 2.09524 3.07991 0.0107511
Q2FYJ7   17 1.61905 0.903563 0.161558
Q2FWT2   13 1.2381 0.903563 0.161558
Q2FWQ5   13 1.2381 0.903563 0.161558
Q2G2J7   24 2.28571 3.07991 0.0107511
Q2FY75   6 0.571429 -1.27278 0.943444
Q2G106   19 1.80952 0.903563 0.161558
Q2FVY3   23 2.19048 3.07991 0.0107511
Q2FVP9   10 0.952381 -1.27278 0.943444
Q2FW42   13 1.2381 0.903563 0.161558
Q2FUV9   17 1.61905 0.903563 0.161558
Q2FVR7   18 1.71429 0.903563 0.161558
Q2FZN1   26 2.47619 3.07991 0.0107511
Q2G2Q7   18 1.63636 0.903563 0.161558
Q2G150   21 1.90909 0.903563 0.161558
Q2G081   19 1.72727 0.903563 0.161558
Q2FV45   21 1.90909 0.903563 0.161558
Q2FX02   39 3.54545 5.25625 0.000662855
P0A0Q4   9 0.818182 -1.27278 0.943444
Q2G0L9   15 1.36364 0.903563 0.161558
Q2FY04   17 1.54545 0.903563 0.161558
Q2FV48   4 0.363636 -1.27278 0.943444
Q2FW64   24 2.18182 3.07991 0.0107511
Q2FX63   14 1.27273 0.903563 0.161558
Q2G1T3   24 2.18182 3.07991 0.0107511
Q2G0K9   38 3.45455 5.25625 0.000662855
Q2FZ00   9 0.818182 -1.27278 0.943444
Q2FVL9   25 2.27273 3.07991 0.0107511
Q2FW33   21 1.90909 0.903563 0.161558
Q2FWT9   14 1.27273 0.903563 0.161558
Q2FZF7   16 1.45455 0.903563 0.161558
Q2FWL1   23 2.09091 3.07991 0.0107511
Q2FYS7   21 1.90909 0.903563 0.161558
Q2FZX3   17 1.54545 0.903563 0.161558
Q2FXR0   7 0.636364 -1.27278 0.943444
Q2G2I9   33 3 5.25625 0.000662855
Q2FWN1   4 0.363636 -1.27278 0.943444
Q2G297   5 0.454545 -1.27278 0.943444
Q2FVA0   7 0.636364 -1.27278 0.943444
Q2FXX0   21 1.90909 0.903563 0.161558
Q2G2P4   13 1.18182 0.903563 0.161558
Q2G0P8   16 1.45455 0.903563 0.161558
Q2FVN3   13 1.18182 0.903563 0.161558
Q2FXK7   26 2.36364 3.07991 0.0107511
Q2FZF8   13 1.18182 0.903563 0.161558
Q2FWR0   27 2.45455 3.07991 0.0107511
Q2FXL2   6 0.545455 -1.27278 0.943444
Q2FWA9   15 1.36364 0.903563 0.161558
Q2G282   15 1.36364 0.903563 0.161558
Q9RQQ0   4 0.363636 -1.27278 0.943444
Q2FXD7   15 1.36364 0.903563 0.161558
Q2FUY4   14 1.27273 0.903563 0.161558
Q2G2W4   5 0.454545 -1.27278 0.943444
Q2FZF5   17 1.54545 0.903563 0.161558
Q2FY42   18 1.63636 0.903563 0.161558
Q2FUS3   11 1 0.903563 0.161558
Q2G2E7   6 0.545455 -1.27278 0.943444
Q2G0S6   13 1.18182 0.903563 0.161558
Q2G0C2   9 0.818182 -1.27278 0.943444
Q2FWF8   12 1.09091 0.903563 0.161558
Q2G000   21 1.90909 0.903563 0.161558
Q2FWX2   16 1.45455 0.903563 0.161558
Q2FZS2   21 1.90909 0.903563 0.161558
Q2FW16   22 2 3.07991 0.0107511
Q2FZI2   3 0.272727 -1.27278 0.943444
Q2G1Q5   11 1 0.903563 0.161558
Q2G1A5   17 1.54545 0.903563 0.161558
Q2G0P7   11 1 0.903563 0.161558
Q2FWV3   18 1.63636 0.903563 0.161558
Q2FW51   18 1.63636 0.903563 0.161558
Q2FVI4   28 2.54545 3.07991 0.0107511
Q2FVN7   28 2.54545 3.07991 0.0107511
Q2FWP9   26 2.36364 3.07991 0.0107511
Q2FXT2   16 1.45455 0.903563 0.161558
P0A0F4   19 1.72727 0.903563 0.161558
Q2G126   17 1.54545 0.903563 0.161558
Q2FW82   7 0.636364 -1.27278 0.943444
Q2FY44   20 1.81818 0.903563 0.161558
Q2G0N9   20 1.81818 0.903563 0.161558
Q2G0Z9   5 0.454545 -1.27278 0.943444
Q2FV81   29 2.63636 3.07991 0.0107511
Q2FYC4   9 0.818182 -1.27278 0.943444
Q2G178   16 1.45455 0.903563 0.161558
Q2G079   13 1.18182 0.903563 0.161558
Q2G2B7   17 1.54545 0.903563 0.161558
Q2FVF5   22 2 3.07991 0.0107511
Q2G2W2   18 1.63636 0.903563 0.161558
Q2G1I2   19 1.72727 0.903563 0.161558
Q2G245   7 0.636364 -1.27278 0.943444
Q2G1H7   8 0.695652 -1.27278 0.943444
Q2FWF1   23 2 3.07991 0.0107511
Q2FZZ9   19 1.65217 0.903563 0.161558
Q2G1W3   19 1.65217 0.903563 0.161558
Q2G204   21 1.82609 0.903563 0.161558
Q2G1H1   14 1.21739 0.903563 0.161558
Q2FXK3   22 1.91304 0.903563 0.161558
Q2G2H8   15 1.30435 0.903563 0.161558
Q2FZP9   34 2.95652 3.07991 0.0107511
Q2FWI2   56 4.86957 7.4326 4.06742e-05
Q2FYZ6   5 0.434783 -1.27278 0.943444
Q2FXS1   4 0.347826 -1.27278 0.943444
Q2G200   23 2 3.07991 0.0107511
Q2G2L5   8 0.695652 -1.27278 0.943444
Q2FY73   16 1.3913 0.903563 0.161558
Q2G177   8 0.695652 -1.27278 0.943444
Q2G2F9   11 0.956522 -1.27278 0.943444
Q2FV27   25 2.17391 3.07991 0.0107511
Q2FZ56   23 2 3.07991 0.0107511
Q2FVF3   6 0.521739 -1.27278 0.943444
Q2G0B6   23 2 3.07991 0.0107511
Q2G2S5   18 1.56522 0.903563 0.161558
Q2FW68   14 1.21739 0.903563 0.161558
Q2FWX7   20 1.73913 0.903563 0.161558
Q2FWB6   18 1.56522 0.903563 0.161558
Q2FXA9   22 1.91304 0.903563 0.161558
Q2FXP3   15 1.30435 0.903563 0.161558
Q2FUX5   23 2 3.07991 0.0107511
Q2FZZ4   14 1.21739 0.903563 0.161558
Q2FX98   20 1.73913 0.903563 0.161558
Q2FV23   33 2.86957 3.07991 0.0107511
Q2FUR1   8 0.695652 -1.27278 0.943444
Q2FY49   20 1.73913 0.903563 0.161558
Q2G017   17 1.47826 0.903563 0.161558
Q2G2K9   12 1.04348 0.903563 0.161558
Q2G2N9   16 1.3913 0.903563 0.161558
Q2G0E9   5 0.434783 -1.27278 0.943444
Q2FY19   23 2 3.07991 0.0107511
Q2G1E3   11 0.956522 -1.27278 0.943444
Q2FW17   23 2 3.07991 0.0107511
Q2FWK9   18 1.56522 0.903563 0.161558
Q2G2Q6   18 1.56522 0.903563 0.161558
Q2G2Q5   20 1.73913 0.903563 0.161558
Q2G1U9   24 2.08696 3.07991 0.0107511
Q2G299   16 1.3913 0.903563 0.161558
Q2FX75   16 1.3913 0.903563 0.161558
Q2G058   18 1.56522 0.903563 0.161558
Q2G0E3   19 1.65217 0.903563 0.161558
Q2FYK0   7 0.608696 -1.27278 0.943444
Q2G2K6   20 1.73913 0.903563 0.161558
Q2FYN0   20 1.73913 0.903563 0.161558
Q2FVK7   14 1.21739 0.903563 0.161558
Q2FX15   18 1.56522 0.903563 0.161558
Q2FVN9   7 0.608696 -1.27278 0.943444
Q2FWX0   6 0.521739 -1.27278 0.943444
Q2G143   15 1.30435 0.903563 0.161558
Q2G0C7   35 3.04348 5.25625 0.000662855
Q2G0K6   15 1.30435 0.903563 0.161558
Q2FZZ1   7 0.608696 -1.27278 0.943444
Q2FV13   41 3.56522 5.25625 0.000662855
Q2G128   11 0.956522 -1.27278 0.943444
Q2FXU2   22 1.91304 0.903563 0.161558
Q2G2R4   13 1.13043 0.903563 0.161558
Q2FXM1   17 1.47826 0.903563 0.161558
Q8KQR1   18 1.56522 0.903563 0.161558
Q2G2Q9   17 1.47826 0.903563 0.161558
Q2FVG9   5 0.434783 -1.27278 0.943444
Q2FV56   5 0.434783 -1.27278 0.943444
Q2FWG7   6 0.5 -1.27278 0.943444
Q2G0T1   16 1.33333 0.903563 0.161558
Q2FXB9   6 0.5 -1.27278 0.943444
Q2FZP3   10 0.833333 -1.27278 0.943444
Q2FZQ2   5 0.416667 -1.27278 0.943444
Q2FXS4   23 1.91667 0.903563 0.161558
Q2FZ21   25 2.08333 3.07991 0.0107511
Q2G2X2   12 1 0.903563 0.161558
Q2FZF6   20 1.66667 0.903563 0.161558
Q2FYA0   35 2.91667 3.07991 0.0107511
Q2G2A9   5 0.416667 -1.27278 0.943444
Q2FYB9   26 2.16667 3.07991 0.0107511
Q2FYI4   16 1.33333 0.903563 0.161558
Q2FYL4   27 2.25 3.07991 0.0107511
Q2G1T0   6 0.5 -1.27278 0.943444
Q2FXW7   25 2.08333 3.07991 0.0107511
Q2FZA1   31 2.58333 3.07991 0.0107511
Q2FY76   13 1.08333 0.903563 0.161558
Q2FZ97   33 2.75 3.07991 0.0107511
Q2G1I4   7 0.583333 -1.27278 0.943444
Q2FYQ6   8 0.666667 -1.27278 0.943444
Q2FXL6   15 1.25 0.903563 0.161558
Q2G2G6   6 0.5 -1.27278 0.943444
Q2FVH1   5 0.416667 -1.27278 0.943444
Q2FYA8   26 2.16667 3.07991 0.0107511
Q2G2M5   20 1.66667 0.903563 0.161558
Q2FV99   29 2.41667 3.07991 0.0107511
Q2G105   18 1.5 0.903563 0.161558
Q2FW23   19 1.58333 0.903563 0.161558
Q2G012   17 1.41667 0.903563 0.161558
Q2G2V5   18 1.5 0.903563 0.161558
Q2FW07   22 1.83333 0.903563 0.161558
Q2G0F2   26 2.16667 3.07991 0.0107511
Q2FZC9   6 0.5 -1.27278 0.943444
Q2FXE9   6 0.5 -1.27278 0.943444
Q2FV47   24 2 3.07991 0.0107511
Q2G2Q8   19 1.58333 0.903563 0.161558
Q2FYE7   9 0.75 -1.27278 0.943444
Q2FUT3   11 0.916667 -1.27278 0.943444
Q2G068   24 2 3.07991 0.0107511
Q2G2D3   28 2.33333 3.07991 0.0107511
Q2FYK4   15 1.25 0.903563 0.161558
Q2FX36   26 2.16667 3.07991 0.0107511
Q2G0A4   5 0.416667 -1.27278 0.943444
Q2G080   7 0.583333 -1.27278 0.943444
Q2FUT1   10 0.833333 -1.27278 0.943444
Q2FYH3   23 1.91667 0.903563 0.161558
Q2FXA7   13 1.08333 0.903563 0.161558
Q2G2Y6   29 2.41667 3.07991 0.0107511
Q2FY55   17 1.41667 0.903563 0.161558
Q2FY61   23 1.91667 0.903563 0.161558
Q2G0E2   26 2.16667 3.07991 0.0107511
Q2FVY1   18 1.5 0.903563 0.161558
Q2FUV1   20 1.66667 0.903563 0.161558
Q2FUS9   30 2.5 3.07991 0.0107511
Q2G1A1   40 3.33333 5.25625 0.000662855
P60639   6 0.5 -1.27278 0.943444
Q2FZE9   20 1.66667 0.903563 0.161558
Q2G1I9   19 1.58333 0.903563 0.161558
Q2FWN0   18 1.5 0.903563 0.161558
Q2FZE3   35 2.91667 3.07991 0.0107511
Q93Q23   4 0.333333 -1.27278 0.943444
Q2FWE9   19 1.58333 0.903563 0.161558
Q2FUS1   9 0.75 -1.27278 0.943444
Q2FVM5   20 1.66667 0.903563 0.161558
Q2G2N7   13 1.08333 0.903563 0.161558
Q2FWG0   8 0.666667 -1.27278 0.943444
Q2FXV7   7 0.583333 -1.27278 0.943444
Q2FW69   4 0.333333 -1.27278 0.943444
P0A0F8   12 1 0.903563 0.161558
Q2G055   25 2.08333 3.07991 0.0107511
Q2FV37   4 0.333333 -1.27278 0.943444
Q2G225   6 0.5 -1.27278 0.943444
Q2FXG2   22 1.83333 0.903563 0.161558
Q2FY87   21 1.75 0.903563 0.161558
Q2FWR7   29 2.41667 3.07991 0.0107511
Q2G1U6   19 1.58333 0.903563 0.161558
Q2G006   24 2 3.07991 0.0107511
Q2G2I6   5 0.4 -1.27278 0.943444
Q2FWS1   23 1.84 0.903563 0.161558
Q2FYF5   19 1.52 0.903563 0.161558
Q2G0F1   10 0.8 -1.27278 0.943444
Q2G0J2   16 1.28 0.903563 0.161558
Q2FXE3   31 2.48 3.07991 0.0107511
Q2FYV8   34 2.72 3.07991 0.0107511
Q2G1X6   17 1.36 0.903563 0.161558
Q2FUP5   24 1.92 0.903563 0.161558
Q2G1A4   7 0.56 -1.27278 0.943444
Q2G0H9   34 2.72 3.07991 0.0107511
Q2G0M0   17 1.36 0.903563 0.161558
Q2FYK6   22 1.76 0.903563 0.161558
Q2G023   33 2.64 3.07991 0.0107511
Q2G0G2   20 1.6 0.903563 0.161558
Q2FXC0   26 2.08 3.07991 0.0107511
Q2FXF1   28 2.24 3.07991 0.0107511
Q2FW00   6 0.48 -1.27278 0.943444
Q2G1E7   6 0.48 -1.27278 0.943444
Q2FWE7   16 1.28 0.903563 0.161558
Q2FY32   16 1.28 0.903563 0.161558
Q2FUU0   21 1.68 0.903563 0.161558
Q2FVU5   33 2.64 3.07991 0.0107511
Q2G062   15 1.2 0.903563 0.161558
Q2FV26   11 0.88 -1.27278 0.943444
Q2FW97   20 1.6 0.903563 0.161558
Q2FZY8   7 0.56 -1.27278 0.943444
Q2G277   6 0.48 -1.27278 0.943444
Q2G0V1   7 0.56 -1.27278 0.943444
Q2FWJ3   22 1.76 0.903563 0.161558
Q2G2J2   28 2.24 3.07991 0.0107511
Q2FVB0   8 0.64 -1.27278 0.943444
Q2G278   29 2.32 3.07991 0.0107511
Q2G107   21 1.68 0.903563 0.161558
P0A0M9   34 2.72 3.07991 0.0107511
Q2G067   8 0.64 -1.27278 0.943444
Q2FV55   29 2.32 3.07991 0.0107511
Q2G1L3   32 2.56 3.07991 0.0107511
Q2G2R0   15 1.2 0.903563 0.161558
Q2G2T3   22 1.76 0.903563 0.161558
Q2FWA8   5 0.4 -1.27278 0.943444
Q2G056   18 1.44 0.903563 0.161558
Q2FWR1   24 1.92 0.903563 0.161558
Q2FXP9   19 1.52 0.903563 0.161558
Q2FZI4   11 0.88 -1.27278 0.943444
Q2G2L7   20 1.6 0.903563 0.161558
Q2FVG1   4 0.32 -1.27278 0.943444
Q2G1I7   46 3.68 5.25625 0.000662855
Q2FVB6   7 0.56 -1.27278 0.943444
Q2G001   17 1.36 0.903563 0.161558
Q2FUX3   33 2.64 3.07991 0.0107511
Q2G1Q9   12 0.96 -1.27278 0.943444
Q2G2S9   23 1.84 0.903563 0.161558
Q2FXZ8   16 1.28 0.903563 0.161558
Q2FZI7   17 1.36 0.903563 0.161558
Q2FUS6   29 2.32 3.07991 0.0107511
Q2FUZ6   20 1.6 0.903563 0.161558
Q2FYQ9   18 1.44 0.903563 0.161558
Q2FYS8   22 1.76 0.903563 0.161558
Q2FYS6   7 0.56 -1.27278 0.943444
Q2FZG6   29 2.32 3.07991 0.0107511
Q2G1L9   7 0.56 -1.27278 0.943444
Q2FXT3   21 1.68 0.903563 0.161558
Q2FZN9   35 2.8 3.07991 0.0107511
Q2FW20   22 1.76 0.903563 0.161558
Q2G0H3   26 2.08 3.07991 0.0107511
Q2FV98   25 2 3.07991 0.0107511
Q2FXR7   9 0.72 -1.27278 0.943444
Q2G1T4   27 2.16 3.07991 0.0107511
Q2FW38   14 1.12 0.903563 0.161558
Q2G2P6   14 1.12 0.903563 0.161558
Q2FVL7   17 1.36 0.903563 0.161558
Q2FVY2   28 2.24 3.07991 0.0107511
Q2FYZ0   19 1.52 0.903563 0.161558
Q2FYW2   7 0.56 -1.27278 0.943444
P60643   7 0.56 -1.27278 0.943444
Q2G265   25 2 3.07991 0.0107511
Q2FV42   6 0.48 -1.27278 0.943444
Q2FXN0   10 0.8 -1.27278 0.943444
Q2G2D9   8 0.64 -1.27278 0.943444
Q2FV75   17 1.36 0.903563 0.161558
Q2FYE0   12 0.96 -1.27278 0.943444
Q2FX03   6 0.48 -1.27278 0.943444
Q2FX89   19 1.52 0.903563 0.161558
Q2FX43   21 1.68 0.903563 0.161558
Q2FV69   11 0.846154 -1.27278 0.943444
P72360   5 0.384615 -1.27278 0.943444
Q2FVQ1   25 1.92308 0.903563 0.161558
Q2FYG7   19 1.46154 0.903563 0.161558
Q2G1J8   5 0.384615 -1.27278 0.943444
Q2FW77   7 0.538462 -1.27278 0.943444
Q2FWI4   55 4.23077 7.4326 4.06742e-05
Q2FX62   34 2.61538 3.07991 0.0107511
Q2G0U6   36 2.76923 3.07991 0.0107511
Q2G0P2   22 1.69231 0.903563 0.161558
Q2G0B8   28 2.15385 3.07991 0.0107511
Q2FVL3   5 0.384615 -1.27278 0.943444
Q2G1K8   22 1.69231 0.903563 0.161558
Q2G2R9   20 1.53846 0.903563 0.161558
Q2G2I3   7 0.538462 -1.27278 0.943444
Q2FY56   6 0.461538 -1.27278 0.943444
Q2G0B1   13 1 0.903563 0.161558
Q2G1T1   19 1.46154 0.903563 0.161558
Q2FVX5   8 0.615385 -1.27278 0.943444
Q2G0H8   12 0.923077 -1.27278 0.943444
Q2FVT3   22 1.69231 0.903563 0.161558
Q2FWF6   28 2.15385 3.07991 0.0107511
Q2FWZ6   25 1.92308 0.903563 0.161558
Q2FZ77   20 1.53846 0.903563 0.161558
Q2G0H0   18 1.38462 0.903563 0.161558
Q2G2G7   25 1.92308 0.903563 0.161558
Q2G117   30 2.30769 3.07991 0.0107511
Q2FXG9   19 1.46154 0.903563 0.161558
Q2FWE4   21 1.61538 0.903563 0.161558
Q2FUS0   23 1.76923 0.903563 0.161558
Q2FWR3   10 0.769231 -1.27278 0.943444
Q2FYA9   30 2.30769 3.07991 0.0107511
Q2G0Y5   21 1.61538 0.903563 0.161558
Q2FZZ8   30 2.30769 3.07991 0.0107511
Q2G1Z6   12 0.923077 -1.27278 0.943444
Q2FX53   19 1.46154 0.903563 0.161558
Q2FZC4   26 2 3.07991 0.0107511
Q2FUS5   11 0.846154 -1.27278 0.943444
Q2G1R0   6 0.461538 -1.27278 0.943444
Q2G0D5   6 0.461538 -1.27278 0.943444
Q2FY18   7 0.538462 -1.27278 0.943444
Q2FYH8   6 0.461538 -1.27278 0.943444
Q2G1F2   17 1.30769 0.903563 0.161558
Q2G0Q5   25 1.92308 0.903563 0.161558
Q2FVR2   23 1.76923 0.903563 0.161558
Q2FZE7   23 1.76923 0.903563 0.161558
Q2G0I0   23 1.76923 0.903563 0.161558
Q2G0R1   17 1.30769 0.903563 0.161558
Q2G0L7   17 1.30769 0.903563 0.161558
Q2FWI1   15 1.15385 0.903563 0.161558
Q2G0F7   5 0.384615 -1.27278 0.943444
Q2FXY3   17 1.30769 0.903563 0.161558
P0A084   22 1.69231 0.903563 0.161558
Q2G0G5   14 1.07692 0.903563 0.161558
Q2FZE5   7 0.538462 -1.27278 0.943444
Q2G0A2   8 0.615385 -1.27278 0.943444
Q2FVE8   8 0.615385 -1.27278 0.943444
Q2G2M8   36 2.76923 3.07991 0.0107511
Q2FYH7   11 0.846154 -1.27278 0.943444
Q2FVR8   25 1.92308 0.903563 0.161558
Q2FZU9   36 2.76923 3.07991 0.0107511
Q2FYX7   15 1.15385 0.903563 0.161558
Q2G280   32 2.46154 3.07991 0.0107511
Q2FVG5   30 2.30769 3.07991 0.0107511
Q2FWX1   22 1.69231 0.903563 0.161558
Q2FVB3   7 0.538462 -1.27278 0.943444
Q2G2A1   20 1.53846 0.903563 0.161558
Q2G1W7   30 2.30769 3.07991 0.0107511
Q2FW36   13 1 0.903563 0.161558
P31337   20 1.53846 0.903563 0.161558
Q2FXB8   5 0.384615 -1.27278 0.943444
Q2G2F3   43 3.30769 5.25625 0.000662855
Q2FYM7   4 0.307692 -1.27278 0.943444
Q2FYB2   22 1.69231 0.903563 0.161558
Q2G2E2   19 1.40741 0.903563 0.161558
Q2G2G9   16 1.18519 0.903563 0.161558
Q2FVC5   25 1.85185 0.903563 0.161558
Q2G0T3   19 1.40741 0.903563 0.161558
Q2G074   6 0.444444 -1.27278 0.943444
Q2G016   32 2.37037 3.07991 0.0107511
Q2G0G4   28 2.07407 3.07991 0.0107511
Q2G2K1   31 2.2963 3.07991 0.0107511
Q2FXE1   14 1.03704 0.903563 0.161558
Q2FWD2   17 1.25926 0.903563 0.161558
Q2G1Q0   24 1.77778 0.903563 0.161558
Q2G073   7 0.518519 -1.27278 0.943444
Q2G1T7   23 1.7037 0.903563 0.161558
Q2FVI3   23 1.7037 0.903563 0.161558
Q2FZ93   11 0.814815 -1.27278 0.943444
Q2FVQ7   38 2.81481 3.07991 0.0107511
Q2G2B9   6 0.444444 -1.27278 0.943444
Q2FZN5   4 0.296296 -1.27278 0.943444
Q2FY72   24 1.77778 0.903563 0.161558
Q2G0A0   20 1.48148 0.903563 0.161558
Q2FZQ8   8 0.592593 -1.27278 0.943444
Q2FXP1   23 1.7037 0.903563 0.161558
P0A0B7   28 2.07407 3.07991 0.0107511
Q2FYW0   19 1.40741 0.903563 0.161558
Q2G230   16 1.18519 0.903563 0.161558
Q2G0H5   31 2.2963 3.07991 0.0107511
Q2G0B7   19 1.40741 0.903563 0.161558
Q2G131   6 0.444444 -1.27278 0.943444
Q2G0Y4   33 2.44444 3.07991 0.0107511
Q2G2L0   37 2.74074 3.07991 0.0107511
Q2G101   22 1.62963 0.903563 0.161558
Q2G036   21 1.55556 0.903563 0.161558
Q2FXN3   5 0.37037 -1.27278 0.943444
Q2FWY2   16 1.18519 0.903563 0.161558
Q2FXK6   28 2.07407 3.07991 0.0107511
Q2G2Y3   28 2.07407 3.07991 0.0107511
Q2G1P8   27 2 3.07991 0.0107511
Q2G0N7   20 1.48148 0.903563 0.161558
Q2FW43   32 2.37037 3.07991 0.0107511
Q2G2N4   24 1.77778 0.903563 0.161558
Q2FW59   28 2.07407 3.07991 0.0107511
Q2G1V0   5 0.37037 -1.27278 0.943444
Q2G010   30 2.22222 3.07991 0.0107511
Q2FWJ4   9 0.666667 -1.27278 0.943444
Q2FUR3   19 1.40741 0.903563 0.161558
Q2FXE4   21 1.55556 0.903563 0.161558
Q2FY36   20 1.48148 0.903563 0.161558
Q2G1Q7   43 3.18519 5.25625 0.000662855
Q2FX09   21 1.55556 0.903563 0.161558
Q2G0Z1   28 2.07407 3.07991 0.0107511
Q2FWJ1   35 2.59259 3.07991 0.0107511
Q2FUT4   23 1.7037 0.903563 0.161558
Q2FYI1   25 1.85185 0.903563 0.161558
Q2FXQ8   20 1.48148 0.903563 0.161558
Q2FUZ0   31 2.2963 3.07991 0.0107511
P0A086   28 2.07407 3.07991 0.0107511
Q2FZM0   8 0.592593 -1.27278 0.943444
Q2FXL3   26 1.92593 0.903563 0.161558
Q2G2K7   6 0.444444 -1.27278 0.943444
Q2FVL1   6 0.444444 -1.27278 0.943444
Q2FW21   25 1.85185 0.903563 0.161558
Q2G201   40 2.96296 3.07991 0.0107511
Q2FVV6   27 2 3.07991 0.0107511
Q2FV03   21 1.55556 0.903563 0.161558
Q2G2T2   8 0.592593 -1.27278 0.943444
Q2FZ44   26 1.92593 0.903563 0.161558
Q2G1N7   22 1.62963 0.903563 0.161558
Q2G172   5 0.37037 -1.27278 0.943444
Q2G208   18 1.33333 0.903563 0.161558
Q2FZR7   8 0.592593 -1.27278 0.943444
Q2G2K2   16 1.18519 0.903563 0.161558
Q2FVA4   18 1.33333 0.903563 0.161558
Q2G0F5   6 0.444444 -1.27278 0.943444
Q2G0X0   26 1.92593 0.903563 0.161558
Q2FXU0   16 1.18519 0.903563 0.161558
Q2FXX9   18 1.33333 0.903563 0.161558
Q2G2K8   21 1.55556 0.903563 0.161558
Q2G0X1   27 1.92857 0.903563 0.161558
Q2FXI8   26 1.85714 0.903563 0.161558
Q2G0L1   30 2.14286 3.07991 0.0107511
Q2FX07   16 1.14286 0.903563 0.161558
Q2G139   22 1.57143 0.903563 0.161558
Q2FUV5   28 2 3.07991 0.0107511
Q2FVD0   27 1.92857 0.903563 0.161558
Q2FX10   13 0.928571 -1.27278 0.943444
Q2G1W5   21 1.5 0.903563 0.161558
Q2G1Y7   29 2.07143 3.07991 0.0107511
Q2G190   32 2.28571 3.07991 0.0107511
Q2FV59   6 0.428571 -1.27278 0.943444
Q2FZS3   21 1.5 0.903563 0.161558
Q2FX90   15 1.07143 0.903563 0.161558
Q2FW85   7 0.5 -1.27278 0.943444
Q2FZ65   35 2.5 3.07991 0.0107511
Q2FXJ7   21 1.5 0.903563 0.161558
Q2FVW2   13 0.928571 -1.27278 0.943444
Q2G0H4   30 2.14286 3.07991 0.0107511
Q2FVV4   6 0.428571 -1.27278 0.943444
Q2FUR9   6 0.428571 -1.27278 0.943444
Q2FW06   30 2.14286 3.07991 0.0107511
Q2FY84   25 1.78571 0.903563 0.161558
Q2G132   30 2.14286 3.07991 0.0107511
Q2G0C9   28 2 3.07991 0.0107511
Q2G2N1   7 0.5 -1.27278 0.943444
Q2FVF2   7 0.5 -1.27278 0.943444
Q2FZ30   16 1.14286 0.903563 0.161558
Q2FXX8   28 2 3.07991 0.0107511
Q2FZX6   12 0.857143 -1.27278 0.943444
Q2G1Z2   6 0.428571 -1.27278 0.943444
Q2G0G7   35 2.5 3.07991 0.0107511
Q2FV53   29 2.07143 3.07991 0.0107511
Q2FV28   20 1.42857 0.903563 0.161558
Q2G097   34 2.42857 3.07991 0.0107511
Q2FZC5   19 1.35714 0.903563 0.161558
Q2FY77   22 1.57143 0.903563 0.161558
Q2FVA9   22 1.57143 0.903563 0.161558
Q2G2W5   19 1.35714 0.903563 0.161558
Q2FX97   18 1.28571 0.903563 0.161558
Q2G1F3   26 1.85714 0.903563 0.161558
Q2FYU1   22 1.57143 0.903563 0.161558
Q2FUP6   22 1.57143 0.903563 0.161558
Q2G2U7   13 0.928571 -1.27278 0.943444
Q2FY09   21 1.5 0.903563 0.161558
Q2G1J6   18 1.28571 0.903563 0.161558
Q2G059   28 2 3.07991 0.0107511
Q2FVK5   5 0.357143 -1.27278 0.943444
Q2G0H7   34 2.42857 3.07991 0.0107511
Q2FWN2   6 0.428571 -1.27278 0.943444
Q2FYV7   23 1.64286 0.903563 0.161558
Q2G236   15 1.07143 0.903563 0.161558
Q2FZR6   8 0.571429 -1.27278 0.943444
Q2G1P9   26 1.85714 0.903563 0.161558
Q2G0R9   25 1.78571 0.903563 0.161558
Q2FUZ9   19 1.35714 0.903563 0.161558
Q2FVP2   24 1.71429 0.903563 0.161558
Q2FXC8   28 2 3.07991 0.0107511
Q2FVC4   28 2 3.07991 0.0107511
Q2FZ29   25 1.78571 0.903563 0.161558
Q2FYR8   20 1.37931 0.903563 0.161558
Q2FY23   25 1.72414 0.903563 0.161558
Q2G0D4   30 2.06897 3.07991 0.0107511
Q2FZ38   20 1.37931 0.903563 0.161558
Q2FXH1   8 0.551724 -1.27278 0.943444
Q2FXZ9   16 1.10345 0.903563 0.161558
Q2G1V3   8 0.551724 -1.27278 0.943444
Q2FVZ0   5 0.344828 -1.27278 0.943444
Q2FV95   6 0.413793 -1.27278 0.943444
Q2G196   20 1.37931 0.903563 0.161558
Q2FZ61   27 1.86207 0.903563 0.161558
Q2FW27   24 1.65517 0.903563 0.161558
Q2FWH2   12 0.827586 -1.27278 0.943444
Q2FZQ9   6 0.413793 -1.27278 0.943444
Q2FWQ9   25 1.72414 0.903563 0.161558
Q2G1N5   6 0.413793 -1.27278 0.943444
Q2FZP8   8 0.551724 -1.27278 0.943444
Q2FXC2   29 2 3.07991 0.0107511
Q2G0X9   35 2.41379 3.07991 0.0107511
Q2FX08   9 0.62069 -1.27278 0.943444
Q2FUV2   17 1.17241 0.903563 0.161558
Q2FZT8   24 1.65517 0.903563 0.161558
Q2G2N2   6 0.413793 -1.27278 0.943444
Q2G0M1   17 1.17241 0.903563 0.161558
Q2FVX8   18 1.24138 0.903563 0.161558
Q2G220   17 1.17241 0.903563 0.161558
Q2FW37   39 2.68966 3.07991 0.0107511
Q2G203   31 2.13793 3.07991 0.0107511
Q2FY89   30 2.06897 3.07991 0.0107511
Q2G1K7   20 1.37931 0.903563 0.161558
Q2G013   6 0.413793 -1.27278 0.943444
Q2FV91   8 0.551724 -1.27278 0.943444
Q2FW92   28 1.93103 0.903563 0.161558
Q2G1U5   34 2.34483 3.07991 0.0107511
Q2G2A6   26 1.7931 0.903563 0.161558
Q2G0G9   36 2.48276 3.07991 0.0107511
P0A088   29 2 3.07991 0.0107511
Q2G0B4   7 0.482759 -1.27278 0.943444
Q2G0X7   36 2.48276 3.07991 0.0107511
Q2G0S0   24 1.65517 0.903563 0.161558
Q2FW12   24 1.65517 0.903563 0.161558
Q2G0J7   17 1.17241 0.903563 0.161558
Q2FW76   7 0.482759 -1.27278 0.943444
Q2G1Z7   18 1.24138 0.903563 0.161558
Q2G2S1   24 1.65517 0.903563 0.161558
Q2G1B1   38 2.62069 3.07991 0.0107511
Q2FVP3   13 0.896552 -1.27278 0.943444
Q2G1V1   30 2.06897 3.07991 0.0107511
Q2G1H8   28 1.93103 0.903563 0.161558
Q2G149   24 1.65517 0.903563 0.161558
Q2FXC7   26 1.7931 0.903563 0.161558
Q2G019   30 2.06897 3.07991 0.0107511
Q2FWL6   18 1.24138 0.903563 0.161558
Q2G199   6 0.413793 -1.27278 0.943444
Q2FY41   18 1.24138 0.903563 0.161558
Q2FX33   25 1.72414 0.903563 0.161558
Q2G181   29 2 3.07991 0.0107511
Q2FVT1   5 0.344828 -1.27278 0.943444
Q2G0Z5   23 1.58621 0.903563 0.161558
Q2FZC7   36 2.48276 3.07991 0.0107511
Q2G1U0   21 1.44828 0.903563 0.161558
Q2FW18   23 1.58621 0.903563 0.161558
Q2G0H1   36 2.48276 3.07991 0.0107511
Q2FX22   36 2.48276 3.07991 0.0107511
Q2G157   16 1.10345 0.903563 0.161558
Q2G2J5   22 1.51724 0.903563 0.161558
Q2FZH9   7 0.482759 -1.27278 0.943444
Q2FZA6   7 0.482759 -1.27278 0.943444
Q2G1N6   8 0.551724 -1.27278 0.943444
Q2FVR4   20 1.37931 0.903563 0.161558
Q2FY13   19 1.31034 0.903563 0.161558
Q2G025   19 1.31034 0.903563 0.161558
Q2FV36   11 0.758621 -1.27278 0.943444
Q2G0W9   29 2 3.07991 0.0107511
Q2G0L0   23 1.58621 0.903563 0.161558
Q2FUR2   31 2.13793 3.07991 0.0107511
Q2FVJ9   25 1.72414 0.903563 0.161558
Q2G1S8   29 1.93333 0.903563 0.161558
Q2FVJ5   23 1.53333 0.903563 0.161558
Q2FZ39   23 1.53333 0.903563 0.161558
Q2FWP6   31 2.06667 3.07991 0.0107511
Q2FVB4   22 1.46667 0.903563 0.161558
Q2G0V7   15 1 0.903563 0.161558
Q2FUV4   25 1.66667 0.903563 0.161558
Q2FYG5   16 1.06667 0.903563 0.161558
Q2FW71   7 0.466667 -1.27278 0.943444
Q2FZB1   30 2 3.07991 0.0107511
Q2G0Y9   22 1.46667 0.903563 0.161558
Q2G0X4   31 2.06667 3.07991 0.0107511
Q2FZL2   32 2.13333 3.07991 0.0107511
Q2FVS1   25 1.66667 0.903563 0.161558
Q2G099   24 1.6 0.903563 0.161558
Q2FZN0   21 1.4 0.903563 0.161558
Q2FZ50   14 0.933333 -1.27278 0.943444
Q2G0X8   26 1.73333 0.903563 0.161558
Q2G167   25 1.66667 0.903563 0.161558
Q2G086   17 1.13333 0.903563 0.161558
Q2G0D0   30 2 3.07991 0.0107511
Q2FWG3   17 1.13333 0.903563 0.161558
Q2G228   29 1.93333 0.903563 0.161558
Q2FWW8   18 1.2 0.903563 0.161558
Q2FYL0   29 1.93333 0.903563 0.161558
Q2FXX2   21 1.4 0.903563 0.161558
Q2G0C4   7 0.466667 -1.27278 0.943444
Q2FZA2   17 1.13333 0.903563 0.161558
Q2FWL0   28 1.86667 0.903563 0.161558
Q2FUY9   26 1.73333 0.903563 0.161558
Q2G0T8   35 2.33333 3.07991 0.0107511
Q2FWK0   28 1.86667 0.903563 0.161558
Q2G0D9   33 2.2 3.07991 0.0107511
Q2FZF3   19 1.26667 0.903563 0.161558
Q2FZ17   35 2.33333 3.07991 0.0107511
Q2G0T6   32 2.13333 3.07991 0.0107511
Q2G140   7 0.466667 -1.27278 0.943444
Q2G2F2   6 0.4 -1.27278 0.943444
Q2FXG0   35 2.33333 3.07991 0.0107511
Q2FWR4   18 1.2 0.903563 0.161558
Q2G195   19 1.26667 0.903563 0.161558
Q2FVY4   21 1.4 0.903563 0.161558
Q2G1I6   22 1.46667 0.903563 0.161558
Q2FVD5   12 0.8 -1.27278 0.943444
Q2FZM1   25 1.66667 0.903563 0.161558
Q2FVG0   22 1.46667 0.903563 0.161558
Q2FZM7   25 1.66667 0.903563 0.161558
Q2FZB2   30 2 3.07991 0.0107511
Q2G287   19 1.26667 0.903563 0.161558
Q2FWG4   10 0.666667 -1.27278 0.943444
Q2G2B3   7 0.466667 -1.27278 0.943444
Q2FY48   15 1 0.903563 0.161558
Q9ZNI1   38 2.53333 3.07991 0.0107511
Q2FV94   29 1.93333 0.903563 0.161558
Q2G2X5   6 0.4 -1.27278 0.943444
Q2FVX6   23 1.53333 0.903563 0.161558
Q2G060   14 0.933333 -1.27278 0.943444
Q2FVG2   14 0.933333 -1.27278 0.943444
Q2G1Q1   29 1.93333 0.903563 0.161558
Q2G1F1   30 2 3.07991 0.0107511
Q2FXC5   28 1.86667 0.903563 0.161558
Q2G2B0   7 0.466667 -1.27278 0.943444
Q2FXR6   6 0.4 -1.27278 0.943444
Q2FXE0   24 1.6 0.903563 0.161558
Q2FUY3   18 1.2 0.903563 0.161558
Q2G1S6   29 1.93333 0.903563 0.161558
Q2FVE9   6 0.4 -1.27278 0.943444
Q2FVU7   18 1.2 0.903563 0.161558
Q2FVM7   23 1.53333 0.903563 0.161558
Q2FVU6   6 0.4 -1.27278 0.943444
Q2FVA1   20 1.33333 0.903563 0.161558
Q2FWB8   26 1.73333 0.903563 0.161558
Q2FYR5   21 1.4 0.903563 0.161558
Q2G261   13 0.866667 -1.27278 0.943444
Q2G264   30 2 3.07991 0.0107511
Q2G0U4   21 1.4 0.903563 0.161558
Q2G226   6 0.4 -1.27278 0.943444
Q2FZT7   22 1.46667 0.903563 0.161558
Q2FXJ4   11 0.733333 -1.27278 0.943444
Q2G047   18 1.2 0.903563 0.161558
Q2FWD9   26 1.73333 0.903563 0.161558
Q2FZH2   26 1.73333 0.903563 0.161558
Q2G044   23 1.53333 0.903563 0.161558
Q2FVZ8   8 0.533333 -1.27278 0.943444
Q2G1C5   6 0.4 -1.27278 0.943444
Q2G1Z1   11 0.733333 -1.27278 0.943444
Q2G135   16 1.06667 0.903563 0.161558
Q2FVE5   20 1.33333 0.903563 0.161558
Q2FZ70   24 1.6 0.903563 0.161558
Q2G2A0   24 1.6 0.903563 0.161558
Q2G224   18 1.16129 0.903563 0.161558
P0A0K3   25 1.6129 0.903563 0.161558
Q2G1A8   20 1.29032 0.903563 0.161558
Q2G1P5   7 0.451613 -1.27278 0.943444
Q2FV93   6 0.387097 -1.27278 0.943444
Q2FXC4   27 1.74194 0.903563 0.161558
Q2FY74   17 1.09677 0.903563 0.161558
Q2G1M1   15 0.967742 -1.27278 0.943444
Q9EZ11   22 1.41935 0.903563 0.161558
Q2FZB3   27 1.74194 0.903563 0.161558
Q2G1V2   19 1.22581 0.903563 0.161558
Q2FVM8   13 0.83871 -1.27278 0.943444
Q2FVR1   22 1.41935 0.903563 0.161558
Q2FXC3   27 1.74194 0.903563 0.161558
Q2FUV6   32 2.06452 3.07991 0.0107511
Q2G1D7   21 1.35484 0.903563 0.161558
Q2FXR2   21 1.35484 0.903563 0.161558
Q2FW83   6 0.387097 -1.27278 0.943444
Q2G2X7   29 1.87097 0.903563 0.161558
Q2FVM4   6 0.387097 -1.27278 0.943444
P0A0J3   14 0.903226 -1.27278 0.943444
Q2G2L8   18 1.16129 0.903563 0.161558
Q2FZ27   34 2.19355 3.07991 0.0107511
Q2FZ53   16 1.03226 0.903563 0.161558
Q2G154   25 1.6129 0.903563 0.161558
Q2FZS4   7 0.451613 -1.27278 0.943444
Q2FYQ5   8 0.516129 -1.27278 0.943444
Q2FZL6   19 1.22581 0.903563 0.161558
Q2FWB9   19 1.22581 0.903563 0.161558
Q2FUQ4   22 1.41935 0.903563 0.161558
Q2G293   31 2 3.07991 0.0107511
Q2FZS5   32 2.06452 3.07991 0.0107511
Q2FYP9   7 0.451613 -1.27278 0.943444
Q2G0K7   17 1.09677 0.903563 0.161558
Q2FVV2   18 1.16129 0.903563 0.161558
Q2FVN0   15 0.967742 -1.27278 0.943444
Q2FX00   27 1.74194 0.903563 0.161558
Q2G1I0   12 0.774194 -1.27278 0.943444
Q2FXI2   24 1.54839 0.903563 0.161558
Q2G2X1   13 0.83871 -1.27278 0.943444
Q2FYG6   12 0.774194 -1.27278 0.943444
Q2FXH0   21 1.35484 0.903563 0.161558
Q2FXU7   21 1.35484 0.903563 0.161558
Q2G170   25 1.6129 0.903563 0.161558
Q2FVQ9   28 1.80645 0.903563 0.161558
Q2FWV2   27 1.74194 0.903563 0.161558
Q2FVI5   7 0.451613 -1.27278 0.943444
Q2FUW0   42 2.70968 3.07991 0.0107511
Q2FXB7   25 1.6129 0.903563 0.161558
Q2G0J8   24 1.54839 0.903563 0.161558
Q2FXB5   19 1.22581 0.903563 0.161558
Q2FYE9   7 0.451613 -1.27278 0.943444
Q2FVE2   15 0.967742 -1.27278 0.943444
Q2G2V6   23 1.48387 0.903563 0.161558
O08387   17 1.09677 0.903563 0.161558
Q2FZ14   14 0.903226 -1.27278 0.943444
Q2FXW3   21 1.35484 0.903563 0.161558
Q2FYQ8   20 1.29032 0.903563 0.161558
Q2G2D6   17 1.09677 0.903563 0.161558
Q2G2T7   21 1.35484 0.903563 0.161558
Q2FYP8   12 0.774194 -1.27278 0.943444
Q2FZ25   18 1.16129 0.903563 0.161558
Q2FY65   28 1.80645 0.903563 0.161558
Q2G2T1   20 1.29032 0.903563 0.161558
Q2G1N0   6 0.387097 -1.27278 0.943444
Q2G110   11 0.709677 -1.27278 0.943444
Q2G1E1   17 1.09677 0.903563 0.161558
Q2G2F1   26 1.67742 0.903563 0.161558
Q2FXE8   18 1.16129 0.903563 0.161558
Q2FZ06   31 2 3.07991 0.0107511
Q2FVH2   8 0.516129 -1.27278 0.943444
Q2FYV6   37 2.3871 3.07991 0.0107511
Q2FZJ3   25 1.5625 0.903563 0.161558
Q2G095   35 2.1875 3.07991 0.0107511
Q2G2Y0   25 1.5625 0.903563 0.161558
Q2G2W3   23 1.4375 0.903563 0.161558
Q2FY07   29 1.8125 0.903563 0.161558
Q2FXW8   34 2.125 3.07991 0.0107511
Q2FUR6   24 1.5 0.903563 0.161558
Q2FVW6   6 0.375 -1.27278 0.943444
Q2G1X0   18 1.125 0.903563 0.161558
Q2G1F6   8 0.5 -1.27278 0.943444
Q2FVK8   22 1.375 0.903563 0.161558
Q2G158   20 1.25 0.903563 0.161558
Q2G118   25 1.5625 0.903563 0.161558
Q2G077   9 0.5625 -1.27278 0.943444
Q2G0E0   26 1.625 0.903563 0.161558
Q2G263   46 2.875 3.07991 0.0107511
Q2FUU1   28 1.75 0.903563 0.161558
Q2G1X7   18 1.125 0.903563 0.161558
Q2G1C0   21 1.3125 0.903563 0.161558
Q2FVB9   8 0.5 -1.27278 0.943444
Q2G273   15 0.9375 -1.27278 0.943444
Q53726   17 1.0625 0.903563 0.161558
Q2G2W9   27 1.6875 0.903563 0.161558
Q2FZ22   24 1.5 0.903563 0.161558
Q2G2U1   27 1.6875 0.903563 0.161558
Q2FXW6   21 1.3125 0.903563 0.161558
Q2G0P9   7 0.4375 -1.27278 0.943444
Q2FYE3   30 1.875 0.903563 0.161558
Q2FXU3   27 1.6875 0.903563 0.161558
Q2G052   29 1.8125 0.903563 0.161558
Q2FZM6   23 1.4375 0.903563 0.161558
Q2FX25   24 1.5 0.903563 0.161558
Q2FX05   27 1.6875 0.903563 0.161558
Q2G1P2   7 0.4375 -1.27278 0.943444
Q2G2C4   24 1.5 0.903563 0.161558
Q2G165   6 0.375 -1.27278 0.943444
Q2FXK8   6 0.375 -1.27278 0.943444
Q2FWP1   26 1.625 0.903563 0.161558
Q2FVU1   6 0.375 -1.27278 0.943444
Q2FZ78   27 1.6875 0.903563 0.161558
Q2G0P0   32 2 3.07991 0.0107511
Q2FXX3   7 0.4375 -1.27278 0.943444
Q2FVX2   28 1.75 0.903563 0.161558
Q2G0Q7   16 1 0.903563 0.161558
Q2FXS6   25 1.5625 0.903563 0.161558
Q2FUZ1   22 1.375 0.903563 0.161558
Q2FZ87   17 1.0625 0.903563 0.161558
Q2FXF4   15 0.9375 -1.27278 0.943444
Q2G1G4   19 1.1875 0.903563 0.161558
Q2FWE6   29 1.8125 0.903563 0.161558
Q2G2U2   31 1.9375 0.903563 0.161558
Q2FY17   27 1.6875 0.903563 0.161558
Q2FVU3   19 1.1875 0.903563 0.161558
Q2FVK1   17 1.0625 0.903563 0.161558
Q2G0K5   20 1.25 0.903563 0.161558
Q2G2X8   28 1.75 0.903563 0.161558
Q2FYZ7   18 1.125 0.903563 0.161558
Q2FWG1   25 1.5625 0.903563 0.161558
Q2G1Q6   20 1.25 0.903563 0.161558
Q2G2X9   32 2 3.07991 0.0107511
Q2FWN9   17 1.0625 0.903563 0.161558
Q2FYZ2   17 1.0625 0.903563 0.161558
Q2FZJ1   27 1.6875 0.903563 0.161558
Q2G002   16 1 0.903563 0.161558
Q2FVL4   26 1.625 0.903563 0.161558
Q2G2M7   31 1.9375 0.903563 0.161558
Q2FWH6   27 1.6875 0.903563 0.161558
Q2FXQ3   26 1.625 0.903563 0.161558
Q2G129   6 0.375 -1.27278 0.943444
Q7BHL7   27 1.6875 0.903563 0.161558
Q2FZ71   16 1 0.903563 0.161558
Q2FZ88   19 1.15152 0.903563 0.161558
Q2FV22   24 1.45455 0.903563 0.161558
Q2FYM3   31 1.87879 0.903563 0.161558
Q2FY06   20 1.21212 0.903563 0.161558
Q2FXB0   18 1.09091 0.903563 0.161558
Q2FX87   27 1.63636 0.903563 0.161558
Q2FZ33   24 1.45455 0.903563 0.161558
Q2G0J1   49 2.9697 3.07991 0.0107511
Q2FUT7   26 1.57576 0.903563 0.161558
Q2FZH1   27 1.63636 0.903563 0.161558
Q2FVX3   25 1.51515 0.903563 0.161558
Q2FWC6   29 1.75758 0.903563 0.161558
Q2FXN6   26 1.57576 0.903563 0.161558
Q2FY79   26 1.57576 0.903563 0.161558
Q2FZ23   34 2.06061 3.07991 0.0107511
Q2FVF1   20 1.21212 0.903563 0.161558
Q2FWM5   25 1.51515 0.903563 0.161558
Q2G061   24 1.45455 0.903563 0.161558
Q2FWL7   12 0.727273 -1.27278 0.943444
Q2FVK3   18 1.09091 0.903563 0.161558
Q2FX19   15 0.909091 -1.27278 0.943444
Q2G2U6   27 1.63636 0.903563 0.161558
Q2G1S5   37 2.24242 3.07991 0.0107511
Q2FVS9   36 2.18182 3.07991 0.0107511
Q2G1M7   18 1.09091 0.903563 0.161558
Q2FW50   43 2.60606 3.07991 0.0107511
Q2G2L1   22 1.33333 0.903563 0.161558
Q2FWB1   28 1.69697 0.903563 0.161558
Q2FXA8   30 1.81818 0.903563 0.161558
Q2FV20   28 1.69697 0.903563 0.161558
Q2FUY1   28 1.69697 0.903563 0.161558
Q2FYJ1   22 1.33333 0.903563 0.161558
Q2G043   28 1.69697 0.903563 0.161558
Q2FZ43   20 1.21212 0.903563 0.161558
Q9KJN4   23 1.39394 0.903563 0.161558
Q2G194   20 1.21212 0.903563 0.161558
Q2G0F0   22 1.33333 0.903563 0.161558
Q2G2G2   27 1.63636 0.903563 0.161558
Q2G0I8   27 1.63636 0.903563 0.161558
Q2FXG5   21 1.27273 0.903563 0.161558
Q2G2S6   22 1.33333 0.903563 0.161558
Q53700   23 1.39394 0.903563 0.161558
Q2G0D8   23 1.39394 0.903563 0.161558
P60430   28 1.69697 0.903563 0.161558
Q2FV41   24 1.45455 0.903563 0.161558
Q2FXZ5   20 1.21212 0.903563 0.161558
Q2FZL0   6 0.363636 -1.27278 0.943444
Q2FY99   21 1.27273 0.903563 0.161558
Q2FX95   23 1.39394 0.903563 0.161558
Q2FYR6   18 1.09091 0.903563 0.161558
Q2FUW2   20 1.21212 0.903563 0.161558
Q2FVL2   27 1.63636 0.903563 0.161558
Q2G2L4   6 0.363636 -1.27278 0.943444
Q2FXB1   18 1.09091 0.903563 0.161558
Q2FZY7   26 1.57576 0.903563 0.161558
Q2FVN1   7 0.424242 -1.27278 0.943444
Q2G1S1   24 1.45455 0.903563 0.161558
Q2FXK4   18 1.09091 0.903563 0.161558
Q2FXM6   24 1.45455 0.903563 0.161558
Q2FZJ6   19 1.15152 0.903563 0.161558
Q2FVT4   26 1.57576 0.903563 0.161558
Q2FYW1   25 1.51515 0.903563 0.161558
Q2FYZ3   18 1.09091 0.903563 0.161558
Q2FXX5   35 2.12121 3.07991 0.0107511
Q2FWM4   35 2.12121 3.07991 0.0107511
Q2G2L3   23 1.39394 0.903563 0.161558
Q2FYR3   18 1.09091 0.903563 0.161558
Q2G0I9   35 2.12121 3.07991 0.0107511
Q2G0M2   17 1.0303 0.903563 0.161558
Q2G272   20 1.21212 0.903563 0.161558
Q2FXL4   23 1.39394 0.903563 0.161558
Q2G0U9   32 1.93939 0.903563 0.161558
Q2FVE4   24 1.45455 0.903563 0.161558
Q2FVC6   23 1.39394 0.903563 0.161558
Q2FV19   40 2.42424 3.07991 0.0107511
Q2G0S8   28 1.69697 0.903563 0.161558
Q2G2G3   7 0.424242 -1.27278 0.943444
Q2G2X0   19 1.11765 0.903563 0.161558
Q2G0F3   19 1.11765 0.903563 0.161558
Q2G037   24 1.41176 0.903563 0.161558
Q2G1G6   21 1.23529 0.903563 0.161558
Q2FWP0   19 1.11765 0.903563 0.161558
Q2FY29   28 1.64706 0.903563 0.161558
Q2FXQ4   12 0.705882 -1.27278 0.943444
Q2G0S7   26 1.52941 0.903563 0.161558
Q2FZX7   19 1.11765 0.903563 0.161558
Q2G0E6   6 0.352941 -1.27278 0.943444
Q2FY37   33 1.94118 0.903563 0.161558
Q2FYQ0   20 1.17647 0.903563 0.161558
Q2FUV3   22 1.29412 0.903563 0.161558
Q2FYV2   34 2 3.07991 0.0107511
Q2FVS4   18 1.05882 0.903563 0.161558
Q2G2M3   24 1.41176 0.903563 0.161558
Q2FVM6   29 1.70588 0.903563 0.161558
Q2G292   20 1.17647 0.903563 0.161558
Q2FXH7   27 1.58824 0.903563 0.161558
Q2FYQ7   26 1.52941 0.903563 0.161558
Q2FWG2   26 1.52941 0.903563 0.161558
Q2G159   27 1.58824 0.903563 0.161558
Q2FX96   36 2.11765 3.07991 0.0107511
Q2FV83   25 1.47059 0.903563 0.161558
Q2G2D8   19 1.11765 0.903563 0.161558
Q2FYJ4   7 0.411765 -1.27278 0.943444
Q2G1E8   8 0.470588 -1.27278 0.943444
Q2FVK2   17 1 0.903563 0.161558
Q2FZP1   14 0.823529 -1.27278 0.943444
Q2FXI0   33 1.94118 0.903563 0.161558
Q2G134   6 0.352941 -1.27278 0.943444
Q2FZZ6   31 1.82353 0.903563 0.161558
Q2G1Z3   26 1.52941 0.903563 0.161558
Q2G030   18 1.05882 0.903563 0.161558
Q2FV21   19 1.11765 0.903563 0.161558
Q9RQP6   5 0.294118 -1.27278 0.943444
Q2FZ62   17 1 0.903563 0.161558
Q2FZQ7   22 1.29412 0.903563 0.161558
Q2G0F4   17 1 0.903563 0.161558
Q2FWE0   30 1.76471 0.903563 0.161558
Q2FVS0   11 0.647059 -1.27278 0.943444
Q2FUT6   31 1.82353 0.903563 0.161558
Q2FUQ5   24 1.41176 0.903563 0.161558
Q2FZJ9   32 1.88235 0.903563 0.161558
Q2FY81   25 1.47059 0.903563 0.161558
Q2G0K8   25 1.47059 0.903563 0.161558
Q2G262   7 0.411765 -1.27278 0.943444
Q2G0E1   22 1.29412 0.903563 0.161558
Q2FWD3   31 1.82353 0.903563 0.161558
Q2FXA4   18 1.05882 0.903563 0.161558
Q2FVF0   20 1.17647 0.903563 0.161558
Q2FWW9   29 1.70588 0.903563 0.161558
Q2FZ54   24 1.41176 0.903563 0.161558
P0A0J0   10 0.588235 -1.27278 0.943444
Q2G1G1   28 1.64706 0.903563 0.161558
Q2FWA1   22 1.29412 0.903563 0.161558
Q2FXN1   29 1.70588 0.903563 0.161558
Q2G2T4   29 1.70588 0.903563 0.161558
Q2FZW9   22 1.29412 0.903563 0.161558
Q2FV90   20 1.17647 0.903563 0.161558
Q2FWB3   31 1.82353 0.903563 0.161558
Q2G0Q0   21 1.23529 0.903563 0.161558
Q2FY10   19 1.11765 0.903563 0.161558
Q2FXM0   26 1.52941 0.903563 0.161558
Q2G1S2   17 1 0.903563 0.161558
Q2FXY5   17 0.971429 -1.27278 0.943444
Q2FXV3   19 1.08571 0.903563 0.161558
Q2FXG3   19 1.08571 0.903563 0.161558
Q2FVA8   25 1.42857 0.903563 0.161558
Q2G2C2   15 0.857143 -1.27278 0.943444
Q2FYU2   35 2 3.07991 0.0107511
Q2FYK5   25 1.42857 0.903563 0.161558
Q2FW35   26 1.48571 0.903563 0.161558
Q2FY52   18 1.02857 0.903563 0.161558
Q9RQP9   22 1.25714 0.903563 0.161558
Q2G039   25 1.42857 0.903563 0.161558
Q2G1E4   21 1.2 0.903563 0.161558
Q2G0B0   22 1.25714 0.903563 0.161558
Q2FXI7   30 1.71429 0.903563 0.161558
Q2FWN7   20 1.14286 0.903563 0.161558
Q2FV66   28 1.6 0.903563 0.161558
Q2FYJ5   6 0.342857 -1.27278 0.943444
Q2FYC9   24 1.37143 0.903563 0.161558
Q2FZC6   19 1.08571 0.903563 0.161558
Q2FXW4   26 1.48571 0.903563 0.161558
Q2FXI1   32 1.82857 0.903563 0.161558
Q2FZF9   27 1.54286 0.903563 0.161558
Q2G171   7 0.4 -1.27278 0.943444
Q2G2P8   23 1.31429 0.903563 0.161558
Q2G2V9   34 1.94286 0.903563 0.161558
Q2FV31   31 1.77143 0.903563 0.161558
Q9KJN3   23 1.31429 0.903563 0.161558
Q2FZV5   8 0.457143 -1.27278 0.943444
Q2FWC4   28 1.6 0.903563 0.161558
Q2FYT0   7 0.4 -1.27278 0.943444
Q2G145   17 0.971429 -1.27278 0.943444
Q2G0J0   25 1.42857 0.903563 0.161558
Q2FZQ3   17 0.971429 -1.27278 0.943444
Q2FYE5   27 1.54286 0.903563 0.161558
Q2FWN5   12 0.685714 -1.27278 0.943444
Q2FY24   22 1.25714 0.903563 0.161558
Q2FVW7   42 2.4 3.07991 0.0107511
Q2FZ91   32 1.82857 0.903563 0.161558
Q2FWL2   28 1.6 0.903563 0.161558
Q2FZQ6   28 1.6 0.903563 0.161558
P02976   12 0.685714 -1.27278 0.943444
Q2G0R7   7 0.4 -1.27278 0.943444
Q2FUU2   24 1.37143 0.903563 0.161558
Q2FZG1   29 1.65714 0.903563 0.161558
Q2G0Z4   8 0.457143 -1.27278 0.943444
Q2FZ81   28 1.6 0.903563 0.161558
Q2G2J8   26 1.48571 0.903563 0.161558
Q2FZD7   31 1.77143 0.903563 0.161558
Q2G288   18 1.02857 0.903563 0.161558
Q2FW52   23 1.31429 0.903563 0.161558
Q2FVX4   26 1.48571 0.903563 0.161558
Q2FVN5   8 0.457143 -1.27278 0.943444
Q2FY88   27 1.54286 0.903563 0.161558
Q2FWC9   35 2 3.07991 0.0107511
Q2FZS7   26 1.48571 0.903563 0.161558
Q2FZ63   29 1.65714 0.903563 0.161558
Q2G1L8   27 1.54286 0.903563 0.161558
Q2FV17   26 1.48571 0.903563 0.161558
Q2FVT8   13 0.742857 -1.27278 0.943444
Q2G0W8   24 1.37143 0.903563 0.161558
Q2FV07   37 2.11429 3.07991 0.0107511
Q2G0Q1   18 1.02857 0.903563 0.161558
Q2FY69   17 0.971429 -1.27278 0.943444
Q2FZ75   22 1.25714 0.903563 0.161558
Q2G0E5   24 1.37143 0.903563 0.161558
Q2G233   37 2.11429 3.07991 0.0107511
Q2FWE1   21 1.2 0.903563 0.161558
Q2FVZ2   31 1.77143 0.903563 0.161558
Q2FYE2   28 1.6 0.903563 0.161558
Q2G1K6   21 1.16667 0.903563 0.161558
Q2FVT0   31 1.72222 0.903563 0.161558
Q2G0Q9   32 1.77778 0.903563 0.161558
Q2FZ89   26 1.44444 0.903563 0.161558
Q2FVR0   34 1.88889 0.903563 0.161558
Q2FZD9   19 1.05556 0.903563 0.161558
Q2FX85   12 0.666667 -1.27278 0.943444
Q2G1B0   30 1.66667 0.903563 0.161558
Q2G2E4   7 0.388889 -1.27278 0.943444
Q2FYK7   32 1.77778 0.903563 0.161558
Q2FZ13   26 1.44444 0.903563 0.161558
Q2FZE6   23 1.27778 0.903563 0.161558
Q2FVI2   26 1.44444 0.903563 0.161558
Q2FZE0   23 1.27778 0.903563 0.161558
Q2FV38   27 1.5 0.903563 0.161558
Q2FXE2   25 1.38889 0.903563 0.161558
Q2G1Q2   25 1.38889 0.903563 0.161558
Q2FYY8   26 1.44444 0.903563 0.161558
Q2FYN6   29 1.61111 0.903563 0.161558
Q2FV39   23 1.27778 0.903563 0.161558
Q2G130   53 2.94444 3.07991 0.0107511
Q2FUR8   31 1.72222 0.903563 0.161558
Q2FXZ3   19 1.05556 0.903563 0.161558
Q2FYM4   7 0.388889 -1.27278 0.943444
Q2FWY1   23 1.27778 0.903563 0.161558
Q2G1V4   37 2.05556 3.07991 0.0107511
P0A011   16 0.888889 -1.27278 0.943444
Q2FXZ0   32 1.77778 0.903563 0.161558
Q2G0V4   21 1.16667 0.903563 0.161558
Q2FW34   22 1.22222 0.903563 0.161558
Q2FWC7   19 1.05556 0.903563 0.161558
Q2G0F6   24 1.33333 0.903563 0.161558
Q2G0T0   22 1.22222 0.903563 0.161558
Q2FXM8   25 1.38889 0.903563 0.161558
Q2G0Q8   22 1.22222 0.903563 0.161558
Q2FZ08   18 1 0.903563 0.161558
Q2G160   19 1.05556 0.903563 0.161558
Q2FY78   29 1.61111 0.903563 0.161558
Q2G2H7   15 0.833333 -1.27278 0.943444
Q2FW53   30 1.66667 0.903563 0.161558
Q2FVX0   25 1.38889 0.903563 0.161558
Q2G2U5   37 2.05556 3.07991 0.0107511
Q2FZR0   25 1.38889 0.903563 0.161558
Q2G1Z9   24 1.33333 0.903563 0.161558
Q2G1G0   27 1.5 0.903563 0.161558
Q2FW57   31 1.72222 0.903563 0.161558
Q9RQP7   23 1.27778 0.903563 0.161558
Q2FXP0   45 2.5 3.07991 0.0107511
Q2FVV1   7 0.388889 -1.27278 0.943444
Q2FYU8   7 0.388889 -1.27278 0.943444
Q2FZ04   20 1.11111 0.903563 0.161558
Q2FVQ0   26 1.44444 0.903563 0.161558
Q2G151   17 0.944444 -1.27278 0.943444
Q2FXF9   27 1.5 0.903563 0.161558
Q2G242   27 1.5 0.903563 0.161558
Q2FZQ0   21 1.16667 0.903563 0.161558
Q2G1Q8   23 1.27778 0.903563 0.161558
Q2FYG1   22 1.18919 0.903563 0.161558
Q2G1N3   23 1.24324 0.903563 0.161558
Q2FV44   28 1.51351 0.903563 0.161558
Q2FXV4   30 1.62162 0.903563 0.161558
Q2G0I1   18 0.972973 -1.27278 0.943444
Q2FZY0   28 1.51351 0.903563 0.161558
Q2G295   23 1.24324 0.903563 0.161558
Q2FWH3   28 1.51351 0.903563 0.161558
Q2G072   28 1.51351 0.903563 0.161558
Q2G217   30 1.62162 0.903563 0.161558
Q2FYP6   26 1.40541 0.903563 0.161558
Q9EZ12   23 1.24324 0.903563 0.161558
Q2FZ48   22 1.18919 0.903563 0.161558
Q2FY16   24 1.2973 0.903563 0.161558
Q2FZU3   19 1.02703 0.903563 0.161558
Q2FVV7   33 1.78378 0.903563 0.161558
Q2FWU0   28 1.51351 0.903563 0.161558
P0A0Q0   30 1.62162 0.903563 0.161558
Q2FVS3   25 1.35135 0.903563 0.161558
Q2G0I6   34 1.83784 0.903563 0.161558
Q2FYP3   23 1.24324 0.903563 0.161558
Q2FWM0   22 1.18919 0.903563 0.161558
Q2FZ36   24 1.2973 0.903563 0.161558
Q2G0Y8   12 0.648649 -1.27278 0.943444
Q2FXF6   6 0.324324 -1.27278 0.943444
Q2FXM7   22 1.18919 0.903563 0.161558
Q2G1A6   24 1.2973 0.903563 0.161558
Q2G138   7 0.378378 -1.27278 0.943444
Q2FZR4   24 1.2973 0.903563 0.161558
Q2G162   8 0.432432 -1.27278 0.943444
Q2FYH2   16 0.864865 -1.27278 0.943444
Q2FX56   35 1.89189 0.903563 0.161558
Q2FY68   27 1.45946 0.903563 0.161558
Q2G1K1   27 1.45946 0.903563 0.161558
Q2G1A3   23 1.24324 0.903563 0.161558
Q2FZX4   23 1.24324 0.903563 0.161558
Q2G1M5   36 1.94595 0.903563 0.161558
Q2FVA3   19 1.02703 0.903563 0.161558
Q2G2G4   34 1.83784 0.903563 0.161558
Q2G0U3   27 1.45946 0.903563 0.161558
Q2FXQ6   25 1.35135 0.903563 0.161558
Q2G0S2   23 1.24324 0.903563 0.161558
Q2G168   31 1.67568 0.903563 0.161558
Q2FZB0   21 1.13514 0.903563 0.161558
Q2G119   30 1.62162 0.903563 0.161558
Q2FVJ7   20 1.08108 0.903563 0.161558
Q2FY30   30 1.62162 0.903563 0.161558
Q2FXR3   18 0.972973 -1.27278 0.943444
Q2G1Z0   23 1.24324 0.903563 0.161558
Q2G0A9   31 1.67568 0.903563 0.161558
O33599   29 1.56757 0.903563 0.161558
Q2FZ55   30 1.62162 0.903563 0.161558
Q2FYS0   27 1.45946 0.903563 0.161558
Q2G248   30 1.62162 0.903563 0.161558
Q2G049   23 1.24324 0.903563 0.161558
Q2FVA5   31 1.67568 0.903563 0.161558
Q2FUX8   22 1.18919 0.903563 0.161558
Q2G123   32 1.72973 0.903563 0.161558
Q2FVH0   24 1.2973 0.903563 0.161558
Q2FV01   8 0.432432 -1.27278 0.943444
Q2G2L2   22 1.18919 0.903563 0.161558
Q2FYW3   28 1.51351 0.903563 0.161558
Q2FZZ0   25 1.35135 0.903563 0.161558
Q2FVV8   25 1.35135 0.903563 0.161558
Q2G2W0   23 1.21053 0.903563 0.161558
Q2G041   27 1.42105 0.903563 0.161558
P0A0B9   23 1.21053 0.903563 0.161558
Q2FYI6   32 1.68421 0.903563 0.161558
Q2G2S2   26 1.36842 0.903563 0.161558
Q2FVQ8   23 1.21053 0.903563 0.161558
Q2FVT2   20 1.05263 0.903563 0.161558
Q2G1Z5   28 1.47368 0.903563 0.161558
Q2G2A4   21 1.10526 0.903563 0.161558
P60393   18 0.947368 -1.27278 0.943444
Q2G0P6   32 1.68421 0.903563 0.161558
Q2FW04   17 0.894737 -1.27278 0.943444
Q2FYY9   31 1.63158 0.903563 0.161558
Q2FWP2   23 1.21053 0.903563 0.161558
Q2FVW4   22 1.15789 0.903563 0.161558
Q2FY63   24 1.26316 0.903563 0.161558
Q2FZ68   26 1.36842 0.903563 0.161558
Q2G1E2   13 0.684211 -1.27278 0.943444
Q2G2T8   26 1.36842 0.903563 0.161558
Q2FY71   29 1.52632 0.903563 0.161558
Q2FVI1   12 0.631579 -1.27278 0.943444
Q2G0W2   13 0.684211 -1.27278 0.943444
Q2G238   22 1.15789 0.903563 0.161558
Q2FZR1   25 1.31579 0.903563 0.161558
Q2FXN2   10 0.526316 -1.27278 0.943444
Q2FXH6   6 0.315789 -1.27278 0.943444
Q2FXM3   24 1.26316 0.903563 0.161558
Q2FZW3   19 1 0.903563 0.161558
Q2FWM9   29 1.52632 0.903563 0.161558
Q2FUW9   8 0.421053 -1.27278 0.943444
Q2FW91   15 0.789474 -1.27278 0.943444
Q2G137   31 1.63158 0.903563 0.161558
Q2FVM0   26 1.36842 0.903563 0.161558
Q2G057   20 1.05263 0.903563 0.161558
Q2FXP5   17 0.894737 -1.27278 0.943444
Q2G1H2   6 0.315789 -1.27278 0.943444
Q2FX99   8 0.421053 -1.27278 0.943444
Q2G0J4   13 0.684211 -1.27278 0.943444
Q2FX74   22 1.15789 0.903563 0.161558
Q2G1J9   17 0.894737 -1.27278 0.943444
Q2G1F7   7 0.368421 -1.27278 0.943444
Q2G2R8   32 1.68421 0.903563 0.161558
Q2FW32   25 1.31579 0.903563 0.161558
Q2FXZ4   28 1.47368 0.903563 0.161558
Q2FUT0   28 1.47368 0.903563 0.161558
Q2G084   29 1.52632 0.903563 0.161558
Q2G148   25 1.31579 0.903563 0.161558
Q2FYR0   27 1.42105 0.903563 0.161558
Q2FW86   27 1.42105 0.903563 0.161558
Q2FW01   24 1.26316 0.903563 0.161558
Q2FUX9   12 0.631579 -1.27278 0.943444
Q2G212   14 0.736842 -1.27278 0.943444
Q2FZ84   29 1.52632 0.903563 0.161558
Q2G0Y0   25 1.31579 0.903563 0.161558
Q2FYU4   24 1.26316 0.903563 0.161558
Q2G223   29 1.52632 0.903563 0.161558
Q2G136   23 1.21053 0.903563 0.161558
Q2G0G6   30 1.57895 0.903563 0.161558
Q2FWY6   23 1.21053 0.903563 0.161558
Q2FWZ2   27 1.42105 0.903563 0.161558
Q2G240   27 1.42105 0.903563 0.161558
O05154   24 1.26316 0.903563 0.161558
Q2FXP4   19 1 0.903563 0.161558
Q2FVH5   22 1.15789 0.903563 0.161558
Q2FYP0   25 1.28205 0.903563 0.161558
Q2FUW5   23 1.17949 0.903563 0.161558
Q2FX66   36 1.84615 0.903563 0.161558
Q2G1P4   6 0.307692 -1.27278 0.943444
Q2FYI9   35 1.79487 0.903563 0.161558
Q2G0I7   29 1.48718 0.903563 0.161558
Q2FXQ9   26 1.33333 0.903563 0.161558
Q2FXL0   30 1.53846 0.903563 0.161558
Q2FYR7   23 1.17949 0.903563 0.161558
Q2G1W4   23 1.17949 0.903563 0.161558
Q2G2C8   16 0.820513 -1.27278 0.943444
Q2G163   26 1.33333 0.903563 0.161558
Q2FWL9   5 0.25641 -1.27278 0.943444
Q2FZH3   22 1.12821 0.903563 0.161558
Q2FZR5   23 1.17949 0.903563 0.161558
Q2G1W6   36 1.84615 0.903563 0.161558
Q2FWA5   13 0.666667 -1.27278 0.943444
Q2FX17   24 1.23077 0.903563 0.161558
Q2FXY1   24 1.23077 0.903563 0.161558
Q2G2W1   12 0.615385 -1.27278 0.943444
Q2FV06   7 0.358974 -1.27278 0.943444
Q2FYW6   31 1.58974 0.903563 0.161558
Q2G281   22 1.12821 0.903563 0.161558
Q2G227   27 1.38462 0.903563 0.161558
Q2FWZ5   31 1.58974 0.903563 0.161558
Q2FZX0   25 1.28205 0.903563 0.161558
Q2FV51   15 0.769231 -1.27278 0.943444
Q2G082   14 0.717949 -1.27278 0.943444
Q2FWX4   16 0.820513 -1.27278 0.943444
Q2FZT1   29 1.48718 0.903563 0.161558
Q2FYF3   28 1.4359 0.903563 0.161558
Q2FXW9   28 1.4359 0.903563 0.161558
O34090   25 1.28205 0.903563 0.161558
Q2FVE1   11 0.564103 -1.27278 0.943444
Q2FZL5   24 1.23077 0.903563 0.161558
Q2G258   24 1.23077 0.903563 0.161558
Q2FZW5   13 0.666667 -1.27278 0.943444
Q2FW63   11 0.564103 -1.27278 0.943444
Q2FXB4   33 1.69231 0.903563 0.161558
Q2G1T5   18 0.923077 -1.27278 0.943444
Q2G1J5   24 1.23077 0.903563 0.161558
Q2G0V0   23 1.17949 0.903563 0.161558
Q2G0M7   25 1.28205 0.903563 0.161558
Q2G1I5   24 1.23077 0.903563 0.161558
Q2G146   24 1.23077 0.903563 0.161558
Q2G1P6   26 1.33333 0.903563 0.161558
Q2G1W8   32 1.6 0.903563 0.161558
Q2G035   22 1.1 0.903563 0.161558
Q2G1I3   32 1.6 0.903563 0.161558
Q2FWM2   21 1.05 0.903563 0.161558
Q2FYJ3   23 1.15 0.903563 0.161558
Q2G0L8   31 1.55 0.903563 0.161558
Q2G164   23 1.15 0.903563 0.161558
Q2FVT7   25 1.25 0.903563 0.161558
Q2G1R3   20 1 0.903563 0.161558
Q2G1T6   31 1.55 0.903563 0.161558
Q2FZN7   31 1.55 0.903563 0.161558
Q2FY83   22 1.1 0.903563 0.161558
Q2FZX9   24 1.2 0.903563 0.161558
Q2FYL5   22 1.1 0.903563 0.161558
Q2G218   28 1.4 0.903563 0.161558
Q2G0M5   24 1.2 0.903563 0.161558
Q2FW78   7 0.35 -1.27278 0.943444
P52078   25 1.25 0.903563 0.161558
Q7X2S2   23 1.15 0.903563 0.161558
Q2FZG4   26 1.3 0.903563 0.161558
Q2G0M4   31 1.55 0.903563 0.161558
Q2FVA2   26 1.3 0.903563 0.161558
Q2G115   30 1.5 0.903563 0.161558
Q2G0M8   22 1.1 0.903563 0.161558
Q2G1U4   30 1.5 0.903563 0.161558
Q2G1D0   40 2 3.07991 0.0107511
Q2G2S0   20 1 0.903563 0.161558
Q2G2N5   13 0.65 -1.27278 0.943444
Q2G222   33 1.65 0.903563 0.161558
Q2G1C8   30 1.5 0.903563 0.161558
Q2FV40   24 1.2 0.903563 0.161558
Q2FXT1   25 1.25 0.903563 0.161558
Q2FZZ2   26 1.3 0.903563 0.161558
Q2FY01   22 1.1 0.903563 0.161558
Q2FVJ8   25 1.25 0.903563 0.161558
Q2FXK2   31 1.55 0.903563 0.161558
Q2FUS7   35 1.75 0.903563 0.161558
Q2FVP1   12 0.6 -1.27278 0.943444
Q2FYN7   22 1.1 0.903563 0.161558
P69848   24 1.2 0.903563 0.161558
Q2FWN8   28 1.4 0.903563 0.161558
Q2FV62   24 1.2 0.903563 0.161558
Q2FWW7   27 1.35 0.903563 0.161558
Q2G1Y5   27 1.35 0.903563 0.161558
Q2FXA3   19 0.95 -1.27278 0.943444
Q2FYV3   21 1.05 0.903563 0.161558
Q2G1H4   22 1.1 0.903563 0.161558
Q2G038   26 1.3 0.903563 0.161558
Q2G161   6 0.3 -1.27278 0.943444
Q2FYV1   27 1.35 0.903563 0.161558
Q2FZ09   25 1.25 0.903563 0.161558
Q2FW90   21 1.05 0.903563 0.161558
Q2G290   27 1.35 0.903563 0.161558
P60611   35 1.75 0.903563 0.161558
Q2FV58   27 1.35 0.903563 0.161558
Q2G0C6   26 1.3 0.903563 0.161558
Q2G050   37 1.85 0.903563 0.161558
Q2G0V2   30 1.5 0.903563 0.161558
Q2FVQ4   13 0.65 -1.27278 0.943444
Q2G094   28 1.36585 0.903563 0.161558
Q2FY59   27 1.31707 0.903563 0.161558
Q2FVX7   31 1.5122 0.903563 0.161558
Q2FVP4   26 1.26829 0.903563 0.161558
Q2G185   27 1.31707 0.903563 0.161558
Q2FXP8   7 0.341463 -1.27278 0.943444
Q2G275   23 1.12195 0.903563 0.161558
Q2G1D9   28 1.36585 0.903563 0.161558
Q2FXI3   30 1.46341 0.903563 0.161558
Q2FYM2   22 1.07317 0.903563 0.161558
P14738   18 0.878049 -1.27278 0.943444
Q2G2Q2   28 1.36585 0.903563 0.161558
Q2G0M9   28 1.36585 0.903563 0.161558
Q2FY67   26 1.26829 0.903563 0.161558
Q2FWX8   16 0.780488 -1.27278 0.943444
Q2FUT9   24 1.17073 0.903563 0.161558
Q2FZS0   41 2 3.07991 0.0107511
Q2G2A8   19 0.926829 -1.27278 0.943444
Q2FUY2   16 0.780488 -1.27278 0.943444
Q2FZL8   32 1.56098 0.903563 0.161558
Q2FW93   18 0.878049 -1.27278 0.943444
Q2G1L7   26 1.26829 0.903563 0.161558
Q2FW41   27 1.31707 0.903563 0.161558
Q2FZY6   25 1.21951 0.903563 0.161558
Q2G042   7 0.341463 -1.27278 0.943444
Q2FWK2   28 1.36585 0.903563 0.161558
Q2FYF4   37 1.80488 0.903563 0.161558
Q2FZP2   34 1.65854 0.903563 0.161558
Q2G1G7   32 1.56098 0.903563 0.161558
Q2G1H5   28 1.36585 0.903563 0.161558
Q2G2S7   24 1.17073 0.903563 0.161558
Q2FY53   23 1.12195 0.903563 0.161558
Q2G1N2   29 1.41463 0.903563 0.161558
Q2G2V2   27 1.31707 0.903563 0.161558
Q2G1H6   23 1.12195 0.903563 0.161558
Q2FZA9   33 1.60976 0.903563 0.161558
Q2FXI5   25 1.21951 0.903563 0.161558
Q2G206   6 0.292683 -1.27278 0.943444
Q2FWN6   28 1.36585 0.903563 0.161558
Q2FUQ2   36 1.7561 0.903563 0.161558
Q2G1K3   33 1.60976 0.903563 0.161558
Q2FZ76   20 0.97561 -1.27278 0.943444
Q2FY54   20 0.97561 -1.27278 0.943444
Q2G289   29 1.41463 0.903563 0.161558
Q2FY14   26 1.26829 0.903563 0.161558
Q2FV77   35 1.70732 0.903563 0.161558
Q2G064   31 1.5122 0.903563 0.161558
Q2G033   25 1.21951 0.903563 0.161558
Q2G198   27 1.31707 0.903563 0.161558
Q2G0K4   15 0.731707 -1.27278 0.943444
Q2G0V3   30 1.46341 0.903563 0.161558
Q2FWE2   28 1.33333 0.903563 0.161558
Q2G089   23 1.09524 0.903563 0.161558
Q2FZL3   33 1.57143 0.903563 0.161558
Q2G087   27 1.28571 0.903563 0.161558
Q2G0A7   13 0.619048 -1.27278 0.943444
Q2FVF9   28 1.33333 0.903563 0.161558
Q2G071   23 1.09524 0.903563 0.161558
Q2FUZ2   42 2 3.07991 0.0107511
Q2FY27   22 1.04762 0.903563 0.161558
Q2FXX4   24 1.14286 0.903563 0.161558
Q2G1E6   29 1.38095 0.903563 0.161558
Q2G1G5   23 1.09524 0.903563 0.161558
Q2G2Q3   26 1.2381 0.903563 0.161558
Q2FZF0   29 1.38095 0.903563 0.161558
Q2G2D2   23 1.09524 0.903563 0.161558
Q2FXT4   21 1 0.903563 0.161558
Q2FZI8   28 1.33333 0.903563 0.161558
Q2FUS8   17 0.809524 -1.27278 0.943444
Q2FVR9   28 1.33333 0.903563 0.161558
Q2FXP2   24 1.14286 0.903563 0.161558
Q2FX94   22 1.04762 0.903563 0.161558
Q2G2A5   26 1.2381 0.903563 0.161558
Q2FZP7   22 1.04762 0.903563 0.161558
Q2G1R7   26 1.2381 0.903563 0.161558
Q2G015   17 0.809524 -1.27278 0.943444
Q2FZF4   28 1.33333 0.903563 0.161558
Q2G1E5   32 1.52381 0.903563 0.161558
Q2FWH9   19 0.904762 -1.27278 0.943444
Q2G069   28 1.33333 0.903563 0.161558
Q2FZK3   39 1.85714 0.903563 0.161558
Q2FZU5   23 1.09524 0.903563 0.161558
Q2FYT4   19 0.904762 -1.27278 0.943444
Q2FWK4   26 1.2381 0.903563 0.161558
Q2FY40   29 1.38095 0.903563 0.161558
Q2FWY4   6 0.285714 -1.27278 0.943444
Q2G156   12 0.571429 -1.27278 0.943444
Q2G045   25 1.19048 0.903563 0.161558
Q2FZS6   20 0.952381 -1.27278 0.943444
Q2FYC7   39 1.85714 0.903563 0.161558
Q2FW73   23 1.09524 0.903563 0.161558
Q2G1H3   26 1.2381 0.903563 0.161558
Q2FXJ6   25 1.19048 0.903563 0.161558
Q2FUS2   6 0.27907 -1.27278 0.943444
Q2G120   29 1.34884 0.903563 0.161558
Q2G2T9   27 1.25581 0.903563 0.161558
Q2G1N9   12 0.55814 -1.27278 0.943444
Q2FXL9   31 1.44186 0.903563 0.161558
Q2G0W4   28 1.30233 0.903563 0.161558
Q2G0R6   26 1.2093 0.903563 0.161558
Q2G1C4   30 1.39535 0.903563 0.161558
Q2FWY9   29 1.34884 0.903563 0.161558
Q2G1K4   37 1.72093 0.903563 0.161558
Q2FYK3   33 1.53488 0.903563 0.161558
Q2G1N4   26 1.2093 0.903563 0.161558
Q2G065   24 1.11628 0.903563 0.161558
Q2FX88   35 1.62791 0.903563 0.161558
Q2FVW9   25 1.16279 0.903563 0.161558
Q2G1E0   21 0.976744 -1.27278 0.943444
Q2G2P2   35 1.62791 0.903563 0.161558
Q2G0V5   6 0.27907 -1.27278 0.943444
Q2FWA2   29 1.34884 0.903563 0.161558
Q2FZU1   23 1.06977 0.903563 0.161558
Q2FX77   26 1.2093 0.903563 0.161558
Q2FW75   24 1.11628 0.903563 0.161558
Q2FUT5   31 1.44186 0.903563 0.161558
Q2G234   29 1.34884 0.903563 0.161558
Q2FZU6   27 1.25581 0.903563 0.161558
Q2G1Y2   12 0.55814 -1.27278 0.943444
Q2FXN7   27 1.25581 0.903563 0.161558
Q2G2J3   7 0.325581 -1.27278 0.943444
Q2G0G1   24 1.11628 0.903563 0.161558
Q2FW62   30 1.39535 0.903563 0.161558
Q2FUP7   25 1.16279 0.903563 0.161558
Q2G1J3   26 1.2093 0.903563 0.161558
Q2FZ15   32 1.48837 0.903563 0.161558
Q2G1D3   24 1.11628 0.903563 0.161558
Q2G0K2   40 1.86047 0.903563 0.161558
Q2FWC1   28 1.30233 0.903563 0.161558
Q2FXM5   23 1.06977 0.903563 0.161558
Q2FY46   20 0.930233 -1.27278 0.943444
Q2G1K0   25 1.16279 0.903563 0.161558
Q2FXT6   32 1.48837 0.903563 0.161558
Q2FZM4   25 1.16279 0.903563 0.161558
Q2FXG1   29 1.34884 0.903563 0.161558
Q2FXL1   33 1.53488 0.903563 0.161558
Q2FWX5   28 1.30233 0.903563 0.161558
# cudaSaTabsearch LTYPE = T LORDER = F LSOLN = F
# QUERY ID = PF19638 
# DBFILE = ./tableaux.ascii.DB                                                             
Q2G1I1   24 1.09091 0.903563  0.161558
Q2G1K2   25 1.13636 0.903563  0.161558
Q2FUU5   20 0.909091 -1.27278  0.943444
Q2FXB6   23 1.04545 0.903563  0.161558
Q2FZU2   22 1 0.903563  0.161558
Q2FZK0   15 0.681818 -1.27278  0.943444
Q2FY33   24 1.09091 0.903563  0.161558
Q2G098   41 1.86364 0.903563  0.161558
Q2FZ46   20 0.909091 -1.27278  0.943444
Q2FZQ5   24 1.09091 0.903563  0.161558
Q2FXU8   18 0.818182 -1.27278  0.943444
Q9EZ08   27 1.22727 0.903563  0.161558
Q2G1B9   27 1.22727 0.903563  0.161558
Q2FZ73   29 1.31818 0.903563  0.161558
Q2FY35   24 1.09091 0.903563  0.161558
Q2FZ16   28 1.27273 0.903563  0.161558
Q2FYR2   28 1.27273 0.903563  0.161558
Q2FWY3   17 0.772727 -1.27278  0.943444
Q2G2F5   25 1.13636 0.903563  0.161558
Q2G032   24 1.09091 0.903563  0.161558
Q2FZ10   23 1.04545 0.903563  0.161558
Q2G255   30 1.36364 0.903563  0.161558
Q2G0X6   23 1.04545 0.903563  0.161558
Q2FYH0   24 1.09091 0.903563  0.161558
Q2FXJ9   18 0.818182 -1.27278  0.943444
Q2FZT4   35 1.59091 0.903563  0.161558
Q2FVE6   27 1.22727 0.903563  0.161558
Q2FYD3   21 0.954545 -1.27278  0.943444
Q2FXT5   25 1.13636 0.903563  0.161558
Q2FY60   26 1.18182 0.903563  0.161558
Q2G2D7   26 1.18182 0.903563  0.161558
Q2FX16   26 1.18182 0.903563  0.161558
Q2FZ34   35 1.59091 0.903563  0.161558
Q2G1S4   25 1.13636 0.903563  0.161558
Q2G147   36 1.63636 0.903563  0.161558
Q2G1J7   26 1.18182 0.903563  0.161558
Q2G2A7   27 1.22727 0.903563  0.161558
Q2G2M6   24 1.09091 0.903563  0.161558
Q2FV30   30 1.36364 0.903563  0.161558
Q2FVL5   30 1.36364 0.903563  0.161558
Q2FXY0   24 1.09091 0.903563  0.161558
Q2FZL1   27 1.22727 0.903563  0.161558
Q2FW45   23 1.04545 0.903563  0.161558
Q2FZU0   27 1.2 0.903563  0.161558
Q2FWZ0   27 1.2 0.903563  0.161558
Q2G2H5   20 0.888889 -1.27278  0.943444
Q2FYG9   31 1.37778 0.903563  0.161558
Q2G2X6   33 1.46667 0.903563  0.161558
Q2G155   22 0.977778 -1.27278  0.943444
Q2FXY9   23 1.02222 0.903563  0.161558
Q2FZ37   26 1.15556 0.903563  0.161558
Q2FVI7   23 1.02222 0.903563  0.161558
Q2FYS1   25 1.11111 0.903563  0.161558
Q2FXL5   33 1.46667 0.903563  0.161558
Q2G1J4   24 1.06667 0.903563  0.161558
Q2FWZ3   27 1.2 0.903563  0.161558
Q2G2P7   25 1.11111 0.903563  0.161558
Q2FVH3   30 1.33333 0.903563  0.161558
Q2FZ31   32 1.42222 0.903563  0.161558
Q2G283   29 1.28889 0.903563  0.161558
Q2FZ66   26 1.15556 0.903563  0.161558
Q2FWY7   7 0.311111 -1.27278  0.943444
Q2G1F9   33 1.46667 0.903563  0.161558
Q2FZJ4   33 1.46667 0.903563  0.161558
Q2FZQ1   16 0.711111 -1.27278  0.943444
Q2FY80   18 0.8 -1.27278  0.943444
Q2G2D4   20 0.888889 -1.27278  0.943444
Q2FYP1   32 1.42222 0.903563  0.161558
Q2FYF9   20 0.888889 -1.27278  0.943444
Q2G0B3   19 0.844444 -1.27278  0.943444
Q2FUT8   21 0.933333 -1.27278  0.943444
Q2FYR1   25 1.11111 0.903563  0.161558
Q2FYL3   29 1.28889 0.903563  0.161558
Q2FVG4   12 0.533333 -1.27278  0.943444
Q2FVP8   23 1.02222 0.903563  0.161558
Q2FZ28   20 0.869565 -1.27278  0.943444
Q2G1F0   27 1.17391 0.903563  0.161558
P95689   31 1.34783 0.903563  0.161558
Q2FYH6   28 1.21739 0.903563  0.161558
Q2FXD1   24 1.04348 0.903563  0.161558
Q2G0X5   25 1.08696 0.903563  0.161558
Q2FXN8   12 0.521739 -1.27278  0.943444
Q2G0N0   34 1.47826 0.903563  0.161558
Q2G268   17 0.73913 -1.27278  0.943444
Q2FV61   31 1.34783 0.903563  0.161558
Q2FXL7   23 1 0.903563  0.161558
Q2FUR5   28 1.21739 0.903563  0.161558
Q2FXV6   27 1.17391 0.903563  0.161558
Q2G2C5   22 0.956522 -1.27278  0.943444
Q2FVJ6   32 1.3913 0.903563  0.161558
Q2G1Y4   27 1.17391 0.903563  0.161558
Q2FVI0   12 0.521739 -1.27278  0.943444
Q2FXJ8   20 0.869565 -1.27278  0.943444
Q2FZU7   22 0.956522 -1.27278  0.943444
Q2G2X4   24 1.04348 0.903563  0.161558
Q2FZA8   20 0.869565 -1.27278  0.943444
Q2FW96   30 1.30435 0.903563  0.161558
Q2FYV4   33 1.43478 0.903563  0.161558
O07325   23 1 0.903563  0.161558
Q2G1C1   23 1 0.903563  0.161558
Q2FZR9   44 1.91304 0.903563  0.161558
Q2FVW3   31 1.34783 0.903563  0.161558
Q2G124   36 1.56522 0.903563  0.161558
P0C0V7   28 1.21739 0.903563  0.161558
Q2FX52   42 1.78723 0.903563  0.161558
Q2G2C7   24 1.02128 0.903563  0.161558
Q2G2D5   25 1.06383 0.903563  0.161558
Q2FXQ7   29 1.23404 0.903563  0.161558
Q2FZW0   30 1.2766 0.903563  0.161558
Q2FVG3   30 1.2766 0.903563  0.161558
Q2FXR4   34 1.44681 0.903563  0.161558
Q2FZ67   28 1.19149 0.903563  0.161558
Q2G243   28 1.19149 0.903563  0.161558
Q2FV76   33 1.40426 0.903563  0.161558
Q2FVZ4   33 1.40426 0.903563  0.161558
Q2FWC5   31 1.31915 0.903563  0.161558
Q2FZY3   23 0.978723 -1.27278  0.943444
Q2FWH5   22 0.93617 -1.27278  0.943444
Q2G241   22 0.93617 -1.27278  0.943444
Q2FV35   26 1.10638 0.903563  0.161558
Q2G0T5   19 0.808511 -1.27278  0.943444
Q2G1A9   22 0.93617 -1.27278  0.943444
Q2FYU7   38 1.61702 0.903563  0.161558
Q2G2E0   11 0.468085 -1.27278  0.943444
Q2FVT6   32 1.3617 0.903563  0.161558
Q2G0D7   26 1.10638 0.903563  0.161558
Q2G1M6   26 1.10638 0.903563  0.161558
Q2G0A6   18 0.765957 -1.27278  0.943444
Q2FUY6   24 1.02128 0.903563  0.161558
Q2FYJ2   29 1.23404 0.903563  0.161558
Q2G2E5   26 1.08333 0.903563  0.161558
Q2G2P5   27 1.125 0.903563  0.161558
Q2G1R6   22 0.916667 -1.27278  0.943444
Q2FYF0   22 0.916667 -1.27278  0.943444
Q2FVH8   15 0.625 -1.27278  0.943444
Q2FUU3   25 1.04167 0.903563  0.161558
Q2FVG8   28 1.16667 0.903563  0.161558
Q9ZAH5   36 1.5 0.903563  0.161558
Q2G2U0   31 1.29167 0.903563  0.161558
Q2FYR4   26 1.08333 0.903563  0.161558
Q2G256   22 0.916667 -1.27278  0.943444
Q2FVY0   24 1 0.903563  0.161558
Q2G0Q2   29 1.20833 0.903563  0.161558
Q2G0R2   31 1.29167 0.903563  0.161558
Q2G0Q3   27 1.125 0.903563  0.161558
Q2FWZ9   26 1.08333 0.903563  0.161558
Q53705   27 1.125 0.903563  0.161558
Q2G2U3   27 1.125 0.903563  0.161558
Q2FYY6   26 1.08333 0.903563  0.161558
Q2FWL3   28 1.16667 0.903563  0.161558
Q2FY50   21 0.875 -1.27278  0.943444
Q2FXN4   28 1.16667 0.903563  0.161558
Q2G179   30 1.25 0.903563  0.161558
Q2G1L6   27 1.125 0.903563  0.161558
Q2FXU4   34 1.41667 0.903563  0.161558
Q2G1E9   32 1.33333 0.903563  0.161558
Q2G232   26 1.08333 0.903563  0.161558
Q2FXH9   28 1.16667 0.903563  0.161558
Q2G0X3   19 0.791667 -1.27278  0.943444
Q2FXD0   24 1 0.903563  0.161558
Q2G0G3   30 1.25 0.903563  0.161558
Q2FWW3   29 1.20833 0.903563  0.161558
Q2FYG0   27 1.10204 0.903563  0.161558
Q2FZS9   15 0.612245 -1.27278  0.943444
Q2FYS2   31 1.26531 0.903563  0.161558
Q2G2U4   15 0.612245 -1.27278  0.943444
Q2FWJ9   25 1.02041 0.903563  0.161558
Q2FWF0   24 0.979592 -1.27278  0.943444
Q2FXR9   22 0.897959 -1.27278  0.943444
Q2FZV7   29 1.18367 0.903563  0.161558
Q2G1W0   27 1.10204 0.903563  0.161558
Q2G2I0   27 1.10204 0.903563  0.161558
Q2G153   26 1.06122 0.903563  0.161558
Q2FWD7   27 1.10204 0.903563  0.161558
Q2FY15   26 1.06122 0.903563  0.161558
Q2FV54   16 0.653061 -1.27278  0.943444
Q2FZ74   31 1.26531 0.903563  0.161558
Q2FYV5   24 0.979592 -1.27278  0.943444
Q2G2I1   23 0.938776 -1.27278  0.943444
Q2FXZ6   22 0.897959 -1.27278  0.943444
Q2G0U0   25 1.02041 0.903563  0.161558
Q2G0Y6   24 0.979592 -1.27278  0.943444
Q2FXJ0   24 0.979592 -1.27278  0.943444
Q2FY43   34 1.36 0.903563  0.161558
Q2FWM1   21 0.84 -1.27278  0.943444
Q2FVJ1   23 0.92 -1.27278  0.943444
Q2G0K3   28 1.12 0.903563  0.161558
Q2FY66   23 0.92 -1.27278  0.943444
Q2FW99   20 0.8 -1.27278  0.943444
Q2FV10   22 0.88 -1.27278  0.943444
Q2FXJ5   30 1.2 0.903563  0.161558
Q2FX69   13 0.52 -1.27278  0.943444
Q2G0B2   24 0.96 -1.27278  0.943444
Q2FX14   43 1.72 0.903563  0.161558
Q2FYD8   28 1.12 0.903563  0.161558
Q2FWE5   31 1.24 0.903563  0.161558
Q2G2A3   30 1.2 0.903563  0.161558
Q2FZH8   24 0.96 -1.27278  0.943444
Q2FX51   25 1 0.903563  0.161558
Q2FWE8   26 1.04 0.903563  0.161558
Q2G088   26 1.04 0.903563  0.161558
Q2G028   25 0.980392 -1.27278  0.943444
Q2G1S3   27 1.05882 0.903563  0.161558
Q2FYN4   25 0.980392 -1.27278  0.943444
Q2FX86   29 1.13725 0.903563  0.161558
Q2G2S8   24 0.941176 -1.27278  0.943444
Q2FUW8   23 0.901961 -1.27278  0.943444
Q2FWD4   27 1.05882 0.903563  0.161558
Q2FVH6   40 1.56863 0.903563  0.161558
Q2G029   23 0.901961 -1.27278  0.943444
Q2G1R5   29 1.13725 0.903563  0.161558
Q2FX65   7 0.27451 -1.27278  0.943444
Q2FZV6   24 0.941176 -1.27278  0.943444
Q2G1P1   24 0.941176 -1.27278  0.943444
Q2FVU4   22 0.862745 -1.27278  0.943444
Q2FVT5   28 1.09804 0.903563  0.161558
Q2G2H4   43 1.68627 0.903563  0.161558
Q2FZ58   31 1.21569 0.903563  0.161558
Q2FVJ2   27 1.05882 0.903563  0.161558
Q2FXW5   31 1.21569 0.903563  0.161558
Q2FWK1   25 0.980392 -1.27278  0.943444
Q2G031   20 0.784314 -1.27278  0.943444
Q2G0U1   25 0.980392 -1.27278  0.943444
Q2FW46   26 1.01961 0.903563  0.161558
Q2FZY5   30 1.17647 0.903563  0.161558
Q2FZI5   31 1.19231 0.903563  0.161558
Q2FYR9   37 1.42308 0.903563  0.161558
Q2FZ92   22 0.846154 -1.27278  0.943444
Q2G1D5   26 1 0.903563  0.161558
Q2FXM2   23 0.884615 -1.27278  0.943444
Q2FVM2   24 0.923077 -1.27278  0.943444
Q2FZN2   26 1 0.903563  0.161558
Q2G1U8   37 1.42308 0.903563  0.161558
Q2FVS7   31 1.19231 0.903563  0.161558
Q2FWB5   23 0.884615 -1.27278  0.943444
Q2FXX1   28 1.07692 0.903563  0.161558
Q2G2J9   21 0.807692 -1.27278  0.943444
Q2G0Y7   27 1.03846 0.903563  0.161558
Q2FW81   25 0.961538 -1.27278  0.943444
Q2FWK3   22 0.846154 -1.27278  0.943444
Q2FY34   27 1.03846 0.903563  0.161558
Q2FXF8   28 1.07692 0.903563  0.161558
Q2FXI9   26 1 0.903563  0.161558
Q05615   25 0.943396 -1.27278  0.943444
Q2FUW4   20 0.754717 -1.27278  0.943444
Q2FVF4   23 0.867925 -1.27278  0.943444
Q2FWI3   44 1.66038 0.903563  0.161558
Q2FWG8   40 1.50943 0.903563  0.161558
Q2G0R0   20 0.754717 -1.27278  0.943444
Q2G0I4   28 1.0566 0.903563  0.161558
Q2FV67   25 0.943396 -1.27278  0.943444
Q2G091   24 0.90566 -1.27278  0.943444
Q2G1U1   33 1.24528 0.903563  0.161558
Q2FUX7   22 0.830189 -1.27278  0.943444
Q2FY51   25 0.943396 -1.27278  0.943444
Q2FYP2   23 0.867925 -1.27278  0.943444
Q2G0F8   23 0.867925 -1.27278  0.943444
Q2FXH5   33 1.24528 0.903563  0.161558
Q2G193   26 0.981132 -1.27278  0.943444
Q2FWD6   25 0.943396 -1.27278  0.943444
Q2FZ98   23 0.851852 -1.27278  0.943444
Q2FYQ2   21 0.777778 -1.27278  0.943444
Q2FWL5   26 0.962963 -1.27278  0.943444
Q2FV16   26 0.962963 -1.27278  0.943444
Q2FWX9   22 0.814815 -1.27278  0.943444
Q2G1J0   23 0.851852 -1.27278  0.943444
Q2G235   30 1.11111 0.903563  0.161558
Q2FXK1   29 1.07407 0.903563  0.161558
Q2FWF4   26 0.962963 -1.27278  0.943444
Q2FZC8   26 0.962963 -1.27278  0.943444
Q2FZQ4   21 0.777778 -1.27278  0.943444
O52582   26 0.962963 -1.27278  0.943444
Q2FZI6   22 0.814815 -1.27278  0.943444
Q2FUW7   24 0.888889 -1.27278  0.943444
Q2G2M9   23 0.851852 -1.27278  0.943444
Q2FZD0   32 1.18519 0.903563  0.161558
Q2FWK7   29 1.07407 0.903563  0.161558
Q2FWU4   26 0.962963 -1.27278  0.943444
Q2FUX4   29 1.07407 0.903563  0.161558
Q2G2V3   28 1.03704 0.903563  0.161558
O05204   23 0.851852 -1.27278  0.943444
Q2FYC2   22 0.8 -1.27278  0.943444
Q2FZP6   26 0.945455 -1.27278  0.943444
Q2G0L2   26 0.945455 -1.27278  0.943444
Q2FZV1   10 0.363636 -1.27278  0.943444
Q2FVQ5   26 0.945455 -1.27278  0.943444
Q2FZW6   27 0.981818 -1.27278  0.943444
Q2FZI3   22 0.8 -1.27278  0.943444
Q2G219   27 0.981818 -1.27278  0.943444
Q2FZR2   30 1.09091 0.903563  0.161558
Q2FXZ2   29 1.05455 0.903563  0.161558
Q2FYC6   24 0.872727 -1.27278  0.943444
Q2FYZ5   28 1 0.903563  0.161558
Q2FWN4   37 1.32143 0.903563  0.161558
Q2G221   24 0.857143 -1.27278  0.943444
Q2FZX5   27 0.964286 -1.27278  0.943444
Q2FUW3   24 0.857143 -1.27278  0.943444
Q2G2H3   22 0.785714 -1.27278  0.943444
Q2FY08   25 0.892857 -1.27278  0.943444
Q2FXU5   26 0.928571 -1.27278  0.943444
Q2G1F8   28 1 0.903563  0.161558
Q2FYW4   39 1.39286 0.903563  0.161558
Q2G142   28 1 0.903563  0.161558
Q2G1U3   19 0.678571 -1.27278  0.943444
Q2FZ18   30 1.07143 0.903563  0.161558
Q2FV24   22 0.785714 -1.27278  0.943444
Q2G1C2   24 0.857143 -1.27278  0.943444
Q2FYZ4   30 1.07143 0.903563  0.161558
Q2FWT4   29 1.03571 0.903563  0.161558
Q2FUX1   24 0.857143 -1.27278  0.943444
Q2FZG9   24 0.842105 -1.27278  0.943444
Q2FVC1   35 1.22807 0.903563  0.161558
Q2FYT3   20 0.701754 -1.27278  0.943444
Q2FY82   25 0.877193 -1.27278  0.943444
Q2FV02   26 0.912281 -1.27278  0.943444
Q2FXJ2   34 1.19298 0.903563  0.161558
Q2FZ02   23 0.807018 -1.27278  0.943444
Q2G0L3   23 0.807018 -1.27278  0.943444
Q2FZH5   34 1.19298 0.903563  0.161558
Q2FWH4   23 0.807018 -1.27278  0.943444
Q2FW49   23 0.807018 -1.27278  0.943444
Q93T05   33 1.15789 0.903563  0.161558
Q2FX73   33 1.15789 0.903563  0.161558
Q2G239   26 0.896552 -1.27278  0.943444
Q2G121   23 0.793103 -1.27278  0.943444
Q2FY11   27 0.931034 -1.27278  0.943444
Q2FV11   31 1.06897 0.903563  0.161558
Q2FZ05   24 0.827586 -1.27278  0.943444
Q2G253   25 0.862069 -1.27278  0.943444
Q2FW98   22 0.758621 -1.27278  0.943444
Q2G205   26 0.896552 -1.27278  0.943444
Q2FVE7   24 0.827586 -1.27278  0.943444
Q2FYD0   27 0.931034 -1.27278  0.943444
Q2FZ19   27 0.931034 -1.27278  0.943444
Q2G1C7   28 0.965517 -1.27278  0.943444
Q2FV60   25 0.862069 -1.27278  0.943444
Q2FY64   26 0.896552 -1.27278  0.943444
Q2FZI9   32 1.10345 0.903563  0.161558
Q2FV57   23 0.779661 -1.27278  0.943444
Q2FXA5   33 1.11864 0.903563  0.161558
Q2G2U8   12 0.40678 -1.27278  0.943444
Q2FZP0   25 0.847458 -1.27278  0.943444
Q2FZL7   20 0.677966 -1.27278  0.943444
Q2FZR3   27 0.915254 -1.27278  0.943444
Q2FWA0   29 0.983051 -1.27278  0.943444
Q2G090   20 0.677966 -1.27278  0.943444
Q2G1H0   23 0.766667 -1.27278  0.943444
Q2FZP4   27 0.9 -1.27278  0.943444
Q2FUX0   28 0.933333 -1.27278  0.943444
Q2FV86   23 0.766667 -1.27278  0.943444
Q2FV14   24 0.8 -1.27278  0.943444
Q2FUT2   27 0.9 -1.27278  0.943444
Q2FZ64   24 0.8 -1.27278  0.943444
Q2FUW1   19 0.622951 -1.27278  0.943444
Q2FWI0   23 0.754098 -1.27278  0.943444
Q2G2K5   30 0.983607 -1.27278  0.943444
Q2FWK6   22 0.721311 -1.27278  0.943444
Q2G0T9   30 0.983607 -1.27278  0.943444
Q2G078   27 0.885246 -1.27278  0.943444
Q2G1P3   28 0.918033 -1.27278  0.943444
Q2G274   25 0.806452 -1.27278  0.943444
Q2FZD4   27 0.870968 -1.27278  0.943444
Q2FYS5   24 0.774194 -1.27278  0.943444
Q2G1K5   23 0.741935 -1.27278  0.943444
Q2G1L5   26 0.83871 -1.27278  0.943444
Q2G1M9   38 1.22581 0.903563  0.161558
Q2FX67   24 0.774194 -1.27278  0.943444
Q2FZ32   20 0.645161 -1.27278  0.943444
Q2FWH7   25 0.806452 -1.27278  0.943444
Q2FXT8   32 1.01587 0.903563  0.161558
Q2FUQ3   25 0.793651 -1.27278  0.943444
Q2G1Y6   34 1.07937 0.903563  0.161558
Q2FX68   18 0.571429 -1.27278  0.943444
Q2FWD1   25 0.793651 -1.27278  0.943444
Q2FUZ8   25 0.793651 -1.27278  0.943444
Q2G1F5   26 0.825397 -1.27278  0.943444
Q2G2T6   25 0.793651 -1.27278  0.943444
Q2FYD2   20 0.634921 -1.27278  0.943444
Q2FYA1   35 1.11111 0.903563  0.161558
Q2FY21   25 0.793651 -1.27278  0.943444
Q2FZD3   20 0.634921 -1.27278  0.943444
Q2G1Z4   22 0.698413 -1.27278  0.943444
Q2G0S3   25 0.78125 -1.27278  0.943444
Q2FVQ3   23 0.71875 -1.27278  0.943444
Q2G2J4   24 0.75 -1.27278  0.943444
Q2G2B8   25 0.78125 -1.27278  0.943444
Q2G0L5   18 0.5625 -1.27278  0.943444
Q2FW72   33 1.03125 0.903563  0.161558
Q2FYT8   22 0.6875 -1.27278  0.943444
Q2FXM9   27 0.84375 -1.27278  0.943444
Q2G1Y0   27 0.84375 -1.27278  0.943444
Q2G2D0   28 0.875 -1.27278  0.943444
Q2G2M2   28 0.875 -1.27278  0.943444
Q2G1B7   25 0.78125 -1.27278  0.943444
Q2G1B8   28 0.875 -1.27278  0.943444
Q2G0M6   24 0.75 -1.27278  0.943444
Q2G1D8   26 0.8 -1.27278  0.943444
Q2FV70   27 0.830769 -1.27278  0.943444
Q2FV72   27 0.830769 -1.27278  0.943444
Q2FVB2   27 0.830769 -1.27278  0.943444
Q2G122   25 0.769231 -1.27278  0.943444
Q2G1W2   27 0.818182 -1.27278  0.943444
Q2FWW1   24 0.727273 -1.27278  0.943444
Q2G1F4   27 0.818182 -1.27278  0.943444
Q2G093   24 0.727273 -1.27278  0.943444
Q2FXY7   24 0.727273 -1.27278  0.943444
Q2G1C6   24 0.727273 -1.27278  0.943444
Q2FZ20   24 0.727273 -1.27278  0.943444
O50581   21 0.626866 -1.27278  0.943444
Q2G1N1   34 1.01493 0.903563  0.161558
Q2G188   26 0.764706 -1.27278  0.943444
Q2G296   28 0.823529 -1.27278  0.943444
Q2G2E9   24 0.705882 -1.27278  0.943444
Q2G294   25 0.735294 -1.27278  0.943444
Q2FWJ5   21 0.617647 -1.27278  0.943444
Q2FW03   22 0.637681 -1.27278  0.943444
Q2G0N1   30 0.869565 -1.27278  0.943444
Q2FZJ0   27 0.782609 -1.27278  0.943444
Q2FYZ9   23 0.666667 -1.27278  0.943444
Q2FV74   21 0.608696 -1.27278  0.943444
Q2FXP7   21 0.608696 -1.27278  0.943444
Q2FXU1   24 0.695652 -1.27278  0.943444
Q2G1M8   35 1.01449 0.903563  0.161558
Q2FXY4   27 0.782609 -1.27278  0.943444
Q2FZ94   21 0.6 -1.27278  0.943444
Q2FYI0   27 0.760563 -1.27278  0.943444
Q2FXT9   27 0.760563 -1.27278  0.943444
Q2G0D2   22 0.611111 -1.27278  0.943444
Q2FYB7   24 0.666667 -1.27278  0.943444
Q2FVN8   21 0.583333 -1.27278  0.943444
Q2FZ49   22 0.611111 -1.27278  0.943444
Q2FUW6   25 0.694444 -1.27278  0.943444
Q2G1P7   22 0.611111 -1.27278  0.943444
Q2FW70   34 0.931507 -1.27278  0.943444
Q2G0W1   23 0.630137 -1.27278  0.943444
Q2G024   29 0.794521 -1.27278  0.943444
Q2G1G8   25 0.684932 -1.27278  0.943444
Q2G1R9   21 0.575342 -1.27278  0.943444
O06446   21 0.575342 -1.27278  0.943444
Q2G1C9   25 0.684932 -1.27278  0.943444
Q2FXV8   26 0.702703 -1.27278  0.943444
Q2G0P5   20 0.540541 -1.27278  0.943444
Q2FV64   26 0.693333 -1.27278  0.943444
Q2FV87   24 0.631579 -1.27278  0.943444
Q2G1K9   21 0.545455 -1.27278  0.943444
Q2G266   20 0.519481 -1.27278  0.943444
Q59801   23 0.589744 -1.27278  0.943444
Q2FXH2   22 0.564103 -1.27278  0.943444
Q53727   26 0.658228 -1.27278  0.943444
Q2G2Q0   23 0.582278 -1.27278  0.943444
Q2FZD8   20 0.5 -1.27278  0.943444
Q2FYS4   24 0.6 -1.27278  0.943444
Q2G1G2   23 0.575 -1.27278  0.943444
Q2FXV9   20 0.493827 -1.27278  0.943444
Q2G0L4   14 0.345679 -1.27278  0.943444
Q2FXR8   22 0.54321 -1.27278  0.943444
Q2FYJ0   21 0.518519 -1.27278  0.943444
Q2FZS8   18 0.439024 -1.27278  0.943444
Q2FXN9   23 0.547619 -1.27278  0.943444
Q2FYM1   22 0.52381 -1.27278  0.943444
Q2FVZ5   28 0.666667 -1.27278  0.943444
Q2FVL8   22 0.517647 -1.27278  0.943444
Q2FZ40   29 0.682353 -1.27278  0.943444
Q2FYH5   21 0.488372 -1.27278  0.943444
Q2FXB3   24 0.545455 -1.27278  0.943444
Q2FYS9   23 0.511111 -1.27278  0.943444
Q2G1Q4   26 0.577778 -1.27278  0.943444
Q2FVC3   22 0.488889 -1.27278  0.943444
Q2G046   21 0.461538 -1.27278  0.943444
Q2FWU3   18 0.395604 -1.27278  0.943444
Q2FZ72   24 0.527473 -1.27278  0.943444
Q2FZ82   22 0.483516 -1.27278  0.943444
Q9F1K0   18 0.382979 -1.27278  0.943444
Q2FVV9   21 0.428571 -1.27278  0.943444
Q2FZT6   17 0.343434 -1.27278  0.943444
Q2FWU5   19 0.383838 -1.27278  0.943444
Q2FYC8   22 0.44 -1.27278  0.943444
Q2FZK7   17 0.333333 -1.27278  0.943444
Q2G2C1   22 0.431373 -1.27278  0.943444
Q2FZT5   23 0.438095 -1.27278  0.943444
Q2G0R8   26 0.490566 -1.27278  0.943444
Q2FW95   18 0.339623 -1.27278  0.943444
Q2G0N5   21 0.381818 -1.27278  0.943444
P47768   20 0.357143 -1.27278  0.943444
Q2FXH4   24 0.424779 -1.27278  0.943444
Q2FVM1   23 0.40708 -1.27278  0.943444
```
