## Supplementary Data 3 for "Mining folded proteomes in the era of accurate structure prediction": PF19644.output

```
# cudaSaTabsearch LTYPE = T LORDER = F LSOLN = F
# QUERY ID = PF19644 
# DBFILE = ./tableaux.ascii.DB                                                             
Q2G0V6   0 0 -1.27278 0.943444
Q2G075   0 0 -1.27278 0.943444
Q2G083   0 0 -1.27278 0.943444
Q2FZN3   0 0 -1.27278 0.943444
Q2FY90   0 0 -1.27278 0.943444
Q2FX91   0 0 -1.27278 0.943444
Q2FX54   0 0 -1.27278 0.943444
Q2FYQ4   0 0 -1.27278 0.943444
Q2G284   0 0 -1.27278 0.943444
Q2G0S4   0 0 -1.27278 0.943444
Q2FWM3   0 0 -1.27278 0.943444
Q2FX81   0 0 -1.27278 0.943444
Q2FXC6   0 0 -1.27278 0.943444
Q2FWJ7   0 0 -1.27278 0.943444
Q2FYJ9   0 0 -1.27278 0.943444
Q2G2E6   0 0 -1.27278 0.943444
Q2FWV0   0 0 -1.27278 0.943444
Q2FZC3   0 0 -1.27278 0.943444
Q2FVH9   0 0 -1.27278 0.943444
Q2FXQ5   0 0 -1.27278 0.943444
Q2FZU4   0 0 -1.27278 0.943444
Q2FYF8   0 0 -1.27278 0.943444
Q2FUR4   0 0 -1.27278 0.943444
Q2FYI2   0 0 -1.27278 0.943444
Q2FYY2   0 0 -1.27278 0.943444
Q2FW58   0 0 -1.27278 0.943444
P0C7Z3   0 0 -1.27278 0.943444
Q2G0T2   0 0 -1.27278 0.943444
Q2G1G9   0 0 -1.27278 0.943444
Q2FVJ0   0 0 -1.27278 0.943444
Q2FZ80   0 0 -1.27278 0.943444
Q2G1R4   0 0 -1.27278 0.943444
Q2FW02   0 0 -1.27278 0.943444
Q2G1X3   0 0 -1.27278 0.943444
Q2FWW4   0 0 -1.27278 0.943444
Q2FZE1   0 0 -1.27278 0.943444
Q2FY31   0 0 -1.27278 0.943444
Q2G018   0 0 -1.27278 0.943444
Q2FZI0   0 0 -1.27278 0.943444
Q2FUZ7   0 0 -1.27278 0.943444
Q2G250   0 0 -1.27278 0.943444
Q2FWU8   0 0 -1.27278 0.943444
Q2FYX5   0 0 -1.27278 0.943444
Q2FZY2   0 0 -1.27278 0.943444
Q2FZX8   0 0 -1.27278 0.943444
Q2FUY8   0 0 -1.27278 0.943444
Q2FV73   0 0 -1.27278 0.943444
Q2G0C5   0 0 -1.27278 0.943444
Q2FZ52   0 0 -1.27278 0.943444
Q2FVK6   0 0 -1.27278 0.943444
Q2G0Z3   0 0 -1.27278 0.943444
Q2FZJ8   0 0 -1.27278 0.943444
Q2FY57   0 0 -1.27278 0.943444
Q2G0W3   0 0 -1.27278 0.943444
Q2G0I2   0 0 -1.27278 0.943444
Q2FYX1   0 0 -1.27278 0.943444
Q2G0H2   0 0 -1.27278 0.943444
Q2FWJ8   0 0 -1.27278 0.943444
Q2FWZ7   0 0 -1.27278 0.943444
Q2FV04   0 0 -1.27278 0.943444
Q2G0H6   0 0 -1.27278 0.943444
Q2G291   0 0 -1.27278 0.943444
Q2G1A7   0 0 -1.27278 0.943444
Q2FVS8   0 0 -1.27278 0.943444
Q2FZ26   0 0 -1.27278 0.943444
Q2FXJ3   0 0 -1.27278 0.943444
Q2G231   0 0 -1.27278 0.943444
Q2G2N0   0 0 -1.27278 0.943444
Q2G2I2   0 0 -1.27278 0.943444
Q2FYU3   0 0 -1.27278 0.943444
Q2FWY5   0 0 -1.27278 0.943444
Q2G2E3   0 0 -1.27278 0.943444
Q2FV09   0 0 -1.27278 0.943444
Q2FX72   0 0 -1.27278 0.943444
Q2FWA3   0 0 -1.27278 0.943444
Q2FWF2   0 0 -1.27278 0.943444
Q2G0E4   0 0 -1.27278 0.943444
Q2G251   0 0 -1.27278 0.943444
P0C818   0 0 -1.27278 0.943444
Q2FXQ2   0 0 -1.27278 0.943444
Q2FXD4   0 0 -1.27278 0.943444
Q2G014   0 0 -1.27278 0.943444
Q2FWI9   0 0 -1.27278 0.943444
Q2FX79   0 0 -1.27278 0.943444
Q2FVP7   0 0 -1.27278 0.943444
Q2FZN4   0 0 -1.27278 0.943444
Q2FWU6   0 0 -1.27278 0.943444
Q2G2Y1   0 0 -1.27278 0.943444
Q2FYF6   0 0 -1.27278 0.943444
Q2FXK0   0 0 -1.27278 0.943444
Q2FVI9   0 0 -1.27278 0.943444
Q2G246   0 0 -1.27278 0.943444
Q2G053   0 0 -1.27278 0.943444
Q2FWK8   0 0 -1.27278 0.943444
Q2FXL8   0 0 -1.27278 0.943444
Q2G0Q4   0 0 -1.27278 0.943444
Q2FVB7   0 0 -1.27278 0.943444
Q2FYD6   0 0 -1.27278 0.943444
Q2FXK9   0 0 -1.27278 0.943444
Q2FV78   0 0 -1.27278 0.943444
Q2FXG4   0 0 -1.27278 0.943444
Q2G0C8   0 0 -1.27278 0.943444
Q2FWU9   0 0 -1.27278 0.943444
Q2FUX2   0 0 -1.27278 0.943444
Q2FYI8   0 0 -1.27278 0.943444
Q2FXA1   0 0 -1.27278 0.943444
Q2FV49   0 0 -1.27278 0.943444
Q2G1S0   0 0 -1.27278 0.943444
Q2G0G0   0 0 -1.27278 0.943444
P0C805   0 0 -1.27278 0.943444
Q2FWV9   0 0 -1.27278 0.943444
Q2G152   0 0 -1.27278 0.943444
Q2FX48   0 0 -1.27278 0.943444
Q2FXS5   0 0 -1.27278 0.943444
Q2FWL4   0 0 -1.27278 0.943444
P0C7Y1   0 0 -1.27278 0.943444
Q2FXA2   0 0 -1.27278 0.943444
Q2FY96   0 0 -1.27278 0.943444
Q2FVJ3   0 0 -1.27278 0.943444
Q2FZ24   0 0 -1.27278 0.943444
Q2G1X4   0 0 -1.27278 0.943444
Q2FYM6   0 0 -1.27278 0.943444
Q2FWX6   0 0 -1.27278 0.943444
Q2G1D2   0 0 -1.27278 0.943444
Q2FWC0   0 0 -1.27278 0.943444
Q2FZG7   0 0 -1.27278 0.943444
Q2G2P1   0 0 -1.27278 0.943444
Q2G1M4   0 0 -1.27278 0.943444
Q2FX29   0 0 -1.27278 0.943444
Q2FUZ3   0 0 -1.27278 0.943444
Q2FVZ9   0 0 -1.27278 0.943444
Q2G2N3   0 0 -1.27278 0.943444
Q2G237   0 0 -1.27278 0.943444
Q2FXN5   0 0 -1.27278 0.943444
Q2FYP7   0 0 -1.27278 0.943444
Q2FWC8   0 0 -1.27278 0.943444
Q2G209   0 0 -1.27278 0.943444
Q2FXX7   0 0 -1.27278 0.943444
Q2FV05   0 0 -1.27278 0.943444
Q2FWM8   0 0 -1.27278 0.943444
Q2FV00   0 0 -1.27278 0.943444
Q2FZF2   0 0 -1.27278 0.943444
Q2FV80   0 0 -1.27278 0.943444
Q2FZZ7   0 0 -1.27278 0.943444
Q2FWH8   0 0 -1.27278 0.943444
Q2FVS5   0 0 -1.27278 0.943444
Q2FWY0   0 0 -1.27278 0.943444
Q2FZM3   0 0 -1.27278 0.943444
Q2FZW8   0 0 -1.27278 0.943444
Q2FVY7   0 0 -1.27278 0.943444
Q2FXJ1   0 0 -1.27278 0.943444
Q2G0T7   0 0 -1.27278 0.943444
Q2FW40   0 0 -1.27278 0.943444
Q2FYU9   0 0 -1.27278 0.943444
Q2FUR0   0 0 -1.27278 0.943444
Q2G215   0 0 -1.27278 0.943444
Q2G169   0 0 -1.27278 0.943444
Q2G034   0 0 -1.27278 0.943444
Q2FUV8   0 0 -1.27278 0.943444
Q2FW44   0 0 -1.27278 0.943444
Q2FYJ8   0 0 -1.27278 0.943444
Q2FVR6   0 0 -1.27278 0.943444
Q2G183   0 0 -1.27278 0.943444
Q2G0S1   0 0 -1.27278 0.943444
Q2FX83   0 0 -1.27278 0.943444
Q2FYF7   0 0 -1.27278 0.943444
Q2G166   2 0.307692 -1.27278 0.943444
Q2FX20   0 0 -1.27278 0.943444
Q2G020   0 0 -1.27278 0.943444
Q2FVC0   0 0 -1.27278 0.943444
Q2FVD1   0 0 -1.27278 0.943444
Q2FWH1   0 0 -1.27278 0.943444
Q2FYX2   0 0 -1.27278 0.943444
Q2FZB5   0 0 -1.27278 0.943444
Q2G0G8   0 0 -1.27278 0.943444
P0A0I4   0 0 -1.27278 0.943444
Q2G2C6   0 0 -1.27278 0.943444
Q2FVB1   0 0 -1.27278 0.943444
Q2FYN1   0 0 -1.27278 0.943444
Q2FV79   0 0 -1.27278 0.943444
Q2FVU9   0 0 -1.27278 0.943444
Q2G0W5   0 0 -1.27278 0.943444
Q2FW60   0 0 -1.27278 0.943444
Q2G269   0 0 -1.27278 0.943444
Q2FZS1   0 0 -1.27278 0.943444
Q2G1Y3   0 0 -1.27278 0.943444
Q2FWA4   2 0.307692 -1.27278 0.943444
Q2G0C0   0 0 -1.27278 0.943444
Q2G2J6   0 0 -1.27278 0.943444
Q2G1R2   0 0 -1.27278 0.943444
Q2FXY8   0 0 -1.27278 0.943444
Q2FYL2   0 0 -1.27278 0.943444
Q2FYS3   0 0 -1.27278 0.943444
Q2FXS0   0 0 -1.27278 0.943444
Q2FWA7   0 0 -1.27278 0.943444
Q2FWV8   0 0 -1.27278 0.943444
Q2G279   0 0 -1.27278 0.943444
Q2FYB5   0 0 -1.27278 0.943444
Q2G175   0 0 -1.27278 0.943444
Q2FZ07   0 0 -1.27278 0.943444
Q2FVG7   0 0 -1.27278 0.943444
Q2G2P3   0 0 -1.27278 0.943444
Q2FZA3   0 0 -1.27278 0.943444
Q2FYE1   0 0 -1.27278 0.943444
Q2G2F8   0 0 -1.27278 0.943444
Q2FWS8   0 0 -1.27278 0.943444
Q2FXD8   0 0 -1.27278 0.943444
Q2FX46   0 0 -1.27278 0.943444
Q2FYB4   0 0 -1.27278 0.943444
Q2FYC0   0 0 -1.27278 0.943444
Q2FUY5   0 0 -1.27278 0.943444
Q2FYF2   0 0 -1.27278 0.943444
Q2G0R4   0 0 -1.27278 0.943444
Q2G1L1   0 0 -1.27278 0.943444
Q2FYB0   0 0 -1.27278 0.943444
Q2FWW5   0 0 -1.27278 0.943444
Q2FX04   0 0 -1.27278 0.943444
Q2FV33   0 0 -1.27278 0.943444
Q2FUX6   0 0 -1.27278 0.943444
Q2FVP5   0 0 -1.27278 0.943444
Q2G0W7   0 0 -1.27278 0.943444
Q2FXV1   0 0 -1.27278 0.943444
Q2G096   0 0 -1.27278 0.943444
Q2FV68   0 0 -1.27278 0.943444
Q2FVY6   0 0 -1.27278 0.943444
Q2FYY0   0 0 -1.27278 0.943444
Q2G005   0 0 -1.27278 0.943444
Q2G2B4   0 0 -1.27278 0.943444
Q2FVZ7   0 0 -1.27278 0.943444
Q2FW55   0 0 -1.27278 0.943444
Q2FV92   0 0 -1.27278 0.943444
Q2FYV9   0 0 -1.27278 0.943444
Q2FW74   0 0 -1.27278 0.943444
Q2FVK9   0 0 -1.27278 0.943444
Q2FZA4   0 0 -1.27278 0.943444
Q2FV25   0 0 -1.27278 0.943444
Q2FYG8   0 0 -1.27278 0.943444
Q2G216   0 0 -1.27278 0.943444
Q2FZ69   0 0 -1.27278 0.943444
Q2FV97   0 0 -1.27278 0.943444
Q2FZ95   0 0 -1.27278 0.943444
Q2FZN8   0 0 -1.27278 0.943444
Q2FZG2   0 0 -1.27278 0.943444
Q2G259   0 0 -1.27278 0.943444
Q2FYB6   0 0 -1.27278 0.943444
Q2FZD1   0 0 -1.27278 0.943444
Q2FYT6   0 0 -1.27278 0.943444
Q2G0Y2   0 0 -1.27278 0.943444
Q2FWZ1   0 0 -1.27278 0.943444
Q2FVC8   0 0 -1.27278 0.943444
Q2G2H1   0 0 -1.27278 0.943444
Q2FY47   0 0 -1.27278 0.943444
Q2FX78   0 0 -1.27278 0.943444
Q2FX47   0 0 -1.27278 0.943444
Q2FZA7   0 0 -1.27278 0.943444
Q2FV32   0 0 -1.27278 0.943444
Q2FYE6   0 0 -1.27278 0.943444
Q2FZ41   0 0 -1.27278 0.943444
Q2FYG3   0 0 -1.27278 0.943444
Q2FX01   2 0.307692 -1.27278 0.943444
Q2FXU6   0 0 -1.27278 0.943444
Q2FYL7   0 0 -1.27278 0.943444
Q2FWQ3   0 0 -1.27278 0.943444
Q2FZY9   0 0 -1.27278 0.943444
Q2FV50   0 0 -1.27278 0.943444
Q2FUY7   0 0 -1.27278 0.943444
Q2FXP6   0 0 -1.27278 0.943444
Q2G1S9   0 0 -1.27278 0.943444
Q2FX18   0 0 -1.27278 0.943444
Q2FYU0   0 0 -1.27278 0.943444
Q2FXZ7   0 0 -1.27278 0.943444
Q2G051   0 0 -1.27278 0.943444
Q2FWS3   0 0 -1.27278 0.943444
Q2FW14   0 0 -1.27278 0.943444
Q2FYD7   0 0 -1.27278 0.943444
Q9RQP8   0 0 -1.27278 0.943444
Q2FZK2   0 0 -1.27278 0.943444
Q2FWI7   0 0 -1.27278 0.943444
Q2G182   0 0 -1.27278 0.943444
Q2FYT7   0 0 -1.27278 0.943444
Q2FV46   0 0 -1.27278 0.943444
Q2FY58   0 0 -1.27278 0.943444
Q2FX06   0 0 -1.27278 0.943444
Q2FZH0   0 0 -1.27278 0.943444
Q2FUZ4   6 0.857143 -1.27278 0.943444
Q2G102   0 0 -1.27278 0.943444
Q2G1R8   0 0 -1.27278 0.943444
Q2G2J1   0 0 -1.27278 0.943444
Q2FX71   0 0 -1.27278 0.943444
Q2FUZ5   2 0.285714 -1.27278 0.943444
Q2FYP5   0 0 -1.27278 0.943444
Q2G048   0 0 -1.27278 0.943444
Q2FUQ0   0 0 -1.27278 0.943444
Q2FWS7   3 0.428571 -1.27278 0.943444
Q2FV65   0 0 -1.27278 0.943444
Q2G125   0 0 -1.27278 0.943444
Q2FYT2   4 0.571429 -1.27278 0.943444
Q2FVH7   0 0 -1.27278 0.943444
Q2G127   0 0 -1.27278 0.943444
Q2FYI5   0 0 -1.27278 0.943444
Q2FYX4   6 0.857143 -1.27278 0.943444
Q2G0M3   2 0.285714 -1.27278 0.943444
Q2FW87   0 0 -1.27278 0.943444
Q2G211   0 0 -1.27278 0.943444
Q2FXR5   2 0.285714 -1.27278 0.943444
Q2FWR5   0 0 -1.27278 0.943444
Q2FYD5   0 0 -1.27278 0.943444
Q2FY94   0 0 -1.27278 0.943444
Q2G2W8   0 0 -1.27278 0.943444
Q2FZL9   4 0.571429 -1.27278 0.943444
Q2FYT9   0 0 -1.27278 0.943444
Q2FX44   0 0 -1.27278 0.943444
Q2FXB2   0 0 -1.27278 0.943444
Q2FVF6   0 0 -1.27278 0.943444
Q2G2F6   0 0 -1.27278 0.943444
Q2G2C3   0 0 -1.27278 0.943444
Q2FYA5   0 0 -1.27278 0.943444
Q2FYB1   0 0 -1.27278 0.943444
Q2G011   0 0 -1.27278 0.943444
Q2FV29   0 0 -1.27278 0.943444
Q2FVW1   0 0 -1.27278 0.943444
Q2FYA4   0 0 -1.27278 0.943444
Q2FY26   0 0 -1.27278 0.943444
Q2FXC1   0 0 -1.27278 0.943444
Q2G2T0   0 0 -1.27278 0.943444
Q2FY62   0 0 -1.27278 0.943444
Q2G2K4   0 0 -1.27278 0.943444
Q2FW65   0 0 -1.27278 0.943444
Q2FY05   6 0.857143 -1.27278 0.943444
Q2FV96   3 0.428571 -1.27278 0.943444
Q2G1S7   0 0 -1.27278 0.943444
Q2FWS9   0 0 -1.27278 0.943444
Q2G180   0 0 -1.27278 0.943444
Q2G0L6   0 0 -1.27278 0.943444
Q2G189   0 0 -1.27278 0.943444
Q2FYD9   0 0 -1.27278 0.943444
Q2FWM6   0 0 -1.27278 0.943444
Q2FXA6   0 0 -1.27278 0.943444
Q2G0U8   0 0 -1.27278 0.943444
Q2FXD9   0 0 -1.27278 0.943444
Q2FWF9   0 0 -1.27278 0.943444
Q2FXS3   0 0 -1.27278 0.943444
Q2FXX6   0 0 -1.27278 0.943444
Q2FWU2   0 0 -1.27278 0.943444
Q2FXD5   0 0 -1.27278 0.943444
Q2FZK8   5 0.714286 -1.27278 0.943444
Q2FV15   0 0 -1.27278 0.943444
Q2FZZ5   3 0.428571 -1.27278 0.943444
Q2FW48   0 0 -1.27278 0.943444
Q2FYB3   4 0.571429 -1.27278 0.943444
Q2FWT5   0 0 -1.27278 0.943444
Q2FVH4   0 0 -1.27278 0.943444
Q2FWP4   0 0 -1.27278 0.943444
Q2FYX9   0 0 -1.27278 0.943444
Q2G1U7   0 0 -1.27278 0.943444
Q2FXY6   0 0 -1.27278 0.943444
Q2FYT1   0 0 -1.27278 0.943444
Q2G244   0 0 -1.27278 0.943444
Q2FX30   0 0 -1.27278 0.943444
Q2FVZ3   0 0 -1.27278 0.943444
Q2FWP5   2 0.285714 -1.27278 0.943444
Q2FX41   0 0 -1.27278 0.943444
Q2G2R5   0 0 -1.27278 0.943444
Q2G2S3   0 0 -1.27278 0.943444
Q2G004   0 0 -1.27278 0.943444
Q2FWV1   0 0 -1.27278 0.943444
Q2G003   0 0 -1.27278 0.943444
Q2FZV3   0 0 -1.27278 0.943444
Q2G026   0 0 -1.27278 0.943444
Q2FXG7   0 0 -1.27278 0.943444
Q2FYL8   0 0 -1.27278 0.943444
Q2FZB6   0 0 -1.27278 0.943444
Q2FZE4   0 0 -1.27278 0.943444
Q2FX11   0 0 -1.27278 0.943444
Q2G0Y3   0 0 -1.27278 0.943444
Q2FZW7   0 0 -1.27278 0.943444
Q2FX21   6 0.8 -1.27278 0.943444
Q2G092   6 0.8 -1.27278 0.943444
Q2FZB7   0 0 -1.27278 0.943444
Q2G0J9   6 0.8 -1.27278 0.943444
Q2G1X2   0 0 -1.27278 0.943444
Q2FZD6   5 0.666667 -1.27278 0.943444
Q2FW67   0 0 -1.27278 0.943444
Q2G111   0 0 -1.27278 0.943444
Q2G2Y4   2 0.266667 -1.27278 0.943444
Q2FY38   0 0 -1.27278 0.943444
Q2FWJ0   0 0 -1.27278 0.943444
Q2G2T5   0 0 -1.27278 0.943444
Q2FVG6   2 0.266667 -1.27278 0.943444
Q2G1V8   0 0 -1.27278 0.943444
Q2G1L0   0 0 -1.27278 0.943444
Q2FXD6   0 0 -1.27278 0.943444
P0C948   0 0 -1.27278 0.943444
Q2G1M2   0 0 -1.27278 0.943444
Q2FVW8   0 0 -1.27278 0.943444
Q2FX24   0 0 -1.27278 0.943444
Q2FWS4   6 0.8 -1.27278 0.943444
Q2FYQ3   0 0 -1.27278 0.943444
Q2G254   0 0 -1.27278 0.943444
Q2FWB4   0 0 -1.27278 0.943444
Q2FUP8   0 0 -1.27278 0.943444
Q2FZC2   0 0 -1.27278 0.943444
Q2FYE4   2 0.266667 -1.27278 0.943444
Q2FWS2   0 0 -1.27278 0.943444
Q2FY03   0 0 -1.27278 0.943444
Q2FVS6   0 0 -1.27278 0.943444
Q2FXV2   0 0 -1.27278 0.943444
Q2G2L6   0 0 -1.27278 0.943444
Q2G2I5   0 0 -1.27278 0.943444
Q2FYA2   4 0.533333 -1.27278 0.943444
Q2FWV7   0 0 -1.27278 0.943444
Q2FXE7   0 0 -1.27278 0.943444
Q2G0J6   0 0 -1.27278 0.943444
Q2FUU4   7 0.933333 -1.27278 0.943444
Q2FVJ4   0 0 -1.27278 0.943444
Q2FZM9   0 0 -1.27278 0.943444
Q2FZ51   0 0 -1.27278 0.943444
Q2FY22   9 1.2 0.903563 0.161558
Q2G2Q1   0 0 -1.27278 0.943444
Q2G109   0 0 -1.27278 0.943444
Q2G1D6   0 0 -1.27278 0.943444
Q2FVC9   0 0 -1.27278 0.943444
Q2G2R6   7 0.933333 -1.27278 0.943444
Q2FZ85   0 0 -1.27278 0.943444
Q2FVK4   8 1.06667 0.903563 0.161558
Q2G1V9   0 0 -1.27278 0.943444
Q2G2H6   0 0 -1.27278 0.943444
Q2FWS6   6 0.8 -1.27278 0.943444
Q2FZW4   0 0 -1.27278 0.943444
Q2G1M3   0 0 -1.27278 0.943444
Q2G1M0   8 1.06667 0.903563 0.161558
Q2G1Y9   2 0.266667 -1.27278 0.943444
Q2FX45   5 0.666667 -1.27278 0.943444
Q2FWP8   0 0 -1.27278 0.943444
Q2FYP4   0 0 -1.27278 0.943444
Q2FYL1   0 0 -1.27278 0.943444
Q2G1L4   0 0 -1.27278 0.943444
Q2FUQ7   0 0 -1.27278 0.943444
Q2G247   0 0 -1.27278 0.943444
Q2FVV0   0 0 -1.27278 0.943444
Q2FYU6   9 1.2 0.903563 0.161558
Q2G2N6   0 0 -1.27278 0.943444
Q2FXC9   0 0 -1.27278 0.943444
Q2FX42   0 0 -1.27278 0.943444
Q2FX26   6 0.8 -1.27278 0.943444
Q2FWF3   0 0 -1.27278 0.943444
Q2FZY1   0 0 -1.27278 0.943444
Q2FW15   10 1.25 0.903563 0.161558
P0A0G2   6 0.75 -1.27278 0.943444
Q2G2G5   0 0 -1.27278 0.943444
Q2FY39   0 0 -1.27278 0.943444
Q2G0B5   0 0 -1.27278 0.943444
Q2FZI1   12 1.5 0.903563 0.161558
Q2FUQ6   0 0 -1.27278 0.943444
Q2FVR5   0 0 -1.27278 0.943444
Q2G2W6   0 0 -1.27278 0.943444
Q2FZR8   0 0 -1.27278 0.943444
Q2FVY8   8 1 0.903563 0.161558
Q2FZ60   7 0.875 -1.27278 0.943444
Q2FV82   0 0 -1.27278 0.943444
Q2FX23   0 0 -1.27278 0.943444
Q2G1G3   0 0 -1.27278 0.943444
P68805   0 0 -1.27278 0.943444
Q2FVL0   20 2.5 3.07991 0.0107511
Q2G2J0   4 0.5 -1.27278 0.943444
Q2FZF1   8 1 0.903563 0.161558
Q2FXU9   4 0.5 -1.27278 0.943444
Q2G1A2   19 2.375 3.07991 0.0107511
Q2G1C3   0 0 -1.27278 0.943444
Q2G1D4   0 0 -1.27278 0.943444
Q2G0A8   0 0 -1.27278 0.943444
Q2FVC7   0 0 -1.27278 0.943444
Q2G133   0 0 -1.27278 0.943444
Q2FY86   8 1 0.903563 0.161558
Q2FX92   6 0.75 -1.27278 0.943444
Q2FW47   0 0 -1.27278 0.943444
Q2G1T9   0 0 -1.27278 0.943444
Q2FVU8   0 0 -1.27278 0.943444
Q2FVD7   8 1 0.903563 0.161558
Q2FX55   0 0 -1.27278 0.943444
Q2FVD3   4 0.5 -1.27278 0.943444
Q2G2B5   0 0 -1.27278 0.943444
Q2FWV6   0 0 -1.27278 0.943444
Q2FW29   11 1.375 0.903563 0.161558
Q2G0W6   0 0 -1.27278 0.943444
Q2FVD2   0 0 -1.27278 0.943444
Q2FWR8   4 0.5 -1.27278 0.943444
Q2FXA0   0 0 -1.27278 0.943444
Q2FZB4   0 0 -1.27278 0.943444
Q2FX37   4 0.5 -1.27278 0.943444
Q2FX13   0 0 -1.27278 0.943444
Q2FWD8   5 0.625 -1.27278 0.943444
Q2G108   4 0.5 -1.27278 0.943444
Q2G2V4   4 0.5 -1.27278 0.943444
Q2FZW2   7 0.875 -1.27278 0.943444
Q2FYY4   0 0 -1.27278 0.943444
Q2FYB8   0 0 -1.27278 0.943444
Q2FWC2   0 0 -1.27278 0.943444
Q2FYE8   2 0.25 -1.27278 0.943444
Q2FXK5   4 0.5 -1.27278 0.943444
Q2FWT0   0 0 -1.27278 0.943444
Q2FW19   5 0.625 -1.27278 0.943444
Q2G100   0 0 -1.27278 0.943444
Q2FYY3   0 0 -1.27278 0.943444
Q2FZ01   0 0 -1.27278 0.943444
Q2FYY1   0 0 -1.27278 0.943444
Q2G103   6 0.75 -1.27278 0.943444
Q2FV12   0 0 -1.27278 0.943444
Q2FWQ1   4 0.5 -1.27278 0.943444
Q2FYY5   0 0 -1.27278 0.943444
Q2G207   0 0 -1.27278 0.943444
Q2G1Y8   17 2.125 3.07991 0.0107511
Q2FWZ8   0 0 -1.27278 0.943444
Q2G0Z8   0 0 -1.27278 0.943444
Q2G2F7   0 0 -1.27278 0.943444
Q2FYH9   0 0 -1.27278 0.943444
Q2FWB7   0 0 -1.27278 0.943444
Q2FYN2   8 0.941176 -1.27278 0.943444
Q2FVQ6   0 0 -1.27278 0.943444
Q2FWX3   0 0 -1.27278 0.943444
Q2G187   0 0 -1.27278 0.943444
Q2FW05   0 0 -1.27278 0.943444
Q2FYC3   0 0 -1.27278 0.943444
Q2FZJ2   10 1.17647 0.903563 0.161558
Q2G0D6   0 0 -1.27278 0.943444
Q2FWP7   0 0 -1.27278 0.943444
Q2FX31   14 1.64706 0.903563 0.161558
Q2FVZ6   0 0 -1.27278 0.943444
Q2G2A2   4 0.470588 -1.27278 0.943444
Q2FWQ8   8 0.941176 -1.27278 0.943444
Q2FVM9   0 0 -1.27278 0.943444
Q2FYD1   13 1.52941 0.903563 0.161558
Q2FYN3   0 0 -1.27278 0.943444
Q2FYI3   0 0 -1.27278 0.943444
Q2G022   18 2.11765 3.07991 0.0107511
Q2G1Q3   0 0 -1.27278 0.943444
Q2FX58   0 0 -1.27278 0.943444
Q2G2V1   11 1.29412 0.903563 0.161558
Q2FVV5   0 0 -1.27278 0.943444
Q2FZC0   6 0.705882 -1.27278 0.943444
Q2FV63   14 1.64706 0.903563 0.161558
Q2FWG9   0 0 -1.27278 0.943444
Q2FZA5   0 0 -1.27278 0.943444
Q2FX60   5 0.588235 -1.27278 0.943444
Q2G2I8   12 1.41176 0.903563 0.161558
Q2G2Y5   12 1.41176 0.903563 0.161558
Q2G2Y2   0 0 -1.27278 0.943444
Q2FWA6   4 0.470588 -1.27278 0.943444
Q2FWL8   14 1.64706 0.903563 0.161558
Q2FY95   6 0.705882 -1.27278 0.943444
Q2FYC5   4 0.470588 -1.27278 0.943444
Q2FV43   0 0 -1.27278 0.943444
Q2FVU0   10 1.17647 0.903563 0.161558
Q2FZG5   0 0 -1.27278 0.943444
Q2G2H9   0 0 -1.27278 0.943444
Q2G1D1   12 1.41176 0.903563 0.161558
Q2FWU7   9 1.05882 0.903563 0.161558
P60647   0 0 -1.27278 0.943444
Q2FUR7   0 0 -1.27278 0.943444
Q2FWQ2   10 1.17647 0.903563 0.161558
Q2G2M4   0 0 -1.27278 0.943444
Q2G104   0 0 -1.27278 0.943444
Q2FX76   0 0 -1.27278 0.943444
Q2G2Q4   8 0.941176 -1.27278 0.943444
Q2FXQ1   0 0 -1.27278 0.943444
Q2FX80   0 0 -1.27278 0.943444
Q2FZN6   7 0.823529 -1.27278 0.943444
Q2G009   8 0.941176 -1.27278 0.943444
Q2G021   0 0 -1.27278 0.943444
Q2FWH0   11 1.29412 0.903563 0.161558
Q2FXQ0   6 0.705882 -1.27278 0.943444
Q2FX64   0 0 -1.27278 0.943444
Q2FY98   0 0 -1.27278 0.943444
Q2FWK5   12 1.41176 0.903563 0.161558
Q2FYK1   0 0 -1.27278 0.943444
Q2FXF0   0 0 -1.27278 0.943444
Q2FY70   10 1.17647 0.903563 0.161558
Q2G114   6 0.705882 -1.27278 0.943444
Q2FX38   0 0 -1.27278 0.943444
Q2FUP9   0 0 -1.27278 0.943444
Q2FVV3   2 0.235294 -1.27278 0.943444
Q2G113   12 1.41176 0.903563 0.161558
Q2FWB2   18 2.11765 3.07991 0.0107511
Q2FWT6   0 0 -1.27278 0.943444
Q2FW28   12 1.41176 0.903563 0.161558
Q2FUQ9   8 0.941176 -1.27278 0.943444
Q2FY00   0 0 -1.27278 0.943444
Q2G040   0 0 -1.27278 0.943444
Q2FX35   10 1.17647 0.903563 0.161558
Q2FYW9   7 0.777778 -1.27278 0.943444
Q2G2N8   0 0 -1.27278 0.943444
Q2G1V7   4 0.444444 -1.27278 0.943444
Q2G0C3   0 0 -1.27278 0.943444
Q2FVW0   0 0 -1.27278 0.943444
Q2FUS4   10 1.11111 0.903563 0.161558
Q2FVP6   0 0 -1.27278 0.943444
Q2FZK1   0 0 -1.27278 0.943444
Q2FXY2   14 1.55556 0.903563 0.161558
Q2FYX3   14 1.55556 0.903563 0.161558
Q2FZ86   13 1.44444 0.903563 0.161558
Q2FUV7   0 0 -1.27278 0.943444
Q2FX70   8 0.888889 -1.27278 0.943444
Q2G1Y1   0 0 -1.27278 0.943444
Q2FVT9   0 0 -1.27278 0.943444
Q2G2K3   4 0.444444 -1.27278 0.943444
P72358   0 0 -1.27278 0.943444
Q2G192   0 0 -1.27278 0.943444
Q2FYX6   17 1.88889 0.903563 0.161558
Q2FXW0   0 0 -1.27278 0.943444
Q2G202   0 0 -1.27278 0.943444
Q2FYW7   7 0.777778 -1.27278 0.943444
Q2G2M0   8 0.888889 -1.27278 0.943444
Q2FXT7   10 1.11111 0.903563 0.161558
Q2FX59   13 1.44444 0.903563 0.161558
Q2G0X2   5 0.555556 -1.27278 0.943444
Q2FWR6   17 1.88889 0.903563 0.161558
Q2FW22   17 1.88889 0.903563 0.161558
Q2FZH4   15 1.66667 0.903563 0.161558
Q2FYZ1   7 0.777778 -1.27278 0.943444
Q2G2W7   6 0.666667 -1.27278 0.943444
Q2G2I4   10 1.11111 0.903563 0.161558
Q2FZP5   14 1.55556 0.903563 0.161558
Q2FWQ7   14 1.55556 0.903563 0.161558
Q2G1W9   16 1.77778 0.903563 0.161558
Q2FWF7   13 1.44444 0.903563 0.161558
Q2FYM9   18 2 3.07991 0.0107511
Q2FXV0   6 0.666667 -1.27278 0.943444
Q2FWW2   12 1.33333 0.903563 0.161558
Q2FVS2   0 0 -1.27278 0.943444
Q2G007   5 0.555556 -1.27278 0.943444
Q2FYA7   19 2.11111 3.07991 0.0107511
Q2G0K0   13 1.44444 0.903563 0.161558
Q2FXS9   17 1.88889 0.903563 0.161558
Q2G249   21 2.33333 3.07991 0.0107511
Q2G008   30 3.33333 5.25625 0.000662855
Q2FZD5   0 0 -1.27278 0.943444
Q2FZG0   0 0 -1.27278 0.943444
Q2FX28   5 0.555556 -1.27278 0.943444
Q2FXI4   21 2.33333 3.07991 0.0107511
Q2G176   0 0 -1.27278 0.943444
Q2G116   9 1 0.903563 0.161558
Q2FXF2   0 0 -1.27278 0.943444
Q2G260   10 1.11111 0.903563 0.161558
Q2G213   3 0.333333 -1.27278 0.943444
Q2G173   6 0.666667 -1.27278 0.943444
Q2FV71   10 1.11111 0.903563 0.161558
Q2FWY8   2 0.222222 -1.27278 0.943444
Q2FWN3   11 1.22222 0.903563 0.161558
Q2FYD4   9 1 0.903563 0.161558
Q2FVQ2   13 1.44444 0.903563 0.161558
Q2FVK0   3 0.333333 -1.27278 0.943444
Q2G285   9 1 0.903563 0.161558
Q2FZH6   12 1.33333 0.903563 0.161558
Q2FZX1   0 0 -1.27278 0.943444
Q2FZ83   0 0 -1.27278 0.943444
Q2G0S9   7 0.777778 -1.27278 0.943444
Q2FZH7   0 0 -1.27278 0.943444
Q2FZT3   4 0.444444 -1.27278 0.943444
Q2FX57   10 1.05263 0.903563 0.161558
Q2G0B9   12 1.26316 0.903563 0.161558
Q2FY28   13 1.36842 0.903563 0.161558
Q2G0R5   19 2 3.07991 0.0107511
Q2FZG8   8 0.842105 -1.27278 0.943444
Q2G1X1   38 4 7.4326 4.06742e-05
Q2FX93   0 0 -1.27278 0.943444
Q2FYU5   5 0.526316 -1.27278 0.943444
Q2FWR9   4 0.421053 -1.27278 0.943444
Q2FWS0   22 2.31579 3.07991 0.0107511
Q2G0P4   0 0 -1.27278 0.943444
Q2FX50   6 0.631579 -1.27278 0.943444
Q2FZV0   13 1.36842 0.903563 0.161558
Q2G0S5   16 1.68421 0.903563 0.161558
Q2FY25   0 0 -1.27278 0.943444
Q2FXG6   0 0 -1.27278 0.943444
Q2FZJ7   26 2.73684 3.07991 0.0107511
Q2G0U7   14 1.47368 0.903563 0.161558
Q2FZV2   5 0.526316 -1.27278 0.943444
Q2FWT8   14 1.47368 0.903563 0.161558
Q2G0D1   8 0.842105 -1.27278 0.943444
Q2FVW5   4 0.421053 -1.27278 0.943444
Q2FY97   7 0.736842 -1.27278 0.943444
Q2FXF3   11 1.15789 0.903563 0.161558
Q2G063   0 0 -1.27278 0.943444
Q2G0U5   0 0 -1.27278 0.943444
Q2G2B1   6 0.631579 -1.27278 0.943444
Q2FVE3   0 0 -1.27278 0.943444
Q2FZW1   12 1.26316 0.903563 0.161558
Q2FYK2   17 1.78947 0.903563 0.161558
Q2FXW2   15 1.57895 0.903563 0.161558
Q9F0R1   7 0.736842 -1.27278 0.943444
Q2FZG3   6 0.631579 -1.27278 0.943444
Q2G2K0   20 2.10526 3.07991 0.0107511
Q2FVN4   20 2.10526 3.07991 0.0107511
Q2FYV0   19 2 3.07991 0.0107511
Q2G0A5   0 0 -1.27278 0.943444
Q2FZ03   13 1.36842 0.903563 0.161558
Q2G1I8   10 1.05263 0.903563 0.161558
Q2FYX8   18 1.89474 0.903563 0.161558
Q2FV18   0 0 -1.27278 0.943444
Q2FYI7   14 1.47368 0.903563 0.161558
Q2G0K1   21 2.21053 3.07991 0.0107511
Q2G2U9   9 0.947368 -1.27278 0.943444
Q2FW31   18 1.89474 0.903563 0.161558
Q2FVB5   4 0.421053 -1.27278 0.943444
Q2FVI8   0 0 -1.27278 0.943444
Q2FZT0   18 1.89474 0.903563 0.161558
P48860   9 0.947368 -1.27278 0.943444
Q2FYC1   13 1.36842 0.903563 0.161558
Q2G286   16 1.68421 0.903563 0.161558
Q2FXD3   17 1.78947 0.903563 0.161558
Q2G027   0 0 -1.27278 0.943444
Q2G0T4   7 0.736842 -1.27278 0.943444
Q2FZJ5   8 0.842105 -1.27278 0.943444
Q2FW10   7 0.736842 -1.27278 0.943444
Q2FY91   3 0.315789 -1.27278 0.943444
Q2FVP0   12 1.26316 0.903563 0.161558
P60070   13 1.36842 0.903563 0.161558
Q2FWU1   4 0.421053 -1.27278 0.943444
Q2FYA3   3 0.315789 -1.27278 0.943444
Q2G0V8   0 0 -1.27278 0.943444
Q2G0Z2   3 0.315789 -1.27278 0.943444
Q2FZ47   0 0 -1.27278 0.943444
Q2G0V9   0 0 -1.27278 0.943444
Q2FZE2   16 1.68421 0.903563 0.161558
Q2FWB0   9 0.947368 -1.27278 0.943444
Q2G1J1   0 0 -1.27278 0.943444
Q2FYQ1   0 0 -1.27278 0.943444
Q2FZ45   13 1.36842 0.903563 0.161558
Q2FYW5   10 1.05263 0.903563 0.161558
Q2G1A0   0 0 -1.27278 0.943444
Q2FZB9   0 0 -1.27278 0.943444
Q2FZX2   12 1.26316 0.903563 0.161558
Q2FZY4   10 1.05263 0.903563 0.161558
Q2FW56   0 0 -1.27278 0.943444
P0A0G6   15 1.57895 0.903563 0.161558
Q2FW80   0 0 -1.27278 0.943444
Q2G2S4   10 1.05263 0.903563 0.161558
Q2G2H0   11 1.15789 0.903563 0.161558
Q2G2E1   0 0 -1.27278 0.943444
Q2G0I5   12 1.26316 0.903563 0.161558
Q2FWW6   6 0.631579 -1.27278 0.943444
Q2G112   11 1.15789 0.903563 0.161558
Q2G214   6 0.631579 -1.27278 0.943444
Q2FYG2   13 1.36842 0.903563 0.161558
Q2G0J5   0 0 -1.27278 0.943444
Q2FX27   9 0.947368 -1.27278 0.943444
Q2FWV5   14 1.47368 0.903563 0.161558
Q2FX40   22 2.31579 3.07991 0.0107511
Q2FZM5   0 0 -1.27278 0.943444
Q2FXH8   0 0 -1.27278 0.943444
Q2FWS5   0 0 -1.27278 0.943444
Q2FW13   20 2 3.07991 0.0107511
Q2FY93   5 0.5 -1.27278 0.943444
Q2FZM8   27 2.7 3.07991 0.0107511
Q2FZV4   25 2.5 3.07991 0.0107511
Q2FVD4   8 0.8 -1.27278 0.943444
Q2G0J3   0 0 -1.27278 0.943444
Q2FX61   26 2.6 3.07991 0.0107511
Q2FVD6   14 1.4 0.903563 0.161558
Q2FYY7   8 0.8 -1.27278 0.943444
Q2G0W0   16 1.6 0.903563 0.161558
Q2FXF7   9 0.9 -1.27278 0.943444
Q2G191   0 0 -1.27278 0.943444
Q2FYT5   6 0.6 -1.27278 0.943444
Q2G1P0   6 0.6 -1.27278 0.943444
Q2FVF8   16 1.6 0.903563 0.161558
Q2G0Y1   0 0 -1.27278 0.943444
Q2FZD2   17 1.7 0.903563 0.161558
Q2FZ59   13 1.3 0.903563 0.161558
Q2G2G1   0 0 -1.27278 0.943444
Q2G0F9   37 3.7 5.25625 0.000662855
Q2G1J2   15 1.5 0.903563 0.161558
Q2G0Q6   15 1.5 0.903563 0.161558
Q2FYX0   26 2.6 3.07991 0.0107511
Q2FZU8   12 1.2 0.903563 0.161558
Q2G267   6 0.6 -1.27278 0.943444
Q2G174   16 1.6 0.903563 0.161558
Q2FWC3   18 1.8 0.903563 0.161558
Q2FVN6   15 1.5 0.903563 0.161558
Q2G2D1   12 1.2 0.903563 0.161558
Q2FZK9   8 0.8 -1.27278 0.943444
Q2G2C9   14 1.4 0.903563 0.161558
Q2G2V8   18 1.8 0.903563 0.161558
Q2FVL6   18 1.8 0.903563 0.161558
Q2FY45   0 0 -1.27278 0.943444
Q2G2R7   19 1.9 0.903563 0.161558
Q2FWD5   5 0.5 -1.27278 0.943444
Q2FWT3   4 0.4 -1.27278 0.943444
Q2FY92   15 1.5 0.903563 0.161558
Q2FZM2   6 0.6 -1.27278 0.943444
Q2G2F0   17 1.7 0.903563 0.161558
Q2FW30   6 0.6 -1.27278 0.943444
Q2FZV9   10 1 0.903563 0.161558
Q2FVA6   18 1.8 0.903563 0.161558
Q2G229   17 1.7 0.903563 0.161558
Q2FZZ3   15 1.5 0.903563 0.161558
Q2G2F4   0 0 -1.27278 0.943444
Q2FVA7   8 0.8 -1.27278 0.943444
Q2G0R3   9 0.9 -1.27278 0.943444
Q2G1R1   19 1.9 0.903563 0.161558
Q2FZ79   15 1.5 0.903563 0.161558
Q2FZ12   0 0 -1.27278 0.943444
Q2FX39   4 0.4 -1.27278 0.943444
Q2G186   11 1.1 0.903563 0.161558
Q2FXE5   0 0 -1.27278 0.943444
Q2G0A1   9 0.9 -1.27278 0.943444
Q2G0E7   0 0 -1.27278 0.943444
Q2G2V7   0 0 -1.27278 0.943444
Q2FYA6   22 2.2 3.07991 0.0107511
Q2G276   15 1.5 0.903563 0.161558
Q2G070   12 1.2 0.903563 0.161558
Q2FVZ1   5 0.5 -1.27278 0.943444
Q2FW84   5 0.5 -1.27278 0.943444
Q2FVY9   10 1 0.903563 0.161558
Q2FVD9   14 1.4 0.903563 0.161558
Q2G1T2   14 1.4 0.903563 0.161558
Q2G0I3   6 0.6 -1.27278 0.943444
Q2G0E8   11 1.1 0.903563 0.161558
Q2FW08   14 1.4 0.903563 0.161558
Q2FVD8   15 1.5 0.903563 0.161558
Q2FXF5   14 1.4 0.903563 0.161558
Q2FXW1   17 1.7 0.903563 0.161558
Q2FW79   16 1.6 0.903563 0.161558
Q2G2G0   33 3.3 5.25625 0.000662855
P48940   5 0.5 -1.27278 0.943444
Q2FYL6   0 0 -1.27278 0.943444
Q2FZV8   29 2.9 3.07991 0.0107511
Q2FYM5   14 1.4 0.903563 0.161558
Q2G2B6   11 1.1 0.903563 0.161558
Q2G1L2   6 0.6 -1.27278 0.943444
Q2G1V5   0 0 -1.27278 0.943444
Q2FXT0   19 1.9 0.903563 0.161558
Q2FY02   14 1.4 0.903563 0.161558
Q2FWQ4   0 0 -1.27278 0.943444
Q2FYG4   0 0 -1.27278 0.943444
Q2FW11   11 1.1 0.903563 0.161558
Q2G257   9 0.857143 -1.27278 0.943444
Q2FWJ6   16 1.52381 0.903563 0.161558
Q2FXS8   27 2.57143 3.07991 0.0107511
Q2FX12   12 1.14286 0.903563 0.161558
Q2FYF1   5 0.47619 -1.27278 0.943444
Q2G2E8   4 0.380952 -1.27278 0.943444
Q2FXE6   0 0 -1.27278 0.943444
Q2G2C0   0 0 -1.27278 0.943444
Q2G1V6   0 0 -1.27278 0.943444
Q2FWZ4   16 1.52381 0.903563 0.161558
Q2G2V0   0 0 -1.27278 0.943444
Q9ZAH6   17 1.61905 0.903563 0.161558
Q2FVU2   28 2.66667 3.07991 0.0107511
Q2FWI8   14 1.33333 0.903563 0.161558
P0A0H0   13 1.2381 0.903563 0.161558
Q2G0C1   20 1.90476 0.903563 0.161558
Q2FXH3   11 1.04762 0.903563 0.161558
Q2FXI6   18 1.71429 0.903563 0.161558
Q2G1X5   19 1.80952 0.903563 0.161558
Q2FV08   9 0.857143 -1.27278 0.943444
Q2FWT7   16 1.52381 0.903563 0.161558
Q2G210   10 0.952381 -1.27278 0.943444
Q2FW66   10 0.952381 -1.27278 0.943444
Q2FWD0   9 0.857143 -1.27278 0.943444
Q2FUQ1   16 1.52381 0.903563 0.161558
Q2FVI6   0 0 -1.27278 0.943444
Q2FWM7   0 0 -1.27278 0.943444
Q2FVN2   36 3.42857 5.25625 0.000662855
Q2FWR2   16 1.52381 0.903563 0.161558
Q2FYH4   0 0 -1.27278 0.943444
Q2FYM8   0 0 -1.27278 0.943444
Q9RFJ6   8 0.761905 -1.27278 0.943444
Q2FZ42   8 0.761905 -1.27278 0.943444
Q2FVX9   22 2.09524 3.07991 0.0107511
Q2G066   18 1.71429 0.903563 0.161558
Q2FVM3   4 0.380952 -1.27278 0.943444
Q2FWT1   7 0.666667 -1.27278 0.943444
Q2FZB8   12 1.14286 0.903563 0.161558
Q2FUQ8   0 0 -1.27278 0.943444
Q2G2I7   23 2.19048 3.07991 0.0107511
Q2FVF7   9 0.857143 -1.27278 0.943444
Q2FV52   8 0.761905 -1.27278 0.943444
Q2FWE3   10 0.952381 -1.27278 0.943444
Q2G144   12 1.14286 0.903563 0.161558
Q2FXZ1   11 1.04762 0.903563 0.161558
Q2FX34   13 1.2381 0.903563 0.161558
Q2FWV4   25 2.38095 3.07991 0.0107511
Q2FZ11   5 0.47619 -1.27278 0.943444
Q2G141   3 0.285714 -1.27278 0.943444
Q2FWF5   20 1.90476 0.903563 0.161558
Q2FV34   18 1.71429 0.903563 0.161558
Q2FWQ0   15 1.42857 0.903563 0.161558
Q2FV88   22 2.09524 3.07991 0.0107511
Q2G2P0   16 1.52381 0.903563 0.161558
Q2FYW8   21 2 3.07991 0.0107511
Q2G1W1   17 1.61905 0.903563 0.161558
Q2FVC2   17 1.61905 0.903563 0.161558
Q2G0D3   0 0 -1.27278 0.943444
Q2FV89   17 1.61905 0.903563 0.161558
Q2G1U2   24 2.28571 3.07991 0.0107511
Q2FX32   8 0.761905 -1.27278 0.943444
Q2FXS7   5 0.47619 -1.27278 0.943444
Q2FVX1   0 0 -1.27278 0.943444
Q2FVE0   0 0 -1.27278 0.943444
Q2G270   19 1.80952 0.903563 0.161558
Q9EYW6   27 2.57143 3.07991 0.0107511
Q2FVB8   0 0 -1.27278 0.943444
Q2FZT9   0 0 -1.27278 0.943444
Q2G298   25 2.38095 3.07991 0.0107511
Q2FX49   3 0.285714 -1.27278 0.943444
Q2G0Z0   14 1.33333 0.903563 0.161558
Q2FW39   21 2 3.07991 0.0107511
Q2G252   17 1.61905 0.903563 0.161558
Q2G0A3   20 1.90476 0.903563 0.161558
Q2FYJ7   20 1.90476 0.903563 0.161558
Q2FWT2   7 0.666667 -1.27278 0.943444
Q2FWQ5   7 0.666667 -1.27278 0.943444
Q2G2J7   10 0.952381 -1.27278 0.943444
Q2FY75   0 0 -1.27278 0.943444
Q2G106   17 1.61905 0.903563 0.161558
Q2FVY3   19 1.80952 0.903563 0.161558
Q2FVP9   14 1.33333 0.903563 0.161558
Q2FW42   14 1.33333 0.903563 0.161558
Q2FUV9   21 2 3.07991 0.0107511
Q2FVR7   21 2 3.07991 0.0107511
Q2FZN1   20 1.90476 0.903563 0.161558
Q2G2Q7   19 1.72727 0.903563 0.161558
Q2G150   20 1.81818 0.903563 0.161558
Q2G081   24 2.18182 3.07991 0.0107511
Q2FV45   28 2.54545 3.07991 0.0107511
Q2FX02   23 2.09091 3.07991 0.0107511
P0A0Q4   6 0.545455 -1.27278 0.943444
Q2G0L9   20 1.81818 0.903563 0.161558
Q2FY04   19 1.72727 0.903563 0.161558
Q2FV48   0 0 -1.27278 0.943444
Q2FW64   15 1.36364 0.903563 0.161558
Q2FX63   9 0.818182 -1.27278 0.943444
Q2G1T3   22 2 3.07991 0.0107511
Q2G0K9   33 3 5.25625 0.000662855
Q2FZ00   6 0.545455 -1.27278 0.943444
Q2FVL9   37 3.36364 5.25625 0.000662855
Q2FW33   15 1.36364 0.903563 0.161558
Q2FWT9   18 1.63636 0.903563 0.161558
Q2FZF7   18 1.63636 0.903563 0.161558
Q2FWL1   28 2.54545 3.07991 0.0107511
Q2FYS7   25 2.27273 3.07991 0.0107511
Q2FZX3   17 1.54545 0.903563 0.161558
Q2FXR0   0 0 -1.27278 0.943444
Q2G2I9   25 2.27273 3.07991 0.0107511
Q2FWN1   0 0 -1.27278 0.943444
Q2G297   0 0 -1.27278 0.943444
Q2FVA0   0 0 -1.27278 0.943444
Q2FXX0   27 2.45455 3.07991 0.0107511
Q2G2P4   13 1.18182 0.903563 0.161558
Q2G0P8   11 1 0.903563 0.161558
Q2FVN3   8 0.727273 -1.27278 0.943444
Q2FXK7   28 2.54545 3.07991 0.0107511
Q2FZF8   13 1.18182 0.903563 0.161558
Q2FWR0   18 1.63636 0.903563 0.161558
Q2FXL2   0 0 -1.27278 0.943444
Q2FWA9   6 0.545455 -1.27278 0.943444
Q2G282   21 1.90909 0.903563 0.161558
Q9RQQ0   0 0 -1.27278 0.943444
Q2FXD7   12 1.09091 0.903563 0.161558
Q2FUY4   10 0.909091 -1.27278 0.943444
Q2G2W4   0 0 -1.27278 0.943444
Q2FZF5   12 1.09091 0.903563 0.161558
Q2FY42   25 2.27273 3.07991 0.0107511
Q2FUS3   5 0.454545 -1.27278 0.943444
Q2G2E7   0 0 -1.27278 0.943444
Q2G0S6   25 2.27273 3.07991 0.0107511
Q2G0C2   6 0.545455 -1.27278 0.943444
Q2FWF8   10 0.909091 -1.27278 0.943444
Q2G000   15 1.36364 0.903563 0.161558
Q2FWX2   32 2.90909 3.07991 0.0107511
Q2FZS2   30 2.72727 3.07991 0.0107511
Q2FW16   27 2.45455 3.07991 0.0107511
Q2FZI2   0 0 -1.27278 0.943444
Q2G1Q5   6 0.545455 -1.27278 0.943444
Q2G1A5   29 2.63636 3.07991 0.0107511
Q2G0P7   6 0.545455 -1.27278 0.943444
Q2FWV3   25 2.27273 3.07991 0.0107511
Q2FW51   25 2.27273 3.07991 0.0107511
Q2FVI4   30 2.72727 3.07991 0.0107511
Q2FVN7   27 2.45455 3.07991 0.0107511
Q2FWP9   36 3.27273 5.25625 0.000662855
Q2FXT2   14 1.27273 0.903563 0.161558
P0A0F4   10 0.909091 -1.27278 0.943444
Q2G126   27 2.45455 3.07991 0.0107511
Q2FW82   0 0 -1.27278 0.943444
Q2FY44   16 1.45455 0.903563 0.161558
Q2G0N9   21 1.90909 0.903563 0.161558
Q2G0Z9   0 0 -1.27278 0.943444
Q2FV81   16 1.45455 0.903563 0.161558
Q2FYC4   9 0.818182 -1.27278 0.943444
Q2G178   21 1.90909 0.903563 0.161558
Q2G079   14 1.27273 0.903563 0.161558
Q2G2B7   15 1.36364 0.903563 0.161558
Q2FVF5   26 2.36364 3.07991 0.0107511
Q2G2W2   7 0.636364 -1.27278 0.943444
Q2G1I2   18 1.63636 0.903563 0.161558
Q2G245   3 0.272727 -1.27278 0.943444
Q2G1H7   6 0.521739 -1.27278 0.943444
Q2FWF1   28 2.43478 3.07991 0.0107511
Q2FZZ9   11 0.956522 -1.27278 0.943444
Q2G1W3   22 1.91304 0.903563 0.161558
Q2G204   20 1.73913 0.903563 0.161558
Q2G1H1   16 1.3913 0.903563 0.161558
Q2FXK3   23 2 3.07991 0.0107511
Q2G2H8   10 0.869565 -1.27278 0.943444
Q2FZP9   25 2.17391 3.07991 0.0107511
Q2FWI2   19 1.65217 0.903563 0.161558
Q2FYZ6   0 0 -1.27278 0.943444
Q2FXS1   0 0 -1.27278 0.943444
Q2G200   26 2.26087 3.07991 0.0107511
Q2G2L5   0 0 -1.27278 0.943444
Q2FY73   28 2.43478 3.07991 0.0107511
Q2G177   0 0 -1.27278 0.943444
Q2G2F9   6 0.521739 -1.27278 0.943444
Q2FV27   25 2.17391 3.07991 0.0107511
Q2FZ56   20 1.73913 0.903563 0.161558
Q2FVF3   0 0 -1.27278 0.943444
Q2G0B6   17 1.47826 0.903563 0.161558
Q2G2S5   17 1.47826 0.903563 0.161558
Q2FW68   15 1.30435 0.903563 0.161558
Q2FWX7   9 0.782609 -1.27278 0.943444
Q2FWB6   13 1.13043 0.903563 0.161558
Q2FXA9   32 2.78261 3.07991 0.0107511
Q2FXP3   15 1.30435 0.903563 0.161558
Q2FUX5   23 2 3.07991 0.0107511
Q2FZZ4   13 1.13043 0.903563 0.161558
Q2FX98   14 1.21739 0.903563 0.161558
Q2FV23   23 2 3.07991 0.0107511
Q2FUR1   5 0.434783 -1.27278 0.943444
Q2FY49   14 1.21739 0.903563 0.161558
Q2G017   54 4.69565 7.4326 4.06742e-05
Q2G2K9   6 0.521739 -1.27278 0.943444
Q2G2N9   21 1.82609 0.903563 0.161558
Q2G0E9   0 0 -1.27278 0.943444
Q2FY19   20 1.73913 0.903563 0.161558
Q2G1E3   5 0.434783 -1.27278 0.943444
Q2FW17   22 1.91304 0.903563 0.161558
Q2FWK9   23 2 3.07991 0.0107511
Q2G2Q6   20 1.73913 0.903563 0.161558
Q2G2Q5   24 2.08696 3.07991 0.0107511
Q2G1U9   34 2.95652 3.07991 0.0107511
Q2G299   8 0.695652 -1.27278 0.943444
Q2FX75   37 3.21739 5.25625 0.000662855
Q2G058   25 2.17391 3.07991 0.0107511
Q2G0E3   16 1.3913 0.903563 0.161558
Q2FYK0   4 0.347826 -1.27278 0.943444
Q2G2K6   24 2.08696 3.07991 0.0107511
Q2FYN0   29 2.52174 3.07991 0.0107511
Q2FVK7   8 0.695652 -1.27278 0.943444
Q2FX15   31 2.69565 3.07991 0.0107511
Q2FVN9   0 0 -1.27278 0.943444
Q2FWX0   0 0 -1.27278 0.943444
Q2G143   20 1.73913 0.903563 0.161558
Q2G0C7   35 3.04348 5.25625 0.000662855
Q2G0K6   15 1.30435 0.903563 0.161558
Q2FZZ1   0 0 -1.27278 0.943444
Q2FV13   28 2.43478 3.07991 0.0107511
Q2G128   3 0.26087 -1.27278 0.943444
Q2FXU2   26 2.26087 3.07991 0.0107511
Q2G2R4   18 1.56522 0.903563 0.161558
Q2FXM1   19 1.65217 0.903563 0.161558
Q8KQR1   40 3.47826 5.25625 0.000662855
Q2G2Q9   20 1.73913 0.903563 0.161558
Q2FVG9   0 0 -1.27278 0.943444
Q2FV56   0 0 -1.27278 0.943444
Q2FWG7   0 0 -1.27278 0.943444
Q2G0T1   11 0.916667 -1.27278 0.943444
Q2FXB9   0 0 -1.27278 0.943444
Q2FZP3   4 0.333333 -1.27278 0.943444
Q2FZQ2   0 0 -1.27278 0.943444
Q2FXS4   23 1.91667 0.903563 0.161558
Q2FZ21   23 1.91667 0.903563 0.161558
Q2G2X2   18 1.5 0.903563 0.161558
Q2FZF6   35 2.91667 3.07991 0.0107511
Q2FYA0   27 2.25 3.07991 0.0107511
Q2G2A9   0 0 -1.27278 0.943444
Q2FYB9   19 1.58333 0.903563 0.161558
Q2FYI4   21 1.75 0.903563 0.161558
Q2FYL4   27 2.25 3.07991 0.0107511
Q2G1T0   0 0 -1.27278 0.943444
Q2FXW7   17 1.41667 0.903563 0.161558
Q2FZA1   23 1.91667 0.903563 0.161558
Q2FY76   6 0.5 -1.27278 0.943444
Q2FZ97   33 2.75 3.07991 0.0107511
Q2G1I4   0 0 -1.27278 0.943444
Q2FYQ6   0 0 -1.27278 0.943444
Q2FXL6   16 1.33333 0.903563 0.161558
Q2G2G6   0 0 -1.27278 0.943444
Q2FVH1   0 0 -1.27278 0.943444
Q2FYA8   29 2.41667 3.07991 0.0107511
Q2G2M5   23 1.91667 0.903563 0.161558
Q2FV99   33 2.75 3.07991 0.0107511
Q2G105   37 3.08333 5.25625 0.000662855
Q2FW23   33 2.75 3.07991 0.0107511
Q2G012   21 1.75 0.903563 0.161558
Q2G2V5   26 2.16667 3.07991 0.0107511
Q2FW07   19 1.58333 0.903563 0.161558
Q2G0F2   39 3.25 5.25625 0.000662855
Q2FZC9   0 0 -1.27278 0.943444
Q2FXE9   0 0 -1.27278 0.943444
Q2FV47   26 2.16667 3.07991 0.0107511
Q2G2Q8   21 1.75 0.903563 0.161558
Q2FYE7   5 0.416667 -1.27278 0.943444
Q2FUT3   4 0.333333 -1.27278 0.943444
Q2G068   22 1.83333 0.903563 0.161558
Q2G2D3   18 1.5 0.903563 0.161558
Q2FYK4   20 1.66667 0.903563 0.161558
Q2FX36   29 2.41667 3.07991 0.0107511
Q2G0A4   0 0 -1.27278 0.943444
Q2G080   0 0 -1.27278 0.943444
Q2FUT1   6 0.5 -1.27278 0.943444
Q2FYH3   18 1.5 0.903563 0.161558
Q2FXA7   23 1.91667 0.903563 0.161558
Q2G2Y6   30 2.5 3.07991 0.0107511
Q2FY55   19 1.58333 0.903563 0.161558
Q2FY61   23 1.91667 0.903563 0.161558
Q2G0E2   30 2.5 3.07991 0.0107511
Q2FVY1   25 2.08333 3.07991 0.0107511
Q2FUV1   22 1.83333 0.903563 0.161558
Q2FUS9   40 3.33333 5.25625 0.000662855
Q2G1A1   25 2.08333 3.07991 0.0107511
P60639   0 0 -1.27278 0.943444
Q2FZE9   37 3.08333 5.25625 0.000662855
Q2G1I9   8 0.666667 -1.27278 0.943444
Q2FWN0   14 1.16667 0.903563 0.161558
Q2FZE3   30 2.5 3.07991 0.0107511
Q93Q23   0 0 -1.27278 0.943444
Q2FWE9   20 1.66667 0.903563 0.161558
Q2FUS1   0 0 -1.27278 0.943444
Q2FVM5   18 1.5 0.903563 0.161558
Q2G2N7   6 0.5 -1.27278 0.943444
Q2FWG0   0 0 -1.27278 0.943444
Q2FXV7   0 0 -1.27278 0.943444
Q2FW69   0 0 -1.27278 0.943444
P0A0F8   15 1.25 0.903563 0.161558
Q2G055   29 2.41667 3.07991 0.0107511
Q2FV37   0 0 -1.27278 0.943444
Q2G225   0 0 -1.27278 0.943444
Q2FXG2   18 1.5 0.903563 0.161558
Q2FY87   26 2.16667 3.07991 0.0107511
Q2FWR7   28 2.33333 3.07991 0.0107511
Q2G1U6   12 1 0.903563 0.161558
Q2G006   22 1.83333 0.903563 0.161558
Q2G2I6   0 0 -1.27278 0.943444
Q2FWS1   29 2.32 3.07991 0.0107511
Q2FYF5   15 1.2 0.903563 0.161558
Q2G0F1   6 0.48 -1.27278 0.943444
Q2G0J2   8 0.64 -1.27278 0.943444
Q2FXE3   16 1.28 0.903563 0.161558
Q2FYV8   17 1.36 0.903563 0.161558
Q2G1X6   16 1.28 0.903563 0.161558
Q2FUP5   9 0.72 -1.27278 0.943444
Q2G1A4   0 0 -1.27278 0.943444
Q2G0H9   17 1.36 0.903563 0.161558
Q2G0M0   18 1.44 0.903563 0.161558
Q2FYK6   24 1.92 0.903563 0.161558
Q2G023   31 2.48 3.07991 0.0107511
Q2G0G2   25 2 3.07991 0.0107511
Q2FXC0   38 3.04 5.25625 0.000662855
Q2FXF1   39 3.12 5.25625 0.000662855
Q2FW00   0 0 -1.27278 0.943444
Q2G1E7   0 0 -1.27278 0.943444
Q2FWE7   10 0.8 -1.27278 0.943444
Q2FY32   19 1.52 0.903563 0.161558
Q2FUU0   27 2.16 3.07991 0.0107511
Q2FVU5   26 2.08 3.07991 0.0107511
Q2G062   6 0.48 -1.27278 0.943444
Q2FV26   5 0.4 -1.27278 0.943444
Q2FW97   15 1.2 0.903563 0.161558
Q2FZY8   0 0 -1.27278 0.943444
Q2G277   0 0 -1.27278 0.943444
Q2G0V1   0 0 -1.27278 0.943444
Q2FWJ3   23 1.84 0.903563 0.161558
Q2G2J2   18 1.44 0.903563 0.161558
Q2FVB0   0 0 -1.27278 0.943444
Q2G278   20 1.6 0.903563 0.161558
Q2G107   37 2.96 3.07991 0.0107511
P0A0M9   33 2.64 3.07991 0.0107511
Q2G067   0 0 -1.27278 0.943444
Q2FV55   22 1.76 0.903563 0.161558
Q2G1L3   17 1.36 0.903563 0.161558
Q2G2R0   18 1.44 0.903563 0.161558
Q2G2T3   22 1.76 0.903563 0.161558
Q2FWA8   0 0 -1.27278 0.943444
Q2G056   25 2 3.07991 0.0107511
Q2FWR1   9 0.72 -1.27278 0.943444
Q2FXP9   17 1.36 0.903563 0.161558
Q2FZI4   6 0.48 -1.27278 0.943444
Q2G2L7   21 1.68 0.903563 0.161558
Q2FVG1   0 0 -1.27278 0.943444
Q2G1I7   26 2.08 3.07991 0.0107511
Q2FVB6   0 0 -1.27278 0.943444
Q2G001   14 1.12 0.903563 0.161558
Q2FUX3   30 2.4 3.07991 0.0107511
Q2G1Q9   19 1.52 0.903563 0.161558
Q2G2S9   25 2 3.07991 0.0107511
Q2FXZ8   8 0.64 -1.27278 0.943444
Q2FZI7   28 2.24 3.07991 0.0107511
Q2FUS6   25 2 3.07991 0.0107511
Q2FUZ6   18 1.44 0.903563 0.161558
Q2FYQ9   15 1.2 0.903563 0.161558
Q2FYS8   31 2.48 3.07991 0.0107511
Q2FYS6   0 0 -1.27278 0.943444
Q2FZG6   18 1.44 0.903563 0.161558
Q2G1L9   0 0 -1.27278 0.943444
Q2FXT3   14 1.12 0.903563 0.161558
Q2FZN9   36 2.88 3.07991 0.0107511
Q2FW20   30 2.4 3.07991 0.0107511
Q2G0H3   13 1.04 0.903563 0.161558
Q2FV98   26 2.08 3.07991 0.0107511
Q2FXR7   5 0.4 -1.27278 0.943444
Q2G1T4   29 2.32 3.07991 0.0107511
Q2FW38   17 1.36 0.903563 0.161558
Q2G2P6   4 0.32 -1.27278 0.943444
Q2FVL7   14 1.12 0.903563 0.161558
Q2FVY2   27 2.16 3.07991 0.0107511
Q2FYZ0   19 1.52 0.903563 0.161558
Q2FYW2   0 0 -1.27278 0.943444
P60643   0 0 -1.27278 0.943444
Q2G265   21 1.68 0.903563 0.161558
Q2FV42   0 0 -1.27278 0.943444
Q2FXN0   6 0.48 -1.27278 0.943444
Q2G2D9   0 0 -1.27278 0.943444
Q2FV75   19 1.52 0.903563 0.161558
Q2FYE0   5 0.4 -1.27278 0.943444
Q2FX03   0 0 -1.27278 0.943444
Q2FX89   22 1.76 0.903563 0.161558
Q2FX43   46 3.68 5.25625 0.000662855
Q2FV69   5 0.384615 -1.27278 0.943444
P72360   0 0 -1.27278 0.943444
Q2FVQ1   26 2 3.07991 0.0107511
Q2FYG7   19 1.46154 0.903563 0.161558
Q2G1J8   0 0 -1.27278 0.943444
Q2FW77   0 0 -1.27278 0.943444
Q2FWI4   19 1.46154 0.903563 0.161558
Q2FX62   20 1.53846 0.903563 0.161558
Q2G0U6   25 1.92308 0.903563 0.161558
Q2G0P2   21 1.61538 0.903563 0.161558
Q2G0B8   30 2.30769 3.07991 0.0107511
Q2FVL3   0 0 -1.27278 0.943444
Q2G1K8   19 1.46154 0.903563 0.161558
Q2G2R9   14 1.07692 0.903563 0.161558
Q2G2I3   0 0 -1.27278 0.943444
Q2FY56   0 0 -1.27278 0.943444
Q2G0B1   9 0.692308 -1.27278 0.943444
Q2G1T1   21 1.61538 0.903563 0.161558
Q2FVX5   0 0 -1.27278 0.943444
Q2G0H8   7 0.538462 -1.27278 0.943444
Q2FVT3   25 1.92308 0.903563 0.161558
Q2FWF6   21 1.61538 0.903563 0.161558
Q2FWZ6   17 1.30769 0.903563 0.161558
Q2FZ77   29 2.23077 3.07991 0.0107511
Q2G0H0   15 1.15385 0.903563 0.161558
Q2G2G7   25 1.92308 0.903563 0.161558
Q2G117   17 1.30769 0.903563 0.161558
Q2FXG9   32 2.46154 3.07991 0.0107511
Q2FWE4   26 2 3.07991 0.0107511
Q2FUS0   38 2.92308 3.07991 0.0107511
Q2FWR3   6 0.461538 -1.27278 0.943444
Q2FYA9   27 2.07692 3.07991 0.0107511
Q2G0Y5   23 1.76923 0.903563 0.161558
Q2FZZ8   39 3 5.25625 0.000662855
Q2G1Z6   4 0.307692 -1.27278 0.943444
Q2FX53   11 0.846154 -1.27278 0.943444
Q2FZC4   59 4.53846 7.4326 4.06742e-05
Q2FUS5   6 0.461538 -1.27278 0.943444
Q2G1R0   0 0 -1.27278 0.943444
Q2G0D5   0 0 -1.27278 0.943444
Q2FY18   0 0 -1.27278 0.943444
Q2FYH8   0 0 -1.27278 0.943444
Q2G1F2   20 1.53846 0.903563 0.161558
Q2G0Q5   38 2.92308 3.07991 0.0107511
Q2FVR2   21 1.61538 0.903563 0.161558
Q2FZE7   33 2.53846 3.07991 0.0107511
Q2G0I0   14 1.07692 0.903563 0.161558
Q2G0R1   31 2.38462 3.07991 0.0107511
Q2G0L7   32 2.46154 3.07991 0.0107511
Q2FWI1   12 0.923077 -1.27278 0.943444
Q2G0F7   0 0 -1.27278 0.943444
Q2FXY3   21 1.61538 0.903563 0.161558
P0A084   36 2.76923 3.07991 0.0107511
Q2G0G5   17 1.30769 0.903563 0.161558
Q2FZE5   0 0 -1.27278 0.943444
Q2G0A2   0 0 -1.27278 0.943444
Q2FVE8   0 0 -1.27278 0.943444
Q2G2M8   29 2.23077 3.07991 0.0107511
Q2FYH7   6 0.461538 -1.27278 0.943444
Q2FVR8   30 2.30769 3.07991 0.0107511
Q2FZU9   22 1.69231 0.903563 0.161558
Q2FYX7   11 0.846154 -1.27278 0.943444
Q2G280   38 2.92308 3.07991 0.0107511
Q2FVG5   19 1.46154 0.903563 0.161558
Q2FWX1   21 1.61538 0.903563 0.161558
Q2FVB3   0 0 -1.27278 0.943444
Q2G2A1   29 2.23077 3.07991 0.0107511
Q2G1W7   28 2.15385 3.07991 0.0107511
Q2FW36   6 0.461538 -1.27278 0.943444
P31337   16 1.23077 0.903563 0.161558
Q2FXB8   0 0 -1.27278 0.943444
Q2G2F3   32 2.46154 3.07991 0.0107511
Q2FYM7   0 0 -1.27278 0.943444
Q2FYB2   45 3.46154 5.25625 0.000662855
Q2G2E2   12 0.888889 -1.27278 0.943444
Q2G2G9   7 0.518519 -1.27278 0.943444
Q2FVC5   48 3.55556 5.25625 0.000662855
Q2G0T3   18 1.33333 0.903563 0.161558
Q2G074   0 0 -1.27278 0.943444
Q2G016   35 2.59259 3.07991 0.0107511
Q2G0G4   30 2.22222 3.07991 0.0107511
Q2G2K1   27 2 3.07991 0.0107511
Q2FXE1   6 0.444444 -1.27278 0.943444
Q2FWD2   19 1.40741 0.903563 0.161558
Q2G1Q0   49 3.62963 5.25625 0.000662855
Q2G073   0 0 -1.27278 0.943444
Q2G1T7   15 1.11111 0.903563 0.161558
Q2FVI3   21 1.55556 0.903563 0.161558
Q2FZ93   5 0.37037 -1.27278 0.943444
Q2FVQ7   26 1.92593 0.903563 0.161558
Q2G2B9   0 0 -1.27278 0.943444
Q2FZN5   0 0 -1.27278 0.943444
Q2FY72   36 2.66667 3.07991 0.0107511
Q2G0A0   24 1.77778 0.903563 0.161558
Q2FZQ8   0 0 -1.27278 0.943444
Q2FXP1   17 1.25926 0.903563 0.161558
P0A0B7   30 2.22222 3.07991 0.0107511
Q2FYW0   21 1.55556 0.903563 0.161558
Q2G230   18 1.33333 0.903563 0.161558
Q2G0H5   15 1.11111 0.903563 0.161558
Q2G0B7   20 1.48148 0.903563 0.161558
Q2G131   0 0 -1.27278 0.943444
Q2G0Y4   18 1.33333 0.903563 0.161558
Q2G2L0   15 1.11111 0.903563 0.161558
Q2G101   23 1.7037 0.903563 0.161558
Q2G036   23 1.7037 0.903563 0.161558
Q2FXN3   0 0 -1.27278 0.943444
Q2FWY2   17 1.25926 0.903563 0.161558
Q2FXK6   19 1.40741 0.903563 0.161558
Q2G2Y3   41 3.03704 5.25625 0.000662855
Q2G1P8   48 3.55556 5.25625 0.000662855
Q2G0N7   33 2.44444 3.07991 0.0107511
Q2FW43   16 1.18519 0.903563 0.161558
Q2G2N4   13 0.962963 -1.27278 0.943444
Q2FW59   34 2.51852 3.07991 0.0107511
Q2G1V0   0 0 -1.27278 0.943444
Q2G010   17 1.25926 0.903563 0.161558
Q2FWJ4   4 0.296296 -1.27278 0.943444
Q2FUR3   16 1.18519 0.903563 0.161558
Q2FXE4   12 0.888889 -1.27278 0.943444
Q2FY36   24 1.77778 0.903563 0.161558
Q2G1Q7   35 2.59259 3.07991 0.0107511
Q2FX09   18 1.33333 0.903563 0.161558
Q2G0Z1   27 2 3.07991 0.0107511
Q2FWJ1   45 3.33333 5.25625 0.000662855
Q2FUT4   31 2.2963 3.07991 0.0107511
Q2FYI1   34 2.51852 3.07991 0.0107511
Q2FXQ8   30 2.22222 3.07991 0.0107511
Q2FUZ0   24 1.77778 0.903563 0.161558
P0A086   25 1.85185 0.903563 0.161558
Q2FZM0   0 0 -1.27278 0.943444
Q2FXL3   43 3.18519 5.25625 0.000662855
Q2G2K7   0 0 -1.27278 0.943444
Q2FVL1   0 0 -1.27278 0.943444
Q2FW21   34 2.51852 3.07991 0.0107511
Q2G201   28 2.07407 3.07991 0.0107511
Q2FVV6   10 0.740741 -1.27278 0.943444
Q2FV03   24 1.77778 0.903563 0.161558
Q2G2T2   0 0 -1.27278 0.943444
Q2FZ44   21 1.55556 0.903563 0.161558
Q2G1N7   13 0.962963 -1.27278 0.943444
Q2G172   0 0 -1.27278 0.943444
Q2G208   12 0.888889 -1.27278 0.943444
Q2FZR7   0 0 -1.27278 0.943444
Q2G2K2   42 3.11111 5.25625 0.000662855
Q2FVA4   15 1.11111 0.903563 0.161558
Q2G0F5   0 0 -1.27278 0.943444
Q2G0X0   49 3.62963 5.25625 0.000662855
Q2FXU0   34 2.51852 3.07991 0.0107511
Q2FXX9   23 1.7037 0.903563 0.161558
Q2G2K8   29 2.14815 3.07991 0.0107511
Q2G0X1   52 3.71429 5.25625 0.000662855
Q2FXI8   27 1.92857 0.903563 0.161558
Q2G0L1   44 3.14286 5.25625 0.000662855
Q2FX07   42 3 5.25625 0.000662855
Q2G139   29 2.07143 3.07991 0.0107511
Q2FUV5   33 2.35714 3.07991 0.0107511
Q2FVD0   52 3.71429 5.25625 0.000662855
Q2FX10   6 0.428571 -1.27278 0.943444
Q2G1W5   32 2.28571 3.07991 0.0107511
Q2G1Y7   41 2.92857 3.07991 0.0107511
Q2G190   28 2 3.07991 0.0107511
Q2FV59   0 0 -1.27278 0.943444
Q2FZS3   45 3.21429 5.25625 0.000662855
Q2FX90   26 1.85714 0.903563 0.161558
Q2FW85   0 0 -1.27278 0.943444
Q2FZ65   51 3.64286 5.25625 0.000662855
Q2FXJ7   28 2 3.07991 0.0107511
Q2FVW2   8 0.571429 -1.27278 0.943444
Q2G0H4   20 1.42857 0.903563 0.161558
Q2FVV4   0 0 -1.27278 0.943444
Q2FUR9   0 0 -1.27278 0.943444
Q2FW06   20 1.42857 0.903563 0.161558
Q2FY84   12 0.857143 -1.27278 0.943444
Q2G132   35 2.5 3.07991 0.0107511
Q2G0C9   52 3.71429 5.25625 0.000662855
Q2G2N1   0 0 -1.27278 0.943444
Q2FVF2   0 0 -1.27278 0.943444
Q2FZ30   8 0.571429 -1.27278 0.943444
Q2FXX8   33 2.35714 3.07991 0.0107511
Q2FZX6   6 0.428571 -1.27278 0.943444
Q2G1Z2   0 0 -1.27278 0.943444
Q2G0G7   20 1.42857 0.903563 0.161558
Q2FV53   24 1.71429 0.903563 0.161558
Q2FV28   16 1.14286 0.903563 0.161558
Q2G097   25 1.78571 0.903563 0.161558
Q2FZC5   25 1.78571 0.903563 0.161558
Q2FY77   14 1 0.903563 0.161558
Q2FVA9   36 2.57143 3.07991 0.0107511
Q2G2W5   21 1.5 0.903563 0.161558
Q2FX97   20 1.42857 0.903563 0.161558
Q2G1F3   52 3.71429 5.25625 0.000662855
Q2FYU1   27 1.92857 0.903563 0.161558
Q2FUP6   8 0.571429 -1.27278 0.943444
Q2G2U7   4 0.285714 -1.27278 0.943444
Q2FY09   33 2.35714 3.07991 0.0107511
Q2G1J6   16 1.14286 0.903563 0.161558
Q2G059   28 2 3.07991 0.0107511
Q2FVK5   0 0 -1.27278 0.943444
Q2G0H7   19 1.35714 0.903563 0.161558
Q2FWN2   0 0 -1.27278 0.943444
Q2FYV7   32 2.28571 3.07991 0.0107511
Q2G236   12 0.857143 -1.27278 0.943444
Q2FZR6   0 0 -1.27278 0.943444
Q2G1P9   56 4 7.4326 4.06742e-05
Q2G0R9   32 2.28571 3.07991 0.0107511
Q2FUZ9   19 1.35714 0.903563 0.161558
Q2FVP2   26 1.85714 0.903563 0.161558
Q2FXC8   40 2.85714 3.07991 0.0107511
Q2FVC4   49 3.5 5.25625 0.000662855
Q2FZ29   43 3.07143 5.25625 0.000662855
Q2FYR8   42 2.89655 3.07991 0.0107511
Q2FY23   30 2.06897 3.07991 0.0107511
Q2G0D4   23 1.58621 0.903563 0.161558
Q2FZ38   22 1.51724 0.903563 0.161558
Q2FXH1   0 0 -1.27278 0.943444
Q2FXZ9   10 0.689655 -1.27278 0.943444
Q2G1V3   0 0 -1.27278 0.943444
Q2FVZ0   0 0 -1.27278 0.943444
Q2FV95   0 0 -1.27278 0.943444
Q2G196   34 2.34483 3.07991 0.0107511
Q2FZ61   53 3.65517 5.25625 0.000662855
Q2FW27   26 1.7931 0.903563 0.161558
Q2FWH2   6 0.413793 -1.27278 0.943444
Q2FZQ9   0 0 -1.27278 0.943444
Q2FWQ9   32 2.2069 3.07991 0.0107511
Q2G1N5   0 0 -1.27278 0.943444
Q2FZP8   0 0 -1.27278 0.943444
Q2FXC2   42 2.89655 3.07991 0.0107511
Q2G0X9   34 2.34483 3.07991 0.0107511
Q2FX08   7 0.482759 -1.27278 0.943444
Q2FUV2   26 1.7931 0.903563 0.161558
Q2FZT8   33 2.27586 3.07991 0.0107511
Q2G2N2   0 0 -1.27278 0.943444
Q2G0M1   19 1.31034 0.903563 0.161558
Q2FVX8   27 1.86207 0.903563 0.161558
Q2G220   21 1.44828 0.903563 0.161558
Q2FW37   37 2.55172 3.07991 0.0107511
Q2G203   17 1.17241 0.903563 0.161558
Q2FY89   22 1.51724 0.903563 0.161558
Q2G1K7   26 1.7931 0.903563 0.161558
Q2G013   0 0 -1.27278 0.943444
Q2FV91   0 0 -1.27278 0.943444
Q2FW92   31 2.13793 3.07991 0.0107511
Q2G1U5   30 2.06897 3.07991 0.0107511
Q2G2A6   40 2.75862 3.07991 0.0107511
Q2G0G9   16 1.10345 0.903563 0.161558
P0A088   20 1.37931 0.903563 0.161558
Q2G0B4   0 0 -1.27278 0.943444
Q2G0X7   39 2.68966 3.07991 0.0107511
Q2G0S0   38 2.62069 3.07991 0.0107511
Q2FW12   27 1.86207 0.903563 0.161558
Q2G0J7   18 1.24138 0.903563 0.161558
Q2FW76   0 0 -1.27278 0.943444
Q2G1Z7   25 1.72414 0.903563 0.161558
Q2G2S1   26 1.7931 0.903563 0.161558
Q2G1B1   39 2.68966 3.07991 0.0107511
Q2FVP3   5 0.344828 -1.27278 0.943444
Q2G1V1   26 1.7931 0.903563 0.161558
Q2G1H8   54 3.72414 5.25625 0.000662855
Q2G149   30 2.06897 3.07991 0.0107511
Q2FXC7   38 2.62069 3.07991 0.0107511
Q2G019   40 2.75862 3.07991 0.0107511
Q2FWL6   22 1.51724 0.903563 0.161558
Q2G199   0 0 -1.27278 0.943444
Q2FY41   21 1.44828 0.903563 0.161558
Q2FX33   29 2 3.07991 0.0107511
Q2G181   34 2.34483 3.07991 0.0107511
Q2FVT1   0 0 -1.27278 0.943444
Q2G0Z5   16 1.10345 0.903563 0.161558
Q2FZC7   18 1.24138 0.903563 0.161558
Q2G1U0   27 1.86207 0.903563 0.161558
Q2FW18   21 1.44828 0.903563 0.161558
Q2G0H1   21 1.44828 0.903563 0.161558
Q2FX22   25 1.72414 0.903563 0.161558
Q2G157   25 1.72414 0.903563 0.161558
Q2G2J5   14 0.965517 -1.27278 0.943444
Q2FZH9   0 0 -1.27278 0.943444
Q2FZA6   0 0 -1.27278 0.943444
Q2G1N6   0 0 -1.27278 0.943444
Q2FVR4   14 0.965517 -1.27278 0.943444
Q2FY13   36 2.48276 3.07991 0.0107511
Q2G025   27 1.86207 0.903563 0.161558
Q2FV36   2 0.137931 -1.27278 0.943444
Q2G0W9   47 3.24138 5.25625 0.000662855
Q2G0L0   26 1.7931 0.903563 0.161558
Q2FUR2   39 2.68966 3.07991 0.0107511
Q2FVJ9   39 2.68966 3.07991 0.0107511
Q2G1S8   37 2.46667 3.07991 0.0107511
Q2FVJ5   26 1.73333 0.903563 0.161558
Q2FZ39   22 1.46667 0.903563 0.161558
Q2FWP6   17 1.13333 0.903563 0.161558
Q2FVB4   38 2.53333 3.07991 0.0107511
Q2G0V7   28 1.86667 0.903563 0.161558
Q2FUV4   29 1.93333 0.903563 0.161558
Q2FYG5   31 2.06667 3.07991 0.0107511
Q2FW71   0 0 -1.27278 0.943444
Q2FZB1   36 2.4 3.07991 0.0107511
Q2G0Y9   31 2.06667 3.07991 0.0107511
Q2G0X4   32 2.13333 3.07991 0.0107511
Q2FZL2   36 2.4 3.07991 0.0107511
Q2FVS1   25 1.66667 0.903563 0.161558
Q2G099   42 2.8 3.07991 0.0107511
Q2FZN0   37 2.46667 3.07991 0.0107511
Q2FZ50   8 0.533333 -1.27278 0.943444
Q2G0X8   34 2.26667 3.07991 0.0107511
Q2G167   37 2.46667 3.07991 0.0107511
Q2G086   20 1.33333 0.903563 0.161558
Q2G0D0   33 2.2 3.07991 0.0107511
Q2FWG3   24 1.6 0.903563 0.161558
Q2G228   32 2.13333 3.07991 0.0107511
Q2FWW8   8 0.533333 -1.27278 0.943444
Q2FYL0   49 3.26667 5.25625 0.000662855
Q2FXX2   30 2 3.07991 0.0107511
Q2G0C4   0 0 -1.27278 0.943444
Q2FZA2   23 1.53333 0.903563 0.161558
Q2FWL0   25 1.66667 0.903563 0.161558
Q2FUY9   29 1.93333 0.903563 0.161558
Q2G0T8   37 2.46667 3.07991 0.0107511
Q2FWK0   29 1.93333 0.903563 0.161558
Q2G0D9   32 2.13333 3.07991 0.0107511
Q2FZF3   40 2.66667 3.07991 0.0107511
Q2FZ17   39 2.6 3.07991 0.0107511
Q2G0T6   35 2.33333 3.07991 0.0107511
Q2G140   0 0 -1.27278 0.943444
Q2G2F2   0 0 -1.27278 0.943444
Q2FXG0   29 1.93333 0.903563 0.161558
Q2FWR4   19 1.26667 0.903563 0.161558
Q2G195   14 0.933333 -1.27278 0.943444
Q2FVY4   30 2 3.07991 0.0107511
Q2G1I6   53 3.53333 5.25625 0.000662855
Q2FVD5   27 1.8 0.903563 0.161558
Q2FZM1   29 1.93333 0.903563 0.161558
Q2FVG0   42 2.8 3.07991 0.0107511
Q2FZM7   44 2.93333 3.07991 0.0107511
Q2FZB2   33 2.2 3.07991 0.0107511
Q2G287   14 0.933333 -1.27278 0.943444
Q2FWG4   4 0.266667 -1.27278 0.943444
Q2G2B3   0 0 -1.27278 0.943444
Q2FY48   4 0.266667 -1.27278 0.943444
Q9ZNI1   23 1.53333 0.903563 0.161558
Q2FV94   56 3.73333 5.25625 0.000662855
Q2G2X5   0 0 -1.27278 0.943444
Q2FVX6   31 2.06667 3.07991 0.0107511
Q2G060   8 0.533333 -1.27278 0.943444
Q2FVG2   5 0.333333 -1.27278 0.943444
Q2G1Q1   50 3.33333 5.25625 0.000662855
Q2G1F1   38 2.53333 3.07991 0.0107511
Q2FXC5   40 2.66667 3.07991 0.0107511
Q2G2B0   0 0 -1.27278 0.943444
Q2FXR6   0 0 -1.27278 0.943444
Q2FXE0   25 1.66667 0.903563 0.161558
Q2FUY3   31 2.06667 3.07991 0.0107511
Q2G1S6   30 2 3.07991 0.0107511
Q2FVE9   0 0 -1.27278 0.943444
Q2FVU7   21 1.4 0.903563 0.161558
Q2FVM7   18 1.2 0.903563 0.161558
Q2FVU6   0 0 -1.27278 0.943444
Q2FVA1   37 2.46667 3.07991 0.0107511
Q2FWB8   31 2.06667 3.07991 0.0107511
Q2FYR5   28 1.86667 0.903563 0.161558
Q2G261   11 0.733333 -1.27278 0.943444
Q2G264   40 2.66667 3.07991 0.0107511
Q2G0U4   13 0.866667 -1.27278 0.943444
Q2G226   0 0 -1.27278 0.943444
Q2FZT7   30 2 3.07991 0.0107511
Q2FXJ4   6 0.4 -1.27278 0.943444
Q2G047   20 1.33333 0.903563 0.161558
Q2FWD9   30 2 3.07991 0.0107511
Q2FZH2   11 0.733333 -1.27278 0.943444
Q2G044   9 0.6 -1.27278 0.943444
Q2FVZ8   0 0 -1.27278 0.943444
Q2G1C5   0 0 -1.27278 0.943444
Q2G1Z1   5 0.333333 -1.27278 0.943444
Q2G135   29 1.93333 0.903563 0.161558
Q2FVE5   29 1.93333 0.903563 0.161558
Q2FZ70   30 2 3.07991 0.0107511
Q2G2A0   31 2.06667 3.07991 0.0107511
Q2G224   24 1.54839 0.903563 0.161558
P0A0K3   29 1.87097 0.903563 0.161558
Q2G1A8   32 2.06452 3.07991 0.0107511
Q2G1P5   0 0 -1.27278 0.943444
Q2FV93   0 0 -1.27278 0.943444
Q2FXC4   42 2.70968 3.07991 0.0107511
Q2FY74   9 0.580645 -1.27278 0.943444
Q2G1M1   28 1.80645 0.903563 0.161558
Q9EZ11   30 1.93548 0.903563 0.161558
Q2FZB3   39 2.51613 3.07991 0.0107511
Q2G1V2   23 1.48387 0.903563 0.161558
Q2FVM8   8 0.516129 -1.27278 0.943444
Q2FVR1   44 2.83871 3.07991 0.0107511
Q2FXC3   39 2.51613 3.07991 0.0107511
Q2FUV6   38 2.45161 3.07991 0.0107511
Q2G1D7   27 1.74194 0.903563 0.161558
Q2FXR2   31 2 3.07991 0.0107511
Q2FW83   0 0 -1.27278 0.943444
Q2G2X7   33 2.12903 3.07991 0.0107511
Q2FVM4   0 0 -1.27278 0.943444
P0A0J3   11 0.709677 -1.27278 0.943444
Q2G2L8   16 1.03226 0.903563 0.161558
Q2FZ27   27 1.74194 0.903563 0.161558
Q2FZ53   27 1.74194 0.903563 0.161558
Q2G154   31 2 3.07991 0.0107511
Q2FZS4   0 0 -1.27278 0.943444
Q2FYQ5   0 0 -1.27278 0.943444
Q2FZL6   29 1.87097 0.903563 0.161558
Q2FWB9   24 1.54839 0.903563 0.161558
Q2FUQ4   28 1.80645 0.903563 0.161558
Q2G293   36 2.32258 3.07991 0.0107511
Q2FZS5   32 2.06452 3.07991 0.0107511
Q2FYP9   0 0 -1.27278 0.943444
Q2G0K7   24 1.54839 0.903563 0.161558
Q2FVV2   15 0.967742 -1.27278 0.943444
Q2FVN0   16 1.03226 0.903563 0.161558
Q2FX00   31 2 3.07991 0.0107511
Q2G1I0   6 0.387097 -1.27278 0.943444
Q2FXI2   28 1.80645 0.903563 0.161558
Q2G2X1   8 0.516129 -1.27278 0.943444
Q2FYG6   5 0.322581 -1.27278 0.943444
Q2FXH0   28 1.80645 0.903563 0.161558
Q2FXU7   29 1.87097 0.903563 0.161558
Q2G170   23 1.48387 0.903563 0.161558
Q2FVQ9   27 1.74194 0.903563 0.161558
Q2FWV2   26 1.67742 0.903563 0.161558
Q2FVI5   0 0 -1.27278 0.943444
Q2FUW0   35 2.25806 3.07991 0.0107511
Q2FXB7   52 3.35484 5.25625 0.000662855
Q2G0J8   37 2.3871 3.07991 0.0107511
Q2FXB5   31 2 3.07991 0.0107511
Q2FYE9   0 0 -1.27278 0.943444
Q2FVE2   13 0.83871 -1.27278 0.943444
Q2G2V6   36 2.32258 3.07991 0.0107511
O08387   7 0.451613 -1.27278 0.943444
Q2FZ14   26 1.67742 0.903563 0.161558
Q2FXW3   31 2 3.07991 0.0107511
Q2FYQ8   37 2.3871 3.07991 0.0107511
Q2G2D6   27 1.74194 0.903563 0.161558
Q2G2T7   35 2.25806 3.07991 0.0107511
Q2FYP8   5 0.322581 -1.27278 0.943444
Q2FZ25   18 1.16129 0.903563 0.161558
Q2FY65   29 1.87097 0.903563 0.161558
Q2G2T1   10 0.645161 -1.27278 0.943444
Q2G1N0   0 0 -1.27278 0.943444
Q2G110   3 0.193548 -1.27278 0.943444
Q2G1E1   17 1.09677 0.903563 0.161558
Q2G2F1   40 2.58065 3.07991 0.0107511
Q2FXE8   23 1.48387 0.903563 0.161558
Q2FZ06   50 3.22581 5.25625 0.000662855
Q2FVH2   0 0 -1.27278 0.943444
Q2FYV6   31 2 3.07991 0.0107511
Q2FZJ3   39 2.4375 3.07991 0.0107511
Q2G095   34 2.125 3.07991 0.0107511
Q2G2Y0   33 2.0625 3.07991 0.0107511
Q2G2W3   30 1.875 0.903563 0.161558
Q2FY07   20 1.25 0.903563 0.161558
Q2FXW8   33 2.0625 3.07991 0.0107511
Q2FUR6   38 2.375 3.07991 0.0107511
Q2FVW6   0 0 -1.27278 0.943444
Q2G1X0   41 2.5625 3.07991 0.0107511
Q2G1F6   0 0 -1.27278 0.943444
Q2FVK8   26 1.625 0.903563 0.161558
Q2G158   16 1 0.903563 0.161558
Q2G118   15 0.9375 -1.27278 0.943444
Q2G077   0 0 -1.27278 0.943444
Q2G0E0   29 1.8125 0.903563 0.161558
Q2G263   27 1.6875 0.903563 0.161558
Q2FUU1   39 2.4375 3.07991 0.0107511
Q2G1X7   29 1.8125 0.903563 0.161558
Q2G1C0   28 1.75 0.903563 0.161558
Q2FVB9   0 0 -1.27278 0.943444
Q2G273   26 1.625 0.903563 0.161558
Q53726   25 1.5625 0.903563 0.161558
Q2G2W9   21 1.3125 0.903563 0.161558
Q2FZ22   37 2.3125 3.07991 0.0107511
Q2G2U1   31 1.9375 0.903563 0.161558
Q2FXW6   23 1.4375 0.903563 0.161558
Q2G0P9   0 0 -1.27278 0.943444
Q2FYE3   40 2.5 3.07991 0.0107511
Q2FXU3   28 1.75 0.903563 0.161558
Q2G052   41 2.5625 3.07991 0.0107511
Q2FZM6   27 1.6875 0.903563 0.161558
Q2FX25   23 1.4375 0.903563 0.161558
Q2FX05   50 3.125 5.25625 0.000662855
Q2G1P2   0 0 -1.27278 0.943444
Q2G2C4   28 1.75 0.903563 0.161558
Q2G165   0 0 -1.27278 0.943444
Q2FXK8   0 0 -1.27278 0.943444
Q2FWP1   58 3.625 5.25625 0.000662855
Q2FVU1   0 0 -1.27278 0.943444
Q2FZ78   44 2.75 3.07991 0.0107511
Q2G0P0   29 1.8125 0.903563 0.161558
Q2FXX3   0 0 -1.27278 0.943444
Q2FVX2   40 2.5 3.07991 0.0107511
Q2G0Q7   24 1.5 0.903563 0.161558
Q2FXS6   38 2.375 3.07991 0.0107511
Q2FUZ1   45 2.8125 3.07991 0.0107511
Q2FZ87   28 1.75 0.903563 0.161558
Q2FXF4   13 0.8125 -1.27278 0.943444
Q2G1G4   14 0.875 -1.27278 0.943444
Q2FWE6   35 2.1875 3.07991 0.0107511
Q2G2U2   34 2.125 3.07991 0.0107511
Q2FY17   43 2.6875 3.07991 0.0107511
Q2FVU3   24 1.5 0.903563 0.161558
Q2FVK1   44 2.75 3.07991 0.0107511
Q2G0K5   29 1.8125 0.903563 0.161558
Q2G2X8   36 2.25 3.07991 0.0107511
Q2FYZ7   24 1.5 0.903563 0.161558
Q2FWG1   33 2.0625 3.07991 0.0107511
Q2G1Q6   25 1.5625 0.903563 0.161558
Q2G2X9   40 2.5 3.07991 0.0107511
Q2FWN9   58 3.625 5.25625 0.000662855
Q2FYZ2   17 1.0625 0.903563 0.161558
Q2FZJ1   42 2.625 3.07991 0.0107511
Q2G002   23 1.4375 0.903563 0.161558
Q2FVL4   42 2.625 3.07991 0.0107511
Q2G2M7   33 2.0625 3.07991 0.0107511
Q2FWH6   28 1.75 0.903563 0.161558
Q2FXQ3   27 1.6875 0.903563 0.161558
Q2G129   0 0 -1.27278 0.943444
Q7BHL7   33 2.0625 3.07991 0.0107511
Q2FZ71   27 1.6875 0.903563 0.161558
Q2FZ88   41 2.48485 3.07991 0.0107511
Q2FV22   25 1.51515 0.903563 0.161558
Q2FYM3   49 2.9697 3.07991 0.0107511
Q2FY06   26 1.57576 0.903563 0.161558
Q2FXB0   51 3.09091 5.25625 0.000662855
Q2FX87   42 2.54545 3.07991 0.0107511
Q2FZ33   26 1.57576 0.903563 0.161558
Q2G0J1   27 1.63636 0.903563 0.161558
Q2FUT7   30 1.81818 0.903563 0.161558
Q2FZH1   32 1.93939 0.903563 0.161558
Q2FVX3   32 1.93939 0.903563 0.161558
Q2FWC6   21 1.27273 0.903563 0.161558
Q2FXN6   33 2 3.07991 0.0107511
Q2FY79   26 1.57576 0.903563 0.161558
Q2FZ23   25 1.51515 0.903563 0.161558
Q2FVF1   44 2.66667 3.07991 0.0107511
Q2FWM5   21 1.27273 0.903563 0.161558
Q2G061   28 1.69697 0.903563 0.161558
Q2FWL7   5 0.30303 -1.27278 0.943444
Q2FVK3   45 2.72727 3.07991 0.0107511
Q2FX19   16 0.969697 -1.27278 0.943444
Q2G2U6   25 1.51515 0.903563 0.161558
Q2G1S5   38 2.30303 3.07991 0.0107511
Q2FVS9   28 1.69697 0.903563 0.161558
Q2G1M7   24 1.45455 0.903563 0.161558
Q2FW50   41 2.48485 3.07991 0.0107511
Q2G2L1   43 2.60606 3.07991 0.0107511
Q2FWB1   27 1.63636 0.903563 0.161558
Q2FXA8   31 1.87879 0.903563 0.161558
Q2FV20   35 2.12121 3.07991 0.0107511
Q2FUY1   45 2.72727 3.07991 0.0107511
Q2FYJ1   26 1.57576 0.903563 0.161558
Q2G043   30 1.81818 0.903563 0.161558
Q2FZ43   24 1.45455 0.903563 0.161558
Q9KJN4   26 1.57576 0.903563 0.161558
Q2G194   16 0.969697 -1.27278 0.943444
Q2G0F0   29 1.75758 0.903563 0.161558
Q2G2G2   28 1.69697 0.903563 0.161558
Q2G0I8   32 1.93939 0.903563 0.161558
Q2FXG5   28 1.69697 0.903563 0.161558
Q2G2S6   13 0.787879 -1.27278 0.943444
Q53700   33 2 3.07991 0.0107511
Q2G0D8   40 2.42424 3.07991 0.0107511
P60430   31 1.87879 0.903563 0.161558
Q2FV41   29 1.75758 0.903563 0.161558
Q2FXZ5   24 1.45455 0.903563 0.161558
Q2FZL0   0 0 -1.27278 0.943444
Q2FY99   15 0.909091 -1.27278 0.943444
Q2FX95   46 2.78788 3.07991 0.0107511
Q2FYR6   23 1.39394 0.903563 0.161558
Q2FUW2   9 0.545455 -1.27278 0.943444
Q2FVL2   29 1.75758 0.903563 0.161558
Q2G2L4   0 0 -1.27278 0.943444
Q2FXB1   45 2.72727 3.07991 0.0107511
Q2FZY7   53 3.21212 5.25625 0.000662855
Q2FVN1   0 0 -1.27278 0.943444
Q2G1S1   29 1.75758 0.903563 0.161558
Q2FXK4   26 1.57576 0.903563 0.161558
Q2FXM6   33 2 3.07991 0.0107511
Q2FZJ6   29 1.75758 0.903563 0.161558
Q2FVT4   26 1.57576 0.903563 0.161558
Q2FYW1   22 1.33333 0.903563 0.161558
Q2FYZ3   31 1.87879 0.903563 0.161558
Q2FXX5   49 2.9697 3.07991 0.0107511
Q2FWM4   29 1.75758 0.903563 0.161558
Q2G2L3   27 1.63636 0.903563 0.161558
Q2FYR3   27 1.63636 0.903563 0.161558
Q2G0I9   33 2 3.07991 0.0107511
Q2G0M2   23 1.39394 0.903563 0.161558
Q2G272   55 3.33333 5.25625 0.000662855
Q2FXL4   32 1.93939 0.903563 0.161558
Q2G0U9   23 1.39394 0.903563 0.161558
Q2FVE4   40 2.42424 3.07991 0.0107511
Q2FVC6   39 2.36364 3.07991 0.0107511
Q2FV19   38 2.30303 3.07991 0.0107511
Q2G0S8   34 2.06061 3.07991 0.0107511
Q2G2G3   0 0 -1.27278 0.943444
Q2G2X0   32 1.88235 0.903563 0.161558
Q2G0F3   28 1.64706 0.903563 0.161558
Q2G037   37 2.17647 3.07991 0.0107511
Q2G1G6   20 1.17647 0.903563 0.161558
Q2FWP0   53 3.11765 5.25625 0.000662855
Q2FY29   44 2.58824 3.07991 0.0107511
Q2FXQ4   6 0.352941 -1.27278 0.943444
Q2G0S7   28 1.64706 0.903563 0.161558
Q2FZX7   24 1.41176 0.903563 0.161558
Q2G0E6   0 0 -1.27278 0.943444
Q2FY37   39 2.29412 3.07991 0.0107511
Q2FYQ0   46 2.70588 3.07991 0.0107511
Q2FUV3   23 1.35294 0.903563 0.161558
Q2FYV2   29 1.70588 0.903563 0.161558
Q2FVS4   15 0.882353 -1.27278 0.943444
Q2G2M3   28 1.64706 0.903563 0.161558
Q2FVM6   30 1.76471 0.903563 0.161558
Q2G292   25 1.47059 0.903563 0.161558
Q2FXH7   37 2.17647 3.07991 0.0107511
Q2FYQ7   49 2.88235 3.07991 0.0107511
Q2FWG2   39 2.29412 3.07991 0.0107511
Q2G159   51 3 5.25625 0.000662855
Q2FX96   33 1.94118 0.903563 0.161558
Q2FV83   33 1.94118 0.903563 0.161558
Q2G2D8   17 1 0.903563 0.161558
Q2FYJ4   0 0 -1.27278 0.943444
Q2G1E8   0 0 -1.27278 0.943444
Q2FVK2   43 2.52941 3.07991 0.0107511
Q2FZP1   6 0.352941 -1.27278 0.943444
Q2FXI0   33 1.94118 0.903563 0.161558
Q2G134   0 0 -1.27278 0.943444
Q2FZZ6   43 2.52941 3.07991 0.0107511
Q2G1Z3   44 2.58824 3.07991 0.0107511
Q2G030   23 1.35294 0.903563 0.161558
Q2FV21   25 1.47059 0.903563 0.161558
Q9RQP6   0 0 -1.27278 0.943444
Q2FZ62   25 1.47059 0.903563 0.161558
Q2FZQ7   19 1.11765 0.903563 0.161558
Q2G0F4   22 1.29412 0.903563 0.161558
Q2FWE0   39 2.29412 3.07991 0.0107511
Q2FVS0   4 0.235294 -1.27278 0.943444
Q2FUT6   41 2.41176 3.07991 0.0107511
Q2FUQ5   14 0.823529 -1.27278 0.943444
Q2FZJ9   55 3.23529 5.25625 0.000662855
Q2FY81   37 2.17647 3.07991 0.0107511
Q2G0K8   29 1.70588 0.903563 0.161558
Q2G262   0 0 -1.27278 0.943444
Q2G0E1   42 2.47059 3.07991 0.0107511
Q2FWD3   26 1.52941 0.903563 0.161558
Q2FXA4   20 1.17647 0.903563 0.161558
Q2FVF0   48 2.82353 3.07991 0.0107511
Q2FWW9   39 2.29412 3.07991 0.0107511
Q2FZ54   23 1.35294 0.903563 0.161558
P0A0J0   4 0.235294 -1.27278 0.943444
Q2G1G1   18 1.05882 0.903563 0.161558
Q2FWA1   46 2.70588 3.07991 0.0107511
Q2FXN1   30 1.76471 0.903563 0.161558
Q2G2T4   31 1.82353 0.903563 0.161558
Q2FZW9   28 1.64706 0.903563 0.161558
Q2FV90   30 1.76471 0.903563 0.161558
Q2FWB3   41 2.41176 3.07991 0.0107511
Q2G0Q0   48 2.82353 3.07991 0.0107511
Q2FY10   19 1.11765 0.903563 0.161558
Q2FXM0   45 2.64706 3.07991 0.0107511
Q2G1S2   23 1.35294 0.903563 0.161558
Q2FXY5   18 1.02857 0.903563 0.161558
Q2FXV3   24 1.37143 0.903563 0.161558
Q2FXG3   23 1.31429 0.903563 0.161558
Q2FVA8   43 2.45714 3.07991 0.0107511
Q2G2C2   8 0.457143 -1.27278 0.943444
Q2FYU2   43 2.45714 3.07991 0.0107511
Q2FYK5   30 1.71429 0.903563 0.161558
Q2FW35   41 2.34286 3.07991 0.0107511
Q2FY52   28 1.6 0.903563 0.161558
Q9RQP9   40 2.28571 3.07991 0.0107511
Q2G039   25 1.42857 0.903563 0.161558
Q2G1E4   27 1.54286 0.903563 0.161558
Q2G0B0   36 2.05714 3.07991 0.0107511
Q2FXI7   31 1.77143 0.903563 0.161558
Q2FWN7   31 1.77143 0.903563 0.161558
Q2FV66   40 2.28571 3.07991 0.0107511
Q2FYJ5   0 0 -1.27278 0.943444
Q2FYC9   35 2 3.07991 0.0107511
Q2FZC6   32 1.82857 0.903563 0.161558
Q2FXW4   29 1.65714 0.903563 0.161558
Q2FXI1   31 1.77143 0.903563 0.161558
Q2FZF9   30 1.71429 0.903563 0.161558
Q2G171   0 0 -1.27278 0.943444
Q2G2P8   34 1.94286 0.903563 0.161558
Q2G2V9   32 1.82857 0.903563 0.161558
Q2FV31   39 2.22857 3.07991 0.0107511
Q9KJN3   28 1.6 0.903563 0.161558
Q2FZV5   0 0 -1.27278 0.943444
Q2FWC4   28 1.6 0.903563 0.161558
Q2FYT0   0 0 -1.27278 0.943444
Q2G145   14 0.8 -1.27278 0.943444
Q2G0J0   36 2.05714 3.07991 0.0107511
Q2FZQ3   30 1.71429 0.903563 0.161558
Q2FYE5   40 2.28571 3.07991 0.0107511
Q2FWN5   6 0.342857 -1.27278 0.943444
Q2FY24   20 1.14286 0.903563 0.161558
Q2FVW7   28 1.6 0.903563 0.161558
Q2FZ91   33 1.88571 0.903563 0.161558
Q2FWL2   31 1.77143 0.903563 0.161558
Q2FZQ6   32 1.82857 0.903563 0.161558
P02976   2 0.114286 -1.27278 0.943444
Q2G0R7   0 0 -1.27278 0.943444
Q2FUU2   27 1.54286 0.903563 0.161558
Q2FZG1   43 2.45714 3.07991 0.0107511
Q2G0Z4   0 0 -1.27278 0.943444
Q2FZ81   52 2.97143 3.07991 0.0107511
Q2G2J8   27 1.54286 0.903563 0.161558
Q2FZD7   25 1.42857 0.903563 0.161558
Q2G288   12 0.685714 -1.27278 0.943444
Q2FW52   35 2 3.07991 0.0107511
Q2FVX4   34 1.94286 0.903563 0.161558
Q2FVN5   0 0 -1.27278 0.943444
Q2FY88   21 1.2 0.903563 0.161558
Q2FWC9   37 2.11429 3.07991 0.0107511
Q2FZS7   27 1.54286 0.903563 0.161558
Q2FZ63   40 2.28571 3.07991 0.0107511
Q2G1L8   46 2.62857 3.07991 0.0107511
Q2FV17   33 1.88571 0.903563 0.161558
Q2FVT8   25 1.42857 0.903563 0.161558
Q2G0W8   26 1.48571 0.903563 0.161558
Q2FV07   37 2.11429 3.07991 0.0107511
Q2G0Q1   24 1.37143 0.903563 0.161558
Q2FY69   28 1.6 0.903563 0.161558
Q2FZ75   26 1.48571 0.903563 0.161558
Q2G0E5   32 1.82857 0.903563 0.161558
Q2G233   39 2.22857 3.07991 0.0107511
Q2FWE1   37 2.11429 3.07991 0.0107511
Q2FVZ2   45 2.57143 3.07991 0.0107511
Q2FYE2   32 1.82857 0.903563 0.161558
Q2G1K6   24 1.33333 0.903563 0.161558
Q2FVT0   29 1.61111 0.903563 0.161558
Q2G0Q9   53 2.94444 3.07991 0.0107511
Q2FZ89   36 2 3.07991 0.0107511
Q2FVR0   27 1.5 0.903563 0.161558
Q2FZD9   15 0.833333 -1.27278 0.943444
Q2FX85   6 0.333333 -1.27278 0.943444
Q2G1B0   55 3.05556 5.25625 0.000662855
Q2G2E4   0 0 -1.27278 0.943444
Q2FYK7   43 2.38889 3.07991 0.0107511
Q2FZ13   25 1.38889 0.903563 0.161558
Q2FZE6   27 1.5 0.903563 0.161558
Q2FVI2   40 2.22222 3.07991 0.0107511
Q2FZE0   32 1.77778 0.903563 0.161558
Q2FV38   47 2.61111 3.07991 0.0107511
Q2FXE2   29 1.61111 0.903563 0.161558
Q2G1Q2   30 1.66667 0.903563 0.161558
Q2FYY8   32 1.77778 0.903563 0.161558
Q2FYN6   31 1.72222 0.903563 0.161558
Q2FV39   30 1.66667 0.903563 0.161558
Q2G130   32 1.77778 0.903563 0.161558
Q2FUR8   47 2.61111 3.07991 0.0107511
Q2FXZ3   25 1.38889 0.903563 0.161558
Q2FYM4   0 0 -1.27278 0.943444
Q2FWY1   24 1.33333 0.903563 0.161558
Q2G1V4   41 2.27778 3.07991 0.0107511
P0A011   24 1.33333 0.903563 0.161558
Q2FXZ0   27 1.5 0.903563 0.161558
Q2G0V4   31 1.72222 0.903563 0.161558
Q2FW34   47 2.61111 3.07991 0.0107511
Q2FWC7   39 2.16667 3.07991 0.0107511
Q2G0F6   25 1.38889 0.903563 0.161558
Q2G0T0   37 2.05556 3.07991 0.0107511
Q2FXM8   27 1.5 0.903563 0.161558
Q2G0Q8   27 1.5 0.903563 0.161558
Q2FZ08   26 1.44444 0.903563 0.161558
Q2G160   24 1.33333 0.903563 0.161558
Q2FY78   27 1.5 0.903563 0.161558
Q2G2H7   6 0.333333 -1.27278 0.943444
Q2FW53   38 2.11111 3.07991 0.0107511
Q2FVX0   27 1.5 0.903563 0.161558
Q2G2U5   48 2.66667 3.07991 0.0107511
Q2FZR0   48 2.66667 3.07991 0.0107511
Q2G1Z9   48 2.66667 3.07991 0.0107511
Q2G1G0   26 1.44444 0.903563 0.161558
Q2FW57   27 1.5 0.903563 0.161558
Q9RQP7   22 1.22222 0.903563 0.161558
Q2FXP0   26 1.44444 0.903563 0.161558
Q2FVV1   0 0 -1.27278 0.943444
Q2FYU8   0 0 -1.27278 0.943444
Q2FZ04   27 1.5 0.903563 0.161558
Q2FVQ0   28 1.55556 0.903563 0.161558
Q2G151   26 1.44444 0.903563 0.161558
Q2FXF9   33 1.83333 0.903563 0.161558
Q2G242   18 1 0.903563 0.161558
Q2FZQ0   32 1.77778 0.903563 0.161558
Q2G1Q8   27 1.5 0.903563 0.161558
Q2FYG1   26 1.40541 0.903563 0.161558
Q2G1N3   30 1.62162 0.903563 0.161558
Q2FV44   28 1.51351 0.903563 0.161558
Q2FXV4   33 1.78378 0.903563 0.161558
Q2G0I1   8 0.432432 -1.27278 0.943444
Q2FZY0   33 1.78378 0.903563 0.161558
Q2G295   38 2.05405 3.07991 0.0107511
Q2FWH3   41 2.21622 3.07991 0.0107511
Q2G072   49 2.64865 3.07991 0.0107511
Q2G217   35 1.89189 0.903563 0.161558
Q2FYP6   39 2.10811 3.07991 0.0107511
Q9EZ12   28 1.51351 0.903563 0.161558
Q2FZ48   32 1.72973 0.903563 0.161558
Q2FY16   28 1.51351 0.903563 0.161558
Q2FZU3   27 1.45946 0.903563 0.161558
Q2FVV7   51 2.75676 3.07991 0.0107511
Q2FWU0   36 1.94595 0.903563 0.161558
P0A0Q0   35 1.89189 0.903563 0.161558
Q2FVS3   39 2.10811 3.07991 0.0107511
Q2G0I6   31 1.67568 0.903563 0.161558
Q2FYP3   20 1.08108 0.903563 0.161558
Q2FWM0   37 2 3.07991 0.0107511
Q2FZ36   30 1.62162 0.903563 0.161558
Q2G0Y8   5 0.27027 -1.27278 0.943444
Q2FXF6   0 0 -1.27278 0.943444
Q2FXM7   29 1.56757 0.903563 0.161558
Q2G1A6   35 1.89189 0.903563 0.161558
Q2G138   0 0 -1.27278 0.943444
Q2FZR4   51 2.75676 3.07991 0.0107511
Q2G162   0 0 -1.27278 0.943444
Q2FYH2   6 0.324324 -1.27278 0.943444
Q2FX56   27 1.45946 0.903563 0.161558
Q2FY68   24 1.2973 0.903563 0.161558
Q2G1K1   35 1.89189 0.903563 0.161558
Q2G1A3   37 2 3.07991 0.0107511
Q2FZX4   27 1.45946 0.903563 0.161558
Q2G1M5   31 1.67568 0.903563 0.161558
Q2FVA3   30 1.62162 0.903563 0.161558
Q2G2G4   49 2.64865 3.07991 0.0107511
Q2G0U3   35 1.89189 0.903563 0.161558
Q2FXQ6   21 1.13514 0.903563 0.161558
Q2G0S2   36 1.94595 0.903563 0.161558
Q2G168   24 1.2973 0.903563 0.161558
Q2FZB0   30 1.62162 0.903563 0.161558
Q2G119   36 1.94595 0.903563 0.161558
Q2FVJ7   24 1.2973 0.903563 0.161558
Q2FY30   34 1.83784 0.903563 0.161558
Q2FXR3   27 1.45946 0.903563 0.161558
Q2G1Z0   38 2.05405 3.07991 0.0107511
Q2G0A9   28 1.51351 0.903563 0.161558
O33599   45 2.43243 3.07991 0.0107511
Q2FZ55   43 2.32432 3.07991 0.0107511
Q2FYS0   35 1.89189 0.903563 0.161558
Q2G248   28 1.51351 0.903563 0.161558
Q2G049   20 1.08108 0.903563 0.161558
Q2FVA5   45 2.43243 3.07991 0.0107511
Q2FUX8   28 1.51351 0.903563 0.161558
Q2G123   39 2.10811 3.07991 0.0107511
Q2FVH0   31 1.67568 0.903563 0.161558
Q2FV01   0 0 -1.27278 0.943444
Q2G2L2   47 2.54054 3.07991 0.0107511
Q2FYW3   39 2.10811 3.07991 0.0107511
Q2FZZ0   40 2.16216 3.07991 0.0107511
Q2FVV8   41 2.21622 3.07991 0.0107511
Q2G2W0   18 0.947368 -1.27278 0.943444
Q2G041   32 1.68421 0.903563 0.161558
P0A0B9   34 1.78947 0.903563 0.161558
Q2FYI6   32 1.68421 0.903563 0.161558
Q2G2S2   37 1.94737 0.903563 0.161558
Q2FVQ8   28 1.47368 0.903563 0.161558
Q2FVT2   28 1.47368 0.903563 0.161558
Q2G1Z5   22 1.15789 0.903563 0.161558
Q2G2A4   25 1.31579 0.903563 0.161558
P60393   31 1.63158 0.903563 0.161558
Q2G0P6   42 2.21053 3.07991 0.0107511
Q2FW04   6 0.315789 -1.27278 0.943444
Q2FYY9   33 1.73684 0.903563 0.161558
Q2FWP2   18 0.947368 -1.27278 0.943444
Q2FVW4   31 1.63158 0.903563 0.161558
Q2FY63   39 2.05263 3.07991 0.0107511
Q2FZ68   30 1.57895 0.903563 0.161558
Q2G1E2   4 0.210526 -1.27278 0.943444
Q2G2T8   30 1.57895 0.903563 0.161558
Q2FY71   26 1.36842 0.903563 0.161558
Q2FVI1   4 0.210526 -1.27278 0.943444
Q2G0W2   6 0.315789 -1.27278 0.943444
Q2G238   38 2 3.07991 0.0107511
Q2FZR1   55 2.89474 3.07991 0.0107511
Q2FXN2   4 0.210526 -1.27278 0.943444
Q2FXH6   0 0 -1.27278 0.943444
Q2FXM3   29 1.52632 0.903563 0.161558
Q2FZW3   16 0.842105 -1.27278 0.943444
Q2FWM9   53 2.78947 3.07991 0.0107511
Q2FUW9   0 0 -1.27278 0.943444
Q2FW91   26 1.36842 0.903563 0.161558
Q2G137   46 2.42105 3.07991 0.0107511
Q2FVM0   28 1.47368 0.903563 0.161558
Q2G057   30 1.57895 0.903563 0.161558
Q2FXP5   22 1.15789 0.903563 0.161558
Q2G1H2   0 0 -1.27278 0.943444
Q2FX99   5 0.263158 -1.27278 0.943444
Q2G0J4   6 0.315789 -1.27278 0.943444
Q2FX74   37 1.94737 0.903563 0.161558
Q2G1J9   8 0.421053 -1.27278 0.943444
Q2G1F7   0 0 -1.27278 0.943444
Q2G2R8   43 2.26316 3.07991 0.0107511
Q2FW32   35 1.84211 0.903563 0.161558
Q2FXZ4   36 1.89474 0.903563 0.161558
Q2FUT0   35 1.84211 0.903563 0.161558
Q2G084   50 2.63158 3.07991 0.0107511
Q2G148   27 1.42105 0.903563 0.161558
Q2FYR0   38 2 3.07991 0.0107511
Q2FW86   29 1.52632 0.903563 0.161558
Q2FW01   35 1.84211 0.903563 0.161558
Q2FUX9   6 0.315789 -1.27278 0.943444
Q2G212   6 0.315789 -1.27278 0.943444
Q2FZ84   32 1.68421 0.903563 0.161558
Q2G0Y0   25 1.31579 0.903563 0.161558
Q2FYU4   26 1.36842 0.903563 0.161558
Q2G223   46 2.42105 3.07991 0.0107511
Q2G136   25 1.31579 0.903563 0.161558
Q2G0G6   24 1.26316 0.903563 0.161558
Q2FWY6   39 2.05263 3.07991 0.0107511
Q2FWZ2   36 1.89474 0.903563 0.161558
Q2G240   32 1.68421 0.903563 0.161558
O05154   35 1.84211 0.903563 0.161558
Q2FXP4   10 0.526316 -1.27278 0.943444
Q2FVH5   28 1.47368 0.903563 0.161558
Q2FYP0   36 1.84615 0.903563 0.161558
Q2FUW5   46 2.35897 3.07991 0.0107511
Q2FX66   38 1.94872 0.903563 0.161558
Q2G1P4   0 0 -1.27278 0.943444
Q2FYI9   38 1.94872 0.903563 0.161558
Q2G0I7   33 1.69231 0.903563 0.161558
Q2FXQ9   25 1.28205 0.903563 0.161558
Q2FXL0   35 1.79487 0.903563 0.161558
Q2FYR7   33 1.69231 0.903563 0.161558
Q2G1W4   25 1.28205 0.903563 0.161558
Q2G2C8   12 0.615385 -1.27278 0.943444
Q2G163   32 1.64103 0.903563 0.161558
Q2FWL9   0 0 -1.27278 0.943444
Q2FZH3   22 1.12821 0.903563 0.161558
Q2FZR5   57 2.92308 3.07991 0.0107511
Q2G1W6   30 1.53846 0.903563 0.161558
Q2FWA5   7 0.358974 -1.27278 0.943444
Q2FX17   15 0.769231 -1.27278 0.943444
Q2FXY1   30 1.53846 0.903563 0.161558
Q2G2W1   6 0.307692 -1.27278 0.943444
Q2FV06   0 0 -1.27278 0.943444
Q2FYW6   32 1.64103 0.903563 0.161558
Q2G281   34 1.74359 0.903563 0.161558
Q2G227   36 1.84615 0.903563 0.161558
Q2FWZ5   26 1.33333 0.903563 0.161558
Q2FZX0   32 1.64103 0.903563 0.161558
Q2FV51   6 0.307692 -1.27278 0.943444
Q2G082   8 0.410256 -1.27278 0.943444
Q2FWX4   42 2.15385 3.07991 0.0107511
Q2FZT1   40 2.05128 3.07991 0.0107511
Q2FYF3   25 1.28205 0.903563 0.161558
Q2FXW9   34 1.74359 0.903563 0.161558
O34090   26 1.33333 0.903563 0.161558
Q2FVE1   6 0.307692 -1.27278 0.943444
Q2FZL5   42 2.15385 3.07991 0.0107511
Q2G258   41 2.10256 3.07991 0.0107511
Q2FZW5   10 0.512821 -1.27278 0.943444
Q2FW63   2 0.102564 -1.27278 0.943444
Q2FXB4   18 0.923077 -1.27278 0.943444
Q2G1T5   39 2 3.07991 0.0107511
Q2G1J5   29 1.48718 0.903563 0.161558
Q2G0V0   36 1.84615 0.903563 0.161558
Q2G0M7   33 1.69231 0.903563 0.161558
Q2G1I5   37 1.89744 0.903563 0.161558
Q2G146   27 1.38462 0.903563 0.161558
Q2G1P6   33 1.69231 0.903563 0.161558
Q2G1W8   34 1.7 0.903563 0.161558
Q2G035   30 1.5 0.903563 0.161558
Q2G1I3   24 1.2 0.903563 0.161558
Q2FWM2   37 1.85 0.903563 0.161558
Q2FYJ3   28 1.4 0.903563 0.161558
Q2G0L8   42 2.1 3.07991 0.0107511
Q2G164   36 1.8 0.903563 0.161558
Q2FVT7   33 1.65 0.903563 0.161558
Q2G1R3   24 1.2 0.903563 0.161558
Q2G1T6   43 2.15 3.07991 0.0107511
Q2FZN7   38 1.9 0.903563 0.161558
Q2FY83   17 0.85 -1.27278 0.943444
Q2FZX9   25 1.25 0.903563 0.161558
Q2FYL5   32 1.6 0.903563 0.161558
Q2G218   33 1.65 0.903563 0.161558
Q2G0M5   28 1.4 0.903563 0.161558
Q2FW78   0 0 -1.27278 0.943444
P52078   44 2.2 3.07991 0.0107511
Q7X2S2   38 1.9 0.903563 0.161558
Q2FZG4   23 1.15 0.903563 0.161558
Q2G0M4   40 2 3.07991 0.0107511
Q2FVA2   32 1.6 0.903563 0.161558
Q2G115   27 1.35 0.903563 0.161558
Q2G0M8   30 1.5 0.903563 0.161558
Q2G1U4   32 1.6 0.903563 0.161558
Q2G1D0   24 1.2 0.903563 0.161558
Q2G2S0   10 0.5 -1.27278 0.943444
Q2G2N5   6 0.3 -1.27278 0.943444
Q2G222   32 1.6 0.903563 0.161558
Q2G1C8   22 1.1 0.903563 0.161558
Q2FV40   19 0.95 -1.27278 0.943444
Q2FXT1   36 1.8 0.903563 0.161558
Q2FZZ2   41 2.05 3.07991 0.0107511
Q2FY01   29 1.45 0.903563 0.161558
Q2FVJ8   32 1.6 0.903563 0.161558
Q2FXK2   36 1.8 0.903563 0.161558
Q2FUS7   34 1.7 0.903563 0.161558
Q2FVP1   6 0.3 -1.27278 0.943444
Q2FYN7   32 1.6 0.903563 0.161558
P69848   36 1.8 0.903563 0.161558
Q2FWN8   32 1.6 0.903563 0.161558
Q2FV62   28 1.4 0.903563 0.161558
Q2FWW7   35 1.75 0.903563 0.161558
Q2G1Y5   41 2.05 3.07991 0.0107511
Q2FXA3   28 1.4 0.903563 0.161558
Q2FYV3   29 1.45 0.903563 0.161558
Q2G1H4   42 2.1 3.07991 0.0107511
Q2G038   31 1.55 0.903563 0.161558
Q2G161   0 0 -1.27278 0.943444
Q2FYV1   42 2.1 3.07991 0.0107511
Q2FZ09   46 2.3 3.07991 0.0107511
Q2FW90   27 1.35 0.903563 0.161558
Q2G290   31 1.55 0.903563 0.161558
P60611   34 1.7 0.903563 0.161558
Q2FV58   40 2 3.07991 0.0107511
Q2G0C6   34 1.7 0.903563 0.161558
Q2G050   38 1.9 0.903563 0.161558
Q2G0V2   40 2 3.07991 0.0107511
Q2FVQ4   6 0.3 -1.27278 0.943444
Q2G094   43 2.09756 3.07991 0.0107511
Q2FY59   31 1.5122 0.903563 0.161558
Q2FVX7   36 1.7561 0.903563 0.161558
Q2FVP4   22 1.07317 0.903563 0.161558
Q2G185   27 1.31707 0.903563 0.161558
Q2FXP8   0 0 -1.27278 0.943444
Q2G275   52 2.53659 3.07991 0.0107511
Q2G1D9   30 1.46341 0.903563 0.161558
Q2FXI3   43 2.09756 3.07991 0.0107511
Q2FYM2   27 1.31707 0.903563 0.161558
P14738   46 2.2439 3.07991 0.0107511
Q2G2Q2   37 1.80488 0.903563 0.161558
Q2G0M9   32 1.56098 0.903563 0.161558
Q2FY67   52 2.53659 3.07991 0.0107511
Q2FWX8   43 2.09756 3.07991 0.0107511
Q2FUT9   34 1.65854 0.903563 0.161558
Q2FZS0   30 1.46341 0.903563 0.161558
Q2G2A8   28 1.36585 0.903563 0.161558
Q2FUY2   42 2.04878 3.07991 0.0107511
Q2FZL8   45 2.19512 3.07991 0.0107511
Q2FW93   29 1.41463 0.903563 0.161558
Q2G1L7   37 1.80488 0.903563 0.161558
Q2FW41   44 2.14634 3.07991 0.0107511
Q2FZY6   51 2.4878 3.07991 0.0107511
Q2G042   0 0 -1.27278 0.943444
Q2FWK2   35 1.70732 0.903563 0.161558
Q2FYF4   38 1.85366 0.903563 0.161558
Q2FZP2   30 1.46341 0.903563 0.161558
Q2G1G7   27 1.31707 0.903563 0.161558
Q2G1H5   38 1.85366 0.903563 0.161558
Q2G2S7   45 2.19512 3.07991 0.0107511
Q2FY53   33 1.60976 0.903563 0.161558
Q2G1N2   35 1.70732 0.903563 0.161558
Q2G2V2   31 1.5122 0.903563 0.161558
Q2G1H6   37 1.80488 0.903563 0.161558
Q2FZA9   34 1.65854 0.903563 0.161558
Q2FXI5   31 1.5122 0.903563 0.161558
Q2G206   0 0 -1.27278 0.943444
Q2FWN6   24 1.17073 0.903563 0.161558
Q2FUQ2   38 1.85366 0.903563 0.161558
Q2G1K3   38 1.85366 0.903563 0.161558
Q2FZ76   13 0.634146 -1.27278 0.943444
Q2FY54   31 1.5122 0.903563 0.161558
Q2G289   31 1.5122 0.903563 0.161558
Q2FY14   27 1.31707 0.903563 0.161558
Q2FV77   25 1.21951 0.903563 0.161558
Q2G064   34 1.65854 0.903563 0.161558
Q2G033   42 2.04878 3.07991 0.0107511
Q2G198   53 2.58537 3.07991 0.0107511
Q2G0K4   4 0.195122 -1.27278 0.943444
Q2G0V3   35 1.70732 0.903563 0.161558
Q2FWE2   25 1.19048 0.903563 0.161558
Q2G089   45 2.14286 3.07991 0.0107511
Q2FZL3   49 2.33333 3.07991 0.0107511
Q2G087   37 1.7619 0.903563 0.161558
Q2G0A7   6 0.285714 -1.27278 0.943444
Q2FVF9   34 1.61905 0.903563 0.161558
Q2G071   27 1.28571 0.903563 0.161558
Q2FUZ2   31 1.47619 0.903563 0.161558
Q2FY27   47 2.2381 3.07991 0.0107511
Q2FXX4   22 1.04762 0.903563 0.161558
Q2G1E6   44 2.09524 3.07991 0.0107511
Q2G1G5   15 0.714286 -1.27278 0.943444
Q2G2Q3   26 1.2381 0.903563 0.161558
Q2FZF0   43 2.04762 3.07991 0.0107511
Q2G2D2   27 1.28571 0.903563 0.161558
Q2FXT4   21 1 0.903563 0.161558
Q2FZI8   41 1.95238 0.903563 0.161558
Q2FUS8   50 2.38095 3.07991 0.0107511
Q2FVR9   28 1.33333 0.903563 0.161558
Q2FXP2   33 1.57143 0.903563 0.161558
Q2FX94   13 0.619048 -1.27278 0.943444
Q2G2A5   36 1.71429 0.903563 0.161558
Q2FZP7   32 1.52381 0.903563 0.161558
Q2G1R7   29 1.38095 0.903563 0.161558
Q2G015   43 2.04762 3.07991 0.0107511
Q2FZF4   30 1.42857 0.903563 0.161558
Q2G1E5   36 1.71429 0.903563 0.161558
Q2FWH9   8 0.380952 -1.27278 0.943444
Q2G069   39 1.85714 0.903563 0.161558
Q2FZK3   30 1.42857 0.903563 0.161558
Q2FZU5   34 1.61905 0.903563 0.161558
Q2FYT4   40 1.90476 0.903563 0.161558
Q2FWK4   27 1.28571 0.903563 0.161558
Q2FY40   38 1.80952 0.903563 0.161558
Q2FWY4   0 0 -1.27278 0.943444
Q2G156   6 0.285714 -1.27278 0.943444
Q2G045   24 1.14286 0.903563 0.161558
Q2FZS6   25 1.19048 0.903563 0.161558
Q2FYC7   28 1.33333 0.903563 0.161558
Q2FW73   31 1.47619 0.903563 0.161558
Q2G1H3   32 1.52381 0.903563 0.161558
Q2FXJ6   31 1.47619 0.903563 0.161558
Q2FUS2   0 0 -1.27278 0.943444
Q2G120   36 1.67442 0.903563 0.161558
Q2G2T9   39 1.81395 0.903563 0.161558
Q2G1N9   6 0.27907 -1.27278 0.943444
Q2FXL9   35 1.62791 0.903563 0.161558
Q2G0W4   42 1.95349 0.903563 0.161558
Q2G0R6   26 1.2093 0.903563 0.161558
Q2G1C4   34 1.5814 0.903563 0.161558
Q2FWY9   37 1.72093 0.903563 0.161558
Q2G1K4   30 1.39535 0.903563 0.161558
Q2FYK3   28 1.30233 0.903563 0.161558
Q2G1N4   33 1.53488 0.903563 0.161558
Q2G065   32 1.48837 0.903563 0.161558
Q2FX88   24 1.11628 0.903563 0.161558
Q2FVW9   29 1.34884 0.903563 0.161558
Q2G1E0   33 1.53488 0.903563 0.161558
Q2G2P2   27 1.25581 0.903563 0.161558
Q2G0V5   0 0 -1.27278 0.943444
Q2FWA2   40 1.86047 0.903563 0.161558
Q2FZU1   29 1.34884 0.903563 0.161558
Q2FX77   22 1.02326 0.903563 0.161558
Q2FW75   25 1.16279 0.903563 0.161558
Q2FUT5   34 1.5814 0.903563 0.161558
Q2G234   37 1.72093 0.903563 0.161558
Q2FZU6   35 1.62791 0.903563 0.161558
Q2G1Y2   6 0.27907 -1.27278 0.943444
Q2FXN7   25 1.16279 0.903563 0.161558
Q2G2J3   0 0 -1.27278 0.943444
Q2G0G1   29 1.34884 0.903563 0.161558
Q2FW62   31 1.44186 0.903563 0.161558
Q2FUP7   42 1.95349 0.903563 0.161558
Q2G1J3   40 1.86047 0.903563 0.161558
Q2FZ15   38 1.76744 0.903563 0.161558
Q2G1D3   40 1.86047 0.903563 0.161558
Q2G0K2   25 1.16279 0.903563 0.161558
Q2FWC1   32 1.48837 0.903563 0.161558
Q2FXM5   32 1.48837 0.903563 0.161558
Q2FY46   22 1.02326 0.903563 0.161558
Q2G1K0   32 1.48837 0.903563 0.161558
Q2FXT6   33 1.53488 0.903563 0.161558
Q2FZM4   29 1.34884 0.903563 0.161558
Q2FXG1   27 1.25581 0.903563 0.161558
Q2FXL1   24 1.11628 0.903563 0.161558
Q2FWX5   55 2.55814 3.07991 0.0107511
# cudaSaTabsearch LTYPE = T LORDER = F LSOLN = F
# QUERY ID = PF19644 
# DBFILE = ./tableaux.ascii.DB                                                             
Q2G1I1   30 1.36364 0.903563  0.161558
Q2G1K2   37 1.68182 0.903563  0.161558
Q2FUU5   26 1.18182 0.903563  0.161558
Q2FXB6   23 1.04545 0.903563  0.161558
Q2FZU2   18 0.818182 -1.27278  0.943444
Q2FZK0   6 0.272727 -1.27278  0.943444
Q2FY33   38 1.72727 0.903563  0.161558
Q2G098   45 2.04545 3.07991  0.0107511
Q2FZ46   29 1.31818 0.903563  0.161558
Q2FZQ5   26 1.18182 0.903563  0.161558
Q2FXU8   18 0.818182 -1.27278  0.943444
Q9EZ08   28 1.27273 0.903563  0.161558
Q2G1B9   30 1.36364 0.903563  0.161558
Q2FZ73   35 1.59091 0.903563  0.161558
Q2FY35   31 1.40909 0.903563  0.161558
Q2FZ16   35 1.59091 0.903563  0.161558
Q2FYR2   39 1.77273 0.903563  0.161558
Q2FWY3   32 1.45455 0.903563  0.161558
Q2G2F5   39 1.77273 0.903563  0.161558
Q2G032   31 1.40909 0.903563  0.161558
Q2FZ10   36 1.63636 0.903563  0.161558
Q2G255   28 1.27273 0.903563  0.161558
Q2G0X6   43 1.95455 0.903563  0.161558
Q2FYH0   30 1.36364 0.903563  0.161558
Q2FXJ9   22 1 0.903563  0.161558
Q2FZT4   44 2 3.07991  0.0107511
Q2FVE6   31 1.40909 0.903563  0.161558
Q2FYD3   31 1.40909 0.903563  0.161558
Q2FXT5   37 1.68182 0.903563  0.161558
Q2FY60   27 1.22727 0.903563  0.161558
Q2G2D7   32 1.45455 0.903563  0.161558
Q2FX16   31 1.40909 0.903563  0.161558
Q2FZ34   43 1.95455 0.903563  0.161558
Q2G1S4   37 1.68182 0.903563  0.161558
Q2G147   37 1.68182 0.903563  0.161558
Q2G1J7   35 1.59091 0.903563  0.161558
Q2G2A7   36 1.63636 0.903563  0.161558
Q2G2M6   30 1.36364 0.903563  0.161558
Q2FV30   31 1.40909 0.903563  0.161558
Q2FVL5   35 1.59091 0.903563  0.161558
Q2FXY0   56 2.54545 3.07991  0.0107511
Q2FZL1   30 1.36364 0.903563  0.161558
Q2FW45   27 1.22727 0.903563  0.161558
Q2FZU0   29 1.28889 0.903563  0.161558
Q2FWZ0   38 1.68889 0.903563  0.161558
Q2G2H5   19 0.844444 -1.27278  0.943444
Q2FYG9   31 1.37778 0.903563  0.161558
Q2G2X6   35 1.55556 0.903563  0.161558
Q2G155   26 1.15556 0.903563  0.161558
Q2FXY9   42 1.86667 0.903563  0.161558
Q2FZ37   40 1.77778 0.903563  0.161558
Q2FVI7   31 1.37778 0.903563  0.161558
Q2FYS1   35 1.55556 0.903563  0.161558
Q2FXL5   43 1.91111 0.903563  0.161558
Q2G1J4   31 1.37778 0.903563  0.161558
Q2FWZ3   31 1.37778 0.903563  0.161558
Q2G2P7   20 0.888889 -1.27278  0.943444
Q2FVH3   37 1.64444 0.903563  0.161558
Q2FZ31   36 1.6 0.903563  0.161558
Q2G283   33 1.46667 0.903563  0.161558
Q2FZ66   39 1.73333 0.903563  0.161558
Q2FWY7   0 0 -1.27278  0.943444
Q2G1F9   27 1.2 0.903563  0.161558
Q2FZJ4   39 1.73333 0.903563  0.161558
Q2FZQ1   7 0.311111 -1.27278  0.943444
Q2FY80   20 0.888889 -1.27278  0.943444
Q2G2D4   11 0.488889 -1.27278  0.943444
Q2FYP1   34 1.51111 0.903563  0.161558
Q2FYF9   16 0.711111 -1.27278  0.943444
Q2G0B3   45 2 3.07991  0.0107511
Q2FUT8   32 1.42222 0.903563  0.161558
Q2FYR1   40 1.77778 0.903563  0.161558
Q2FYL3   27 1.2 0.903563  0.161558
Q2FVG4   5 0.222222 -1.27278  0.943444
Q2FVP8   27 1.2 0.903563  0.161558
Q2FZ28   30 1.30435 0.903563  0.161558
Q2G1F0   37 1.6087 0.903563  0.161558
P95689   39 1.69565 0.903563  0.161558
Q2FYH6   41 1.78261 0.903563  0.161558
Q2FXD1   33 1.43478 0.903563  0.161558
Q2G0X5   32 1.3913 0.903563  0.161558
Q2FXN8   6 0.26087 -1.27278  0.943444
Q2G0N0   28 1.21739 0.903563  0.161558
Q2G268   28 1.21739 0.903563  0.161558
Q2FV61   31 1.34783 0.903563  0.161558
Q2FXL7   33 1.43478 0.903563  0.161558
Q2FUR5   29 1.26087 0.903563  0.161558
Q2FXV6   31 1.34783 0.903563  0.161558
Q2G2C5   25 1.08696 0.903563  0.161558
Q2FVJ6   31 1.34783 0.903563  0.161558
Q2G1Y4   33 1.43478 0.903563  0.161558
Q2FVI0   4 0.173913 -1.27278  0.943444
Q2FXJ8   12 0.521739 -1.27278  0.943444
Q2FZU7   33 1.43478 0.903563  0.161558
Q2G2X4   26 1.13043 0.903563  0.161558
Q2FZA8   22 0.956522 -1.27278  0.943444
Q2FW96   33 1.43478 0.903563  0.161558
Q2FYV4   30 1.30435 0.903563  0.161558
O07325   36 1.56522 0.903563  0.161558
Q2G1C1   32 1.3913 0.903563  0.161558
Q2FZR9   25 1.08696 0.903563  0.161558
Q2FVW3   34 1.47826 0.903563  0.161558
Q2G124   30 1.30435 0.903563  0.161558
P0C0V7   34 1.47826 0.903563  0.161558
Q2FX52   36 1.53191 0.903563  0.161558
Q2G2C7   32 1.3617 0.903563  0.161558
Q2G2D5   28 1.19149 0.903563  0.161558
Q2FXQ7   25 1.06383 0.903563  0.161558
Q2FZW0   28 1.19149 0.903563  0.161558
Q2FVG3   47 2 3.07991  0.0107511
Q2FXR4   34 1.44681 0.903563  0.161558
Q2FZ67   32 1.3617 0.903563  0.161558
Q2G243   39 1.65957 0.903563  0.161558
Q2FV76   31 1.31915 0.903563  0.161558
Q2FVZ4   35 1.48936 0.903563  0.161558
Q2FWC5   37 1.57447 0.903563  0.161558
Q2FZY3   53 2.25532 3.07991  0.0107511
Q2FWH5   35 1.48936 0.903563  0.161558
Q2G241   24 1.02128 0.903563  0.161558
Q2FV35   25 1.06383 0.903563  0.161558
Q2G0T5   19 0.808511 -1.27278  0.943444
Q2G1A9   27 1.14894 0.903563  0.161558
Q2FYU7   43 1.82979 0.903563  0.161558
Q2G2E0   4 0.170213 -1.27278  0.943444
Q2FVT6   31 1.31915 0.903563  0.161558
Q2G0D7   21 0.893617 -1.27278  0.943444
Q2G1M6   35 1.48936 0.903563  0.161558
Q2G0A6   15 0.638298 -1.27278  0.943444
Q2FUY6   34 1.44681 0.903563  0.161558
Q2FYJ2   33 1.40426 0.903563  0.161558
Q2G2E5   45 1.875 0.903563  0.161558
Q2G2P5   33 1.375 0.903563  0.161558
Q2G1R6   42 1.75 0.903563  0.161558
Q2FYF0   33 1.375 0.903563  0.161558
Q2FVH8   16 0.666667 -1.27278  0.943444
Q2FUU3   34 1.41667 0.903563  0.161558
Q2FVG8   46 1.91667 0.903563  0.161558
Q9ZAH5   31 1.29167 0.903563  0.161558
Q2G2U0   34 1.41667 0.903563  0.161558
Q2FYR4   26 1.08333 0.903563  0.161558
Q2G256   25 1.04167 0.903563  0.161558
Q2FVY0   30 1.25 0.903563  0.161558
Q2G0Q2   40 1.66667 0.903563  0.161558
Q2G0R2   36 1.5 0.903563  0.161558
Q2G0Q3   33 1.375 0.903563  0.161558
Q2FWZ9   34 1.41667 0.903563  0.161558
Q53705   32 1.33333 0.903563  0.161558
Q2G2U3   31 1.29167 0.903563  0.161558
Q2FYY6   36 1.5 0.903563  0.161558
Q2FWL3   43 1.79167 0.903563  0.161558
Q2FY50   45 1.875 0.903563  0.161558
Q2FXN4   33 1.375 0.903563  0.161558
Q2G179   36 1.5 0.903563  0.161558
Q2G1L6   34 1.41667 0.903563  0.161558
Q2FXU4   37 1.54167 0.903563  0.161558
Q2G1E9   37 1.54167 0.903563  0.161558
Q2G232   32 1.33333 0.903563  0.161558
Q2FXH9   31 1.29167 0.903563  0.161558
Q2G0X3   35 1.45833 0.903563  0.161558
Q2FXD0   36 1.5 0.903563  0.161558
Q2G0G3   19 0.791667 -1.27278  0.943444
Q2FWW3   32 1.33333 0.903563  0.161558
Q2FYG0   30 1.22449 0.903563  0.161558
Q2FZS9   17 0.693878 -1.27278  0.943444
Q2FYS2   35 1.42857 0.903563  0.161558
Q2G2U4   22 0.897959 -1.27278  0.943444
Q2FWJ9   28 1.14286 0.903563  0.161558
Q2FWF0   41 1.67347 0.903563  0.161558
Q2FXR9   34 1.38776 0.903563  0.161558
Q2FZV7   27 1.10204 0.903563  0.161558
Q2G1W0   36 1.46939 0.903563  0.161558
Q2G2I0   25 1.02041 0.903563  0.161558
Q2G153   34 1.38776 0.903563  0.161558
Q2FWD7   43 1.7551 0.903563  0.161558
Q2FY15   30 1.22449 0.903563  0.161558
Q2FV54   17 0.693878 -1.27278  0.943444
Q2FZ74   27 1.10204 0.903563  0.161558
Q2FYV5   34 1.38776 0.903563  0.161558
Q2G2I1   29 1.18367 0.903563  0.161558
Q2FXZ6   27 1.10204 0.903563  0.161558
Q2G0U0   18 0.734694 -1.27278  0.943444
Q2G0Y6   29 1.18367 0.903563  0.161558
Q2FXJ0   34 1.38776 0.903563  0.161558
Q2FY43   33 1.32 0.903563  0.161558
Q2FWM1   39 1.56 0.903563  0.161558
Q2FVJ1   47 1.88 0.903563  0.161558
Q2G0K3   29 1.16 0.903563  0.161558
Q2FY66   41 1.64 0.903563  0.161558
Q2FW99   10 0.4 -1.27278  0.943444
Q2FV10   27 1.08 0.903563  0.161558
Q2FXJ5   26 1.04 0.903563  0.161558
Q2FX69   34 1.36 0.903563  0.161558
Q2G0B2   45 1.8 0.903563  0.161558
Q2FX14   40 1.6 0.903563  0.161558
Q2FYD8   24 0.96 -1.27278  0.943444
Q2FWE5   35 1.4 0.903563  0.161558
Q2G2A3   28 1.12 0.903563  0.161558
Q2FZH8   28 1.12 0.903563  0.161558
Q2FX51   33 1.32 0.903563  0.161558
Q2FWE8   37 1.48 0.903563  0.161558
Q2G088   29 1.16 0.903563  0.161558
Q2G028   44 1.72549 0.903563  0.161558
Q2G1S3   40 1.56863 0.903563  0.161558
Q2FYN4   29 1.13725 0.903563  0.161558
Q2FX86   33 1.29412 0.903563  0.161558
Q2G2S8   38 1.4902 0.903563  0.161558
Q2FUW8   41 1.60784 0.903563  0.161558
Q2FWD4   31 1.21569 0.903563  0.161558
Q2FVH6   32 1.2549 0.903563  0.161558
Q2G029   34 1.33333 0.903563  0.161558
Q2G1R5   30 1.17647 0.903563  0.161558
Q2FX65   2 0.0784314 -1.27278  0.943444
Q2FZV6   37 1.45098 0.903563  0.161558
Q2G1P1   31 1.21569 0.903563  0.161558
Q2FVU4   15 0.588235 -1.27278  0.943444
Q2FVT5   46 1.80392 0.903563  0.161558
Q2G2H4   31 1.21569 0.903563  0.161558
Q2FZ58   41 1.60784 0.903563  0.161558
Q2FVJ2   43 1.68627 0.903563  0.161558
Q2FXW5   29 1.13725 0.903563  0.161558
Q2FWK1   31 1.21569 0.903563  0.161558
Q2G031   26 1.01961 0.903563  0.161558
Q2G0U1   37 1.45098 0.903563  0.161558
Q2FW46   39 1.52941 0.903563  0.161558
Q2FZY5   30 1.17647 0.903563  0.161558
Q2FZI5   37 1.42308 0.903563  0.161558
Q2FYR9   32 1.23077 0.903563  0.161558
Q2FZ92   34 1.30769 0.903563  0.161558
Q2G1D5   34 1.30769 0.903563  0.161558
Q2FXM2   33 1.26923 0.903563  0.161558
Q2FVM2   31 1.19231 0.903563  0.161558
Q2FZN2   32 1.23077 0.903563  0.161558
Q2G1U8   30 1.15385 0.903563  0.161558
Q2FVS7   46 1.76923 0.903563  0.161558
Q2FWB5   19 0.730769 -1.27278  0.943444
Q2FXX1   35 1.34615 0.903563  0.161558
Q2G2J9   31 1.19231 0.903563  0.161558
Q2G0Y7   28 1.07692 0.903563  0.161558
Q2FW81   30 1.15385 0.903563  0.161558
Q2FWK3   32 1.23077 0.903563  0.161558
Q2FY34   40 1.53846 0.903563  0.161558
Q2FXF8   25 0.961538 -1.27278  0.943444
Q2FXI9   30 1.15385 0.903563  0.161558
Q05615   25 0.943396 -1.27278  0.943444
Q2FUW4   33 1.24528 0.903563  0.161558
Q2FVF4   27 1.01887 0.903563  0.161558
Q2FWI3   30 1.13208 0.903563  0.161558
Q2FWG8   36 1.35849 0.903563  0.161558
Q2G0R0   26 0.981132 -1.27278  0.943444
Q2G0I4   29 1.09434 0.903563  0.161558
Q2FV67   29 1.09434 0.903563  0.161558
Q2G091   34 1.28302 0.903563  0.161558
Q2G1U1   27 1.01887 0.903563  0.161558
Q2FUX7   43 1.62264 0.903563  0.161558
Q2FY51   28 1.0566 0.903563  0.161558
Q2FYP2   37 1.39623 0.903563  0.161558
Q2G0F8   23 0.867925 -1.27278  0.943444
Q2FXH5   26 0.981132 -1.27278  0.943444
Q2G193   42 1.58491 0.903563  0.161558
Q2FWD6   29 1.09434 0.903563  0.161558
Q2FZ98   29 1.07407 0.903563  0.161558
Q2FYQ2   12 0.444444 -1.27278  0.943444
Q2FWL5   35 1.2963 0.903563  0.161558
Q2FV16   37 1.37037 0.903563  0.161558
Q2FWX9   26 0.962963 -1.27278  0.943444
Q2G1J0   29 1.07407 0.903563  0.161558
Q2G235   38 1.40741 0.903563  0.161558
Q2FXK1   42 1.55556 0.903563  0.161558
Q2FWF4   25 0.925926 -1.27278  0.943444
Q2FZC8   37 1.37037 0.903563  0.161558
Q2FZQ4   29 1.07407 0.903563  0.161558
O52582   27 1 0.903563  0.161558
Q2FZI6   34 1.25926 0.903563  0.161558
Q2FUW7   33 1.22222 0.903563  0.161558
Q2G2M9   42 1.55556 0.903563  0.161558
Q2FZD0   29 1.07407 0.903563  0.161558
Q2FWK7   34 1.25926 0.903563  0.161558
Q2FWU4   34 1.25926 0.903563  0.161558
Q2FUX4   26 0.962963 -1.27278  0.943444
Q2G2V3   40 1.48148 0.903563  0.161558
O05204   27 1 0.903563  0.161558
Q2FYC2   32 1.16364 0.903563  0.161558
Q2FZP6   37 1.34545 0.903563  0.161558
Q2G0L2   36 1.30909 0.903563  0.161558
Q2FZV1   6 0.218182 -1.27278  0.943444
Q2FVQ5   36 1.30909 0.903563  0.161558
Q2FZW6   34 1.23636 0.903563  0.161558
Q2FZI3   41 1.49091 0.903563  0.161558
Q2G219   20 0.727273 -1.27278  0.943444
Q2FZR2   33 1.2 0.903563  0.161558
Q2FXZ2   29 1.05455 0.903563  0.161558
Q2FYC6   30 1.09091 0.903563  0.161558
Q2FYZ5   34 1.21429 0.903563  0.161558
Q2FWN4   27 0.964286 -1.27278  0.943444
Q2G221   24 0.857143 -1.27278  0.943444
Q2FZX5   41 1.46429 0.903563  0.161558
Q2FUW3   32 1.14286 0.903563  0.161558
Q2G2H3   35 1.25 0.903563  0.161558
Q2FY08   31 1.10714 0.903563  0.161558
Q2FXU5   35 1.25 0.903563  0.161558
Q2G1F8   42 1.5 0.903563  0.161558
Q2FYW4   42 1.5 0.903563  0.161558
Q2G142   20 0.714286 -1.27278  0.943444
Q2G1U3   15 0.535714 -1.27278  0.943444
Q2FZ18   36 1.28571 0.903563  0.161558
Q2FV24   42 1.5 0.903563  0.161558
Q2G1C2   27 0.964286 -1.27278  0.943444
Q2FYZ4   35 1.25 0.903563  0.161558
Q2FWT4   34 1.21429 0.903563  0.161558
Q2FUX1   22 0.785714 -1.27278  0.943444
Q2FZG9   42 1.47368 0.903563  0.161558
Q2FVC1   41 1.4386 0.903563  0.161558
Q2FYT3   40 1.40351 0.903563  0.161558
Q2FY82   35 1.22807 0.903563  0.161558
Q2FV02   41 1.4386 0.903563  0.161558
Q2FXJ2   42 1.47368 0.903563  0.161558
Q2FZ02   29 1.01754 0.903563  0.161558
Q2G0L3   41 1.4386 0.903563  0.161558
Q2FZH5   33 1.15789 0.903563  0.161558
Q2FWH4   32 1.12281 0.903563  0.161558
Q2FW49   29 1.01754 0.903563  0.161558
Q93T05   37 1.29825 0.903563  0.161558
Q2FX73   23 0.807018 -1.27278  0.943444
Q2G239   39 1.34483 0.903563  0.161558
Q2G121   32 1.10345 0.903563  0.161558
Q2FY11   31 1.06897 0.903563  0.161558
Q2FV11   46 1.58621 0.903563  0.161558
Q2FZ05   32 1.10345 0.903563  0.161558
Q2G253   36 1.24138 0.903563  0.161558
Q2FW98   26 0.896552 -1.27278  0.943444
Q2G205   38 1.31034 0.903563  0.161558
Q2FVE7   31 1.06897 0.903563  0.161558
Q2FYD0   25 0.862069 -1.27278  0.943444
Q2FZ19   53 1.82759 0.903563  0.161558
Q2G1C7   35 1.2069 0.903563  0.161558
Q2FV60   40 1.37931 0.903563  0.161558
Q2FY64   29 1 0.903563  0.161558
Q2FZI9   40 1.37931 0.903563  0.161558
Q2FV57   38 1.28814 0.903563  0.161558
Q2FXA5   36 1.22034 0.903563  0.161558
Q2G2U8   6 0.20339 -1.27278  0.943444
Q2FZP0   36 1.22034 0.903563  0.161558
Q2FZL7   27 0.915254 -1.27278  0.943444
Q2FZR3   34 1.15254 0.903563  0.161558
Q2FWA0   39 1.32203 0.903563  0.161558
Q2G090   32 1.08475 0.903563  0.161558
Q2G1H0   29 0.966667 -1.27278  0.943444
Q2FZP4   27 0.9 -1.27278  0.943444
Q2FUX0   28 0.933333 -1.27278  0.943444
Q2FV86   32 1.06667 0.903563  0.161558
Q2FV14   27 0.9 -1.27278  0.943444
Q2FUT2   40 1.33333 0.903563  0.161558
Q2FZ64   23 0.766667 -1.27278  0.943444
Q2FUW1   48 1.57377 0.903563  0.161558
Q2FWI0   29 0.95082 -1.27278  0.943444
Q2G2K5   27 0.885246 -1.27278  0.943444
Q2FWK6   33 1.08197 0.903563  0.161558
Q2G0T9   30 0.983607 -1.27278  0.943444
Q2G078   44 1.44262 0.903563  0.161558
Q2G1P3   31 1.01639 0.903563  0.161558
Q2G274   35 1.12903 0.903563  0.161558
Q2FZD4   23 0.741935 -1.27278  0.943444
Q2FYS5   36 1.16129 0.903563  0.161558
Q2G1K5   28 0.903226 -1.27278  0.943444
Q2G1L5   38 1.22581 0.903563  0.161558
Q2G1M9   32 1.03226 0.903563  0.161558
Q2FX67   28 0.903226 -1.27278  0.943444
Q2FZ32   24 0.774194 -1.27278  0.943444
Q2FWH7   22 0.709677 -1.27278  0.943444
Q2FXT8   26 0.825397 -1.27278  0.943444
Q2FUQ3   31 0.984127 -1.27278  0.943444
Q2G1Y6   28 0.888889 -1.27278  0.943444
Q2FX68   45 1.42857 0.903563  0.161558
Q2FWD1   34 1.07937 0.903563  0.161558
Q2FUZ8   30 0.952381 -1.27278  0.943444
Q2G1F5   32 1.01587 0.903563  0.161558
Q2G2T6   29 0.920635 -1.27278  0.943444
Q2FYD2   50 1.5873 0.903563  0.161558
Q2FYA1   24 0.761905 -1.27278  0.943444
Q2FY21   28 0.888889 -1.27278  0.943444
Q2FZD3   29 0.920635 -1.27278  0.943444
Q2G1Z4   25 0.793651 -1.27278  0.943444
Q2G0S3   28 0.875 -1.27278  0.943444
Q2FVQ3   27 0.84375 -1.27278  0.943444
Q2G2J4   30 0.9375 -1.27278  0.943444
Q2G2B8   26 0.8125 -1.27278  0.943444
Q2G0L5   31 0.96875 -1.27278  0.943444
Q2FW72   40 1.25 0.903563  0.161558
Q2FYT8   27 0.84375 -1.27278  0.943444
Q2FXM9   29 0.90625 -1.27278  0.943444
Q2G1Y0   29 0.90625 -1.27278  0.943444
Q2G2D0   22 0.6875 -1.27278  0.943444
Q2G2M2   33 1.03125 0.903563  0.161558
Q2G1B7   30 0.9375 -1.27278  0.943444
Q2G1B8   36 1.125 0.903563  0.161558
Q2G0M6   36 1.125 0.903563  0.161558
Q2G1D8   51 1.56923 0.903563  0.161558
Q2FV70   33 1.01538 0.903563  0.161558
Q2FV72   29 0.892308 -1.27278  0.943444
Q2FVB2   34 1.04615 0.903563  0.161558
Q2G122   30 0.923077 -1.27278  0.943444
Q2G1W2   31 0.939394 -1.27278  0.943444
Q2FWW1   21 0.636364 -1.27278  0.943444
Q2G1F4   44 1.33333 0.903563  0.161558
Q2G093   35 1.06061 0.903563  0.161558
Q2FXY7   31 0.939394 -1.27278  0.943444
Q2G1C6   26 0.787879 -1.27278  0.943444
Q2FZ20   45 1.36364 0.903563  0.161558
O50581   28 0.835821 -1.27278  0.943444
Q2G1N1   30 0.895522 -1.27278  0.943444
Q2G188   45 1.32353 0.903563  0.161558
Q2G296   26 0.764706 -1.27278  0.943444
Q2G2E9   36 1.05882 0.903563  0.161558
Q2G294   29 0.852941 -1.27278  0.943444
Q2FWJ5   32 0.941176 -1.27278  0.943444
Q2FW03   25 0.724638 -1.27278  0.943444
Q2G0N1   34 0.985507 -1.27278  0.943444
Q2FZJ0   51 1.47826 0.903563  0.161558
Q2FYZ9   26 0.753623 -1.27278  0.943444
Q2FV74   21 0.608696 -1.27278  0.943444
Q2FXP7   31 0.898551 -1.27278  0.943444
Q2FXU1   25 0.724638 -1.27278  0.943444
Q2G1M8   35 1.01449 0.903563  0.161558
Q2FXY4   38 1.10145 0.903563  0.161558
Q2FZ94   25 0.714286 -1.27278  0.943444
Q2FYI0   30 0.84507 -1.27278  0.943444
Q2FXT9   23 0.647887 -1.27278  0.943444
Q2G0D2   33 0.916667 -1.27278  0.943444
Q2FYB7   29 0.805556 -1.27278  0.943444
Q2FVN8   32 0.888889 -1.27278  0.943444
Q2FZ49   37 1.02778 0.903563  0.161558
Q2FUW6   26 0.722222 -1.27278  0.943444
Q2G1P7   30 0.833333 -1.27278  0.943444
Q2FW70   35 0.958904 -1.27278  0.943444
Q2G0W1   29 0.794521 -1.27278  0.943444
Q2G024   22 0.60274 -1.27278  0.943444
Q2G1G8   43 1.17808 0.903563  0.161558
Q2G1R9   25 0.684932 -1.27278  0.943444
O06446   26 0.712329 -1.27278  0.943444
Q2G1C9   28 0.767123 -1.27278  0.943444
Q2FXV8   22 0.594595 -1.27278  0.943444
Q2G0P5   20 0.540541 -1.27278  0.943444
Q2FV64   27 0.72 -1.27278  0.943444
Q2FV87   42 1.10526 0.903563  0.161558
Q2G1K9   25 0.649351 -1.27278  0.943444
Q2G266   23 0.597403 -1.27278  0.943444
Q59801   46 1.17949 0.903563  0.161558
Q2FXH2   29 0.74359 -1.27278  0.943444
Q53727   23 0.582278 -1.27278  0.943444
Q2G2Q0   22 0.556962 -1.27278  0.943444
Q2FZD8   32 0.8 -1.27278  0.943444
Q2FYS4   25 0.625 -1.27278  0.943444
Q2G1G2   30 0.75 -1.27278  0.943444
Q2FXV9   25 0.617284 -1.27278  0.943444
Q2G0L4   21 0.518519 -1.27278  0.943444
Q2FXR8   23 0.567901 -1.27278  0.943444
Q2FYJ0   33 0.814815 -1.27278  0.943444
Q2FZS8   22 0.536585 -1.27278  0.943444
Q2FXN9   25 0.595238 -1.27278  0.943444
Q2FYM1   34 0.809524 -1.27278  0.943444
Q2FVZ5   26 0.619048 -1.27278  0.943444
Q2FVL8   27 0.635294 -1.27278  0.943444
Q2FZ40   31 0.729412 -1.27278  0.943444
Q2FYH5   30 0.697674 -1.27278  0.943444
Q2FXB3   32 0.727273 -1.27278  0.943444
Q2FYS9   25 0.555556 -1.27278  0.943444
Q2G1Q4   21 0.466667 -1.27278  0.943444
Q2FVC3   23 0.511111 -1.27278  0.943444
Q2G046   27 0.593407 -1.27278  0.943444
Q2FWU3   24 0.527473 -1.27278  0.943444
Q2FZ72   23 0.505495 -1.27278  0.943444
Q2FZ82   22 0.483516 -1.27278  0.943444
Q9F1K0   23 0.489362 -1.27278  0.943444
Q2FVV9   23 0.469388 -1.27278  0.943444
Q2FZT6   22 0.444444 -1.27278  0.943444
Q2FWU5   16 0.323232 -1.27278  0.943444
Q2FYC8   27 0.54 -1.27278  0.943444
Q2FZK7   18 0.352941 -1.27278  0.943444
Q2G2C1   22 0.431373 -1.27278  0.943444
Q2FZT5   20 0.380952 -1.27278  0.943444
Q2G0R8   23 0.433962 -1.27278  0.943444
Q2FW95   40 0.754717 -1.27278  0.943444
Q2G0N5   17 0.309091 -1.27278  0.943444
P47768   18 0.321429 -1.27278  0.943444
Q2FXH4   36 0.637168 -1.27278  0.943444
Q2FVM1   26 0.460177 -1.27278  0.943444
```
