## Supplementary Data 3 for "Mining folded proteomes in the era of accurate structure prediction": PF19657.output

```
# cudaSaTabsearch LTYPE = T LORDER = F LSOLN = F
# QUERY ID = PF19657 
# DBFILE = ./tableaux.ascii.DB                                                             
Q2G0V6   0 0 -1.27278 0.943444
Q2G075   0 0 -1.27278 0.943444
Q2G083   0 0 -1.27278 0.943444
Q2FZN3   0 0 -1.27278 0.943444
Q2FY90   0 0 -1.27278 0.943444
Q2FX91   0 0 -1.27278 0.943444
Q2FX54   0 0 -1.27278 0.943444
Q2FYQ4   0 0 -1.27278 0.943444
Q2G284   0 0 -1.27278 0.943444
Q2G0S4   0 0 -1.27278 0.943444
Q2FWM3   0 0 -1.27278 0.943444
Q2FX81   0 0 -1.27278 0.943444
Q2FXC6   0 0 -1.27278 0.943444
Q2FWJ7   0 0 -1.27278 0.943444
Q2FYJ9   0 0 -1.27278 0.943444
Q2G2E6   0 0 -1.27278 0.943444
Q2FWV0   0 0 -1.27278 0.943444
Q2FZC3   0 0 -1.27278 0.943444
Q2FVH9   0 0 -1.27278 0.943444
Q2FXQ5   0 0 -1.27278 0.943444
Q2FZU4   0 0 -1.27278 0.943444
Q2FYF8   0 0 -1.27278 0.943444
Q2FUR4   0 0 -1.27278 0.943444
Q2FYI2   0 0 -1.27278 0.943444
Q2FYY2   0 0 -1.27278 0.943444
Q2FW58   0 0 -1.27278 0.943444
P0C7Z3   0 0 -1.27278 0.943444
Q2G0T2   0 0 -1.27278 0.943444
Q2G1G9   0 0 -1.27278 0.943444
Q2FVJ0   0 0 -1.27278 0.943444
Q2FZ80   0 0 -1.27278 0.943444
Q2G1R4   0 0 -1.27278 0.943444
Q2FW02   0 0 -1.27278 0.943444
Q2G1X3   0 0 -1.27278 0.943444
Q2FWW4   0 0 -1.27278 0.943444
Q2FZE1   0 0 -1.27278 0.943444
Q2FY31   0 0 -1.27278 0.943444
Q2G018   0 0 -1.27278 0.943444
Q2FZI0   0 0 -1.27278 0.943444
Q2FUZ7   0 0 -1.27278 0.943444
Q2G250   0 0 -1.27278 0.943444
Q2FWU8   0 0 -1.27278 0.943444
Q2FYX5   0 0 -1.27278 0.943444
Q2FZY2   0 0 -1.27278 0.943444
Q2FZX8   0 0 -1.27278 0.943444
Q2FUY8   0 0 -1.27278 0.943444
Q2FV73   0 0 -1.27278 0.943444
Q2G0C5   0 0 -1.27278 0.943444
Q2FZ52   0 0 -1.27278 0.943444
Q2FVK6   0 0 -1.27278 0.943444
Q2G0Z3   0 0 -1.27278 0.943444
Q2FZJ8   0 0 -1.27278 0.943444
Q2FY57   0 0 -1.27278 0.943444
Q2G0W3   0 0 -1.27278 0.943444
Q2G0I2   0 0 -1.27278 0.943444
Q2FYX1   0 0 -1.27278 0.943444
Q2G0H2   0 0 -1.27278 0.943444
Q2FWJ8   0 0 -1.27278 0.943444
Q2FWZ7   0 0 -1.27278 0.943444
Q2FV04   0 0 -1.27278 0.943444
Q2G0H6   0 0 -1.27278 0.943444
Q2G291   0 0 -1.27278 0.943444
Q2G1A7   0 0 -1.27278 0.943444
Q2FVS8   0 0 -1.27278 0.943444
Q2FZ26   0 0 -1.27278 0.943444
Q2FXJ3   0 0 -1.27278 0.943444
Q2G231   0 0 -1.27278 0.943444
Q2G2N0   0 0 -1.27278 0.943444
Q2G2I2   0 0 -1.27278 0.943444
Q2FYU3   0 0 -1.27278 0.943444
Q2FWY5   0 0 -1.27278 0.943444
Q2G2E3   0 0 -1.27278 0.943444
Q2FV09   0 0 -1.27278 0.943444
Q2FX72   0 0 -1.27278 0.943444
Q2FWA3   0 0 -1.27278 0.943444
Q2FWF2   0 0 -1.27278 0.943444
Q2G0E4   0 0 -1.27278 0.943444
Q2G251   0 0 -1.27278 0.943444
P0C818   0 0 -1.27278 0.943444
Q2FXQ2   0 0 -1.27278 0.943444
Q2FXD4   0 0 -1.27278 0.943444
Q2G014   0 0 -1.27278 0.943444
Q2FWI9   0 0 -1.27278 0.943444
Q2FX79   0 0 -1.27278 0.943444
Q2FVP7   0 0 -1.27278 0.943444
Q2FZN4   0 0 -1.27278 0.943444
Q2FWU6   0 0 -1.27278 0.943444
Q2G2Y1   0 0 -1.27278 0.943444
Q2FYF6   0 0 -1.27278 0.943444
Q2FXK0   0 0 -1.27278 0.943444
Q2FVI9   0 0 -1.27278 0.943444
Q2G246   0 0 -1.27278 0.943444
Q2G053   0 0 -1.27278 0.943444
Q2FWK8   0 0 -1.27278 0.943444
Q2FXL8   0 0 -1.27278 0.943444
Q2G0Q4   0 0 -1.27278 0.943444
Q2FVB7   0 0 -1.27278 0.943444
Q2FYD6   0 0 -1.27278 0.943444
Q2FXK9   0 0 -1.27278 0.943444
Q2FV78   0 0 -1.27278 0.943444
Q2FXG4   0 0 -1.27278 0.943444
Q2G0C8   0 0 -1.27278 0.943444
Q2FWU9   0 0 -1.27278 0.943444
Q2FUX2   0 0 -1.27278 0.943444
Q2FYI8   0 0 -1.27278 0.943444
Q2FXA1   0 0 -1.27278 0.943444
Q2FV49   0 0 -1.27278 0.943444
Q2G1S0   0 0 -1.27278 0.943444
Q2G0G0   0 0 -1.27278 0.943444
P0C805   0 0 -1.27278 0.943444
Q2FWV9   0 0 -1.27278 0.943444
Q2G152   0 0 -1.27278 0.943444
Q2FX48   0 0 -1.27278 0.943444
Q2FXS5   0 0 -1.27278 0.943444
Q2FWL4   0 0 -1.27278 0.943444
P0C7Y1   0 0 -1.27278 0.943444
Q2FXA2   0 0 -1.27278 0.943444
Q2FY96   0 0 -1.27278 0.943444
Q2FVJ3   0 0 -1.27278 0.943444
Q2FZ24   0 0 -1.27278 0.943444
Q2G1X4   0 0 -1.27278 0.943444
Q2FYM6   0 0 -1.27278 0.943444
Q2FWX6   0 0 -1.27278 0.943444
Q2G1D2   0 0 -1.27278 0.943444
Q2FWC0   0 0 -1.27278 0.943444
Q2FZG7   0 0 -1.27278 0.943444
Q2G2P1   0 0 -1.27278 0.943444
Q2G1M4   0 0 -1.27278 0.943444
Q2FX29   0 0 -1.27278 0.943444
Q2FUZ3   0 0 -1.27278 0.943444
Q2FVZ9   0 0 -1.27278 0.943444
Q2G2N3   0 0 -1.27278 0.943444
Q2G237   0 0 -1.27278 0.943444
Q2FXN5   0 0 -1.27278 0.943444
Q2FYP7   0 0 -1.27278 0.943444
Q2FWC8   0 0 -1.27278 0.943444
Q2G209   0 0 -1.27278 0.943444
Q2FXX7   0 0 -1.27278 0.943444
Q2FV05   0 0 -1.27278 0.943444
Q2FWM8   0 0 -1.27278 0.943444
Q2FV00   0 0 -1.27278 0.943444
Q2FZF2   0 0 -1.27278 0.943444
Q2FV80   0 0 -1.27278 0.943444
Q2FZZ7   0 0 -1.27278 0.943444
Q2FWH8   0 0 -1.27278 0.943444
Q2FVS5   0 0 -1.27278 0.943444
Q2FWY0   0 0 -1.27278 0.943444
Q2FZM3   0 0 -1.27278 0.943444
Q2FZW8   0 0 -1.27278 0.943444
Q2FVY7   0 0 -1.27278 0.943444
Q2FXJ1   0 0 -1.27278 0.943444
Q2G0T7   0 0 -1.27278 0.943444
Q2FW40   0 0 -1.27278 0.943444
Q2FYU9   0 0 -1.27278 0.943444
Q2FUR0   0 0 -1.27278 0.943444
Q2G215   0 0 -1.27278 0.943444
Q2G169   0 0 -1.27278 0.943444
Q2G034   0 0 -1.27278 0.943444
Q2FUV8   0 0 -1.27278 0.943444
Q2FW44   0 0 -1.27278 0.943444
Q2FYJ8   0 0 -1.27278 0.943444
Q2FVR6   0 0 -1.27278 0.943444
Q2G183   1 0.0909091 -1.27278 0.943444
Q2G0S1   1 0.0909091 -1.27278 0.943444
Q2FX83   0 0 -1.27278 0.943444
Q2FYF7   0 0 -1.27278 0.943444
Q2G166   2 0.181818 -1.27278 0.943444
Q2FX20   2 0.181818 -1.27278 0.943444
Q2G020   2 0.181818 -1.27278 0.943444
Q2FVC0   0 0 -1.27278 0.943444
Q2FVD1   0 0 -1.27278 0.943444
Q2FWH1   0 0 -1.27278 0.943444
Q2FYX2   0 0 -1.27278 0.943444
Q2FZB5   0 0 -1.27278 0.943444
Q2G0G8   1 0.0909091 -1.27278 0.943444
P0A0I4   0 0 -1.27278 0.943444
Q2G2C6   0 0 -1.27278 0.943444
Q2FVB1   2 0.181818 -1.27278 0.943444
Q2FYN1   0 0 -1.27278 0.943444
Q2FV79   1 0.0909091 -1.27278 0.943444
Q2FVU9   1 0.0909091 -1.27278 0.943444
Q2G0W5   0 0 -1.27278 0.943444
Q2FW60   0 0 -1.27278 0.943444
Q2G269   1 0.0909091 -1.27278 0.943444
Q2FZS1   2 0.181818 -1.27278 0.943444
Q2G1Y3   2 0.181818 -1.27278 0.943444
Q2FWA4   2 0.181818 -1.27278 0.943444
Q2G0C0   1 0.0909091 -1.27278 0.943444
Q2G2J6   0 0 -1.27278 0.943444
Q2G1R2   2 0.181818 -1.27278 0.943444
Q2FXY8   0 0 -1.27278 0.943444
Q2FYL2   2 0.181818 -1.27278 0.943444
Q2FYS3   0 0 -1.27278 0.943444
Q2FXS0   0 0 -1.27278 0.943444
Q2FWA7   0 0 -1.27278 0.943444
Q2FWV8   2 0.181818 -1.27278 0.943444
Q2G279   2 0.181818 -1.27278 0.943444
Q2FYB5   0 0 -1.27278 0.943444
Q2G175   0 0 -1.27278 0.943444
Q2FZ07   0 0 -1.27278 0.943444
Q2FVG7   0 0 -1.27278 0.943444
Q2G2P3   2 0.181818 -1.27278 0.943444
Q2FZA3   2 0.181818 -1.27278 0.943444
Q2FYE1   0 0 -1.27278 0.943444
Q2G2F8   0 0 -1.27278 0.943444
Q2FWS8   0 0 -1.27278 0.943444
Q2FXD8   2 0.181818 -1.27278 0.943444
Q2FX46   1 0.0909091 -1.27278 0.943444
Q2FYB4   1 0.0909091 -1.27278 0.943444
Q2FYC0   0 0 -1.27278 0.943444
Q2FUY5   1 0.0909091 -1.27278 0.943444
Q2FYF2   0 0 -1.27278 0.943444
Q2G0R4   0 0 -1.27278 0.943444
Q2G1L1   1 0.0909091 -1.27278 0.943444
Q2FYB0   0 0 -1.27278 0.943444
Q2FWW5   1 0.0909091 -1.27278 0.943444
Q2FX04   0 0 -1.27278 0.943444
Q2FV33   1 0.0909091 -1.27278 0.943444
Q2FUX6   2 0.181818 -1.27278 0.943444
Q2FVP5   0 0 -1.27278 0.943444
Q2G0W7   1 0.0909091 -1.27278 0.943444
Q2FXV1   0 0 -1.27278 0.943444
Q2G096   0 0 -1.27278 0.943444
Q2FV68   0 0 -1.27278 0.943444
Q2FVY6   0 0 -1.27278 0.943444
Q2FYY0   0 0 -1.27278 0.943444
Q2G005   1 0.0909091 -1.27278 0.943444
Q2G2B4   0 0 -1.27278 0.943444
Q2FVZ7   1 0.0909091 -1.27278 0.943444
Q2FW55   1 0.0909091 -1.27278 0.943444
Q2FV92   0 0 -1.27278 0.943444
Q2FYV9   2 0.181818 -1.27278 0.943444
Q2FW74   2 0.181818 -1.27278 0.943444
Q2FVK9   1 0.0909091 -1.27278 0.943444
Q2FZA4   1 0.0909091 -1.27278 0.943444
Q2FV25   0 0 -1.27278 0.943444
Q2FYG8   1 0.0909091 -1.27278 0.943444
Q2G216   0 0 -1.27278 0.943444
Q2FZ69   0 0 -1.27278 0.943444
Q2FV97   1 0.0909091 -1.27278 0.943444
Q2FZ95   0 0 -1.27278 0.943444
Q2FZN8   1 0.0909091 -1.27278 0.943444
Q2FZG2   0 0 -1.27278 0.943444
Q2G259   1 0.0909091 -1.27278 0.943444
Q2FYB6   0 0 -1.27278 0.943444
Q2FZD1   0 0 -1.27278 0.943444
Q2FYT6   0 0 -1.27278 0.943444
Q2G0Y2   2 0.181818 -1.27278 0.943444
Q2FWZ1   1 0.0909091 -1.27278 0.943444
Q2FVC8   1 0.0909091 -1.27278 0.943444
Q2G2H1   1 0.0909091 -1.27278 0.943444
Q2FY47   0 0 -1.27278 0.943444
Q2FX78   2 0.181818 -1.27278 0.943444
Q2FX47   1 0.0909091 -1.27278 0.943444
Q2FZA7   0 0 -1.27278 0.943444
Q2FV32   1 0.0909091 -1.27278 0.943444
Q2FYE6   0 0 -1.27278 0.943444
Q2FZ41   1 0.0909091 -1.27278 0.943444
Q2FYG3   0 0 -1.27278 0.943444
Q2FX01   2 0.181818 -1.27278 0.943444
Q2FXU6   2 0.181818 -1.27278 0.943444
Q2FYL7   0 0 -1.27278 0.943444
Q2FWQ3   1 0.0909091 -1.27278 0.943444
Q2FZY9   0 0 -1.27278 0.943444
Q2FV50   0 0 -1.27278 0.943444
Q2FUY7   2 0.181818 -1.27278 0.943444
Q2FXP6   1 0.0909091 -1.27278 0.943444
Q2G1S9   1 0.0909091 -1.27278 0.943444
Q2FX18   1 0.0909091 -1.27278 0.943444
Q2FYU0   0 0 -1.27278 0.943444
Q2FXZ7   2 0.173913 -1.27278 0.943444
Q2G051   2 0.173913 -1.27278 0.943444
Q2FWS3   2 0.173913 -1.27278 0.943444
Q2FW14   1 0.0869565 -1.27278 0.943444
Q2FYD7   2 0.173913 -1.27278 0.943444
Q9RQP8   1 0.0869565 -1.27278 0.943444
Q2FZK2   1 0.0869565 -1.27278 0.943444
Q2FWI7   2 0.173913 -1.27278 0.943444
Q2G182   2 0.173913 -1.27278 0.943444
Q2FYT7   1 0.0869565 -1.27278 0.943444
Q2FV46   3 0.26087 -1.27278 0.943444
Q2FY58   1 0.0869565 -1.27278 0.943444
Q2FX06   1 0.0869565 -1.27278 0.943444
Q2FZH0   0 0 -1.27278 0.943444
Q2FUZ4   6 0.521739 -1.27278 0.943444
Q2G102   0 0 -1.27278 0.943444
Q2G1R8   1 0.0869565 -1.27278 0.943444
Q2G2J1   2 0.173913 -1.27278 0.943444
Q2FX71   2 0.173913 -1.27278 0.943444
Q2FUZ5   2 0.173913 -1.27278 0.943444
Q2FYP5   0 0 -1.27278 0.943444
Q2G048   0 0 -1.27278 0.943444
Q2FUQ0   0 0 -1.27278 0.943444
Q2FWS7   5 0.434783 -1.27278 0.943444
Q2FV65   0 0 -1.27278 0.943444
Q2G125   1 0.0869565 -1.27278 0.943444
Q2FYT2   5 0.434783 -1.27278 0.943444
Q2FVH7   1 0.0869565 -1.27278 0.943444
Q2G127   0 0 -1.27278 0.943444
Q2FYI5   1 0.0869565 -1.27278 0.943444
Q2FYX4   6 0.521739 -1.27278 0.943444
Q2G0M3   6 0.521739 -1.27278 0.943444
Q2FW87   2 0.173913 -1.27278 0.943444
Q2G211   0 0 -1.27278 0.943444
Q2FXR5   4 0.347826 -1.27278 0.943444
Q2FWR5   1 0.0869565 -1.27278 0.943444
Q2FYD5   2 0.173913 -1.27278 0.943444
Q2FY94   0 0 -1.27278 0.943444
Q2G2W8   2 0.173913 -1.27278 0.943444
Q2FZL9   5 0.434783 -1.27278 0.943444
Q2FYT9   2 0.173913 -1.27278 0.943444
Q2FX44   2 0.173913 -1.27278 0.943444
Q2FXB2   2 0.173913 -1.27278 0.943444
Q2FVF6   2 0.173913 -1.27278 0.943444
Q2G2F6   1 0.0869565 -1.27278 0.943444
Q2G2C3   2 0.173913 -1.27278 0.943444
Q2FYA5   1 0.0869565 -1.27278 0.943444
Q2FYB1   2 0.173913 -1.27278 0.943444
Q2G011   1 0.0869565 -1.27278 0.943444
Q2FV29   0 0 -1.27278 0.943444
Q2FVW1   1 0.0869565 -1.27278 0.943444
Q2FYA4   2 0.173913 -1.27278 0.943444
Q2FY26   1 0.0869565 -1.27278 0.943444
Q2FXC1   3 0.26087 -1.27278 0.943444
Q2G2T0   2 0.173913 -1.27278 0.943444
Q2FY62   0 0 -1.27278 0.943444
Q2G2K4   3 0.26087 -1.27278 0.943444
Q2FW65   2 0.173913 -1.27278 0.943444
Q2FY05   6 0.521739 -1.27278 0.943444
Q2FV96   3 0.26087 -1.27278 0.943444
Q2G1S7   0 0 -1.27278 0.943444
Q2FWS9   2 0.173913 -1.27278 0.943444
Q2G180   3 0.26087 -1.27278 0.943444
Q2G0L6   0 0 -1.27278 0.943444
Q2G189   1 0.0869565 -1.27278 0.943444
Q2FYD9   0 0 -1.27278 0.943444
Q2FWM6   1 0.0869565 -1.27278 0.943444
Q2FXA6   1 0.0869565 -1.27278 0.943444
Q2G0U8   1 0.0869565 -1.27278 0.943444
Q2FXD9   0 0 -1.27278 0.943444
Q2FWF9   0 0 -1.27278 0.943444
Q2FXS3   2 0.173913 -1.27278 0.943444
Q2FXX6   1 0.0869565 -1.27278 0.943444
Q2FWU2   1 0.0869565 -1.27278 0.943444
Q2FXD5   2 0.173913 -1.27278 0.943444
Q2FZK8   6 0.521739 -1.27278 0.943444
Q2FV15   2 0.173913 -1.27278 0.943444
Q2FZZ5   4 0.347826 -1.27278 0.943444
Q2FW48   2 0.173913 -1.27278 0.943444
Q2FYB3   6 0.521739 -1.27278 0.943444
Q2FWT5   2 0.173913 -1.27278 0.943444
Q2FVH4   1 0.0869565 -1.27278 0.943444
Q2FWP4   0 0 -1.27278 0.943444
Q2FYX9   1 0.0869565 -1.27278 0.943444
Q2G1U7   0 0 -1.27278 0.943444
Q2FXY6   1 0.0869565 -1.27278 0.943444
Q2FYT1   1 0.0869565 -1.27278 0.943444
Q2G244   2 0.173913 -1.27278 0.943444
Q2FX30   0 0 -1.27278 0.943444
Q2FVZ3   1 0.0869565 -1.27278 0.943444
Q2FWP5   4 0.347826 -1.27278 0.943444
Q2FX41   2 0.173913 -1.27278 0.943444
Q2G2R5   1 0.0869565 -1.27278 0.943444
Q2G2S3   1 0.0833333 -1.27278 0.943444
Q2G004   1 0.0833333 -1.27278 0.943444
Q2FWV1   3 0.25 -1.27278 0.943444
Q2G003   2 0.166667 -1.27278 0.943444
Q2FZV3   1 0.0833333 -1.27278 0.943444
Q2G026   4 0.333333 -1.27278 0.943444
Q2FXG7   1 0.0833333 -1.27278 0.943444
Q2FYL8   1 0.0833333 -1.27278 0.943444
Q2FZB6   1 0.0833333 -1.27278 0.943444
Q2FZE4   2 0.166667 -1.27278 0.943444
Q2FX11   4 0.333333 -1.27278 0.943444
Q2G0Y3   2 0.166667 -1.27278 0.943444
Q2FZW7   1 0.0833333 -1.27278 0.943444
Q2FX21   10 0.833333 -1.27278 0.943444
Q2G092   9 0.75 -1.27278 0.943444
Q2FZB7   1 0.0833333 -1.27278 0.943444
Q2G0J9   10 0.833333 -1.27278 0.943444
Q2G1X2   1 0.0833333 -1.27278 0.943444
Q2FZD6   6 0.5 -1.27278 0.943444
Q2FW67   2 0.166667 -1.27278 0.943444
Q2G111   2 0.166667 -1.27278 0.943444
Q2G2Y4   4 0.333333 -1.27278 0.943444
Q2FY38   2 0.166667 -1.27278 0.943444
Q2FWJ0   2 0.166667 -1.27278 0.943444
Q2G2T5   4 0.333333 -1.27278 0.943444
Q2FVG6   3 0.25 -1.27278 0.943444
Q2G1V8   1 0.0833333 -1.27278 0.943444
Q2G1L0   1 0.0833333 -1.27278 0.943444
Q2FXD6   3 0.25 -1.27278 0.943444
P0C948   1 0.0833333 -1.27278 0.943444
Q2G1M2   3 0.25 -1.27278 0.943444
Q2FVW8   1 0.0833333 -1.27278 0.943444
Q2FX24   1 0.0833333 -1.27278 0.943444
Q2FWS4   9 0.75 -1.27278 0.943444
Q2FYQ3   2 0.166667 -1.27278 0.943444
Q2G254   2 0.166667 -1.27278 0.943444
Q2FWB4   1 0.0833333 -1.27278 0.943444
Q2FUP8   1 0.0833333 -1.27278 0.943444
Q2FZC2   1 0.0833333 -1.27278 0.943444
Q2FYE4   11 0.916667 -1.27278 0.943444
Q2FWS2   4 0.333333 -1.27278 0.943444
Q2FY03   3 0.25 -1.27278 0.943444
Q2FVS6   1 0.0833333 -1.27278 0.943444
Q2FXV2   2 0.166667 -1.27278 0.943444
Q2G2L6   2 0.166667 -1.27278 0.943444
Q2G2I5   0 0 -1.27278 0.943444
Q2FYA2   6 0.5 -1.27278 0.943444
Q2FWV7   1 0.0833333 -1.27278 0.943444
Q2FXE7   3 0.25 -1.27278 0.943444
Q2G0J6   2 0.166667 -1.27278 0.943444
Q2FUU4   8 0.666667 -1.27278 0.943444
Q2FVJ4   2 0.166667 -1.27278 0.943444
Q2FZM9   1 0.0833333 -1.27278 0.943444
Q2FZ51   2 0.166667 -1.27278 0.943444
Q2FY22   8 0.666667 -1.27278 0.943444
Q2G2Q1   2 0.166667 -1.27278 0.943444
Q2G109   2 0.166667 -1.27278 0.943444
Q2G1D6   2 0.166667 -1.27278 0.943444
Q2FVC9   2 0.166667 -1.27278 0.943444
Q2G2R6   8 0.666667 -1.27278 0.943444
Q2FZ85   2 0.166667 -1.27278 0.943444
Q2FVK4   9 0.75 -1.27278 0.943444
Q2G1V9   2 0.166667 -1.27278 0.943444
Q2G2H6   1 0.0833333 -1.27278 0.943444
Q2FWS6   4 0.333333 -1.27278 0.943444
Q2FZW4   2 0.166667 -1.27278 0.943444
Q2G1M3   2 0.166667 -1.27278 0.943444
Q2G1M0   7 0.583333 -1.27278 0.943444
Q2G1Y9   6 0.5 -1.27278 0.943444
Q2FX45   5 0.416667 -1.27278 0.943444
Q2FWP8   1 0.0833333 -1.27278 0.943444
Q2FYP4   2 0.166667 -1.27278 0.943444
Q2FYL1   2 0.166667 -1.27278 0.943444
Q2G1L4   1 0.0833333 -1.27278 0.943444
Q2FUQ7   0 0 -1.27278 0.943444
Q2G247   1 0.0833333 -1.27278 0.943444
Q2FVV0   2 0.166667 -1.27278 0.943444
Q2FYU6   8 0.666667 -1.27278 0.943444
Q2G2N6   2 0.166667 -1.27278 0.943444
Q2FXC9   2 0.166667 -1.27278 0.943444
Q2FX42   2 0.166667 -1.27278 0.943444
Q2FX26   6 0.5 -1.27278 0.943444
Q2FWF3   1 0.0833333 -1.27278 0.943444
Q2FZY1   1 0.0833333 -1.27278 0.943444
Q2FW15   8 0.64 -1.27278 0.943444
P0A0G2   7 0.56 -1.27278 0.943444
Q2G2G5   4 0.32 -1.27278 0.943444
Q2FY39   2 0.16 -1.27278 0.943444
Q2G0B5   1 0.08 -1.27278 0.943444
Q2FZI1   12 0.96 -1.27278 0.943444
Q2FUQ6   3 0.24 -1.27278 0.943444
Q2FVR5   3 0.24 -1.27278 0.943444
Q2G2W6   2 0.16 -1.27278 0.943444
Q2FZR8   4 0.32 -1.27278 0.943444
Q2FVY8   10 0.8 -1.27278 0.943444
Q2FZ60   8 0.64 -1.27278 0.943444
Q2FV82   2 0.16 -1.27278 0.943444
Q2FX23   1 0.08 -1.27278 0.943444
Q2G1G3   3 0.24 -1.27278 0.943444
P68805   1 0.08 -1.27278 0.943444
Q2FVL0   12 0.96 -1.27278 0.943444
Q2G2J0   7 0.56 -1.27278 0.943444
Q2FZF1   10 0.8 -1.27278 0.943444
Q2FXU9   7 0.56 -1.27278 0.943444
Q2G1A2   13 1.04 0.903563 0.161558
Q2G1C3   3 0.24 -1.27278 0.943444
Q2G1D4   1 0.08 -1.27278 0.943444
Q2G0A8   1 0.08 -1.27278 0.943444
Q2FVC7   2 0.16 -1.27278 0.943444
Q2G133   2 0.16 -1.27278 0.943444
Q2FY86   10 0.8 -1.27278 0.943444
Q2FX92   9 0.72 -1.27278 0.943444
Q2FW47   1 0.08 -1.27278 0.943444
Q2G1T9   1 0.08 -1.27278 0.943444
Q2FVU8   2 0.16 -1.27278 0.943444
Q2FVD7   8 0.64 -1.27278 0.943444
Q2FX55   3 0.24 -1.27278 0.943444
Q2FVD3   5 0.4 -1.27278 0.943444
Q2G2B5   1 0.08 -1.27278 0.943444
Q2FWV6   1 0.08 -1.27278 0.943444
Q2FW29   7 0.56 -1.27278 0.943444
Q2G0W6   1 0.08 -1.27278 0.943444
Q2FVD2   2 0.16 -1.27278 0.943444
Q2FWR8   6 0.48 -1.27278 0.943444
Q2FXA0   5 0.4 -1.27278 0.943444
Q2FZB4   1 0.08 -1.27278 0.943444
Q2FX37   4 0.32 -1.27278 0.943444
Q2FX13   1 0.08 -1.27278 0.943444
Q2FWD8   7 0.56 -1.27278 0.943444
Q2G108   5 0.4 -1.27278 0.943444
Q2G2V4   5 0.4 -1.27278 0.943444
Q2FZW2   9 0.72 -1.27278 0.943444
Q2FYY4   1 0.08 -1.27278 0.943444
Q2FYB8   5 0.4 -1.27278 0.943444
Q2FWC2   1 0.08 -1.27278 0.943444
Q2FYE8   5 0.4 -1.27278 0.943444
Q2FXK5   7 0.56 -1.27278 0.943444
Q2FWT0   2 0.16 -1.27278 0.943444
Q2FW19   6 0.48 -1.27278 0.943444
Q2G100   3 0.24 -1.27278 0.943444
Q2FYY3   1 0.08 -1.27278 0.943444
Q2FZ01   3 0.24 -1.27278 0.943444
Q2FYY1   1 0.08 -1.27278 0.943444
Q2G103   9 0.72 -1.27278 0.943444
Q2FV12   2 0.16 -1.27278 0.943444
Q2FWQ1   6 0.48 -1.27278 0.943444
Q2FYY5   2 0.16 -1.27278 0.943444
Q2G207   2 0.16 -1.27278 0.943444
Q2G1Y8   13 1.04 0.903563 0.161558
Q2FWZ8   3 0.24 -1.27278 0.943444
Q2G0Z8   1 0.08 -1.27278 0.943444
Q2G2F7   2 0.16 -1.27278 0.943444
Q2FYH9   1 0.08 -1.27278 0.943444
Q2FWB7   3 0.24 -1.27278 0.943444
Q2FYN2   8 0.615385 -1.27278 0.943444
Q2FVQ6   4 0.307692 -1.27278 0.943444
Q2FWX3   4 0.307692 -1.27278 0.943444
Q2G187   4 0.307692 -1.27278 0.943444
Q2FW05   2 0.153846 -1.27278 0.943444
Q2FYC3   4 0.307692 -1.27278 0.943444
Q2FZJ2   10 0.769231 -1.27278 0.943444
Q2G0D6   2 0.153846 -1.27278 0.943444
Q2FWP7   1 0.0769231 -1.27278 0.943444
Q2FX31   15 1.15385 0.903563 0.161558
Q2FVZ6   1 0.0769231 -1.27278 0.943444
Q2G2A2   8 0.615385 -1.27278 0.943444
Q2FWQ8   10 0.769231 -1.27278 0.943444
Q2FVM9   4 0.307692 -1.27278 0.943444
Q2FYD1   11 0.846154 -1.27278 0.943444
Q2FYN3   4 0.307692 -1.27278 0.943444
Q2FYI3   4 0.307692 -1.27278 0.943444
Q2G022   14 1.07692 0.903563 0.161558
Q2G1Q3   3 0.230769 -1.27278 0.943444
Q2FX58   3 0.230769 -1.27278 0.943444
Q2G2V1   10 0.769231 -1.27278 0.943444
Q2FVV5   4 0.307692 -1.27278 0.943444
Q2FZC0   9 0.692308 -1.27278 0.943444
Q2FV63   12 0.923077 -1.27278 0.943444
Q2FWG9   2 0.153846 -1.27278 0.943444
Q2FZA5   1 0.0769231 -1.27278 0.943444
Q2FX60   9 0.692308 -1.27278 0.943444
Q2G2I8   14 1.07692 0.903563 0.161558
Q2G2Y5   14 1.07692 0.903563 0.161558
Q2G2Y2   2 0.153846 -1.27278 0.943444
Q2FWA6   5 0.384615 -1.27278 0.943444
Q2FWL8   10 0.769231 -1.27278 0.943444
Q2FY95   9 0.692308 -1.27278 0.943444
Q2FYC5   10 0.769231 -1.27278 0.943444
Q2FV43   1 0.0769231 -1.27278 0.943444
Q2FVU0   15 1.15385 0.903563 0.161558
Q2FZG5   4 0.307692 -1.27278 0.943444
Q2G2H9   4 0.307692 -1.27278 0.943444
Q2G1D1   9 0.692308 -1.27278 0.943444
Q2FWU7   9 0.692308 -1.27278 0.943444
P60647   2 0.153846 -1.27278 0.943444
Q2FUR7   3 0.230769 -1.27278 0.943444
Q2FWQ2   10 0.769231 -1.27278 0.943444
Q2G2M4   3 0.230769 -1.27278 0.943444
Q2G104   3 0.230769 -1.27278 0.943444
Q2FX76   3 0.230769 -1.27278 0.943444
Q2G2Q4   8 0.615385 -1.27278 0.943444
Q2FXQ1   3 0.230769 -1.27278 0.943444
Q2FX80   1 0.0769231 -1.27278 0.943444
Q2FZN6   8 0.615385 -1.27278 0.943444
Q2G009   7 0.538462 -1.27278 0.943444
Q2G021   2 0.153846 -1.27278 0.943444
Q2FWH0   12 0.923077 -1.27278 0.943444
Q2FXQ0   11 0.846154 -1.27278 0.943444
Q2FX64   6 0.461538 -1.27278 0.943444
Q2FY98   4 0.307692 -1.27278 0.943444
Q2FWK5   15 1.15385 0.903563 0.161558
Q2FYK1   1 0.0769231 -1.27278 0.943444
Q2FXF0   3 0.230769 -1.27278 0.943444
Q2FY70   9 0.692308 -1.27278 0.943444
Q2G114   9 0.692308 -1.27278 0.943444
Q2FX38   4 0.307692 -1.27278 0.943444
Q2FUP9   6 0.461538 -1.27278 0.943444
Q2FVV3   7 0.538462 -1.27278 0.943444
Q2G113   13 1 0.903563 0.161558
Q2FWB2   13 1 0.903563 0.161558
Q2FWT6   1 0.0769231 -1.27278 0.943444
Q2FW28   9 0.692308 -1.27278 0.943444
Q2FUQ9   7 0.538462 -1.27278 0.943444
Q2FY00   2 0.153846 -1.27278 0.943444
Q2G040   2 0.153846 -1.27278 0.943444
Q2FX35   8 0.615385 -1.27278 0.943444
Q2FYW9   11 0.814815 -1.27278 0.943444
Q2G2N8   3 0.222222 -1.27278 0.943444
Q2G1V7   8 0.592593 -1.27278 0.943444
Q2G0C3   4 0.296296 -1.27278 0.943444
Q2FVW0   4 0.296296 -1.27278 0.943444
Q2FUS4   9 0.666667 -1.27278 0.943444
Q2FVP6   2 0.148148 -1.27278 0.943444
Q2FZK1   3 0.222222 -1.27278 0.943444
Q2FXY2   13 0.962963 -1.27278 0.943444
Q2FYX3   13 0.962963 -1.27278 0.943444
Q2FZ86   10 0.740741 -1.27278 0.943444
Q2FUV7   4 0.296296 -1.27278 0.943444
Q2FX70   11 0.814815 -1.27278 0.943444
Q2G1Y1   5 0.37037 -1.27278 0.943444
Q2FVT9   5 0.37037 -1.27278 0.943444
Q2G2K3   7 0.518519 -1.27278 0.943444
P72358   4 0.296296 -1.27278 0.943444
Q2G192   4 0.296296 -1.27278 0.943444
Q2FYX6   11 0.814815 -1.27278 0.943444
Q2FXW0   1 0.0740741 -1.27278 0.943444
Q2G202   4 0.296296 -1.27278 0.943444
Q2FYW7   9 0.666667 -1.27278 0.943444
Q2G2M0   6 0.444444 -1.27278 0.943444
Q2FXT7   9 0.666667 -1.27278 0.943444
Q2FX59   15 1.11111 0.903563 0.161558
Q2G0X2   10 0.740741 -1.27278 0.943444
Q2FWR6   16 1.18519 0.903563 0.161558
Q2FW22   12 0.888889 -1.27278 0.943444
Q2FZH4   9 0.666667 -1.27278 0.943444
Q2FYZ1   9 0.666667 -1.27278 0.943444
Q2G2W7   11 0.814815 -1.27278 0.943444
Q2G2I4   11 0.814815 -1.27278 0.943444
Q2FZP5   13 0.962963 -1.27278 0.943444
Q2FWQ7   12 0.888889 -1.27278 0.943444
Q2G1W9   13 0.962963 -1.27278 0.943444
Q2FWF7   13 0.962963 -1.27278 0.943444
Q2FYM9   18 1.33333 0.903563 0.161558
Q2FXV0   10 0.740741 -1.27278 0.943444
Q2FWW2   10 0.740741 -1.27278 0.943444
Q2FVS2   5 0.37037 -1.27278 0.943444
Q2G007   9 0.666667 -1.27278 0.943444
Q2FYA7   17 1.25926 0.903563 0.161558
Q2G0K0   13 0.962963 -1.27278 0.943444
Q2FXS9   14 1.03704 0.903563 0.161558
Q2G249   17 1.25926 0.903563 0.161558
Q2G008   22 1.62963 0.903563 0.161558
Q2FZD5   4 0.296296 -1.27278 0.943444
Q2FZG0   4 0.296296 -1.27278 0.943444
Q2FX28   7 0.518519 -1.27278 0.943444
Q2FXI4   18 1.33333 0.903563 0.161558
Q2G176   4 0.296296 -1.27278 0.943444
Q2G116   11 0.814815 -1.27278 0.943444
Q2FXF2   6 0.444444 -1.27278 0.943444
Q2G260   13 0.962963 -1.27278 0.943444
Q2G213   9 0.666667 -1.27278 0.943444
Q2G173   9 0.666667 -1.27278 0.943444
Q2FV71   8 0.592593 -1.27278 0.943444
Q2FWY8   8 0.592593 -1.27278 0.943444
Q2FWN3   10 0.740741 -1.27278 0.943444
Q2FYD4   12 0.888889 -1.27278 0.943444
Q2FVQ2   16 1.18519 0.903563 0.161558
Q2FVK0   8 0.592593 -1.27278 0.943444
Q2G285   9 0.666667 -1.27278 0.943444
Q2FZH6   11 0.814815 -1.27278 0.943444
Q2FZX1   2 0.148148 -1.27278 0.943444
Q2FZ83   1 0.0740741 -1.27278 0.943444
Q2G0S9   10 0.740741 -1.27278 0.943444
Q2FZH7   5 0.37037 -1.27278 0.943444
Q2FZT3   10 0.740741 -1.27278 0.943444
Q2FX57   13 0.928571 -1.27278 0.943444
Q2G0B9   10 0.714286 -1.27278 0.943444
Q2FY28   14 1 0.903563 0.161558
Q2G0R5   17 1.21429 0.903563 0.161558
Q2FZG8   14 1 0.903563 0.161558
Q2G1X1   24 1.71429 0.903563 0.161558
Q2FX93   4 0.285714 -1.27278 0.943444
Q2FYU5   12 0.857143 -1.27278 0.943444
Q2FWR9   6 0.428571 -1.27278 0.943444
Q2FWS0   17 1.21429 0.903563 0.161558
Q2G0P4   2 0.142857 -1.27278 0.943444
Q2FX50   13 0.928571 -1.27278 0.943444
Q2FZV0   13 0.928571 -1.27278 0.943444
Q2G0S5   22 1.57143 0.903563 0.161558
Q2FY25   5 0.357143 -1.27278 0.943444
Q2FXG6   4 0.285714 -1.27278 0.943444
Q2FZJ7   22 1.57143 0.903563 0.161558
Q2G0U7   16 1.14286 0.903563 0.161558
Q2FZV2   10 0.714286 -1.27278 0.943444
Q2FWT8   14 1 0.903563 0.161558
Q2G0D1   14 1 0.903563 0.161558
Q2FVW5   7 0.5 -1.27278 0.943444
Q2FY97   12 0.857143 -1.27278 0.943444
Q2FXF3   12 0.857143 -1.27278 0.943444
Q2G063   5 0.357143 -1.27278 0.943444
Q2G0U5   5 0.357143 -1.27278 0.943444
Q2G2B1   12 0.857143 -1.27278 0.943444
Q2FVE3   4 0.285714 -1.27278 0.943444
Q2FZW1   13 0.928571 -1.27278 0.943444
Q2FYK2   15 1.07143 0.903563 0.161558
Q2FXW2   16 1.14286 0.903563 0.161558
Q9F0R1   10 0.714286 -1.27278 0.943444
Q2FZG3   10 0.714286 -1.27278 0.943444
Q2G2K0   17 1.21429 0.903563 0.161558
Q2FVN4   20 1.42857 0.903563 0.161558
Q2FYV0   14 1 0.903563 0.161558
Q2G0A5   2 0.142857 -1.27278 0.943444
Q2FZ03   16 1.14286 0.903563 0.161558
Q2G1I8   12 0.857143 -1.27278 0.943444
Q2FYX8   18 1.28571 0.903563 0.161558
Q2FV18   4 0.285714 -1.27278 0.943444
Q2FYI7   13 0.928571 -1.27278 0.943444
Q2G0K1   14 1 0.903563 0.161558
Q2G2U9   10 0.714286 -1.27278 0.943444
Q2FW31   13 0.928571 -1.27278 0.943444
Q2FVB5   11 0.785714 -1.27278 0.943444
Q2FVI8   2 0.142857 -1.27278 0.943444
Q2FZT0   17 1.21429 0.903563 0.161558
P48860   15 1.07143 0.903563 0.161558
Q2FYC1   9 0.642857 -1.27278 0.943444
Q2G286   13 0.928571 -1.27278 0.943444
Q2FXD3   16 1.14286 0.903563 0.161558
Q2G027   3 0.214286 -1.27278 0.943444
Q2G0T4   8 0.571429 -1.27278 0.943444
Q2FZJ5   9 0.642857 -1.27278 0.943444
Q2FW10   5 0.357143 -1.27278 0.943444
Q2FY91   6 0.428571 -1.27278 0.943444
Q2FVP0   14 1 0.903563 0.161558
P60070   11 0.785714 -1.27278 0.943444
Q2FWU1   9 0.642857 -1.27278 0.943444
Q2FYA3   6 0.428571 -1.27278 0.943444
Q2G0V8   6 0.428571 -1.27278 0.943444
Q2G0Z2   10 0.714286 -1.27278 0.943444
Q2FZ47   4 0.285714 -1.27278 0.943444
Q2G0V9   4 0.285714 -1.27278 0.943444
Q2FZE2   11 0.785714 -1.27278 0.943444
Q2FWB0   10 0.714286 -1.27278 0.943444
Q2G1J1   5 0.357143 -1.27278 0.943444
Q2FYQ1   4 0.285714 -1.27278 0.943444
Q2FZ45   16 1.14286 0.903563 0.161558
Q2FYW5   16 1.14286 0.903563 0.161558
Q2G1A0   3 0.214286 -1.27278 0.943444
Q2FZB9   5 0.357143 -1.27278 0.943444
Q2FZX2   11 0.785714 -1.27278 0.943444
Q2FZY4   13 0.928571 -1.27278 0.943444
Q2FW56   3 0.214286 -1.27278 0.943444
P0A0G6   10 0.714286 -1.27278 0.943444
Q2FW80   4 0.285714 -1.27278 0.943444
Q2G2S4   13 0.928571 -1.27278 0.943444
Q2G2H0   13 0.928571 -1.27278 0.943444
Q2G2E1   6 0.428571 -1.27278 0.943444
Q2G0I5   13 0.928571 -1.27278 0.943444
Q2FWW6   13 0.928571 -1.27278 0.943444
Q2G112   11 0.785714 -1.27278 0.943444
Q2G214   14 1 0.903563 0.161558
Q2FYG2   14 1 0.903563 0.161558
Q2G0J5   3 0.214286 -1.27278 0.943444
Q2FX27   10 0.714286 -1.27278 0.943444
Q2FWV5   19 1.35714 0.903563 0.161558
Q2FX40   18 1.28571 0.903563 0.161558
Q2FZM5   3 0.214286 -1.27278 0.943444
Q2FXH8   4 0.285714 -1.27278 0.943444
Q2FWS5   4 0.285714 -1.27278 0.943444
Q2FW13   18 1.24138 0.903563 0.161558
Q2FY93   10 0.689655 -1.27278 0.943444
Q2FZM8   23 1.58621 0.903563 0.161558
Q2FZV4   20 1.37931 0.903563 0.161558
Q2FVD4   12 0.827586 -1.27278 0.943444
Q2G0J3   6 0.413793 -1.27278 0.943444
Q2FX61   20 1.37931 0.903563 0.161558
Q2FVD6   22 1.51724 0.903563 0.161558
Q2FYY7   13 0.896552 -1.27278 0.943444
Q2G0W0   23 1.58621 0.903563 0.161558
Q2FXF7   11 0.758621 -1.27278 0.943444
Q2G191   6 0.413793 -1.27278 0.943444
Q2FYT5   10 0.689655 -1.27278 0.943444
Q2G1P0   11 0.758621 -1.27278 0.943444
Q2FVF8   12 0.827586 -1.27278 0.943444
Q2G0Y1   5 0.344828 -1.27278 0.943444
Q2FZD2   15 1.03448 0.903563 0.161558
Q2FZ59   16 1.10345 0.903563 0.161558
Q2G2G1   5 0.344828 -1.27278 0.943444
Q2G0F9   29 2 3.07991 0.0107511
Q2G1J2   13 0.896552 -1.27278 0.943444
Q2G0Q6   18 1.24138 0.903563 0.161558
Q2FYX0   22 1.51724 0.903563 0.161558
Q2FZU8   13 0.896552 -1.27278 0.943444
Q2G267   12 0.827586 -1.27278 0.943444
Q2G174   17 1.17241 0.903563 0.161558
Q2FWC3   17 1.17241 0.903563 0.161558
Q2FVN6   14 0.965517 -1.27278 0.943444
Q2G2D1   13 0.896552 -1.27278 0.943444
Q2FZK9   11 0.758621 -1.27278 0.943444
Q2G2C9   12 0.827586 -1.27278 0.943444
Q2G2V8   18 1.24138 0.903563 0.161558
Q2FVL6   17 1.17241 0.903563 0.161558
Q2FY45   3 0.206897 -1.27278 0.943444
Q2G2R7   17 1.17241 0.903563 0.161558
Q2FWD5   10 0.689655 -1.27278 0.943444
Q2FWT3   8 0.551724 -1.27278 0.943444
Q2FY92   15 1.03448 0.903563 0.161558
Q2FZM2   11 0.758621 -1.27278 0.943444
Q2G2F0   20 1.37931 0.903563 0.161558
Q2FW30   10 0.689655 -1.27278 0.943444
Q2FZV9   11 0.758621 -1.27278 0.943444
Q2FVA6   14 0.965517 -1.27278 0.943444
Q2G229   21 1.44828 0.903563 0.161558
Q2FZZ3   12 0.827586 -1.27278 0.943444
Q2G2F4   5 0.344828 -1.27278 0.943444
Q2FVA7   10 0.689655 -1.27278 0.943444
Q2G0R3   10 0.689655 -1.27278 0.943444
Q2G1R1   16 1.10345 0.903563 0.161558
Q2FZ79   18 1.24138 0.903563 0.161558
Q2FZ12   5 0.344828 -1.27278 0.943444
Q2FX39   10 0.689655 -1.27278 0.943444
Q2G186   14 0.965517 -1.27278 0.943444
Q2FXE5   2 0.137931 -1.27278 0.943444
Q2G0A1   13 0.896552 -1.27278 0.943444
Q2G0E7   7 0.482759 -1.27278 0.943444
Q2G2V7   5 0.344828 -1.27278 0.943444
Q2FYA6   16 1.10345 0.903563 0.161558
Q2G276   27 1.86207 0.903563 0.161558
Q2G070   12 0.827586 -1.27278 0.943444
Q2FVZ1   12 0.827586 -1.27278 0.943444
Q2FW84   9 0.62069 -1.27278 0.943444
Q2FVY9   11 0.758621 -1.27278 0.943444
Q2FVD9   23 1.58621 0.903563 0.161558
Q2G1T2   16 1.10345 0.903563 0.161558
Q2G0I3   11 0.758621 -1.27278 0.943444
Q2G0E8   11 0.758621 -1.27278 0.943444
Q2FW08   17 1.17241 0.903563 0.161558
Q2FVD8   18 1.24138 0.903563 0.161558
Q2FXF5   11 0.758621 -1.27278 0.943444
Q2FXW1   20 1.37931 0.903563 0.161558
Q2FW79   17 1.17241 0.903563 0.161558
Q2G2G0   24 1.65517 0.903563 0.161558
P48940   11 0.758621 -1.27278 0.943444
Q2FYL6   6 0.413793 -1.27278 0.943444
Q2FZV8   24 1.65517 0.903563 0.161558
Q2FYM5   18 1.24138 0.903563 0.161558
Q2G2B6   9 0.62069 -1.27278 0.943444
Q2G1L2   7 0.482759 -1.27278 0.943444
Q2G1V5   4 0.275862 -1.27278 0.943444
Q2FXT0   20 1.37931 0.903563 0.161558
Q2FY02   16 1.10345 0.903563 0.161558
Q2FWQ4   4 0.275862 -1.27278 0.943444
Q2FYG4   5 0.344828 -1.27278 0.943444
Q2FW11   12 0.827586 -1.27278 0.943444
Q2G257   16 1.06667 0.903563 0.161558
Q2FWJ6   20 1.33333 0.903563 0.161558
Q2FXS8   27 1.8 0.903563 0.161558
Q2FX12   14 0.933333 -1.27278 0.943444
Q2FYF1   8 0.533333 -1.27278 0.943444
Q2G2E8   11 0.733333 -1.27278 0.943444
Q2FXE6   3 0.2 -1.27278 0.943444
Q2G2C0   4 0.266667 -1.27278 0.943444
Q2G1V6   6 0.4 -1.27278 0.943444
Q2FWZ4   20 1.33333 0.903563 0.161558
Q2G2V0   6 0.4 -1.27278 0.943444
Q9ZAH6   17 1.13333 0.903563 0.161558
Q2FVU2   27 1.8 0.903563 0.161558
Q2FWI8   18 1.2 0.903563 0.161558
P0A0H0   16 1.06667 0.903563 0.161558
Q2G0C1   21 1.4 0.903563 0.161558
Q2FXH3   12 0.8 -1.27278 0.943444
Q2FXI6   15 1 0.903563 0.161558
Q2G1X5   12 0.8 -1.27278 0.943444
Q2FV08   21 1.4 0.903563 0.161558
Q2FWT7   19 1.26667 0.903563 0.161558
Q2G210   14 0.933333 -1.27278 0.943444
Q2FW66   11 0.733333 -1.27278 0.943444
Q2FWD0   14 0.933333 -1.27278 0.943444
Q2FUQ1   11 0.733333 -1.27278 0.943444
Q2FVI6   7 0.466667 -1.27278 0.943444
Q2FWM7   4 0.266667 -1.27278 0.943444
Q2FVN2   28 1.86667 0.903563 0.161558
Q2FWR2   15 1 0.903563 0.161558
Q2FYH4   6 0.4 -1.27278 0.943444
Q2FYM8   6 0.4 -1.27278 0.943444
Q9RFJ6   12 0.8 -1.27278 0.943444
Q2FZ42   11 0.733333 -1.27278 0.943444
Q2FVX9   26 1.73333 0.903563 0.161558
Q2G066   14 0.933333 -1.27278 0.943444
Q2FVM3   11 0.733333 -1.27278 0.943444
Q2FWT1   18 1.2 0.903563 0.161558
Q2FZB8   9 0.6 -1.27278 0.943444
Q2FUQ8   7 0.466667 -1.27278 0.943444
Q2G2I7   21 1.4 0.903563 0.161558
Q2FVF7   12 0.8 -1.27278 0.943444
Q2FV52   15 1 0.903563 0.161558
Q2FWE3   11 0.733333 -1.27278 0.943444
Q2G144   11 0.733333 -1.27278 0.943444
Q2FXZ1   19 1.26667 0.903563 0.161558
Q2FX34   17 1.13333 0.903563 0.161558
Q2FWV4   21 1.4 0.903563 0.161558
Q2FZ11   12 0.8 -1.27278 0.943444
Q2G141   10 0.666667 -1.27278 0.943444
Q2FWF5   19 1.26667 0.903563 0.161558
Q2FV34   19 1.26667 0.903563 0.161558
Q2FWQ0   19 1.26667 0.903563 0.161558
Q2FV88   18 1.2 0.903563 0.161558
Q2G2P0   18 1.2 0.903563 0.161558
Q2FYW8   18 1.2 0.903563 0.161558
Q2G1W1   17 1.13333 0.903563 0.161558
Q2FVC2   21 1.4 0.903563 0.161558
Q2G0D3   5 0.333333 -1.27278 0.943444
Q2FV89   13 0.866667 -1.27278 0.943444
Q2G1U2   21 1.4 0.903563 0.161558
Q2FX32   14 0.933333 -1.27278 0.943444
Q2FXS7   15 1 0.903563 0.161558
Q2FVX1   5 0.333333 -1.27278 0.943444
Q2FVE0   4 0.266667 -1.27278 0.943444
Q2G270   15 1 0.903563 0.161558
Q9EYW6   21 1.4 0.903563 0.161558
Q2FVB8   7 0.466667 -1.27278 0.943444
Q2FZT9   6 0.4 -1.27278 0.943444
Q2G298   19 1.26667 0.903563 0.161558
Q2FX49   10 0.666667 -1.27278 0.943444
Q2G0Z0   13 0.866667 -1.27278 0.943444
Q2FW39   25 1.66667 0.903563 0.161558
Q2G252   14 0.933333 -1.27278 0.943444
Q2G0A3   21 1.4 0.903563 0.161558
Q2FYJ7   19 1.26667 0.903563 0.161558
Q2FWT2   10 0.666667 -1.27278 0.943444
Q2FWQ5   10 0.666667 -1.27278 0.943444
Q2G2J7   13 0.866667 -1.27278 0.943444
Q2FY75   5 0.333333 -1.27278 0.943444
Q2G106   21 1.4 0.903563 0.161558
Q2FVY3   21 1.4 0.903563 0.161558
Q2FVP9   12 0.8 -1.27278 0.943444
Q2FW42   15 1 0.903563 0.161558
Q2FUV9   18 1.2 0.903563 0.161558
Q2FVR7   20 1.33333 0.903563 0.161558
Q2FZN1   20 1.33333 0.903563 0.161558
Q2G2Q7   25 1.6129 0.903563 0.161558
Q2G150   22 1.41935 0.903563 0.161558
Q2G081   22 1.41935 0.903563 0.161558
Q2FV45   24 1.54839 0.903563 0.161558
Q2FX02   23 1.48387 0.903563 0.161558
P0A0Q4   10 0.645161 -1.27278 0.943444
Q2G0L9   16 1.03226 0.903563 0.161558
Q2FY04   16 1.03226 0.903563 0.161558
Q2FV48   7 0.451613 -1.27278 0.943444
Q2FW64   18 1.16129 0.903563 0.161558
Q2FX63   15 0.967742 -1.27278 0.943444
Q2G1T3   20 1.29032 0.903563 0.161558
Q2G0K9   29 1.87097 0.903563 0.161558
Q2FZ00   12 0.774194 -1.27278 0.943444
Q2FVL9   24 1.54839 0.903563 0.161558
Q2FW33   19 1.22581 0.903563 0.161558
Q2FWT9   20 1.29032 0.903563 0.161558
Q2FZF7   13 0.83871 -1.27278 0.943444
Q2FWL1   25 1.6129 0.903563 0.161558
Q2FYS7   26 1.67742 0.903563 0.161558
Q2FZX3   17 1.09677 0.903563 0.161558
Q2FXR0   6 0.387097 -1.27278 0.943444
Q2G2I9   34 2.19355 3.07991 0.0107511
Q2FWN1   6 0.387097 -1.27278 0.943444
Q2G297   5 0.322581 -1.27278 0.943444
Q2FVA0   9 0.580645 -1.27278 0.943444
Q2FXX0   30 1.93548 0.903563 0.161558
Q2G2P4   15 0.967742 -1.27278 0.943444
Q2G0P8   19 1.22581 0.903563 0.161558
Q2FVN3   12 0.774194 -1.27278 0.943444
Q2FXK7   25 1.6129 0.903563 0.161558
Q2FZF8   13 0.83871 -1.27278 0.943444
Q2FWR0   19 1.22581 0.903563 0.161558
Q2FXL2   4 0.258065 -1.27278 0.943444
Q2FWA9   10 0.645161 -1.27278 0.943444
Q2G282   25 1.6129 0.903563 0.161558
Q9RQQ0   8 0.516129 -1.27278 0.943444
Q2FXD7   15 0.967742 -1.27278 0.943444
Q2FUY4   12 0.774194 -1.27278 0.943444
Q2G2W4   6 0.387097 -1.27278 0.943444
Q2FZF5   16 1.03226 0.903563 0.161558
Q2FY42   23 1.48387 0.903563 0.161558
Q2FUS3   13 0.83871 -1.27278 0.943444
Q2G2E7   3 0.193548 -1.27278 0.943444
Q2G0S6   21 1.35484 0.903563 0.161558
Q2G0C2   10 0.645161 -1.27278 0.943444
Q2FWF8   19 1.22581 0.903563 0.161558
Q2G000   14 0.903226 -1.27278 0.943444
Q2FWX2   29 1.87097 0.903563 0.161558
Q2FZS2   29 1.87097 0.903563 0.161558
Q2FW16   21 1.35484 0.903563 0.161558
Q2FZI2   5 0.322581 -1.27278 0.943444
Q2G1Q5   11 0.709677 -1.27278 0.943444
Q2G1A5   20 1.29032 0.903563 0.161558
Q2G0P7   13 0.83871 -1.27278 0.943444
Q2FWV3   30 1.93548 0.903563 0.161558
Q2FW51   24 1.54839 0.903563 0.161558
Q2FVI4   25 1.6129 0.903563 0.161558
Q2FVN7   21 1.35484 0.903563 0.161558
Q2FWP9   30 1.93548 0.903563 0.161558
Q2FXT2   14 0.903226 -1.27278 0.943444
P0A0F4   19 1.22581 0.903563 0.161558
Q2G126   27 1.74194 0.903563 0.161558
Q2FW82   7 0.451613 -1.27278 0.943444
Q2FY44   22 1.41935 0.903563 0.161558
Q2G0N9   21 1.35484 0.903563 0.161558
Q2G0Z9   4 0.258065 -1.27278 0.943444
Q2FV81   18 1.16129 0.903563 0.161558
Q2FYC4   12 0.774194 -1.27278 0.943444
Q2G178   25 1.6129 0.903563 0.161558
Q2G079   13 0.83871 -1.27278 0.943444
Q2G2B7   19 1.22581 0.903563 0.161558
Q2FVF5   20 1.29032 0.903563 0.161558
Q2G2W2   13 0.83871 -1.27278 0.943444
Q2G1I2   18 1.16129 0.903563 0.161558
Q2G245   8 0.516129 -1.27278 0.943444
Q2G1H7   14 0.875 -1.27278 0.943444
Q2FWF1   25 1.5625 0.903563 0.161558
Q2FZZ9   15 0.9375 -1.27278 0.943444
Q2G1W3   24 1.5 0.903563 0.161558
Q2G204   28 1.75 0.903563 0.161558
Q2G1H1   12 0.75 -1.27278 0.943444
Q2FXK3   24 1.5 0.903563 0.161558
Q2G2H8   16 1 0.903563 0.161558
Q2FZP9   29 1.8125 0.903563 0.161558
Q2FWI2   30 1.875 0.903563 0.161558
Q2FYZ6   7 0.4375 -1.27278 0.943444
Q2FXS1   6 0.375 -1.27278 0.943444
Q2G200   27 1.6875 0.903563 0.161558
Q2G2L5   9 0.5625 -1.27278 0.943444
Q2FY73   32 2 3.07991 0.0107511
Q2G177   6 0.375 -1.27278 0.943444
Q2G2F9   12 0.75 -1.27278 0.943444
Q2FV27   25 1.5625 0.903563 0.161558
Q2FZ56   24 1.5 0.903563 0.161558
Q2FVF3   6 0.375 -1.27278 0.943444
Q2G0B6   16 1 0.903563 0.161558
Q2G2S5   22 1.375 0.903563 0.161558
Q2FW68   18 1.125 0.903563 0.161558
Q2FWX7   17 1.0625 0.903563 0.161558
Q2FWB6   14 0.875 -1.27278 0.943444
Q2FXA9   31 1.9375 0.903563 0.161558
Q2FXP3   20 1.25 0.903563 0.161558
Q2FUX5   31 1.9375 0.903563 0.161558
Q2FZZ4   12 0.75 -1.27278 0.943444
Q2FX98   19 1.1875 0.903563 0.161558
Q2FV23   21 1.3125 0.903563 0.161558
Q2FUR1   11 0.6875 -1.27278 0.943444
Q2FY49   18 1.125 0.903563 0.161558
Q2G017   46 2.875 3.07991 0.0107511
Q2G2K9   13 0.8125 -1.27278 0.943444
Q2G2N9   17 1.0625 0.903563 0.161558
Q2G0E9   5 0.3125 -1.27278 0.943444
Q2FY19   30 1.875 0.903563 0.161558
Q2G1E3   11 0.6875 -1.27278 0.943444
Q2FW17   31 1.9375 0.903563 0.161558
Q2FWK9   20 1.25 0.903563 0.161558
Q2G2Q6   20 1.25 0.903563 0.161558
Q2G2Q5   28 1.75 0.903563 0.161558
Q2G1U9   26 1.625 0.903563 0.161558
Q2G299   15 0.9375 -1.27278 0.943444
Q2FX75   27 1.6875 0.903563 0.161558
Q2G058   31 1.9375 0.903563 0.161558
Q2G0E3   14 0.875 -1.27278 0.943444
Q2FYK0   12 0.75 -1.27278 0.943444
Q2G2K6   21 1.3125 0.903563 0.161558
Q2FYN0   22 1.375 0.903563 0.161558
Q2FVK7   14 0.875 -1.27278 0.943444
Q2FX15   26 1.625 0.903563 0.161558
Q2FVN9   6 0.375 -1.27278 0.943444
Q2FWX0   6 0.375 -1.27278 0.943444
Q2G143   19 1.1875 0.903563 0.161558
Q2G0C7   25 1.5625 0.903563 0.161558
Q2G0K6   15 0.9375 -1.27278 0.943444
Q2FZZ1   8 0.5 -1.27278 0.943444
Q2FV13   24 1.5 0.903563 0.161558
Q2G128   10 0.625 -1.27278 0.943444
Q2FXU2   20 1.25 0.903563 0.161558
Q2G2R4   15 0.9375 -1.27278 0.943444
Q2FXM1   16 1 0.903563 0.161558
Q8KQR1   34 2.125 3.07991 0.0107511
Q2G2Q9   19 1.1875 0.903563 0.161558
Q2FVG9   7 0.4375 -1.27278 0.943444
Q2FV56   5 0.3125 -1.27278 0.943444
Q2FWG7   6 0.363636 -1.27278 0.943444
Q2G0T1   15 0.909091 -1.27278 0.943444
Q2FXB9   6 0.363636 -1.27278 0.943444
Q2FZP3   11 0.666667 -1.27278 0.943444
Q2FZQ2   7 0.424242 -1.27278 0.943444
Q2FXS4   23 1.39394 0.903563 0.161558
Q2FZ21   29 1.75758 0.903563 0.161558
Q2G2X2   15 0.909091 -1.27278 0.943444
Q2FZF6   30 1.81818 0.903563 0.161558
Q2FYA0   34 2.06061 3.07991 0.0107511
Q2G2A9   6 0.363636 -1.27278 0.943444
Q2FYB9   24 1.45455 0.903563 0.161558
Q2FYI4   16 0.969697 -1.27278 0.943444
Q2FYL4   26 1.57576 0.903563 0.161558
Q2G1T0   5 0.30303 -1.27278 0.943444
Q2FXW7   20 1.21212 0.903563 0.161558
Q2FZA1   25 1.51515 0.903563 0.161558
Q2FY76   14 0.848485 -1.27278 0.943444
Q2FZ97   29 1.75758 0.903563 0.161558
Q2G1I4   9 0.545455 -1.27278 0.943444
Q2FYQ6   7 0.424242 -1.27278 0.943444
Q2FXL6   16 0.969697 -1.27278 0.943444
Q2G2G6   6 0.363636 -1.27278 0.943444
Q2FVH1   7 0.424242 -1.27278 0.943444
Q2FYA8   28 1.69697 0.903563 0.161558
Q2G2M5   27 1.63636 0.903563 0.161558
Q2FV99   25 1.51515 0.903563 0.161558
Q2G105   35 2.12121 3.07991 0.0107511
Q2FW23   31 1.87879 0.903563 0.161558
Q2G012   18 1.09091 0.903563 0.161558
Q2G2V5   20 1.21212 0.903563 0.161558
Q2FW07   19 1.15152 0.903563 0.161558
Q2G0F2   39 2.36364 3.07991 0.0107511
Q2FZC9   5 0.30303 -1.27278 0.943444
Q2FXE9   6 0.363636 -1.27278 0.943444
Q2FV47   24 1.45455 0.903563 0.161558
Q2G2Q8   25 1.51515 0.903563 0.161558
Q2FYE7   14 0.848485 -1.27278 0.943444
Q2FUT3   12 0.727273 -1.27278 0.943444
Q2G068   22 1.33333 0.903563 0.161558
Q2G2D3   23 1.39394 0.903563 0.161558
Q2FYK4   15 0.909091 -1.27278 0.943444
Q2FX36   35 2.12121 3.07991 0.0107511
Q2G0A4   5 0.30303 -1.27278 0.943444
Q2G080   3 0.181818 -1.27278 0.943444
Q2FUT1   14 0.848485 -1.27278 0.943444
Q2FYH3   20 1.21212 0.903563 0.161558
Q2FXA7   17 1.0303 0.903563 0.161558
Q2G2Y6   18 1.09091 0.903563 0.161558
Q2FY55   15 0.909091 -1.27278 0.943444
Q2FY61   25 1.51515 0.903563 0.161558
Q2G0E2   28 1.69697 0.903563 0.161558
Q2FVY1   23 1.39394 0.903563 0.161558
Q2FUV1   21 1.27273 0.903563 0.161558
Q2FUS9   28 1.69697 0.903563 0.161558
Q2G1A1   20 1.21212 0.903563 0.161558
P60639   7 0.424242 -1.27278 0.943444
Q2FZE9   29 1.75758 0.903563 0.161558
Q2G1I9   12 0.727273 -1.27278 0.943444
Q2FWN0   18 1.09091 0.903563 0.161558
Q2FZE3   32 1.93939 0.903563 0.161558
Q93Q23   6 0.363636 -1.27278 0.943444
Q2FWE9   19 1.15152 0.903563 0.161558
Q2FUS1   7 0.424242 -1.27278 0.943444
Q2FVM5   18 1.09091 0.903563 0.161558
Q2G2N7   11 0.666667 -1.27278 0.943444
Q2FWG0   4 0.242424 -1.27278 0.943444
Q2FXV7   10 0.606061 -1.27278 0.943444
Q2FW69   6 0.363636 -1.27278 0.943444
P0A0F8   15 0.909091 -1.27278 0.943444
Q2G055   30 1.81818 0.903563 0.161558
Q2FV37   7 0.424242 -1.27278 0.943444
Q2G225   8 0.484848 -1.27278 0.943444
Q2FXG2   14 0.848485 -1.27278 0.943444
Q2FY87   27 1.63636 0.903563 0.161558
Q2FWR7   32 1.93939 0.903563 0.161558
Q2G1U6   15 0.909091 -1.27278 0.943444
Q2G006   22 1.33333 0.903563 0.161558
Q2G2I6   6 0.352941 -1.27278 0.943444
Q2FWS1   31 1.82353 0.903563 0.161558
Q2FYF5   20 1.17647 0.903563 0.161558
Q2G0F1   12 0.705882 -1.27278 0.943444
Q2G0J2   16 0.941176 -1.27278 0.943444
Q2FXE3   23 1.35294 0.903563 0.161558
Q2FYV8   31 1.82353 0.903563 0.161558
Q2G1X6   19 1.11765 0.903563 0.161558
Q2FUP5   16 0.941176 -1.27278 0.943444
Q2G1A4   5 0.294118 -1.27278 0.943444
Q2G0H9   26 1.52941 0.903563 0.161558
Q2G0M0   24 1.41176 0.903563 0.161558
Q2FYK6   29 1.70588 0.903563 0.161558
Q2G023   30 1.76471 0.903563 0.161558
Q2G0G2   23 1.35294 0.903563 0.161558
Q2FXC0   41 2.41176 3.07991 0.0107511
Q2FXF1   35 2.05882 3.07991 0.0107511
Q2FW00   5 0.294118 -1.27278 0.943444
Q2G1E7   6 0.352941 -1.27278 0.943444
Q2FWE7   17 1 0.903563 0.161558
Q2FY32   22 1.29412 0.903563 0.161558
Q2FUU0   36 2.11765 3.07991 0.0107511
Q2FVU5   28 1.64706 0.903563 0.161558
Q2G062   13 0.764706 -1.27278 0.943444
Q2FV26   13 0.764706 -1.27278 0.943444
Q2FW97   16 0.941176 -1.27278 0.943444
Q2FZY8   5 0.294118 -1.27278 0.943444
Q2G277   5 0.294118 -1.27278 0.943444
Q2G0V1   8 0.470588 -1.27278 0.943444
Q2FWJ3   25 1.47059 0.903563 0.161558
Q2G2J2   27 1.58824 0.903563 0.161558
Q2FVB0   9 0.529412 -1.27278 0.943444
Q2G278   25 1.47059 0.903563 0.161558
Q2G107   34 2 3.07991 0.0107511
P0A0M9   26 1.52941 0.903563 0.161558
Q2G067   8 0.470588 -1.27278 0.943444
Q2FV55   26 1.52941 0.903563 0.161558
Q2G1L3   23 1.35294 0.903563 0.161558
Q2G2R0   18 1.05882 0.903563 0.161558
Q2G2T3   19 1.11765 0.903563 0.161558
Q2FWA8   6 0.352941 -1.27278 0.943444
Q2G056   23 1.35294 0.903563 0.161558
Q2FWR1   17 1 0.903563 0.161558
Q2FXP9   17 1 0.903563 0.161558
Q2FZI4   14 0.823529 -1.27278 0.943444
Q2G2L7   21 1.23529 0.903563 0.161558
Q2FVG1   7 0.411765 -1.27278 0.943444
Q2G1I7   25 1.47059 0.903563 0.161558
Q2FVB6   6 0.352941 -1.27278 0.943444
Q2G001   18 1.05882 0.903563 0.161558
Q2FUX3   29 1.70588 0.903563 0.161558
Q2G1Q9   16 0.941176 -1.27278 0.943444
Q2G2S9   29 1.70588 0.903563 0.161558
Q2FXZ8   11 0.647059 -1.27278 0.943444
Q2FZI7   25 1.47059 0.903563 0.161558
Q2FUS6   21 1.23529 0.903563 0.161558
Q2FUZ6   17 1 0.903563 0.161558
Q2FYQ9   24 1.41176 0.903563 0.161558
Q2FYS8   35 2.05882 3.07991 0.0107511
Q2FYS6   5 0.294118 -1.27278 0.943444
Q2FZG6   24 1.41176 0.903563 0.161558
Q2G1L9   7 0.411765 -1.27278 0.943444
Q2FXT3   22 1.29412 0.903563 0.161558
Q2FZN9   51 3 5.25625 0.000662855
Q2FW20   32 1.88235 0.903563 0.161558
Q2G0H3   21 1.23529 0.903563 0.161558
Q2FV98   32 1.88235 0.903563 0.161558
Q2FXR7   11 0.647059 -1.27278 0.943444
Q2G1T4   26 1.52941 0.903563 0.161558
Q2FW38   19 1.11765 0.903563 0.161558
Q2G2P6   10 0.588235 -1.27278 0.943444
Q2FVL7   18 1.05882 0.903563 0.161558
Q2FVY2   29 1.70588 0.903563 0.161558
Q2FYZ0   20 1.17647 0.903563 0.161558
Q2FYW2   8 0.470588 -1.27278 0.943444
P60643   5 0.294118 -1.27278 0.943444
Q2G265   24 1.41176 0.903563 0.161558
Q2FV42   7 0.411765 -1.27278 0.943444
Q2FXN0   15 0.882353 -1.27278 0.943444
Q2G2D9   7 0.411765 -1.27278 0.943444
Q2FV75   25 1.47059 0.903563 0.161558
Q2FYE0   17 1 0.903563 0.161558
Q2FX03   8 0.470588 -1.27278 0.943444
Q2FX89   15 0.882353 -1.27278 0.943444
Q2FX43   38 2.23529 3.07991 0.0107511
Q2FV69   16 0.914286 -1.27278 0.943444
P72360   6 0.342857 -1.27278 0.943444
Q2FVQ1   26 1.48571 0.903563 0.161558
Q2FYG7   19 1.08571 0.903563 0.161558
Q2G1J8   7 0.4 -1.27278 0.943444
Q2FW77   9 0.514286 -1.27278 0.943444
Q2FWI4   27 1.54286 0.903563 0.161558
Q2FX62   27 1.54286 0.903563 0.161558
Q2G0U6   25 1.42857 0.903563 0.161558
Q2G0P2   25 1.42857 0.903563 0.161558
Q2G0B8   27 1.54286 0.903563 0.161558
Q2FVL3   7 0.4 -1.27278 0.943444
Q2G1K8   30 1.71429 0.903563 0.161558
Q2G2R9   20 1.14286 0.903563 0.161558
Q2G2I3   6 0.342857 -1.27278 0.943444
Q2FY56   6 0.342857 -1.27278 0.943444
Q2G0B1   14 0.8 -1.27278 0.943444
Q2G1T1   17 0.971429 -1.27278 0.943444
Q2FVX5   7 0.4 -1.27278 0.943444
Q2G0H8   15 0.857143 -1.27278 0.943444
Q2FVT3   27 1.54286 0.903563 0.161558
Q2FWF6   34 1.94286 0.903563 0.161558
Q2FWZ6   26 1.48571 0.903563 0.161558
Q2FZ77   34 1.94286 0.903563 0.161558
Q2G0H0   21 1.2 0.903563 0.161558
Q2G2G7   26 1.48571 0.903563 0.161558
Q2G117   20 1.14286 0.903563 0.161558
Q2FXG9   25 1.42857 0.903563 0.161558
Q2FWE4   23 1.31429 0.903563 0.161558
Q2FUS0   31 1.77143 0.903563 0.161558
Q2FWR3   13 0.742857 -1.27278 0.943444
Q2FYA9   29 1.65714 0.903563 0.161558
Q2G0Y5   23 1.31429 0.903563 0.161558
Q2FZZ8   37 2.11429 3.07991 0.0107511
Q2G1Z6   14 0.8 -1.27278 0.943444
Q2FX53   22 1.25714 0.903563 0.161558
Q2FZC4   44 2.51429 3.07991 0.0107511
Q2FUS5   14 0.8 -1.27278 0.943444
Q2G1R0   6 0.342857 -1.27278 0.943444
Q2G0D5   5 0.285714 -1.27278 0.943444
Q2FY18   10 0.571429 -1.27278 0.943444
Q2FYH8   7 0.4 -1.27278 0.943444
Q2G1F2   23 1.31429 0.903563 0.161558
Q2G0Q5   39 2.22857 3.07991 0.0107511
Q2FVR2   22 1.25714 0.903563 0.161558
Q2FZE7   27 1.54286 0.903563 0.161558
Q2G0I0   23 1.31429 0.903563 0.161558
Q2G0R1   33 1.88571 0.903563 0.161558
Q2G0L7   24 1.37143 0.903563 0.161558
Q2FWI1   18 1.02857 0.903563 0.161558
Q2G0F7   6 0.342857 -1.27278 0.943444
Q2FXY3   23 1.31429 0.903563 0.161558
P0A084   24 1.37143 0.903563 0.161558
Q2G0G5   18 1.02857 0.903563 0.161558
Q2FZE5   5 0.285714 -1.27278 0.943444
Q2G0A2   5 0.285714 -1.27278 0.943444
Q2FVE8   7 0.4 -1.27278 0.943444
Q2G2M8   40 2.28571 3.07991 0.0107511
Q2FYH7   13 0.742857 -1.27278 0.943444
Q2FVR8   25 1.42857 0.903563 0.161558
Q2FZU9   26 1.48571 0.903563 0.161558
Q2FYX7   17 0.971429 -1.27278 0.943444
Q2G280   33 1.88571 0.903563 0.161558
Q2FVG5   24 1.37143 0.903563 0.161558
Q2FWX1   23 1.31429 0.903563 0.161558
Q2FVB3   6 0.342857 -1.27278 0.943444
Q2G2A1   30 1.71429 0.903563 0.161558
Q2G1W7   26 1.48571 0.903563 0.161558
Q2FW36   13 0.742857 -1.27278 0.943444
P31337   18 1.02857 0.903563 0.161558
Q2FXB8   7 0.4 -1.27278 0.943444
Q2G2F3   33 1.88571 0.903563 0.161558
Q2FYM7   3 0.171429 -1.27278 0.943444
Q2FYB2   49 2.8 3.07991 0.0107511
Q2G2E2   19 1.05556 0.903563 0.161558
Q2G2G9   15 0.833333 -1.27278 0.943444
Q2FVC5   52 2.88889 3.07991 0.0107511
Q2G0T3   25 1.38889 0.903563 0.161558
Q2G074   6 0.333333 -1.27278 0.943444
Q2G016   28 1.55556 0.903563 0.161558
Q2G0G4   31 1.72222 0.903563 0.161558
Q2G2K1   28 1.55556 0.903563 0.161558
Q2FXE1   10 0.555556 -1.27278 0.943444
Q2FWD2   19 1.05556 0.903563 0.161558
Q2G1Q0   56 3.11111 5.25625 0.000662855
Q2G073   7 0.388889 -1.27278 0.943444
Q2G1T7   20 1.11111 0.903563 0.161558
Q2FVI3   27 1.5 0.903563 0.161558
Q2FZ93   15 0.833333 -1.27278 0.943444
Q2FVQ7   31 1.72222 0.903563 0.161558
Q2G2B9   6 0.333333 -1.27278 0.943444
Q2FZN5   5 0.277778 -1.27278 0.943444
Q2FY72   32 1.77778 0.903563 0.161558
Q2G0A0   30 1.66667 0.903563 0.161558
Q2FZQ8   10 0.555556 -1.27278 0.943444
Q2FXP1   21 1.16667 0.903563 0.161558
P0A0B7   29 1.61111 0.903563 0.161558
Q2FYW0   20 1.11111 0.903563 0.161558
Q2G230   20 1.11111 0.903563 0.161558
Q2G0H5   20 1.11111 0.903563 0.161558
Q2G0B7   19 1.05556 0.903563 0.161558
Q2G131   5 0.277778 -1.27278 0.943444
Q2G0Y4   30 1.66667 0.903563 0.161558
Q2G2L0   25 1.38889 0.903563 0.161558
Q2G101   18 1 0.903563 0.161558
Q2G036   23 1.27778 0.903563 0.161558
Q2FXN3   6 0.333333 -1.27278 0.943444
Q2FWY2   18 1 0.903563 0.161558
Q2FXK6   22 1.22222 0.903563 0.161558
Q2G2Y3   47 2.61111 3.07991 0.0107511
Q2G1P8   55 3.05556 5.25625 0.000662855
Q2G0N7   36 2 3.07991 0.0107511
Q2FW43   24 1.33333 0.903563 0.161558
Q2G2N4   15 0.833333 -1.27278 0.943444
Q2FW59   29 1.61111 0.903563 0.161558
Q2G1V0   7 0.388889 -1.27278 0.943444
Q2G010   26 1.44444 0.903563 0.161558
Q2FWJ4   12 0.666667 -1.27278 0.943444
Q2FUR3   20 1.11111 0.903563 0.161558
Q2FXE4   29 1.61111 0.903563 0.161558
Q2FY36   23 1.27778 0.903563 0.161558
Q2G1Q7   28 1.55556 0.903563 0.161558
Q2FX09   18 1 0.903563 0.161558
Q2G0Z1   29 1.61111 0.903563 0.161558
Q2FWJ1   50 2.77778 3.07991 0.0107511
Q2FUT4   34 1.88889 0.903563 0.161558
Q2FYI1   39 2.16667 3.07991 0.0107511
Q2FXQ8   21 1.16667 0.903563 0.161558
Q2FUZ0   25 1.38889 0.903563 0.161558
P0A086   28 1.55556 0.903563 0.161558
Q2FZM0   5 0.277778 -1.27278 0.943444
Q2FXL3   42 2.33333 3.07991 0.0107511
Q2G2K7   7 0.388889 -1.27278 0.943444
Q2FVL1   6 0.333333 -1.27278 0.943444
Q2FW21   38 2.11111 3.07991 0.0107511
Q2G201   27 1.5 0.903563 0.161558
Q2FVV6   23 1.27778 0.903563 0.161558
Q2FV03   23 1.27778 0.903563 0.161558
Q2G2T2   8 0.444444 -1.27278 0.943444
Q2FZ44   24 1.33333 0.903563 0.161558
Q2G1N7   19 1.05556 0.903563 0.161558
Q2G172   8 0.444444 -1.27278 0.943444
Q2G208   21 1.16667 0.903563 0.161558
Q2FZR7   6 0.333333 -1.27278 0.943444
Q2G2K2   41 2.27778 3.07991 0.0107511
Q2FVA4   15 0.833333 -1.27278 0.943444
Q2G0F5   6 0.333333 -1.27278 0.943444
Q2G0X0   46 2.55556 3.07991 0.0107511
Q2FXU0   28 1.55556 0.903563 0.161558
Q2FXX9   19 1.05556 0.903563 0.161558
Q2G2K8   27 1.5 0.903563 0.161558
Q2G0X1   45 2.43243 3.07991 0.0107511
Q2FXI8   37 2 3.07991 0.0107511
Q2G0L1   41 2.21622 3.07991 0.0107511
Q2FX07   44 2.37838 3.07991 0.0107511
Q2G139   35 1.89189 0.903563 0.161558
Q2FUV5   24 1.2973 0.903563 0.161558
Q2FVD0   51 2.75676 3.07991 0.0107511
Q2FX10   14 0.756757 -1.27278 0.943444
Q2G1W5   37 2 3.07991 0.0107511
Q2G1Y7   50 2.7027 3.07991 0.0107511
Q2G190   36 1.94595 0.903563 0.161558
Q2FV59   6 0.324324 -1.27278 0.943444
Q2FZS3   41 2.21622 3.07991 0.0107511
Q2FX90   23 1.24324 0.903563 0.161558
Q2FW85   6 0.324324 -1.27278 0.943444
Q2FZ65   49 2.64865 3.07991 0.0107511
Q2FXJ7   21 1.13514 0.903563 0.161558
Q2FVW2   17 0.918919 -1.27278 0.943444
Q2G0H4   24 1.2973 0.903563 0.161558
Q2FVV4   5 0.27027 -1.27278 0.943444
Q2FUR9   6 0.324324 -1.27278 0.943444
Q2FW06   40 2.16216 3.07991 0.0107511
Q2FY84   18 0.972973 -1.27278 0.943444
Q2G132   35 1.89189 0.903563 0.161558
Q2G0C9   42 2.27027 3.07991 0.0107511
Q2G2N1   9 0.486486 -1.27278 0.943444
Q2FVF2   9 0.486486 -1.27278 0.943444
Q2FZ30   18 0.972973 -1.27278 0.943444
Q2FXX8   34 1.83784 0.903563 0.161558
Q2FZX6   17 0.918919 -1.27278 0.943444
Q2G1Z2   7 0.378378 -1.27278 0.943444
Q2G0G7   25 1.35135 0.903563 0.161558
Q2FV53   28 1.51351 0.903563 0.161558
Q2FV28   26 1.40541 0.903563 0.161558
Q2G097   47 2.54054 3.07991 0.0107511
Q2FZC5   28 1.51351 0.903563 0.161558
Q2FY77   25 1.35135 0.903563 0.161558
Q2FVA9   35 1.89189 0.903563 0.161558
Q2G2W5   31 1.67568 0.903563 0.161558
Q2FX97   25 1.35135 0.903563 0.161558
Q2G1F3   51 2.75676 3.07991 0.0107511
Q2FYU1   26 1.40541 0.903563 0.161558
Q2FUP6   21 1.13514 0.903563 0.161558
Q2G2U7   14 0.756757 -1.27278 0.943444
Q2FY09   32 1.72973 0.903563 0.161558
Q2G1J6   16 0.864865 -1.27278 0.943444
Q2G059   33 1.78378 0.903563 0.161558
Q2FVK5   7 0.378378 -1.27278 0.943444
Q2G0H7   26 1.40541 0.903563 0.161558
Q2FWN2   5 0.27027 -1.27278 0.943444
Q2FYV7   33 1.78378 0.903563 0.161558
Q2G236   18 0.972973 -1.27278 0.943444
Q2FZR6   7 0.378378 -1.27278 0.943444
Q2G1P9   51 2.75676 3.07991 0.0107511
Q2G0R9   30 1.62162 0.903563 0.161558
Q2FUZ9   18 0.972973 -1.27278 0.943444
Q2FVP2   25 1.35135 0.903563 0.161558
Q2FXC8   35 1.89189 0.903563 0.161558
Q2FVC4   48 2.59459 3.07991 0.0107511
Q2FZ29   48 2.59459 3.07991 0.0107511
Q2FYR8   44 2.31579 3.07991 0.0107511
Q2FY23   39 2.05263 3.07991 0.0107511
Q2G0D4   35 1.84211 0.903563 0.161558
Q2FZ38   26 1.36842 0.903563 0.161558
Q2FXH1   5 0.263158 -1.27278 0.943444
Q2FXZ9   17 0.894737 -1.27278 0.943444
Q2G1V3   6 0.315789 -1.27278 0.943444
Q2FVZ0   5 0.263158 -1.27278 0.943444
Q2FV95   9 0.473684 -1.27278 0.943444
Q2G196   45 2.36842 3.07991 0.0107511
Q2FZ61   47 2.47368 3.07991 0.0107511
Q2FW27   26 1.36842 0.903563 0.161558
Q2FWH2   15 0.789474 -1.27278 0.943444
Q2FZQ9   7 0.368421 -1.27278 0.943444
Q2FWQ9   36 1.89474 0.903563 0.161558
Q2G1N5   8 0.421053 -1.27278 0.943444
Q2FZP8   7 0.368421 -1.27278 0.943444
Q2FXC2   42 2.21053 3.07991 0.0107511
Q2G0X9   40 2.10526 3.07991 0.0107511
Q2FX08   11 0.578947 -1.27278 0.943444
Q2FUV2   28 1.47368 0.903563 0.161558
Q2FZT8   31 1.63158 0.903563 0.161558
Q2G2N2   8 0.421053 -1.27278 0.943444
Q2G0M1   20 1.05263 0.903563 0.161558
Q2FVX8   24 1.26316 0.903563 0.161558
Q2G220   17 0.894737 -1.27278 0.943444
Q2FW37   47 2.47368 3.07991 0.0107511
Q2G203   25 1.31579 0.903563 0.161558
Q2FY89   26 1.36842 0.903563 0.161558
Q2G1K7   26 1.36842 0.903563 0.161558
Q2G013   10 0.526316 -1.27278 0.943444
Q2FV91   6 0.315789 -1.27278 0.943444
Q2FW92   31 1.63158 0.903563 0.161558
Q2G1U5   36 1.89474 0.903563 0.161558
Q2G2A6   42 2.21053 3.07991 0.0107511
Q2G0G9   25 1.31579 0.903563 0.161558
P0A088   25 1.31579 0.903563 0.161558
Q2G0B4   6 0.315789 -1.27278 0.943444
Q2G0X7   38 2 3.07991 0.0107511
Q2G0S0   52 2.73684 3.07991 0.0107511
Q2FW12   32 1.68421 0.903563 0.161558
Q2G0J7   21 1.10526 0.903563 0.161558
Q2FW76   8 0.421053 -1.27278 0.943444
Q2G1Z7   23 1.21053 0.903563 0.161558
Q2G2S1   29 1.52632 0.903563 0.161558
Q2G1B1   41 2.15789 3.07991 0.0107511
Q2FVP3   13 0.684211 -1.27278 0.943444
Q2G1V1   25 1.31579 0.903563 0.161558
Q2G1H8   52 2.73684 3.07991 0.0107511
Q2G149   40 2.10526 3.07991 0.0107511
Q2FXC7   43 2.26316 3.07991 0.0107511
Q2G019   44 2.31579 3.07991 0.0107511
Q2FWL6   26 1.36842 0.903563 0.161558
Q2G199   5 0.263158 -1.27278 0.943444
Q2FY41   35 1.84211 0.903563 0.161558
Q2FX33   38 2 3.07991 0.0107511
Q2G181   36 1.89474 0.903563 0.161558
Q2FVT1   7 0.368421 -1.27278 0.943444
Q2G0Z5   20 1.05263 0.903563 0.161558
Q2FZC7   22 1.15789 0.903563 0.161558
Q2G1U0   44 2.31579 3.07991 0.0107511
Q2FW18   26 1.36842 0.903563 0.161558
Q2G0H1   29 1.52632 0.903563 0.161558
Q2FX22   27 1.42105 0.903563 0.161558
Q2G157   23 1.21053 0.903563 0.161558
Q2G2J5   21 1.10526 0.903563 0.161558
Q2FZH9   8 0.421053 -1.27278 0.943444
Q2FZA6   7 0.368421 -1.27278 0.943444
Q2G1N6   10 0.526316 -1.27278 0.943444
Q2FVR4   21 1.10526 0.903563 0.161558
Q2FY13   28 1.47368 0.903563 0.161558
Q2G025   26 1.36842 0.903563 0.161558
Q2FV36   9 0.473684 -1.27278 0.943444
Q2G0W9   50 2.63158 3.07991 0.0107511
Q2G0L0   23 1.21053 0.903563 0.161558
Q2FUR2   42 2.21053 3.07991 0.0107511
Q2FVJ9   32 1.68421 0.903563 0.161558
Q2G1S8   43 2.20513 3.07991 0.0107511
Q2FVJ5   30 1.53846 0.903563 0.161558
Q2FZ39   20 1.02564 0.903563 0.161558
Q2FWP6   26 1.33333 0.903563 0.161558
Q2FVB4   48 2.46154 3.07991 0.0107511
Q2G0V7   24 1.23077 0.903563 0.161558
Q2FUV4   27 1.38462 0.903563 0.161558
Q2FYG5   26 1.33333 0.903563 0.161558
Q2FW71   6 0.307692 -1.27278 0.943444
Q2FZB1   43 2.20513 3.07991 0.0107511
Q2G0Y9   35 1.79487 0.903563 0.161558
Q2G0X4   41 2.10256 3.07991 0.0107511
Q2FZL2   37 1.89744 0.903563 0.161558
Q2FVS1   26 1.33333 0.903563 0.161558
Q2G099   46 2.35897 3.07991 0.0107511
Q2FZN0   51 2.61538 3.07991 0.0107511
Q2FZ50   15 0.769231 -1.27278 0.943444
Q2G0X8   45 2.30769 3.07991 0.0107511
Q2G167   50 2.5641 3.07991 0.0107511
Q2G086   23 1.17949 0.903563 0.161558
Q2G0D0   36 1.84615 0.903563 0.161558
Q2FWG3   22 1.12821 0.903563 0.161558
Q2G228   40 2.05128 3.07991 0.0107511
Q2FWW8   14 0.717949 -1.27278 0.943444
Q2FYL0   56 2.87179 3.07991 0.0107511
Q2FXX2   27 1.38462 0.903563 0.161558
Q2G0C4   6 0.307692 -1.27278 0.943444
Q2FZA2   29 1.48718 0.903563 0.161558
Q2FWL0   36 1.84615 0.903563 0.161558
Q2FUY9   35 1.79487 0.903563 0.161558
Q2G0T8   35 1.79487 0.903563 0.161558
Q2FWK0   24 1.23077 0.903563 0.161558
Q2G0D9   22 1.12821 0.903563 0.161558
Q2FZF3   33 1.69231 0.903563 0.161558
Q2FZ17   39 2 3.07991 0.0107511
Q2G0T6   30 1.53846 0.903563 0.161558
Q2G140   9 0.461538 -1.27278 0.943444
Q2G2F2   8 0.410256 -1.27278 0.943444
Q2FXG0   33 1.69231 0.903563 0.161558
Q2FWR4   23 1.17949 0.903563 0.161558
Q2G195   16 0.820513 -1.27278 0.943444
Q2FVY4   32 1.64103 0.903563 0.161558
Q2G1I6   53 2.71795 3.07991 0.0107511
Q2FVD5   25 1.28205 0.903563 0.161558
Q2FZM1   32 1.64103 0.903563 0.161558
Q2FVG0   48 2.46154 3.07991 0.0107511
Q2FZM7   43 2.20513 3.07991 0.0107511
Q2FZB2   39 2 3.07991 0.0107511
Q2G287   17 0.871795 -1.27278 0.943444
Q2FWG4   12 0.615385 -1.27278 0.943444
Q2G2B3   6 0.307692 -1.27278 0.943444
Q2FY48   16 0.820513 -1.27278 0.943444
Q9ZNI1   28 1.4359 0.903563 0.161558
Q2FV94   49 2.51282 3.07991 0.0107511
Q2G2X5   7 0.358974 -1.27278 0.943444
Q2FVX6   44 2.25641 3.07991 0.0107511
Q2G060   16 0.820513 -1.27278 0.943444
Q2FVG2   14 0.717949 -1.27278 0.943444
Q2G1Q1   56 2.87179 3.07991 0.0107511
Q2G1F1   49 2.51282 3.07991 0.0107511
Q2FXC5   43 2.20513 3.07991 0.0107511
Q2G2B0   8 0.410256 -1.27278 0.943444
Q2FXR6   8 0.410256 -1.27278 0.943444
Q2FXE0   29 1.48718 0.903563 0.161558
Q2FUY3   26 1.33333 0.903563 0.161558
Q2G1S6   38 1.94872 0.903563 0.161558
Q2FVE9   7 0.358974 -1.27278 0.943444
Q2FVU7   26 1.33333 0.903563 0.161558
Q2FVM7   25 1.28205 0.903563 0.161558
Q2FVU6   5 0.25641 -1.27278 0.943444
Q2FVA1   41 2.10256 3.07991 0.0107511
Q2FWB8   32 1.64103 0.903563 0.161558
Q2FYR5   25 1.28205 0.903563 0.161558
Q2G261   17 0.871795 -1.27278 0.943444
Q2G264   37 1.89744 0.903563 0.161558
Q2G0U4   19 0.974359 -1.27278 0.943444
Q2G226   7 0.358974 -1.27278 0.943444
Q2FZT7   28 1.4359 0.903563 0.161558
Q2FXJ4   12 0.615385 -1.27278 0.943444
Q2G047   19 0.974359 -1.27278 0.943444
Q2FWD9   33 1.69231 0.903563 0.161558
Q2FZH2   20 1.02564 0.903563 0.161558
Q2G044   22 1.12821 0.903563 0.161558
Q2FVZ8   6 0.307692 -1.27278 0.943444
Q2G1C5   7 0.358974 -1.27278 0.943444
Q2G1Z1   12 0.615385 -1.27278 0.943444
Q2G135   29 1.48718 0.903563 0.161558
Q2FVE5   25 1.28205 0.903563 0.161558
Q2FZ70   32 1.64103 0.903563 0.161558
Q2G2A0   35 1.79487 0.903563 0.161558
Q2G224   21 1.05 0.903563 0.161558
P0A0K3   32 1.6 0.903563 0.161558
Q2G1A8   34 1.7 0.903563 0.161558
Q2G1P5   6 0.3 -1.27278 0.943444
Q2FV93   5 0.25 -1.27278 0.943444
Q2FXC4   42 2.1 3.07991 0.0107511
Q2FY74   13 0.65 -1.27278 0.943444
Q2G1M1   25 1.25 0.903563 0.161558
Q9EZ11   34 1.7 0.903563 0.161558
Q2FZB3   37 1.85 0.903563 0.161558
Q2G1V2   30 1.5 0.903563 0.161558
Q2FVM8   12 0.6 -1.27278 0.943444
Q2FVR1   49 2.45 3.07991 0.0107511
Q2FXC3   42 2.1 3.07991 0.0107511
Q2FUV6   39 1.95 0.903563 0.161558
Q2G1D7   36 1.8 0.903563 0.161558
Q2FXR2   36 1.8 0.903563 0.161558
Q2FW83   4 0.2 -1.27278 0.943444
Q2G2X7   44 2.2 3.07991 0.0107511
Q2FVM4   7 0.35 -1.27278 0.943444
P0A0J3   16 0.8 -1.27278 0.943444
Q2G2L8   16 0.8 -1.27278 0.943444
Q2FZ27   28 1.4 0.903563 0.161558
Q2FZ53   26 1.3 0.903563 0.161558
Q2G154   31 1.55 0.903563 0.161558
Q2FZS4   5 0.25 -1.27278 0.943444
Q2FYQ5   7 0.35 -1.27278 0.943444
Q2FZL6   30 1.5 0.903563 0.161558
Q2FWB9   25 1.25 0.903563 0.161558
Q2FUQ4   31 1.55 0.903563 0.161558
Q2G293   37 1.85 0.903563 0.161558
Q2FZS5   35 1.75 0.903563 0.161558
Q2FYP9   8 0.4 -1.27278 0.943444
Q2G0K7   21 1.05 0.903563 0.161558
Q2FVV2   19 0.95 -1.27278 0.943444
Q2FVN0   18 0.9 -1.27278 0.943444
Q2FX00   36 1.8 0.903563 0.161558
Q2G1I0   11 0.55 -1.27278 0.943444
Q2FXI2   23 1.15 0.903563 0.161558
Q2G2X1   20 1 0.903563 0.161558
Q2FYG6   14 0.7 -1.27278 0.943444
Q2FXH0   27 1.35 0.903563 0.161558
Q2FXU7   28 1.4 0.903563 0.161558
Q2G170   25 1.25 0.903563 0.161558
Q2FVQ9   29 1.45 0.903563 0.161558
Q2FWV2   35 1.75 0.903563 0.161558
Q2FVI5   6 0.3 -1.27278 0.943444
Q2FUW0   38 1.9 0.903563 0.161558
Q2FXB7   56 2.8 3.07991 0.0107511
Q2G0J8   37 1.85 0.903563 0.161558
Q2FXB5   29 1.45 0.903563 0.161558
Q2FYE9   9 0.45 -1.27278 0.943444
Q2FVE2   16 0.8 -1.27278 0.943444
Q2G2V6   40 2 3.07991 0.0107511
O08387   13 0.65 -1.27278 0.943444
Q2FZ14   24 1.2 0.903563 0.161558
Q2FXW3   29 1.45 0.903563 0.161558
Q2FYQ8   40 2 3.07991 0.0107511
Q2G2D6   25 1.25 0.903563 0.161558
Q2G2T7   33 1.65 0.903563 0.161558
Q2FYP8   12 0.6 -1.27278 0.943444
Q2FZ25   28 1.4 0.903563 0.161558
Q2FY65   28 1.4 0.903563 0.161558
Q2G2T1   24 1.2 0.903563 0.161558
Q2G1N0   5 0.25 -1.27278 0.943444
Q2G110   11 0.55 -1.27278 0.943444
Q2G1E1   21 1.05 0.903563 0.161558
Q2G2F1   51 2.55 3.07991 0.0107511
Q2FXE8   24 1.2 0.903563 0.161558
Q2FZ06   47 2.35 3.07991 0.0107511
Q2FVH2   6 0.3 -1.27278 0.943444
Q2FYV6   35 1.75 0.903563 0.161558
Q2FZJ3   54 2.63415 3.07991 0.0107511
Q2G095   44 2.14634 3.07991 0.0107511
Q2G2Y0   41 2 3.07991 0.0107511
Q2G2W3   28 1.36585 0.903563 0.161558
Q2FY07   25 1.21951 0.903563 0.161558
Q2FXW8   44 2.14634 3.07991 0.0107511
Q2FUR6   57 2.78049 3.07991 0.0107511
Q2FVW6   6 0.292683 -1.27278 0.943444
Q2G1X0   53 2.58537 3.07991 0.0107511
Q2G1F6   9 0.439024 -1.27278 0.943444
Q2FVK8   25 1.21951 0.903563 0.161558
Q2G158   25 1.21951 0.903563 0.161558
Q2G118   24 1.17073 0.903563 0.161558
Q2G077   7 0.341463 -1.27278 0.943444
Q2G0E0   39 1.90244 0.903563 0.161558
Q2G263   36 1.7561 0.903563 0.161558
Q2FUU1   48 2.34146 3.07991 0.0107511
Q2G1X7   29 1.41463 0.903563 0.161558
Q2G1C0   31 1.5122 0.903563 0.161558
Q2FVB9   5 0.243902 -1.27278 0.943444
Q2G273   24 1.17073 0.903563 0.161558
Q53726   21 1.02439 0.903563 0.161558
Q2G2W9   31 1.5122 0.903563 0.161558
Q2FZ22   34 1.65854 0.903563 0.161558
Q2G2U1   27 1.31707 0.903563 0.161558
Q2FXW6   34 1.65854 0.903563 0.161558
Q2G0P9   7 0.341463 -1.27278 0.943444
Q2FYE3   28 1.36585 0.903563 0.161558
Q2FXU3   29 1.41463 0.903563 0.161558
Q2G052   39 1.90244 0.903563 0.161558
Q2FZM6   26 1.26829 0.903563 0.161558
Q2FX25   32 1.56098 0.903563 0.161558
Q2FX05   74 3.60976 5.25625 0.000662855
Q2G1P2   6 0.292683 -1.27278 0.943444
Q2G2C4   32 1.56098 0.903563 0.161558
Q2G165   5 0.243902 -1.27278 0.943444
Q2FXK8   6 0.292683 -1.27278 0.943444
Q2FWP1   53 2.58537 3.07991 0.0107511
Q2FVU1   6 0.292683 -1.27278 0.943444
Q2FZ78   49 2.39024 3.07991 0.0107511
Q2G0P0   42 2.04878 3.07991 0.0107511
Q2FXX3   8 0.390244 -1.27278 0.943444
Q2FVX2   52 2.53659 3.07991 0.0107511
Q2G0Q7   29 1.41463 0.903563 0.161558
Q2FXS6   36 1.7561 0.903563 0.161558
Q2FUZ1   53 2.58537 3.07991 0.0107511
Q2FZ87   30 1.46341 0.903563 0.161558
Q2FXF4   18 0.878049 -1.27278 0.943444
Q2G1G4   16 0.780488 -1.27278 0.943444
Q2FWE6   40 1.95122 0.903563 0.161558
Q2G2U2   50 2.43902 3.07991 0.0107511
Q2FY17   52 2.53659 3.07991 0.0107511
Q2FVU3   21 1.02439 0.903563 0.161558
Q2FVK1   71 3.46341 5.25625 0.000662855
Q2G0K5   33 1.60976 0.903563 0.161558
Q2G2X8   43 2.09756 3.07991 0.0107511
Q2FYZ7   24 1.17073 0.903563 0.161558
Q2FWG1   30 1.46341 0.903563 0.161558
Q2G1Q6   34 1.65854 0.903563 0.161558
Q2G2X9   37 1.80488 0.903563 0.161558
Q2FWN9   65 3.17073 5.25625 0.000662855
Q2FYZ2   21 1.02439 0.903563 0.161558
Q2FZJ1   37 1.80488 0.903563 0.161558
Q2G002   18 0.878049 -1.27278 0.943444
Q2FVL4   45 2.19512 3.07991 0.0107511
Q2G2M7   45 2.19512 3.07991 0.0107511
Q2FWH6   31 1.5122 0.903563 0.161558
Q2FXQ3   32 1.56098 0.903563 0.161558
Q2G129   10 0.487805 -1.27278 0.943444
Q7BHL7   39 1.90244 0.903563 0.161558
Q2FZ71   25 1.21951 0.903563 0.161558
Q2FZ88   46 2.19048 3.07991 0.0107511
Q2FV22   28 1.33333 0.903563 0.161558
Q2FYM3   74 3.52381 5.25625 0.000662855
Q2FY06   34 1.61905 0.903563 0.161558
Q2FXB0   60 2.85714 3.07991 0.0107511
Q2FX87   53 2.52381 3.07991 0.0107511
Q2FZ33   23 1.09524 0.903563 0.161558
Q2G0J1   35 1.66667 0.903563 0.161558
Q2FUT7   38 1.80952 0.903563 0.161558
Q2FZH1   43 2.04762 3.07991 0.0107511
Q2FVX3   37 1.7619 0.903563 0.161558
Q2FWC6   31 1.47619 0.903563 0.161558
Q2FXN6   36 1.71429 0.903563 0.161558
Q2FY79   39 1.85714 0.903563 0.161558
Q2FZ23   35 1.66667 0.903563 0.161558
Q2FVF1   53 2.52381 3.07991 0.0107511
Q2FWM5   22 1.04762 0.903563 0.161558
Q2G061   27 1.28571 0.903563 0.161558
Q2FWL7   10 0.47619 -1.27278 0.943444
Q2FVK3   69 3.28571 5.25625 0.000662855
Q2FX19   16 0.761905 -1.27278 0.943444
Q2G2U6   31 1.47619 0.903563 0.161558
Q2G1S5   45 2.14286 3.07991 0.0107511
Q2FVS9   42 2 3.07991 0.0107511
Q2G1M7   19 0.904762 -1.27278 0.943444
Q2FW50   43 2.04762 3.07991 0.0107511
Q2G2L1   48 2.28571 3.07991 0.0107511
Q2FWB1   33 1.57143 0.903563 0.161558
Q2FXA8   30 1.42857 0.903563 0.161558
Q2FV20   35 1.66667 0.903563 0.161558
Q2FUY1   50 2.38095 3.07991 0.0107511
Q2FYJ1   29 1.38095 0.903563 0.161558
Q2G043   41 1.95238 0.903563 0.161558
Q2FZ43   33 1.57143 0.903563 0.161558
Q9KJN4   32 1.52381 0.903563 0.161558
Q2G194   16 0.761905 -1.27278 0.943444
Q2G0F0   34 1.61905 0.903563 0.161558
Q2G2G2   31 1.47619 0.903563 0.161558
Q2G0I8   38 1.80952 0.903563 0.161558
Q2FXG5   26 1.2381 0.903563 0.161558
Q2G2S6   24 1.14286 0.903563 0.161558
Q53700   34 1.61905 0.903563 0.161558
Q2G0D8   58 2.7619 3.07991 0.0107511
P60430   34 1.61905 0.903563 0.161558
Q2FV41   28 1.33333 0.903563 0.161558
Q2FXZ5   27 1.28571 0.903563 0.161558
Q2FZL0   5 0.238095 -1.27278 0.943444
Q2FY99   23 1.09524 0.903563 0.161558
Q2FX95   54 2.57143 3.07991 0.0107511
Q2FYR6   24 1.14286 0.903563 0.161558
Q2FUW2   18 0.857143 -1.27278 0.943444
Q2FVL2   41 1.95238 0.903563 0.161558
Q2G2L4   8 0.380952 -1.27278 0.943444
Q2FXB1   59 2.80952 3.07991 0.0107511
Q2FZY7   54 2.57143 3.07991 0.0107511
Q2FVN1   6 0.285714 -1.27278 0.943444
Q2G1S1   38 1.80952 0.903563 0.161558
Q2FXK4   23 1.09524 0.903563 0.161558
Q2FXM6   35 1.66667 0.903563 0.161558
Q2FZJ6   32 1.52381 0.903563 0.161558
Q2FVT4   31 1.47619 0.903563 0.161558
Q2FYW1   26 1.2381 0.903563 0.161558
Q2FYZ3   31 1.47619 0.903563 0.161558
Q2FXX5   56 2.66667 3.07991 0.0107511
Q2FWM4   30 1.42857 0.903563 0.161558
Q2G2L3   25 1.19048 0.903563 0.161558
Q2FYR3   25 1.19048 0.903563 0.161558
Q2G0I9   47 2.2381 3.07991 0.0107511
Q2G0M2   22 1.04762 0.903563 0.161558
Q2G272   74 3.52381 5.25625 0.000662855
Q2FXL4   36 1.71429 0.903563 0.161558
Q2G0U9   34 1.61905 0.903563 0.161558
Q2FVE4   30 1.42857 0.903563 0.161558
Q2FVC6   37 1.7619 0.903563 0.161558
Q2FV19   49 2.33333 3.07991 0.0107511
Q2G0S8   40 1.90476 0.903563 0.161558
Q2G2G3   7 0.333333 -1.27278 0.943444
Q2G2X0   41 1.90698 0.903563 0.161558
Q2G0F3   33 1.53488 0.903563 0.161558
Q2G037   44 2.04651 3.07991 0.0107511
Q2G1G6   22 1.02326 0.903563 0.161558
Q2FWP0   65 3.02326 5.25625 0.000662855
Q2FY29   41 1.90698 0.903563 0.161558
Q2FXQ4   13 0.604651 -1.27278 0.943444
Q2G0S7   33 1.53488 0.903563 0.161558
Q2FZX7   20 0.930233 -1.27278 0.943444
Q2G0E6   6 0.27907 -1.27278 0.943444
Q2FY37   54 2.51163 3.07991 0.0107511
Q2FYQ0   61 2.83721 3.07991 0.0107511
Q2FUV3   25 1.16279 0.903563 0.161558
Q2FYV2   32 1.48837 0.903563 0.161558
Q2FVS4   19 0.883721 -1.27278 0.943444
Q2G2M3   28 1.30233 0.903563 0.161558
Q2FVM6   36 1.67442 0.903563 0.161558
Q2G292   32 1.48837 0.903563 0.161558
Q2FXH7   50 2.32558 3.07991 0.0107511
Q2FYQ7   59 2.74419 3.07991 0.0107511
Q2FWG2   43 2 3.07991 0.0107511
Q2G159   51 2.37209 3.07991 0.0107511
Q2FX96   36 1.67442 0.903563 0.161558
Q2FV83   38 1.76744 0.903563 0.161558
Q2G2D8   21 0.976744 -1.27278 0.943444
Q2FYJ4   7 0.325581 -1.27278 0.943444
Q2G1E8   6 0.27907 -1.27278 0.943444
Q2FVK2   74 3.44186 5.25625 0.000662855
Q2FZP1   13 0.604651 -1.27278 0.943444
Q2FXI0   44 2.04651 3.07991 0.0107511
Q2G134   7 0.325581 -1.27278 0.943444
Q2FZZ6   49 2.27907 3.07991 0.0107511
Q2G1Z3   78 3.62791 5.25625 0.000662855
Q2G030   22 1.02326 0.903563 0.161558
Q2FV21   26 1.2093 0.903563 0.161558
Q9RQP6   5 0.232558 -1.27278 0.943444
Q2FZ62   22 1.02326 0.903563 0.161558
Q2FZQ7   25 1.16279 0.903563 0.161558
Q2G0F4   27 1.25581 0.903563 0.161558
Q2FWE0   41 1.90698 0.903563 0.161558
Q2FVS0   12 0.55814 -1.27278 0.943444
Q2FUT6   54 2.51163 3.07991 0.0107511
Q2FUQ5   20 0.930233 -1.27278 0.943444
Q2FZJ9   52 2.4186 3.07991 0.0107511
Q2FY81   31 1.44186 0.903563 0.161558
Q2G0K8   25 1.16279 0.903563 0.161558
Q2G262   7 0.325581 -1.27278 0.943444
Q2G0E1   34 1.5814 0.903563 0.161558
Q2FWD3   26 1.2093 0.903563 0.161558
Q2FXA4   24 1.11628 0.903563 0.161558
Q2FVF0   52 2.4186 3.07991 0.0107511
Q2FWW9   48 2.23256 3.07991 0.0107511
Q2FZ54   30 1.39535 0.903563 0.161558
P0A0J0   10 0.465116 -1.27278 0.943444
Q2G1G1   19 0.883721 -1.27278 0.943444
Q2FWA1   71 3.30233 5.25625 0.000662855
Q2FXN1   30 1.39535 0.903563 0.161558
Q2G2T4   36 1.67442 0.903563 0.161558
Q2FZW9   28 1.30233 0.903563 0.161558
Q2FV90   30 1.39535 0.903563 0.161558
Q2FWB3   53 2.46512 3.07991 0.0107511
Q2G0Q0   49 2.27907 3.07991 0.0107511
Q2FY10   24 1.11628 0.903563 0.161558
Q2FXM0   40 1.86047 0.903563 0.161558
Q2G1S2   20 0.930233 -1.27278 0.943444
Q2FXY5   22 1 0.903563 0.161558
Q2FXV3   25 1.13636 0.903563 0.161558
Q2FXG3   23 1.04545 0.903563 0.161558
Q2FVA8   63 2.86364 3.07991 0.0107511
Q2G2C2   19 0.863636 -1.27278 0.943444
Q2FYU2   60 2.72727 3.07991 0.0107511
Q2FYK5   40 1.81818 0.903563 0.161558
Q2FW35   51 2.31818 3.07991 0.0107511
Q2FY52   33 1.5 0.903563 0.161558
Q9RQP9   36 1.63636 0.903563 0.161558
Q2G039   24 1.09091 0.903563 0.161558
Q2G1E4   30 1.36364 0.903563 0.161558
Q2G0B0   42 1.90909 0.903563 0.161558
Q2FXI7   37 1.68182 0.903563 0.161558
Q2FWN7   28 1.27273 0.903563 0.161558
Q2FV66   49 2.22727 3.07991 0.0107511
Q2FYJ5   6 0.272727 -1.27278 0.943444
Q2FYC9   39 1.77273 0.903563 0.161558
Q2FZC6   32 1.45455 0.903563 0.161558
Q2FXW4   34 1.54545 0.903563 0.161558
Q2FXI1   42 1.90909 0.903563 0.161558
Q2FZF9   35 1.59091 0.903563 0.161558
Q2G171   7 0.318182 -1.27278 0.943444
Q2G2P8   32 1.45455 0.903563 0.161558
Q2G2V9   39 1.77273 0.903563 0.161558
Q2FV31   45 2.04545 3.07991 0.0107511
Q9KJN3   35 1.59091 0.903563 0.161558
Q2FZV5   7 0.318182 -1.27278 0.943444
Q2FWC4   31 1.40909 0.903563 0.161558
Q2FYT0   7 0.318182 -1.27278 0.943444
Q2G145   21 0.954545 -1.27278 0.943444
Q2G0J0   34 1.54545 0.903563 0.161558
Q2FZQ3   22 1 0.903563 0.161558
Q2FYE5   43 1.95455 0.903563 0.161558
Q2FWN5   14 0.636364 -1.27278 0.943444
Q2FY24   27 1.22727 0.903563 0.161558
Q2FVW7   28 1.27273 0.903563 0.161558
Q2FZ91   34 1.54545 0.903563 0.161558
Q2FWL2   42 1.90909 0.903563 0.161558
Q2FZQ6   49 2.22727 3.07991 0.0107511
P02976   11 0.5 -1.27278 0.943444
Q2G0R7   7 0.318182 -1.27278 0.943444
Q2FUU2   32 1.45455 0.903563 0.161558
Q2FZG1   62 2.81818 3.07991 0.0107511
Q2G0Z4   6 0.272727 -1.27278 0.943444
Q2FZ81   75 3.40909 5.25625 0.000662855
Q2G2J8   31 1.40909 0.903563 0.161558
Q2FZD7   39 1.77273 0.903563 0.161558
Q2G288   20 0.909091 -1.27278 0.943444
Q2FW52   39 1.77273 0.903563 0.161558
Q2FVX4   50 2.27273 3.07991 0.0107511
Q2FVN5   8 0.363636 -1.27278 0.943444
Q2FY88   29 1.31818 0.903563 0.161558
Q2FWC9   49 2.22727 3.07991 0.0107511
Q2FZS7   35 1.59091 0.903563 0.161558
Q2FZ63   51 2.31818 3.07991 0.0107511
Q2G1L8   51 2.31818 3.07991 0.0107511
Q2FV17   35 1.59091 0.903563 0.161558
Q2FVT8   20 0.909091 -1.27278 0.943444
Q2G0W8   30 1.36364 0.903563 0.161558
Q2FV07   42 1.90909 0.903563 0.161558
Q2G0Q1   27 1.22727 0.903563 0.161558
Q2FY69   29 1.31818 0.903563 0.161558
Q2FZ75   24 1.09091 0.903563 0.161558
Q2G0E5   29 1.31818 0.903563 0.161558
Q2G233   42 1.90909 0.903563 0.161558
Q2FWE1   40 1.81818 0.903563 0.161558
Q2FVZ2   62 2.81818 3.07991 0.0107511
Q2FYE2   38 1.72727 0.903563 0.161558
Q2G1K6   29 1.28889 0.903563 0.161558
Q2FVT0   40 1.77778 0.903563 0.161558
Q2G0Q9   52 2.31111 3.07991 0.0107511
Q2FZ89   32 1.42222 0.903563 0.161558
Q2FVR0   32 1.42222 0.903563 0.161558
Q2FZD9   23 1.02222 0.903563 0.161558
Q2FX85   15 0.666667 -1.27278 0.943444
Q2G1B0   51 2.26667 3.07991 0.0107511
Q2G2E4   7 0.311111 -1.27278 0.943444
Q2FYK7   48 2.13333 3.07991 0.0107511
Q2FZ13   34 1.51111 0.903563 0.161558
Q2FZE6   38 1.68889 0.903563 0.161558
Q2FVI2   39 1.73333 0.903563 0.161558
Q2FZE0   37 1.64444 0.903563 0.161558
Q2FV38   48 2.13333 3.07991 0.0107511
Q2FXE2   24 1.06667 0.903563 0.161558
Q2G1Q2   33 1.46667 0.903563 0.161558
Q2FYY8   38 1.68889 0.903563 0.161558
Q2FYN6   35 1.55556 0.903563 0.161558
Q2FV39   31 1.37778 0.903563 0.161558
Q2G130   38 1.68889 0.903563 0.161558
Q2FUR8   53 2.35556 3.07991 0.0107511
Q2FXZ3   40 1.77778 0.903563 0.161558
Q2FYM4   6 0.266667 -1.27278 0.943444
Q2FWY1   32 1.42222 0.903563 0.161558
Q2G1V4   61 2.71111 3.07991 0.0107511
P0A011   33 1.46667 0.903563 0.161558
Q2FXZ0   36 1.6 0.903563 0.161558
Q2G0V4   30 1.33333 0.903563 0.161558
Q2FW34   53 2.35556 3.07991 0.0107511
Q2FWC7   37 1.64444 0.903563 0.161558
Q2G0F6   42 1.86667 0.903563 0.161558
Q2G0T0   45 2 3.07991 0.0107511
Q2FXM8   24 1.06667 0.903563 0.161558
Q2G0Q8   28 1.24444 0.903563 0.161558
Q2FZ08   23 1.02222 0.903563 0.161558
Q2G160   30 1.33333 0.903563 0.161558
Q2FY78   47 2.08889 3.07991 0.0107511
Q2G2H7   14 0.622222 -1.27278 0.943444
Q2FW53   45 2 3.07991 0.0107511
Q2FVX0   28 1.24444 0.903563 0.161558
Q2G2U5   53 2.35556 3.07991 0.0107511
Q2FZR0   64 2.84444 3.07991 0.0107511
Q2G1Z9   58 2.57778 3.07991 0.0107511
Q2G1G0   33 1.46667 0.903563 0.161558
Q2FW57   29 1.28889 0.903563 0.161558
Q9RQP7   23 1.02222 0.903563 0.161558
Q2FXP0   47 2.08889 3.07991 0.0107511
Q2FVV1   7 0.311111 -1.27278 0.943444
Q2FYU8   6 0.266667 -1.27278 0.943444
Q2FZ04   27 1.2 0.903563 0.161558
Q2FVQ0   41 1.82222 0.903563 0.161558
Q2G151   31 1.37778 0.903563 0.161558
Q2FXF9   32 1.42222 0.903563 0.161558
Q2G242   21 0.933333 -1.27278 0.943444
Q2FZQ0   30 1.33333 0.903563 0.161558
Q2G1Q8   41 1.82222 0.903563 0.161558
Q2FYG1   33 1.43478 0.903563 0.161558
Q2G1N3   46 2 3.07991 0.0107511
Q2FV44   34 1.47826 0.903563 0.161558
Q2FXV4   38 1.65217 0.903563 0.161558
Q2G0I1   15 0.652174 -1.27278 0.943444
Q2FZY0   28 1.21739 0.903563 0.161558
Q2G295   59 2.56522 3.07991 0.0107511
Q2FWH3   58 2.52174 3.07991 0.0107511
Q2G072   63 2.73913 3.07991 0.0107511
Q2G217   35 1.52174 0.903563 0.161558
Q2FYP6   50 2.17391 3.07991 0.0107511
Q9EZ12   28 1.21739 0.903563 0.161558
Q2FZ48   34 1.47826 0.903563 0.161558
Q2FY16   30 1.30435 0.903563 0.161558
Q2FZU3   24 1.04348 0.903563 0.161558
Q2FVV7   58 2.52174 3.07991 0.0107511
Q2FWU0   37 1.6087 0.903563 0.161558
P0A0Q0   37 1.6087 0.903563 0.161558
Q2FVS3   57 2.47826 3.07991 0.0107511
Q2G0I6   42 1.82609 0.903563 0.161558
Q2FYP3   36 1.56522 0.903563 0.161558
Q2FWM0   43 1.86957 0.903563 0.161558
Q2FZ36   36 1.56522 0.903563 0.161558
Q2G0Y8   10 0.434783 -1.27278 0.943444
Q2FXF6   6 0.26087 -1.27278 0.943444
Q2FXM7   34 1.47826 0.903563 0.161558
Q2G1A6   35 1.52174 0.903563 0.161558
Q2G138   6 0.26087 -1.27278 0.943444
Q2FZR4   72 3.13043 5.25625 0.000662855
Q2G162   7 0.304348 -1.27278 0.943444
Q2FYH2   14 0.608696 -1.27278 0.943444
Q2FX56   45 1.95652 0.903563 0.161558
Q2FY68   32 1.3913 0.903563 0.161558
Q2G1K1   46 2 3.07991 0.0107511
Q2G1A3   46 2 3.07991 0.0107511
Q2FZX4   34 1.47826 0.903563 0.161558
Q2G1M5   38 1.65217 0.903563 0.161558
Q2FVA3   30 1.30435 0.903563 0.161558
Q2G2G4   60 2.6087 3.07991 0.0107511
Q2G0U3   39 1.69565 0.903563 0.161558
Q2FXQ6   29 1.26087 0.903563 0.161558
Q2G0S2   51 2.21739 3.07991 0.0107511
Q2G168   31 1.34783 0.903563 0.161558
Q2FZB0   33 1.43478 0.903563 0.161558
Q2G119   38 1.65217 0.903563 0.161558
Q2FVJ7   35 1.52174 0.903563 0.161558
Q2FY30   49 2.13043 3.07991 0.0107511
Q2FXR3   26 1.13043 0.903563 0.161558
Q2G1Z0   54 2.34783 3.07991 0.0107511
Q2G0A9   30 1.30435 0.903563 0.161558
O33599   50 2.17391 3.07991 0.0107511
Q2FZ55   38 1.65217 0.903563 0.161558
Q2FYS0   41 1.78261 0.903563 0.161558
Q2G248   29 1.26087 0.903563 0.161558
Q2G049   31 1.34783 0.903563 0.161558
Q2FVA5   59 2.56522 3.07991 0.0107511
Q2FUX8   26 1.13043 0.903563 0.161558
Q2G123   50 2.17391 3.07991 0.0107511
Q2FVH0   35 1.52174 0.903563 0.161558
Q2FV01   7 0.304348 -1.27278 0.943444
Q2G2L2   54 2.34783 3.07991 0.0107511
Q2FYW3   48 2.08696 3.07991 0.0107511
Q2FZZ0   56 2.43478 3.07991 0.0107511
Q2FVV8   56 2.43478 3.07991 0.0107511
Q2G2W0   28 1.19149 0.903563 0.161558
Q2G041   37 1.57447 0.903563 0.161558
P0A0B9   40 1.70213 0.903563 0.161558
Q2FYI6   41 1.74468 0.903563 0.161558
Q2G2S2   41 1.74468 0.903563 0.161558
Q2FVQ8   27 1.14894 0.903563 0.161558
Q2FVT2   32 1.3617 0.903563 0.161558
Q2G1Z5   48 2.04255 3.07991 0.0107511
Q2G2A4   30 1.2766 0.903563 0.161558
P60393   43 1.82979 0.903563 0.161558
Q2G0P6   45 1.91489 0.903563 0.161558
Q2FW04   17 0.723404 -1.27278 0.943444
Q2FYY9   41 1.74468 0.903563 0.161558
Q2FWP2   26 1.10638 0.903563 0.161558
Q2FVW4   32 1.3617 0.903563 0.161558
Q2FY63   52 2.21277 3.07991 0.0107511
Q2FZ68   33 1.40426 0.903563 0.161558
Q2G1E2   10 0.425532 -1.27278 0.943444
Q2G2T8   25 1.06383 0.903563 0.161558
Q2FY71   32 1.3617 0.903563 0.161558
Q2FVI1   12 0.510638 -1.27278 0.943444
Q2G0W2   13 0.553191 -1.27278 0.943444
Q2G238   43 1.82979 0.903563 0.161558
Q2FZR1   68 2.89362 3.07991 0.0107511
Q2FXN2   10 0.425532 -1.27278 0.943444
Q2FXH6   8 0.340426 -1.27278 0.943444
Q2FXM3   36 1.53191 0.903563 0.161558
Q2FZW3   21 0.893617 -1.27278 0.943444
Q2FWM9   56 2.38298 3.07991 0.0107511
Q2FUW9   8 0.340426 -1.27278 0.943444
Q2FW91   34 1.44681 0.903563 0.161558
Q2G137   82 3.48936 5.25625 0.000662855
Q2FVM0   42 1.78723 0.903563 0.161558
Q2G057   32 1.3617 0.903563 0.161558
Q2FXP5   26 1.10638 0.903563 0.161558
Q2G1H2   7 0.297872 -1.27278 0.943444
Q2FX99   11 0.468085 -1.27278 0.943444
Q2G0J4   16 0.680851 -1.27278 0.943444
Q2FX74   38 1.61702 0.903563 0.161558
Q2G1J9   21 0.893617 -1.27278 0.943444
Q2G1F7   8 0.340426 -1.27278 0.943444
Q2G2R8   56 2.38298 3.07991 0.0107511
Q2FW32   45 1.91489 0.903563 0.161558
Q2FXZ4   44 1.87234 0.903563 0.161558
Q2FUT0   36 1.53191 0.903563 0.161558
Q2G084   59 2.51064 3.07991 0.0107511
Q2G148   30 1.2766 0.903563 0.161558
Q2FYR0   45 1.91489 0.903563 0.161558
Q2FW86   39 1.65957 0.903563 0.161558
Q2FW01   49 2.08511 3.07991 0.0107511
Q2FUX9   14 0.595745 -1.27278 0.943444
Q2G212   17 0.723404 -1.27278 0.943444
Q2FZ84   48 2.04255 3.07991 0.0107511
Q2G0Y0   34 1.44681 0.903563 0.161558
Q2FYU4   31 1.31915 0.903563 0.161558
Q2G223   58 2.46809 3.07991 0.0107511
Q2G136   28 1.19149 0.903563 0.161558
Q2G0G6   33 1.40426 0.903563 0.161558
Q2FWY6   52 2.21277 3.07991 0.0107511
Q2FWZ2   46 1.95745 0.903563 0.161558
Q2G240   39 1.65957 0.903563 0.161558
O05154   41 1.74468 0.903563 0.161558
Q2FXP4   16 0.680851 -1.27278 0.943444
Q2FVH5   33 1.40426 0.903563 0.161558
Q2FYP0   40 1.66667 0.903563 0.161558
Q2FUW5   46 1.91667 0.903563 0.161558
Q2FX66   39 1.625 0.903563 0.161558
Q2G1P4   8 0.333333 -1.27278 0.943444
Q2FYI9   38 1.58333 0.903563 0.161558
Q2G0I7   42 1.75 0.903563 0.161558
Q2FXQ9   31 1.29167 0.903563 0.161558
Q2FXL0   42 1.75 0.903563 0.161558
Q2FYR7   35 1.45833 0.903563 0.161558
Q2G1W4   38 1.58333 0.903563 0.161558
Q2G2C8   22 0.916667 -1.27278 0.943444
Q2G163   28 1.16667 0.903563 0.161558
Q2FWL9   7 0.291667 -1.27278 0.943444
Q2FZH3   31 1.29167 0.903563 0.161558
Q2FZR5   61 2.54167 3.07991 0.0107511
Q2G1W6   35 1.45833 0.903563 0.161558
Q2FWA5   17 0.708333 -1.27278 0.943444
Q2FX17   28 1.16667 0.903563 0.161558
Q2FXY1   36 1.5 0.903563 0.161558
Q2G2W1   12 0.5 -1.27278 0.943444
Q2FV06   8 0.333333 -1.27278 0.943444
Q2FYW6   43 1.79167 0.903563 0.161558
Q2G281   35 1.45833 0.903563 0.161558
Q2G227   39 1.625 0.903563 0.161558
Q2FWZ5   43 1.79167 0.903563 0.161558
Q2FZX0   38 1.58333 0.903563 0.161558
Q2FV51   13 0.541667 -1.27278 0.943444
Q2G082   15 0.625 -1.27278 0.943444
Q2FWX4   53 2.20833 3.07991 0.0107511
Q2FZT1   48 2 3.07991 0.0107511
Q2FYF3   37 1.54167 0.903563 0.161558
Q2FXW9   46 1.91667 0.903563 0.161558
O34090   47 1.95833 0.903563 0.161558
Q2FVE1   11 0.458333 -1.27278 0.943444
Q2FZL5   37 1.54167 0.903563 0.161558
Q2G258   50 2.08333 3.07991 0.0107511
Q2FZW5   19 0.791667 -1.27278 0.943444
Q2FW63   11 0.458333 -1.27278 0.943444
Q2FXB4   33 1.375 0.903563 0.161558
Q2G1T5   47 1.95833 0.903563 0.161558
Q2G1J5   35 1.45833 0.903563 0.161558
Q2G0V0   49 2.04167 3.07991 0.0107511
Q2G0M7   42 1.75 0.903563 0.161558
Q2G1I5   51 2.125 3.07991 0.0107511
Q2G146   32 1.33333 0.903563 0.161558
Q2G1P6   44 1.83333 0.903563 0.161558
Q2G1W8   46 1.87755 0.903563 0.161558
Q2G035   39 1.59184 0.903563 0.161558
Q2G1I3   29 1.18367 0.903563 0.161558
Q2FWM2   35 1.42857 0.903563 0.161558
Q2FYJ3   28 1.14286 0.903563 0.161558
Q2G0L8   39 1.59184 0.903563 0.161558
Q2G164   42 1.71429 0.903563 0.161558
Q2FVT7   42 1.71429 0.903563 0.161558
Q2G1R3   24 0.979592 -1.27278 0.943444
Q2G1T6   46 1.87755 0.903563 0.161558
Q2FZN7   47 1.91837 0.903563 0.161558
Q2FY83   25 1.02041 0.903563 0.161558
Q2FZX9   37 1.5102 0.903563 0.161558
Q2FYL5   31 1.26531 0.903563 0.161558
Q2G218   45 1.83673 0.903563 0.161558
Q2G0M5   31 1.26531 0.903563 0.161558
Q2FW78   8 0.326531 -1.27278 0.943444
P52078   46 1.87755 0.903563 0.161558
Q7X2S2   41 1.67347 0.903563 0.161558
Q2FZG4   29 1.18367 0.903563 0.161558
Q2G0M4   49 2 3.07991 0.0107511
Q2FVA2   38 1.55102 0.903563 0.161558
Q2G115   34 1.38776 0.903563 0.161558
Q2G0M8   36 1.46939 0.903563 0.161558
Q2G1U4   39 1.59184 0.903563 0.161558
Q2G1D0   40 1.63265 0.903563 0.161558
Q2G2S0   20 0.816327 -1.27278 0.943444
Q2G2N5   15 0.612245 -1.27278 0.943444
Q2G222   38 1.55102 0.903563 0.161558
Q2G1C8   29 1.18367 0.903563 0.161558
Q2FV40   19 0.77551 -1.27278 0.943444
Q2FXT1   42 1.71429 0.903563 0.161558
Q2FZZ2   56 2.28571 3.07991 0.0107511
Q2FY01   33 1.34694 0.903563 0.161558
Q2FVJ8   41 1.67347 0.903563 0.161558
Q2FXK2   40 1.63265 0.903563 0.161558
Q2FUS7   71 2.89796 3.07991 0.0107511
Q2FVP1   16 0.653061 -1.27278 0.943444
Q2FYN7   41 1.67347 0.903563 0.161558
P69848   35 1.42857 0.903563 0.161558
Q2FWN8   44 1.79592 0.903563 0.161558
Q2FV62   29 1.18367 0.903563 0.161558
Q2FWW7   50 2.04082 3.07991 0.0107511
Q2G1Y5   43 1.7551 0.903563 0.161558
Q2FXA3   28 1.14286 0.903563 0.161558
Q2FYV3   34 1.38776 0.903563 0.161558
Q2G1H4   46 1.87755 0.903563 0.161558
Q2G038   51 2.08163 3.07991 0.0107511
Q2G161   7 0.285714 -1.27278 0.943444
Q2FYV1   44 1.79592 0.903563 0.161558
Q2FZ09   54 2.20408 3.07991 0.0107511
Q2FW90   36 1.46939 0.903563 0.161558
Q2G290   33 1.34694 0.903563 0.161558
P60611   39 1.59184 0.903563 0.161558
Q2FV58   39 1.59184 0.903563 0.161558
Q2G0C6   48 1.95918 0.903563 0.161558
Q2G050   50 2.04082 3.07991 0.0107511
Q2G0V2   58 2.36735 3.07991 0.0107511
Q2FVQ4   14 0.571429 -1.27278 0.943444
Q2G094   59 2.36 3.07991 0.0107511
Q2FY59   42 1.68 0.903563 0.161558
Q2FVX7   53 2.12 3.07991 0.0107511
Q2FVP4   24 0.96 -1.27278 0.943444
Q2G185   30 1.2 0.903563 0.161558
Q2FXP8   8 0.32 -1.27278 0.943444
Q2G275   58 2.32 3.07991 0.0107511
Q2G1D9   40 1.6 0.903563 0.161558
Q2FXI3   47 1.88 0.903563 0.161558
Q2FYM2   44 1.76 0.903563 0.161558
P14738   47 1.88 0.903563 0.161558
Q2G2Q2   36 1.44 0.903563 0.161558
Q2G0M9   46 1.84 0.903563 0.161558
Q2FY67   50 2 3.07991 0.0107511
Q2FWX8   62 2.48 3.07991 0.0107511
Q2FUT9   46 1.84 0.903563 0.161558
Q2FZS0   36 1.44 0.903563 0.161558
Q2G2A8   36 1.44 0.903563 0.161558
Q2FUY2   41 1.64 0.903563 0.161558
Q2FZL8   57 2.28 3.07991 0.0107511
Q2FW93   31 1.24 0.903563 0.161558
Q2G1L7   54 2.16 3.07991 0.0107511
Q2FW41   52 2.08 3.07991 0.0107511
Q2FZY6   97 3.88 5.25625 0.000662855
Q2G042   9 0.36 -1.27278 0.943444
Q2FWK2   36 1.44 0.903563 0.161558
Q2FYF4   47 1.88 0.903563 0.161558
Q2FZP2   36 1.44 0.903563 0.161558
Q2G1G7   28 1.12 0.903563 0.161558
Q2G1H5   58 2.32 3.07991 0.0107511
Q2G2S7   62 2.48 3.07991 0.0107511
Q2FY53   42 1.68 0.903563 0.161558
Q2G1N2   45 1.8 0.903563 0.161558
Q2G2V2   43 1.72 0.903563 0.161558
Q2G1H6   44 1.76 0.903563 0.161558
Q2FZA9   41 1.64 0.903563 0.161558
Q2FXI5   46 1.84 0.903563 0.161558
Q2G206   8 0.32 -1.27278 0.943444
Q2FWN6   38 1.52 0.903563 0.161558
Q2FUQ2   43 1.72 0.903563 0.161558
Q2G1K3   45 1.8 0.903563 0.161558
Q2FZ76   22 0.88 -1.27278 0.943444
Q2FY54   43 1.72 0.903563 0.161558
Q2G289   39 1.56 0.903563 0.161558
Q2FY14   39 1.56 0.903563 0.161558
Q2FV77   37 1.48 0.903563 0.161558
Q2G064   42 1.68 0.903563 0.161558
Q2G033   37 1.48 0.903563 0.161558
Q2G198   78 3.12 5.25625 0.000662855
Q2G0K4   13 0.52 -1.27278 0.943444
Q2G0V3   38 1.52 0.903563 0.161558
Q2FWE2   34 1.33333 0.903563 0.161558
Q2G089   57 2.23529 3.07991 0.0107511
Q2FZL3   51 2 3.07991 0.0107511
Q2G087   41 1.60784 0.903563 0.161558
Q2G0A7   12 0.470588 -1.27278 0.943444
Q2FVF9   44 1.72549 0.903563 0.161558
Q2G071   33 1.29412 0.903563 0.161558
Q2FUZ2   27 1.05882 0.903563 0.161558
Q2FY27   60 2.35294 3.07991 0.0107511
Q2FXX4   22 0.862745 -1.27278 0.943444
Q2G1E6   54 2.11765 3.07991 0.0107511
Q2G1G5   18 0.705882 -1.27278 0.943444
Q2G2Q3   46 1.80392 0.903563 0.161558
Q2FZF0   72 2.82353 3.07991 0.0107511
Q2G2D2   45 1.76471 0.903563 0.161558
Q2FXT4   29 1.13725 0.903563 0.161558
Q2FZI8   50 1.96078 0.903563 0.161558
Q2FUS8   64 2.5098 3.07991 0.0107511
Q2FVR9   33 1.29412 0.903563 0.161558
Q2FXP2   37 1.45098 0.903563 0.161558
Q2FX94   18 0.705882 -1.27278 0.943444
Q2G2A5   45 1.76471 0.903563 0.161558
Q2FZP7   36 1.41176 0.903563 0.161558
Q2G1R7   38 1.4902 0.903563 0.161558
Q2G015   42 1.64706 0.903563 0.161558
Q2FZF4   30 1.17647 0.903563 0.161558
Q2G1E5   50 1.96078 0.903563 0.161558
Q2FWH9   13 0.509804 -1.27278 0.943444
Q2G069   58 2.27451 3.07991 0.0107511
Q2FZK3   44 1.72549 0.903563 0.161558
Q2FZU5   37 1.45098 0.903563 0.161558
Q2FYT4   42 1.64706 0.903563 0.161558
Q2FWK4   26 1.01961 0.903563 0.161558
Q2FY40   48 1.88235 0.903563 0.161558
Q2FWY4   8 0.313725 -1.27278 0.943444
Q2G156   14 0.54902 -1.27278 0.943444
Q2G045   36 1.41176 0.903563 0.161558
Q2FZS6   22 0.862745 -1.27278 0.943444
Q2FYC7   36 1.41176 0.903563 0.161558
Q2FW73   36 1.41176 0.903563 0.161558
Q2G1H3   50 1.96078 0.903563 0.161558
Q2FXJ6   39 1.52941 0.903563 0.161558
Q2FUS2   7 0.269231 -1.27278 0.943444
Q2G120   42 1.61538 0.903563 0.161558
Q2G2T9   40 1.53846 0.903563 0.161558
Q2G1N9   15 0.576923 -1.27278 0.943444
Q2FXL9   55 2.11538 3.07991 0.0107511
Q2G0W4   35 1.34615 0.903563 0.161558
Q2G0R6   29 1.11538 0.903563 0.161558
Q2G1C4   44 1.69231 0.903563 0.161558
Q2FWY9   47 1.80769 0.903563 0.161558
Q2G1K4   49 1.88462 0.903563 0.161558
Q2FYK3   35 1.34615 0.903563 0.161558
Q2G1N4   46 1.76923 0.903563 0.161558
Q2G065   38 1.46154 0.903563 0.161558
Q2FX88   34 1.30769 0.903563 0.161558
Q2FVW9   37 1.42308 0.903563 0.161558
Q2G1E0   32 1.23077 0.903563 0.161558
Q2G2P2   46 1.76923 0.903563 0.161558
Q2G0V5   8 0.307692 -1.27278 0.943444
Q2FWA2   41 1.57692 0.903563 0.161558
Q2FZU1   45 1.73077 0.903563 0.161558
Q2FX77   31 1.19231 0.903563 0.161558
Q2FW75   46 1.76923 0.903563 0.161558
Q2FUT5   42 1.61538 0.903563 0.161558
Q2G234   45 1.73077 0.903563 0.161558
Q2FZU6   40 1.53846 0.903563 0.161558
Q2G1Y2   14 0.538462 -1.27278 0.943444
Q2FXN7   32 1.23077 0.903563 0.161558
Q2G2J3   9 0.346154 -1.27278 0.943444
Q2G0G1   40 1.53846 0.903563 0.161558
Q2FW62   38 1.46154 0.903563 0.161558
Q2FUP7   38 1.46154 0.903563 0.161558
Q2G1J3   39 1.5 0.903563 0.161558
Q2FZ15   53 2.03846 3.07991 0.0107511
Q2G1D3   58 2.23077 3.07991 0.0107511
Q2G0K2   41 1.57692 0.903563 0.161558
Q2FWC1   38 1.46154 0.903563 0.161558
Q2FXM5   39 1.5 0.903563 0.161558
Q2FY46   29 1.11538 0.903563 0.161558
Q2G1K0   40 1.53846 0.903563 0.161558
Q2FXT6   37 1.42308 0.903563 0.161558
Q2FZM4   37 1.42308 0.903563 0.161558
Q2FXG1   29 1.11538 0.903563 0.161558
Q2FXL1   37 1.42308 0.903563 0.161558
Q2FWX5   75 2.88462 3.07991 0.0107511
# cudaSaTabsearch LTYPE = T LORDER = F LSOLN = F
# QUERY ID = PF19657 
# DBFILE = ./tableaux.ascii.DB                                                             
Q2G1I1   35 1.32075 0.903563  0.161558
Q2G1K2   39 1.4717 0.903563  0.161558
Q2FUU5   43 1.62264 0.903563  0.161558
Q2FXB6   34 1.28302 0.903563  0.161558
Q2FZU2   24 0.90566 -1.27278  0.943444
Q2FZK0   15 0.566038 -1.27278  0.943444
Q2FY33   48 1.81132 0.903563  0.161558
Q2G098   67 2.5283 3.07991  0.0107511
Q2FZ46   26 0.981132 -1.27278  0.943444
Q2FZQ5   28 1.0566 0.903563  0.161558
Q2FXU8   20 0.754717 -1.27278  0.943444
Q9EZ08   36 1.35849 0.903563  0.161558
Q2G1B9   42 1.58491 0.903563  0.161558
Q2FZ73   42 1.58491 0.903563  0.161558
Q2FY35   41 1.54717 0.903563  0.161558
Q2FZ16   44 1.66038 0.903563  0.161558
Q2FYR2   51 1.92453 0.903563  0.161558
Q2FWY3   37 1.39623 0.903563  0.161558
Q2G2F5   40 1.50943 0.903563  0.161558
Q2G032   46 1.73585 0.903563  0.161558
Q2FZ10   48 1.81132 0.903563  0.161558
Q2G255   36 1.35849 0.903563  0.161558
Q2G0X6   43 1.62264 0.903563  0.161558
Q2FYH0   41 1.54717 0.903563  0.161558
Q2FXJ9   27 1.01887 0.903563  0.161558
Q2FZT4   44 1.66038 0.903563  0.161558
Q2FVE6   38 1.43396 0.903563  0.161558
Q2FYD3   30 1.13208 0.903563  0.161558
Q2FXT5   45 1.69811 0.903563  0.161558
Q2FY60   30 1.13208 0.903563  0.161558
Q2G2D7   34 1.28302 0.903563  0.161558
Q2FX16   30 1.13208 0.903563  0.161558
Q2FZ34   57 2.15094 3.07991  0.0107511
Q2G1S4   35 1.32075 0.903563  0.161558
Q2G147   62 2.33962 3.07991  0.0107511
Q2G1J7   35 1.32075 0.903563  0.161558
Q2G2A7   60 2.26415 3.07991  0.0107511
Q2G2M6   37 1.39623 0.903563  0.161558
Q2FV30   34 1.28302 0.903563  0.161558
Q2FVL5   52 1.96226 0.903563  0.161558
Q2FXY0   55 2.07547 3.07991  0.0107511
Q2FZL1   40 1.50943 0.903563  0.161558
Q2FW45   30 1.13208 0.903563  0.161558
Q2FZU0   30 1.11111 0.903563  0.161558
Q2FWZ0   50 1.85185 0.903563  0.161558
Q2G2H5   26 0.962963 -1.27278  0.943444
Q2FYG9   45 1.66667 0.903563  0.161558
Q2G2X6   47 1.74074 0.903563  0.161558
Q2G155   42 1.55556 0.903563  0.161558
Q2FXY9   55 2.03704 3.07991  0.0107511
Q2FZ37   48 1.77778 0.903563  0.161558
Q2FVI7   48 1.77778 0.903563  0.161558
Q2FYS1   39 1.44444 0.903563  0.161558
Q2FXL5   58 2.14815 3.07991  0.0107511
Q2G1J4   36 1.33333 0.903563  0.161558
Q2FWZ3   41 1.51852 0.903563  0.161558
Q2G2P7   26 0.962963 -1.27278  0.943444
Q2FVH3   39 1.44444 0.903563  0.161558
Q2FZ31   44 1.62963 0.903563  0.161558
Q2G283   45 1.66667 0.903563  0.161558
Q2FZ66   60 2.22222 3.07991  0.0107511
Q2FWY7   7 0.259259 -1.27278  0.943444
Q2G1F9   38 1.40741 0.903563  0.161558
Q2FZJ4   55 2.03704 3.07991  0.0107511
Q2FZQ1   16 0.592593 -1.27278  0.943444
Q2FY80   25 0.925926 -1.27278  0.943444
Q2G2D4   20 0.740741 -1.27278  0.943444
Q2FYP1   38 1.40741 0.903563  0.161558
Q2FYF9   26 0.962963 -1.27278  0.943444
Q2G0B3   42 1.55556 0.903563  0.161558
Q2FUT8   35 1.2963 0.903563  0.161558
Q2FYR1   54 2 3.07991  0.0107511
Q2FYL3   43 1.59259 0.903563  0.161558
Q2FVG4   14 0.518519 -1.27278  0.943444
Q2FVP8   38 1.40741 0.903563  0.161558
Q2FZ28   30 1.09091 0.903563  0.161558
Q2G1F0   59 2.14545 3.07991  0.0107511
P95689   49 1.78182 0.903563  0.161558
Q2FYH6   47 1.70909 0.903563  0.161558
Q2FXD1   49 1.78182 0.903563  0.161558
Q2G0X5   47 1.70909 0.903563  0.161558
Q2FXN8   11 0.4 -1.27278  0.943444
Q2G0N0   50 1.81818 0.903563  0.161558
Q2G268   41 1.49091 0.903563  0.161558
Q2FV61   47 1.70909 0.903563  0.161558
Q2FXL7   44 1.6 0.903563  0.161558
Q2FUR5   36 1.30909 0.903563  0.161558
Q2FXV6   48 1.74545 0.903563  0.161558
Q2G2C5   41 1.49091 0.903563  0.161558
Q2FVJ6   48 1.74545 0.903563  0.161558
Q2G1Y4   44 1.6 0.903563  0.161558
Q2FVI0   12 0.436364 -1.27278  0.943444
Q2FXJ8   18 0.654545 -1.27278  0.943444
Q2FZU7   30 1.09091 0.903563  0.161558
Q2G2X4   37 1.34545 0.903563  0.161558
Q2FZA8   26 0.945455 -1.27278  0.943444
Q2FW96   42 1.52727 0.903563  0.161558
Q2FYV4   41 1.49091 0.903563  0.161558
O07325   43 1.56364 0.903563  0.161558
Q2G1C1   31 1.12727 0.903563  0.161558
Q2FZR9   37 1.34545 0.903563  0.161558
Q2FVW3   47 1.70909 0.903563  0.161558
Q2G124   43 1.56364 0.903563  0.161558
P0C0V7   43 1.56364 0.903563  0.161558
Q2FX52   39 1.39286 0.903563  0.161558
Q2G2C7   44 1.57143 0.903563  0.161558
Q2G2D5   35 1.25 0.903563  0.161558
Q2FXQ7   30 1.07143 0.903563  0.161558
Q2FZW0   53 1.89286 0.903563  0.161558
Q2FVG3   41 1.46429 0.903563  0.161558
Q2FXR4   41 1.46429 0.903563  0.161558
Q2FZ67   43 1.53571 0.903563  0.161558
Q2G243   48 1.71429 0.903563  0.161558
Q2FV76   46 1.64286 0.903563  0.161558
Q2FVZ4   53 1.89286 0.903563  0.161558
Q2FWC5   56 2 3.07991  0.0107511
Q2FZY3   82 2.92857 3.07991  0.0107511
Q2FWH5   41 1.46429 0.903563  0.161558
Q2G241   35 1.25 0.903563  0.161558
Q2FV35   47 1.67857 0.903563  0.161558
Q2G0T5   25 0.892857 -1.27278  0.943444
Q2G1A9   34 1.21429 0.903563  0.161558
Q2FYU7   45 1.60714 0.903563  0.161558
Q2G2E0   13 0.464286 -1.27278  0.943444
Q2FVT6   37 1.32143 0.903563  0.161558
Q2G0D7   23 0.821429 -1.27278  0.943444
Q2G1M6   38 1.35714 0.903563  0.161558
Q2G0A6   20 0.714286 -1.27278  0.943444
Q2FUY6   40 1.42857 0.903563  0.161558
Q2FYJ2   43 1.53571 0.903563  0.161558
Q2G2E5   49 1.7193 0.903563  0.161558
Q2G2P5   47 1.64912 0.903563  0.161558
Q2G1R6   50 1.75439 0.903563  0.161558
Q2FYF0   36 1.26316 0.903563  0.161558
Q2FVH8   15 0.526316 -1.27278  0.943444
Q2FUU3   35 1.22807 0.903563  0.161558
Q2FVG8   60 2.10526 3.07991  0.0107511
Q9ZAH5   43 1.50877 0.903563  0.161558
Q2G2U0   42 1.47368 0.903563  0.161558
Q2FYR4   46 1.61404 0.903563  0.161558
Q2G256   37 1.29825 0.903563  0.161558
Q2FVY0   45 1.57895 0.903563  0.161558
Q2G0Q2   37 1.29825 0.903563  0.161558
Q2G0R2   40 1.40351 0.903563  0.161558
Q2G0Q3   41 1.4386 0.903563  0.161558
Q2FWZ9   45 1.57895 0.903563  0.161558
Q53705   37 1.29825 0.903563  0.161558
Q2G2U3   51 1.78947 0.903563  0.161558
Q2FYY6   52 1.82456 0.903563  0.161558
Q2FWL3   45 1.57895 0.903563  0.161558
Q2FY50   49 1.7193 0.903563  0.161558
Q2FXN4   46 1.61404 0.903563  0.161558
Q2G179   45 1.57895 0.903563  0.161558
Q2G1L6   41 1.4386 0.903563  0.161558
Q2FXU4   50 1.75439 0.903563  0.161558
Q2G1E9   42 1.47368 0.903563  0.161558
Q2G232   55 1.92982 0.903563  0.161558
Q2FXH9   44 1.54386 0.903563  0.161558
Q2G0X3   39 1.36842 0.903563  0.161558
Q2FXD0   51 1.78947 0.903563  0.161558
Q2G0G3   25 0.877193 -1.27278  0.943444
Q2FWW3   40 1.40351 0.903563  0.161558
Q2FYG0   40 1.37931 0.903563  0.161558
Q2FZS9   19 0.655172 -1.27278  0.943444
Q2FYS2   44 1.51724 0.903563  0.161558
Q2G2U4   30 1.03448 0.903563  0.161558
Q2FWJ9   33 1.13793 0.903563  0.161558
Q2FWF0   44 1.51724 0.903563  0.161558
Q2FXR9   48 1.65517 0.903563  0.161558
Q2FZV7   48 1.65517 0.903563  0.161558
Q2G1W0   45 1.55172 0.903563  0.161558
Q2G2I0   41 1.41379 0.903563  0.161558
Q2G153   37 1.27586 0.903563  0.161558
Q2FWD7   52 1.7931 0.903563  0.161558
Q2FY15   37 1.27586 0.903563  0.161558
Q2FV54   17 0.586207 -1.27278  0.943444
Q2FZ74   43 1.48276 0.903563  0.161558
Q2FYV5   40 1.37931 0.903563  0.161558
Q2G2I1   34 1.17241 0.903563  0.161558
Q2FXZ6   48 1.65517 0.903563  0.161558
Q2G0U0   29 1 0.903563  0.161558
Q2G0Y6   39 1.34483 0.903563  0.161558
Q2FXJ0   43 1.48276 0.903563  0.161558
Q2FY43   45 1.52542 0.903563  0.161558
Q2FWM1   55 1.86441 0.903563  0.161558
Q2FVJ1   46 1.55932 0.903563  0.161558
Q2G0K3   44 1.49153 0.903563  0.161558
Q2FY66   52 1.76271 0.903563  0.161558
Q2FW99   15 0.508475 -1.27278  0.943444
Q2FV10   45 1.52542 0.903563  0.161558
Q2FXJ5   36 1.22034 0.903563  0.161558
Q2FX69   34 1.15254 0.903563  0.161558
Q2G0B2   51 1.72881 0.903563  0.161558
Q2FX14   52 1.76271 0.903563  0.161558
Q2FYD8   38 1.28814 0.903563  0.161558
Q2FWE5   40 1.35593 0.903563  0.161558
Q2G2A3   45 1.52542 0.903563  0.161558
Q2FZH8   39 1.32203 0.903563  0.161558
Q2FX51   43 1.45763 0.903563  0.161558
Q2FWE8   42 1.42373 0.903563  0.161558
Q2G088   34 1.15254 0.903563  0.161558
Q2G028   39 1.3 0.903563  0.161558
Q2G1S3   52 1.73333 0.903563  0.161558
Q2FYN4   41 1.36667 0.903563  0.161558
Q2FX86   51 1.7 0.903563  0.161558
Q2G2S8   39 1.3 0.903563  0.161558
Q2FUW8   50 1.66667 0.903563  0.161558
Q2FWD4   41 1.36667 0.903563  0.161558
Q2FVH6   40 1.33333 0.903563  0.161558
Q2G029   39 1.3 0.903563  0.161558
Q2G1R5   38 1.26667 0.903563  0.161558
Q2FX65   9 0.3 -1.27278  0.943444
Q2FZV6   59 1.96667 0.903563  0.161558
Q2G1P1   38 1.26667 0.903563  0.161558
Q2FVU4   25 0.833333 -1.27278  0.943444
Q2FVT5   69 2.3 3.07991  0.0107511
Q2G2H4   49 1.63333 0.903563  0.161558
Q2FZ58   41 1.36667 0.903563  0.161558
Q2FVJ2   56 1.86667 0.903563  0.161558
Q2FXW5   33 1.1 0.903563  0.161558
Q2FWK1   47 1.56667 0.903563  0.161558
Q2G031   37 1.23333 0.903563  0.161558
Q2G0U1   43 1.43333 0.903563  0.161558
Q2FW46   53 1.76667 0.903563  0.161558
Q2FZY5   44 1.46667 0.903563  0.161558
Q2FZI5   53 1.7377 0.903563  0.161558
Q2FYR9   47 1.54098 0.903563  0.161558
Q2FZ92   39 1.27869 0.903563  0.161558
Q2G1D5   40 1.31148 0.903563  0.161558
Q2FXM2   40 1.31148 0.903563  0.161558
Q2FVM2   49 1.60656 0.903563  0.161558
Q2FZN2   41 1.34426 0.903563  0.161558
Q2G1U8   32 1.04918 0.903563  0.161558
Q2FVS7   68 2.22951 3.07991  0.0107511
Q2FWB5   40 1.31148 0.903563  0.161558
Q2FXX1   67 2.19672 3.07991  0.0107511
Q2G2J9   33 1.08197 0.903563  0.161558
Q2G0Y7   42 1.37705 0.903563  0.161558
Q2FW81   60 1.96721 0.903563  0.161558
Q2FWK3   32 1.04918 0.903563  0.161558
Q2FY34   46 1.5082 0.903563  0.161558
Q2FXF8   46 1.5082 0.903563  0.161558
Q2FXI9   48 1.57377 0.903563  0.161558
Q05615   50 1.6129 0.903563  0.161558
Q2FUW4   45 1.45161 0.903563  0.161558
Q2FVF4   35 1.12903 0.903563  0.161558
Q2FWI3   54 1.74194 0.903563  0.161558
Q2FWG8   52 1.67742 0.903563  0.161558
Q2G0R0   29 0.935484 -1.27278  0.943444
Q2G0I4   45 1.45161 0.903563  0.161558
Q2FV67   42 1.35484 0.903563  0.161558
Q2G091   54 1.74194 0.903563  0.161558
Q2G1U1   31 1 0.903563  0.161558
Q2FUX7   74 2.3871 3.07991  0.0107511
Q2FY51   48 1.54839 0.903563  0.161558
Q2FYP2   58 1.87097 0.903563  0.161558
Q2G0F8   33 1.06452 0.903563  0.161558
Q2FXH5   42 1.35484 0.903563  0.161558
Q2G193   72 2.32258 3.07991  0.0107511
Q2FWD6   43 1.3871 0.903563  0.161558
Q2FZ98   38 1.20635 0.903563  0.161558
Q2FYQ2   22 0.698413 -1.27278  0.943444
Q2FWL5   51 1.61905 0.903563  0.161558
Q2FV16   51 1.61905 0.903563  0.161558
Q2FWX9   44 1.39683 0.903563  0.161558
Q2G1J0   43 1.36508 0.903563  0.161558
Q2G235   49 1.55556 0.903563  0.161558
Q2FXK1   39 1.2381 0.903563  0.161558
Q2FWF4   46 1.46032 0.903563  0.161558
Q2FZC8   52 1.65079 0.903563  0.161558
Q2FZQ4   34 1.07937 0.903563  0.161558
O52582   52 1.65079 0.903563  0.161558
Q2FZI6   48 1.52381 0.903563  0.161558
Q2FUW7   48 1.52381 0.903563  0.161558
Q2G2M9   48 1.52381 0.903563  0.161558
Q2FZD0   36 1.14286 0.903563  0.161558
Q2FWK7   46 1.46032 0.903563  0.161558
Q2FWU4   33 1.04762 0.903563  0.161558
Q2FUX4   44 1.39683 0.903563  0.161558
Q2G2V3   42 1.33333 0.903563  0.161558
O05204   50 1.5873 0.903563  0.161558
Q2FYC2   38 1.1875 0.903563  0.161558
Q2FZP6   47 1.46875 0.903563  0.161558
Q2G0L2   39 1.21875 0.903563  0.161558
Q2FZV1   11 0.34375 -1.27278  0.943444
Q2FVQ5   52 1.625 0.903563  0.161558
Q2FZW6   49 1.53125 0.903563  0.161558
Q2FZI3   52 1.625 0.903563  0.161558
Q2G219   23 0.71875 -1.27278  0.943444
Q2FZR2   50 1.5625 0.903563  0.161558
Q2FXZ2   54 1.6875 0.903563  0.161558
Q2FYC6   49 1.53125 0.903563  0.161558
Q2FYZ5   56 1.72308 0.903563  0.161558
Q2FWN4   40 1.23077 0.903563  0.161558
Q2G221   21 0.646154 -1.27278  0.943444
Q2FZX5   41 1.26154 0.903563  0.161558
Q2FUW3   43 1.32308 0.903563  0.161558
Q2G2H3   44 1.35385 0.903563  0.161558
Q2FY08   48 1.47692 0.903563  0.161558
Q2FXU5   49 1.50769 0.903563  0.161558
Q2G1F8   63 1.93846 0.903563  0.161558
Q2FYW4   54 1.66154 0.903563  0.161558
Q2G142   27 0.830769 -1.27278  0.943444
Q2G1U3   21 0.646154 -1.27278  0.943444
Q2FZ18   41 1.26154 0.903563  0.161558
Q2FV24   44 1.35385 0.903563  0.161558
Q2G1C2   42 1.29231 0.903563  0.161558
Q2FYZ4   56 1.72308 0.903563  0.161558
Q2FWT4   51 1.56923 0.903563  0.161558
Q2FUX1   32 0.984615 -1.27278  0.943444
Q2FZG9   55 1.66667 0.903563  0.161558
Q2FVC1   44 1.33333 0.903563  0.161558
Q2FYT3   52 1.57576 0.903563  0.161558
Q2FY82   32 0.969697 -1.27278  0.943444
Q2FV02   75 2.27273 3.07991  0.0107511
Q2FXJ2   52 1.57576 0.903563  0.161558
Q2FZ02   50 1.51515 0.903563  0.161558
Q2G0L3   46 1.39394 0.903563  0.161558
Q2FZH5   35 1.06061 0.903563  0.161558
Q2FWH4   42 1.27273 0.903563  0.161558
Q2FW49   39 1.18182 0.903563  0.161558
Q93T05   49 1.48485 0.903563  0.161558
Q2FX73   33 1 0.903563  0.161558
Q2G239   48 1.43284 0.903563  0.161558
Q2G121   34 1.01493 0.903563  0.161558
Q2FY11   41 1.22388 0.903563  0.161558
Q2FV11   49 1.46269 0.903563  0.161558
Q2FZ05   44 1.31343 0.903563  0.161558
Q2G253   47 1.40299 0.903563  0.161558
Q2FW98   34 1.01493 0.903563  0.161558
Q2G205   58 1.73134 0.903563  0.161558
Q2FVE7   41 1.22388 0.903563  0.161558
Q2FYD0   36 1.07463 0.903563  0.161558
Q2FZ19   53 1.58209 0.903563  0.161558
Q2G1C7   42 1.25373 0.903563  0.161558
Q2FV60   52 1.55224 0.903563  0.161558
Q2FY64   49 1.46269 0.903563  0.161558
Q2FZI9   67 2 3.07991  0.0107511
Q2FV57   47 1.38235 0.903563  0.161558
Q2FXA5   51 1.5 0.903563  0.161558
Q2G2U8   15 0.441176 -1.27278  0.943444
Q2FZP0   41 1.20588 0.903563  0.161558
Q2FZL7   36 1.05882 0.903563  0.161558
Q2FZR3   50 1.47059 0.903563  0.161558
Q2FWA0   81 2.38235 3.07991  0.0107511
Q2G090   37 1.08824 0.903563  0.161558
Q2G1H0   38 1.10145 0.903563  0.161558
Q2FZP4   43 1.24638 0.903563  0.161558
Q2FUX0   37 1.07246 0.903563  0.161558
Q2FV86   34 0.985507 -1.27278  0.943444
Q2FV14   48 1.3913 0.903563  0.161558
Q2FUT2   53 1.53623 0.903563  0.161558
Q2FZ64   39 1.13043 0.903563  0.161558
Q2FUW1   45 1.28571 0.903563  0.161558
Q2FWI0   45 1.28571 0.903563  0.161558
Q2G2K5   51 1.45714 0.903563  0.161558
Q2FWK6   40 1.14286 0.903563  0.161558
Q2G0T9   41 1.17143 0.903563  0.161558
Q2G078   56 1.6 0.903563  0.161558
Q2G1P3   42 1.2 0.903563  0.161558
Q2G274   45 1.26761 0.903563  0.161558
Q2FZD4   40 1.12676 0.903563  0.161558
Q2FYS5   57 1.60563 0.903563  0.161558
Q2G1K5   44 1.23944 0.903563  0.161558
Q2G1L5   41 1.15493 0.903563  0.161558
Q2G1M9   57 1.60563 0.903563  0.161558
Q2FX67   36 1.01408 0.903563  0.161558
Q2FZ32   34 0.957746 -1.27278  0.943444
Q2FWH7   29 0.816901 -1.27278  0.943444
Q2FXT8   46 1.27778 0.903563  0.161558
Q2FUQ3   61 1.69444 0.903563  0.161558
Q2G1Y6   46 1.27778 0.903563  0.161558
Q2FX68   61 1.69444 0.903563  0.161558
Q2FWD1   42 1.16667 0.903563  0.161558
Q2FUZ8   48 1.33333 0.903563  0.161558
Q2G1F5   43 1.19444 0.903563  0.161558
Q2G2T6   43 1.19444 0.903563  0.161558
Q2FYD2   68 1.88889 0.903563  0.161558
Q2FYA1   46 1.27778 0.903563  0.161558
Q2FY21   42 1.16667 0.903563  0.161558
Q2FZD3   32 0.888889 -1.27278  0.943444
Q2G1Z4   43 1.19444 0.903563  0.161558
Q2G0S3   46 1.26027 0.903563  0.161558
Q2FVQ3   37 1.0137 0.903563  0.161558
Q2G2J4   44 1.20548 0.903563  0.161558
Q2G2B8   34 0.931507 -1.27278  0.943444
Q2G0L5   36 0.986301 -1.27278  0.943444
Q2FW72   47 1.28767 0.903563  0.161558
Q2FYT8   33 0.90411 -1.27278  0.943444
Q2FXM9   36 0.986301 -1.27278  0.943444
Q2G1Y0   47 1.28767 0.903563  0.161558
Q2G2D0   35 0.958904 -1.27278  0.943444
Q2G2M2   38 1.0411 0.903563  0.161558
Q2G1B7   36 0.986301 -1.27278  0.943444
Q2G1B8   51 1.39726 0.903563  0.161558
Q2G0M6   50 1.36986 0.903563  0.161558
Q2G1D8   62 1.67568 0.903563  0.161558
Q2FV70   43 1.16216 0.903563  0.161558
Q2FV72   36 0.972973 -1.27278  0.943444
Q2FVB2   50 1.35135 0.903563  0.161558
Q2G122   42 1.13514 0.903563  0.161558
Q2G1W2   48 1.28 0.903563  0.161558
Q2FWW1   36 0.96 -1.27278  0.943444
Q2G1F4   59 1.57333 0.903563  0.161558
Q2G093   48 1.28 0.903563  0.161558
Q2FXY7   39 1.04 0.903563  0.161558
Q2G1C6   40 1.06667 0.903563  0.161558
Q2FZ20   55 1.46667 0.903563  0.161558
O50581   30 0.789474 -1.27278  0.943444
Q2G1N1   48 1.26316 0.903563  0.161558
Q2G188   50 1.2987 0.903563  0.161558
Q2G296   42 1.09091 0.903563  0.161558
Q2G2E9   44 1.14286 0.903563  0.161558
Q2G294   43 1.11688 0.903563  0.161558
Q2FWJ5   38 0.987013 -1.27278  0.943444
Q2FW03   38 0.974359 -1.27278  0.943444
Q2G0N1   38 0.974359 -1.27278  0.943444
Q2FZJ0   64 1.64103 0.903563  0.161558
Q2FYZ9   47 1.20513 0.903563  0.161558
Q2FV74   30 0.769231 -1.27278  0.943444
Q2FXP7   39 1 0.903563  0.161558
Q2FXU1   35 0.897436 -1.27278  0.943444
Q2G1M8   52 1.33333 0.903563  0.161558
Q2FXY4   52 1.33333 0.903563  0.161558
Q2FZ94   38 0.962025 -1.27278  0.943444
Q2FYI0   39 0.975 -1.27278  0.943444
Q2FXT9   33 0.825 -1.27278  0.943444
Q2G0D2   44 1.08642 0.903563  0.161558
Q2FYB7   37 0.91358 -1.27278  0.943444
Q2FVN8   42 1.03704 0.903563  0.161558
Q2FZ49   41 1.01235 0.903563  0.161558
Q2FUW6   43 1.06173 0.903563  0.161558
Q2G1P7   46 1.1358 0.903563  0.161558
Q2FW70   44 1.07317 0.903563  0.161558
Q2G0W1   39 0.95122 -1.27278  0.943444
Q2G024   52 1.26829 0.903563  0.161558
Q2G1G8   47 1.14634 0.903563  0.161558
Q2G1R9   34 0.829268 -1.27278  0.943444
O06446   39 0.95122 -1.27278  0.943444
Q2G1C9   34 0.829268 -1.27278  0.943444
Q2FXV8   37 0.891566 -1.27278  0.943444
Q2G0P5   37 0.891566 -1.27278  0.943444
Q2FV64   36 0.857143 -1.27278  0.943444
Q2FV87   52 1.22353 0.903563  0.161558
Q2G1K9   32 0.744186 -1.27278  0.943444
Q2G266   34 0.790698 -1.27278  0.943444
Q59801   76 1.74713 0.903563  0.161558
Q2FXH2   43 0.988506 -1.27278  0.943444
Q53727   36 0.818182 -1.27278  0.943444
Q2G2Q0   38 0.863636 -1.27278  0.943444
Q2FZD8   41 0.921348 -1.27278  0.943444
Q2FYS4   34 0.764045 -1.27278  0.943444
Q2G1G2   46 1.03371 0.903563  0.161558
Q2FXV9   41 0.911111 -1.27278  0.943444
Q2G0L4   28 0.622222 -1.27278  0.943444
Q2FXR8   37 0.822222 -1.27278  0.943444
Q2FYJ0   44 0.977778 -1.27278  0.943444
Q2FZS8   29 0.637363 -1.27278  0.943444
Q2FXN9   37 0.795699 -1.27278  0.943444
Q2FYM1   51 1.09677 0.903563  0.161558
Q2FVZ5   48 1.03226 0.903563  0.161558
Q2FVL8   46 0.978723 -1.27278  0.943444
Q2FZ40   48 1.02128 0.903563  0.161558
Q2FYH5   35 0.736842 -1.27278  0.943444
Q2FXB3   39 0.804124 -1.27278  0.943444
Q2FYS9   38 0.767677 -1.27278  0.943444
Q2G1Q4   38 0.767677 -1.27278  0.943444
Q2FVC3   33 0.666667 -1.27278  0.943444
Q2G046   35 0.7 -1.27278  0.943444
Q2FWU3   32 0.64 -1.27278  0.943444
Q2FZ72   41 0.82 -1.27278  0.943444
Q2FZ82   34 0.68 -1.27278  0.943444
Q9F1K0   38 0.737864 -1.27278  0.943444
Q2FVV9   38 0.71028 -1.27278  0.943444
Q2FZT6   30 0.555556 -1.27278  0.943444
Q2FWU5   27 0.5 -1.27278  0.943444
Q2FYC8   35 0.642202 -1.27278  0.943444
Q2FZK7   28 0.504505 -1.27278  0.943444
Q2G2C1   35 0.630631 -1.27278  0.943444
Q2FZT5   31 0.54386 -1.27278  0.943444
Q2G0R8   34 0.591304 -1.27278  0.943444
Q2FW95   51 0.886957 -1.27278  0.943444
Q2G0N5   29 0.487395 -1.27278  0.943444
P47768   33 0.545455 -1.27278  0.943444
Q2FXH4   42 0.688525 -1.27278  0.943444
Q2FVM1   41 0.672131 -1.27278  0.943444
```
