## Supplementary Data 3 for "Mining folded proteomes in the era of accurate structure prediction": PF19672.output

```
# cudaSaTabsearch LTYPE = T LORDER = F LSOLN = F
# QUERY ID = PF19672 
# DBFILE = ./tableaux.ascii.DB                                                             
Q2G0V6   0 0 -1.27278 0.943444
Q2G075   0 0 -1.27278 0.943444
Q2G083   0 0 -1.27278 0.943444
Q2FZN3   0 0 -1.27278 0.943444
Q2FY90   0 0 -1.27278 0.943444
Q2FX91   0 0 -1.27278 0.943444
Q2FX54   0 0 -1.27278 0.943444
Q2FYQ4   0 0 -1.27278 0.943444
Q2G284   0 0 -1.27278 0.943444
Q2G0S4   0 0 -1.27278 0.943444
Q2FWM3   0 0 -1.27278 0.943444
Q2FX81   0 0 -1.27278 0.943444
Q2FXC6   0 0 -1.27278 0.943444
Q2FWJ7   0 0 -1.27278 0.943444
Q2FYJ9   0 0 -1.27278 0.943444
Q2G2E6   0 0 -1.27278 0.943444
Q2FWV0   0 0 -1.27278 0.943444
Q2FZC3   0 0 -1.27278 0.943444
Q2FVH9   0 0 -1.27278 0.943444
Q2FXQ5   0 0 -1.27278 0.943444
Q2FZU4   0 0 -1.27278 0.943444
Q2FYF8   0 0 -1.27278 0.943444
Q2FUR4   0 0 -1.27278 0.943444
Q2FYI2   0 0 -1.27278 0.943444
Q2FYY2   0 0 -1.27278 0.943444
Q2FW58   0 0 -1.27278 0.943444
P0C7Z3   0 0 -1.27278 0.943444
Q2G0T2   0 0 -1.27278 0.943444
Q2G1G9   0 0 -1.27278 0.943444
Q2FVJ0   0 0 -1.27278 0.943444
Q2FZ80   0 0 -1.27278 0.943444
Q2G1R4   0 0 -1.27278 0.943444
Q2FW02   0 0 -1.27278 0.943444
Q2G1X3   0 0 -1.27278 0.943444
Q2FWW4   0 0 -1.27278 0.943444
Q2FZE1   0 0 -1.27278 0.943444
Q2FY31   0 0 -1.27278 0.943444
Q2G018   0 0 -1.27278 0.943444
Q2FZI0   0 0 -1.27278 0.943444
Q2FUZ7   0 0 -1.27278 0.943444
Q2G250   0 0 -1.27278 0.943444
Q2FWU8   0 0 -1.27278 0.943444
Q2FYX5   0 0 -1.27278 0.943444
Q2FZY2   0 0 -1.27278 0.943444
Q2FZX8   0 0 -1.27278 0.943444
Q2FUY8   0 0 -1.27278 0.943444
Q2FV73   0 0 -1.27278 0.943444
Q2G0C5   0 0 -1.27278 0.943444
Q2FZ52   0 0 -1.27278 0.943444
Q2FVK6   0 0 -1.27278 0.943444
Q2G0Z3   0 0 -1.27278 0.943444
Q2FZJ8   0 0 -1.27278 0.943444
Q2FY57   0 0 -1.27278 0.943444
Q2G0W3   0 0 -1.27278 0.943444
Q2G0I2   0 0 -1.27278 0.943444
Q2FYX1   0 0 -1.27278 0.943444
Q2G0H2   0 0 -1.27278 0.943444
Q2FWJ8   0 0 -1.27278 0.943444
Q2FWZ7   0 0 -1.27278 0.943444
Q2FV04   0 0 -1.27278 0.943444
Q2G0H6   0 0 -1.27278 0.943444
Q2G291   0 0 -1.27278 0.943444
Q2G1A7   0 0 -1.27278 0.943444
Q2FVS8   0 0 -1.27278 0.943444
Q2FZ26   0 0 -1.27278 0.943444
Q2FXJ3   0 0 -1.27278 0.943444
Q2G231   0 0 -1.27278 0.943444
Q2G2N0   0 0 -1.27278 0.943444
Q2G2I2   0 0 -1.27278 0.943444
Q2FYU3   0 0 -1.27278 0.943444
Q2FWY5   0 0 -1.27278 0.943444
Q2G2E3   0 0 -1.27278 0.943444
Q2FV09   0 0 -1.27278 0.943444
Q2FX72   0 0 -1.27278 0.943444
Q2FWA3   0 0 -1.27278 0.943444
Q2FWF2   0 0 -1.27278 0.943444
Q2G0E4   0 0 -1.27278 0.943444
Q2G251   0 0 -1.27278 0.943444
P0C818   0 0 -1.27278 0.943444
Q2FXQ2   0 0 -1.27278 0.943444
Q2FXD4   0 0 -1.27278 0.943444
Q2G014   0 0 -1.27278 0.943444
Q2FWI9   0 0 -1.27278 0.943444
Q2FX79   0 0 -1.27278 0.943444
Q2FVP7   0 0 -1.27278 0.943444
Q2FZN4   0 0 -1.27278 0.943444
Q2FWU6   0 0 -1.27278 0.943444
Q2G2Y1   0 0 -1.27278 0.943444
Q2FYF6   0 0 -1.27278 0.943444
Q2FXK0   0 0 -1.27278 0.943444
Q2FVI9   0 0 -1.27278 0.943444
Q2G246   0 0 -1.27278 0.943444
Q2G053   0 0 -1.27278 0.943444
Q2FWK8   0 0 -1.27278 0.943444
Q2FXL8   0 0 -1.27278 0.943444
Q2G0Q4   0 0 -1.27278 0.943444
Q2FVB7   0 0 -1.27278 0.943444
Q2FYD6   0 0 -1.27278 0.943444
Q2FXK9   0 0 -1.27278 0.943444
Q2FV78   0 0 -1.27278 0.943444
Q2FXG4   0 0 -1.27278 0.943444
Q2G0C8   0 0 -1.27278 0.943444
Q2FWU9   0 0 -1.27278 0.943444
Q2FUX2   0 0 -1.27278 0.943444
Q2FYI8   0 0 -1.27278 0.943444
Q2FXA1   0 0 -1.27278 0.943444
Q2FV49   0 0 -1.27278 0.943444
Q2G1S0   0 0 -1.27278 0.943444
Q2G0G0   0 0 -1.27278 0.943444
P0C805   0 0 -1.27278 0.943444
Q2FWV9   0 0 -1.27278 0.943444
Q2G152   0 0 -1.27278 0.943444
Q2FX48   0 0 -1.27278 0.943444
Q2FXS5   0 0 -1.27278 0.943444
Q2FWL4   0 0 -1.27278 0.943444
P0C7Y1   0 0 -1.27278 0.943444
Q2FXA2   0 0 -1.27278 0.943444
Q2FY96   0 0 -1.27278 0.943444
Q2FVJ3   0 0 -1.27278 0.943444
Q2FZ24   0 0 -1.27278 0.943444
Q2G1X4   0 0 -1.27278 0.943444
Q2FYM6   0 0 -1.27278 0.943444
Q2FWX6   0 0 -1.27278 0.943444
Q2G1D2   0 0 -1.27278 0.943444
Q2FWC0   0 0 -1.27278 0.943444
Q2FZG7   0 0 -1.27278 0.943444
Q2G2P1   0 0 -1.27278 0.943444
Q2G1M4   0 0 -1.27278 0.943444
Q2FX29   0 0 -1.27278 0.943444
Q2FUZ3   0 0 -1.27278 0.943444
Q2FVZ9   0 0 -1.27278 0.943444
Q2G2N3   0 0 -1.27278 0.943444
Q2G237   0 0 -1.27278 0.943444
Q2FXN5   0 0 -1.27278 0.943444
Q2FYP7   0 0 -1.27278 0.943444
Q2FWC8   0 0 -1.27278 0.943444
Q2G209   0 0 -1.27278 0.943444
Q2FXX7   0 0 -1.27278 0.943444
Q2FV05   0 0 -1.27278 0.943444
Q2FWM8   0 0 -1.27278 0.943444
Q2FV00   0 0 -1.27278 0.943444
Q2FZF2   0 0 -1.27278 0.943444
Q2FV80   0 0 -1.27278 0.943444
Q2FZZ7   0 0 -1.27278 0.943444
Q2FWH8   0 0 -1.27278 0.943444
Q2FVS5   0 0 -1.27278 0.943444
Q2FWY0   0 0 -1.27278 0.943444
Q2FZM3   0 0 -1.27278 0.943444
Q2FZW8   0 0 -1.27278 0.943444
Q2FVY7   0 0 -1.27278 0.943444
Q2FXJ1   0 0 -1.27278 0.943444
Q2G0T7   0 0 -1.27278 0.943444
Q2FW40   0 0 -1.27278 0.943444
Q2FYU9   0 0 -1.27278 0.943444
Q2FUR0   0 0 -1.27278 0.943444
Q2G215   0 0 -1.27278 0.943444
Q2G169   0 0 -1.27278 0.943444
Q2G034   0 0 -1.27278 0.943444
Q2FUV8   1 0.0833333 -1.27278 0.943444
Q2FW44   2 0.166667 -1.27278 0.943444
Q2FYJ8   0 0 -1.27278 0.943444
Q2FVR6   2 0.166667 -1.27278 0.943444
Q2G183   2 0.166667 -1.27278 0.943444
Q2G0S1   2 0.166667 -1.27278 0.943444
Q2FX83   0 0 -1.27278 0.943444
Q2FYF7   1 0.0833333 -1.27278 0.943444
Q2G166   2 0.166667 -1.27278 0.943444
Q2FX20   2 0.166667 -1.27278 0.943444
Q2G020   2 0.166667 -1.27278 0.943444
Q2FVC0   0 0 -1.27278 0.943444
Q2FVD1   0 0 -1.27278 0.943444
Q2FWH1   0 0 -1.27278 0.943444
Q2FYX2   2 0.166667 -1.27278 0.943444
Q2FZB5   2 0.166667 -1.27278 0.943444
Q2G0G8   2 0.166667 -1.27278 0.943444
P0A0I4   2 0.166667 -1.27278 0.943444
Q2G2C6   2 0.166667 -1.27278 0.943444
Q2FVB1   2 0.166667 -1.27278 0.943444
Q2FYN1   2 0.166667 -1.27278 0.943444
Q2FV79   1 0.0833333 -1.27278 0.943444
Q2FVU9   1 0.0833333 -1.27278 0.943444
Q2G0W5   2 0.166667 -1.27278 0.943444
Q2FW60   2 0.166667 -1.27278 0.943444
Q2G269   2 0.166667 -1.27278 0.943444
Q2FZS1   2 0.166667 -1.27278 0.943444
Q2G1Y3   2 0.166667 -1.27278 0.943444
Q2FWA4   2 0.166667 -1.27278 0.943444
Q2G0C0   2 0.166667 -1.27278 0.943444
Q2G2J6   0 0 -1.27278 0.943444
Q2G1R2   2 0.166667 -1.27278 0.943444
Q2FXY8   2 0.166667 -1.27278 0.943444
Q2FYL2   2 0.166667 -1.27278 0.943444
Q2FYS3   0 0 -1.27278 0.943444
Q2FXS0   2 0.166667 -1.27278 0.943444
Q2FWA7   0 0 -1.27278 0.943444
Q2FWV8   2 0.166667 -1.27278 0.943444
Q2G279   2 0.166667 -1.27278 0.943444
Q2FYB5   1 0.0833333 -1.27278 0.943444
Q2G175   2 0.166667 -1.27278 0.943444
Q2FZ07   2 0.166667 -1.27278 0.943444
Q2FVG7   2 0.166667 -1.27278 0.943444
Q2G2P3   2 0.166667 -1.27278 0.943444
Q2FZA3   2 0.166667 -1.27278 0.943444
Q2FYE1   2 0.166667 -1.27278 0.943444
Q2G2F8   0 0 -1.27278 0.943444
Q2FWS8   0 0 -1.27278 0.943444
Q2FXD8   2 0.166667 -1.27278 0.943444
Q2FX46   1 0.0833333 -1.27278 0.943444
Q2FYB4   1 0.0833333 -1.27278 0.943444
Q2FYC0   1 0.0833333 -1.27278 0.943444
Q2FUY5   2 0.166667 -1.27278 0.943444
Q2FYF2   0 0 -1.27278 0.943444
Q2G0R4   0 0 -1.27278 0.943444
Q2G1L1   1 0.0833333 -1.27278 0.943444
Q2FYB0   1 0.0833333 -1.27278 0.943444
Q2FWW5   1 0.0833333 -1.27278 0.943444
Q2FX04   2 0.166667 -1.27278 0.943444
Q2FV33   1 0.0833333 -1.27278 0.943444
Q2FUX6   2 0.166667 -1.27278 0.943444
Q2FVP5   0 0 -1.27278 0.943444
Q2G0W7   1 0.0833333 -1.27278 0.943444
Q2FXV1   2 0.166667 -1.27278 0.943444
Q2G096   2 0.166667 -1.27278 0.943444
Q2FV68   2 0.166667 -1.27278 0.943444
Q2FVY6   2 0.166667 -1.27278 0.943444
Q2FYY0   1 0.0833333 -1.27278 0.943444
Q2G005   1 0.0833333 -1.27278 0.943444
Q2G2B4   2 0.166667 -1.27278 0.943444
Q2FVZ7   1 0.0833333 -1.27278 0.943444
Q2FW55   2 0.166667 -1.27278 0.943444
Q2FV92   2 0.166667 -1.27278 0.943444
Q2FYV9   2 0.166667 -1.27278 0.943444
Q2FW74   2 0.166667 -1.27278 0.943444
Q2FVK9   1 0.0833333 -1.27278 0.943444
Q2FZA4   2 0.166667 -1.27278 0.943444
Q2FV25   0 0 -1.27278 0.943444
Q2FYG8   1 0.0833333 -1.27278 0.943444
Q2G216   0 0 -1.27278 0.943444
Q2FZ69   1 0.0833333 -1.27278 0.943444
Q2FV97   1 0.0833333 -1.27278 0.943444
Q2FZ95   0 0 -1.27278 0.943444
Q2FZN8   2 0.166667 -1.27278 0.943444
Q2FZG2   1 0.0833333 -1.27278 0.943444
Q2G259   1 0.0833333 -1.27278 0.943444
Q2FYB6   1 0.0833333 -1.27278 0.943444
Q2FZD1   2 0.166667 -1.27278 0.943444
Q2FYT6   2 0.166667 -1.27278 0.943444
Q2G0Y2   2 0.166667 -1.27278 0.943444
Q2FWZ1   2 0.166667 -1.27278 0.943444
Q2FVC8   2 0.166667 -1.27278 0.943444
Q2G2H1   2 0.166667 -1.27278 0.943444
Q2FY47   2 0.166667 -1.27278 0.943444
Q2FX78   2 0.166667 -1.27278 0.943444
Q2FX47   1 0.0833333 -1.27278 0.943444
Q2FZA7   2 0.166667 -1.27278 0.943444
Q2FV32   1 0.0833333 -1.27278 0.943444
Q2FYE6   0 0 -1.27278 0.943444
Q2FZ41   1 0.0833333 -1.27278 0.943444
Q2FYG3   0 0 -1.27278 0.943444
Q2FX01   2 0.166667 -1.27278 0.943444
Q2FXU6   2 0.166667 -1.27278 0.943444
Q2FYL7   2 0.166667 -1.27278 0.943444
Q2FWQ3   2 0.166667 -1.27278 0.943444
Q2FZY9   2 0.166667 -1.27278 0.943444
Q2FV50   2 0.166667 -1.27278 0.943444
Q2FUY7   2 0.166667 -1.27278 0.943444
Q2FXP6   2 0.166667 -1.27278 0.943444
Q2G1S9   2 0.166667 -1.27278 0.943444
Q2FX18   1 0.0833333 -1.27278 0.943444
Q2FYU0   0 0 -1.27278 0.943444
Q2FXZ7   5 0.4 -1.27278 0.943444
Q2G051   3 0.24 -1.27278 0.943444
Q2FWS3   3 0.24 -1.27278 0.943444
Q2FW14   3 0.24 -1.27278 0.943444
Q2FYD7   3 0.24 -1.27278 0.943444
Q9RQP8   3 0.24 -1.27278 0.943444
Q2FZK2   4 0.32 -1.27278 0.943444
Q2FWI7   4 0.32 -1.27278 0.943444
Q2G182   2 0.16 -1.27278 0.943444
Q2FYT7   3 0.24 -1.27278 0.943444
Q2FV46   4 0.32 -1.27278 0.943444
Q2FY58   2 0.16 -1.27278 0.943444
Q2FX06   1 0.08 -1.27278 0.943444
Q2FZH0   4 0.32 -1.27278 0.943444
Q2FUZ4   6 0.48 -1.27278 0.943444
Q2G102   4 0.32 -1.27278 0.943444
Q2G1R8   4 0.32 -1.27278 0.943444
Q2G2J1   4 0.32 -1.27278 0.943444
Q2FX71   2 0.16 -1.27278 0.943444
Q2FUZ5   2 0.16 -1.27278 0.943444
Q2FYP5   1 0.08 -1.27278 0.943444
Q2G048   0 0 -1.27278 0.943444
Q2FUQ0   6 0.48 -1.27278 0.943444
Q2FWS7   5 0.4 -1.27278 0.943444
Q2FV65   1 0.08 -1.27278 0.943444
Q2G125   1 0.08 -1.27278 0.943444
Q2FYT2   4 0.32 -1.27278 0.943444
Q2FVH7   2 0.16 -1.27278 0.943444
Q2G127   3 0.24 -1.27278 0.943444
Q2FYI5   2 0.16 -1.27278 0.943444
Q2FYX4   5 0.4 -1.27278 0.943444
Q2G0M3   6 0.48 -1.27278 0.943444
Q2FW87   4 0.32 -1.27278 0.943444
Q2G211   0 0 -1.27278 0.943444
Q2FXR5   4 0.32 -1.27278 0.943444
Q2FWR5   2 0.16 -1.27278 0.943444
Q2FYD5   2 0.16 -1.27278 0.943444
Q2FY94   2 0.16 -1.27278 0.943444
Q2G2W8   3 0.24 -1.27278 0.943444
Q2FZL9   6 0.48 -1.27278 0.943444
Q2FYT9   4 0.32 -1.27278 0.943444
Q2FX44   4 0.32 -1.27278 0.943444
Q2FXB2   2 0.16 -1.27278 0.943444
Q2FVF6   4 0.32 -1.27278 0.943444
Q2G2F6   1 0.08 -1.27278 0.943444
Q2G2C3   2 0.16 -1.27278 0.943444
Q2FYA5   4 0.32 -1.27278 0.943444
Q2FYB1   2 0.16 -1.27278 0.943444
Q2G011   3 0.24 -1.27278 0.943444
Q2FV29   2 0.16 -1.27278 0.943444
Q2FVW1   2 0.16 -1.27278 0.943444
Q2FYA4   2 0.16 -1.27278 0.943444
Q2FY26   4 0.32 -1.27278 0.943444
Q2FXC1   3 0.24 -1.27278 0.943444
Q2G2T0   4 0.32 -1.27278 0.943444
Q2FY62   2 0.16 -1.27278 0.943444
Q2G2K4   3 0.24 -1.27278 0.943444
Q2FW65   3 0.24 -1.27278 0.943444
Q2FY05   6 0.48 -1.27278 0.943444
Q2FV96   4 0.32 -1.27278 0.943444
Q2G1S7   1 0.08 -1.27278 0.943444
Q2FWS9   2 0.16 -1.27278 0.943444
Q2G180   4 0.32 -1.27278 0.943444
Q2G0L6   5 0.4 -1.27278 0.943444
Q2G189   2 0.16 -1.27278 0.943444
Q2FYD9   1 0.08 -1.27278 0.943444
Q2FWM6   1 0.08 -1.27278 0.943444
Q2FXA6   2 0.16 -1.27278 0.943444
Q2G0U8   4 0.32 -1.27278 0.943444
Q2FXD9   2 0.16 -1.27278 0.943444
Q2FWF9   0 0 -1.27278 0.943444
Q2FXS3   2 0.16 -1.27278 0.943444
Q2FXX6   3 0.24 -1.27278 0.943444
Q2FWU2   4 0.32 -1.27278 0.943444
Q2FXD5   4 0.32 -1.27278 0.943444
Q2FZK8   6 0.48 -1.27278 0.943444
Q2FV15   2 0.16 -1.27278 0.943444
Q2FZZ5   4 0.32 -1.27278 0.943444
Q2FW48   6 0.48 -1.27278 0.943444
Q2FYB3   4 0.32 -1.27278 0.943444
Q2FWT5   3 0.24 -1.27278 0.943444
Q2FVH4   2 0.16 -1.27278 0.943444
Q2FWP4   5 0.4 -1.27278 0.943444
Q2FYX9   4 0.32 -1.27278 0.943444
Q2G1U7   2 0.16 -1.27278 0.943444
Q2FXY6   2 0.16 -1.27278 0.943444
Q2FYT1   2 0.16 -1.27278 0.943444
Q2G244   2 0.16 -1.27278 0.943444
Q2FX30   1 0.08 -1.27278 0.943444
Q2FVZ3   2 0.16 -1.27278 0.943444
Q2FWP5   5 0.4 -1.27278 0.943444
Q2FX41   2 0.16 -1.27278 0.943444
Q2G2R5   2 0.16 -1.27278 0.943444
Q2G2S3   5 0.384615 -1.27278 0.943444
Q2G004   2 0.153846 -1.27278 0.943444
Q2FWV1   5 0.384615 -1.27278 0.943444
Q2G003   6 0.461538 -1.27278 0.943444
Q2FZV3   3 0.230769 -1.27278 0.943444
Q2G026   6 0.461538 -1.27278 0.943444
Q2FXG7   1 0.0769231 -1.27278 0.943444
Q2FYL8   1 0.0769231 -1.27278 0.943444
Q2FZB6   2 0.153846 -1.27278 0.943444
Q2FZE4   7 0.538462 -1.27278 0.943444
Q2FX11   5 0.384615 -1.27278 0.943444
Q2G0Y3   5 0.384615 -1.27278 0.943444
Q2FZW7   1 0.0769231 -1.27278 0.943444
Q2FX21   9 0.692308 -1.27278 0.943444
Q2G092   10 0.769231 -1.27278 0.943444
Q2FZB7   3 0.230769 -1.27278 0.943444
Q2G0J9   10 0.769231 -1.27278 0.943444
Q2G1X2   2 0.153846 -1.27278 0.943444
Q2FZD6   8 0.615385 -1.27278 0.943444
Q2FW67   5 0.384615 -1.27278 0.943444
Q2G111   4 0.307692 -1.27278 0.943444
Q2G2Y4   5 0.384615 -1.27278 0.943444
Q2FY38   3 0.230769 -1.27278 0.943444
Q2FWJ0   6 0.461538 -1.27278 0.943444
Q2G2T5   6 0.461538 -1.27278 0.943444
Q2FVG6   6 0.461538 -1.27278 0.943444
Q2G1V8   5 0.384615 -1.27278 0.943444
Q2G1L0   3 0.230769 -1.27278 0.943444
Q2FXD6   6 0.461538 -1.27278 0.943444
P0C948   2 0.153846 -1.27278 0.943444
Q2G1M2   5 0.384615 -1.27278 0.943444
Q2FVW8   4 0.307692 -1.27278 0.943444
Q2FX24   3 0.230769 -1.27278 0.943444
Q2FWS4   8 0.615385 -1.27278 0.943444
Q2FYQ3   3 0.230769 -1.27278 0.943444
Q2G254   6 0.461538 -1.27278 0.943444
Q2FWB4   1 0.0769231 -1.27278 0.943444
Q2FUP8   4 0.307692 -1.27278 0.943444
Q2FZC2   3 0.230769 -1.27278 0.943444
Q2FYE4   8 0.615385 -1.27278 0.943444
Q2FWS2   6 0.461538 -1.27278 0.943444
Q2FY03   7 0.538462 -1.27278 0.943444
Q2FVS6   5 0.384615 -1.27278 0.943444
Q2FXV2   2 0.153846 -1.27278 0.943444
Q2G2L6   2 0.153846 -1.27278 0.943444
Q2G2I5   4 0.307692 -1.27278 0.943444
Q2FYA2   4 0.307692 -1.27278 0.943444
Q2FWV7   2 0.153846 -1.27278 0.943444
Q2FXE7   5 0.384615 -1.27278 0.943444
Q2G0J6   2 0.153846 -1.27278 0.943444
Q2FUU4   11 0.846154 -1.27278 0.943444
Q2FVJ4   3 0.230769 -1.27278 0.943444
Q2FZM9   2 0.153846 -1.27278 0.943444
Q2FZ51   5 0.384615 -1.27278 0.943444
Q2FY22   6 0.461538 -1.27278 0.943444
Q2G2Q1   6 0.461538 -1.27278 0.943444
Q2G109   7 0.538462 -1.27278 0.943444
Q2G1D6   4 0.307692 -1.27278 0.943444
Q2FVC9   3 0.230769 -1.27278 0.943444
Q2G2R6   8 0.615385 -1.27278 0.943444
Q2FZ85   5 0.384615 -1.27278 0.943444
Q2FVK4   7 0.538462 -1.27278 0.943444
Q2G1V9   4 0.307692 -1.27278 0.943444
Q2G2H6   2 0.153846 -1.27278 0.943444
Q2FWS6   6 0.461538 -1.27278 0.943444
Q2FZW4   6 0.461538 -1.27278 0.943444
Q2G1M3   4 0.307692 -1.27278 0.943444
Q2G1M0   7 0.538462 -1.27278 0.943444
Q2G1Y9   7 0.538462 -1.27278 0.943444
Q2FX45   4 0.307692 -1.27278 0.943444
Q2FWP8   3 0.230769 -1.27278 0.943444
Q2FYP4   6 0.461538 -1.27278 0.943444
Q2FYL1   5 0.384615 -1.27278 0.943444
Q2G1L4   6 0.461538 -1.27278 0.943444
Q2FUQ7   6 0.461538 -1.27278 0.943444
Q2G247   1 0.0769231 -1.27278 0.943444
Q2FVV0   5 0.384615 -1.27278 0.943444
Q2FYU6   10 0.769231 -1.27278 0.943444
Q2G2N6   4 0.307692 -1.27278 0.943444
Q2FXC9   3 0.230769 -1.27278 0.943444
Q2FX42   5 0.384615 -1.27278 0.943444
Q2FX26   6 0.461538 -1.27278 0.943444
Q2FWF3   2 0.153846 -1.27278 0.943444
Q2FZY1   3 0.230769 -1.27278 0.943444
Q2FW15   7 0.518519 -1.27278 0.943444
P0A0G2   9 0.666667 -1.27278 0.943444
Q2G2G5   5 0.37037 -1.27278 0.943444
Q2FY39   5 0.37037 -1.27278 0.943444
Q2G0B5   4 0.296296 -1.27278 0.943444
Q2FZI1   13 0.962963 -1.27278 0.943444
Q2FUQ6   9 0.666667 -1.27278 0.943444
Q2FVR5   7 0.518519 -1.27278 0.943444
Q2G2W6   9 0.666667 -1.27278 0.943444
Q2FZR8   6 0.444444 -1.27278 0.943444
Q2FVY8   9 0.666667 -1.27278 0.943444
Q2FZ60   8 0.592593 -1.27278 0.943444
Q2FV82   5 0.37037 -1.27278 0.943444
Q2FX23   8 0.592593 -1.27278 0.943444
Q2G1G3   4 0.296296 -1.27278 0.943444
P68805   4 0.296296 -1.27278 0.943444
Q2FVL0   11 0.814815 -1.27278 0.943444
Q2G2J0   7 0.518519 -1.27278 0.943444
Q2FZF1   10 0.740741 -1.27278 0.943444
Q2FXU9   9 0.666667 -1.27278 0.943444
Q2G1A2   11 0.814815 -1.27278 0.943444
Q2G1C3   7 0.518519 -1.27278 0.943444
Q2G1D4   5 0.37037 -1.27278 0.943444
Q2G0A8   4 0.296296 -1.27278 0.943444
Q2FVC7   3 0.222222 -1.27278 0.943444
Q2G133   8 0.592593 -1.27278 0.943444
Q2FY86   11 0.814815 -1.27278 0.943444
Q2FX92   13 0.962963 -1.27278 0.943444
Q2FW47   1 0.0740741 -1.27278 0.943444
Q2G1T9   4 0.296296 -1.27278 0.943444
Q2FVU8   4 0.296296 -1.27278 0.943444
Q2FVD7   9 0.666667 -1.27278 0.943444
Q2FX55   5 0.37037 -1.27278 0.943444
Q2FVD3   7 0.518519 -1.27278 0.943444
Q2G2B5   2 0.148148 -1.27278 0.943444
Q2FWV6   3 0.222222 -1.27278 0.943444
Q2FW29   9 0.666667 -1.27278 0.943444
Q2G0W6   2 0.148148 -1.27278 0.943444
Q2FVD2   6 0.444444 -1.27278 0.943444
Q2FWR8   4 0.296296 -1.27278 0.943444
Q2FXA0   7 0.518519 -1.27278 0.943444
Q2FZB4   6 0.444444 -1.27278 0.943444
Q2FX37   4 0.296296 -1.27278 0.943444
Q2FX13   3 0.222222 -1.27278 0.943444
Q2FWD8   5 0.37037 -1.27278 0.943444
Q2G108   7 0.518519 -1.27278 0.943444
Q2G2V4   7 0.518519 -1.27278 0.943444
Q2FZW2   14 1.03704 0.903563 0.161558
Q2FYY4   6 0.444444 -1.27278 0.943444
Q2FYB8   5 0.37037 -1.27278 0.943444
Q2FWC2   5 0.37037 -1.27278 0.943444
Q2FYE8   5 0.37037 -1.27278 0.943444
Q2FXK5   10 0.740741 -1.27278 0.943444
Q2FWT0   8 0.592593 -1.27278 0.943444
Q2FW19   7 0.518519 -1.27278 0.943444
Q2G100   7 0.518519 -1.27278 0.943444
Q2FYY3   6 0.444444 -1.27278 0.943444
Q2FZ01   7 0.518519 -1.27278 0.943444
Q2FYY1   6 0.444444 -1.27278 0.943444
Q2G103   9 0.666667 -1.27278 0.943444
Q2FV12   5 0.37037 -1.27278 0.943444
Q2FWQ1   12 0.888889 -1.27278 0.943444
Q2FYY5   6 0.444444 -1.27278 0.943444
Q2G207   4 0.296296 -1.27278 0.943444
Q2G1Y8   14 1.03704 0.903563 0.161558
Q2FWZ8   5 0.37037 -1.27278 0.943444
Q2G0Z8   5 0.37037 -1.27278 0.943444
Q2G2F7   6 0.444444 -1.27278 0.943444
Q2FYH9   7 0.518519 -1.27278 0.943444
Q2FWB7   5 0.37037 -1.27278 0.943444
Q2FYN2   6 0.428571 -1.27278 0.943444
Q2FVQ6   11 0.785714 -1.27278 0.943444
Q2FWX3   6 0.428571 -1.27278 0.943444
Q2G187   6 0.428571 -1.27278 0.943444
Q2FW05   7 0.5 -1.27278 0.943444
Q2FYC3   10 0.714286 -1.27278 0.943444
Q2FZJ2   11 0.785714 -1.27278 0.943444
Q2G0D6   7 0.5 -1.27278 0.943444
Q2FWP7   8 0.571429 -1.27278 0.943444
Q2FX31   17 1.21429 0.903563 0.161558
Q2FVZ6   3 0.214286 -1.27278 0.943444
Q2G2A2   12 0.857143 -1.27278 0.943444
Q2FWQ8   6 0.428571 -1.27278 0.943444
Q2FVM9   10 0.714286 -1.27278 0.943444
Q2FYD1   15 1.07143 0.903563 0.161558
Q2FYN3   9 0.642857 -1.27278 0.943444
Q2FYI3   6 0.428571 -1.27278 0.943444
Q2G022   12 0.857143 -1.27278 0.943444
Q2G1Q3   7 0.5 -1.27278 0.943444
Q2FX58   4 0.285714 -1.27278 0.943444
Q2G2V1   11 0.785714 -1.27278 0.943444
Q2FVV5   6 0.428571 -1.27278 0.943444
Q2FZC0   12 0.857143 -1.27278 0.943444
Q2FV63   20 1.42857 0.903563 0.161558
Q2FWG9   6 0.428571 -1.27278 0.943444
Q2FZA5   6 0.428571 -1.27278 0.943444
Q2FX60   15 1.07143 0.903563 0.161558
Q2G2I8   11 0.785714 -1.27278 0.943444
Q2G2Y5   10 0.714286 -1.27278 0.943444
Q2G2Y2   6 0.428571 -1.27278 0.943444
Q2FWA6   14 1 0.903563 0.161558
Q2FWL8   18 1.28571 0.903563 0.161558
Q2FY95   10 0.714286 -1.27278 0.943444
Q2FYC5   10 0.714286 -1.27278 0.943444
Q2FV43   5 0.357143 -1.27278 0.943444
Q2FVU0   11 0.785714 -1.27278 0.943444
Q2FZG5   6 0.428571 -1.27278 0.943444
Q2G2H9   6 0.428571 -1.27278 0.943444
Q2G1D1   7 0.5 -1.27278 0.943444
Q2FWU7   10 0.714286 -1.27278 0.943444
P60647   5 0.357143 -1.27278 0.943444
Q2FUR7   12 0.857143 -1.27278 0.943444
Q2FWQ2   14 1 0.903563 0.161558
Q2G2M4   10 0.714286 -1.27278 0.943444
Q2G104   7 0.5 -1.27278 0.943444
Q2FX76   4 0.285714 -1.27278 0.943444
Q2G2Q4   11 0.785714 -1.27278 0.943444
Q2FXQ1   7 0.5 -1.27278 0.943444
Q2FX80   6 0.428571 -1.27278 0.943444
Q2FZN6   6 0.428571 -1.27278 0.943444
Q2G009   7 0.5 -1.27278 0.943444
Q2G021   8 0.571429 -1.27278 0.943444
Q2FWH0   15 1.07143 0.903563 0.161558
Q2FXQ0   12 0.857143 -1.27278 0.943444
Q2FX64   8 0.571429 -1.27278 0.943444
Q2FY98   6 0.428571 -1.27278 0.943444
Q2FWK5   17 1.21429 0.903563 0.161558
Q2FYK1   5 0.357143 -1.27278 0.943444
Q2FXF0   7 0.5 -1.27278 0.943444
Q2FY70   12 0.857143 -1.27278 0.943444
Q2G114   10 0.714286 -1.27278 0.943444
Q2FX38   8 0.571429 -1.27278 0.943444
Q2FUP9   8 0.571429 -1.27278 0.943444
Q2FVV3   9 0.642857 -1.27278 0.943444
Q2G113   15 1.07143 0.903563 0.161558
Q2FWB2   12 0.857143 -1.27278 0.943444
Q2FWT6   9 0.642857 -1.27278 0.943444
Q2FW28   10 0.714286 -1.27278 0.943444
Q2FUQ9   5 0.357143 -1.27278 0.943444
Q2FY00   7 0.5 -1.27278 0.943444
Q2G040   5 0.357143 -1.27278 0.943444
Q2FX35   9 0.642857 -1.27278 0.943444
Q2FYW9   8 0.551724 -1.27278 0.943444
Q2G2N8   10 0.689655 -1.27278 0.943444
Q2G1V7   12 0.827586 -1.27278 0.943444
Q2G0C3   7 0.482759 -1.27278 0.943444
Q2FVW0   9 0.62069 -1.27278 0.943444
Q2FUS4   15 1.03448 0.903563 0.161558
Q2FVP6   5 0.344828 -1.27278 0.943444
Q2FZK1   10 0.689655 -1.27278 0.943444
Q2FXY2   14 0.965517 -1.27278 0.943444
Q2FYX3   17 1.17241 0.903563 0.161558
Q2FZ86   13 0.896552 -1.27278 0.943444
Q2FUV7   6 0.413793 -1.27278 0.943444
Q2FX70   9 0.62069 -1.27278 0.943444
Q2G1Y1   13 0.896552 -1.27278 0.943444
Q2FVT9   11 0.758621 -1.27278 0.943444
Q2G2K3   11 0.758621 -1.27278 0.943444
P72358   8 0.551724 -1.27278 0.943444
Q2G192   9 0.62069 -1.27278 0.943444
Q2FYX6   17 1.17241 0.903563 0.161558
Q2FXW0   4 0.275862 -1.27278 0.943444
Q2G202   11 0.758621 -1.27278 0.943444
Q2FYW7   6 0.413793 -1.27278 0.943444
Q2G2M0   9 0.62069 -1.27278 0.943444
Q2FXT7   8 0.551724 -1.27278 0.943444
Q2FX59   13 0.896552 -1.27278 0.943444
Q2G0X2   7 0.482759 -1.27278 0.943444
Q2FWR6   16 1.10345 0.903563 0.161558
Q2FW22   22 1.51724 0.903563 0.161558
Q2FZH4   16 1.10345 0.903563 0.161558
Q2FYZ1   8 0.551724 -1.27278 0.943444
Q2G2W7   17 1.17241 0.903563 0.161558
Q2G2I4   13 0.896552 -1.27278 0.943444
Q2FZP5   17 1.17241 0.903563 0.161558
Q2FWQ7   13 0.896552 -1.27278 0.943444
Q2G1W9   13 0.896552 -1.27278 0.943444
Q2FWF7   13 0.896552 -1.27278 0.943444
Q2FYM9   20 1.37931 0.903563 0.161558
Q2FXV0   9 0.62069 -1.27278 0.943444
Q2FWW2   14 0.965517 -1.27278 0.943444
Q2FVS2   10 0.689655 -1.27278 0.943444
Q2G007   16 1.10345 0.903563 0.161558
Q2FYA7   15 1.03448 0.903563 0.161558
Q2G0K0   12 0.827586 -1.27278 0.943444
Q2FXS9   14 0.965517 -1.27278 0.943444
Q2G249   15 1.03448 0.903563 0.161558
Q2G008   16 1.10345 0.903563 0.161558
Q2FZD5   10 0.689655 -1.27278 0.943444
Q2FZG0   7 0.482759 -1.27278 0.943444
Q2FX28   12 0.827586 -1.27278 0.943444
Q2FXI4   13 0.896552 -1.27278 0.943444
Q2G176   9 0.62069 -1.27278 0.943444
Q2G116   7 0.482759 -1.27278 0.943444
Q2FXF2   11 0.758621 -1.27278 0.943444
Q2G260   13 0.896552 -1.27278 0.943444
Q2G213   6 0.413793 -1.27278 0.943444
Q2G173   10 0.689655 -1.27278 0.943444
Q2FV71   13 0.896552 -1.27278 0.943444
Q2FWY8   7 0.482759 -1.27278 0.943444
Q2FWN3   9 0.62069 -1.27278 0.943444
Q2FYD4   12 0.827586 -1.27278 0.943444
Q2FVQ2   17 1.17241 0.903563 0.161558
Q2FVK0   16 1.10345 0.903563 0.161558
Q2G285   11 0.758621 -1.27278 0.943444
Q2FZH6   16 1.10345 0.903563 0.161558
Q2FZX1   10 0.689655 -1.27278 0.943444
Q2FZ83   2 0.137931 -1.27278 0.943444
Q2G0S9   11 0.758621 -1.27278 0.943444
Q2FZH7   9 0.62069 -1.27278 0.943444
Q2FZT3   13 0.896552 -1.27278 0.943444
Q2FX57   13 0.866667 -1.27278 0.943444
Q2G0B9   15 1 0.903563 0.161558
Q2FY28   19 1.26667 0.903563 0.161558
Q2G0R5   20 1.33333 0.903563 0.161558
Q2FZG8   13 0.866667 -1.27278 0.943444
Q2G1X1   15 1 0.903563 0.161558
Q2FX93   8 0.533333 -1.27278 0.943444
Q2FYU5   9 0.6 -1.27278 0.943444
Q2FWR9   14 0.933333 -1.27278 0.943444
Q2FWS0   19 1.26667 0.903563 0.161558
Q2G0P4   8 0.533333 -1.27278 0.943444
Q2FX50   11 0.733333 -1.27278 0.943444
Q2FZV0   15 1 0.903563 0.161558
Q2G0S5   16 1.06667 0.903563 0.161558
Q2FY25   13 0.866667 -1.27278 0.943444
Q2FXG6   10 0.666667 -1.27278 0.943444
Q2FZJ7   13 0.866667 -1.27278 0.943444
Q2G0U7   17 1.13333 0.903563 0.161558
Q2FZV2   16 1.06667 0.903563 0.161558
Q2FWT8   15 1 0.903563 0.161558
Q2G0D1   14 0.933333 -1.27278 0.943444
Q2FVW5   13 0.866667 -1.27278 0.943444
Q2FY97   16 1.06667 0.903563 0.161558
Q2FXF3   13 0.866667 -1.27278 0.943444
Q2G063   9 0.6 -1.27278 0.943444
Q2G0U5   13 0.866667 -1.27278 0.943444
Q2G2B1   15 1 0.903563 0.161558
Q2FVE3   9 0.6 -1.27278 0.943444
Q2FZW1   21 1.4 0.903563 0.161558
Q2FYK2   23 1.53333 0.903563 0.161558
Q2FXW2   14 0.933333 -1.27278 0.943444
Q9F0R1   15 1 0.903563 0.161558
Q2FZG3   13 0.866667 -1.27278 0.943444
Q2G2K0   19 1.26667 0.903563 0.161558
Q2FVN4   10 0.666667 -1.27278 0.943444
Q2FYV0   14 0.933333 -1.27278 0.943444
Q2G0A5   7 0.466667 -1.27278 0.943444
Q2FZ03   15 1 0.903563 0.161558
Q2G1I8   12 0.8 -1.27278 0.943444
Q2FYX8   15 1 0.903563 0.161558
Q2FV18   8 0.533333 -1.27278 0.943444
Q2FYI7   13 0.866667 -1.27278 0.943444
Q2G0K1   17 1.13333 0.903563 0.161558
Q2G2U9   20 1.33333 0.903563 0.161558
Q2FW31   21 1.4 0.903563 0.161558
Q2FVB5   18 1.2 0.903563 0.161558
Q2FVI8   8 0.533333 -1.27278 0.943444
Q2FZT0   19 1.26667 0.903563 0.161558
P48860   16 1.06667 0.903563 0.161558
Q2FYC1   15 1 0.903563 0.161558
Q2G286   15 1 0.903563 0.161558
Q2FXD3   18 1.2 0.903563 0.161558
Q2G027   6 0.4 -1.27278 0.943444
Q2G0T4   14 0.933333 -1.27278 0.943444
Q2FZJ5   16 1.06667 0.903563 0.161558
Q2FW10   7 0.466667 -1.27278 0.943444
Q2FY91   12 0.8 -1.27278 0.943444
Q2FVP0   17 1.13333 0.903563 0.161558
P60070   16 1.06667 0.903563 0.161558
Q2FWU1   11 0.733333 -1.27278 0.943444
Q2FYA3   8 0.533333 -1.27278 0.943444
Q2G0V8   15 1 0.903563 0.161558
Q2G0Z2   11 0.733333 -1.27278 0.943444
Q2FZ47   8 0.533333 -1.27278 0.943444
Q2G0V9   7 0.466667 -1.27278 0.943444
Q2FZE2   15 1 0.903563 0.161558
Q2FWB0   15 1 0.903563 0.161558
Q2G1J1   11 0.733333 -1.27278 0.943444
Q2FYQ1   9 0.6 -1.27278 0.943444
Q2FZ45   17 1.13333 0.903563 0.161558
Q2FYW5   14 0.933333 -1.27278 0.943444
Q2G1A0   9 0.6 -1.27278 0.943444
Q2FZB9   12 0.8 -1.27278 0.943444
Q2FZX2   16 1.06667 0.903563 0.161558
Q2FZY4   15 1 0.903563 0.161558
Q2FW56   7 0.466667 -1.27278 0.943444
P0A0G6   12 0.8 -1.27278 0.943444
Q2FW80   10 0.666667 -1.27278 0.943444
Q2G2S4   11 0.733333 -1.27278 0.943444
Q2G2H0   11 0.733333 -1.27278 0.943444
Q2G2E1   11 0.733333 -1.27278 0.943444
Q2G0I5   21 1.4 0.903563 0.161558
Q2FWW6   15 1 0.903563 0.161558
Q2G112   11 0.733333 -1.27278 0.943444
Q2G214   12 0.8 -1.27278 0.943444
Q2FYG2   16 1.06667 0.903563 0.161558
Q2G0J5   7 0.466667 -1.27278 0.943444
Q2FX27   13 0.866667 -1.27278 0.943444
Q2FWV5   15 1 0.903563 0.161558
Q2FX40   23 1.53333 0.903563 0.161558
Q2FZM5   5 0.333333 -1.27278 0.943444
Q2FXH8   13 0.866667 -1.27278 0.943444
Q2FWS5   11 0.733333 -1.27278 0.943444
Q2FW13   25 1.6129 0.903563 0.161558
Q2FY93   19 1.22581 0.903563 0.161558
Q2FZM8   21 1.35484 0.903563 0.161558
Q2FZV4   17 1.09677 0.903563 0.161558
Q2FVD4   17 1.09677 0.903563 0.161558
Q2G0J3   10 0.645161 -1.27278 0.943444
Q2FX61   25 1.6129 0.903563 0.161558
Q2FVD6   17 1.09677 0.903563 0.161558
Q2FYY7   17 1.09677 0.903563 0.161558
Q2G0W0   22 1.41935 0.903563 0.161558
Q2FXF7   12 0.774194 -1.27278 0.943444
Q2G191   12 0.774194 -1.27278 0.943444
Q2FYT5   14 0.903226 -1.27278 0.943444
Q2G1P0   10 0.645161 -1.27278 0.943444
Q2FVF8   15 0.967742 -1.27278 0.943444
Q2G0Y1   9 0.580645 -1.27278 0.943444
Q2FZD2   29 1.87097 0.903563 0.161558
Q2FZ59   15 0.967742 -1.27278 0.943444
Q2G2G1   17 1.09677 0.903563 0.161558
Q2G0F9   17 1.09677 0.903563 0.161558
Q2G1J2   13 0.83871 -1.27278 0.943444
Q2G0Q6   19 1.22581 0.903563 0.161558
Q2FYX0   23 1.48387 0.903563 0.161558
Q2FZU8   9 0.580645 -1.27278 0.943444
Q2G267   12 0.774194 -1.27278 0.943444
Q2G174   17 1.09677 0.903563 0.161558
Q2FWC3   15 0.967742 -1.27278 0.943444
Q2FVN6   14 0.903226 -1.27278 0.943444
Q2G2D1   16 1.03226 0.903563 0.161558
Q2FZK9   18 1.16129 0.903563 0.161558
Q2G2C9   17 1.09677 0.903563 0.161558
Q2G2V8   14 0.903226 -1.27278 0.943444
Q2FVL6   13 0.83871 -1.27278 0.943444
Q2FY45   13 0.83871 -1.27278 0.943444
Q2G2R7   17 1.09677 0.903563 0.161558
Q2FWD5   14 0.903226 -1.27278 0.943444
Q2FWT3   10 0.645161 -1.27278 0.943444
Q2FY92   22 1.41935 0.903563 0.161558
Q2FZM2   13 0.83871 -1.27278 0.943444
Q2G2F0   20 1.29032 0.903563 0.161558
Q2FW30   16 1.03226 0.903563 0.161558
Q2FZV9   17 1.09677 0.903563 0.161558
Q2FVA6   16 1.03226 0.903563 0.161558
Q2G229   15 0.967742 -1.27278 0.943444
Q2FZZ3   20 1.29032 0.903563 0.161558
Q2G2F4   14 0.903226 -1.27278 0.943444
Q2FVA7   15 0.967742 -1.27278 0.943444
Q2G0R3   15 0.967742 -1.27278 0.943444
Q2G1R1   17 1.09677 0.903563 0.161558
Q2FZ79   13 0.83871 -1.27278 0.943444
Q2FZ12   9 0.580645 -1.27278 0.943444
Q2FX39   11 0.709677 -1.27278 0.943444
Q2G186   14 0.903226 -1.27278 0.943444
Q2FXE5   9 0.580645 -1.27278 0.943444
Q2G0A1   15 0.967742 -1.27278 0.943444
Q2G0E7   15 0.967742 -1.27278 0.943444
Q2G2V7   13 0.83871 -1.27278 0.943444
Q2FYA6   16 1.03226 0.903563 0.161558
Q2G276   17 1.09677 0.903563 0.161558
Q2G070   16 1.03226 0.903563 0.161558
Q2FVZ1   17 1.09677 0.903563 0.161558
Q2FW84   9 0.580645 -1.27278 0.943444
Q2FVY9   17 1.09677 0.903563 0.161558
Q2FVD9   15 0.967742 -1.27278 0.943444
Q2G1T2   16 1.03226 0.903563 0.161558
Q2G0I3   18 1.16129 0.903563 0.161558
Q2G0E8   24 1.54839 0.903563 0.161558
Q2FW08   20 1.29032 0.903563 0.161558
Q2FVD8   15 0.967742 -1.27278 0.943444
Q2FXF5   18 1.16129 0.903563 0.161558
Q2FXW1   21 1.35484 0.903563 0.161558
Q2FW79   17 1.09677 0.903563 0.161558
Q2G2G0   15 0.967742 -1.27278 0.943444
P48940   16 1.03226 0.903563 0.161558
Q2FYL6   13 0.83871 -1.27278 0.943444
Q2FZV8   18 1.16129 0.903563 0.161558
Q2FYM5   18 1.16129 0.903563 0.161558
Q2G2B6   15 0.967742 -1.27278 0.943444
Q2G1L2   9 0.580645 -1.27278 0.943444
Q2G1V5   7 0.451613 -1.27278 0.943444
Q2FXT0   15 0.967742 -1.27278 0.943444
Q2FY02   22 1.41935 0.903563 0.161558
Q2FWQ4   11 0.709677 -1.27278 0.943444
Q2FYG4   13 0.83871 -1.27278 0.943444
Q2FW11   18 1.16129 0.903563 0.161558
Q2G257   26 1.625 0.903563 0.161558
Q2FWJ6   19 1.1875 0.903563 0.161558
Q2FXS8   16 1 0.903563 0.161558
Q2FX12   23 1.4375 0.903563 0.161558
Q2FYF1   18 1.125 0.903563 0.161558
Q2G2E8   23 1.4375 0.903563 0.161558
Q2FXE6   10 0.625 -1.27278 0.943444
Q2G2C0   10 0.625 -1.27278 0.943444
Q2G1V6   13 0.8125 -1.27278 0.943444
Q2FWZ4   20 1.25 0.903563 0.161558
Q2G2V0   15 0.9375 -1.27278 0.943444
Q9ZAH6   23 1.4375 0.903563 0.161558
Q2FVU2   28 1.75 0.903563 0.161558
Q2FWI8   16 1 0.903563 0.161558
P0A0H0   14 0.875 -1.27278 0.943444
Q2G0C1   21 1.3125 0.903563 0.161558
Q2FXH3   16 1 0.903563 0.161558
Q2FXI6   27 1.6875 0.903563 0.161558
Q2G1X5   19 1.1875 0.903563 0.161558
Q2FV08   22 1.375 0.903563 0.161558
Q2FWT7   15 0.9375 -1.27278 0.943444
Q2G210   16 1 0.903563 0.161558
Q2FW66   14 0.875 -1.27278 0.943444
Q2FWD0   17 1.0625 0.903563 0.161558
Q2FUQ1   21 1.3125 0.903563 0.161558
Q2FVI6   11 0.6875 -1.27278 0.943444
Q2FWM7   10 0.625 -1.27278 0.943444
Q2FVN2   19 1.1875 0.903563 0.161558
Q2FWR2   18 1.125 0.903563 0.161558
Q2FYH4   12 0.75 -1.27278 0.943444
Q2FYM8   10 0.625 -1.27278 0.943444
Q9RFJ6   16 1 0.903563 0.161558
Q2FZ42   12 0.75 -1.27278 0.943444
Q2FVX9   21 1.3125 0.903563 0.161558
Q2G066   19 1.1875 0.903563 0.161558
Q2FVM3   18 1.125 0.903563 0.161558
Q2FWT1   20 1.25 0.903563 0.161558
Q2FZB8   10 0.625 -1.27278 0.943444
Q2FUQ8   11 0.6875 -1.27278 0.943444
Q2G2I7   17 1.0625 0.903563 0.161558
Q2FVF7   14 0.875 -1.27278 0.943444
Q2FV52   17 1.0625 0.903563 0.161558
Q2FWE3   18 1.125 0.903563 0.161558
Q2G144   16 1 0.903563 0.161558
Q2FXZ1   17 1.0625 0.903563 0.161558
Q2FX34   15 0.9375 -1.27278 0.943444
Q2FWV4   17 1.0625 0.903563 0.161558
Q2FZ11   14 0.875 -1.27278 0.943444
Q2G141   13 0.8125 -1.27278 0.943444
Q2FWF5   16 1 0.903563 0.161558
Q2FV34   17 1.0625 0.903563 0.161558
Q2FWQ0   23 1.4375 0.903563 0.161558
Q2FV88   23 1.4375 0.903563 0.161558
Q2G2P0   16 1 0.903563 0.161558
Q2FYW8   20 1.25 0.903563 0.161558
Q2G1W1   25 1.5625 0.903563 0.161558
Q2FVC2   25 1.5625 0.903563 0.161558
Q2G0D3   12 0.75 -1.27278 0.943444
Q2FV89   23 1.4375 0.903563 0.161558
Q2G1U2   17 1.0625 0.903563 0.161558
Q2FX32   13 0.8125 -1.27278 0.943444
Q2FXS7   21 1.3125 0.903563 0.161558
Q2FVX1   17 1.0625 0.903563 0.161558
Q2FVE0   12 0.75 -1.27278 0.943444
Q2G270   15 0.9375 -1.27278 0.943444
Q9EYW6   19 1.1875 0.903563 0.161558
Q2FVB8   14 0.875 -1.27278 0.943444
Q2FZT9   17 1.0625 0.903563 0.161558
Q2G298   24 1.5 0.903563 0.161558
Q2FX49   13 0.8125 -1.27278 0.943444
Q2G0Z0   22 1.375 0.903563 0.161558
Q2FW39   24 1.5 0.903563 0.161558
Q2G252   22 1.375 0.903563 0.161558
Q2G0A3   17 1.0625 0.903563 0.161558
Q2FYJ7   21 1.3125 0.903563 0.161558
Q2FWT2   14 0.875 -1.27278 0.943444
Q2FWQ5   18 1.125 0.903563 0.161558
Q2G2J7   16 1 0.903563 0.161558
Q2FY75   14 0.875 -1.27278 0.943444
Q2G106   17 1.0625 0.903563 0.161558
Q2FVY3   17 1.0625 0.903563 0.161558
Q2FVP9   18 1.125 0.903563 0.161558
Q2FW42   20 1.25 0.903563 0.161558
Q2FUV9   19 1.1875 0.903563 0.161558
Q2FVR7   21 1.3125 0.903563 0.161558
Q2FZN1   18 1.125 0.903563 0.161558
Q2G2Q7   28 1.69697 0.903563 0.161558
Q2G150   21 1.27273 0.903563 0.161558
Q2G081   23 1.39394 0.903563 0.161558
Q2FV45   21 1.27273 0.903563 0.161558
Q2FX02   25 1.51515 0.903563 0.161558
P0A0Q4   18 1.09091 0.903563 0.161558
Q2G0L9   24 1.45455 0.903563 0.161558
Q2FY04   22 1.33333 0.903563 0.161558
Q2FV48   15 0.909091 -1.27278 0.943444
Q2FW64   18 1.09091 0.903563 0.161558
Q2FX63   18 1.09091 0.903563 0.161558
Q2G1T3   24 1.45455 0.903563 0.161558
Q2G0K9   20 1.21212 0.903563 0.161558
Q2FZ00   21 1.27273 0.903563 0.161558
Q2FVL9   20 1.21212 0.903563 0.161558
Q2FW33   19 1.15152 0.903563 0.161558
Q2FWT9   18 1.09091 0.903563 0.161558
Q2FZF7   22 1.33333 0.903563 0.161558
Q2FWL1   21 1.27273 0.903563 0.161558
Q2FYS7   20 1.21212 0.903563 0.161558
Q2FZX3   19 1.15152 0.903563 0.161558
Q2FXR0   11 0.666667 -1.27278 0.943444
Q2G2I9   22 1.33333 0.903563 0.161558
Q2FWN1   5 0.30303 -1.27278 0.943444
Q2G297   15 0.909091 -1.27278 0.943444
Q2FVA0   17 1.0303 0.903563 0.161558
Q2FXX0   22 1.33333 0.903563 0.161558
Q2G2P4   20 1.21212 0.903563 0.161558
Q2G0P8   20 1.21212 0.903563 0.161558
Q2FVN3   21 1.27273 0.903563 0.161558
Q2FXK7   22 1.33333 0.903563 0.161558
Q2FZF8   17 1.0303 0.903563 0.161558
Q2FWR0   23 1.39394 0.903563 0.161558
Q2FXL2   14 0.848485 -1.27278 0.943444
Q2FWA9   17 1.0303 0.903563 0.161558
Q2G282   21 1.27273 0.903563 0.161558
Q9RQQ0   14 0.848485 -1.27278 0.943444
Q2FXD7   23 1.39394 0.903563 0.161558
Q2FUY4   14 0.848485 -1.27278 0.943444
Q2G2W4   19 1.15152 0.903563 0.161558
Q2FZF5   25 1.51515 0.903563 0.161558
Q2FY42   23 1.39394 0.903563 0.161558
Q2FUS3   14 0.848485 -1.27278 0.943444
Q2G2E7   14 0.848485 -1.27278 0.943444
Q2G0S6   18 1.09091 0.903563 0.161558
Q2G0C2   18 1.09091 0.903563 0.161558
Q2FWF8   22 1.33333 0.903563 0.161558
Q2G000   25 1.51515 0.903563 0.161558
Q2FWX2   23 1.39394 0.903563 0.161558
Q2FZS2   29 1.75758 0.903563 0.161558
Q2FW16   17 1.0303 0.903563 0.161558
Q2FZI2   13 0.787879 -1.27278 0.943444
Q2G1Q5   17 1.0303 0.903563 0.161558
Q2G1A5   32 1.93939 0.903563 0.161558
Q2G0P7   20 1.21212 0.903563 0.161558
Q2FWV3   19 1.15152 0.903563 0.161558
Q2FW51   23 1.39394 0.903563 0.161558
Q2FVI4   26 1.57576 0.903563 0.161558
Q2FVN7   22 1.33333 0.903563 0.161558
Q2FWP9   20 1.21212 0.903563 0.161558
Q2FXT2   21 1.27273 0.903563 0.161558
P0A0F4   21 1.27273 0.903563 0.161558
Q2G126   26 1.57576 0.903563 0.161558
Q2FW82   11 0.666667 -1.27278 0.943444
Q2FY44   20 1.21212 0.903563 0.161558
Q2G0N9   26 1.57576 0.903563 0.161558
Q2G0Z9   8 0.484848 -1.27278 0.943444
Q2FV81   25 1.51515 0.903563 0.161558
Q2FYC4   14 0.848485 -1.27278 0.943444
Q2G178   23 1.39394 0.903563 0.161558
Q2G079   20 1.21212 0.903563 0.161558
Q2G2B7   27 1.63636 0.903563 0.161558
Q2FVF5   20 1.21212 0.903563 0.161558
Q2G2W2   14 0.848485 -1.27278 0.943444
Q2G1I2   23 1.39394 0.903563 0.161558
Q2G245   13 0.787879 -1.27278 0.943444
Q2G1H7   17 1 0.903563 0.161558
Q2FWF1   23 1.35294 0.903563 0.161558
Q2FZZ9   24 1.41176 0.903563 0.161558
Q2G1W3   23 1.35294 0.903563 0.161558
Q2G204   29 1.70588 0.903563 0.161558
Q2G1H1   21 1.23529 0.903563 0.161558
Q2FXK3   22 1.29412 0.903563 0.161558
Q2G2H8   17 1 0.903563 0.161558
Q2FZP9   28 1.64706 0.903563 0.161558
Q2FWI2   22 1.29412 0.903563 0.161558
Q2FYZ6   17 1 0.903563 0.161558
Q2FXS1   15 0.882353 -1.27278 0.943444
Q2G200   22 1.29412 0.903563 0.161558
Q2G2L5   13 0.764706 -1.27278 0.943444
Q2FY73   27 1.58824 0.903563 0.161558
Q2G177   14 0.823529 -1.27278 0.943444
Q2G2F9   17 1 0.903563 0.161558
Q2FV27   17 1 0.903563 0.161558
Q2FZ56   29 1.70588 0.903563 0.161558
Q2FVF3   19 1.11765 0.903563 0.161558
Q2G0B6   24 1.41176 0.903563 0.161558
Q2G2S5   27 1.58824 0.903563 0.161558
Q2FW68   21 1.23529 0.903563 0.161558
Q2FWX7   11 0.647059 -1.27278 0.943444
Q2FWB6   25 1.47059 0.903563 0.161558
Q2FXA9   30 1.76471 0.903563 0.161558
Q2FXP3   19 1.11765 0.903563 0.161558
Q2FUX5   25 1.47059 0.903563 0.161558
Q2FZZ4   24 1.41176 0.903563 0.161558
Q2FX98   26 1.52941 0.903563 0.161558
Q2FV23   23 1.35294 0.903563 0.161558
Q2FUR1   14 0.823529 -1.27278 0.943444
Q2FY49   34 2 3.07991 0.0107511
Q2G017   28 1.64706 0.903563 0.161558
Q2G2K9   22 1.29412 0.903563 0.161558
Q2G2N9   21 1.23529 0.903563 0.161558
Q2G0E9   15 0.882353 -1.27278 0.943444
Q2FY19   21 1.23529 0.903563 0.161558
Q2G1E3   13 0.764706 -1.27278 0.943444
Q2FW17   17 1 0.903563 0.161558
Q2FWK9   23 1.35294 0.903563 0.161558
Q2G2Q6   24 1.41176 0.903563 0.161558
Q2G2Q5   22 1.29412 0.903563 0.161558
Q2G1U9   36 2.11765 3.07991 0.0107511
Q2G299   25 1.47059 0.903563 0.161558
Q2FX75   25 1.47059 0.903563 0.161558
Q2G058   34 2 3.07991 0.0107511
Q2G0E3   12 0.705882 -1.27278 0.943444
Q2FYK0   19 1.11765 0.903563 0.161558
Q2G2K6   17 1 0.903563 0.161558
Q2FYN0   19 1.11765 0.903563 0.161558
Q2FVK7   16 0.941176 -1.27278 0.943444
Q2FX15   20 1.17647 0.903563 0.161558
Q2FVN9   11 0.647059 -1.27278 0.943444
Q2FWX0   16 0.941176 -1.27278 0.943444
Q2G143   27 1.58824 0.903563 0.161558
Q2G0C7   31 1.82353 0.903563 0.161558
Q2G0K6   27 1.58824 0.903563 0.161558
Q2FZZ1   15 0.882353 -1.27278 0.943444
Q2FV13   27 1.58824 0.903563 0.161558
Q2G128   19 1.11765 0.903563 0.161558
Q2FXU2   25 1.47059 0.903563 0.161558
Q2G2R4   30 1.76471 0.903563 0.161558
Q2FXM1   29 1.70588 0.903563 0.161558
Q8KQR1   26 1.52941 0.903563 0.161558
Q2G2Q9   23 1.35294 0.903563 0.161558
Q2FVG9   14 0.823529 -1.27278 0.943444
Q2FV56   13 0.764706 -1.27278 0.943444
Q2FWG7   14 0.8 -1.27278 0.943444
Q2G0T1   22 1.25714 0.903563 0.161558
Q2FXB9   12 0.685714 -1.27278 0.943444
Q2FZP3   18 1.02857 0.903563 0.161558
Q2FZQ2   14 0.8 -1.27278 0.943444
Q2FXS4   23 1.31429 0.903563 0.161558
Q2FZ21   22 1.25714 0.903563 0.161558
Q2G2X2   25 1.42857 0.903563 0.161558
Q2FZF6   34 1.94286 0.903563 0.161558
Q2FYA0   23 1.31429 0.903563 0.161558
Q2G2A9   20 1.14286 0.903563 0.161558
Q2FYB9   25 1.42857 0.903563 0.161558
Q2FYI4   32 1.82857 0.903563 0.161558
Q2FYL4   29 1.65714 0.903563 0.161558
Q2G1T0   18 1.02857 0.903563 0.161558
Q2FXW7   23 1.31429 0.903563 0.161558
Q2FZA1   29 1.65714 0.903563 0.161558
Q2FY76   13 0.742857 -1.27278 0.943444
Q2FZ97   28 1.6 0.903563 0.161558
Q2G1I4   16 0.914286 -1.27278 0.943444
Q2FYQ6   15 0.857143 -1.27278 0.943444
Q2FXL6   35 2 3.07991 0.0107511
Q2G2G6   10 0.571429 -1.27278 0.943444
Q2FVH1   16 0.914286 -1.27278 0.943444
Q2FYA8   27 1.54286 0.903563 0.161558
Q2G2M5   32 1.82857 0.903563 0.161558
Q2FV99   23 1.31429 0.903563 0.161558
Q2G105   25 1.42857 0.903563 0.161558
Q2FW23   36 2.05714 3.07991 0.0107511
Q2G012   14 0.8 -1.27278 0.943444
Q2G2V5   22 1.25714 0.903563 0.161558
Q2FW07   28 1.6 0.903563 0.161558
Q2G0F2   25 1.42857 0.903563 0.161558
Q2FZC9   16 0.914286 -1.27278 0.943444
Q2FXE9   14 0.8 -1.27278 0.943444
Q2FV47   29 1.65714 0.903563 0.161558
Q2G2Q8   29 1.65714 0.903563 0.161558
Q2FYE7   20 1.14286 0.903563 0.161558
Q2FUT3   20 1.14286 0.903563 0.161558
Q2G068   29 1.65714 0.903563 0.161558
Q2G2D3   25 1.42857 0.903563 0.161558
Q2FYK4   21 1.2 0.903563 0.161558
Q2FX36   23 1.31429 0.903563 0.161558
Q2G0A4   10 0.571429 -1.27278 0.943444
Q2G080   13 0.742857 -1.27278 0.943444
Q2FUT1   22 1.25714 0.903563 0.161558
Q2FYH3   28 1.6 0.903563 0.161558
Q2FXA7   29 1.65714 0.903563 0.161558
Q2G2Y6   23 1.31429 0.903563 0.161558
Q2FY55   22 1.25714 0.903563 0.161558
Q2FY61   20 1.14286 0.903563 0.161558
Q2G0E2   29 1.65714 0.903563 0.161558
Q2FVY1   33 1.88571 0.903563 0.161558
Q2FUV1   34 1.94286 0.903563 0.161558
Q2FUS9   27 1.54286 0.903563 0.161558
Q2G1A1   23 1.31429 0.903563 0.161558
P60639   17 0.971429 -1.27278 0.943444
Q2FZE9   20 1.14286 0.903563 0.161558
Q2G1I9   19 1.08571 0.903563 0.161558
Q2FWN0   29 1.65714 0.903563 0.161558
Q2FZE3   26 1.48571 0.903563 0.161558
Q93Q23   14 0.8 -1.27278 0.943444
Q2FWE9   25 1.42857 0.903563 0.161558
Q2FUS1   16 0.914286 -1.27278 0.943444
Q2FVM5   32 1.82857 0.903563 0.161558
Q2G2N7   16 0.914286 -1.27278 0.943444
Q2FWG0   18 1.02857 0.903563 0.161558
Q2FXV7   15 0.857143 -1.27278 0.943444
Q2FW69   13 0.742857 -1.27278 0.943444
P0A0F8   13 0.742857 -1.27278 0.943444
Q2G055   33 1.88571 0.903563 0.161558
Q2FV37   18 1.02857 0.903563 0.161558
Q2G225   17 0.971429 -1.27278 0.943444
Q2FXG2   21 1.2 0.903563 0.161558
Q2FY87   25 1.42857 0.903563 0.161558
Q2FWR7   30 1.71429 0.903563 0.161558
Q2G1U6   22 1.25714 0.903563 0.161558
Q2G006   30 1.71429 0.903563 0.161558
Q2G2I6   15 0.833333 -1.27278 0.943444
Q2FWS1   23 1.27778 0.903563 0.161558
Q2FYF5   29 1.61111 0.903563 0.161558
Q2G0F1   18 1 0.903563 0.161558
Q2G0J2   20 1.11111 0.903563 0.161558
Q2FXE3   22 1.22222 0.903563 0.161558
Q2FYV8   30 1.66667 0.903563 0.161558
Q2G1X6   29 1.61111 0.903563 0.161558
Q2FUP5   25 1.38889 0.903563 0.161558
Q2G1A4   15 0.833333 -1.27278 0.943444
Q2G0H9   25 1.38889 0.903563 0.161558
Q2G0M0   27 1.5 0.903563 0.161558
Q2FYK6   31 1.72222 0.903563 0.161558
Q2G023   31 1.72222 0.903563 0.161558
Q2G0G2   30 1.66667 0.903563 0.161558
Q2FXC0   27 1.5 0.903563 0.161558
Q2FXF1   26 1.44444 0.903563 0.161558
Q2FW00   14 0.777778 -1.27278 0.943444
Q2G1E7   15 0.833333 -1.27278 0.943444
Q2FWE7   23 1.27778 0.903563 0.161558
Q2FY32   24 1.33333 0.903563 0.161558
Q2FUU0   44 2.44444 3.07991 0.0107511
Q2FVU5   32 1.77778 0.903563 0.161558
Q2G062   20 1.11111 0.903563 0.161558
Q2FV26   20 1.11111 0.903563 0.161558
Q2FW97   27 1.5 0.903563 0.161558
Q2FZY8   19 1.05556 0.903563 0.161558
Q2G277   17 0.944444 -1.27278 0.943444
Q2G0V1   16 0.888889 -1.27278 0.943444
Q2FWJ3   35 1.94444 0.903563 0.161558
Q2G2J2   26 1.44444 0.903563 0.161558
Q2FVB0   14 0.777778 -1.27278 0.943444
Q2G278   24 1.33333 0.903563 0.161558
Q2G107   28 1.55556 0.903563 0.161558
P0A0M9   33 1.83333 0.903563 0.161558
Q2G067   12 0.666667 -1.27278 0.943444
Q2FV55   24 1.33333 0.903563 0.161558
Q2G1L3   21 1.16667 0.903563 0.161558
Q2G2R0   42 2.33333 3.07991 0.0107511
Q2G2T3   18 1 0.903563 0.161558
Q2FWA8   16 0.888889 -1.27278 0.943444
Q2G056   35 1.94444 0.903563 0.161558
Q2FWR1   28 1.55556 0.903563 0.161558
Q2FXP9   21 1.16667 0.903563 0.161558
Q2FZI4   18 1 0.903563 0.161558
Q2G2L7   26 1.44444 0.903563 0.161558
Q2FVG1   14 0.777778 -1.27278 0.943444
Q2G1I7   28 1.55556 0.903563 0.161558
Q2FVB6   16 0.888889 -1.27278 0.943444
Q2G001   29 1.61111 0.903563 0.161558
Q2FUX3   22 1.22222 0.903563 0.161558
Q2G1Q9   29 1.61111 0.903563 0.161558
Q2G2S9   23 1.27778 0.903563 0.161558
Q2FXZ8   15 0.833333 -1.27278 0.943444
Q2FZI7   32 1.77778 0.903563 0.161558
Q2FUS6   34 1.88889 0.903563 0.161558
Q2FUZ6   21 1.16667 0.903563 0.161558
Q2FYQ9   26 1.44444 0.903563 0.161558
Q2FYS8   27 1.5 0.903563 0.161558
Q2FYS6   17 0.944444 -1.27278 0.943444
Q2FZG6   24 1.33333 0.903563 0.161558
Q2G1L9   14 0.777778 -1.27278 0.943444
Q2FXT3   24 1.33333 0.903563 0.161558
Q2FZN9   24 1.33333 0.903563 0.161558
Q2FW20   24 1.33333 0.903563 0.161558
Q2G0H3   18 1 0.903563 0.161558
Q2FV98   24 1.33333 0.903563 0.161558
Q2FXR7   20 1.11111 0.903563 0.161558
Q2G1T4   37 2.05556 3.07991 0.0107511
Q2FW38   33 1.83333 0.903563 0.161558
Q2G2P6   15 0.833333 -1.27278 0.943444
Q2FVL7   28 1.55556 0.903563 0.161558
Q2FVY2   33 1.83333 0.903563 0.161558
Q2FYZ0   19 1.05556 0.903563 0.161558
Q2FYW2   16 0.888889 -1.27278 0.943444
P60643   16 0.888889 -1.27278 0.943444
Q2G265   30 1.66667 0.903563 0.161558
Q2FV42   22 1.22222 0.903563 0.161558
Q2FXN0   18 1 0.903563 0.161558
Q2G2D9   16 0.888889 -1.27278 0.943444
Q2FV75   25 1.38889 0.903563 0.161558
Q2FYE0   19 1.05556 0.903563 0.161558
Q2FX03   14 0.777778 -1.27278 0.943444
Q2FX89   25 1.38889 0.903563 0.161558
Q2FX43   33 1.83333 0.903563 0.161558
Q2FV69   19 1.02703 0.903563 0.161558
P72360   13 0.702703 -1.27278 0.943444
Q2FVQ1   29 1.56757 0.903563 0.161558
Q2FYG7   33 1.78378 0.903563 0.161558
Q2G1J8   13 0.702703 -1.27278 0.943444
Q2FW77   15 0.810811 -1.27278 0.943444
Q2FWI4   25 1.35135 0.903563 0.161558
Q2FX62   28 1.51351 0.903563 0.161558
Q2G0U6   37 2 3.07991 0.0107511
Q2G0P2   44 2.37838 3.07991 0.0107511
Q2G0B8   33 1.78378 0.903563 0.161558
Q2FVL3   12 0.648649 -1.27278 0.943444
Q2G1K8   27 1.45946 0.903563 0.161558
Q2G2R9   27 1.45946 0.903563 0.161558
Q2G2I3   14 0.756757 -1.27278 0.943444
Q2FY56   12 0.648649 -1.27278 0.943444
Q2G0B1   17 0.918919 -1.27278 0.943444
Q2G1T1   30 1.62162 0.903563 0.161558
Q2FVX5   14 0.756757 -1.27278 0.943444
Q2G0H8   15 0.810811 -1.27278 0.943444
Q2FVT3   23 1.24324 0.903563 0.161558
Q2FWF6   23 1.24324 0.903563 0.161558
Q2FWZ6   34 1.83784 0.903563 0.161558
Q2FZ77   32 1.72973 0.903563 0.161558
Q2G0H0   19 1.02703 0.903563 0.161558
Q2G2G7   33 1.78378 0.903563 0.161558
Q2G117   26 1.40541 0.903563 0.161558
Q2FXG9   35 1.89189 0.903563 0.161558
Q2FWE4   34 1.83784 0.903563 0.161558
Q2FUS0   32 1.72973 0.903563 0.161558
Q2FWR3   18 0.972973 -1.27278 0.943444
Q2FYA9   25 1.35135 0.903563 0.161558
Q2G0Y5   40 2.16216 3.07991 0.0107511
Q2FZZ8   35 1.89189 0.903563 0.161558
Q2G1Z6   23 1.24324 0.903563 0.161558
Q2FX53   19 1.02703 0.903563 0.161558
Q2FZC4   35 1.89189 0.903563 0.161558
Q2FUS5   17 0.918919 -1.27278 0.943444
Q2G1R0   13 0.702703 -1.27278 0.943444
Q2G0D5   17 0.918919 -1.27278 0.943444
Q2FY18   17 0.918919 -1.27278 0.943444
Q2FYH8   16 0.864865 -1.27278 0.943444
Q2G1F2   28 1.51351 0.903563 0.161558
Q2G0Q5   36 1.94595 0.903563 0.161558
Q2FVR2   20 1.08108 0.903563 0.161558
Q2FZE7   26 1.40541 0.903563 0.161558
Q2G0I0   22 1.18919 0.903563 0.161558
Q2G0R1   30 1.62162 0.903563 0.161558
Q2G0L7   35 1.89189 0.903563 0.161558
Q2FWI1   24 1.2973 0.903563 0.161558
Q2G0F7   14 0.756757 -1.27278 0.943444
Q2FXY3   38 2.05405 3.07991 0.0107511
P0A084   34 1.83784 0.903563 0.161558
Q2G0G5   26 1.40541 0.903563 0.161558
Q2FZE5   18 0.972973 -1.27278 0.943444
Q2G0A2   15 0.810811 -1.27278 0.943444
Q2FVE8   16 0.864865 -1.27278 0.943444
Q2G2M8   27 1.45946 0.903563 0.161558
Q2FYH7   14 0.756757 -1.27278 0.943444
Q2FVR8   33 1.78378 0.903563 0.161558
Q2FZU9   24 1.2973 0.903563 0.161558
Q2FYX7   23 1.24324 0.903563 0.161558
Q2G280   38 2.05405 3.07991 0.0107511
Q2FVG5   28 1.51351 0.903563 0.161558
Q2FWX1   38 2.05405 3.07991 0.0107511
Q2FVB3   15 0.810811 -1.27278 0.943444
Q2G2A1   36 1.94595 0.903563 0.161558
Q2G1W7   32 1.72973 0.903563 0.161558
Q2FW36   16 0.864865 -1.27278 0.943444
P31337   32 1.72973 0.903563 0.161558
Q2FXB8   15 0.810811 -1.27278 0.943444
Q2G2F3   27 1.45946 0.903563 0.161558
Q2FYM7   10 0.540541 -1.27278 0.943444
Q2FYB2   36 1.94595 0.903563 0.161558
Q2G2E2   22 1.15789 0.903563 0.161558
Q2G2G9   18 0.947368 -1.27278 0.943444
Q2FVC5   35 1.84211 0.903563 0.161558
Q2G0T3   31 1.63158 0.903563 0.161558
Q2G074   16 0.842105 -1.27278 0.943444
Q2G016   32 1.68421 0.903563 0.161558
Q2G0G4   41 2.15789 3.07991 0.0107511
Q2G2K1   32 1.68421 0.903563 0.161558
Q2FXE1   21 1.10526 0.903563 0.161558
Q2FWD2   26 1.36842 0.903563 0.161558
Q2G1Q0   39 2.05263 3.07991 0.0107511
Q2G073   19 1 0.903563 0.161558
Q2G1T7   32 1.68421 0.903563 0.161558
Q2FVI3   30 1.57895 0.903563 0.161558
Q2FZ93   24 1.26316 0.903563 0.161558
Q2FVQ7   28 1.47368 0.903563 0.161558
Q2G2B9   14 0.736842 -1.27278 0.943444
Q2FZN5   17 0.894737 -1.27278 0.943444
Q2FY72   34 1.78947 0.903563 0.161558
Q2G0A0   39 2.05263 3.07991 0.0107511
Q2FZQ8   14 0.736842 -1.27278 0.943444
Q2FXP1   31 1.63158 0.903563 0.161558
P0A0B7   35 1.84211 0.903563 0.161558
Q2FYW0   30 1.57895 0.903563 0.161558
Q2G230   29 1.52632 0.903563 0.161558
Q2G0H5   21 1.10526 0.903563 0.161558
Q2G0B7   31 1.63158 0.903563 0.161558
Q2G131   12 0.631579 -1.27278 0.943444
Q2G0Y4   22 1.15789 0.903563 0.161558
Q2G2L0   30 1.57895 0.903563 0.161558
Q2G101   35 1.84211 0.903563 0.161558
Q2G036   30 1.57895 0.903563 0.161558
Q2FXN3   17 0.894737 -1.27278 0.943444
Q2FWY2   27 1.42105 0.903563 0.161558
Q2FXK6   30 1.57895 0.903563 0.161558
Q2G2Y3   33 1.73684 0.903563 0.161558
Q2G1P8   36 1.89474 0.903563 0.161558
Q2G0N7   44 2.31579 3.07991 0.0107511
Q2FW43   29 1.52632 0.903563 0.161558
Q2G2N4   26 1.36842 0.903563 0.161558
Q2FW59   32 1.68421 0.903563 0.161558
Q2G1V0   20 1.05263 0.903563 0.161558
Q2G010   23 1.21053 0.903563 0.161558
Q2FWJ4   15 0.789474 -1.27278 0.943444
Q2FUR3   27 1.42105 0.903563 0.161558
Q2FXE4   26 1.36842 0.903563 0.161558
Q2FY36   21 1.10526 0.903563 0.161558
Q2G1Q7   25 1.31579 0.903563 0.161558
Q2FX09   30 1.57895 0.903563 0.161558
Q2G0Z1   37 1.94737 0.903563 0.161558
Q2FWJ1   41 2.15789 3.07991 0.0107511
Q2FUT4   33 1.73684 0.903563 0.161558
Q2FYI1   41 2.15789 3.07991 0.0107511
Q2FXQ8   30 1.57895 0.903563 0.161558
Q2FUZ0   28 1.47368 0.903563 0.161558
P0A086   39 2.05263 3.07991 0.0107511
Q2FZM0   16 0.842105 -1.27278 0.943444
Q2FXL3   36 1.89474 0.903563 0.161558
Q2G2K7   15 0.789474 -1.27278 0.943444
Q2FVL1   14 0.736842 -1.27278 0.943444
Q2FW21   30 1.57895 0.903563 0.161558
Q2G201   32 1.68421 0.903563 0.161558
Q2FVV6   29 1.52632 0.903563 0.161558
Q2FV03   30 1.57895 0.903563 0.161558
Q2G2T2   18 0.947368 -1.27278 0.943444
Q2FZ44   27 1.42105 0.903563 0.161558
Q2G1N7   31 1.63158 0.903563 0.161558
Q2G172   19 1 0.903563 0.161558
Q2G208   21 1.10526 0.903563 0.161558
Q2FZR7   15 0.789474 -1.27278 0.943444
Q2G2K2   29 1.52632 0.903563 0.161558
Q2FVA4   27 1.42105 0.903563 0.161558
Q2G0F5   15 0.789474 -1.27278 0.943444
Q2G0X0   36 1.89474 0.903563 0.161558
Q2FXU0   30 1.57895 0.903563 0.161558
Q2FXX9   38 2 3.07991 0.0107511
Q2G2K8   28 1.47368 0.903563 0.161558
Q2G0X1   39 2 3.07991 0.0107511
Q2FXI8   36 1.84615 0.903563 0.161558
Q2G0L1   41 2.10256 3.07991 0.0107511
Q2FX07   27 1.38462 0.903563 0.161558
Q2G139   32 1.64103 0.903563 0.161558
Q2FUV5   32 1.64103 0.903563 0.161558
Q2FVD0   33 1.69231 0.903563 0.161558
Q2FX10   21 1.07692 0.903563 0.161558
Q2G1W5   43 2.20513 3.07991 0.0107511
Q2G1Y7   33 1.69231 0.903563 0.161558
Q2G190   32 1.64103 0.903563 0.161558
Q2FV59   14 0.717949 -1.27278 0.943444
Q2FZS3   34 1.74359 0.903563 0.161558
Q2FX90   32 1.64103 0.903563 0.161558
Q2FW85   14 0.717949 -1.27278 0.943444
Q2FZ65   45 2.30769 3.07991 0.0107511
Q2FXJ7   37 1.89744 0.903563 0.161558
Q2FVW2   27 1.38462 0.903563 0.161558
Q2G0H4   26 1.33333 0.903563 0.161558
Q2FVV4   18 0.923077 -1.27278 0.943444
Q2FUR9   20 1.02564 0.903563 0.161558
Q2FW06   29 1.48718 0.903563 0.161558
Q2FY84   21 1.07692 0.903563 0.161558
Q2G132   34 1.74359 0.903563 0.161558
Q2G0C9   39 2 3.07991 0.0107511
Q2G2N1   12 0.615385 -1.27278 0.943444
Q2FVF2   15 0.769231 -1.27278 0.943444
Q2FZ30   24 1.23077 0.903563 0.161558
Q2FXX8   44 2.25641 3.07991 0.0107511
Q2FZX6   23 1.17949 0.903563 0.161558
Q2G1Z2   15 0.769231 -1.27278 0.943444
Q2G0G7   23 1.17949 0.903563 0.161558
Q2FV53   28 1.4359 0.903563 0.161558
Q2FV28   31 1.58974 0.903563 0.161558
Q2G097   38 1.94872 0.903563 0.161558
Q2FZC5   33 1.69231 0.903563 0.161558
Q2FY77   26 1.33333 0.903563 0.161558
Q2FVA9   40 2.05128 3.07991 0.0107511
Q2G2W5   27 1.38462 0.903563 0.161558
Q2FX97   38 1.94872 0.903563 0.161558
Q2G1F3   39 2 3.07991 0.0107511
Q2FYU1   27 1.38462 0.903563 0.161558
Q2FUP6   21 1.07692 0.903563 0.161558
Q2G2U7   18 0.923077 -1.27278 0.943444
Q2FY09   32 1.64103 0.903563 0.161558
Q2G1J6   29 1.48718 0.903563 0.161558
Q2G059   44 2.25641 3.07991 0.0107511
Q2FVK5   10 0.512821 -1.27278 0.943444
Q2G0H7   27 1.38462 0.903563 0.161558
Q2FWN2   15 0.769231 -1.27278 0.943444
Q2FYV7   43 2.20513 3.07991 0.0107511
Q2G236   27 1.38462 0.903563 0.161558
Q2FZR6   14 0.717949 -1.27278 0.943444
Q2G1P9   45 2.30769 3.07991 0.0107511
Q2G0R9   40 2.05128 3.07991 0.0107511
Q2FUZ9   27 1.38462 0.903563 0.161558
Q2FVP2   28 1.4359 0.903563 0.161558
Q2FXC8   39 2 3.07991 0.0107511
Q2FVC4   37 1.89744 0.903563 0.161558
Q2FZ29   34 1.74359 0.903563 0.161558
Q2FYR8   35 1.75 0.903563 0.161558
Q2FY23   37 1.85 0.903563 0.161558
Q2G0D4   38 1.9 0.903563 0.161558
Q2FZ38   29 1.45 0.903563 0.161558
Q2FXH1   14 0.7 -1.27278 0.943444
Q2FXZ9   21 1.05 0.903563 0.161558
Q2G1V3   11 0.55 -1.27278 0.943444
Q2FVZ0   14 0.7 -1.27278 0.943444
Q2FV95   16 0.8 -1.27278 0.943444
Q2G196   42 2.1 3.07991 0.0107511
Q2FZ61   48 2.4 3.07991 0.0107511
Q2FW27   34 1.7 0.903563 0.161558
Q2FWH2   24 1.2 0.903563 0.161558
Q2FZQ9   15 0.75 -1.27278 0.943444
Q2FWQ9   41 2.05 3.07991 0.0107511
Q2G1N5   14 0.7 -1.27278 0.943444
Q2FZP8   13 0.65 -1.27278 0.943444
Q2FXC2   38 1.9 0.903563 0.161558
Q2G0X9   28 1.4 0.903563 0.161558
Q2FX08   14 0.7 -1.27278 0.943444
Q2FUV2   37 1.85 0.903563 0.161558
Q2FZT8   31 1.55 0.903563 0.161558
Q2G2N2   15 0.75 -1.27278 0.943444
Q2G0M1   32 1.6 0.903563 0.161558
Q2FVX8   37 1.85 0.903563 0.161558
Q2G220   23 1.15 0.903563 0.161558
Q2FW37   40 2 3.07991 0.0107511
Q2G203   45 2.25 3.07991 0.0107511
Q2FY89   24 1.2 0.903563 0.161558
Q2G1K7   43 2.15 3.07991 0.0107511
Q2G013   17 0.85 -1.27278 0.943444
Q2FV91   16 0.8 -1.27278 0.943444
Q2FW92   34 1.7 0.903563 0.161558
Q2G1U5   40 2 3.07991 0.0107511
Q2G2A6   29 1.45 0.903563 0.161558
Q2G0G9   25 1.25 0.903563 0.161558
P0A088   21 1.05 0.903563 0.161558
Q2G0B4   16 0.8 -1.27278 0.943444
Q2G0X7   37 1.85 0.903563 0.161558
Q2G0S0   31 1.55 0.903563 0.161558
Q2FW12   44 2.2 3.07991 0.0107511
Q2G0J7   29 1.45 0.903563 0.161558
Q2FW76   14 0.7 -1.27278 0.943444
Q2G1Z7   28 1.4 0.903563 0.161558
Q2G2S1   35 1.75 0.903563 0.161558
Q2G1B1   40 2 3.07991 0.0107511
Q2FVP3   22 1.1 0.903563 0.161558
Q2G1V1   32 1.6 0.903563 0.161558
Q2G1H8   42 2.1 3.07991 0.0107511
Q2G149   38 1.9 0.903563 0.161558
Q2FXC7   39 1.95 0.903563 0.161558
Q2G019   36 1.8 0.903563 0.161558
Q2FWL6   42 2.1 3.07991 0.0107511
Q2G199   16 0.8 -1.27278 0.943444
Q2FY41   30 1.5 0.903563 0.161558
Q2FX33   41 2.05 3.07991 0.0107511
Q2G181   45 2.25 3.07991 0.0107511
Q2FVT1   16 0.8 -1.27278 0.943444
Q2G0Z5   27 1.35 0.903563 0.161558
Q2FZC7   30 1.5 0.903563 0.161558
Q2G1U0   36 1.8 0.903563 0.161558
Q2FW18   26 1.3 0.903563 0.161558
Q2G0H1   27 1.35 0.903563 0.161558
Q2FX22   23 1.15 0.903563 0.161558
Q2G157   43 2.15 3.07991 0.0107511
Q2G2J5   27 1.35 0.903563 0.161558
Q2FZH9   15 0.75 -1.27278 0.943444
Q2FZA6   16 0.8 -1.27278 0.943444
Q2G1N6   14 0.7 -1.27278 0.943444
Q2FVR4   34 1.7 0.903563 0.161558
Q2FY13   48 2.4 3.07991 0.0107511
Q2G025   36 1.8 0.903563 0.161558
Q2FV36   21 1.05 0.903563 0.161558
Q2G0W9   39 1.95 0.903563 0.161558
Q2G0L0   32 1.6 0.903563 0.161558
Q2FUR2   34 1.7 0.903563 0.161558
Q2FVJ9   48 2.4 3.07991 0.0107511
Q2G1S8   46 2.2439 3.07991 0.0107511
Q2FVJ5   40 1.95122 0.903563 0.161558
Q2FZ39   33 1.60976 0.903563 0.161558
Q2FWP6   31 1.5122 0.903563 0.161558
Q2FVB4   38 1.85366 0.903563 0.161558
Q2G0V7   33 1.60976 0.903563 0.161558
Q2FUV4   32 1.56098 0.903563 0.161558
Q2FYG5   36 1.7561 0.903563 0.161558
Q2FW71   13 0.634146 -1.27278 0.943444
Q2FZB1   44 2.14634 3.07991 0.0107511
Q2G0Y9   35 1.70732 0.903563 0.161558
Q2G0X4   31 1.5122 0.903563 0.161558
Q2FZL2   37 1.80488 0.903563 0.161558
Q2FVS1   32 1.56098 0.903563 0.161558
Q2G099   36 1.7561 0.903563 0.161558
Q2FZN0   33 1.60976 0.903563 0.161558
Q2FZ50   26 1.26829 0.903563 0.161558
Q2G0X8   32 1.56098 0.903563 0.161558
Q2G167   40 1.95122 0.903563 0.161558
Q2G086   27 1.31707 0.903563 0.161558
Q2G0D0   43 2.09756 3.07991 0.0107511
Q2FWG3   35 1.70732 0.903563 0.161558
Q2G228   52 2.53659 3.07991 0.0107511
Q2FWW8   27 1.31707 0.903563 0.161558
Q2FYL0   31 1.5122 0.903563 0.161558
Q2FXX2   35 1.70732 0.903563 0.161558
Q2G0C4   14 0.682927 -1.27278 0.943444
Q2FZA2   46 2.2439 3.07991 0.0107511
Q2FWL0   41 2 3.07991 0.0107511
Q2FUY9   46 2.2439 3.07991 0.0107511
Q2G0T8   39 1.90244 0.903563 0.161558
Q2FWK0   30 1.46341 0.903563 0.161558
Q2G0D9   29 1.41463 0.903563 0.161558
Q2FZF3   27 1.31707 0.903563 0.161558
Q2FZ17   38 1.85366 0.903563 0.161558
Q2G0T6   35 1.70732 0.903563 0.161558
Q2G140   20 0.97561 -1.27278 0.943444
Q2G2F2   15 0.731707 -1.27278 0.943444
Q2FXG0   30 1.46341 0.903563 0.161558
Q2FWR4   31 1.5122 0.903563 0.161558
Q2G195   22 1.07317 0.903563 0.161558
Q2FVY4   38 1.85366 0.903563 0.161558
Q2G1I6   40 1.95122 0.903563 0.161558
Q2FVD5   33 1.60976 0.903563 0.161558
Q2FZM1   41 2 3.07991 0.0107511
Q2FVG0   33 1.60976 0.903563 0.161558
Q2FZM7   39 1.90244 0.903563 0.161558
Q2FZB2   38 1.85366 0.903563 0.161558
Q2G287   29 1.41463 0.903563 0.161558
Q2FWG4   17 0.829268 -1.27278 0.943444
Q2G2B3   17 0.829268 -1.27278 0.943444
Q2FY48   22 1.07317 0.903563 0.161558
Q9ZNI1   27 1.31707 0.903563 0.161558
Q2FV94   44 2.14634 3.07991 0.0107511
Q2G2X5   17 0.829268 -1.27278 0.943444
Q2FVX6   36 1.7561 0.903563 0.161558
Q2G060   28 1.36585 0.903563 0.161558
Q2FVG2   19 0.926829 -1.27278 0.943444
Q2G1Q1   43 2.09756 3.07991 0.0107511
Q2G1F1   37 1.80488 0.903563 0.161558
Q2FXC5   36 1.7561 0.903563 0.161558
Q2G2B0   16 0.780488 -1.27278 0.943444
Q2FXR6   21 1.02439 0.903563 0.161558
Q2FXE0   31 1.5122 0.903563 0.161558
Q2FUY3   39 1.90244 0.903563 0.161558
Q2G1S6   37 1.80488 0.903563 0.161558
Q2FVE9   12 0.585366 -1.27278 0.943444
Q2FVU7   33 1.60976 0.903563 0.161558
Q2FVM7   41 2 3.07991 0.0107511
Q2FVU6   22 1.07317 0.903563 0.161558
Q2FVA1   36 1.7561 0.903563 0.161558
Q2FWB8   44 2.14634 3.07991 0.0107511
Q2FYR5   35 1.70732 0.903563 0.161558
Q2G261   26 1.26829 0.903563 0.161558
Q2G264   49 2.39024 3.07991 0.0107511
Q2G0U4   19 0.926829 -1.27278 0.943444
Q2G226   13 0.634146 -1.27278 0.943444
Q2FZT7   30 1.46341 0.903563 0.161558
Q2FXJ4   18 0.878049 -1.27278 0.943444
Q2G047   32 1.56098 0.903563 0.161558
Q2FWD9   30 1.46341 0.903563 0.161558
Q2FZH2   26 1.26829 0.903563 0.161558
Q2G044   27 1.31707 0.903563 0.161558
Q2FVZ8   15 0.731707 -1.27278 0.943444
Q2G1C5   16 0.780488 -1.27278 0.943444
Q2G1Z1   19 0.926829 -1.27278 0.943444
Q2G135   31 1.5122 0.903563 0.161558
Q2FVE5   34 1.65854 0.903563 0.161558
Q2FZ70   40 1.95122 0.903563 0.161558
Q2G2A0   47 2.29268 3.07991 0.0107511
Q2G224   38 1.80952 0.903563 0.161558
P0A0K3   35 1.66667 0.903563 0.161558
Q2G1A8   48 2.28571 3.07991 0.0107511
Q2G1P5   13 0.619048 -1.27278 0.943444
Q2FV93   17 0.809524 -1.27278 0.943444
Q2FXC4   47 2.2381 3.07991 0.0107511
Q2FY74   24 1.14286 0.903563 0.161558
Q2G1M1   34 1.61905 0.903563 0.161558
Q9EZ11   42 2 3.07991 0.0107511
Q2FZB3   33 1.57143 0.903563 0.161558
Q2G1V2   38 1.80952 0.903563 0.161558
Q2FVM8   18 0.857143 -1.27278 0.943444
Q2FVR1   41 1.95238 0.903563 0.161558
Q2FXC3   42 2 3.07991 0.0107511
Q2FUV6   32 1.52381 0.903563 0.161558
Q2G1D7   37 1.7619 0.903563 0.161558
Q2FXR2   34 1.61905 0.903563 0.161558
Q2FW83   13 0.619048 -1.27278 0.943444
Q2G2X7   36 1.71429 0.903563 0.161558
Q2FVM4   19 0.904762 -1.27278 0.943444
P0A0J3   27 1.28571 0.903563 0.161558
Q2G2L8   24 1.14286 0.903563 0.161558
Q2FZ27   34 1.61905 0.903563 0.161558
Q2FZ53   34 1.61905 0.903563 0.161558
Q2G154   34 1.61905 0.903563 0.161558
Q2FZS4   13 0.619048 -1.27278 0.943444
Q2FYQ5   17 0.809524 -1.27278 0.943444
Q2FZL6   42 2 3.07991 0.0107511
Q2FWB9   37 1.7619 0.903563 0.161558
Q2FUQ4   45 2.14286 3.07991 0.0107511
Q2G293   45 2.14286 3.07991 0.0107511
Q2FZS5   46 2.19048 3.07991 0.0107511
Q2FYP9   17 0.809524 -1.27278 0.943444
Q2G0K7   42 2 3.07991 0.0107511
Q2FVV2   34 1.61905 0.903563 0.161558
Q2FVN0   27 1.28571 0.903563 0.161558
Q2FX00   41 1.95238 0.903563 0.161558
Q2G1I0   20 0.952381 -1.27278 0.943444
Q2FXI2   41 1.95238 0.903563 0.161558
Q2G2X1   28 1.33333 0.903563 0.161558
Q2FYG6   22 1.04762 0.903563 0.161558
Q2FXH0   40 1.90476 0.903563 0.161558
Q2FXU7   36 1.71429 0.903563 0.161558
Q2G170   40 1.90476 0.903563 0.161558
Q2FVQ9   37 1.7619 0.903563 0.161558
Q2FWV2   37 1.7619 0.903563 0.161558
Q2FVI5   16 0.761905 -1.27278 0.943444
Q2FUW0   36 1.71429 0.903563 0.161558
Q2FXB7   43 2.04762 3.07991 0.0107511
Q2G0J8   45 2.14286 3.07991 0.0107511
Q2FXB5   34 1.61905 0.903563 0.161558
Q2FYE9   15 0.714286 -1.27278 0.943444
Q2FVE2   27 1.28571 0.903563 0.161558
Q2G2V6   40 1.90476 0.903563 0.161558
O08387   22 1.04762 0.903563 0.161558
Q2FZ14   34 1.61905 0.903563 0.161558
Q2FXW3   48 2.28571 3.07991 0.0107511
Q2FYQ8   35 1.66667 0.903563 0.161558
Q2G2D6   35 1.66667 0.903563 0.161558
Q2G2T7   41 1.95238 0.903563 0.161558
Q2FYP8   20 0.952381 -1.27278 0.943444
Q2FZ25   29 1.38095 0.903563 0.161558
Q2FY65   35 1.66667 0.903563 0.161558
Q2G2T1   27 1.28571 0.903563 0.161558
Q2G1N0   17 0.809524 -1.27278 0.943444
Q2G110   16 0.761905 -1.27278 0.943444
Q2G1E1   35 1.66667 0.903563 0.161558
Q2G2F1   45 2.14286 3.07991 0.0107511
Q2FXE8   41 1.95238 0.903563 0.161558
Q2FZ06   46 2.19048 3.07991 0.0107511
Q2FVH2   16 0.761905 -1.27278 0.943444
Q2FYV6   40 1.90476 0.903563 0.161558
Q2FZJ3   49 2.27907 3.07991 0.0107511
Q2G095   41 1.90698 0.903563 0.161558
Q2G2Y0   38 1.76744 0.903563 0.161558
Q2G2W3   53 2.46512 3.07991 0.0107511
Q2FY07   31 1.44186 0.903563 0.161558
Q2FXW8   38 1.76744 0.903563 0.161558
Q2FUR6   47 2.18605 3.07991 0.0107511
Q2FVW6   14 0.651163 -1.27278 0.943444
Q2G1X0   25 1.16279 0.903563 0.161558
Q2G1F6   18 0.837209 -1.27278 0.943444
Q2FVK8   35 1.62791 0.903563 0.161558
Q2G158   29 1.34884 0.903563 0.161558
Q2G118   35 1.62791 0.903563 0.161558
Q2G077   15 0.697674 -1.27278 0.943444
Q2G0E0   48 2.23256 3.07991 0.0107511
Q2G263   41 1.90698 0.903563 0.161558
Q2FUU1   32 1.48837 0.903563 0.161558
Q2G1X7   34 1.5814 0.903563 0.161558
Q2G1C0   49 2.27907 3.07991 0.0107511
Q2FVB9   14 0.651163 -1.27278 0.943444
Q2G273   32 1.48837 0.903563 0.161558
Q53726   34 1.5814 0.903563 0.161558
Q2G2W9   42 1.95349 0.903563 0.161558
Q2FZ22   45 2.09302 3.07991 0.0107511
Q2G2U1   35 1.62791 0.903563 0.161558
Q2FXW6   29 1.34884 0.903563 0.161558
Q2G0P9   21 0.976744 -1.27278 0.943444
Q2FYE3   53 2.46512 3.07991 0.0107511
Q2FXU3   46 2.13953 3.07991 0.0107511
Q2G052   40 1.86047 0.903563 0.161558
Q2FZM6   34 1.5814 0.903563 0.161558
Q2FX25   28 1.30233 0.903563 0.161558
Q2FX05   39 1.81395 0.903563 0.161558
Q2G1P2   17 0.790698 -1.27278 0.943444
Q2G2C4   45 2.09302 3.07991 0.0107511
Q2G165   14 0.651163 -1.27278 0.943444
Q2FXK8   11 0.511628 -1.27278 0.943444
Q2FWP1   37 1.72093 0.903563 0.161558
Q2FVU1   17 0.790698 -1.27278 0.943444
Q2FZ78   40 1.86047 0.903563 0.161558
Q2G0P0   37 1.72093 0.903563 0.161558
Q2FXX3   15 0.697674 -1.27278 0.943444
Q2FVX2   46 2.13953 3.07991 0.0107511
Q2G0Q7   32 1.48837 0.903563 0.161558
Q2FXS6   38 1.76744 0.903563 0.161558
Q2FUZ1   47 2.18605 3.07991 0.0107511
Q2FZ87   43 2 3.07991 0.0107511
Q2FXF4   32 1.48837 0.903563 0.161558
Q2G1G4   30 1.39535 0.903563 0.161558
Q2FWE6   54 2.51163 3.07991 0.0107511
Q2G2U2   40 1.86047 0.903563 0.161558
Q2FY17   38 1.76744 0.903563 0.161558
Q2FVU3   31 1.44186 0.903563 0.161558
Q2FVK1   27 1.25581 0.903563 0.161558
Q2G0K5   41 1.90698 0.903563 0.161558
Q2G2X8   39 1.81395 0.903563 0.161558
Q2FYZ7   30 1.39535 0.903563 0.161558
Q2FWG1   40 1.86047 0.903563 0.161558
Q2G1Q6   36 1.67442 0.903563 0.161558
Q2G2X9   43 2 3.07991 0.0107511
Q2FWN9   28 1.30233 0.903563 0.161558
Q2FYZ2   36 1.67442 0.903563 0.161558
Q2FZJ1   34 1.5814 0.903563 0.161558
Q2G002   31 1.44186 0.903563 0.161558
Q2FVL4   38 1.76744 0.903563 0.161558
Q2G2M7   38 1.76744 0.903563 0.161558
Q2FWH6   43 2 3.07991 0.0107511
Q2FXQ3   40 1.86047 0.903563 0.161558
Q2G129   14 0.651163 -1.27278 0.943444
Q7BHL7   53 2.46512 3.07991 0.0107511
Q2FZ71   37 1.72093 0.903563 0.161558
Q2FZ88   39 1.77273 0.903563 0.161558
Q2FV22   39 1.77273 0.903563 0.161558
Q2FYM3   36 1.63636 0.903563 0.161558
Q2FY06   33 1.5 0.903563 0.161558
Q2FXB0   25 1.13636 0.903563 0.161558
Q2FX87   38 1.72727 0.903563 0.161558
Q2FZ33   48 2.18182 3.07991 0.0107511
Q2G0J1   34 1.54545 0.903563 0.161558
Q2FUT7   41 1.86364 0.903563 0.161558
Q2FZH1   48 2.18182 3.07991 0.0107511
Q2FVX3   48 2.18182 3.07991 0.0107511
Q2FWC6   43 1.95455 0.903563 0.161558
Q2FXN6   43 1.95455 0.903563 0.161558
Q2FY79   45 2.04545 3.07991 0.0107511
Q2FZ23   40 1.81818 0.903563 0.161558
Q2FVF1   41 1.86364 0.903563 0.161558
Q2FWM5   26 1.18182 0.903563 0.161558
Q2G061   38 1.72727 0.903563 0.161558
Q2FWL7   22 1 0.903563 0.161558
Q2FVK3   28 1.27273 0.903563 0.161558
Q2FX19   25 1.13636 0.903563 0.161558
Q2G2U6   38 1.72727 0.903563 0.161558
Q2G1S5   39 1.77273 0.903563 0.161558
Q2FVS9   42 1.90909 0.903563 0.161558
Q2G1M7   37 1.68182 0.903563 0.161558
Q2FW50   41 1.86364 0.903563 0.161558
Q2G2L1   38 1.72727 0.903563 0.161558
Q2FWB1   42 1.90909 0.903563 0.161558
Q2FXA8   46 2.09091 3.07991 0.0107511
Q2FV20   41 1.86364 0.903563 0.161558
Q2FUY1   49 2.22727 3.07991 0.0107511
Q2FYJ1   32 1.45455 0.903563 0.161558
Q2G043   36 1.63636 0.903563 0.161558
Q2FZ43   32 1.45455 0.903563 0.161558
Q9KJN4   46 2.09091 3.07991 0.0107511
Q2G194   20 0.909091 -1.27278 0.943444
Q2G0F0   37 1.68182 0.903563 0.161558
Q2G2G2   43 1.95455 0.903563 0.161558
Q2G0I8   48 2.18182 3.07991 0.0107511
Q2FXG5   43 1.95455 0.903563 0.161558
Q2G2S6   28 1.27273 0.903563 0.161558
Q53700   34 1.54545 0.903563 0.161558
Q2G0D8   38 1.72727 0.903563 0.161558
P60430   29 1.31818 0.903563 0.161558
Q2FV41   38 1.72727 0.903563 0.161558
Q2FXZ5   43 1.95455 0.903563 0.161558
Q2FZL0   19 0.863636 -1.27278 0.943444
Q2FY99   31 1.40909 0.903563 0.161558
Q2FX95   48 2.18182 3.07991 0.0107511
Q2FYR6   39 1.77273 0.903563 0.161558
Q2FUW2   24 1.09091 0.903563 0.161558
Q2FVL2   41 1.86364 0.903563 0.161558
Q2G2L4   13 0.590909 -1.27278 0.943444
Q2FXB1   24 1.09091 0.903563 0.161558
Q2FZY7   46 2.09091 3.07991 0.0107511
Q2FVN1   15 0.681818 -1.27278 0.943444
Q2G1S1   44 2 3.07991 0.0107511
Q2FXK4   32 1.45455 0.903563 0.161558
Q2FXM6   46 2.09091 3.07991 0.0107511
Q2FZJ6   44 2 3.07991 0.0107511
Q2FVT4   39 1.77273 0.903563 0.161558
Q2FYW1   26 1.18182 0.903563 0.161558
Q2FYZ3   47 2.13636 3.07991 0.0107511
Q2FXX5   43 1.95455 0.903563 0.161558
Q2FWM4   34 1.54545 0.903563 0.161558
Q2G2L3   46 2.09091 3.07991 0.0107511
Q2FYR3   33 1.5 0.903563 0.161558
Q2G0I9   46 2.09091 3.07991 0.0107511
Q2G0M2   33 1.5 0.903563 0.161558
Q2G272   29 1.31818 0.903563 0.161558
Q2FXL4   40 1.81818 0.903563 0.161558
Q2G0U9   43 1.95455 0.903563 0.161558
Q2FVE4   40 1.81818 0.903563 0.161558
Q2FVC6   44 2 3.07991 0.0107511
Q2FV19   44 2 3.07991 0.0107511
Q2G0S8   59 2.68182 3.07991 0.0107511
Q2G2G3   14 0.636364 -1.27278 0.943444
Q2G2X0   43 1.91111 0.903563 0.161558
Q2G0F3   42 1.86667 0.903563 0.161558
Q2G037   41 1.82222 0.903563 0.161558
Q2G1G6   38 1.68889 0.903563 0.161558
Q2FWP0   34 1.51111 0.903563 0.161558
Q2FY29   47 2.08889 3.07991 0.0107511
Q2FXQ4   22 0.977778 -1.27278 0.943444
Q2G0S7   38 1.68889 0.903563 0.161558
Q2FZX7   34 1.51111 0.903563 0.161558
Q2G0E6   17 0.755556 -1.27278 0.943444
Q2FY37   57 2.53333 3.07991 0.0107511
Q2FYQ0   48 2.13333 3.07991 0.0107511
Q2FUV3   34 1.51111 0.903563 0.161558
Q2FYV2   62 2.75556 3.07991 0.0107511
Q2FVS4   24 1.06667 0.903563 0.161558
Q2G2M3   39 1.73333 0.903563 0.161558
Q2FVM6   48 2.13333 3.07991 0.0107511
Q2G292   38 1.68889 0.903563 0.161558
Q2FXH7   41 1.82222 0.903563 0.161558
Q2FYQ7   44 1.95556 0.903563 0.161558
Q2FWG2   49 2.17778 3.07991 0.0107511
Q2G159   51 2.26667 3.07991 0.0107511
Q2FX96   53 2.35556 3.07991 0.0107511
Q2FV83   43 1.91111 0.903563 0.161558
Q2G2D8   32 1.42222 0.903563 0.161558
Q2FYJ4   15 0.666667 -1.27278 0.943444
Q2G1E8   14 0.622222 -1.27278 0.943444
Q2FVK2   33 1.46667 0.903563 0.161558
Q2FZP1   22 0.977778 -1.27278 0.943444
Q2FXI0   42 1.86667 0.903563 0.161558
Q2G134   22 0.977778 -1.27278 0.943444
Q2FZZ6   44 1.95556 0.903563 0.161558
Q2G1Z3   42 1.86667 0.903563 0.161558
Q2G030   41 1.82222 0.903563 0.161558
Q2FV21   36 1.6 0.903563 0.161558
Q9RQP6   17 0.755556 -1.27278 0.943444
Q2FZ62   33 1.46667 0.903563 0.161558
Q2FZQ7   35 1.55556 0.903563 0.161558
Q2G0F4   39 1.73333 0.903563 0.161558
Q2FWE0   40 1.77778 0.903563 0.161558
Q2FVS0   20 0.888889 -1.27278 0.943444
Q2FUT6   47 2.08889 3.07991 0.0107511
Q2FUQ5   27 1.2 0.903563 0.161558
Q2FZJ9   48 2.13333 3.07991 0.0107511
Q2FY81   46 2.04444 3.07991 0.0107511
Q2G0K8   32 1.42222 0.903563 0.161558
Q2G262   12 0.533333 -1.27278 0.943444
Q2G0E1   65 2.88889 3.07991 0.0107511
Q2FWD3   45 2 3.07991 0.0107511
Q2FXA4   40 1.77778 0.903563 0.161558
Q2FVF0   43 1.91111 0.903563 0.161558
Q2FWW9   50 2.22222 3.07991 0.0107511
Q2FZ54   51 2.26667 3.07991 0.0107511
P0A0J0   19 0.844444 -1.27278 0.943444
Q2G1G1   33 1.46667 0.903563 0.161558
Q2FWA1   40 1.77778 0.903563 0.161558
Q2FXN1   44 1.95556 0.903563 0.161558
Q2G2T4   48 2.13333 3.07991 0.0107511
Q2FZW9   35 1.55556 0.903563 0.161558
Q2FV90   34 1.51111 0.903563 0.161558
Q2FWB3   38 1.68889 0.903563 0.161558
Q2G0Q0   41 1.82222 0.903563 0.161558
Q2FY10   37 1.64444 0.903563 0.161558
Q2FXM0   46 2.04444 3.07991 0.0107511
Q2G1S2   30 1.33333 0.903563 0.161558
Q2FXY5   45 1.95652 0.903563 0.161558
Q2FXV3   37 1.6087 0.903563 0.161558
Q2FXG3   39 1.69565 0.903563 0.161558
Q2FVA8   46 2 3.07991 0.0107511
Q2G2C2   25 1.08696 0.903563 0.161558
Q2FYU2   43 1.86957 0.903563 0.161558
Q2FYK5   50 2.17391 3.07991 0.0107511
Q2FW35   43 1.86957 0.903563 0.161558
Q2FY52   36 1.56522 0.903563 0.161558
Q9RQP9   53 2.30435 3.07991 0.0107511
Q2G039   46 2 3.07991 0.0107511
Q2G1E4   45 1.95652 0.903563 0.161558
Q2G0B0   43 1.86957 0.903563 0.161558
Q2FXI7   43 1.86957 0.903563 0.161558
Q2FWN7   34 1.47826 0.903563 0.161558
Q2FV66   35 1.52174 0.903563 0.161558
Q2FYJ5   14 0.608696 -1.27278 0.943444
Q2FYC9   32 1.3913 0.903563 0.161558
Q2FZC6   46 2 3.07991 0.0107511
Q2FXW4   44 1.91304 0.903563 0.161558
Q2FXI1   37 1.6087 0.903563 0.161558
Q2FZF9   41 1.78261 0.903563 0.161558
Q2G171   16 0.695652 -1.27278 0.943444
Q2G2P8   44 1.91304 0.903563 0.161558
Q2G2V9   38 1.65217 0.903563 0.161558
Q2FV31   48 2.08696 3.07991 0.0107511
Q9KJN3   31 1.34783 0.903563 0.161558
Q2FZV5   17 0.73913 -1.27278 0.943444
Q2FWC4   51 2.21739 3.07991 0.0107511
Q2FYT0   18 0.782609 -1.27278 0.943444
Q2G145   26 1.13043 0.903563 0.161558
Q2G0J0   60 2.6087 3.07991 0.0107511
Q2FZQ3   33 1.43478 0.903563 0.161558
Q2FYE5   59 2.56522 3.07991 0.0107511
Q2FWN5   25 1.08696 0.903563 0.161558
Q2FY24   29 1.26087 0.903563 0.161558
Q2FVW7   26 1.13043 0.903563 0.161558
Q2FZ91   49 2.13043 3.07991 0.0107511
Q2FWL2   33 1.43478 0.903563 0.161558
Q2FZQ6   47 2.04348 3.07991 0.0107511
P02976   16 0.695652 -1.27278 0.943444
Q2G0R7   14 0.608696 -1.27278 0.943444
Q2FUU2   43 1.86957 0.903563 0.161558
Q2FZG1   40 1.73913 0.903563 0.161558
Q2G0Z4   17 0.73913 -1.27278 0.943444
Q2FZ81   40 1.73913 0.903563 0.161558
Q2G2J8   48 2.08696 3.07991 0.0107511
Q2FZD7   46 2 3.07991 0.0107511
Q2G288   22 0.956522 -1.27278 0.943444
Q2FW52   47 2.04348 3.07991 0.0107511
Q2FVX4   40 1.73913 0.903563 0.161558
Q2FVN5   18 0.782609 -1.27278 0.943444
Q2FY88   39 1.69565 0.903563 0.161558
Q2FWC9   49 2.13043 3.07991 0.0107511
Q2FZS7   38 1.65217 0.903563 0.161558
Q2FZ63   47 2.04348 3.07991 0.0107511
Q2G1L8   46 2 3.07991 0.0107511
Q2FV17   43 1.86957 0.903563 0.161558
Q2FVT8   36 1.56522 0.903563 0.161558
Q2G0W8   36 1.56522 0.903563 0.161558
Q2FV07   42 1.82609 0.903563 0.161558
Q2G0Q1   46 2 3.07991 0.0107511
Q2FY69   35 1.52174 0.903563 0.161558
Q2FZ75   37 1.6087 0.903563 0.161558
Q2G0E5   42 1.82609 0.903563 0.161558
Q2G233   71 3.08696 5.25625 0.000662855
Q2FWE1   52 2.26087 3.07991 0.0107511
Q2FVZ2   42 1.82609 0.903563 0.161558
Q2FYE2   53 2.30435 3.07991 0.0107511
Q2G1K6   35 1.48936 0.903563 0.161558
Q2FVT0   47 2 3.07991 0.0107511
Q2G0Q9   66 2.80851 3.07991 0.0107511
Q2FZ89   44 1.87234 0.903563 0.161558
Q2FVR0   38 1.61702 0.903563 0.161558
Q2FZD9   27 1.14894 0.903563 0.161558
Q2FX85   24 1.02128 0.903563 0.161558
Q2G1B0   44 1.87234 0.903563 0.161558
Q2G2E4   18 0.765957 -1.27278 0.943444
Q2FYK7   45 1.91489 0.903563 0.161558
Q2FZ13   53 2.25532 3.07991 0.0107511
Q2FZE6   41 1.74468 0.903563 0.161558
Q2FVI2   43 1.82979 0.903563 0.161558
Q2FZE0   49 2.08511 3.07991 0.0107511
Q2FV38   53 2.25532 3.07991 0.0107511
Q2FXE2   34 1.44681 0.903563 0.161558
Q2G1Q2   38 1.61702 0.903563 0.161558
Q2FYY8   60 2.55319 3.07991 0.0107511
Q2FYN6   60 2.55319 3.07991 0.0107511
Q2FV39   47 2 3.07991 0.0107511
Q2G130   52 2.21277 3.07991 0.0107511
Q2FUR8   47 2 3.07991 0.0107511
Q2FXZ3   30 1.2766 0.903563 0.161558
Q2FYM4   14 0.595745 -1.27278 0.943444
Q2FWY1   43 1.82979 0.903563 0.161558
Q2G1V4   40 1.70213 0.903563 0.161558
P0A011   39 1.65957 0.903563 0.161558
Q2FXZ0   50 2.12766 3.07991 0.0107511
Q2G0V4   40 1.70213 0.903563 0.161558
Q2FW34   40 1.70213 0.903563 0.161558
Q2FWC7   44 1.87234 0.903563 0.161558
Q2G0F6   39 1.65957 0.903563 0.161558
Q2G0T0   50 2.12766 3.07991 0.0107511
Q2FXM8   40 1.70213 0.903563 0.161558
Q2G0Q8   42 1.78723 0.903563 0.161558
Q2FZ08   32 1.3617 0.903563 0.161558
Q2G160   38 1.61702 0.903563 0.161558
Q2FY78   44 1.87234 0.903563 0.161558
Q2G2H7   22 0.93617 -1.27278 0.943444
Q2FW53   37 1.57447 0.903563 0.161558
Q2FVX0   52 2.21277 3.07991 0.0107511
Q2G2U5   48 2.04255 3.07991 0.0107511
Q2FZR0   45 1.91489 0.903563 0.161558
Q2G1Z9   51 2.17021 3.07991 0.0107511
Q2G1G0   32 1.3617 0.903563 0.161558
Q2FW57   35 1.48936 0.903563 0.161558
Q9RQP7   33 1.40426 0.903563 0.161558
Q2FXP0   42 1.78723 0.903563 0.161558
Q2FVV1   19 0.808511 -1.27278 0.943444
Q2FYU8   18 0.765957 -1.27278 0.943444
Q2FZ04   38 1.61702 0.903563 0.161558
Q2FVQ0   54 2.29787 3.07991 0.0107511
Q2G151   35 1.48936 0.903563 0.161558
Q2FXF9   51 2.17021 3.07991 0.0107511
Q2G242   37 1.57447 0.903563 0.161558
Q2FZQ0   39 1.65957 0.903563 0.161558
Q2G1Q8   41 1.74468 0.903563 0.161558
Q2FYG1   41 1.70833 0.903563 0.161558
Q2G1N3   45 1.875 0.903563 0.161558
Q2FV44   44 1.83333 0.903563 0.161558
Q2FXV4   54 2.25 3.07991 0.0107511
Q2G0I1   22 0.916667 -1.27278 0.943444
Q2FZY0   35 1.45833 0.903563 0.161558
Q2G295   45 1.875 0.903563 0.161558
Q2FWH3   47 1.95833 0.903563 0.161558
Q2G072   45 1.875 0.903563 0.161558
Q2G217   47 1.95833 0.903563 0.161558
Q2FYP6   45 1.875 0.903563 0.161558
Q9EZ12   42 1.75 0.903563 0.161558
Q2FZ48   41 1.70833 0.903563 0.161558
Q2FY16   47 1.95833 0.903563 0.161558
Q2FZU3   39 1.625 0.903563 0.161558
Q2FVV7   80 3.33333 5.25625 0.000662855
Q2FWU0   36 1.5 0.903563 0.161558
P0A0Q0   47 1.95833 0.903563 0.161558
Q2FVS3   45 1.875 0.903563 0.161558
Q2G0I6   49 2.04167 3.07991 0.0107511
Q2FYP3   34 1.41667 0.903563 0.161558
Q2FWM0   41 1.70833 0.903563 0.161558
Q2FZ36   45 1.875 0.903563 0.161558
Q2G0Y8   31 1.29167 0.903563 0.161558
Q2FXF6   17 0.708333 -1.27278 0.943444
Q2FXM7   43 1.79167 0.903563 0.161558
Q2G1A6   46 1.91667 0.903563 0.161558
Q2G138   13 0.541667 -1.27278 0.943444
Q2FZR4   46 1.91667 0.903563 0.161558
Q2G162   17 0.708333 -1.27278 0.943444
Q2FYH2   24 1 0.903563 0.161558
Q2FX56   41 1.70833 0.903563 0.161558
Q2FY68   41 1.70833 0.903563 0.161558
Q2G1K1   32 1.33333 0.903563 0.161558
Q2G1A3   44 1.83333 0.903563 0.161558
Q2FZX4   41 1.70833 0.903563 0.161558
Q2G1M5   50 2.08333 3.07991 0.0107511
Q2FVA3   32 1.33333 0.903563 0.161558
Q2G2G4   64 2.66667 3.07991 0.0107511
Q2G0U3   35 1.45833 0.903563 0.161558
Q2FXQ6   35 1.45833 0.903563 0.161558
Q2G0S2   52 2.16667 3.07991 0.0107511
Q2G168   40 1.66667 0.903563 0.161558
Q2FZB0   39 1.625 0.903563 0.161558
Q2G119   69 2.875 3.07991 0.0107511
Q2FVJ7   34 1.41667 0.903563 0.161558
Q2FY30   50 2.08333 3.07991 0.0107511
Q2FXR3   45 1.875 0.903563 0.161558
Q2G1Z0   46 1.91667 0.903563 0.161558
Q2G0A9   40 1.66667 0.903563 0.161558
O33599   34 1.41667 0.903563 0.161558
Q2FZ55   66 2.75 3.07991 0.0107511
Q2FYS0   44 1.83333 0.903563 0.161558
Q2G248   42 1.75 0.903563 0.161558
Q2G049   38 1.58333 0.903563 0.161558
Q2FVA5   40 1.66667 0.903563 0.161558
Q2FUX8   39 1.625 0.903563 0.161558
Q2G123   46 1.91667 0.903563 0.161558
Q2FVH0   46 1.91667 0.903563 0.161558
Q2FV01   18 0.75 -1.27278 0.943444
Q2G2L2   52 2.16667 3.07991 0.0107511
Q2FYW3   54 2.25 3.07991 0.0107511
Q2FZZ0   52 2.16667 3.07991 0.0107511
Q2FVV8   59 2.45833 3.07991 0.0107511
Q2G2W0   30 1.22449 0.903563 0.161558
Q2G041   35 1.42857 0.903563 0.161558
P0A0B9   49 2 3.07991 0.0107511
Q2FYI6   55 2.2449 3.07991 0.0107511
Q2G2S2   42 1.71429 0.903563 0.161558
Q2FVQ8   33 1.34694 0.903563 0.161558
Q2FVT2   44 1.79592 0.903563 0.161558
Q2G1Z5   30 1.22449 0.903563 0.161558
Q2G2A4   37 1.5102 0.903563 0.161558
P60393   37 1.5102 0.903563 0.161558
Q2G0P6   50 2.04082 3.07991 0.0107511
Q2FW04   29 1.18367 0.903563 0.161558
Q2FYY9   46 1.87755 0.903563 0.161558
Q2FWP2   27 1.10204 0.903563 0.161558
Q2FVW4   39 1.59184 0.903563 0.161558
Q2FY63   41 1.67347 0.903563 0.161558
Q2FZ68   41 1.67347 0.903563 0.161558
Q2G1E2   22 0.897959 -1.27278 0.943444
Q2G2T8   35 1.42857 0.903563 0.161558
Q2FY71   41 1.67347 0.903563 0.161558
Q2FVI1   22 0.897959 -1.27278 0.943444
Q2G0W2   20 0.816327 -1.27278 0.943444
Q2G238   57 2.32653 3.07991 0.0107511
Q2FZR1   41 1.67347 0.903563 0.161558
Q2FXN2   20 0.816327 -1.27278 0.943444
Q2FXH6   15 0.612245 -1.27278 0.943444
Q2FXM3   55 2.2449 3.07991 0.0107511
Q2FZW3   33 1.34694 0.903563 0.161558
Q2FWM9   48 1.95918 0.903563 0.161558
Q2FUW9   14 0.571429 -1.27278 0.943444
Q2FW91   36 1.46939 0.903563 0.161558
Q2G137   44 1.79592 0.903563 0.161558
Q2FVM0   54 2.20408 3.07991 0.0107511
Q2G057   53 2.16327 3.07991 0.0107511
Q2FXP5   37 1.5102 0.903563 0.161558
Q2G1H2   22 0.897959 -1.27278 0.943444
Q2FX99   13 0.530612 -1.27278 0.943444
Q2G0J4   20 0.816327 -1.27278 0.943444
Q2FX74   35 1.42857 0.903563 0.161558
Q2G1J9   23 0.938776 -1.27278 0.943444
Q2G1F7   15 0.612245 -1.27278 0.943444
Q2G2R8   48 1.95918 0.903563 0.161558
Q2FW32   44 1.79592 0.903563 0.161558
Q2FXZ4   55 2.2449 3.07991 0.0107511
Q2FUT0   60 2.44898 3.07991 0.0107511
Q2G084   50 2.04082 3.07991 0.0107511
Q2G148   52 2.12245 3.07991 0.0107511
Q2FYR0   40 1.63265 0.903563 0.161558
Q2FW86   50 2.04082 3.07991 0.0107511
Q2FW01   51 2.08163 3.07991 0.0107511
Q2FUX9   21 0.857143 -1.27278 0.943444
Q2G212   20 0.816327 -1.27278 0.943444
Q2FZ84   45 1.83673 0.903563 0.161558
Q2G0Y0   40 1.63265 0.903563 0.161558
Q2FYU4   43 1.7551 0.903563 0.161558
Q2G223   41 1.67347 0.903563 0.161558
Q2G136   44 1.79592 0.903563 0.161558
Q2G0G6   34 1.38776 0.903563 0.161558
Q2FWY6   66 2.69388 3.07991 0.0107511
Q2FWZ2   47 1.91837 0.903563 0.161558
Q2G240   58 2.36735 3.07991 0.0107511
O05154   49 2 3.07991 0.0107511
Q2FXP4   27 1.10204 0.903563 0.161558
Q2FVH5   44 1.79592 0.903563 0.161558
Q2FYP0   54 2.16 3.07991 0.0107511
Q2FUW5   43 1.72 0.903563 0.161558
Q2FX66   27 1.08 0.903563 0.161558
Q2G1P4   15 0.6 -1.27278 0.943444
Q2FYI9   56 2.24 3.07991 0.0107511
Q2G0I7   52 2.08 3.07991 0.0107511
Q2FXQ9   37 1.48 0.903563 0.161558
Q2FXL0   45 1.8 0.903563 0.161558
Q2FYR7   47 1.88 0.903563 0.161558
Q2G1W4   54 2.16 3.07991 0.0107511
Q2G2C8   38 1.52 0.903563 0.161558
Q2G163   43 1.72 0.903563 0.161558
Q2FWL9   17 0.68 -1.27278 0.943444
Q2FZH3   45 1.8 0.903563 0.161558
Q2FZR5   45 1.8 0.903563 0.161558
Q2G1W6   37 1.48 0.903563 0.161558
Q2FWA5   20 0.8 -1.27278 0.943444
Q2FX17   37 1.48 0.903563 0.161558
Q2FXY1   59 2.36 3.07991 0.0107511
Q2G2W1   25 1 0.903563 0.161558
Q2FV06   13 0.52 -1.27278 0.943444
Q2FYW6   50 2 3.07991 0.0107511
Q2G281   40 1.6 0.903563 0.161558
Q2G227   54 2.16 3.07991 0.0107511
Q2FWZ5   48 1.92 0.903563 0.161558
Q2FZX0   47 1.88 0.903563 0.161558
Q2FV51   22 0.88 -1.27278 0.943444
Q2G082   24 0.96 -1.27278 0.943444
Q2FWX4   20 0.8 -1.27278 0.943444
Q2FZT1   36 1.44 0.903563 0.161558
Q2FYF3   40 1.6 0.903563 0.161558
Q2FXW9   34 1.36 0.903563 0.161558
O34090   54 2.16 3.07991 0.0107511
Q2FVE1   17 0.68 -1.27278 0.943444
Q2FZL5   51 2.04 3.07991 0.0107511
Q2G258   53 2.12 3.07991 0.0107511
Q2FZW5   21 0.84 -1.27278 0.943444
Q2FW63   18 0.72 -1.27278 0.943444
Q2FXB4   32 1.28 0.903563 0.161558
Q2G1T5   29 1.16 0.903563 0.161558
Q2G1J5   38 1.52 0.903563 0.161558
Q2G0V0   47 1.88 0.903563 0.161558
Q2G0M7   42 1.68 0.903563 0.161558
Q2G1I5   50 2 3.07991 0.0107511
Q2G146   50 2 3.07991 0.0107511
Q2G1P6   59 2.36 3.07991 0.0107511
Q2G1W8   54 2.11765 3.07991 0.0107511
Q2G035   46 1.80392 0.903563 0.161558
Q2G1I3   34 1.33333 0.903563 0.161558
Q2FWM2   44 1.72549 0.903563 0.161558
Q2FYJ3   45 1.76471 0.903563 0.161558
Q2G0L8   41 1.60784 0.903563 0.161558
Q2G164   51 2 3.07991 0.0107511
Q2FVT7   52 2.03922 3.07991 0.0107511
Q2G1R3   40 1.56863 0.903563 0.161558
Q2G1T6   46 1.80392 0.903563 0.161558
Q2FZN7   54 2.11765 3.07991 0.0107511
Q2FY83   27 1.05882 0.903563 0.161558
Q2FZX9   49 1.92157 0.903563 0.161558
Q2FYL5   52 2.03922 3.07991 0.0107511
Q2G218   63 2.47059 3.07991 0.0107511
Q2G0M5   47 1.84314 0.903563 0.161558
Q2FW78   18 0.705882 -1.27278 0.943444
P52078   56 2.19608 3.07991 0.0107511
Q7X2S2   63 2.47059 3.07991 0.0107511
Q2FZG4   41 1.60784 0.903563 0.161558
Q2G0M4   45 1.76471 0.903563 0.161558
Q2FVA2   41 1.60784 0.903563 0.161558
Q2G115   47 1.84314 0.903563 0.161558
Q2G0M8   58 2.27451 3.07991 0.0107511
Q2G1U4   46 1.80392 0.903563 0.161558
Q2G1D0   44 1.72549 0.903563 0.161558
Q2G2S0   26 1.01961 0.903563 0.161558
Q2G2N5   22 0.862745 -1.27278 0.943444
Q2G222   43 1.68627 0.903563 0.161558
Q2G1C8   33 1.29412 0.903563 0.161558
Q2FV40   34 1.33333 0.903563 0.161558
Q2FXT1   46 1.80392 0.903563 0.161558
Q2FZZ2   51 2 3.07991 0.0107511
Q2FY01   50 1.96078 0.903563 0.161558
Q2FVJ8   49 1.92157 0.903563 0.161558
Q2FXK2   52 2.03922 3.07991 0.0107511
Q2FUS7   52 2.03922 3.07991 0.0107511
Q2FVP1   21 0.823529 -1.27278 0.943444
Q2FYN7   26 1.01961 0.903563 0.161558
P69848   54 2.11765 3.07991 0.0107511
Q2FWN8   55 2.15686 3.07991 0.0107511
Q2FV62   38 1.4902 0.903563 0.161558
Q2FWW7   53 2.07843 3.07991 0.0107511
Q2G1Y5   55 2.15686 3.07991 0.0107511
Q2FXA3   45 1.76471 0.903563 0.161558
Q2FYV3   40 1.56863 0.903563 0.161558
Q2G1H4   55 2.15686 3.07991 0.0107511
Q2G038   53 2.07843 3.07991 0.0107511
Q2G161   18 0.705882 -1.27278 0.943444
Q2FYV1   47 1.84314 0.903563 0.161558
Q2FZ09   56 2.19608 3.07991 0.0107511
Q2FW90   42 1.64706 0.903563 0.161558
Q2G290   42 1.64706 0.903563 0.161558
P60611   49 1.92157 0.903563 0.161558
Q2FV58   58 2.27451 3.07991 0.0107511
Q2G0C6   46 1.80392 0.903563 0.161558
Q2G050   42 1.64706 0.903563 0.161558
Q2G0V2   44 1.72549 0.903563 0.161558
Q2FVQ4   25 0.980392 -1.27278 0.943444
Q2G094   38 1.46154 0.903563 0.161558
Q2FY59   53 2.03846 3.07991 0.0107511
Q2FVX7   52 2 3.07991 0.0107511
Q2FVP4   30 1.15385 0.903563 0.161558
Q2G185   30 1.15385 0.903563 0.161558
Q2FXP8   14 0.538462 -1.27278 0.943444
Q2G275   51 1.96154 0.903563 0.161558
Q2G1D9   34 1.30769 0.903563 0.161558
Q2FXI3   40 1.53846 0.903563 0.161558
Q2FYM2   42 1.61538 0.903563 0.161558
P14738   30 1.15385 0.903563 0.161558
Q2G2Q2   44 1.69231 0.903563 0.161558
Q2G0M9   62 2.38462 3.07991 0.0107511
Q2FY67   48 1.84615 0.903563 0.161558
Q2FWX8   30 1.15385 0.903563 0.161558
Q2FUT9   55 2.11538 3.07991 0.0107511
Q2FZS0   50 1.92308 0.903563 0.161558
Q2G2A8   38 1.46154 0.903563 0.161558
Q2FUY2   36 1.38462 0.903563 0.161558
Q2FZL8   61 2.34615 3.07991 0.0107511
Q2FW93   31 1.19231 0.903563 0.161558
Q2G1L7   49 1.88462 0.903563 0.161558
Q2FW41   46 1.76923 0.903563 0.161558
Q2FZY6   43 1.65385 0.903563 0.161558
Q2G042   15 0.576923 -1.27278 0.943444
Q2FWK2   52 2 3.07991 0.0107511
Q2FYF4   43 1.65385 0.903563 0.161558
Q2FZP2   40 1.53846 0.903563 0.161558
Q2G1G7   37 1.42308 0.903563 0.161558
Q2G1H5   52 2 3.07991 0.0107511
Q2G2S7   42 1.61538 0.903563 0.161558
Q2FY53   47 1.80769 0.903563 0.161558
Q2G1N2   48 1.84615 0.903563 0.161558
Q2G2V2   46 1.76923 0.903563 0.161558
Q2G1H6   54 2.07692 3.07991 0.0107511
Q2FZA9   59 2.26923 3.07991 0.0107511
Q2FXI5   56 2.15385 3.07991 0.0107511
Q2G206   20 0.769231 -1.27278 0.943444
Q2FWN6   42 1.61538 0.903563 0.161558
Q2FUQ2   44 1.69231 0.903563 0.161558
Q2G1K3   39 1.5 0.903563 0.161558
Q2FZ76   35 1.34615 0.903563 0.161558
Q2FY54   45 1.73077 0.903563 0.161558
Q2G289   47 1.80769 0.903563 0.161558
Q2FY14   65 2.5 3.07991 0.0107511
Q2FV77   44 1.69231 0.903563 0.161558
Q2G064   47 1.80769 0.903563 0.161558
Q2G033   42 1.61538 0.903563 0.161558
Q2G198   45 1.73077 0.903563 0.161558
Q2G0K4   23 0.884615 -1.27278 0.943444
Q2G0V3   67 2.57692 3.07991 0.0107511
Q2FWE2   56 2.11321 3.07991 0.0107511
Q2G089   51 1.92453 0.903563 0.161558
Q2FZL3   66 2.49057 3.07991 0.0107511
Q2G087   54 2.03774 3.07991 0.0107511
Q2G0A7   19 0.716981 -1.27278 0.943444
Q2FVF9   58 2.18868 3.07991 0.0107511
Q2G071   47 1.77358 0.903563 0.161558
Q2FUZ2   37 1.39623 0.903563 0.161558
Q2FY27   44 1.66038 0.903563 0.161558
Q2FXX4   39 1.4717 0.903563 0.161558
Q2G1E6   58 2.18868 3.07991 0.0107511
Q2G1G5   35 1.32075 0.903563 0.161558
Q2G2Q3   43 1.62264 0.903563 0.161558
Q2FZF0   39 1.4717 0.903563 0.161558
Q2G2D2   49 1.84906 0.903563 0.161558
Q2FXT4   38 1.43396 0.903563 0.161558
Q2FZI8   47 1.77358 0.903563 0.161558
Q2FUS8   33 1.24528 0.903563 0.161558
Q2FVR9   44 1.66038 0.903563 0.161558
Q2FXP2   46 1.73585 0.903563 0.161558
Q2FX94   28 1.0566 0.903563 0.161558
Q2G2A5   51 1.92453 0.903563 0.161558
Q2FZP7   48 1.81132 0.903563 0.161558
Q2G1R7   45 1.69811 0.903563 0.161558
Q2G015   25 0.943396 -1.27278 0.943444
Q2FZF4   45 1.69811 0.903563 0.161558
Q2G1E5   42 1.58491 0.903563 0.161558
Q2FWH9   25 0.943396 -1.27278 0.943444
Q2G069   54 2.03774 3.07991 0.0107511
Q2FZK3   61 2.30189 3.07991 0.0107511
Q2FZU5   49 1.84906 0.903563 0.161558
Q2FYT4   50 1.88679 0.903563 0.161558
Q2FWK4   41 1.54717 0.903563 0.161558
Q2FY40   56 2.11321 3.07991 0.0107511
Q2FWY4   16 0.603774 -1.27278 0.943444
Q2G156   23 0.867925 -1.27278 0.943444
Q2G045   39 1.4717 0.903563 0.161558
Q2FZS6   33 1.24528 0.903563 0.161558
Q2FYC7   41 1.54717 0.903563 0.161558
Q2FW73   44 1.66038 0.903563 0.161558
Q2G1H3   50 1.88679 0.903563 0.161558
Q2FXJ6   50 1.88679 0.903563 0.161558
Q2FUS2   15 0.555556 -1.27278 0.943444
Q2G120   61 2.25926 3.07991 0.0107511
Q2G2T9   45 1.66667 0.903563 0.161558
Q2G1N9   21 0.777778 -1.27278 0.943444
Q2FXL9   68 2.51852 3.07991 0.0107511
Q2G0W4   45 1.66667 0.903563 0.161558
Q2G0R6   37 1.37037 0.903563 0.161558
Q2G1C4   49 1.81481 0.903563 0.161558
Q2FWY9   55 2.03704 3.07991 0.0107511
Q2G1K4   47 1.74074 0.903563 0.161558
Q2FYK3   45 1.66667 0.903563 0.161558
Q2G1N4   41 1.51852 0.903563 0.161558
Q2G065   37 1.37037 0.903563 0.161558
Q2FX88   32 1.18519 0.903563 0.161558
Q2FVW9   41 1.51852 0.903563 0.161558
Q2G1E0   28 1.03704 0.903563 0.161558
Q2G2P2   42 1.55556 0.903563 0.161558
Q2G0V5   16 0.592593 -1.27278 0.943444
Q2FWA2   40 1.48148 0.903563 0.161558
Q2FZU1   52 1.92593 0.903563 0.161558
Q2FX77   44 1.62963 0.903563 0.161558
Q2FW75   50 1.85185 0.903563 0.161558
Q2FUT5   43 1.59259 0.903563 0.161558
Q2G234   39 1.44444 0.903563 0.161558
Q2FZU6   55 2.03704 3.07991 0.0107511
Q2G1Y2   21 0.777778 -1.27278 0.943444
Q2FXN7   30 1.11111 0.903563 0.161558
Q2G2J3   15 0.555556 -1.27278 0.943444
Q2G0G1   48 1.77778 0.903563 0.161558
Q2FW62   47 1.74074 0.903563 0.161558
Q2FUP7   48 1.77778 0.903563 0.161558
Q2G1J3   59 2.18519 3.07991 0.0107511
Q2FZ15   54 2 3.07991 0.0107511
Q2G1D3   42 1.55556 0.903563 0.161558
Q2G0K2   52 1.92593 0.903563 0.161558
Q2FWC1   53 1.96296 0.903563 0.161558
Q2FXM5   54 2 3.07991 0.0107511
Q2FY46   36 1.33333 0.903563 0.161558
Q2G1K0   57 2.11111 3.07991 0.0107511
Q2FXT6   58 2.14815 3.07991 0.0107511
Q2FZM4   47 1.74074 0.903563 0.161558
Q2FXG1   45 1.66667 0.903563 0.161558
Q2FXL1   49 1.81481 0.903563 0.161558
Q2FWX5   53 1.96296 0.903563 0.161558
# cudaSaTabsearch LTYPE = T LORDER = F LSOLN = F
# QUERY ID = PF19672 
# DBFILE = ./tableaux.ascii.DB                                                             
Q2G1I1   33 1.2 0.903563  0.161558
Q2G1K2   43 1.56364 0.903563  0.161558
Q2FUU5   40 1.45455 0.903563  0.161558
Q2FXB6   53 1.92727 0.903563  0.161558
Q2FZU2   32 1.16364 0.903563  0.161558
Q2FZK0   22 0.8 -1.27278  0.943444
Q2FY33   51 1.85455 0.903563  0.161558
Q2G098   54 1.96364 0.903563  0.161558
Q2FZ46   40 1.45455 0.903563  0.161558
Q2FZQ5   29 1.05455 0.903563  0.161558
Q2FXU8   29 1.05455 0.903563  0.161558
Q9EZ08   48 1.74545 0.903563  0.161558
Q2G1B9   55 2 3.07991  0.0107511
Q2FZ73   48 1.74545 0.903563  0.161558
Q2FY35   55 2 3.07991  0.0107511
Q2FZ16   65 2.36364 3.07991  0.0107511
Q2FYR2   59 2.14545 3.07991  0.0107511
Q2FWY3   25 0.909091 -1.27278  0.943444
Q2G2F5   46 1.67273 0.903563  0.161558
Q2G032   56 2.03636 3.07991  0.0107511
Q2FZ10   46 1.67273 0.903563  0.161558
Q2G255   51 1.85455 0.903563  0.161558
Q2G0X6   42 1.52727 0.903563  0.161558
Q2FYH0   41 1.49091 0.903563  0.161558
Q2FXJ9   51 1.85455 0.903563  0.161558
Q2FZT4   47 1.70909 0.903563  0.161558
Q2FVE6   45 1.63636 0.903563  0.161558
Q2FYD3   22 0.8 -1.27278  0.943444
Q2FXT5   48 1.74545 0.903563  0.161558
Q2FY60   38 1.38182 0.903563  0.161558
Q2G2D7   47 1.70909 0.903563  0.161558
Q2FX16   42 1.52727 0.903563  0.161558
Q2FZ34   54 1.96364 0.903563  0.161558
Q2G1S4   38 1.38182 0.903563  0.161558
Q2G147   44 1.6 0.903563  0.161558
Q2G1J7   46 1.67273 0.903563  0.161558
Q2G2A7   46 1.67273 0.903563  0.161558
Q2G2M6   51 1.85455 0.903563  0.161558
Q2FV30   54 1.96364 0.903563  0.161558
Q2FVL5   52 1.89091 0.903563  0.161558
Q2FXY0   48 1.74545 0.903563  0.161558
Q2FZL1   47 1.70909 0.903563  0.161558
Q2FW45   50 1.81818 0.903563  0.161558
Q2FZU0   36 1.28571 0.903563  0.161558
Q2FWZ0   55 1.96429 0.903563  0.161558
Q2G2H5   36 1.28571 0.903563  0.161558
Q2FYG9   48 1.71429 0.903563  0.161558
Q2G2X6   52 1.85714 0.903563  0.161558
Q2G155   39 1.39286 0.903563  0.161558
Q2FXY9   52 1.85714 0.903563  0.161558
Q2FZ37   53 1.89286 0.903563  0.161558
Q2FVI7   44 1.57143 0.903563  0.161558
Q2FYS1   58 2.07143 3.07991  0.0107511
Q2FXL5   57 2.03571 3.07991  0.0107511
Q2G1J4   43 1.53571 0.903563  0.161558
Q2FWZ3   43 1.53571 0.903563  0.161558
Q2G2P7   32 1.14286 0.903563  0.161558
Q2FVH3   58 2.07143 3.07991  0.0107511
Q2FZ31   46 1.64286 0.903563  0.161558
Q2G283   55 1.96429 0.903563  0.161558
Q2FZ66   50 1.78571 0.903563  0.161558
Q2FWY7   19 0.678571 -1.27278  0.943444
Q2G1F9   51 1.82143 0.903563  0.161558
Q2FZJ4   58 2.07143 3.07991  0.0107511
Q2FZQ1   26 0.928571 -1.27278  0.943444
Q2FY80   22 0.785714 -1.27278  0.943444
Q2G2D4   23 0.821429 -1.27278  0.943444
Q2FYP1   53 1.89286 0.903563  0.161558
Q2FYF9   32 1.14286 0.903563  0.161558
Q2G0B3   42 1.5 0.903563  0.161558
Q2FUT8   41 1.46429 0.903563  0.161558
Q2FYR1   47 1.67857 0.903563  0.161558
Q2FYL3   48 1.71429 0.903563  0.161558
Q2FVG4   19 0.678571 -1.27278  0.943444
Q2FVP8   38 1.35714 0.903563  0.161558
Q2FZ28   38 1.33333 0.903563  0.161558
Q2G1F0   56 1.96491 0.903563  0.161558
P95689   50 1.75439 0.903563  0.161558
Q2FYH6   54 1.89474 0.903563  0.161558
Q2FXD1   38 1.33333 0.903563  0.161558
Q2G0X5   43 1.50877 0.903563  0.161558
Q2FXN8   21 0.736842 -1.27278  0.943444
Q2G0N0   48 1.68421 0.903563  0.161558
Q2G268   47 1.64912 0.903563  0.161558
Q2FV61   47 1.64912 0.903563  0.161558
Q2FXL7   39 1.36842 0.903563  0.161558
Q2FUR5   40 1.40351 0.903563  0.161558
Q2FXV6   49 1.7193 0.903563  0.161558
Q2G2C5   46 1.61404 0.903563  0.161558
Q2FVJ6   58 2.03509 3.07991  0.0107511
Q2G1Y4   57 2 3.07991  0.0107511
Q2FVI0   18 0.631579 -1.27278  0.943444
Q2FXJ8   22 0.77193 -1.27278  0.943444
Q2FZU7   42 1.47368 0.903563  0.161558
Q2G2X4   45 1.57895 0.903563  0.161558
Q2FZA8   37 1.29825 0.903563  0.161558
Q2FW96   47 1.64912 0.903563  0.161558
Q2FYV4   42 1.47368 0.903563  0.161558
O07325   47 1.64912 0.903563  0.161558
Q2G1C1   51 1.78947 0.903563  0.161558
Q2FZR9   46 1.61404 0.903563  0.161558
Q2FVW3   46 1.61404 0.903563  0.161558
Q2G124   49 1.7193 0.903563  0.161558
P0C0V7   52 1.82456 0.903563  0.161558
Q2FX52   42 1.44828 0.903563  0.161558
Q2G2C7   54 1.86207 0.903563  0.161558
Q2G2D5   44 1.51724 0.903563  0.161558
Q2FXQ7   47 1.62069 0.903563  0.161558
Q2FZW0   49 1.68966 0.903563  0.161558
Q2FVG3   47 1.62069 0.903563  0.161558
Q2FXR4   54 1.86207 0.903563  0.161558
Q2FZ67   46 1.58621 0.903563  0.161558
Q2G243   54 1.86207 0.903563  0.161558
Q2FV76   59 2.03448 3.07991  0.0107511
Q2FVZ4   52 1.7931 0.903563  0.161558
Q2FWC5   64 2.2069 3.07991  0.0107511
Q2FZY3   48 1.65517 0.903563  0.161558
Q2FWH5   39 1.34483 0.903563  0.161558
Q2G241   45 1.55172 0.903563  0.161558
Q2FV35   45 1.55172 0.903563  0.161558
Q2G0T5   38 1.31034 0.903563  0.161558
Q2G1A9   49 1.68966 0.903563  0.161558
Q2FYU7   40 1.37931 0.903563  0.161558
Q2G2E0   18 0.62069 -1.27278  0.943444
Q2FVT6   47 1.62069 0.903563  0.161558
Q2G0D7   34 1.17241 0.903563  0.161558
Q2G1M6   43 1.48276 0.903563  0.161558
Q2G0A6   32 1.10345 0.903563  0.161558
Q2FUY6   42 1.44828 0.903563  0.161558
Q2FYJ2   49 1.68966 0.903563  0.161558
Q2G2E5   45 1.52542 0.903563  0.161558
Q2G2P5   46 1.55932 0.903563  0.161558
Q2G1R6   45 1.52542 0.903563  0.161558
Q2FYF0   46 1.55932 0.903563  0.161558
Q2FVH8   24 0.813559 -1.27278  0.943444
Q2FUU3   38 1.28814 0.903563  0.161558
Q2FVG8   41 1.38983 0.903563  0.161558
Q9ZAH5   43 1.45763 0.903563  0.161558
Q2G2U0   49 1.66102 0.903563  0.161558
Q2FYR4   52 1.76271 0.903563  0.161558
Q2G256   48 1.62712 0.903563  0.161558
Q2FVY0   37 1.25424 0.903563  0.161558
Q2G0Q2   49 1.66102 0.903563  0.161558
Q2G0R2   41 1.38983 0.903563  0.161558
Q2G0Q3   48 1.62712 0.903563  0.161558
Q2FWZ9   42 1.42373 0.903563  0.161558
Q53705   36 1.22034 0.903563  0.161558
Q2G2U3   47 1.59322 0.903563  0.161558
Q2FYY6   47 1.59322 0.903563  0.161558
Q2FWL3   44 1.49153 0.903563  0.161558
Q2FY50   34 1.15254 0.903563  0.161558
Q2FXN4   51 1.72881 0.903563  0.161558
Q2G179   37 1.25424 0.903563  0.161558
Q2G1L6   48 1.62712 0.903563  0.161558
Q2FXU4   44 1.49153 0.903563  0.161558
Q2G1E9   52 1.76271 0.903563  0.161558
Q2G232   52 1.76271 0.903563  0.161558
Q2FXH9   48 1.62712 0.903563  0.161558
Q2G0X3   31 1.05085 0.903563  0.161558
Q2FXD0   47 1.59322 0.903563  0.161558
Q2G0G3   35 1.18644 0.903563  0.161558
Q2FWW3   49 1.66102 0.903563  0.161558
Q2FYG0   48 1.6 0.903563  0.161558
Q2FZS9   28 0.933333 -1.27278  0.943444
Q2FYS2   50 1.66667 0.903563  0.161558
Q2G2U4   23 0.766667 -1.27278  0.943444
Q2FWJ9   52 1.73333 0.903563  0.161558
Q2FWF0   47 1.56667 0.903563  0.161558
Q2FXR9   51 1.7 0.903563  0.161558
Q2FZV7   41 1.36667 0.903563  0.161558
Q2G1W0   55 1.83333 0.903563  0.161558
Q2G2I0   44 1.46667 0.903563  0.161558
Q2G153   52 1.73333 0.903563  0.161558
Q2FWD7   51 1.7 0.903563  0.161558
Q2FY15   53 1.76667 0.903563  0.161558
Q2FV54   25 0.833333 -1.27278  0.943444
Q2FZ74   49 1.63333 0.903563  0.161558
Q2FYV5   57 1.9 0.903563  0.161558
Q2G2I1   31 1.03333 0.903563  0.161558
Q2FXZ6   46 1.53333 0.903563  0.161558
Q2G0U0   31 1.03333 0.903563  0.161558
Q2G0Y6   64 2.13333 3.07991  0.0107511
Q2FXJ0   43 1.43333 0.903563  0.161558
Q2FY43   53 1.7377 0.903563  0.161558
Q2FWM1   32 1.04918 0.903563  0.161558
Q2FVJ1   35 1.14754 0.903563  0.161558
Q2G0K3   56 1.83607 0.903563  0.161558
Q2FY66   60 1.96721 0.903563  0.161558
Q2FW99   29 0.95082 -1.27278  0.943444
Q2FV10   47 1.54098 0.903563  0.161558
Q2FXJ5   43 1.40984 0.903563  0.161558
Q2FX69   23 0.754098 -1.27278  0.943444
Q2G0B2   38 1.2459 0.903563  0.161558
Q2FX14   39 1.27869 0.903563  0.161558
Q2FYD8   43 1.40984 0.903563  0.161558
Q2FWE5   53 1.7377 0.903563  0.161558
Q2G2A3   37 1.21311 0.903563  0.161558
Q2FZH8   54 1.77049 0.903563  0.161558
Q2FX51   46 1.5082 0.903563  0.161558
Q2FWE8   46 1.5082 0.903563  0.161558
Q2G088   35 1.14754 0.903563  0.161558
Q2G028   48 1.54839 0.903563  0.161558
Q2G1S3   62 2 3.07991  0.0107511
Q2FYN4   51 1.64516 0.903563  0.161558
Q2FX86   39 1.25806 0.903563  0.161558
Q2G2S8   39 1.25806 0.903563  0.161558
Q2FUW8   39 1.25806 0.903563  0.161558
Q2FWD4   48 1.54839 0.903563  0.161558
Q2FVH6   63 2.03226 3.07991  0.0107511
Q2G029   46 1.48387 0.903563  0.161558
Q2G1R5   40 1.29032 0.903563  0.161558
Q2FX65   10 0.322581 -1.27278  0.943444
Q2FZV6   44 1.41935 0.903563  0.161558
Q2G1P1   53 1.70968 0.903563  0.161558
Q2FVU4   31 1 0.903563  0.161558
Q2FVT5   56 1.80645 0.903563  0.161558
Q2G2H4   44 1.41935 0.903563  0.161558
Q2FZ58   47 1.51613 0.903563  0.161558
Q2FVJ2   38 1.22581 0.903563  0.161558
Q2FXW5   52 1.67742 0.903563  0.161558
Q2FWK1   47 1.51613 0.903563  0.161558
Q2G031   56 1.80645 0.903563  0.161558
Q2G0U1   46 1.48387 0.903563  0.161558
Q2FW46   49 1.58065 0.903563  0.161558
Q2FZY5   52 1.67742 0.903563  0.161558
Q2FZI5   57 1.80952 0.903563  0.161558
Q2FYR9   66 2.09524 3.07991  0.0107511
Q2FZ92   57 1.80952 0.903563  0.161558
Q2G1D5   49 1.55556 0.903563  0.161558
Q2FXM2   55 1.74603 0.903563  0.161558
Q2FVM2   61 1.93651 0.903563  0.161558
Q2FZN2   45 1.42857 0.903563  0.161558
Q2G1U8   43 1.36508 0.903563  0.161558
Q2FVS7   41 1.30159 0.903563  0.161558
Q2FWB5   41 1.30159 0.903563  0.161558
Q2FXX1   45 1.42857 0.903563  0.161558
Q2G2J9   44 1.39683 0.903563  0.161558
Q2G0Y7   50 1.5873 0.903563  0.161558
Q2FW81   52 1.65079 0.903563  0.161558
Q2FWK3   41 1.30159 0.903563  0.161558
Q2FY34   65 2.06349 3.07991  0.0107511
Q2FXF8   44 1.39683 0.903563  0.161558
Q2FXI9   47 1.49206 0.903563  0.161558
Q05615   40 1.25 0.903563  0.161558
Q2FUW4   52 1.625 0.903563  0.161558
Q2FVF4   44 1.375 0.903563  0.161558
Q2FWI3   51 1.59375 0.903563  0.161558
Q2FWG8   48 1.5 0.903563  0.161558
Q2G0R0   37 1.15625 0.903563  0.161558
Q2G0I4   42 1.3125 0.903563  0.161558
Q2FV67   46 1.4375 0.903563  0.161558
Q2G091   49 1.53125 0.903563  0.161558
Q2G1U1   39 1.21875 0.903563  0.161558
Q2FUX7   48 1.5 0.903563  0.161558
Q2FY51   39 1.21875 0.903563  0.161558
Q2FYP2   39 1.21875 0.903563  0.161558
Q2G0F8   52 1.625 0.903563  0.161558
Q2FXH5   44 1.375 0.903563  0.161558
Q2G193   47 1.46875 0.903563  0.161558
Q2FWD6   45 1.40625 0.903563  0.161558
Q2FZ98   56 1.72308 0.903563  0.161558
Q2FYQ2   25 0.769231 -1.27278  0.943444
Q2FWL5   42 1.29231 0.903563  0.161558
Q2FV16   46 1.41538 0.903563  0.161558
Q2FWX9   38 1.16923 0.903563  0.161558
Q2G1J0   49 1.50769 0.903563  0.161558
Q2G235   51 1.56923 0.903563  0.161558
Q2FXK1   41 1.26154 0.903563  0.161558
Q2FWF4   42 1.29231 0.903563  0.161558
Q2FZC8   49 1.50769 0.903563  0.161558
Q2FZQ4   39 1.2 0.903563  0.161558
O52582   38 1.16923 0.903563  0.161558
Q2FZI6   40 1.23077 0.903563  0.161558
Q2FUW7   53 1.63077 0.903563  0.161558
Q2G2M9   35 1.07692 0.903563  0.161558
Q2FZD0   54 1.66154 0.903563  0.161558
Q2FWK7   52 1.6 0.903563  0.161558
Q2FWU4   32 0.984615 -1.27278  0.943444
Q2FUX4   47 1.44615 0.903563  0.161558
Q2G2V3   48 1.47692 0.903563  0.161558
O05204   52 1.6 0.903563  0.161558
Q2FYC2   51 1.54545 0.903563  0.161558
Q2FZP6   59 1.78788 0.903563  0.161558
Q2G0L2   41 1.24242 0.903563  0.161558
Q2FZV1   17 0.515152 -1.27278  0.943444
Q2FVQ5   44 1.33333 0.903563  0.161558
Q2FZW6   45 1.36364 0.903563  0.161558
Q2FZI3   44 1.33333 0.903563  0.161558
Q2G219   33 1 0.903563  0.161558
Q2FZR2   48 1.45455 0.903563  0.161558
Q2FXZ2   48 1.45455 0.903563  0.161558
Q2FYC6   46 1.39394 0.903563  0.161558
Q2FYZ5   56 1.67164 0.903563  0.161558
Q2FWN4   42 1.25373 0.903563  0.161558
Q2G221   25 0.746269 -1.27278  0.943444
Q2FZX5   46 1.37313 0.903563  0.161558
Q2FUW3   43 1.28358 0.903563  0.161558
Q2G2H3   45 1.34328 0.903563  0.161558
Q2FY08   58 1.73134 0.903563  0.161558
Q2FXU5   45 1.34328 0.903563  0.161558
Q2G1F8   42 1.25373 0.903563  0.161558
Q2FYW4   48 1.43284 0.903563  0.161558
Q2G142   34 1.01493 0.903563  0.161558
Q2G1U3   29 0.865672 -1.27278  0.943444
Q2FZ18   39 1.16418 0.903563  0.161558
Q2FV24   50 1.49254 0.903563  0.161558
Q2G1C2   42 1.25373 0.903563  0.161558
Q2FYZ4   49 1.46269 0.903563  0.161558
Q2FWT4   45 1.34328 0.903563  0.161558
Q2FUX1   47 1.40299 0.903563  0.161558
Q2FZG9   47 1.38235 0.903563  0.161558
Q2FVC1   51 1.5 0.903563  0.161558
Q2FYT3   42 1.23529 0.903563  0.161558
Q2FY82   37 1.08824 0.903563  0.161558
Q2FV02   52 1.52941 0.903563  0.161558
Q2FXJ2   43 1.26471 0.903563  0.161558
Q2FZ02   54 1.58824 0.903563  0.161558
Q2G0L3   41 1.20588 0.903563  0.161558
Q2FZH5   38 1.11765 0.903563  0.161558
Q2FWH4   53 1.55882 0.903563  0.161558
Q2FW49   42 1.23529 0.903563  0.161558
Q93T05   51 1.5 0.903563  0.161558
Q2FX73   38 1.11765 0.903563  0.161558
Q2G239   39 1.13043 0.903563  0.161558
Q2G121   50 1.44928 0.903563  0.161558
Q2FY11   42 1.21739 0.903563  0.161558
Q2FV11   47 1.36232 0.903563  0.161558
Q2FZ05   57 1.65217 0.903563  0.161558
Q2G253   43 1.24638 0.903563  0.161558
Q2FW98   45 1.30435 0.903563  0.161558
Q2G205   49 1.42029 0.903563  0.161558
Q2FVE7   55 1.5942 0.903563  0.161558
Q2FYD0   36 1.04348 0.903563  0.161558
Q2FZ19   48 1.3913 0.903563  0.161558
Q2G1C7   47 1.36232 0.903563  0.161558
Q2FV60   53 1.53623 0.903563  0.161558
Q2FY64   48 1.3913 0.903563  0.161558
Q2FZI9   47 1.36232 0.903563  0.161558
Q2FV57   51 1.45714 0.903563  0.161558
Q2FXA5   49 1.4 0.903563  0.161558
Q2G2U8   18 0.514286 -1.27278  0.943444
Q2FZP0   50 1.42857 0.903563  0.161558
Q2FZL7   39 1.11429 0.903563  0.161558
Q2FZR3   48 1.37143 0.903563  0.161558
Q2FWA0   43 1.22857 0.903563  0.161558
Q2G090   41 1.17143 0.903563  0.161558
Q2G1H0   37 1.04225 0.903563  0.161558
Q2FZP4   45 1.26761 0.903563  0.161558
Q2FUX0   43 1.21127 0.903563  0.161558
Q2FV86   46 1.29577 0.903563  0.161558
Q2FV14   44 1.23944 0.903563  0.161558
Q2FUT2   39 1.09859 0.903563  0.161558
Q2FZ64   39 1.09859 0.903563  0.161558
Q2FUW1   29 0.805556 -1.27278  0.943444
Q2FWI0   43 1.19444 0.903563  0.161558
Q2G2K5   45 1.25 0.903563  0.161558
Q2FWK6   43 1.19444 0.903563  0.161558
Q2G0T9   42 1.16667 0.903563  0.161558
Q2G078   66 1.83333 0.903563  0.161558
Q2G1P3   45 1.25 0.903563  0.161558
Q2G274   48 1.31507 0.903563  0.161558
Q2FZD4   49 1.34247 0.903563  0.161558
Q2FYS5   48 1.31507 0.903563  0.161558
Q2G1K5   44 1.20548 0.903563  0.161558
Q2G1L5   50 1.36986 0.903563  0.161558
Q2G1M9   47 1.28767 0.903563  0.161558
Q2FX67   41 1.12329 0.903563  0.161558
Q2FZ32   43 1.17808 0.903563  0.161558
Q2FWH7   37 1.0137 0.903563  0.161558
Q2FXT8   49 1.32432 0.903563  0.161558
Q2FUQ3   42 1.13514 0.903563  0.161558
Q2G1Y6   46 1.24324 0.903563  0.161558
Q2FX68   41 1.10811 0.903563  0.161558
Q2FWD1   43 1.16216 0.903563  0.161558
Q2FUZ8   44 1.18919 0.903563  0.161558
Q2G1F5   52 1.40541 0.903563  0.161558
Q2G2T6   39 1.05405 0.903563  0.161558
Q2FYD2   39 1.05405 0.903563  0.161558
Q2FYA1   43 1.16216 0.903563  0.161558
Q2FY21   48 1.2973 0.903563  0.161558
Q2FZD3   40 1.08108 0.903563  0.161558
Q2G1Z4   50 1.35135 0.903563  0.161558
Q2G0S3   46 1.22667 0.903563  0.161558
Q2FVQ3   35 0.933333 -1.27278  0.943444
Q2G2J4   38 1.01333 0.903563  0.161558
Q2G2B8   35 0.933333 -1.27278  0.943444
Q2G0L5   27 0.72 -1.27278  0.943444
Q2FW72   57 1.52 0.903563  0.161558
Q2FYT8   50 1.33333 0.903563  0.161558
Q2FXM9   43 1.14667 0.903563  0.161558
Q2G1Y0   44 1.17333 0.903563  0.161558
Q2G2D0   37 0.986667 -1.27278  0.943444
Q2G2M2   40 1.06667 0.903563  0.161558
Q2G1B7   41 1.09333 0.903563  0.161558
Q2G1B8   45 1.2 0.903563  0.161558
Q2G0M6   52 1.38667 0.903563  0.161558
Q2G1D8   52 1.36842 0.903563  0.161558
Q2FV70   42 1.10526 0.903563  0.161558
Q2FV72   43 1.13158 0.903563  0.161558
Q2FVB2   44 1.15789 0.903563  0.161558
Q2G122   47 1.23684 0.903563  0.161558
Q2G1W2   49 1.27273 0.903563  0.161558
Q2FWW1   34 0.883117 -1.27278  0.943444
Q2G1F4   50 1.2987 0.903563  0.161558
Q2G093   45 1.16883 0.903563  0.161558
Q2FXY7   57 1.48052 0.903563  0.161558
Q2G1C6   50 1.2987 0.903563  0.161558
Q2FZ20   43 1.11688 0.903563  0.161558
O50581   46 1.17949 0.903563  0.161558
Q2G1N1   50 1.28205 0.903563  0.161558
Q2G188   32 0.810127 -1.27278  0.943444
Q2G296   45 1.13924 0.903563  0.161558
Q2G2E9   42 1.06329 0.903563  0.161558
Q2G294   52 1.31646 0.903563  0.161558
Q2FWJ5   41 1.03797 0.903563  0.161558
Q2FW03   52 1.3 0.903563  0.161558
Q2G0N1   51 1.275 0.903563  0.161558
Q2FZJ0   54 1.35 0.903563  0.161558
Q2FYZ9   43 1.075 0.903563  0.161558
Q2FV74   47 1.175 0.903563  0.161558
Q2FXP7   41 1.025 0.903563  0.161558
Q2FXU1   37 0.925 -1.27278  0.943444
Q2G1M8   43 1.075 0.903563  0.161558
Q2FXY4   45 1.125 0.903563  0.161558
Q2FZ94   39 0.962963 -1.27278  0.943444
Q2FYI0   43 1.04878 0.903563  0.161558
Q2FXT9   52 1.26829 0.903563  0.161558
Q2G0D2   46 1.10843 0.903563  0.161558
Q2FYB7   34 0.819277 -1.27278  0.943444
Q2FVN8   43 1.03614 0.903563  0.161558
Q2FZ49   32 0.771084 -1.27278  0.943444
Q2FUW6   48 1.15663 0.903563  0.161558
Q2G1P7   37 0.891566 -1.27278  0.943444
Q2FW70   46 1.09524 0.903563  0.161558
Q2G0W1   40 0.952381 -1.27278  0.943444
Q2G024   42 1 0.903563  0.161558
Q2G1G8   46 1.09524 0.903563  0.161558
Q2G1R9   38 0.904762 -1.27278  0.943444
O06446   43 1.02381 0.903563  0.161558
Q2G1C9   47 1.11905 0.903563  0.161558
Q2FXV8   40 0.941176 -1.27278  0.943444
Q2G0P5   35 0.823529 -1.27278  0.943444
Q2FV64   48 1.11628 0.903563  0.161558
Q2FV87   65 1.49425 0.903563  0.161558
Q2G1K9   41 0.931818 -1.27278  0.943444
Q2G266   40 0.909091 -1.27278  0.943444
Q59801   49 1.10112 0.903563  0.161558
Q2FXH2   38 0.853933 -1.27278  0.943444
Q53727   47 1.04444 0.903563  0.161558
Q2G2Q0   32 0.711111 -1.27278  0.943444
Q2FZD8   44 0.967033 -1.27278  0.943444
Q2FYS4   35 0.769231 -1.27278  0.943444
Q2G1G2   57 1.25275 0.903563  0.161558
Q2FXV9   37 0.804348 -1.27278  0.943444
Q2G0L4   23 0.5 -1.27278  0.943444
Q2FXR8   50 1.08696 0.903563  0.161558
Q2FYJ0   47 1.02174 0.903563  0.161558
Q2FZS8   33 0.709677 -1.27278  0.943444
Q2FXN9   35 0.736842 -1.27278  0.943444
Q2FYM1   51 1.07368 0.903563  0.161558
Q2FVZ5   41 0.863158 -1.27278  0.943444
Q2FVL8   40 0.833333 -1.27278  0.943444
Q2FZ40   47 0.979167 -1.27278  0.943444
Q2FYH5   42 0.865979 -1.27278  0.943444
Q2FXB3   38 0.767677 -1.27278  0.943444
Q2FYS9   45 0.891089 -1.27278  0.943444
Q2G1Q4   47 0.930693 -1.27278  0.943444
Q2FVC3   43 0.851485 -1.27278  0.943444
Q2G046   44 0.862745 -1.27278  0.943444
Q2FWU3   25 0.490196 -1.27278  0.943444
Q2FZ72   41 0.803922 -1.27278  0.943444
Q2FZ82   40 0.784314 -1.27278  0.943444
Q9F1K0   32 0.609524 -1.27278  0.943444
Q2FVV9   47 0.862385 -1.27278  0.943444
Q2FZT6   38 0.690909 -1.27278  0.943444
Q2FWU5   27 0.490909 -1.27278  0.943444
Q2FYC8   31 0.558559 -1.27278  0.943444
Q2FZK7   38 0.672566 -1.27278  0.943444
Q2G2C1   45 0.79646 -1.27278  0.943444
Q2FZT5   37 0.637931 -1.27278  0.943444
Q2G0R8   36 0.615385 -1.27278  0.943444
Q2FW95   37 0.632479 -1.27278  0.943444
Q2G0N5   31 0.512397 -1.27278  0.943444
P47768   34 0.552846 -1.27278  0.943444
Q2FXH4   33 0.532258 -1.27278  0.943444
Q2FVM1   39 0.629032 -1.27278  0.943444
```
