## Supplementary Data 3 for "Mining folded proteomes in the era of accurate structure prediction": PF19676.output

```
# cudaSaTabsearch LTYPE = T LORDER = F LSOLN = F
# QUERY ID = PF19676 
# DBFILE = ./tableaux.ascii.DB                                                             
Q2G0V6   0 0 -1.27278 0.943444
Q2G075   0 0 -1.27278 0.943444
Q2G083   0 0 -1.27278 0.943444
Q2FZN3   0 0 -1.27278 0.943444
Q2FY90   0 0 -1.27278 0.943444
Q2FX91   0 0 -1.27278 0.943444
Q2FX54   0 0 -1.27278 0.943444
Q2FYQ4   0 0 -1.27278 0.943444
Q2G284   0 0 -1.27278 0.943444
Q2G0S4   0 0 -1.27278 0.943444
Q2FWM3   0 0 -1.27278 0.943444
Q2FX81   0 0 -1.27278 0.943444
Q2FXC6   0 0 -1.27278 0.943444
Q2FWJ7   0 0 -1.27278 0.943444
Q2FYJ9   0 0 -1.27278 0.943444
Q2G2E6   0 0 -1.27278 0.943444
Q2FWV0   0 0 -1.27278 0.943444
Q2FZC3   0 0 -1.27278 0.943444
Q2FVH9   0 0 -1.27278 0.943444
Q2FXQ5   0 0 -1.27278 0.943444
Q2FZU4   0 0 -1.27278 0.943444
Q2FYF8   0 0 -1.27278 0.943444
Q2FUR4   0 0 -1.27278 0.943444
Q2FYI2   0 0 -1.27278 0.943444
Q2FYY2   0 0 -1.27278 0.943444
Q2FW58   0 0 -1.27278 0.943444
P0C7Z3   0 0 -1.27278 0.943444
Q2G0T2   0 0 -1.27278 0.943444
Q2G1G9   0 0 -1.27278 0.943444
Q2FVJ0   0 0 -1.27278 0.943444
Q2FZ80   0 0 -1.27278 0.943444
Q2G1R4   0 0 -1.27278 0.943444
Q2FW02   0 0 -1.27278 0.943444
Q2G1X3   0 0 -1.27278 0.943444
Q2FWW4   0 0 -1.27278 0.943444
Q2FZE1   0 0 -1.27278 0.943444
Q2FY31   0 0 -1.27278 0.943444
Q2G018   0 0 -1.27278 0.943444
Q2FZI0   0 0 -1.27278 0.943444
Q2FUZ7   0 0 -1.27278 0.943444
Q2G250   0 0 -1.27278 0.943444
Q2FWU8   0 0 -1.27278 0.943444
Q2FYX5   0 0 -1.27278 0.943444
Q2FZY2   0 0 -1.27278 0.943444
Q2FZX8   0 0 -1.27278 0.943444
Q2FUY8   0 0 -1.27278 0.943444
Q2FV73   0 0 -1.27278 0.943444
Q2G0C5   0 0 -1.27278 0.943444
Q2FZ52   0 0 -1.27278 0.943444
Q2FVK6   0 0 -1.27278 0.943444
Q2G0Z3   0 0 -1.27278 0.943444
Q2FZJ8   0 0 -1.27278 0.943444
Q2FY57   0 0 -1.27278 0.943444
Q2G0W3   0 0 -1.27278 0.943444
Q2G0I2   0 0 -1.27278 0.943444
Q2FYX1   0 0 -1.27278 0.943444
Q2G0H2   0 0 -1.27278 0.943444
Q2FWJ8   0 0 -1.27278 0.943444
Q2FWZ7   0 0 -1.27278 0.943444
Q2FV04   0 0 -1.27278 0.943444
Q2G0H6   0 0 -1.27278 0.943444
Q2G291   0 0 -1.27278 0.943444
Q2G1A7   0 0 -1.27278 0.943444
Q2FVS8   0 0 -1.27278 0.943444
Q2FZ26   0 0 -1.27278 0.943444
Q2FXJ3   0 0 -1.27278 0.943444
Q2G231   0 0 -1.27278 0.943444
Q2G2N0   0 0 -1.27278 0.943444
Q2G2I2   0 0 -1.27278 0.943444
Q2FYU3   0 0 -1.27278 0.943444
Q2FWY5   0 0 -1.27278 0.943444
Q2G2E3   0 0 -1.27278 0.943444
Q2FV09   0 0 -1.27278 0.943444
Q2FX72   0 0 -1.27278 0.943444
Q2FWA3   0 0 -1.27278 0.943444
Q2FWF2   0 0 -1.27278 0.943444
Q2G0E4   0 0 -1.27278 0.943444
Q2G251   0 0 -1.27278 0.943444
P0C818   0 0 -1.27278 0.943444
Q2FXQ2   0 0 -1.27278 0.943444
Q2FXD4   0 0 -1.27278 0.943444
Q2G014   0 0 -1.27278 0.943444
Q2FWI9   0 0 -1.27278 0.943444
Q2FX79   0 0 -1.27278 0.943444
Q2FVP7   0 0 -1.27278 0.943444
Q2FZN4   0 0 -1.27278 0.943444
Q2FWU6   0 0 -1.27278 0.943444
Q2G2Y1   0 0 -1.27278 0.943444
Q2FYF6   0 0 -1.27278 0.943444
Q2FXK0   0 0 -1.27278 0.943444
Q2FVI9   0 0 -1.27278 0.943444
Q2G246   0 0 -1.27278 0.943444
Q2G053   0 0 -1.27278 0.943444
Q2FWK8   0 0 -1.27278 0.943444
Q2FXL8   0 0 -1.27278 0.943444
Q2G0Q4   0 0 -1.27278 0.943444
Q2FVB7   0 0 -1.27278 0.943444
Q2FYD6   0 0 -1.27278 0.943444
Q2FXK9   0 0 -1.27278 0.943444
Q2FV78   0 0 -1.27278 0.943444
Q2FXG4   0 0 -1.27278 0.943444
Q2G0C8   0 0 -1.27278 0.943444
Q2FWU9   0 0 -1.27278 0.943444
Q2FUX2   0 0 -1.27278 0.943444
Q2FYI8   0 0 -1.27278 0.943444
Q2FXA1   0 0 -1.27278 0.943444
Q2FV49   0 0 -1.27278 0.943444
Q2G1S0   0 0 -1.27278 0.943444
Q2G0G0   0 0 -1.27278 0.943444
P0C805   0 0 -1.27278 0.943444
Q2FWV9   0 0 -1.27278 0.943444
Q2G152   0 0 -1.27278 0.943444
Q2FX48   0 0 -1.27278 0.943444
Q2FXS5   0 0 -1.27278 0.943444
Q2FWL4   0 0 -1.27278 0.943444
P0C7Y1   0 0 -1.27278 0.943444
Q2FXA2   0 0 -1.27278 0.943444
Q2FY96   0 0 -1.27278 0.943444
Q2FVJ3   0 0 -1.27278 0.943444
Q2FZ24   0 0 -1.27278 0.943444
Q2G1X4   0 0 -1.27278 0.943444
Q2FYM6   0 0 -1.27278 0.943444
Q2FWX6   0 0 -1.27278 0.943444
Q2G1D2   0 0 -1.27278 0.943444
Q2FWC0   0 0 -1.27278 0.943444
Q2FZG7   0 0 -1.27278 0.943444
Q2G2P1   0 0 -1.27278 0.943444
Q2G1M4   0 0 -1.27278 0.943444
Q2FX29   0 0 -1.27278 0.943444
Q2FUZ3   0 0 -1.27278 0.943444
Q2FVZ9   0 0 -1.27278 0.943444
Q2G2N3   0 0 -1.27278 0.943444
Q2G237   0 0 -1.27278 0.943444
Q2FXN5   0 0 -1.27278 0.943444
Q2FYP7   0 0 -1.27278 0.943444
Q2FWC8   0 0 -1.27278 0.943444
Q2G209   0 0 -1.27278 0.943444
Q2FXX7   0 0 -1.27278 0.943444
Q2FV05   0 0 -1.27278 0.943444
Q2FWM8   0 0 -1.27278 0.943444
Q2FV00   0 0 -1.27278 0.943444
Q2FZF2   0 0 -1.27278 0.943444
Q2FV80   0 0 -1.27278 0.943444
Q2FZZ7   0 0 -1.27278 0.943444
Q2FWH8   0 0 -1.27278 0.943444
Q2FVS5   0 0 -1.27278 0.943444
Q2FWY0   0 0 -1.27278 0.943444
Q2FZM3   0 0 -1.27278 0.943444
Q2FZW8   0 0 -1.27278 0.943444
Q2FVY7   0 0 -1.27278 0.943444
Q2FXJ1   0 0 -1.27278 0.943444
Q2G0T7   0 0 -1.27278 0.943444
Q2FW40   0 0 -1.27278 0.943444
Q2FYU9   0 0 -1.27278 0.943444
Q2FUR0   0 0 -1.27278 0.943444
Q2G215   0 0 -1.27278 0.943444
Q2G169   0 0 -1.27278 0.943444
Q2G034   0 0 -1.27278 0.943444
Q2FUV8   2 0.108108 -1.27278 0.943444
Q2FW44   2 0.108108 -1.27278 0.943444
Q2FYJ8   0 0 -1.27278 0.943444
Q2FVR6   2 0.108108 -1.27278 0.943444
Q2G183   2 0.108108 -1.27278 0.943444
Q2G0S1   2 0.108108 -1.27278 0.943444
Q2FX83   0 0 -1.27278 0.943444
Q2FYF7   2 0.108108 -1.27278 0.943444
Q2G166   2 0.108108 -1.27278 0.943444
Q2FX20   2 0.108108 -1.27278 0.943444
Q2G020   2 0.108108 -1.27278 0.943444
Q2FVC0   2 0.108108 -1.27278 0.943444
Q2FVD1   0 0 -1.27278 0.943444
Q2FWH1   2 0.108108 -1.27278 0.943444
Q2FYX2   2 0.108108 -1.27278 0.943444
Q2FZB5   2 0.108108 -1.27278 0.943444
Q2G0G8   2 0.108108 -1.27278 0.943444
P0A0I4   2 0.108108 -1.27278 0.943444
Q2G2C6   2 0.108108 -1.27278 0.943444
Q2FVB1   2 0.108108 -1.27278 0.943444
Q2FYN1   2 0.108108 -1.27278 0.943444
Q2FV79   2 0.108108 -1.27278 0.943444
Q2FVU9   1 0.0540541 -1.27278 0.943444
Q2G0W5   2 0.108108 -1.27278 0.943444
Q2FW60   2 0.108108 -1.27278 0.943444
Q2G269   2 0.108108 -1.27278 0.943444
Q2FZS1   2 0.108108 -1.27278 0.943444
Q2G1Y3   2 0.108108 -1.27278 0.943444
Q2FWA4   2 0.108108 -1.27278 0.943444
Q2G0C0   2 0.108108 -1.27278 0.943444
Q2G2J6   0 0 -1.27278 0.943444
Q2G1R2   2 0.108108 -1.27278 0.943444
Q2FXY8   2 0.108108 -1.27278 0.943444
Q2FYL2   2 0.108108 -1.27278 0.943444
Q2FYS3   0 0 -1.27278 0.943444
Q2FXS0   2 0.108108 -1.27278 0.943444
Q2FWA7   0 0 -1.27278 0.943444
Q2FWV8   2 0.108108 -1.27278 0.943444
Q2G279   2 0.108108 -1.27278 0.943444
Q2FYB5   2 0.108108 -1.27278 0.943444
Q2G175   2 0.108108 -1.27278 0.943444
Q2FZ07   2 0.108108 -1.27278 0.943444
Q2FVG7   2 0.108108 -1.27278 0.943444
Q2G2P3   2 0.108108 -1.27278 0.943444
Q2FZA3   2 0.108108 -1.27278 0.943444
Q2FYE1   2 0.108108 -1.27278 0.943444
Q2G2F8   0 0 -1.27278 0.943444
Q2FWS8   0 0 -1.27278 0.943444
Q2FXD8   2 0.108108 -1.27278 0.943444
Q2FX46   1 0.0540541 -1.27278 0.943444
Q2FYB4   1 0.0540541 -1.27278 0.943444
Q2FYC0   1 0.0540541 -1.27278 0.943444
Q2FUY5   2 0.108108 -1.27278 0.943444
Q2FYF2   0 0 -1.27278 0.943444
Q2G0R4   2 0.108108 -1.27278 0.943444
Q2G1L1   2 0.108108 -1.27278 0.943444
Q2FYB0   2 0.108108 -1.27278 0.943444
Q2FWW5   2 0.108108 -1.27278 0.943444
Q2FX04   2 0.108108 -1.27278 0.943444
Q2FV33   1 0.0540541 -1.27278 0.943444
Q2FUX6   2 0.108108 -1.27278 0.943444
Q2FVP5   0 0 -1.27278 0.943444
Q2G0W7   2 0.108108 -1.27278 0.943444
Q2FXV1   2 0.108108 -1.27278 0.943444
Q2G096   2 0.108108 -1.27278 0.943444
Q2FV68   1 0.0540541 -1.27278 0.943444
Q2FVY6   2 0.108108 -1.27278 0.943444
Q2FYY0   2 0.108108 -1.27278 0.943444
Q2G005   1 0.0540541 -1.27278 0.943444
Q2G2B4   2 0.108108 -1.27278 0.943444
Q2FVZ7   1 0.0540541 -1.27278 0.943444
Q2FW55   2 0.108108 -1.27278 0.943444
Q2FV92   2 0.108108 -1.27278 0.943444
Q2FYV9   2 0.108108 -1.27278 0.943444
Q2FW74   2 0.108108 -1.27278 0.943444
Q2FVK9   1 0.0540541 -1.27278 0.943444
Q2FZA4   2 0.108108 -1.27278 0.943444
Q2FV25   0 0 -1.27278 0.943444
Q2FYG8   2 0.108108 -1.27278 0.943444
Q2G216   2 0.108108 -1.27278 0.943444
Q2FZ69   2 0.108108 -1.27278 0.943444
Q2FV97   1 0.0540541 -1.27278 0.943444
Q2FZ95   2 0.108108 -1.27278 0.943444
Q2FZN8   2 0.108108 -1.27278 0.943444
Q2FZG2   1 0.0540541 -1.27278 0.943444
Q2G259   2 0.108108 -1.27278 0.943444
Q2FYB6   2 0.108108 -1.27278 0.943444
Q2FZD1   2 0.108108 -1.27278 0.943444
Q2FYT6   2 0.108108 -1.27278 0.943444
Q2G0Y2   2 0.108108 -1.27278 0.943444
Q2FWZ1   2 0.108108 -1.27278 0.943444
Q2FVC8   2 0.108108 -1.27278 0.943444
Q2G2H1   1 0.0540541 -1.27278 0.943444
Q2FY47   2 0.108108 -1.27278 0.943444
Q2FX78   2 0.108108 -1.27278 0.943444
Q2FX47   2 0.108108 -1.27278 0.943444
Q2FZA7   1 0.0540541 -1.27278 0.943444
Q2FV32   1 0.0540541 -1.27278 0.943444
Q2FYE6   0 0 -1.27278 0.943444
Q2FZ41   2 0.108108 -1.27278 0.943444
Q2FYG3   2 0.108108 -1.27278 0.943444
Q2FX01   2 0.108108 -1.27278 0.943444
Q2FXU6   2 0.108108 -1.27278 0.943444
Q2FYL7   2 0.108108 -1.27278 0.943444
Q2FWQ3   1 0.0540541 -1.27278 0.943444
Q2FZY9   2 0.108108 -1.27278 0.943444
Q2FV50   2 0.108108 -1.27278 0.943444
Q2FUY7   2 0.108108 -1.27278 0.943444
Q2FXP6   2 0.108108 -1.27278 0.943444
Q2G1S9   2 0.108108 -1.27278 0.943444
Q2FX18   2 0.108108 -1.27278 0.943444
Q2FYU0   0 0 -1.27278 0.943444
Q2FXZ7   4 0.210526 -1.27278 0.943444
Q2G051   3 0.157895 -1.27278 0.943444
Q2FWS3   4 0.210526 -1.27278 0.943444
Q2FW14   5 0.263158 -1.27278 0.943444
Q2FYD7   4 0.210526 -1.27278 0.943444
Q9RQP8   4 0.210526 -1.27278 0.943444
Q2FZK2   4 0.210526 -1.27278 0.943444
Q2FWI7   4 0.210526 -1.27278 0.943444
Q2G182   2 0.105263 -1.27278 0.943444
Q2FYT7   3 0.157895 -1.27278 0.943444
Q2FV46   4 0.210526 -1.27278 0.943444
Q2FY58   2 0.105263 -1.27278 0.943444
Q2FX06   1 0.0526316 -1.27278 0.943444
Q2FZH0   4 0.210526 -1.27278 0.943444
Q2FUZ4   5 0.263158 -1.27278 0.943444
Q2G102   4 0.210526 -1.27278 0.943444
Q2G1R8   3 0.157895 -1.27278 0.943444
Q2G2J1   5 0.263158 -1.27278 0.943444
Q2FX71   4 0.210526 -1.27278 0.943444
Q2FUZ5   5 0.263158 -1.27278 0.943444
Q2FYP5   4 0.210526 -1.27278 0.943444
Q2G048   0 0 -1.27278 0.943444
Q2FUQ0   4 0.210526 -1.27278 0.943444
Q2FWS7   6 0.315789 -1.27278 0.943444
Q2FV65   2 0.105263 -1.27278 0.943444
Q2G125   2 0.105263 -1.27278 0.943444
Q2FYT2   4 0.210526 -1.27278 0.943444
Q2FVH7   2 0.105263 -1.27278 0.943444
Q2G127   4 0.210526 -1.27278 0.943444
Q2FYI5   3 0.157895 -1.27278 0.943444
Q2FYX4   6 0.315789 -1.27278 0.943444
Q2G0M3   4 0.210526 -1.27278 0.943444
Q2FW87   3 0.157895 -1.27278 0.943444
Q2G211   2 0.105263 -1.27278 0.943444
Q2FXR5   4 0.210526 -1.27278 0.943444
Q2FWR5   4 0.210526 -1.27278 0.943444
Q2FYD5   5 0.263158 -1.27278 0.943444
Q2FY94   2 0.105263 -1.27278 0.943444
Q2G2W8   3 0.157895 -1.27278 0.943444
Q2FZL9   4 0.210526 -1.27278 0.943444
Q2FYT9   4 0.210526 -1.27278 0.943444
Q2FX44   3 0.157895 -1.27278 0.943444
Q2FXB2   2 0.105263 -1.27278 0.943444
Q2FVF6   4 0.210526 -1.27278 0.943444
Q2G2F6   1 0.0526316 -1.27278 0.943444
Q2G2C3   3 0.157895 -1.27278 0.943444
Q2FYA5   4 0.210526 -1.27278 0.943444
Q2FYB1   6 0.315789 -1.27278 0.943444
Q2G011   3 0.157895 -1.27278 0.943444
Q2FV29   2 0.105263 -1.27278 0.943444
Q2FVW1   3 0.157895 -1.27278 0.943444
Q2FYA4   3 0.157895 -1.27278 0.943444
Q2FY26   6 0.315789 -1.27278 0.943444
Q2FXC1   3 0.157895 -1.27278 0.943444
Q2G2T0   4 0.210526 -1.27278 0.943444
Q2FY62   2 0.105263 -1.27278 0.943444
Q2G2K4   4 0.210526 -1.27278 0.943444
Q2FW65   4 0.210526 -1.27278 0.943444
Q2FY05   5 0.263158 -1.27278 0.943444
Q2FV96   4 0.210526 -1.27278 0.943444
Q2G1S7   2 0.105263 -1.27278 0.943444
Q2FWS9   4 0.210526 -1.27278 0.943444
Q2G180   3 0.157895 -1.27278 0.943444
Q2G0L6   4 0.210526 -1.27278 0.943444
Q2G189   2 0.105263 -1.27278 0.943444
Q2FYD9   2 0.105263 -1.27278 0.943444
Q2FWM6   2 0.105263 -1.27278 0.943444
Q2FXA6   2 0.105263 -1.27278 0.943444
Q2G0U8   4 0.210526 -1.27278 0.943444
Q2FXD9   2 0.105263 -1.27278 0.943444
Q2FWF9   0 0 -1.27278 0.943444
Q2FXS3   5 0.263158 -1.27278 0.943444
Q2FXX6   3 0.157895 -1.27278 0.943444
Q2FWU2   4 0.210526 -1.27278 0.943444
Q2FXD5   4 0.210526 -1.27278 0.943444
Q2FZK8   5 0.263158 -1.27278 0.943444
Q2FV15   4 0.210526 -1.27278 0.943444
Q2FZZ5   3 0.157895 -1.27278 0.943444
Q2FW48   4 0.210526 -1.27278 0.943444
Q2FYB3   5 0.263158 -1.27278 0.943444
Q2FWT5   3 0.157895 -1.27278 0.943444
Q2FVH4   3 0.157895 -1.27278 0.943444
Q2FWP4   3 0.157895 -1.27278 0.943444
Q2FYX9   5 0.263158 -1.27278 0.943444
Q2G1U7   1 0.0526316 -1.27278 0.943444
Q2FXY6   3 0.157895 -1.27278 0.943444
Q2FYT1   4 0.210526 -1.27278 0.943444
Q2G244   5 0.263158 -1.27278 0.943444
Q2FX30   2 0.105263 -1.27278 0.943444
Q2FVZ3   4 0.210526 -1.27278 0.943444
Q2FWP5   5 0.263158 -1.27278 0.943444
Q2FX41   4 0.210526 -1.27278 0.943444
Q2G2R5   4 0.210526 -1.27278 0.943444
Q2G2S3   6 0.307692 -1.27278 0.943444
Q2G004   4 0.205128 -1.27278 0.943444
Q2FWV1   4 0.205128 -1.27278 0.943444
Q2G003   6 0.307692 -1.27278 0.943444
Q2FZV3   2 0.102564 -1.27278 0.943444
Q2G026   5 0.25641 -1.27278 0.943444
Q2FXG7   4 0.205128 -1.27278 0.943444
Q2FYL8   2 0.102564 -1.27278 0.943444
Q2FZB6   2 0.102564 -1.27278 0.943444
Q2FZE4   7 0.358974 -1.27278 0.943444
Q2FX11   5 0.25641 -1.27278 0.943444
Q2G0Y3   5 0.25641 -1.27278 0.943444
Q2FZW7   4 0.205128 -1.27278 0.943444
Q2FX21   5 0.25641 -1.27278 0.943444
Q2G092   6 0.307692 -1.27278 0.943444
Q2FZB7   5 0.25641 -1.27278 0.943444
Q2G0J9   5 0.25641 -1.27278 0.943444
Q2G1X2   3 0.153846 -1.27278 0.943444
Q2FZD6   6 0.307692 -1.27278 0.943444
Q2FW67   5 0.25641 -1.27278 0.943444
Q2G111   6 0.307692 -1.27278 0.943444
Q2G2Y4   7 0.358974 -1.27278 0.943444
Q2FY38   3 0.153846 -1.27278 0.943444
Q2FWJ0   6 0.307692 -1.27278 0.943444
Q2G2T5   5 0.25641 -1.27278 0.943444
Q2FVG6   5 0.25641 -1.27278 0.943444
Q2G1V8   4 0.205128 -1.27278 0.943444
Q2G1L0   4 0.205128 -1.27278 0.943444
Q2FXD6   7 0.358974 -1.27278 0.943444
P0C948   3 0.153846 -1.27278 0.943444
Q2G1M2   6 0.307692 -1.27278 0.943444
Q2FVW8   3 0.153846 -1.27278 0.943444
Q2FX24   4 0.205128 -1.27278 0.943444
Q2FWS4   5 0.25641 -1.27278 0.943444
Q2FYQ3   4 0.205128 -1.27278 0.943444
Q2G254   5 0.25641 -1.27278 0.943444
Q2FWB4   4 0.205128 -1.27278 0.943444
Q2FUP8   4 0.205128 -1.27278 0.943444
Q2FZC2   3 0.153846 -1.27278 0.943444
Q2FYE4   9 0.461538 -1.27278 0.943444
Q2FWS2   5 0.25641 -1.27278 0.943444
Q2FY03   6 0.307692 -1.27278 0.943444
Q2FVS6   6 0.307692 -1.27278 0.943444
Q2FXV2   2 0.102564 -1.27278 0.943444
Q2G2L6   5 0.25641 -1.27278 0.943444
Q2G2I5   3 0.153846 -1.27278 0.943444
Q2FYA2   5 0.25641 -1.27278 0.943444
Q2FWV7   4 0.205128 -1.27278 0.943444
Q2FXE7   4 0.205128 -1.27278 0.943444
Q2G0J6   4 0.205128 -1.27278 0.943444
Q2FUU4   6 0.307692 -1.27278 0.943444
Q2FVJ4   6 0.307692 -1.27278 0.943444
Q2FZM9   3 0.153846 -1.27278 0.943444
Q2FZ51   6 0.307692 -1.27278 0.943444
Q2FY22   4 0.205128 -1.27278 0.943444
Q2G2Q1   5 0.25641 -1.27278 0.943444
Q2G109   6 0.307692 -1.27278 0.943444
Q2G1D6   5 0.25641 -1.27278 0.943444
Q2FVC9   4 0.205128 -1.27278 0.943444
Q2G2R6   6 0.307692 -1.27278 0.943444
Q2FZ85   5 0.25641 -1.27278 0.943444
Q2FVK4   7 0.358974 -1.27278 0.943444
Q2G1V9   5 0.25641 -1.27278 0.943444
Q2G2H6   3 0.153846 -1.27278 0.943444
Q2FWS6   5 0.25641 -1.27278 0.943444
Q2FZW4   6 0.307692 -1.27278 0.943444
Q2G1M3   7 0.358974 -1.27278 0.943444
Q2G1M0   8 0.410256 -1.27278 0.943444
Q2G1Y9   8 0.410256 -1.27278 0.943444
Q2FX45   6 0.307692 -1.27278 0.943444
Q2FWP8   4 0.205128 -1.27278 0.943444
Q2FYP4   6 0.307692 -1.27278 0.943444
Q2FYL1   6 0.307692 -1.27278 0.943444
Q2G1L4   6 0.307692 -1.27278 0.943444
Q2FUQ7   5 0.25641 -1.27278 0.943444
Q2G247   2 0.102564 -1.27278 0.943444
Q2FVV0   9 0.461538 -1.27278 0.943444
Q2FYU6   6 0.307692 -1.27278 0.943444
Q2G2N6   7 0.358974 -1.27278 0.943444
Q2FXC9   5 0.25641 -1.27278 0.943444
Q2FX42   4 0.205128 -1.27278 0.943444
Q2FX26   6 0.307692 -1.27278 0.943444
Q2FWF3   2 0.102564 -1.27278 0.943444
Q2FZY1   5 0.25641 -1.27278 0.943444
Q2FW15   8 0.4 -1.27278 0.943444
P0A0G2   9 0.45 -1.27278 0.943444
Q2G2G5   6 0.3 -1.27278 0.943444
Q2FY39   10 0.5 -1.27278 0.943444
Q2G0B5   4 0.2 -1.27278 0.943444
Q2FZI1   7 0.35 -1.27278 0.943444
Q2FUQ6   6 0.3 -1.27278 0.943444
Q2FVR5   7 0.35 -1.27278 0.943444
Q2G2W6   8 0.4 -1.27278 0.943444
Q2FZR8   7 0.35 -1.27278 0.943444
Q2FVY8   7 0.35 -1.27278 0.943444
Q2FZ60   10 0.5 -1.27278 0.943444
Q2FV82   7 0.35 -1.27278 0.943444
Q2FX23   10 0.5 -1.27278 0.943444
Q2G1G3   6 0.3 -1.27278 0.943444
P68805   6 0.3 -1.27278 0.943444
Q2FVL0   8 0.4 -1.27278 0.943444
Q2G2J0   8 0.4 -1.27278 0.943444
Q2FZF1   7 0.35 -1.27278 0.943444
Q2FXU9   5 0.25 -1.27278 0.943444
Q2G1A2   6 0.3 -1.27278 0.943444
Q2G1C3   8 0.4 -1.27278 0.943444
Q2G1D4   6 0.3 -1.27278 0.943444
Q2G0A8   7 0.35 -1.27278 0.943444
Q2FVC7   5 0.25 -1.27278 0.943444
Q2G133   7 0.35 -1.27278 0.943444
Q2FY86   6 0.3 -1.27278 0.943444
Q2FX92   8 0.4 -1.27278 0.943444
Q2FW47   1 0.05 -1.27278 0.943444
Q2G1T9   3 0.15 -1.27278 0.943444
Q2FVU8   4 0.2 -1.27278 0.943444
Q2FVD7   6 0.3 -1.27278 0.943444
Q2FX55   6 0.3 -1.27278 0.943444
Q2FVD3   8 0.4 -1.27278 0.943444
Q2G2B5   3 0.15 -1.27278 0.943444
Q2FWV6   4 0.2 -1.27278 0.943444
Q2FW29   6 0.3 -1.27278 0.943444
Q2G0W6   4 0.2 -1.27278 0.943444
Q2FVD2   6 0.3 -1.27278 0.943444
Q2FWR8   5 0.25 -1.27278 0.943444
Q2FXA0   8 0.4 -1.27278 0.943444
Q2FZB4   5 0.25 -1.27278 0.943444
Q2FX37   5 0.25 -1.27278 0.943444
Q2FX13   4 0.2 -1.27278 0.943444
Q2FWD8   7 0.35 -1.27278 0.943444
Q2G108   5 0.25 -1.27278 0.943444
Q2G2V4   7 0.35 -1.27278 0.943444
Q2FZW2   9 0.45 -1.27278 0.943444
Q2FYY4   5 0.25 -1.27278 0.943444
Q2FYB8   6 0.3 -1.27278 0.943444
Q2FWC2   7 0.35 -1.27278 0.943444
Q2FYE8   5 0.25 -1.27278 0.943444
Q2FXK5   7 0.35 -1.27278 0.943444
Q2FWT0   6 0.3 -1.27278 0.943444
Q2FW19   5 0.25 -1.27278 0.943444
Q2G100   8 0.4 -1.27278 0.943444
Q2FYY3   7 0.35 -1.27278 0.943444
Q2FZ01   7 0.35 -1.27278 0.943444
Q2FYY1   5 0.25 -1.27278 0.943444
Q2G103   6 0.3 -1.27278 0.943444
Q2FV12   8 0.4 -1.27278 0.943444
Q2FWQ1   8 0.4 -1.27278 0.943444
Q2FYY5   9 0.45 -1.27278 0.943444
Q2G207   6 0.3 -1.27278 0.943444
Q2G1Y8   8 0.4 -1.27278 0.943444
Q2FWZ8   6 0.3 -1.27278 0.943444
Q2G0Z8   6 0.3 -1.27278 0.943444
Q2G2F7   8 0.4 -1.27278 0.943444
Q2FYH9   7 0.35 -1.27278 0.943444
Q2FWB7   8 0.4 -1.27278 0.943444
Q2FYN2   8 0.390244 -1.27278 0.943444
Q2FVQ6   9 0.439024 -1.27278 0.943444
Q2FWX3   7 0.341463 -1.27278 0.943444
Q2G187   5 0.243902 -1.27278 0.943444
Q2FW05   7 0.341463 -1.27278 0.943444
Q2FYC3   9 0.439024 -1.27278 0.943444
Q2FZJ2   7 0.341463 -1.27278 0.943444
Q2G0D6   8 0.390244 -1.27278 0.943444
Q2FWP7   9 0.439024 -1.27278 0.943444
Q2FX31   9 0.439024 -1.27278 0.943444
Q2FVZ6   4 0.195122 -1.27278 0.943444
Q2G2A2   9 0.439024 -1.27278 0.943444
Q2FWQ8   6 0.292683 -1.27278 0.943444
Q2FVM9   8 0.390244 -1.27278 0.943444
Q2FYD1   12 0.585366 -1.27278 0.943444
Q2FYN3   7 0.341463 -1.27278 0.943444
Q2FYI3   6 0.292683 -1.27278 0.943444
Q2G022   10 0.487805 -1.27278 0.943444
Q2G1Q3   9 0.439024 -1.27278 0.943444
Q2FX58   8 0.390244 -1.27278 0.943444
Q2G2V1   11 0.536585 -1.27278 0.943444
Q2FVV5   7 0.341463 -1.27278 0.943444
Q2FZC0   14 0.682927 -1.27278 0.943444
Q2FV63   9 0.439024 -1.27278 0.943444
Q2FWG9   4 0.195122 -1.27278 0.943444
Q2FZA5   7 0.341463 -1.27278 0.943444
Q2FX60   9 0.439024 -1.27278 0.943444
Q2G2I8   11 0.536585 -1.27278 0.943444
Q2G2Y5   9 0.439024 -1.27278 0.943444
Q2G2Y2   9 0.439024 -1.27278 0.943444
Q2FWA6   7 0.341463 -1.27278 0.943444
Q2FWL8   7 0.341463 -1.27278 0.943444
Q2FY95   12 0.585366 -1.27278 0.943444
Q2FYC5   10 0.487805 -1.27278 0.943444
Q2FV43   5 0.243902 -1.27278 0.943444
Q2FVU0   9 0.439024 -1.27278 0.943444
Q2FZG5   7 0.341463 -1.27278 0.943444
Q2G2H9   6 0.292683 -1.27278 0.943444
Q2G1D1   6 0.292683 -1.27278 0.943444
Q2FWU7   10 0.487805 -1.27278 0.943444
P60647   8 0.390244 -1.27278 0.943444
Q2FUR7   7 0.341463 -1.27278 0.943444
Q2FWQ2   8 0.390244 -1.27278 0.943444
Q2G2M4   6 0.292683 -1.27278 0.943444
Q2G104   8 0.390244 -1.27278 0.943444
Q2FX76   5 0.243902 -1.27278 0.943444
Q2G2Q4   10 0.487805 -1.27278 0.943444
Q2FXQ1   7 0.341463 -1.27278 0.943444
Q2FX80   6 0.292683 -1.27278 0.943444
Q2FZN6   7 0.341463 -1.27278 0.943444
Q2G009   8 0.390244 -1.27278 0.943444
Q2G021   10 0.487805 -1.27278 0.943444
Q2FWH0   10 0.487805 -1.27278 0.943444
Q2FXQ0   16 0.780488 -1.27278 0.943444
Q2FX64   6 0.292683 -1.27278 0.943444
Q2FY98   8 0.390244 -1.27278 0.943444
Q2FWK5   10 0.487805 -1.27278 0.943444
Q2FYK1   5 0.243902 -1.27278 0.943444
Q2FXF0   8 0.390244 -1.27278 0.943444
Q2FY70   8 0.390244 -1.27278 0.943444
Q2G114   13 0.634146 -1.27278 0.943444
Q2FX38   7 0.341463 -1.27278 0.943444
Q2FUP9   11 0.536585 -1.27278 0.943444
Q2FVV3   10 0.487805 -1.27278 0.943444
Q2G113   10 0.487805 -1.27278 0.943444
Q2FWB2   5 0.243902 -1.27278 0.943444
Q2FWT6   7 0.341463 -1.27278 0.943444
Q2FW28   10 0.487805 -1.27278 0.943444
Q2FUQ9   8 0.390244 -1.27278 0.943444
Q2FY00   8 0.390244 -1.27278 0.943444
Q2G040   5 0.243902 -1.27278 0.943444
Q2FX35   7 0.341463 -1.27278 0.943444
Q2FYW9   11 0.52381 -1.27278 0.943444
Q2G2N8   8 0.380952 -1.27278 0.943444
Q2G1V7   11 0.52381 -1.27278 0.943444
Q2G0C3   7 0.333333 -1.27278 0.943444
Q2FVW0   9 0.428571 -1.27278 0.943444
Q2FUS4   14 0.666667 -1.27278 0.943444
Q2FVP6   6 0.285714 -1.27278 0.943444
Q2FZK1   8 0.380952 -1.27278 0.943444
Q2FXY2   9 0.428571 -1.27278 0.943444
Q2FYX3   12 0.571429 -1.27278 0.943444
Q2FZ86   7 0.333333 -1.27278 0.943444
Q2FUV7   5 0.238095 -1.27278 0.943444
Q2FX70   10 0.47619 -1.27278 0.943444
Q2G1Y1   17 0.809524 -1.27278 0.943444
Q2FVT9   11 0.52381 -1.27278 0.943444
Q2G2K3   11 0.52381 -1.27278 0.943444
P72358   9 0.428571 -1.27278 0.943444
Q2G192   13 0.619048 -1.27278 0.943444
Q2FYX6   9 0.428571 -1.27278 0.943444
Q2FXW0   5 0.238095 -1.27278 0.943444
Q2G202   9 0.428571 -1.27278 0.943444
Q2FYW7   7 0.333333 -1.27278 0.943444
Q2G2M0   7 0.333333 -1.27278 0.943444
Q2FXT7   9 0.428571 -1.27278 0.943444
Q2FX59   8 0.380952 -1.27278 0.943444
Q2G0X2   8 0.380952 -1.27278 0.943444
Q2FWR6   9 0.428571 -1.27278 0.943444
Q2FW22   11 0.52381 -1.27278 0.943444
Q2FZH4   12 0.571429 -1.27278 0.943444
Q2FYZ1   10 0.47619 -1.27278 0.943444
Q2G2W7   9 0.428571 -1.27278 0.943444
Q2G2I4   13 0.619048 -1.27278 0.943444
Q2FZP5   10 0.47619 -1.27278 0.943444
Q2FWQ7   9 0.428571 -1.27278 0.943444
Q2G1W9   9 0.428571 -1.27278 0.943444
Q2FWF7   10 0.47619 -1.27278 0.943444
Q2FYM9   11 0.52381 -1.27278 0.943444
Q2FXV0   9 0.428571 -1.27278 0.943444
Q2FWW2   8 0.380952 -1.27278 0.943444
Q2FVS2   10 0.47619 -1.27278 0.943444
Q2G007   16 0.761905 -1.27278 0.943444
Q2FYA7   15 0.714286 -1.27278 0.943444
Q2G0K0   9 0.428571 -1.27278 0.943444
Q2FXS9   12 0.571429 -1.27278 0.943444
Q2G249   10 0.47619 -1.27278 0.943444
Q2G008   8 0.380952 -1.27278 0.943444
Q2FZD5   10 0.47619 -1.27278 0.943444
Q2FZG0   7 0.333333 -1.27278 0.943444
Q2FX28   10 0.47619 -1.27278 0.943444
Q2FXI4   12 0.571429 -1.27278 0.943444
Q2G176   10 0.47619 -1.27278 0.943444
Q2G116   10 0.47619 -1.27278 0.943444
Q2FXF2   12 0.571429 -1.27278 0.943444
Q2G260   10 0.47619 -1.27278 0.943444
Q2G213   8 0.380952 -1.27278 0.943444
Q2G173   14 0.666667 -1.27278 0.943444
Q2FV71   14 0.666667 -1.27278 0.943444
Q2FWY8   8 0.380952 -1.27278 0.943444
Q2FWN3   8 0.380952 -1.27278 0.943444
Q2FYD4   13 0.619048 -1.27278 0.943444
Q2FVQ2   12 0.571429 -1.27278 0.943444
Q2FVK0   10 0.47619 -1.27278 0.943444
Q2G285   11 0.52381 -1.27278 0.943444
Q2FZH6   13 0.619048 -1.27278 0.943444
Q2FZX1   10 0.47619 -1.27278 0.943444
Q2FZ83   3 0.142857 -1.27278 0.943444
Q2G0S9   11 0.52381 -1.27278 0.943444
Q2FZH7   9 0.428571 -1.27278 0.943444
Q2FZT3   10 0.47619 -1.27278 0.943444
Q2FX57   14 0.651163 -1.27278 0.943444
Q2G0B9   12 0.55814 -1.27278 0.943444
Q2FY28   12 0.55814 -1.27278 0.943444
Q2G0R5   12 0.55814 -1.27278 0.943444
Q2FZG8   10 0.465116 -1.27278 0.943444
Q2G1X1   8 0.372093 -1.27278 0.943444
Q2FX93   6 0.27907 -1.27278 0.943444
Q2FYU5   8 0.372093 -1.27278 0.943444
Q2FWR9   10 0.465116 -1.27278 0.943444
Q2FWS0   12 0.55814 -1.27278 0.943444
Q2G0P4   8 0.372093 -1.27278 0.943444
Q2FX50   14 0.651163 -1.27278 0.943444
Q2FZV0   9 0.418605 -1.27278 0.943444
Q2G0S5   12 0.55814 -1.27278 0.943444
Q2FY25   11 0.511628 -1.27278 0.943444
Q2FXG6   11 0.511628 -1.27278 0.943444
Q2FZJ7   8 0.372093 -1.27278 0.943444
Q2G0U7   10 0.465116 -1.27278 0.943444
Q2FZV2   13 0.604651 -1.27278 0.943444
Q2FWT8   15 0.697674 -1.27278 0.943444
Q2G0D1   15 0.697674 -1.27278 0.943444
Q2FVW5   10 0.465116 -1.27278 0.943444
Q2FY97   16 0.744186 -1.27278 0.943444
Q2FXF3   9 0.418605 -1.27278 0.943444
Q2G063   9 0.418605 -1.27278 0.943444
Q2G0U5   12 0.55814 -1.27278 0.943444
Q2G2B1   12 0.55814 -1.27278 0.943444
Q2FVE3   11 0.511628 -1.27278 0.943444
Q2FZW1   11 0.511628 -1.27278 0.943444
Q2FYK2   13 0.604651 -1.27278 0.943444
Q2FXW2   10 0.465116 -1.27278 0.943444
Q9F0R1   16 0.744186 -1.27278 0.943444
Q2FZG3   11 0.511628 -1.27278 0.943444
Q2G2K0   13 0.604651 -1.27278 0.943444
Q2FVN4   9 0.418605 -1.27278 0.943444
Q2FYV0   8 0.372093 -1.27278 0.943444
Q2G0A5   7 0.325581 -1.27278 0.943444
Q2FZ03   14 0.651163 -1.27278 0.943444
Q2G1I8   9 0.418605 -1.27278 0.943444
Q2FYX8   11 0.511628 -1.27278 0.943444
Q2FV18   10 0.465116 -1.27278 0.943444
Q2FYI7   12 0.55814 -1.27278 0.943444
Q2G0K1   14 0.651163 -1.27278 0.943444
Q2G2U9   17 0.790698 -1.27278 0.943444
Q2FW31   7 0.325581 -1.27278 0.943444
Q2FVB5   15 0.697674 -1.27278 0.943444
Q2FVI8   5 0.232558 -1.27278 0.943444
Q2FZT0   9 0.418605 -1.27278 0.943444
P48860   12 0.55814 -1.27278 0.943444
Q2FYC1   8 0.372093 -1.27278 0.943444
Q2G286   18 0.837209 -1.27278 0.943444
Q2FXD3   14 0.651163 -1.27278 0.943444
Q2G027   6 0.27907 -1.27278 0.943444
Q2G0T4   14 0.651163 -1.27278 0.943444
Q2FZJ5   7 0.325581 -1.27278 0.943444
Q2FW10   6 0.27907 -1.27278 0.943444
Q2FY91   8 0.372093 -1.27278 0.943444
Q2FVP0   10 0.465116 -1.27278 0.943444
P60070   11 0.511628 -1.27278 0.943444
Q2FWU1   11 0.511628 -1.27278 0.943444
Q2FYA3   8 0.372093 -1.27278 0.943444
Q2G0V8   13 0.604651 -1.27278 0.943444
Q2G0Z2   11 0.511628 -1.27278 0.943444
Q2FZ47   8 0.372093 -1.27278 0.943444
Q2G0V9   7 0.325581 -1.27278 0.943444
Q2FZE2   10 0.465116 -1.27278 0.943444
Q2FWB0   17 0.790698 -1.27278 0.943444
Q2G1J1   10 0.465116 -1.27278 0.943444
Q2FYQ1   11 0.511628 -1.27278 0.943444
Q2FZ45   15 0.697674 -1.27278 0.943444
Q2FYW5   12 0.55814 -1.27278 0.943444
Q2G1A0   8 0.372093 -1.27278 0.943444
Q2FZB9   10 0.465116 -1.27278 0.943444
Q2FZX2   10 0.465116 -1.27278 0.943444
Q2FZY4   10 0.465116 -1.27278 0.943444
Q2FW56   10 0.465116 -1.27278 0.943444
P0A0G6   10 0.465116 -1.27278 0.943444
Q2FW80   10 0.465116 -1.27278 0.943444
Q2G2S4   10 0.465116 -1.27278 0.943444
Q2G2H0   8 0.372093 -1.27278 0.943444
Q2G2E1   9 0.418605 -1.27278 0.943444
Q2G0I5   12 0.55814 -1.27278 0.943444
Q2FWW6   13 0.604651 -1.27278 0.943444
Q2G112   9 0.418605 -1.27278 0.943444
Q2G214   12 0.55814 -1.27278 0.943444
Q2FYG2   12 0.55814 -1.27278 0.943444
Q2G0J5   7 0.325581 -1.27278 0.943444
Q2FX27   10 0.465116 -1.27278 0.943444
Q2FWV5   10 0.465116 -1.27278 0.943444
Q2FX40   13 0.604651 -1.27278 0.943444
Q2FZM5   6 0.27907 -1.27278 0.943444
Q2FXH8   10 0.465116 -1.27278 0.943444
Q2FWS5   12 0.55814 -1.27278 0.943444
Q2FW13   20 0.909091 -1.27278 0.943444
Q2FY93   20 0.909091 -1.27278 0.943444
Q2FZM8   15 0.681818 -1.27278 0.943444
Q2FZV4   12 0.545455 -1.27278 0.943444
Q2FVD4   10 0.454545 -1.27278 0.943444
Q2G0J3   8 0.363636 -1.27278 0.943444
Q2FX61   9 0.409091 -1.27278 0.943444
Q2FVD6   15 0.681818 -1.27278 0.943444
Q2FYY7   14 0.636364 -1.27278 0.943444
Q2G0W0   13 0.590909 -1.27278 0.943444
Q2FXF7   16 0.727273 -1.27278 0.943444
Q2G191   14 0.636364 -1.27278 0.943444
Q2FYT5   14 0.636364 -1.27278 0.943444
Q2G1P0   15 0.681818 -1.27278 0.943444
Q2FVF8   13 0.590909 -1.27278 0.943444
Q2G0Y1   9 0.409091 -1.27278 0.943444
Q2FZD2   14 0.636364 -1.27278 0.943444
Q2FZ59   14 0.636364 -1.27278 0.943444
Q2G2G1   12 0.545455 -1.27278 0.943444
Q2G0F9   9 0.409091 -1.27278 0.943444
Q2G1J2   10 0.454545 -1.27278 0.943444
Q2G0Q6   14 0.636364 -1.27278 0.943444
Q2FYX0   22 1 0.903563 0.161558
Q2FZU8   12 0.545455 -1.27278 0.943444
Q2G267   10 0.454545 -1.27278 0.943444
Q2G174   15 0.681818 -1.27278 0.943444
Q2FWC3   11 0.5 -1.27278 0.943444
Q2FVN6   12 0.545455 -1.27278 0.943444
Q2G2D1   19 0.863636 -1.27278 0.943444
Q2FZK9   16 0.727273 -1.27278 0.943444
Q2G2C9   13 0.590909 -1.27278 0.943444
Q2G2V8   7 0.318182 -1.27278 0.943444
Q2FVL6   13 0.590909 -1.27278 0.943444
Q2FY45   11 0.5 -1.27278 0.943444
Q2G2R7   12 0.545455 -1.27278 0.943444
Q2FWD5   16 0.727273 -1.27278 0.943444
Q2FWT3   10 0.454545 -1.27278 0.943444
Q2FY92   17 0.772727 -1.27278 0.943444
Q2FZM2   9 0.409091 -1.27278 0.943444
Q2G2F0   14 0.636364 -1.27278 0.943444
Q2FW30   13 0.590909 -1.27278 0.943444
Q2FZV9   10 0.454545 -1.27278 0.943444
Q2FVA6   10 0.454545 -1.27278 0.943444
Q2G229   14 0.636364 -1.27278 0.943444
Q2FZZ3   14 0.636364 -1.27278 0.943444
Q2G2F4   13 0.590909 -1.27278 0.943444
Q2FVA7   16 0.727273 -1.27278 0.943444
Q2G0R3   13 0.590909 -1.27278 0.943444
Q2G1R1   12 0.545455 -1.27278 0.943444
Q2FZ79   14 0.636364 -1.27278 0.943444
Q2FZ12   11 0.5 -1.27278 0.943444
Q2FX39   12 0.545455 -1.27278 0.943444
Q2G186   11 0.5 -1.27278 0.943444
Q2FXE5   9 0.409091 -1.27278 0.943444
Q2G0A1   14 0.636364 -1.27278 0.943444
Q2G0E7   25 1.13636 0.903563 0.161558
Q2G2V7   13 0.590909 -1.27278 0.943444
Q2FYA6   13 0.590909 -1.27278 0.943444
Q2G276   12 0.545455 -1.27278 0.943444
Q2G070   9 0.409091 -1.27278 0.943444
Q2FVZ1   16 0.727273 -1.27278 0.943444
Q2FW84   9 0.409091 -1.27278 0.943444
Q2FVY9   13 0.590909 -1.27278 0.943444
Q2FVD9   14 0.636364 -1.27278 0.943444
Q2G1T2   14 0.636364 -1.27278 0.943444
Q2G0I3   14 0.636364 -1.27278 0.943444
Q2G0E8   9 0.409091 -1.27278 0.943444
Q2FW08   17 0.772727 -1.27278 0.943444
Q2FVD8   12 0.545455 -1.27278 0.943444
Q2FXF5   8 0.363636 -1.27278 0.943444
Q2FXW1   14 0.636364 -1.27278 0.943444
Q2FW79   10 0.454545 -1.27278 0.943444
Q2G2G0   10 0.454545 -1.27278 0.943444
P48940   13 0.590909 -1.27278 0.943444
Q2FYL6   14 0.636364 -1.27278 0.943444
Q2FZV8   13 0.590909 -1.27278 0.943444
Q2FYM5   11 0.5 -1.27278 0.943444
Q2G2B6   9 0.409091 -1.27278 0.943444
Q2G1L2   7 0.318182 -1.27278 0.943444
Q2G1V5   9 0.409091 -1.27278 0.943444
Q2FXT0   6 0.272727 -1.27278 0.943444
Q2FY02   14 0.636364 -1.27278 0.943444
Q2FWQ4   13 0.590909 -1.27278 0.943444
Q2FYG4   13 0.590909 -1.27278 0.943444
Q2FW11   14 0.636364 -1.27278 0.943444
Q2G257   15 0.666667 -1.27278 0.943444
Q2FWJ6   16 0.711111 -1.27278 0.943444
Q2FXS8   9 0.4 -1.27278 0.943444
Q2FX12   11 0.488889 -1.27278 0.943444
Q2FYF1   12 0.533333 -1.27278 0.943444
Q2G2E8   14 0.622222 -1.27278 0.943444
Q2FXE6   11 0.488889 -1.27278 0.943444
Q2G2C0   12 0.533333 -1.27278 0.943444
Q2G1V6   12 0.533333 -1.27278 0.943444
Q2FWZ4   17 0.755556 -1.27278 0.943444
Q2G2V0   19 0.844444 -1.27278 0.943444
Q9ZAH6   15 0.666667 -1.27278 0.943444
Q2FVU2   15 0.666667 -1.27278 0.943444
Q2FWI8   15 0.666667 -1.27278 0.943444
P0A0H0   12 0.533333 -1.27278 0.943444
Q2G0C1   14 0.622222 -1.27278 0.943444
Q2FXH3   18 0.8 -1.27278 0.943444
Q2FXI6   16 0.711111 -1.27278 0.943444
Q2G1X5   11 0.488889 -1.27278 0.943444
Q2FV08   18 0.8 -1.27278 0.943444
Q2FWT7   14 0.622222 -1.27278 0.943444
Q2G210   14 0.622222 -1.27278 0.943444
Q2FW66   12 0.533333 -1.27278 0.943444
Q2FWD0   15 0.666667 -1.27278 0.943444
Q2FUQ1   11 0.488889 -1.27278 0.943444
Q2FVI6   12 0.533333 -1.27278 0.943444
Q2FWM7   13 0.577778 -1.27278 0.943444
Q2FVN2   12 0.533333 -1.27278 0.943444
Q2FWR2   13 0.577778 -1.27278 0.943444
Q2FYH4   12 0.533333 -1.27278 0.943444
Q2FYM8   10 0.444444 -1.27278 0.943444
Q9RFJ6   16 0.711111 -1.27278 0.943444
Q2FZ42   12 0.533333 -1.27278 0.943444
Q2FVX9   15 0.666667 -1.27278 0.943444
Q2G066   14 0.622222 -1.27278 0.943444
Q2FVM3   17 0.755556 -1.27278 0.943444
Q2FWT1   14 0.622222 -1.27278 0.943444
Q2FZB8   13 0.577778 -1.27278 0.943444
Q2FUQ8   14 0.622222 -1.27278 0.943444
Q2G2I7   12 0.533333 -1.27278 0.943444
Q2FVF7   10 0.444444 -1.27278 0.943444
Q2FV52   11 0.488889 -1.27278 0.943444
Q2FWE3   10 0.444444 -1.27278 0.943444
Q2G144   7 0.311111 -1.27278 0.943444
Q2FXZ1   15 0.666667 -1.27278 0.943444
Q2FX34   13 0.577778 -1.27278 0.943444
Q2FWV4   12 0.533333 -1.27278 0.943444
Q2FZ11   15 0.666667 -1.27278 0.943444
Q2G141   17 0.755556 -1.27278 0.943444
Q2FWF5   10 0.444444 -1.27278 0.943444
Q2FV34   11 0.488889 -1.27278 0.943444
Q2FWQ0   17 0.755556 -1.27278 0.943444
Q2FV88   12 0.533333 -1.27278 0.943444
Q2G2P0   18 0.8 -1.27278 0.943444
Q2FYW8   14 0.622222 -1.27278 0.943444
Q2G1W1   15 0.666667 -1.27278 0.943444
Q2FVC2   14 0.622222 -1.27278 0.943444
Q2G0D3   10 0.444444 -1.27278 0.943444
Q2FV89   12 0.533333 -1.27278 0.943444
Q2G1U2   13 0.577778 -1.27278 0.943444
Q2FX32   17 0.755556 -1.27278 0.943444
Q2FXS7   20 0.888889 -1.27278 0.943444
Q2FVX1   11 0.488889 -1.27278 0.943444
Q2FVE0   12 0.533333 -1.27278 0.943444
Q2G270   11 0.488889 -1.27278 0.943444
Q9EYW6   13 0.577778 -1.27278 0.943444
Q2FVB8   16 0.711111 -1.27278 0.943444
Q2FZT9   14 0.622222 -1.27278 0.943444
Q2G298   14 0.622222 -1.27278 0.943444
Q2FX49   10 0.444444 -1.27278 0.943444
Q2G0Z0   12 0.533333 -1.27278 0.943444
Q2FW39   16 0.711111 -1.27278 0.943444
Q2G252   10 0.444444 -1.27278 0.943444
Q2G0A3   10 0.444444 -1.27278 0.943444
Q2FYJ7   11 0.488889 -1.27278 0.943444
Q2FWT2   11 0.488889 -1.27278 0.943444
Q2FWQ5   15 0.666667 -1.27278 0.943444
Q2G2J7   13 0.577778 -1.27278 0.943444
Q2FY75   13 0.577778 -1.27278 0.943444
Q2G106   15 0.666667 -1.27278 0.943444
Q2FVY3   12 0.533333 -1.27278 0.943444
Q2FVP9   12 0.533333 -1.27278 0.943444
Q2FW42   14 0.622222 -1.27278 0.943444
Q2FUV9   16 0.711111 -1.27278 0.943444
Q2FVR7   15 0.666667 -1.27278 0.943444
Q2FZN1   12 0.533333 -1.27278 0.943444
Q2G2Q7   18 0.782609 -1.27278 0.943444
Q2G150   14 0.608696 -1.27278 0.943444
Q2G081   13 0.565217 -1.27278 0.943444
Q2FV45   15 0.652174 -1.27278 0.943444
Q2FX02   17 0.73913 -1.27278 0.943444
P0A0Q4   17 0.73913 -1.27278 0.943444
Q2G0L9   15 0.652174 -1.27278 0.943444
Q2FY04   14 0.608696 -1.27278 0.943444
Q2FV48   12 0.521739 -1.27278 0.943444
Q2FW64   20 0.869565 -1.27278 0.943444
Q2FX63   16 0.695652 -1.27278 0.943444
Q2G1T3   16 0.695652 -1.27278 0.943444
Q2G0K9   13 0.565217 -1.27278 0.943444
Q2FZ00   14 0.608696 -1.27278 0.943444
Q2FVL9   14 0.608696 -1.27278 0.943444
Q2FW33   20 0.869565 -1.27278 0.943444
Q2FWT9   13 0.565217 -1.27278 0.943444
Q2FZF7   11 0.478261 -1.27278 0.943444
Q2FWL1   13 0.565217 -1.27278 0.943444
Q2FYS7   12 0.521739 -1.27278 0.943444
Q2FZX3   12 0.521739 -1.27278 0.943444
Q2FXR0   14 0.608696 -1.27278 0.943444
Q2G2I9   16 0.695652 -1.27278 0.943444
Q2FWN1   11 0.478261 -1.27278 0.943444
Q2G297   14 0.608696 -1.27278 0.943444
Q2FVA0   15 0.652174 -1.27278 0.943444
Q2FXX0   13 0.565217 -1.27278 0.943444
Q2G2P4   11 0.478261 -1.27278 0.943444
Q2G0P8   16 0.695652 -1.27278 0.943444
Q2FVN3   19 0.826087 -1.27278 0.943444
Q2FXK7   17 0.73913 -1.27278 0.943444
Q2FZF8   8 0.347826 -1.27278 0.943444
Q2FWR0   14 0.608696 -1.27278 0.943444
Q2FXL2   17 0.73913 -1.27278 0.943444
Q2FWA9   15 0.652174 -1.27278 0.943444
Q2G282   18 0.782609 -1.27278 0.943444
Q9RQQ0   12 0.521739 -1.27278 0.943444
Q2FXD7   15 0.652174 -1.27278 0.943444
Q2FUY4   16 0.695652 -1.27278 0.943444
Q2G2W4   15 0.652174 -1.27278 0.943444
Q2FZF5   15 0.652174 -1.27278 0.943444
Q2FY42   15 0.652174 -1.27278 0.943444
Q2FUS3   15 0.652174 -1.27278 0.943444
Q2G2E7   16 0.695652 -1.27278 0.943444
Q2G0S6   11 0.478261 -1.27278 0.943444
Q2G0C2   18 0.782609 -1.27278 0.943444
Q2FWF8   16 0.695652 -1.27278 0.943444
Q2G000   14 0.608696 -1.27278 0.943444
Q2FWX2   16 0.695652 -1.27278 0.943444
Q2FZS2   13 0.565217 -1.27278 0.943444
Q2FW16   12 0.521739 -1.27278 0.943444
Q2FZI2   14 0.608696 -1.27278 0.943444
Q2G1Q5   13 0.565217 -1.27278 0.943444
Q2G1A5   16 0.695652 -1.27278 0.943444
Q2G0P7   16 0.695652 -1.27278 0.943444
Q2FWV3   13 0.565217 -1.27278 0.943444
Q2FW51   12 0.521739 -1.27278 0.943444
Q2FVI4   18 0.782609 -1.27278 0.943444
Q2FVN7   16 0.695652 -1.27278 0.943444
Q2FWP9   13 0.565217 -1.27278 0.943444
Q2FXT2   15 0.652174 -1.27278 0.943444
P0A0F4   16 0.695652 -1.27278 0.943444
Q2G126   20 0.869565 -1.27278 0.943444
Q2FW82   12 0.521739 -1.27278 0.943444
Q2FY44   15 0.652174 -1.27278 0.943444
Q2G0N9   18 0.782609 -1.27278 0.943444
Q2G0Z9   9 0.391304 -1.27278 0.943444
Q2FV81   17 0.73913 -1.27278 0.943444
Q2FYC4   13 0.565217 -1.27278 0.943444
Q2G178   13 0.565217 -1.27278 0.943444
Q2G079   7 0.304348 -1.27278 0.943444
Q2G2B7   20 0.869565 -1.27278 0.943444
Q2FVF5   13 0.565217 -1.27278 0.943444
Q2G2W2   16 0.695652 -1.27278 0.943444
Q2G1I2   15 0.652174 -1.27278 0.943444
Q2G245   13 0.565217 -1.27278 0.943444
Q2G1H7   15 0.638298 -1.27278 0.943444
Q2FWF1   15 0.638298 -1.27278 0.943444
Q2FZZ9   19 0.808511 -1.27278 0.943444
Q2G1W3   17 0.723404 -1.27278 0.943444
Q2G204   16 0.680851 -1.27278 0.943444
Q2G1H1   12 0.510638 -1.27278 0.943444
Q2FXK3   18 0.765957 -1.27278 0.943444
Q2G2H8   15 0.638298 -1.27278 0.943444
Q2FZP9   17 0.723404 -1.27278 0.943444
Q2FWI2   25 1.06383 0.903563 0.161558
Q2FYZ6   13 0.553191 -1.27278 0.943444
Q2FXS1   16 0.680851 -1.27278 0.943444
Q2G200   13 0.553191 -1.27278 0.943444
Q2G2L5   16 0.680851 -1.27278 0.943444
Q2FY73   26 1.10638 0.903563 0.161558
Q2G177   16 0.680851 -1.27278 0.943444
Q2G2F9   13 0.553191 -1.27278 0.943444
Q2FV27   12 0.510638 -1.27278 0.943444
Q2FZ56   18 0.765957 -1.27278 0.943444
Q2FVF3   17 0.723404 -1.27278 0.943444
Q2G0B6   13 0.553191 -1.27278 0.943444
Q2G2S5   24 1.02128 0.903563 0.161558
Q2FW68   11 0.468085 -1.27278 0.943444
Q2FWX7   14 0.595745 -1.27278 0.943444
Q2FWB6   23 0.978723 -1.27278 0.943444
Q2FXA9   15 0.638298 -1.27278 0.943444
Q2FXP3   19 0.808511 -1.27278 0.943444
Q2FUX5   25 1.06383 0.903563 0.161558
Q2FZZ4   12 0.510638 -1.27278 0.943444
Q2FX98   18 0.765957 -1.27278 0.943444
Q2FV23   15 0.638298 -1.27278 0.943444
Q2FUR1   12 0.510638 -1.27278 0.943444
Q2FY49   23 0.978723 -1.27278 0.943444
Q2G017   12 0.510638 -1.27278 0.943444
Q2G2K9   22 0.93617 -1.27278 0.943444
Q2G2N9   13 0.553191 -1.27278 0.943444
Q2G0E9   15 0.638298 -1.27278 0.943444
Q2FY19   21 0.893617 -1.27278 0.943444
Q2G1E3   11 0.468085 -1.27278 0.943444
Q2FW17   8 0.340426 -1.27278 0.943444
Q2FWK9   16 0.680851 -1.27278 0.943444
Q2G2Q6   17 0.723404 -1.27278 0.943444
Q2G2Q5   23 0.978723 -1.27278 0.943444
Q2G1U9   22 0.93617 -1.27278 0.943444
Q2G299   18 0.765957 -1.27278 0.943444
Q2FX75   12 0.510638 -1.27278 0.943444
Q2G058   19 0.808511 -1.27278 0.943444
Q2G0E3   15 0.638298 -1.27278 0.943444
Q2FYK0   17 0.723404 -1.27278 0.943444
Q2G2K6   11 0.468085 -1.27278 0.943444
Q2FYN0   14 0.595745 -1.27278 0.943444
Q2FVK7   14 0.595745 -1.27278 0.943444
Q2FX15   11 0.468085 -1.27278 0.943444
Q2FVN9   15 0.638298 -1.27278 0.943444
Q2FWX0   15 0.638298 -1.27278 0.943444
Q2G143   19 0.808511 -1.27278 0.943444
Q2G0C7   12 0.510638 -1.27278 0.943444
Q2G0K6   10 0.425532 -1.27278 0.943444
Q2FZZ1   18 0.765957 -1.27278 0.943444
Q2FV13   18 0.765957 -1.27278 0.943444
Q2G128   17 0.723404 -1.27278 0.943444
Q2FXU2   11 0.468085 -1.27278 0.943444
Q2G2R4   11 0.468085 -1.27278 0.943444
Q2FXM1   14 0.595745 -1.27278 0.943444
Q8KQR1   15 0.638298 -1.27278 0.943444
Q2G2Q9   17 0.723404 -1.27278 0.943444
Q2FVG9   12 0.510638 -1.27278 0.943444
Q2FV56   11 0.468085 -1.27278 0.943444
Q2FWG7   14 0.583333 -1.27278 0.943444
Q2G0T1   20 0.833333 -1.27278 0.943444
Q2FXB9   16 0.666667 -1.27278 0.943444
Q2FZP3   16 0.666667 -1.27278 0.943444
Q2FZQ2   18 0.75 -1.27278 0.943444
Q2FXS4   21 0.875 -1.27278 0.943444
Q2FZ21   20 0.833333 -1.27278 0.943444
Q2G2X2   12 0.5 -1.27278 0.943444
Q2FZF6   16 0.666667 -1.27278 0.943444
Q2FYA0   17 0.708333 -1.27278 0.943444
Q2G2A9   20 0.833333 -1.27278 0.943444
Q2FYB9   19 0.791667 -1.27278 0.943444
Q2FYI4   16 0.666667 -1.27278 0.943444
Q2FYL4   19 0.791667 -1.27278 0.943444
Q2G1T0   16 0.666667 -1.27278 0.943444
Q2FXW7   26 1.08333 0.903563 0.161558
Q2FZA1   24 1 0.903563 0.161558
Q2FY76   19 0.791667 -1.27278 0.943444
Q2FZ97   26 1.08333 0.903563 0.161558
Q2G1I4   16 0.666667 -1.27278 0.943444
Q2FYQ6   14 0.583333 -1.27278 0.943444
Q2FXL6   14 0.583333 -1.27278 0.943444
Q2G2G6   11 0.458333 -1.27278 0.943444
Q2FVH1   18 0.75 -1.27278 0.943444
Q2FYA8   18 0.75 -1.27278 0.943444
Q2G2M5   17 0.708333 -1.27278 0.943444
Q2FV99   16 0.666667 -1.27278 0.943444
Q2G105   16 0.666667 -1.27278 0.943444
Q2FW23   15 0.625 -1.27278 0.943444
Q2G012   13 0.541667 -1.27278 0.943444
Q2G2V5   16 0.666667 -1.27278 0.943444
Q2FW07   20 0.833333 -1.27278 0.943444
Q2G0F2   15 0.625 -1.27278 0.943444
Q2FZC9   18 0.75 -1.27278 0.943444
Q2FXE9   15 0.625 -1.27278 0.943444
Q2FV47   18 0.75 -1.27278 0.943444
Q2G2Q8   19 0.791667 -1.27278 0.943444
Q2FYE7   26 1.08333 0.903563 0.161558
Q2FUT3   21 0.875 -1.27278 0.943444
Q2G068   23 0.958333 -1.27278 0.943444
Q2G2D3   21 0.875 -1.27278 0.943444
Q2FYK4   15 0.625 -1.27278 0.943444
Q2FX36   19 0.791667 -1.27278 0.943444
Q2G0A4   18 0.75 -1.27278 0.943444
Q2G080   19 0.791667 -1.27278 0.943444
Q2FUT1   18 0.75 -1.27278 0.943444
Q2FYH3   21 0.875 -1.27278 0.943444
Q2FXA7   16 0.666667 -1.27278 0.943444
Q2G2Y6   13 0.541667 -1.27278 0.943444
Q2FY55   15 0.625 -1.27278 0.943444
Q2FY61   13 0.541667 -1.27278 0.943444
Q2G0E2   19 0.791667 -1.27278 0.943444
Q2FVY1   17 0.708333 -1.27278 0.943444
Q2FUV1   20 0.833333 -1.27278 0.943444
Q2FUS9   11 0.458333 -1.27278 0.943444
Q2G1A1   13 0.541667 -1.27278 0.943444
P60639   16 0.666667 -1.27278 0.943444
Q2FZE9   10 0.416667 -1.27278 0.943444
Q2G1I9   19 0.791667 -1.27278 0.943444
Q2FWN0   27 1.125 0.903563 0.161558
Q2FZE3   20 0.833333 -1.27278 0.943444
Q93Q23   17 0.708333 -1.27278 0.943444
Q2FWE9   14 0.583333 -1.27278 0.943444
Q2FUS1   22 0.916667 -1.27278 0.943444
Q2FVM5   23 0.958333 -1.27278 0.943444
Q2G2N7   16 0.666667 -1.27278 0.943444
Q2FWG0   20 0.833333 -1.27278 0.943444
Q2FXV7   19 0.791667 -1.27278 0.943444
Q2FW69   14 0.583333 -1.27278 0.943444
P0A0F8   11 0.458333 -1.27278 0.943444
Q2G055   20 0.833333 -1.27278 0.943444
Q2FV37   13 0.541667 -1.27278 0.943444
Q2G225   16 0.666667 -1.27278 0.943444
Q2FXG2   13 0.541667 -1.27278 0.943444
Q2FY87   14 0.583333 -1.27278 0.943444
Q2FWR7   16 0.666667 -1.27278 0.943444
Q2G1U6   22 0.916667 -1.27278 0.943444
Q2G006   18 0.75 -1.27278 0.943444
Q2G2I6   20 0.816327 -1.27278 0.943444
Q2FWS1   15 0.612245 -1.27278 0.943444
Q2FYF5   25 1.02041 0.903563 0.161558
Q2G0F1   26 1.06122 0.903563 0.161558
Q2G0J2   22 0.897959 -1.27278 0.943444
Q2FXE3   23 0.938776 -1.27278 0.943444
Q2FYV8   19 0.77551 -1.27278 0.943444
Q2G1X6   16 0.653061 -1.27278 0.943444
Q2FUP5   26 1.06122 0.903563 0.161558
Q2G1A4   23 0.938776 -1.27278 0.943444
Q2G0H9   26 1.06122 0.903563 0.161558
Q2G0M0   17 0.693878 -1.27278 0.943444
Q2FYK6   18 0.734694 -1.27278 0.943444
Q2G023   16 0.653061 -1.27278 0.943444
Q2G0G2   14 0.571429 -1.27278 0.943444
Q2FXC0   13 0.530612 -1.27278 0.943444
Q2FXF1   15 0.612245 -1.27278 0.943444
Q2FW00   19 0.77551 -1.27278 0.943444
Q2G1E7   19 0.77551 -1.27278 0.943444
Q2FWE7   16 0.653061 -1.27278 0.943444
Q2FY32   20 0.816327 -1.27278 0.943444
Q2FUU0   20 0.816327 -1.27278 0.943444
Q2FVU5   15 0.612245 -1.27278 0.943444
Q2G062   24 0.979592 -1.27278 0.943444
Q2FV26   20 0.816327 -1.27278 0.943444
Q2FW97   19 0.77551 -1.27278 0.943444
Q2FZY8   20 0.816327 -1.27278 0.943444
Q2G277   18 0.734694 -1.27278 0.943444
Q2G0V1   14 0.571429 -1.27278 0.943444
Q2FWJ3   27 1.10204 0.903563 0.161558
Q2G2J2   24 0.979592 -1.27278 0.943444
Q2FVB0   25 1.02041 0.903563 0.161558
Q2G278   21 0.857143 -1.27278 0.943444
Q2G107   13 0.530612 -1.27278 0.943444
P0A0M9   19 0.77551 -1.27278 0.943444
Q2G067   15 0.612245 -1.27278 0.943444
Q2FV55   28 1.14286 0.903563 0.161558
Q2G1L3   22 0.897959 -1.27278 0.943444
Q2G2R0   13 0.530612 -1.27278 0.943444
Q2G2T3   14 0.571429 -1.27278 0.943444
Q2FWA8   16 0.653061 -1.27278 0.943444
Q2G056   20 0.816327 -1.27278 0.943444
Q2FWR1   33 1.34694 0.903563 0.161558
Q2FXP9   16 0.653061 -1.27278 0.943444
Q2FZI4   17 0.693878 -1.27278 0.943444
Q2G2L7   18 0.734694 -1.27278 0.943444
Q2FVG1   17 0.693878 -1.27278 0.943444
Q2G1I7   22 0.897959 -1.27278 0.943444
Q2FVB6   20 0.816327 -1.27278 0.943444
Q2G001   20 0.816327 -1.27278 0.943444
Q2FUX3   13 0.530612 -1.27278 0.943444
Q2G1Q9   19 0.77551 -1.27278 0.943444
Q2G2S9   21 0.857143 -1.27278 0.943444
Q2FXZ8   17 0.693878 -1.27278 0.943444
Q2FZI7   20 0.816327 -1.27278 0.943444
Q2FUS6   22 0.897959 -1.27278 0.943444
Q2FUZ6   15 0.612245 -1.27278 0.943444
Q2FYQ9   16 0.653061 -1.27278 0.943444
Q2FYS8   17 0.693878 -1.27278 0.943444
Q2FYS6   20 0.816327 -1.27278 0.943444
Q2FZG6   15 0.612245 -1.27278 0.943444
Q2G1L9   17 0.693878 -1.27278 0.943444
Q2FXT3   21 0.857143 -1.27278 0.943444
Q2FZN9   18 0.734694 -1.27278 0.943444
Q2FW20   17 0.693878 -1.27278 0.943444
Q2G0H3   17 0.693878 -1.27278 0.943444
Q2FV98   16 0.653061 -1.27278 0.943444
Q2FXR7   20 0.816327 -1.27278 0.943444
Q2G1T4   26 1.06122 0.903563 0.161558
Q2FW38   17 0.693878 -1.27278 0.943444
Q2G2P6   17 0.693878 -1.27278 0.943444
Q2FVL7   20 0.816327 -1.27278 0.943444
Q2FVY2   20 0.816327 -1.27278 0.943444
Q2FYZ0   14 0.571429 -1.27278 0.943444
Q2FYW2   16 0.653061 -1.27278 0.943444
P60643   17 0.693878 -1.27278 0.943444
Q2G265   17 0.693878 -1.27278 0.943444
Q2FV42   19 0.77551 -1.27278 0.943444
Q2FXN0   23 0.938776 -1.27278 0.943444
Q2G2D9   21 0.857143 -1.27278 0.943444
Q2FV75   19 0.77551 -1.27278 0.943444
Q2FYE0   24 0.979592 -1.27278 0.943444
Q2FX03   21 0.857143 -1.27278 0.943444
Q2FX89   14 0.571429 -1.27278 0.943444
Q2FX43   12 0.489796 -1.27278 0.943444
Q2FV69   22 0.88 -1.27278 0.943444
P72360   17 0.68 -1.27278 0.943444
Q2FVQ1   22 0.88 -1.27278 0.943444
Q2FYG7   26 1.04 0.903563 0.161558
Q2G1J8   24 0.96 -1.27278 0.943444
Q2FW77   21 0.84 -1.27278 0.943444
Q2FWI4   19 0.76 -1.27278 0.943444
Q2FX62   17 0.68 -1.27278 0.943444
Q2G0U6   20 0.8 -1.27278 0.943444
Q2G0P2   24 0.96 -1.27278 0.943444
Q2G0B8   24 0.96 -1.27278 0.943444
Q2FVL3   22 0.88 -1.27278 0.943444
Q2G1K8   22 0.88 -1.27278 0.943444
Q2G2R9   23 0.92 -1.27278 0.943444
Q2G2I3   17 0.68 -1.27278 0.943444
Q2FY56   20 0.8 -1.27278 0.943444
Q2G0B1   17 0.68 -1.27278 0.943444
Q2G1T1   20 0.8 -1.27278 0.943444
Q2FVX5   18 0.72 -1.27278 0.943444
Q2G0H8   18 0.72 -1.27278 0.943444
Q2FVT3   12 0.48 -1.27278 0.943444
Q2FWF6   15 0.6 -1.27278 0.943444
Q2FWZ6   27 1.08 0.903563 0.161558
Q2FZ77   18 0.72 -1.27278 0.943444
Q2G0H0   20 0.8 -1.27278 0.943444
Q2G2G7   25 1 0.903563 0.161558
Q2G117   23 0.92 -1.27278 0.943444
Q2FXG9   16 0.64 -1.27278 0.943444
Q2FWE4   17 0.68 -1.27278 0.943444
Q2FUS0   24 0.96 -1.27278 0.943444
Q2FWR3   19 0.76 -1.27278 0.943444
Q2FYA9   15 0.6 -1.27278 0.943444
Q2G0Y5   23 0.92 -1.27278 0.943444
Q2FZZ8   18 0.72 -1.27278 0.943444
Q2G1Z6   19 0.76 -1.27278 0.943444
Q2FX53   28 1.12 0.903563 0.161558
Q2FZC4   14 0.56 -1.27278 0.943444
Q2FUS5   20 0.8 -1.27278 0.943444
Q2G1R0   21 0.84 -1.27278 0.943444
Q2G0D5   16 0.64 -1.27278 0.943444
Q2FY18   23 0.92 -1.27278 0.943444
Q2FYH8   17 0.68 -1.27278 0.943444
Q2G1F2   18 0.72 -1.27278 0.943444
Q2G0Q5   19 0.76 -1.27278 0.943444
Q2FVR2   18 0.72 -1.27278 0.943444
Q2FZE7   18 0.72 -1.27278 0.943444
Q2G0I0   24 0.96 -1.27278 0.943444
Q2G0R1   17 0.68 -1.27278 0.943444
Q2G0L7   14 0.56 -1.27278 0.943444
Q2FWI1   20 0.8 -1.27278 0.943444
Q2G0F7   20 0.8 -1.27278 0.943444
Q2FXY3   20 0.8 -1.27278 0.943444
P0A084   22 0.88 -1.27278 0.943444
Q2G0G5   18 0.72 -1.27278 0.943444
Q2FZE5   17 0.68 -1.27278 0.943444
Q2G0A2   23 0.92 -1.27278 0.943444
Q2FVE8   18 0.72 -1.27278 0.943444
Q2G2M8   13 0.52 -1.27278 0.943444
Q2FYH7   14 0.56 -1.27278 0.943444
Q2FVR8   22 0.88 -1.27278 0.943444
Q2FZU9   24 0.96 -1.27278 0.943444
Q2FYX7   21 0.84 -1.27278 0.943444
Q2G280   25 1 0.903563 0.161558
Q2FVG5   28 1.12 0.903563 0.161558
Q2FWX1   28 1.12 0.903563 0.161558
Q2FVB3   18 0.72 -1.27278 0.943444
Q2G2A1   20 0.8 -1.27278 0.943444
Q2G1W7   15 0.6 -1.27278 0.943444
Q2FW36   20 0.8 -1.27278 0.943444
P31337   22 0.88 -1.27278 0.943444
Q2FXB8   15 0.6 -1.27278 0.943444
Q2G2F3   22 0.88 -1.27278 0.943444
Q2FYM7   10 0.4 -1.27278 0.943444
Q2FYB2   13 0.52 -1.27278 0.943444
Q2G2E2   24 0.941176 -1.27278 0.943444
Q2G2G9   23 0.901961 -1.27278 0.943444
Q2FVC5   24 0.941176 -1.27278 0.943444
Q2G0T3   23 0.901961 -1.27278 0.943444
Q2G074   18 0.705882 -1.27278 0.943444
Q2G016   18 0.705882 -1.27278 0.943444
Q2G0G4   24 0.941176 -1.27278 0.943444
Q2G2K1   16 0.627451 -1.27278 0.943444
Q2FXE1   16 0.627451 -1.27278 0.943444
Q2FWD2   16 0.627451 -1.27278 0.943444
Q2G1Q0   18 0.705882 -1.27278 0.943444
Q2G073   20 0.784314 -1.27278 0.943444
Q2G1T7   30 1.17647 0.903563 0.161558
Q2FVI3   22 0.862745 -1.27278 0.943444
Q2FZ93   22 0.862745 -1.27278 0.943444
Q2FVQ7   15 0.588235 -1.27278 0.943444
Q2G2B9   21 0.823529 -1.27278 0.943444
Q2FZN5   14 0.54902 -1.27278 0.943444
Q2FY72   18 0.705882 -1.27278 0.943444
Q2G0A0   20 0.784314 -1.27278 0.943444
Q2FZQ8   18 0.705882 -1.27278 0.943444
Q2FXP1   20 0.784314 -1.27278 0.943444
P0A0B7   25 0.980392 -1.27278 0.943444
Q2FYW0   22 0.862745 -1.27278 0.943444
Q2G230   21 0.823529 -1.27278 0.943444
Q2G0H5   21 0.823529 -1.27278 0.943444
Q2G0B7   18 0.705882 -1.27278 0.943444
Q2G131   18 0.705882 -1.27278 0.943444
Q2G0Y4   26 1.01961 0.903563 0.161558
Q2G2L0   26 1.01961 0.903563 0.161558
Q2G101   19 0.745098 -1.27278 0.943444
Q2G036   20 0.784314 -1.27278 0.943444
Q2FXN3   16 0.627451 -1.27278 0.943444
Q2FWY2   15 0.588235 -1.27278 0.943444
Q2FXK6   24 0.941176 -1.27278 0.943444
Q2G2Y3   20 0.784314 -1.27278 0.943444
Q2G1P8   22 0.862745 -1.27278 0.943444
Q2G0N7   20 0.784314 -1.27278 0.943444
Q2FW43   28 1.09804 0.903563 0.161558
Q2G2N4   28 1.09804 0.903563 0.161558
Q2FW59   20 0.784314 -1.27278 0.943444
Q2G1V0   15 0.588235 -1.27278 0.943444
Q2G010   22 0.862745 -1.27278 0.943444
Q2FWJ4   26 1.01961 0.903563 0.161558
Q2FUR3   20 0.784314 -1.27278 0.943444
Q2FXE4   27 1.05882 0.903563 0.161558
Q2FY36   15 0.588235 -1.27278 0.943444
Q2G1Q7   17 0.666667 -1.27278 0.943444
Q2FX09   19 0.745098 -1.27278 0.943444
Q2G0Z1   28 1.09804 0.903563 0.161558
Q2FWJ1   23 0.901961 -1.27278 0.943444
Q2FUT4   19 0.745098 -1.27278 0.943444
Q2FYI1   20 0.784314 -1.27278 0.943444
Q2FXQ8   13 0.509804 -1.27278 0.943444
Q2FUZ0   27 1.05882 0.903563 0.161558
P0A086   27 1.05882 0.903563 0.161558
Q2FZM0   16 0.627451 -1.27278 0.943444
Q2FXL3   15 0.588235 -1.27278 0.943444
Q2G2K7   19 0.745098 -1.27278 0.943444
Q2FVL1   24 0.941176 -1.27278 0.943444
Q2FW21   14 0.54902 -1.27278 0.943444
Q2G201   18 0.705882 -1.27278 0.943444
Q2FVV6   26 1.01961 0.903563 0.161558
Q2FV03   16 0.627451 -1.27278 0.943444
Q2G2T2   21 0.823529 -1.27278 0.943444
Q2FZ44   17 0.666667 -1.27278 0.943444
Q2G1N7   25 0.980392 -1.27278 0.943444
Q2G172   19 0.745098 -1.27278 0.943444
Q2G208   22 0.862745 -1.27278 0.943444
Q2FZR7   20 0.784314 -1.27278 0.943444
Q2G2K2   9 0.352941 -1.27278 0.943444
Q2FVA4   23 0.901961 -1.27278 0.943444
Q2G0F5   24 0.941176 -1.27278 0.943444
Q2G0X0   14 0.54902 -1.27278 0.943444
Q2FXU0   17 0.666667 -1.27278 0.943444
Q2FXX9   18 0.705882 -1.27278 0.943444
Q2G2K8   14 0.54902 -1.27278 0.943444
Q2G0X1   19 0.730769 -1.27278 0.943444
Q2FXI8   17 0.653846 -1.27278 0.943444
Q2G0L1   25 0.961538 -1.27278 0.943444
Q2FX07   11 0.423077 -1.27278 0.943444
Q2G139   14 0.538462 -1.27278 0.943444
Q2FUV5   17 0.653846 -1.27278 0.943444
Q2FVD0   17 0.653846 -1.27278 0.943444
Q2FX10   22 0.846154 -1.27278 0.943444
Q2G1W5   18 0.692308 -1.27278 0.943444
Q2G1Y7   15 0.576923 -1.27278 0.943444
Q2G190   25 0.961538 -1.27278 0.943444
Q2FV59   23 0.884615 -1.27278 0.943444
Q2FZS3   14 0.538462 -1.27278 0.943444
Q2FX90   14 0.538462 -1.27278 0.943444
Q2FW85   24 0.923077 -1.27278 0.943444
Q2FZ65   27 1.03846 0.903563 0.161558
Q2FXJ7   27 1.03846 0.903563 0.161558
Q2FVW2   21 0.807692 -1.27278 0.943444
Q2G0H4   29 1.11538 0.903563 0.161558
Q2FVV4   20 0.769231 -1.27278 0.943444
Q2FUR9   24 0.923077 -1.27278 0.943444
Q2FW06   16 0.615385 -1.27278 0.943444
Q2FY84   20 0.769231 -1.27278 0.943444
Q2G132   25 0.961538 -1.27278 0.943444
Q2G0C9   18 0.692308 -1.27278 0.943444
Q2G2N1   16 0.615385 -1.27278 0.943444
Q2FVF2   23 0.884615 -1.27278 0.943444
Q2FZ30   27 1.03846 0.903563 0.161558
Q2FXX8   26 1 0.903563 0.161558
Q2FZX6   20 0.769231 -1.27278 0.943444
Q2G1Z2   27 1.03846 0.903563 0.161558
Q2G0G7   26 1 0.903563 0.161558
Q2FV53   27 1.03846 0.903563 0.161558
Q2FV28   20 0.769231 -1.27278 0.943444
Q2G097   21 0.807692 -1.27278 0.943444
Q2FZC5   19 0.730769 -1.27278 0.943444
Q2FY77   28 1.07692 0.903563 0.161558
Q2FVA9   14 0.538462 -1.27278 0.943444
Q2G2W5   12 0.461538 -1.27278 0.943444
Q2FX97   24 0.923077 -1.27278 0.943444
Q2G1F3   17 0.653846 -1.27278 0.943444
Q2FYU1   17 0.653846 -1.27278 0.943444
Q2FUP6   26 1 0.903563 0.161558
Q2G2U7   22 0.846154 -1.27278 0.943444
Q2FY09   24 0.923077 -1.27278 0.943444
Q2G1J6   19 0.730769 -1.27278 0.943444
Q2G059   21 0.807692 -1.27278 0.943444
Q2FVK5   17 0.653846 -1.27278 0.943444
Q2G0H7   23 0.884615 -1.27278 0.943444
Q2FWN2   19 0.730769 -1.27278 0.943444
Q2FYV7   28 1.07692 0.903563 0.161558
Q2G236   27 1.03846 0.903563 0.161558
Q2FZR6   22 0.846154 -1.27278 0.943444
Q2G1P9   18 0.692308 -1.27278 0.943444
Q2G0R9   23 0.884615 -1.27278 0.943444
Q2FUZ9   17 0.653846 -1.27278 0.943444
Q2FVP2   16 0.615385 -1.27278 0.943444
Q2FXC8   15 0.576923 -1.27278 0.943444
Q2FVC4   16 0.615385 -1.27278 0.943444
Q2FZ29   19 0.730769 -1.27278 0.943444
Q2FYR8   15 0.566038 -1.27278 0.943444
Q2FY23   17 0.641509 -1.27278 0.943444
Q2G0D4   28 1.0566 0.903563 0.161558
Q2FZ38   25 0.943396 -1.27278 0.943444
Q2FXH1   28 1.0566 0.903563 0.161558
Q2FXZ9   21 0.792453 -1.27278 0.943444
Q2G1V3   21 0.792453 -1.27278 0.943444
Q2FVZ0   18 0.679245 -1.27278 0.943444
Q2FV95   27 1.01887 0.903563 0.161558
Q2G196   21 0.792453 -1.27278 0.943444
Q2FZ61   18 0.679245 -1.27278 0.943444
Q2FW27   19 0.716981 -1.27278 0.943444
Q2FWH2   28 1.0566 0.903563 0.161558
Q2FZQ9   23 0.867925 -1.27278 0.943444
Q2FWQ9   22 0.830189 -1.27278 0.943444
Q2G1N5   19 0.716981 -1.27278 0.943444
Q2FZP8   21 0.792453 -1.27278 0.943444
Q2FXC2   22 0.830189 -1.27278 0.943444
Q2G0X9   19 0.716981 -1.27278 0.943444
Q2FX08   14 0.528302 -1.27278 0.943444
Q2FUV2   23 0.867925 -1.27278 0.943444
Q2FZT8   15 0.566038 -1.27278 0.943444
Q2G2N2   19 0.716981 -1.27278 0.943444
Q2G0M1   21 0.792453 -1.27278 0.943444
Q2FVX8   16 0.603774 -1.27278 0.943444
Q2G220   14 0.528302 -1.27278 0.943444
Q2FW37   27 1.01887 0.903563 0.161558
Q2G203   40 1.50943 0.903563 0.161558
Q2FY89   22 0.830189 -1.27278 0.943444
Q2G1K7   27 1.01887 0.903563 0.161558
Q2G013   21 0.792453 -1.27278 0.943444
Q2FV91   23 0.867925 -1.27278 0.943444
Q2FW92   31 1.16981 0.903563 0.161558
Q2G1U5   45 1.69811 0.903563 0.161558
Q2G2A6   22 0.830189 -1.27278 0.943444
Q2G0G9   23 0.867925 -1.27278 0.943444
P0A088   14 0.528302 -1.27278 0.943444
Q2G0B4   18 0.679245 -1.27278 0.943444
Q2G0X7   20 0.754717 -1.27278 0.943444
Q2G0S0   17 0.641509 -1.27278 0.943444
Q2FW12   22 0.830189 -1.27278 0.943444
Q2G0J7   19 0.716981 -1.27278 0.943444
Q2FW76   23 0.867925 -1.27278 0.943444
Q2G1Z7   18 0.679245 -1.27278 0.943444
Q2G2S1   26 0.981132 -1.27278 0.943444
Q2G1B1   23 0.867925 -1.27278 0.943444
Q2FVP3   20 0.754717 -1.27278 0.943444
Q2G1V1   28 1.0566 0.903563 0.161558
Q2G1H8   27 1.01887 0.903563 0.161558
Q2G149   23 0.867925 -1.27278 0.943444
Q2FXC7   15 0.566038 -1.27278 0.943444
Q2G019   17 0.641509 -1.27278 0.943444
Q2FWL6   23 0.867925 -1.27278 0.943444
Q2G199   26 0.981132 -1.27278 0.943444
Q2FY41   11 0.415094 -1.27278 0.943444
Q2FX33   23 0.867925 -1.27278 0.943444
Q2G181   25 0.943396 -1.27278 0.943444
Q2FVT1   22 0.830189 -1.27278 0.943444
Q2G0Z5   25 0.943396 -1.27278 0.943444
Q2FZC7   24 0.90566 -1.27278 0.943444
Q2G1U0   22 0.830189 -1.27278 0.943444
Q2FW18   22 0.830189 -1.27278 0.943444
Q2G0H1   26 0.981132 -1.27278 0.943444
Q2FX22   19 0.716981 -1.27278 0.943444
Q2G157   23 0.867925 -1.27278 0.943444
Q2G2J5   26 0.981132 -1.27278 0.943444
Q2FZH9   24 0.90566 -1.27278 0.943444
Q2FZA6   18 0.679245 -1.27278 0.943444
Q2G1N6   17 0.641509 -1.27278 0.943444
Q2FVR4   28 1.0566 0.903563 0.161558
Q2FY13   24 0.90566 -1.27278 0.943444
Q2G025   18 0.679245 -1.27278 0.943444
Q2FV36   23 0.867925 -1.27278 0.943444
Q2G0W9   21 0.792453 -1.27278 0.943444
Q2G0L0   23 0.867925 -1.27278 0.943444
Q2FUR2   19 0.716981 -1.27278 0.943444
Q2FVJ9   16 0.603774 -1.27278 0.943444
Q2G1S8   17 0.62963 -1.27278 0.943444
Q2FVJ5   24 0.888889 -1.27278 0.943444
Q2FZ39   25 0.925926 -1.27278 0.943444
Q2FWP6   23 0.851852 -1.27278 0.943444
Q2FVB4   21 0.777778 -1.27278 0.943444
Q2G0V7   21 0.777778 -1.27278 0.943444
Q2FUV4   20 0.740741 -1.27278 0.943444
Q2FYG5   21 0.777778 -1.27278 0.943444
Q2FW71   22 0.814815 -1.27278 0.943444
Q2FZB1   20 0.740741 -1.27278 0.943444
Q2G0Y9   19 0.703704 -1.27278 0.943444
Q2G0X4   18 0.666667 -1.27278 0.943444
Q2FZL2   16 0.592593 -1.27278 0.943444
Q2FVS1   18 0.666667 -1.27278 0.943444
Q2G099   16 0.592593 -1.27278 0.943444
Q2FZN0   18 0.666667 -1.27278 0.943444
Q2FZ50   32 1.18519 0.903563 0.161558
Q2G0X8   16 0.592593 -1.27278 0.943444
Q2G167   24 0.888889 -1.27278 0.943444
Q2G086   17 0.62963 -1.27278 0.943444
Q2G0D0   29 1.07407 0.903563 0.161558
Q2FWG3   20 0.740741 -1.27278 0.943444
Q2G228   27 1 0.903563 0.161558
Q2FWW8   29 1.07407 0.903563 0.161558
Q2FYL0   16 0.592593 -1.27278 0.943444
Q2FXX2   26 0.962963 -1.27278 0.943444
Q2G0C4   25 0.925926 -1.27278 0.943444
Q2FZA2   24 0.888889 -1.27278 0.943444
Q2FWL0   23 0.851852 -1.27278 0.943444
Q2FUY9   24 0.888889 -1.27278 0.943444
Q2G0T8   27 1 0.903563 0.161558
Q2FWK0   28 1.03704 0.903563 0.161558
Q2G0D9   26 0.962963 -1.27278 0.943444
Q2FZF3   16 0.592593 -1.27278 0.943444
Q2FZ17   25 0.925926 -1.27278 0.943444
Q2G0T6   19 0.703704 -1.27278 0.943444
Q2G140   22 0.814815 -1.27278 0.943444
Q2G2F2   24 0.888889 -1.27278 0.943444
Q2FXG0   22 0.814815 -1.27278 0.943444
Q2FWR4   22 0.814815 -1.27278 0.943444
Q2G195   22 0.814815 -1.27278 0.943444
Q2FVY4   20 0.740741 -1.27278 0.943444
Q2G1I6   21 0.777778 -1.27278 0.943444
Q2FVD5   14 0.518519 -1.27278 0.943444
Q2FZM1   29 1.07407 0.903563 0.161558
Q2FVG0   24 0.888889 -1.27278 0.943444
Q2FZM7   18 0.666667 -1.27278 0.943444
Q2FZB2   18 0.666667 -1.27278 0.943444
Q2G287   25 0.925926 -1.27278 0.943444
Q2FWG4   20 0.740741 -1.27278 0.943444
Q2G2B3   24 0.888889 -1.27278 0.943444
Q2FY48   32 1.18519 0.903563 0.161558
Q9ZNI1   25 0.925926 -1.27278 0.943444
Q2FV94   20 0.740741 -1.27278 0.943444
Q2G2X5   23 0.851852 -1.27278 0.943444
Q2FVX6   20 0.740741 -1.27278 0.943444
Q2G060   35 1.2963 0.903563 0.161558
Q2FVG2   32 1.18519 0.903563 0.161558
Q2G1Q1   22 0.814815 -1.27278 0.943444
Q2G1F1   23 0.851852 -1.27278 0.943444
Q2FXC5   16 0.592593 -1.27278 0.943444
Q2G2B0   20 0.740741 -1.27278 0.943444
Q2FXR6   27 1 0.903563 0.161558
Q2FXE0   28 1.03704 0.903563 0.161558
Q2FUY3   20 0.740741 -1.27278 0.943444
Q2G1S6   19 0.703704 -1.27278 0.943444
Q2FVE9   25 0.925926 -1.27278 0.943444
Q2FVU7   17 0.62963 -1.27278 0.943444
Q2FVM7   24 0.888889 -1.27278 0.943444
Q2FVU6   23 0.851852 -1.27278 0.943444
Q2FVA1   25 0.925926 -1.27278 0.943444
Q2FWB8   26 0.962963 -1.27278 0.943444
Q2FYR5   18 0.666667 -1.27278 0.943444
Q2G261   23 0.851852 -1.27278 0.943444
Q2G264   28 1.03704 0.903563 0.161558
Q2G0U4   24 0.888889 -1.27278 0.943444
Q2G226   28 1.03704 0.903563 0.161558
Q2FZT7   15 0.555556 -1.27278 0.943444
Q2FXJ4   28 1.03704 0.903563 0.161558
Q2G047   22 0.814815 -1.27278 0.943444
Q2FWD9   13 0.481481 -1.27278 0.943444
Q2FZH2   31 1.14815 0.903563 0.161558
Q2G044   26 0.962963 -1.27278 0.943444
Q2FVZ8   25 0.925926 -1.27278 0.943444
Q2G1C5   22 0.814815 -1.27278 0.943444
Q2G1Z1   25 0.925926 -1.27278 0.943444
Q2G135   15 0.555556 -1.27278 0.943444
Q2FVE5   20 0.740741 -1.27278 0.943444
Q2FZ70   23 0.851852 -1.27278 0.943444
Q2G2A0   19 0.703704 -1.27278 0.943444
Q2G224   22 0.8 -1.27278 0.943444
P0A0K3   17 0.618182 -1.27278 0.943444
Q2G1A8   26 0.945455 -1.27278 0.943444
Q2G1P5   29 1.05455 0.903563 0.161558
Q2FV93   23 0.836364 -1.27278 0.943444
Q2FXC4   17 0.618182 -1.27278 0.943444
Q2FY74   36 1.30909 0.903563 0.161558
Q2G1M1   16 0.581818 -1.27278 0.943444
Q9EZ11   20 0.727273 -1.27278 0.943444
Q2FZB3   15 0.545455 -1.27278 0.943444
Q2G1V2   24 0.872727 -1.27278 0.943444
Q2FVM8   20 0.727273 -1.27278 0.943444
Q2FVR1   20 0.727273 -1.27278 0.943444
Q2FXC3   16 0.581818 -1.27278 0.943444
Q2FUV6   20 0.727273 -1.27278 0.943444
Q2G1D7   23 0.836364 -1.27278 0.943444
Q2FXR2   17 0.618182 -1.27278 0.943444
Q2FW83   28 1.01818 0.903563 0.161558
Q2G2X7   18 0.654545 -1.27278 0.943444
Q2FVM4   16 0.581818 -1.27278 0.943444
P0A0J3   23 0.836364 -1.27278 0.943444
Q2G2L8   24 0.872727 -1.27278 0.943444
Q2FZ27   28 1.01818 0.903563 0.161558
Q2FZ53   21 0.763636 -1.27278 0.943444
Q2G154   28 1.01818 0.903563 0.161558
Q2FZS4   27 0.981818 -1.27278 0.943444
Q2FYQ5   21 0.763636 -1.27278 0.943444
Q2FZL6   19 0.690909 -1.27278 0.943444
Q2FWB9   22 0.8 -1.27278 0.943444
Q2FUQ4   27 0.981818 -1.27278 0.943444
Q2G293   23 0.836364 -1.27278 0.943444
Q2FZS5   26 0.945455 -1.27278 0.943444
Q2FYP9   19 0.690909 -1.27278 0.943444
Q2G0K7   26 0.945455 -1.27278 0.943444
Q2FVV2   30 1.09091 0.903563 0.161558
Q2FVN0   28 1.01818 0.903563 0.161558
Q2FX00   20 0.727273 -1.27278 0.943444
Q2G1I0   27 0.981818 -1.27278 0.943444
Q2FXI2   23 0.836364 -1.27278 0.943444
Q2G2X1   26 0.945455 -1.27278 0.943444
Q2FYG6   33 1.2 0.903563 0.161558
Q2FXH0   30 1.09091 0.903563 0.161558
Q2FXU7   25 0.909091 -1.27278 0.943444
Q2G170   22 0.8 -1.27278 0.943444
Q2FVQ9   22 0.8 -1.27278 0.943444
Q2FWV2   19 0.690909 -1.27278 0.943444
Q2FVI5   23 0.836364 -1.27278 0.943444
Q2FUW0   19 0.690909 -1.27278 0.943444
Q2FXB7   20 0.727273 -1.27278 0.943444
Q2G0J8   24 0.872727 -1.27278 0.943444
Q2FXB5   22 0.8 -1.27278 0.943444
Q2FYE9   23 0.836364 -1.27278 0.943444
Q2FVE2   16 0.581818 -1.27278 0.943444
Q2G2V6   20 0.727273 -1.27278 0.943444
O08387   26 0.945455 -1.27278 0.943444
Q2FZ14   22 0.8 -1.27278 0.943444
Q2FXW3   17 0.618182 -1.27278 0.943444
Q2FYQ8   21 0.763636 -1.27278 0.943444
Q2G2D6   23 0.836364 -1.27278 0.943444
Q2G2T7   34 1.23636 0.903563 0.161558
Q2FYP8   29 1.05455 0.903563 0.161558
Q2FZ25   23 0.836364 -1.27278 0.943444
Q2FY65   29 1.05455 0.903563 0.161558
Q2G2T1   28 1.01818 0.903563 0.161558
Q2G1N0   25 0.909091 -1.27278 0.943444
Q2G110   27 0.981818 -1.27278 0.943444
Q2G1E1   26 0.945455 -1.27278 0.943444
Q2G2F1   23 0.836364 -1.27278 0.943444
Q2FXE8   22 0.8 -1.27278 0.943444
Q2FZ06   14 0.509091 -1.27278 0.943444
Q2FVH2   25 0.909091 -1.27278 0.943444
Q2FYV6   23 0.836364 -1.27278 0.943444
Q2FZJ3   21 0.75 -1.27278 0.943444
Q2G095   22 0.785714 -1.27278 0.943444
Q2G2Y0   19 0.678571 -1.27278 0.943444
Q2G2W3   32 1.14286 0.903563 0.161558
Q2FY07   26 0.928571 -1.27278 0.943444
Q2FXW8   22 0.785714 -1.27278 0.943444
Q2FUR6   24 0.857143 -1.27278 0.943444
Q2FVW6   23 0.821429 -1.27278 0.943444
Q2G1X0   13 0.464286 -1.27278 0.943444
Q2G1F6   27 0.964286 -1.27278 0.943444
Q2FVK8   22 0.785714 -1.27278 0.943444
Q2G158   29 1.03571 0.903563 0.161558
Q2G118   31 1.10714 0.903563 0.161558
Q2G077   21 0.75 -1.27278 0.943444
Q2G0E0   27 0.964286 -1.27278 0.943444
Q2G263   25 0.892857 -1.27278 0.943444
Q2FUU1   21 0.75 -1.27278 0.943444
Q2G1X7   18 0.642857 -1.27278 0.943444
Q2G1C0   34 1.21429 0.903563 0.161558
Q2FVB9   24 0.857143 -1.27278 0.943444
Q2G273   15 0.535714 -1.27278 0.943444
Q53726   18 0.642857 -1.27278 0.943444
Q2G2W9   23 0.821429 -1.27278 0.943444
Q2FZ22   27 0.964286 -1.27278 0.943444
Q2G2U1   23 0.821429 -1.27278 0.943444
Q2FXW6   20 0.714286 -1.27278 0.943444
Q2G0P9   30 1.07143 0.903563 0.161558
Q2FYE3   33 1.17857 0.903563 0.161558
Q2FXU3   25 0.892857 -1.27278 0.943444
Q2G052   25 0.892857 -1.27278 0.943444
Q2FZM6   25 0.892857 -1.27278 0.943444
Q2FX25   25 0.892857 -1.27278 0.943444
Q2FX05   19 0.678571 -1.27278 0.943444
Q2G1P2   32 1.14286 0.903563 0.161558
Q2G2C4   36 1.28571 0.903563 0.161558
Q2G165   25 0.892857 -1.27278 0.943444
Q2FXK8   18 0.642857 -1.27278 0.943444
Q2FWP1   18 0.642857 -1.27278 0.943444
Q2FVU1   30 1.07143 0.903563 0.161558
Q2FZ78   27 0.964286 -1.27278 0.943444
Q2G0P0   29 1.03571 0.903563 0.161558
Q2FXX3   27 0.964286 -1.27278 0.943444
Q2FVX2   27 0.964286 -1.27278 0.943444
Q2G0Q7   22 0.785714 -1.27278 0.943444
Q2FXS6   17 0.607143 -1.27278 0.943444
Q2FUZ1   25 0.892857 -1.27278 0.943444
Q2FZ87   22 0.785714 -1.27278 0.943444
Q2FXF4   31 1.10714 0.903563 0.161558
Q2G1G4   25 0.892857 -1.27278 0.943444
Q2FWE6   18 0.642857 -1.27278 0.943444
Q2G2U2   20 0.714286 -1.27278 0.943444
Q2FY17   26 0.928571 -1.27278 0.943444
Q2FVU3   27 0.964286 -1.27278 0.943444
Q2FVK1   12 0.428571 -1.27278 0.943444
Q2G0K5   21 0.75 -1.27278 0.943444
Q2G2X8   18 0.642857 -1.27278 0.943444
Q2FYZ7   17 0.607143 -1.27278 0.943444
Q2FWG1   22 0.785714 -1.27278 0.943444
Q2G1Q6   25 0.892857 -1.27278 0.943444
Q2G2X9   17 0.607143 -1.27278 0.943444
Q2FWN9   14 0.5 -1.27278 0.943444
Q2FYZ2   34 1.21429 0.903563 0.161558
Q2FZJ1   17 0.607143 -1.27278 0.943444
Q2G002   17 0.607143 -1.27278 0.943444
Q2FVL4   26 0.928571 -1.27278 0.943444
Q2G2M7   18 0.642857 -1.27278 0.943444
Q2FWH6   25 0.892857 -1.27278 0.943444
Q2FXQ3   21 0.75 -1.27278 0.943444
Q2G129   27 0.964286 -1.27278 0.943444
Q7BHL7   29 1.03571 0.903563 0.161558
Q2FZ71   25 0.892857 -1.27278 0.943444
Q2FZ88   22 0.77193 -1.27278 0.943444
Q2FV22   26 0.912281 -1.27278 0.943444
Q2FYM3   23 0.807018 -1.27278 0.943444
Q2FY06   26 0.912281 -1.27278 0.943444
Q2FXB0   13 0.45614 -1.27278 0.943444
Q2FX87   26 0.912281 -1.27278 0.943444
Q2FZ33   29 1.01754 0.903563 0.161558
Q2G0J1   29 1.01754 0.903563 0.161558
Q2FUT7   37 1.29825 0.903563 0.161558
Q2FZH1   28 0.982456 -1.27278 0.943444
Q2FVX3   33 1.15789 0.903563 0.161558
Q2FWC6   25 0.877193 -1.27278 0.943444
Q2FXN6   27 0.947368 -1.27278 0.943444
Q2FY79   26 0.912281 -1.27278 0.943444
Q2FZ23   32 1.12281 0.903563 0.161558
Q2FVF1   22 0.77193 -1.27278 0.943444
Q2FWM5   38 1.33333 0.903563 0.161558
Q2G061   34 1.19298 0.903563 0.161558
Q2FWL7   30 1.05263 0.903563 0.161558
Q2FVK3   9 0.315789 -1.27278 0.943444
Q2FX19   31 1.08772 0.903563 0.161558
Q2G2U6   26 0.912281 -1.27278 0.943444
Q2G1S5   18 0.631579 -1.27278 0.943444
Q2FVS9   20 0.701754 -1.27278 0.943444
Q2G1M7   29 1.01754 0.903563 0.161558
Q2FW50   23 0.807018 -1.27278 0.943444
Q2G2L1   26 0.912281 -1.27278 0.943444
Q2FWB1   27 0.947368 -1.27278 0.943444
Q2FXA8   24 0.842105 -1.27278 0.943444
Q2FV20   32 1.12281 0.903563 0.161558
Q2FUY1   26 0.912281 -1.27278 0.943444
Q2FYJ1   36 1.26316 0.903563 0.161558
Q2G043   18 0.631579 -1.27278 0.943444
Q2FZ43   27 0.947368 -1.27278 0.943444
Q9KJN4   23 0.807018 -1.27278 0.943444
Q2G194   31 1.08772 0.903563 0.161558
Q2G0F0   24 0.842105 -1.27278 0.943444
Q2G2G2   22 0.77193 -1.27278 0.943444
Q2G0I8   30 1.05263 0.903563 0.161558
Q2FXG5   23 0.807018 -1.27278 0.943444
Q2G2S6   36 1.26316 0.903563 0.161558
Q53700   25 0.877193 -1.27278 0.943444
Q2G0D8   23 0.807018 -1.27278 0.943444
P60430   12 0.421053 -1.27278 0.943444
Q2FV41   20 0.701754 -1.27278 0.943444
Q2FXZ5   25 0.877193 -1.27278 0.943444
Q2FZL0   26 0.912281 -1.27278 0.943444
Q2FY99   31 1.08772 0.903563 0.161558
Q2FX95   20 0.701754 -1.27278 0.943444
Q2FYR6   28 0.982456 -1.27278 0.943444
Q2FUW2   35 1.22807 0.903563 0.161558
Q2FVL2   26 0.912281 -1.27278 0.943444
Q2G2L4   21 0.736842 -1.27278 0.943444
Q2FXB1   9 0.315789 -1.27278 0.943444
Q2FZY7   24 0.842105 -1.27278 0.943444
Q2FVN1   28 0.982456 -1.27278 0.943444
Q2G1S1   28 0.982456 -1.27278 0.943444
Q2FXK4   24 0.842105 -1.27278 0.943444
Q2FXM6   26 0.912281 -1.27278 0.943444
Q2FZJ6   22 0.77193 -1.27278 0.943444
Q2FVT4   24 0.842105 -1.27278 0.943444
Q2FYW1   28 0.982456 -1.27278 0.943444
Q2FYZ3   23 0.807018 -1.27278 0.943444
Q2FXX5   18 0.631579 -1.27278 0.943444
Q2FWM4   17 0.596491 -1.27278 0.943444
Q2G2L3   26 0.912281 -1.27278 0.943444
Q2FYR3   22 0.77193 -1.27278 0.943444
Q2G0I9   26 0.912281 -1.27278 0.943444
Q2G0M2   24 0.842105 -1.27278 0.943444
Q2G272   14 0.491228 -1.27278 0.943444
Q2FXL4   26 0.912281 -1.27278 0.943444
Q2G0U9   31 1.08772 0.903563 0.161558
Q2FVE4   17 0.596491 -1.27278 0.943444
Q2FVC6   29 1.01754 0.903563 0.161558
Q2FV19   23 0.807018 -1.27278 0.943444
Q2G0S8   39 1.36842 0.903563 0.161558
Q2G2G3   34 1.19298 0.903563 0.161558
Q2G2X0   18 0.62069 -1.27278 0.943444
Q2G0F3   30 1.03448 0.903563 0.161558
Q2G037   28 0.965517 -1.27278 0.943444
Q2G1G6   31 1.06897 0.903563 0.161558
Q2FWP0   12 0.413793 -1.27278 0.943444
Q2FY29   20 0.689655 -1.27278 0.943444
Q2FXQ4   24 0.827586 -1.27278 0.943444
Q2G0S7   24 0.827586 -1.27278 0.943444
Q2FZX7   25 0.862069 -1.27278 0.943444
Q2G0E6   27 0.931034 -1.27278 0.943444
Q2FY37   33 1.13793 0.903563 0.161558
Q2FYQ0   26 0.896552 -1.27278 0.943444
Q2FUV3   28 0.965517 -1.27278 0.943444
Q2FYV2   32 1.10345 0.903563 0.161558
Q2FVS4   33 1.13793 0.903563 0.161558
Q2G2M3   24 0.827586 -1.27278 0.943444
Q2FVM6   28 0.965517 -1.27278 0.943444
Q2G292   23 0.793103 -1.27278 0.943444
Q2FXH7   22 0.758621 -1.27278 0.943444
Q2FYQ7   26 0.896552 -1.27278 0.943444
Q2FWG2   28 0.965517 -1.27278 0.943444
Q2G159   28 0.965517 -1.27278 0.943444
Q2FX96   34 1.17241 0.903563 0.161558
Q2FV83   27 0.931034 -1.27278 0.943444
Q2G2D8   21 0.724138 -1.27278 0.943444
Q2FYJ4   26 0.896552 -1.27278 0.943444
Q2G1E8   33 1.13793 0.903563 0.161558
Q2FVK2   11 0.37931 -1.27278 0.943444
Q2FZP1   45 1.55172 0.903563 0.161558
Q2FXI0   24 0.827586 -1.27278 0.943444
Q2G134   21 0.724138 -1.27278 0.943444
Q2FZZ6   16 0.551724 -1.27278 0.943444
Q2G1Z3   27 0.931034 -1.27278 0.943444
Q2G030   24 0.827586 -1.27278 0.943444
Q2FV21   28 0.965517 -1.27278 0.943444
Q9RQP6   24 0.827586 -1.27278 0.943444
Q2FZ62   21 0.724138 -1.27278 0.943444
Q2FZQ7   32 1.10345 0.903563 0.161558
Q2G0F4   22 0.758621 -1.27278 0.943444
Q2FWE0   32 1.10345 0.903563 0.161558
Q2FVS0   35 1.2069 0.903563 0.161558
Q2FUT6   30 1.03448 0.903563 0.161558
Q2FUQ5   34 1.17241 0.903563 0.161558
Q2FZJ9   26 0.896552 -1.27278 0.943444
Q2FY81   25 0.862069 -1.27278 0.943444
Q2G0K8   18 0.62069 -1.27278 0.943444
Q2G262   34 1.17241 0.903563 0.161558
Q2G0E1   23 0.793103 -1.27278 0.943444
Q2FWD3   24 0.827586 -1.27278 0.943444
Q2FXA4   31 1.06897 0.903563 0.161558
Q2FVF0   25 0.862069 -1.27278 0.943444
Q2FWW9   26 0.896552 -1.27278 0.943444
Q2FZ54   31 1.06897 0.903563 0.161558
P0A0J0   28 0.965517 -1.27278 0.943444
Q2G1G1   33 1.13793 0.903563 0.161558
Q2FWA1   27 0.931034 -1.27278 0.943444
Q2FXN1   27 0.931034 -1.27278 0.943444
Q2G2T4   30 1.03448 0.903563 0.161558
Q2FZW9   32 1.10345 0.903563 0.161558
Q2FV90   29 1 0.903563 0.161558
Q2FWB3   19 0.655172 -1.27278 0.943444
Q2G0Q0   17 0.586207 -1.27278 0.943444
Q2FY10   26 0.896552 -1.27278 0.943444
Q2FXM0   26 0.896552 -1.27278 0.943444
Q2G1S2   20 0.689655 -1.27278 0.943444
Q2FXY5   32 1.08475 0.903563 0.161558
Q2FXV3   26 0.881356 -1.27278 0.943444
Q2FXG3   26 0.881356 -1.27278 0.943444
Q2FVA8   17 0.576271 -1.27278 0.943444
Q2G2C2   30 1.01695 0.903563 0.161558
Q2FYU2   24 0.813559 -1.27278 0.943444
Q2FYK5   29 0.983051 -1.27278 0.943444
Q2FW35   30 1.01695 0.903563 0.161558
Q2FY52   29 0.983051 -1.27278 0.943444
Q9RQP9   30 1.01695 0.903563 0.161558
Q2G039   23 0.779661 -1.27278 0.943444
Q2G1E4   30 1.01695 0.903563 0.161558
Q2G0B0   27 0.915254 -1.27278 0.943444
Q2FXI7   33 1.11864 0.903563 0.161558
Q2FWN7   24 0.813559 -1.27278 0.943444
Q2FV66   18 0.610169 -1.27278 0.943444
Q2FYJ5   32 1.08475 0.903563 0.161558
Q2FYC9   10 0.338983 -1.27278 0.943444
Q2FZC6   34 1.15254 0.903563 0.161558
Q2FXW4   28 0.949153 -1.27278 0.943444
Q2FXI1   34 1.15254 0.903563 0.161558
Q2FZF9   30 1.01695 0.903563 0.161558
Q2G171   35 1.18644 0.903563 0.161558
Q2G2P8   27 0.915254 -1.27278 0.943444
Q2G2V9   31 1.05085 0.903563 0.161558
Q2FV31   29 0.983051 -1.27278 0.943444
Q9KJN3   17 0.576271 -1.27278 0.943444
Q2FZV5   33 1.11864 0.903563 0.161558
Q2FWC4   39 1.32203 0.903563 0.161558
Q2FYT0   31 1.05085 0.903563 0.161558
Q2G145   31 1.05085 0.903563 0.161558
Q2G0J0   30 1.01695 0.903563 0.161558
Q2FZQ3   18 0.610169 -1.27278 0.943444
Q2FYE5   29 0.983051 -1.27278 0.943444
Q2FWN5   35 1.18644 0.903563 0.161558
Q2FY24   39 1.32203 0.903563 0.161558
Q2FVW7   23 0.779661 -1.27278 0.943444
Q2FZ91   35 1.18644 0.903563 0.161558
Q2FWL2   31 1.05085 0.903563 0.161558
Q2FZQ6   19 0.644068 -1.27278 0.943444
P02976   29 0.983051 -1.27278 0.943444
Q2G0R7   36 1.22034 0.903563 0.161558
Q2FUU2   22 0.745763 -1.27278 0.943444
Q2FZG1   31 1.05085 0.903563 0.161558
Q2G0Z4   31 1.05085 0.903563 0.161558
Q2FZ81   19 0.644068 -1.27278 0.943444
Q2G2J8   36 1.22034 0.903563 0.161558
Q2FZD7   41 1.38983 0.903563 0.161558
Q2G288   34 1.15254 0.903563 0.161558
Q2FW52   26 0.881356 -1.27278 0.943444
Q2FVX4   25 0.847458 -1.27278 0.943444
Q2FVN5   30 1.01695 0.903563 0.161558
Q2FY88   32 1.08475 0.903563 0.161558
Q2FWC9   26 0.881356 -1.27278 0.943444
Q2FZS7   32 1.08475 0.903563 0.161558
Q2FZ63   27 0.915254 -1.27278 0.943444
Q2G1L8   26 0.881356 -1.27278 0.943444
Q2FV17   25 0.847458 -1.27278 0.943444
Q2FVT8   13 0.440678 -1.27278 0.943444
Q2G0W8   34 1.15254 0.903563 0.161558
Q2FV07   16 0.542373 -1.27278 0.943444
Q2G0Q1   27 0.915254 -1.27278 0.943444
Q2FY69   28 0.949153 -1.27278 0.943444
Q2FZ75   20 0.677966 -1.27278 0.943444
Q2G0E5   27 0.915254 -1.27278 0.943444
Q2G233   26 0.881356 -1.27278 0.943444
Q2FWE1   30 1.01695 0.903563 0.161558
Q2FVZ2   20 0.677966 -1.27278 0.943444
Q2FYE2   28 0.949153 -1.27278 0.943444
Q2G1K6   27 0.9 -1.27278 0.943444
Q2FVT0   23 0.766667 -1.27278 0.943444
Q2G0Q9   27 0.9 -1.27278 0.943444
Q2FZ89   31 1.03333 0.903563 0.161558
Q2FVR0   31 1.03333 0.903563 0.161558
Q2FZD9   21 0.7 -1.27278 0.943444
Q2FX85   30 1 0.903563 0.161558
Q2G1B0   20 0.666667 -1.27278 0.943444
Q2G2E4   33 1.1 0.903563 0.161558
Q2FYK7   29 0.966667 -1.27278 0.943444
Q2FZ13   30 1 0.903563 0.161558
Q2FZE6   26 0.866667 -1.27278 0.943444
Q2FVI2   25 0.833333 -1.27278 0.943444
Q2FZE0   24 0.8 -1.27278 0.943444
Q2FV38   23 0.766667 -1.27278 0.943444
Q2FXE2   25 0.833333 -1.27278 0.943444
Q2G1Q2   27 0.9 -1.27278 0.943444
Q2FYY8   31 1.03333 0.903563 0.161558
Q2FYN6   29 0.966667 -1.27278 0.943444
Q2FV39   36 1.2 0.903563 0.161558
Q2G130   27 0.9 -1.27278 0.943444
Q2FUR8   25 0.833333 -1.27278 0.943444
Q2FXZ3   20 0.666667 -1.27278 0.943444
Q2FYM4   35 1.16667 0.903563 0.161558
Q2FWY1   31 1.03333 0.903563 0.161558
Q2G1V4   21 0.7 -1.27278 0.943444
P0A011   31 1.03333 0.903563 0.161558
Q2FXZ0   39 1.3 0.903563 0.161558
Q2G0V4   20 0.666667 -1.27278 0.943444
Q2FW34   31 1.03333 0.903563 0.161558
Q2FWC7   31 1.03333 0.903563 0.161558
Q2G0F6   27 0.9 -1.27278 0.943444
Q2G0T0   28 0.933333 -1.27278 0.943444
Q2FXM8   28 0.933333 -1.27278 0.943444
Q2G0Q8   22 0.733333 -1.27278 0.943444
Q2FZ08   30 1 0.903563 0.161558
Q2G160   28 0.933333 -1.27278 0.943444
Q2FY78   21 0.7 -1.27278 0.943444
Q2G2H7   33 1.1 0.903563 0.161558
Q2FW53   18 0.6 -1.27278 0.943444
Q2FVX0   31 1.03333 0.903563 0.161558
Q2G2U5   26 0.866667 -1.27278 0.943444
Q2FZR0   26 0.866667 -1.27278 0.943444
Q2G1Z9   19 0.633333 -1.27278 0.943444
Q2G1G0   29 0.966667 -1.27278 0.943444
Q2FW57   30 1 0.903563 0.161558
Q9RQP7   23 0.766667 -1.27278 0.943444
Q2FXP0   32 1.06667 0.903563 0.161558
Q2FVV1   35 1.16667 0.903563 0.161558
Q2FYU8   27 0.9 -1.27278 0.943444
Q2FZ04   20 0.666667 -1.27278 0.943444
Q2FVQ0   23 0.766667 -1.27278 0.943444
Q2G151   27 0.9 -1.27278 0.943444
Q2FXF9   24 0.8 -1.27278 0.943444
Q2G242   31 1.03333 0.903563 0.161558
Q2FZQ0   32 1.06667 0.903563 0.161558
Q2G1Q8   24 0.8 -1.27278 0.943444
Q2FYG1   39 1.27869 0.903563 0.161558
Q2G1N3   27 0.885246 -1.27278 0.943444
Q2FV44   29 0.95082 -1.27278 0.943444
Q2FXV4   41 1.34426 0.903563 0.161558
Q2G0I1   32 1.04918 0.903563 0.161558
Q2FZY0   26 0.852459 -1.27278 0.943444
Q2G295   28 0.918033 -1.27278 0.943444
Q2FWH3   33 1.08197 0.903563 0.161558
Q2G072   30 0.983607 -1.27278 0.943444
Q2G217   38 1.2459 0.903563 0.161558
Q2FYP6   32 1.04918 0.903563 0.161558
Q9EZ12   28 0.918033 -1.27278 0.943444
Q2FZ48   30 0.983607 -1.27278 0.943444
Q2FY16   23 0.754098 -1.27278 0.943444
Q2FZU3   26 0.852459 -1.27278 0.943444
Q2FVV7   34 1.11475 0.903563 0.161558
Q2FWU0   14 0.459016 -1.27278 0.943444
P0A0Q0   26 0.852459 -1.27278 0.943444
Q2FVS3   27 0.885246 -1.27278 0.943444
Q2G0I6   32 1.04918 0.903563 0.161558
Q2FYP3   18 0.590164 -1.27278 0.943444
Q2FWM0   26 0.852459 -1.27278 0.943444
Q2FZ36   25 0.819672 -1.27278 0.943444
Q2G0Y8   38 1.2459 0.903563 0.161558
Q2FXF6   34 1.11475 0.903563 0.161558
Q2FXM7   29 0.95082 -1.27278 0.943444
Q2G1A6   32 1.04918 0.903563 0.161558
Q2G138   25 0.819672 -1.27278 0.943444
Q2FZR4   28 0.918033 -1.27278 0.943444
Q2G162   31 1.01639 0.903563 0.161558
Q2FYH2   33 1.08197 0.903563 0.161558
Q2FX56   23 0.754098 -1.27278 0.943444
Q2FY68   31 1.01639 0.903563 0.161558
Q2G1K1   17 0.557377 -1.27278 0.943444
Q2G1A3   26 0.852459 -1.27278 0.943444
Q2FZX4   34 1.11475 0.903563 0.161558
Q2G1M5   29 0.95082 -1.27278 0.943444
Q2FVA3   29 0.95082 -1.27278 0.943444
Q2G2G4   26 0.852459 -1.27278 0.943444
Q2G0U3   27 0.885246 -1.27278 0.943444
Q2FXQ6   35 1.14754 0.903563 0.161558
Q2G0S2   22 0.721311 -1.27278 0.943444
Q2G168   29 0.95082 -1.27278 0.943444
Q2FZB0   26 0.852459 -1.27278 0.943444
Q2G119   36 1.18033 0.903563 0.161558
Q2FVJ7   31 1.01639 0.903563 0.161558
Q2FY30   31 1.01639 0.903563 0.161558
Q2FXR3   29 0.95082 -1.27278 0.943444
Q2G1Z0   24 0.786885 -1.27278 0.943444
Q2G0A9   27 0.885246 -1.27278 0.943444
O33599   22 0.721311 -1.27278 0.943444
Q2FZ55   29 0.95082 -1.27278 0.943444
Q2FYS0   28 0.918033 -1.27278 0.943444
Q2G248   30 0.983607 -1.27278 0.943444
Q2G049   33 1.08197 0.903563 0.161558
Q2FVA5   26 0.852459 -1.27278 0.943444
Q2FUX8   36 1.18033 0.903563 0.161558
Q2G123   28 0.918033 -1.27278 0.943444
Q2FVH0   35 1.14754 0.903563 0.161558
Q2FV01   32 1.04918 0.903563 0.161558
Q2G2L2   26 0.852459 -1.27278 0.943444
Q2FYW3   35 1.14754 0.903563 0.161558
Q2FZZ0   30 0.983607 -1.27278 0.943444
Q2FVV8   30 0.983607 -1.27278 0.943444
Q2G2W0   39 1.25806 0.903563 0.161558
Q2G041   17 0.548387 -1.27278 0.943444
P0A0B9   31 1 0.903563 0.161558
Q2FYI6   26 0.83871 -1.27278 0.943444
Q2G2S2   32 1.03226 0.903563 0.161558
Q2FVQ8   28 0.903226 -1.27278 0.943444
Q2FVT2   23 0.741935 -1.27278 0.943444
Q2G1Z5   23 0.741935 -1.27278 0.943444
Q2G2A4   18 0.580645 -1.27278 0.943444
P60393   32 1.03226 0.903563 0.161558
Q2G0P6   33 1.06452 0.903563 0.161558
Q2FW04   37 1.19355 0.903563 0.161558
Q2FYY9   30 0.967742 -1.27278 0.943444
Q2FWP2   32 1.03226 0.903563 0.161558
Q2FVW4   31 1 0.903563 0.161558
Q2FY63   31 1 0.903563 0.161558
Q2FZ68   22 0.709677 -1.27278 0.943444
Q2G1E2   34 1.09677 0.903563 0.161558
Q2G2T8   24 0.774194 -1.27278 0.943444
Q2FY71   27 0.870968 -1.27278 0.943444
Q2FVI1   33 1.06452 0.903563 0.161558
Q2G0W2   38 1.22581 0.903563 0.161558
Q2G238   31 1 0.903563 0.161558
Q2FZR1   28 0.903226 -1.27278 0.943444
Q2FXN2   32 1.03226 0.903563 0.161558
Q2FXH6   37 1.19355 0.903563 0.161558
Q2FXM3   34 1.09677 0.903563 0.161558
Q2FZW3   35 1.12903 0.903563 0.161558
Q2FWM9   20 0.645161 -1.27278 0.943444
Q2FUW9   40 1.29032 0.903563 0.161558
Q2FW91   31 1 0.903563 0.161558
Q2G137   26 0.83871 -1.27278 0.943444
Q2FVM0   31 1 0.903563 0.161558
Q2G057   27 0.870968 -1.27278 0.943444
Q2FXP5   34 1.09677 0.903563 0.161558
Q2G1H2   35 1.12903 0.903563 0.161558
Q2FX99   27 0.870968 -1.27278 0.943444
Q2G0J4   39 1.25806 0.903563 0.161558
Q2FX74   20 0.645161 -1.27278 0.943444
Q2G1J9   32 1.03226 0.903563 0.161558
Q2G1F7   36 1.16129 0.903563 0.161558
Q2G2R8   28 0.903226 -1.27278 0.943444
Q2FW32   29 0.935484 -1.27278 0.943444
Q2FXZ4   26 0.83871 -1.27278 0.943444
Q2FUT0   21 0.677419 -1.27278 0.943444
Q2G084   30 0.967742 -1.27278 0.943444
Q2G148   37 1.19355 0.903563 0.161558
Q2FYR0   24 0.774194 -1.27278 0.943444
Q2FW86   23 0.741935 -1.27278 0.943444
Q2FW01   28 0.903226 -1.27278 0.943444
Q2FUX9   34 1.09677 0.903563 0.161558
Q2G212   33 1.06452 0.903563 0.161558
Q2FZ84   30 0.967742 -1.27278 0.943444
Q2G0Y0   25 0.806452 -1.27278 0.943444
Q2FYU4   30 0.967742 -1.27278 0.943444
Q2G223   19 0.612903 -1.27278 0.943444
Q2G136   27 0.870968 -1.27278 0.943444
Q2G0G6   28 0.903226 -1.27278 0.943444
Q2FWY6   31 1 0.903563 0.161558
Q2FWZ2   24 0.774194 -1.27278 0.943444
Q2G240   34 1.09677 0.903563 0.161558
O05154   28 0.903226 -1.27278 0.943444
Q2FXP4   38 1.22581 0.903563 0.161558
Q2FVH5   27 0.870968 -1.27278 0.943444
Q2FYP0   25 0.793651 -1.27278 0.943444
Q2FUW5   18 0.571429 -1.27278 0.943444
Q2FX66   13 0.412698 -1.27278 0.943444
Q2G1P4   35 1.11111 0.903563 0.161558
Q2FYI9   40 1.26984 0.903563 0.161558
Q2G0I7   25 0.793651 -1.27278 0.943444
Q2FXQ9   36 1.14286 0.903563 0.161558
Q2FXL0   34 1.07937 0.903563 0.161558
Q2FYR7   33 1.04762 0.903563 0.161558
Q2G1W4   32 1.01587 0.903563 0.161558
Q2G2C8   37 1.1746 0.903563 0.161558
Q2G163   33 1.04762 0.903563 0.161558
Q2FWL9   29 0.920635 -1.27278 0.943444
Q2FZH3   40 1.26984 0.903563 0.161558
Q2FZR5   31 0.984127 -1.27278 0.943444
Q2G1W6   32 1.01587 0.903563 0.161558
Q2FWA5   35 1.11111 0.903563 0.161558
Q2FX17   33 1.04762 0.903563 0.161558
Q2FXY1   26 0.825397 -1.27278 0.943444
Q2G2W1   39 1.2381 0.903563 0.161558
Q2FV06   32 1.01587 0.903563 0.161558
Q2FYW6   42 1.33333 0.903563 0.161558
Q2G281   27 0.857143 -1.27278 0.943444
Q2G227   36 1.14286 0.903563 0.161558
Q2FWZ5   33 1.04762 0.903563 0.161558
Q2FZX0   24 0.761905 -1.27278 0.943444
Q2FV51   33 1.04762 0.903563 0.161558
Q2G082   42 1.33333 0.903563 0.161558
Q2FWX4   13 0.412698 -1.27278 0.943444
Q2FZT1   23 0.730159 -1.27278 0.943444
Q2FYF3   26 0.825397 -1.27278 0.943444
Q2FXW9   19 0.603175 -1.27278 0.943444
O34090   31 0.984127 -1.27278 0.943444
Q2FVE1   45 1.42857 0.903563 0.161558
Q2FZL5   28 0.888889 -1.27278 0.943444
Q2G258   25 0.793651 -1.27278 0.943444
Q2FZW5   38 1.20635 0.903563 0.161558
Q2FW63   35 1.11111 0.903563 0.161558
Q2FXB4   39 1.2381 0.903563 0.161558
Q2G1T5   10 0.31746 -1.27278 0.943444
Q2G1J5   28 0.888889 -1.27278 0.943444
Q2G0V0   26 0.825397 -1.27278 0.943444
Q2G0M7   25 0.793651 -1.27278 0.943444
Q2G1I5   39 1.2381 0.903563 0.161558
Q2G146   34 1.07937 0.903563 0.161558
Q2G1P6   26 0.825397 -1.27278 0.943444
Q2G1W8   28 0.875 -1.27278 0.943444
Q2G035   26 0.8125 -1.27278 0.943444
Q2G1I3   43 1.34375 0.903563 0.161558
Q2FWM2   30 0.9375 -1.27278 0.943444
Q2FYJ3   30 0.9375 -1.27278 0.943444
Q2G0L8   24 0.75 -1.27278 0.943444
Q2G164   31 0.96875 -1.27278 0.943444
Q2FVT7   25 0.78125 -1.27278 0.943444
Q2G1R3   28 0.875 -1.27278 0.943444
Q2G1T6   33 1.03125 0.903563 0.161558
Q2FZN7   35 1.09375 0.903563 0.161558
Q2FY83   44 1.375 0.903563 0.161558
Q2FZX9   32 1 0.903563 0.161558
Q2FYL5   28 0.875 -1.27278 0.943444
Q2G218   27 0.84375 -1.27278 0.943444
Q2G0M5   31 0.96875 -1.27278 0.943444
Q2FW78   34 1.0625 0.903563 0.161558
P52078   31 0.96875 -1.27278 0.943444
Q7X2S2   30 0.9375 -1.27278 0.943444
Q2FZG4   34 1.0625 0.903563 0.161558
Q2G0M4   27 0.84375 -1.27278 0.943444
Q2FVA2   27 0.84375 -1.27278 0.943444
Q2G115   33 1.03125 0.903563 0.161558
Q2G0M8   41 1.28125 0.903563 0.161558
Q2G1U4   28 0.875 -1.27278 0.943444
Q2G1D0   34 1.0625 0.903563 0.161558
Q2G2S0   36 1.125 0.903563 0.161558
Q2G2N5   42 1.3125 0.903563 0.161558
Q2G222   40 1.25 0.903563 0.161558
Q2G1C8   33 1.03125 0.903563 0.161558
Q2FV40   32 1 0.903563 0.161558
Q2FXT1   29 0.90625 -1.27278 0.943444
Q2FZZ2   38 1.1875 0.903563 0.161558
Q2FY01   33 1.03125 0.903563 0.161558
Q2FVJ8   36 1.125 0.903563 0.161558
Q2FXK2   34 1.0625 0.903563 0.161558
Q2FUS7   29 0.90625 -1.27278 0.943444
Q2FVP1   38 1.1875 0.903563 0.161558
Q2FYN7   12 0.375 -1.27278 0.943444
P69848   29 0.90625 -1.27278 0.943444
Q2FWN8   30 0.9375 -1.27278 0.943444
Q2FV62   23 0.71875 -1.27278 0.943444
Q2FWW7   34 1.0625 0.903563 0.161558
Q2G1Y5   27 0.84375 -1.27278 0.943444
Q2FXA3   37 1.15625 0.903563 0.161558
Q2FYV3   34 1.0625 0.903563 0.161558
Q2G1H4   35 1.09375 0.903563 0.161558
Q2G038   33 1.03125 0.903563 0.161558
Q2G161   35 1.09375 0.903563 0.161558
Q2FYV1   30 0.9375 -1.27278 0.943444
Q2FZ09   27 0.84375 -1.27278 0.943444
Q2FW90   38 1.1875 0.903563 0.161558
Q2G290   33 1.03125 0.903563 0.161558
P60611   27 0.84375 -1.27278 0.943444
Q2FV58   42 1.3125 0.903563 0.161558
Q2G0C6   33 1.03125 0.903563 0.161558
Q2G050   40 1.25 0.903563 0.161558
Q2G0V2   36 1.125 0.903563 0.161558
Q2FVQ4   45 1.40625 0.903563 0.161558
Q2G094   20 0.615385 -1.27278 0.943444
Q2FY59   30 0.923077 -1.27278 0.943444
Q2FVX7   33 1.01538 0.903563 0.161558
Q2FVP4   31 0.953846 -1.27278 0.943444
Q2G185   41 1.26154 0.903563 0.161558
Q2FXP8   30 0.923077 -1.27278 0.943444
Q2G275   26 0.8 -1.27278 0.943444
Q2G1D9   28 0.861538 -1.27278 0.943444
Q2FXI3   22 0.676923 -1.27278 0.943444
Q2FYM2   27 0.830769 -1.27278 0.943444
P14738   11 0.338462 -1.27278 0.943444
Q2G2Q2   26 0.8 -1.27278 0.943444
Q2G0M9   26 0.8 -1.27278 0.943444
Q2FY67   23 0.707692 -1.27278 0.943444
Q2FWX8   12 0.369231 -1.27278 0.943444
Q2FUT9   31 0.953846 -1.27278 0.943444
Q2FZS0   26 0.8 -1.27278 0.943444
Q2G2A8   42 1.29231 0.903563 0.161558
Q2FUY2   8 0.246154 -1.27278 0.943444
Q2FZL8   27 0.830769 -1.27278 0.943444
Q2FW93   15 0.461538 -1.27278 0.943444
Q2G1L7   31 0.953846 -1.27278 0.943444
Q2FW41   28 0.861538 -1.27278 0.943444
Q2FZY6   26 0.8 -1.27278 0.943444
Q2G042   43 1.32308 0.903563 0.161558
Q2FWK2   32 0.984615 -1.27278 0.943444
Q2FYF4   30 0.923077 -1.27278 0.943444
Q2FZP2   29 0.892308 -1.27278 0.943444
Q2G1G7   20 0.615385 -1.27278 0.943444
Q2G1H5   31 0.953846 -1.27278 0.943444
Q2G2S7   22 0.676923 -1.27278 0.943444
Q2FY53   33 1.01538 0.903563 0.161558
Q2G1N2   27 0.830769 -1.27278 0.943444
Q2G2V2   30 0.923077 -1.27278 0.943444
Q2G1H6   28 0.861538 -1.27278 0.943444
Q2FZA9   27 0.830769 -1.27278 0.943444
Q2FXI5   27 0.830769 -1.27278 0.943444
Q2G206   39 1.2 0.903563 0.161558
Q2FWN6   27 0.830769 -1.27278 0.943444
Q2FUQ2   43 1.32308 0.903563 0.161558
Q2G1K3   21 0.646154 -1.27278 0.943444
Q2FZ76   52 1.6 0.903563 0.161558
Q2FY54   21 0.646154 -1.27278 0.943444
Q2G289   27 0.830769 -1.27278 0.943444
Q2FY14   37 1.13846 0.903563 0.161558
Q2FV77   50 1.53846 0.903563 0.161558
Q2G064   31 0.953846 -1.27278 0.943444
Q2G033   38 1.16923 0.903563 0.161558
Q2G198   19 0.584615 -1.27278 0.943444
Q2G0K4   38 1.16923 0.903563 0.161558
Q2G0V3   38 1.16923 0.903563 0.161558
Q2FWE2   28 0.848485 -1.27278 0.943444
Q2G089   36 1.09091 0.903563 0.161558
Q2FZL3   23 0.69697 -1.27278 0.943444
Q2G087   32 0.969697 -1.27278 0.943444
Q2G0A7   39 1.18182 0.903563 0.161558
Q2FVF9   29 0.878788 -1.27278 0.943444
Q2G071   25 0.757576 -1.27278 0.943444
Q2FUZ2   46 1.39394 0.903563 0.161558
Q2FY27   27 0.818182 -1.27278 0.943444
Q2FXX4   46 1.39394 0.903563 0.161558
Q2G1E6   24 0.727273 -1.27278 0.943444
Q2G1G5   35 1.06061 0.903563 0.161558
Q2G2Q3   23 0.69697 -1.27278 0.943444
Q2FZF0   20 0.606061 -1.27278 0.943444
Q2G2D2   27 0.818182 -1.27278 0.943444
Q2FXT4   31 0.939394 -1.27278 0.943444
Q2FZI8   36 1.09091 0.903563 0.161558
Q2FUS8   10 0.30303 -1.27278 0.943444
Q2FVR9   36 1.09091 0.903563 0.161558
Q2FXP2   21 0.636364 -1.27278 0.943444
Q2FX94   39 1.18182 0.903563 0.161558
Q2G2A5   32 0.969697 -1.27278 0.943444
Q2FZP7   35 1.06061 0.903563 0.161558
Q2G1R7   30 0.909091 -1.27278 0.943444
Q2G015   15 0.454545 -1.27278 0.943444
Q2FZF4   36 1.09091 0.903563 0.161558
Q2G1E5   26 0.787879 -1.27278 0.943444
Q2FWH9   40 1.21212 0.903563 0.161558
Q2G069   30 0.909091 -1.27278 0.943444
Q2FZK3   35 1.06061 0.903563 0.161558
Q2FZU5   35 1.06061 0.903563 0.161558
Q2FYT4   24 0.727273 -1.27278 0.943444
Q2FWK4   41 1.24242 0.903563 0.161558
Q2FY40   28 0.848485 -1.27278 0.943444
Q2FWY4   31 0.939394 -1.27278 0.943444
Q2G156   37 1.12121 0.903563 0.161558
Q2G045   28 0.848485 -1.27278 0.943444
Q2FZS6   38 1.15152 0.903563 0.161558
Q2FYC7   37 1.12121 0.903563 0.161558
Q2FW73   27 0.818182 -1.27278 0.943444
Q2G1H3   46 1.39394 0.903563 0.161558
Q2FXJ6   23 0.69697 -1.27278 0.943444
Q2FUS2   39 1.16418 0.903563 0.161558
Q2G120   47 1.40299 0.903563 0.161558
Q2G2T9   38 1.13433 0.903563 0.161558
Q2G1N9   45 1.34328 0.903563 0.161558
Q2FXL9   27 0.80597 -1.27278 0.943444
Q2G0W4   30 0.895522 -1.27278 0.943444
Q2G0R6   34 1.01493 0.903563 0.161558
Q2G1C4   25 0.746269 -1.27278 0.943444
Q2FWY9   40 1.19403 0.903563 0.161558
Q2G1K4   39 1.16418 0.903563 0.161558
Q2FYK3   51 1.52239 0.903563 0.161558
Q2G1N4   33 0.985075 -1.27278 0.943444
Q2G065   26 0.776119 -1.27278 0.943444
Q2FX88   39 1.16418 0.903563 0.161558
Q2FVW9   31 0.925373 -1.27278 0.943444
Q2G1E0   20 0.597015 -1.27278 0.943444
Q2G2P2   32 0.955224 -1.27278 0.943444
Q2G0V5   37 1.10448 0.903563 0.161558
Q2FWA2   33 0.985075 -1.27278 0.943444
Q2FZU1   36 1.07463 0.903563 0.161558
Q2FX77   27 0.80597 -1.27278 0.943444
Q2FW75   27 0.80597 -1.27278 0.943444
Q2FUT5   27 0.80597 -1.27278 0.943444
Q2G234   27 0.80597 -1.27278 0.943444
Q2FZU6   45 1.34328 0.903563 0.161558
Q2G1Y2   39 1.16418 0.903563 0.161558
Q2FXN7   21 0.626866 -1.27278 0.943444
Q2G2J3   37 1.10448 0.903563 0.161558
Q2G0G1   25 0.746269 -1.27278 0.943444
Q2FW62   26 0.776119 -1.27278 0.943444
Q2FUP7   43 1.28358 0.903563 0.161558
Q2G1J3   36 1.07463 0.903563 0.161558
Q2FZ15   42 1.25373 0.903563 0.161558
Q2G1D3   25 0.746269 -1.27278 0.943444
Q2G0K2   32 0.955224 -1.27278 0.943444
Q2FWC1   37 1.10448 0.903563 0.161558
Q2FXM5   42 1.25373 0.903563 0.161558
Q2FY46   27 0.80597 -1.27278 0.943444
Q2G1K0   40 1.19403 0.903563 0.161558
Q2FXT6   35 1.04478 0.903563 0.161558
Q2FZM4   36 1.07463 0.903563 0.161558
Q2FXG1   31 0.925373 -1.27278 0.943444
Q2FXL1   33 0.985075 -1.27278 0.943444
Q2FWX5   35 1.04478 0.903563 0.161558
# cudaSaTabsearch LTYPE = T LORDER = F LSOLN = F
# QUERY ID = PF19676 
# DBFILE = ./tableaux.ascii.DB                                                             
Q2G1I1   33 0.970588 -1.27278  0.943444
Q2G1K2   39 1.14706 0.903563  0.161558
Q2FUU5   31 0.911765 -1.27278  0.943444
Q2FXB6   32 0.941176 -1.27278  0.943444
Q2FZU2   45 1.32353 0.903563  0.161558
Q2FZK0   34 1 0.903563  0.161558
Q2FY33   27 0.794118 -1.27278  0.943444
Q2G098   32 0.941176 -1.27278  0.943444
Q2FZ46   50 1.47059 0.903563  0.161558
Q2FZQ5   45 1.32353 0.903563  0.161558
Q2FXU8   38 1.11765 0.903563  0.161558
Q9EZ08   30 0.882353 -1.27278  0.943444
Q2G1B9   33 0.970588 -1.27278  0.943444
Q2FZ73   25 0.735294 -1.27278  0.943444
Q2FY35   43 1.26471 0.903563  0.161558
Q2FZ16   38 1.11765 0.903563  0.161558
Q2FYR2   35 1.02941 0.903563  0.161558
Q2FWY3   10 0.294118 -1.27278  0.943444
Q2G2F5   40 1.17647 0.903563  0.161558
Q2G032   22 0.647059 -1.27278  0.943444
Q2FZ10   33 0.970588 -1.27278  0.943444
Q2G255   38 1.11765 0.903563  0.161558
Q2G0X6   42 1.23529 0.903563  0.161558
Q2FYH0   35 1.02941 0.903563  0.161558
Q2FXJ9   35 1.02941 0.903563  0.161558
Q2FZT4   23 0.676471 -1.27278  0.943444
Q2FVE6   43 1.26471 0.903563  0.161558
Q2FYD3   9 0.264706 -1.27278  0.943444
Q2FXT5   21 0.617647 -1.27278  0.943444
Q2FY60   40 1.17647 0.903563  0.161558
Q2G2D7   26 0.764706 -1.27278  0.943444
Q2FX16   35 1.02941 0.903563  0.161558
Q2FZ34   40 1.17647 0.903563  0.161558
Q2G1S4   43 1.26471 0.903563  0.161558
Q2G147   31 0.911765 -1.27278  0.943444
Q2G1J7   39 1.14706 0.903563  0.161558
Q2G2A7   24 0.705882 -1.27278  0.943444
Q2G2M6   38 1.11765 0.903563  0.161558
Q2FV30   31 0.911765 -1.27278  0.943444
Q2FVL5   36 1.05882 0.903563  0.161558
Q2FXY0   30 0.882353 -1.27278  0.943444
Q2FZL1   36 1.05882 0.903563  0.161558
Q2FW45   32 0.941176 -1.27278  0.943444
Q2FZU0   36 1.04348 0.903563  0.161558
Q2FWZ0   33 0.956522 -1.27278  0.943444
Q2G2H5   40 1.15942 0.903563  0.161558
Q2FYG9   32 0.927536 -1.27278  0.943444
Q2G2X6   32 0.927536 -1.27278  0.943444
Q2G155   37 1.07246 0.903563  0.161558
Q2FXY9   37 1.07246 0.903563  0.161558
Q2FZ37   31 0.898551 -1.27278  0.943444
Q2FVI7   30 0.869565 -1.27278  0.943444
Q2FYS1   38 1.10145 0.903563  0.161558
Q2FXL5   45 1.30435 0.903563  0.161558
Q2G1J4   32 0.927536 -1.27278  0.943444
Q2FWZ3   25 0.724638 -1.27278  0.943444
Q2G2P7   46 1.33333 0.903563  0.161558
Q2FVH3   34 0.985507 -1.27278  0.943444
Q2FZ31   31 0.898551 -1.27278  0.943444
Q2G283   35 1.01449 0.903563  0.161558
Q2FZ66   35 1.01449 0.903563  0.161558
Q2FWY7   38 1.10145 0.903563  0.161558
Q2G1F9   32 0.927536 -1.27278  0.943444
Q2FZJ4   37 1.07246 0.903563  0.161558
Q2FZQ1   38 1.10145 0.903563  0.161558
Q2FY80   19 0.550725 -1.27278  0.943444
Q2G2D4   41 1.18841 0.903563  0.161558
Q2FYP1   27 0.782609 -1.27278  0.943444
Q2FYF9   18 0.521739 -1.27278  0.943444
Q2G0B3   38 1.10145 0.903563  0.161558
Q2FUT8   36 1.04348 0.903563  0.161558
Q2FYR1   33 0.956522 -1.27278  0.943444
Q2FYL3   30 0.869565 -1.27278  0.943444
Q2FVG4   40 1.15942 0.903563  0.161558
Q2FVP8   20 0.57971 -1.27278  0.943444
Q2FZ28   48 1.37143 0.903563  0.161558
Q2G1F0   30 0.857143 -1.27278  0.943444
P95689   36 1.02857 0.903563  0.161558
Q2FYH6   36 1.02857 0.903563  0.161558
Q2FXD1   33 0.942857 -1.27278  0.943444
Q2G0X5   30 0.857143 -1.27278  0.943444
Q2FXN8   38 1.08571 0.903563  0.161558
Q2G0N0   26 0.742857 -1.27278  0.943444
Q2G268   31 0.885714 -1.27278  0.943444
Q2FV61   38 1.08571 0.903563  0.161558
Q2FXL7   32 0.914286 -1.27278  0.943444
Q2FUR5   45 1.28571 0.903563  0.161558
Q2FXV6   31 0.885714 -1.27278  0.943444
Q2G2C5   30 0.857143 -1.27278  0.943444
Q2FVJ6   41 1.17143 0.903563  0.161558
Q2G1Y4   38 1.08571 0.903563  0.161558
Q2FVI0   38 1.08571 0.903563  0.161558
Q2FXJ8   46 1.31429 0.903563  0.161558
Q2FZU7   29 0.828571 -1.27278  0.943444
Q2G2X4   34 0.971429 -1.27278  0.943444
Q2FZA8   48 1.37143 0.903563  0.161558
Q2FW96   34 0.971429 -1.27278  0.943444
Q2FYV4   37 1.05714 0.903563  0.161558
O07325   28 0.8 -1.27278  0.943444
Q2G1C1   32 0.914286 -1.27278  0.943444
Q2FZR9   42 1.2 0.903563  0.161558
Q2FVW3   34 0.971429 -1.27278  0.943444
Q2G124   28 0.8 -1.27278  0.943444
P0C0V7   41 1.17143 0.903563  0.161558
Q2FX52   39 1.09859 0.903563  0.161558
Q2G2C7   33 0.929577 -1.27278  0.943444
Q2G2D5   42 1.1831 0.903563  0.161558
Q2FXQ7   34 0.957746 -1.27278  0.943444
Q2FZW0   26 0.732394 -1.27278  0.943444
Q2FVG3   35 0.985915 -1.27278  0.943444
Q2FXR4   37 1.04225 0.903563  0.161558
Q2FZ67   42 1.1831 0.903563  0.161558
Q2G243   26 0.732394 -1.27278  0.943444
Q2FV76   33 0.929577 -1.27278  0.943444
Q2FVZ4   49 1.38028 0.903563  0.161558
Q2FWC5   33 0.929577 -1.27278  0.943444
Q2FZY3   31 0.873239 -1.27278  0.943444
Q2FWH5   38 1.07042 0.903563  0.161558
Q2G241   42 1.1831 0.903563  0.161558
Q2FV35   33 0.929577 -1.27278  0.943444
Q2G0T5   44 1.23944 0.903563  0.161558
Q2G1A9   42 1.1831 0.903563  0.161558
Q2FYU7   35 0.985915 -1.27278  0.943444
Q2G2E0   55 1.5493 0.903563  0.161558
Q2FVT6   39 1.09859 0.903563  0.161558
Q2G0D7   47 1.32394 0.903563  0.161558
Q2G1M6   34 0.957746 -1.27278  0.943444
Q2G0A6   36 1.01408 0.903563  0.161558
Q2FUY6   34 0.957746 -1.27278  0.943444
Q2FYJ2   37 1.04225 0.903563  0.161558
Q2G2E5   44 1.22222 0.903563  0.161558
Q2G2P5   35 0.972222 -1.27278  0.943444
Q2G1R6   30 0.833333 -1.27278  0.943444
Q2FYF0   37 1.02778 0.903563  0.161558
Q2FVH8   36 1 0.903563  0.161558
Q2FUU3   35 0.972222 -1.27278  0.943444
Q2FVG8   39 1.08333 0.903563  0.161558
Q9ZAH5   29 0.805556 -1.27278  0.943444
Q2G2U0   27 0.75 -1.27278  0.943444
Q2FYR4   40 1.11111 0.903563  0.161558
Q2G256   37 1.02778 0.903563  0.161558
Q2FVY0   24 0.666667 -1.27278  0.943444
Q2G0Q2   30 0.833333 -1.27278  0.943444
Q2G0R2   33 0.916667 -1.27278  0.943444
Q2G0Q3   41 1.13889 0.903563  0.161558
Q2FWZ9   38 1.05556 0.903563  0.161558
Q53705   36 1 0.903563  0.161558
Q2G2U3   35 0.972222 -1.27278  0.943444
Q2FYY6   35 0.972222 -1.27278  0.943444
Q2FWL3   44 1.22222 0.903563  0.161558
Q2FY50   28 0.777778 -1.27278  0.943444
Q2FXN4   41 1.13889 0.903563  0.161558
Q2G179   42 1.16667 0.903563  0.161558
Q2G1L6   20 0.555556 -1.27278  0.943444
Q2FXU4   35 0.972222 -1.27278  0.943444
Q2G1E9   43 1.19444 0.903563  0.161558
Q2G232   34 0.944444 -1.27278  0.943444
Q2FXH9   26 0.722222 -1.27278  0.943444
Q2G0X3   17 0.472222 -1.27278  0.943444
Q2FXD0   36 1 0.903563  0.161558
Q2G0G3   41 1.13889 0.903563  0.161558
Q2FWW3   42 1.16667 0.903563  0.161558
Q2FYG0   28 0.767123 -1.27278  0.943444
Q2FZS9   45 1.23288 0.903563  0.161558
Q2FYS2   38 1.0411 0.903563  0.161558
Q2G2U4   16 0.438356 -1.27278  0.943444
Q2FWJ9   36 0.986301 -1.27278  0.943444
Q2FWF0   34 0.931507 -1.27278  0.943444
Q2FXR9   36 0.986301 -1.27278  0.943444
Q2FZV7   24 0.657534 -1.27278  0.943444
Q2G1W0   45 1.23288 0.903563  0.161558
Q2G2I0   31 0.849315 -1.27278  0.943444
Q2G153   31 0.849315 -1.27278  0.943444
Q2FWD7   37 1.0137 0.903563  0.161558
Q2FY15   41 1.12329 0.903563  0.161558
Q2FV54   45 1.23288 0.903563  0.161558
Q2FZ74   37 1.0137 0.903563  0.161558
Q2FYV5   32 0.876712 -1.27278  0.943444
Q2G2I1   26 0.712329 -1.27278  0.943444
Q2FXZ6   29 0.794521 -1.27278  0.943444
Q2G0U0   46 1.26027 0.903563  0.161558
Q2G0Y6   33 0.90411 -1.27278  0.943444
Q2FXJ0   32 0.876712 -1.27278  0.943444
Q2FY43   42 1.13514 0.903563  0.161558
Q2FWM1   18 0.486486 -1.27278  0.943444
Q2FVJ1   46 1.24324 0.903563  0.161558
Q2G0K3   38 1.02703 0.903563  0.161558
Q2FY66   40 1.08108 0.903563  0.161558
Q2FW99   38 1.02703 0.903563  0.161558
Q2FV10   33 0.891892 -1.27278  0.943444
Q2FXJ5   39 1.05405 0.903563  0.161558
Q2FX69   8 0.216216 -1.27278  0.943444
Q2G0B2   42 1.13514 0.903563  0.161558
Q2FX14   34 0.918919 -1.27278  0.943444
Q2FYD8   26 0.702703 -1.27278  0.943444
Q2FWE5   43 1.16216 0.903563  0.161558
Q2G2A3   34 0.918919 -1.27278  0.943444
Q2FZH8   29 0.783784 -1.27278  0.943444
Q2FX51   29 0.783784 -1.27278  0.943444
Q2FWE8   39 1.05405 0.903563  0.161558
Q2G088   48 1.2973 0.903563  0.161558
Q2G028   44 1.17333 0.903563  0.161558
Q2G1S3   35 0.933333 -1.27278  0.943444
Q2FYN4   27 0.72 -1.27278  0.943444
Q2FX86   48 1.28 0.903563  0.161558
Q2G2S8   38 1.01333 0.903563  0.161558
Q2FUW8   35 0.933333 -1.27278  0.943444
Q2FWD4   30 0.8 -1.27278  0.943444
Q2FVH6   36 0.96 -1.27278  0.943444
Q2G029   34 0.906667 -1.27278  0.943444
Q2G1R5   41 1.09333 0.903563  0.161558
Q2FX65   34 0.906667 -1.27278  0.943444
Q2FZV6   33 0.88 -1.27278  0.943444
Q2G1P1   34 0.906667 -1.27278  0.943444
Q2FVU4   45 1.2 0.903563  0.161558
Q2FVT5   47 1.25333 0.903563  0.161558
Q2G2H4   24 0.64 -1.27278  0.943444
Q2FZ58   43 1.14667 0.903563  0.161558
Q2FVJ2   48 1.28 0.903563  0.161558
Q2FXW5   29 0.773333 -1.27278  0.943444
Q2FWK1   34 0.906667 -1.27278  0.943444
Q2G031   33 0.88 -1.27278  0.943444
Q2G0U1   40 1.06667 0.903563  0.161558
Q2FW46   38 1.01333 0.903563  0.161558
Q2FZY5   38 1.01333 0.903563  0.161558
Q2FZI5   36 0.947368 -1.27278  0.943444
Q2FYR9   32 0.842105 -1.27278  0.943444
Q2FZ92   31 0.815789 -1.27278  0.943444
Q2G1D5   48 1.26316 0.903563  0.161558
Q2FXM2   32 0.842105 -1.27278  0.943444
Q2FVM2   46 1.21053 0.903563  0.161558
Q2FZN2   46 1.21053 0.903563  0.161558
Q2G1U8   39 1.02632 0.903563  0.161558
Q2FVS7   24 0.631579 -1.27278  0.943444
Q2FWB5   31 0.815789 -1.27278  0.943444
Q2FXX1   36 0.947368 -1.27278  0.943444
Q2G2J9   38 1 0.903563  0.161558
Q2G0Y7   37 0.973684 -1.27278  0.943444
Q2FW81   34 0.894737 -1.27278  0.943444
Q2FWK3   36 0.947368 -1.27278  0.943444
Q2FY34   37 0.973684 -1.27278  0.943444
Q2FXF8   35 0.921053 -1.27278  0.943444
Q2FXI9   50 1.31579 0.903563  0.161558
Q05615   33 0.857143 -1.27278  0.943444
Q2FUW4   34 0.883117 -1.27278  0.943444
Q2FVF4   39 1.01299 0.903563  0.161558
Q2FWI3   39 1.01299 0.903563  0.161558
Q2FWG8   50 1.2987 0.903563  0.161558
Q2G0R0   45 1.16883 0.903563  0.161558
Q2G0I4   31 0.805195 -1.27278  0.943444
Q2FV67   34 0.883117 -1.27278  0.943444
Q2G091   41 1.06494 0.903563  0.161558
Q2G1U1   32 0.831169 -1.27278  0.943444
Q2FUX7   39 1.01299 0.903563  0.161558
Q2FY51   35 0.909091 -1.27278  0.943444
Q2FYP2   40 1.03896 0.903563  0.161558
Q2G0F8   40 1.03896 0.903563  0.161558
Q2FXH5   36 0.935065 -1.27278  0.943444
Q2G193   34 0.883117 -1.27278  0.943444
Q2FWD6   35 0.909091 -1.27278  0.943444
Q2FZ98   44 1.12821 0.903563  0.161558
Q2FYQ2   52 1.33333 0.903563  0.161558
Q2FWL5   41 1.05128 0.903563  0.161558
Q2FV16   40 1.02564 0.903563  0.161558
Q2FWX9   39 1 0.903563  0.161558
Q2G1J0   41 1.05128 0.903563  0.161558
Q2G235   41 1.05128 0.903563  0.161558
Q2FXK1   42 1.07692 0.903563  0.161558
Q2FWF4   33 0.846154 -1.27278  0.943444
Q2FZC8   38 0.974359 -1.27278  0.943444
Q2FZQ4   46 1.17949 0.903563  0.161558
O52582   33 0.846154 -1.27278  0.943444
Q2FZI6   38 0.974359 -1.27278  0.943444
Q2FUW7   37 0.948718 -1.27278  0.943444
Q2G2M9   54 1.38462 0.903563  0.161558
Q2FZD0   41 1.05128 0.903563  0.161558
Q2FWK7   46 1.17949 0.903563  0.161558
Q2FWU4   12 0.307692 -1.27278  0.943444
Q2FUX4   27 0.692308 -1.27278  0.943444
Q2G2V3   36 0.923077 -1.27278  0.943444
O05204   37 0.948718 -1.27278  0.943444
Q2FYC2   36 0.911392 -1.27278  0.943444
Q2FZP6   37 0.936709 -1.27278  0.943444
Q2G0L2   39 0.987342 -1.27278  0.943444
Q2FZV1   48 1.21519 0.903563  0.161558
Q2FVQ5   42 1.06329 0.903563  0.161558
Q2FZW6   38 0.962025 -1.27278  0.943444
Q2FZI3   36 0.911392 -1.27278  0.943444
Q2G219   46 1.16456 0.903563  0.161558
Q2FZR2   42 1.06329 0.903563  0.161558
Q2FXZ2   29 0.734177 -1.27278  0.943444
Q2FYC6   50 1.26582 0.903563  0.161558
Q2FYZ5   49 1.225 0.903563  0.161558
Q2FWN4   54 1.35 0.903563  0.161558
Q2G221   35 0.875 -1.27278  0.943444
Q2FZX5   30 0.75 -1.27278  0.943444
Q2FUW3   32 0.8 -1.27278  0.943444
Q2G2H3   38 0.95 -1.27278  0.943444
Q2FY08   36 0.9 -1.27278  0.943444
Q2FXU5   37 0.925 -1.27278  0.943444
Q2G1F8   41 1.025 0.903563  0.161558
Q2FYW4   38 0.95 -1.27278  0.943444
Q2G142   47 1.175 0.903563  0.161558
Q2G1U3   48 1.2 0.903563  0.161558
Q2FZ18   46 1.15 0.903563  0.161558
Q2FV24   28 0.7 -1.27278  0.943444
Q2G1C2   39 0.975 -1.27278  0.943444
Q2FYZ4   48 1.2 0.903563  0.161558
Q2FWT4   46 1.15 0.903563  0.161558
Q2FUX1   56 1.4 0.903563  0.161558
Q2FZG9   38 0.938272 -1.27278  0.943444
Q2FVC1   42 1.03704 0.903563  0.161558
Q2FYT3   37 0.91358 -1.27278  0.943444
Q2FY82   41 1.01235 0.903563  0.161558
Q2FV02   41 1.01235 0.903563  0.161558
Q2FXJ2   23 0.567901 -1.27278  0.943444
Q2FZ02   31 0.765432 -1.27278  0.943444
Q2G0L3   39 0.962963 -1.27278  0.943444
Q2FZH5   41 1.01235 0.903563  0.161558
Q2FWH4   39 0.962963 -1.27278  0.943444
Q2FW49   49 1.20988 0.903563  0.161558
Q93T05   48 1.18519 0.903563  0.161558
Q2FX73   49 1.20988 0.903563  0.161558
Q2G239   42 1.02439 0.903563  0.161558
Q2G121   42 1.02439 0.903563  0.161558
Q2FY11   47 1.14634 0.903563  0.161558
Q2FV11   31 0.756098 -1.27278  0.943444
Q2FZ05   40 0.97561 -1.27278  0.943444
Q2G253   37 0.902439 -1.27278  0.943444
Q2FW98   53 1.29268 0.903563  0.161558
Q2G205   43 1.04878 0.903563  0.161558
Q2FVE7   37 0.902439 -1.27278  0.943444
Q2FYD0   22 0.536585 -1.27278  0.943444
Q2FZ19   32 0.780488 -1.27278  0.943444
Q2G1C7   41 1 0.903563  0.161558
Q2FV60   37 0.902439 -1.27278  0.943444
Q2FY64   39 0.95122 -1.27278  0.943444
Q2FZI9   40 0.97561 -1.27278  0.943444
Q2FV57   35 0.843373 -1.27278  0.943444
Q2FXA5   42 1.01205 0.903563  0.161558
Q2G2U8   39 0.939759 -1.27278  0.943444
Q2FZP0   32 0.771084 -1.27278  0.943444
Q2FZL7   48 1.15663 0.903563  0.161558
Q2FZR3   36 0.86747 -1.27278  0.943444
Q2FWA0   46 1.10843 0.903563  0.161558
Q2G090   47 1.13253 0.903563  0.161558
Q2G1H0   44 1.04762 0.903563  0.161558
Q2FZP4   33 0.785714 -1.27278  0.943444
Q2FUX0   41 0.97619 -1.27278  0.943444
Q2FV86   48 1.14286 0.903563  0.161558
Q2FV14   37 0.880952 -1.27278  0.943444
Q2FUT2   47 1.11905 0.903563  0.161558
Q2FZ64   34 0.809524 -1.27278  0.943444
Q2FUW1   17 0.4 -1.27278  0.943444
Q2FWI0   50 1.17647 0.903563  0.161558
Q2G2K5   42 0.988235 -1.27278  0.943444
Q2FWK6   41 0.964706 -1.27278  0.943444
Q2G0T9   36 0.847059 -1.27278  0.943444
Q2G078   56 1.31765 0.903563  0.161558
Q2G1P3   45 1.05882 0.903563  0.161558
Q2G274   45 1.04651 0.903563  0.161558
Q2FZD4   44 1.02326 0.903563  0.161558
Q2FYS5   49 1.13953 0.903563  0.161558
Q2G1K5   48 1.11628 0.903563  0.161558
Q2G1L5   36 0.837209 -1.27278  0.943444
Q2G1M9   46 1.06977 0.903563  0.161558
Q2FX67   30 0.697674 -1.27278  0.943444
Q2FZ32   37 0.860465 -1.27278  0.943444
Q2FWH7   39 0.906977 -1.27278  0.943444
Q2FXT8   46 1.05747 0.903563  0.161558
Q2FUQ3   41 0.942529 -1.27278  0.943444
Q2G1Y6   36 0.827586 -1.27278  0.943444
Q2FX68   25 0.574713 -1.27278  0.943444
Q2FWD1   39 0.896552 -1.27278  0.943444
Q2FUZ8   49 1.12644 0.903563  0.161558
Q2G1F5   36 0.827586 -1.27278  0.943444
Q2G2T6   36 0.827586 -1.27278  0.943444
Q2FYD2   25 0.574713 -1.27278  0.943444
Q2FYA1   47 1.08046 0.903563  0.161558
Q2FY21   49 1.12644 0.903563  0.161558
Q2FZD3   37 0.850575 -1.27278  0.943444
Q2G1Z4   38 0.873563 -1.27278  0.943444
Q2G0S3   24 0.545455 -1.27278  0.943444
Q2FVQ3   47 1.06818 0.903563  0.161558
Q2G2J4   41 0.931818 -1.27278  0.943444
Q2G2B8   44 1 0.903563  0.161558
Q2G0L5   11 0.25 -1.27278  0.943444
Q2FW72   42 0.954545 -1.27278  0.943444
Q2FYT8   44 1 0.903563  0.161558
Q2FXM9   42 0.954545 -1.27278  0.943444
Q2G1Y0   45 1.02273 0.903563  0.161558
Q2G2D0   37 0.840909 -1.27278  0.943444
Q2G2M2   61 1.38636 0.903563  0.161558
Q2G1B7   28 0.636364 -1.27278  0.943444
Q2G1B8   38 0.863636 -1.27278  0.943444
Q2G0M6   41 0.931818 -1.27278  0.943444
Q2G1D8   47 1.05618 0.903563  0.161558
Q2FV70   46 1.03371 0.903563  0.161558
Q2FV72   45 1.01124 0.903563  0.161558
Q2FVB2   44 0.988764 -1.27278  0.943444
Q2G122   55 1.23596 0.903563  0.161558
Q2G1W2   37 0.822222 -1.27278  0.943444
Q2FWW1   26 0.577778 -1.27278  0.943444
Q2G1F4   49 1.08889 0.903563  0.161558
Q2G093   41 0.911111 -1.27278  0.943444
Q2FXY7   36 0.8 -1.27278  0.943444
Q2G1C6   29 0.644444 -1.27278  0.943444
Q2FZ20   39 0.866667 -1.27278  0.943444
O50581   44 0.967033 -1.27278  0.943444
Q2G1N1   47 1.03297 0.903563  0.161558
Q2G188   43 0.934783 -1.27278  0.943444
Q2G296   52 1.13043 0.903563  0.161558
Q2G2E9   41 0.891304 -1.27278  0.943444
Q2G294   37 0.804348 -1.27278  0.943444
Q2FWJ5   50 1.08696 0.903563  0.161558
Q2FW03   46 0.989247 -1.27278  0.943444
Q2G0N1   36 0.774194 -1.27278  0.943444
Q2FZJ0   43 0.924731 -1.27278  0.943444
Q2FYZ9   47 1.01075 0.903563  0.161558
Q2FV74   51 1.09677 0.903563  0.161558
Q2FXP7   39 0.83871 -1.27278  0.943444
Q2FXU1   51 1.09677 0.903563  0.161558
Q2G1M8   52 1.11828 0.903563  0.161558
Q2FXY4   48 1.03226 0.903563  0.161558
Q2FZ94   36 0.765957 -1.27278  0.943444
Q2FYI0   52 1.09474 0.903563  0.161558
Q2FXT9   43 0.905263 -1.27278  0.943444
Q2G0D2   43 0.895833 -1.27278  0.943444
Q2FYB7   36 0.75 -1.27278  0.943444
Q2FVN8   47 0.979167 -1.27278  0.943444
Q2FZ49   36 0.75 -1.27278  0.943444
Q2FUW6   47 0.979167 -1.27278  0.943444
Q2G1P7   44 0.916667 -1.27278  0.943444
Q2FW70   50 1.03093 0.903563  0.161558
Q2G0W1   62 1.27835 0.903563  0.161558
Q2G024   50 1.03093 0.903563  0.161558
Q2G1G8   47 0.969072 -1.27278  0.943444
Q2G1R9   45 0.927835 -1.27278  0.943444
O06446   53 1.09278 0.903563  0.161558
Q2G1C9   55 1.13402 0.903563  0.161558
Q2FXV8   47 0.959184 -1.27278  0.943444
Q2G0P5   43 0.877551 -1.27278  0.943444
Q2FV64   43 0.868687 -1.27278  0.943444
Q2FV87   44 0.88 -1.27278  0.943444
Q2G1K9   40 0.792079 -1.27278  0.943444
Q2G266   49 0.970297 -1.27278  0.943444
Q59801   41 0.803922 -1.27278  0.943444
Q2FXH2   48 0.941176 -1.27278  0.943444
Q53727   48 0.932039 -1.27278  0.943444
Q2G2Q0   44 0.854369 -1.27278  0.943444
Q2FZD8   34 0.653846 -1.27278  0.943444
Q2FYS4   40 0.769231 -1.27278  0.943444
Q2G1G2   47 0.903846 -1.27278  0.943444
Q2FXV9   43 0.819048 -1.27278  0.943444
Q2G0L4   10 0.190476 -1.27278  0.943444
Q2FXR8   43 0.819048 -1.27278  0.943444
Q2FYJ0   46 0.87619 -1.27278  0.943444
Q2FZS8   44 0.830189 -1.27278  0.943444
Q2FXN9   47 0.87037 -1.27278  0.943444
Q2FYM1   50 0.925926 -1.27278  0.943444
Q2FVZ5   49 0.907407 -1.27278  0.943444
Q2FVL8   46 0.844037 -1.27278  0.943444
Q2FZ40   49 0.899083 -1.27278  0.943444
Q2FYH5   49 0.890909 -1.27278  0.943444
Q2FXB3   47 0.839286 -1.27278  0.943444
Q2FYS9   49 0.859649 -1.27278  0.943444
Q2G1Q4   58 1.01754 0.903563  0.161558
Q2FVC3   51 0.894737 -1.27278  0.943444
Q2G046   47 0.817391 -1.27278  0.943444
Q2FWU3   41 0.713043 -1.27278  0.943444
Q2FZ72   54 0.93913 -1.27278  0.943444
Q2FZ82   46 0.8 -1.27278  0.943444
Q9F1K0   45 0.762712 -1.27278  0.943444
Q2FVV9   63 1.03279 0.903563  0.161558
Q2FZT6   40 0.650407 -1.27278  0.943444
Q2FWU5   32 0.520325 -1.27278  0.943444
Q2FYC8   47 0.758065 -1.27278  0.943444
Q2FZK7   38 0.603175 -1.27278  0.943444
Q2G2C1   47 0.746032 -1.27278  0.943444
Q2FZT5   44 0.682171 -1.27278  0.943444
Q2G0R8   56 0.861538 -1.27278  0.943444
Q2FW95   33 0.507692 -1.27278  0.943444
Q2G0N5   47 0.701493 -1.27278  0.943444
P47768   45 0.661765 -1.27278  0.943444
Q2FXH4   28 0.408759 -1.27278  0.943444
Q2FVM1   47 0.686131 -1.27278  0.943444
```
