## Supplementary Data 3 for "Mining folded proteomes in the era of accurate structure prediction": PF19680.output

```
# cudaSaTabsearch LTYPE = T LORDER = F LSOLN = F
# QUERY ID = PF19680 
# DBFILE = ./tableaux.ascii.DB                                                             
Q2G0V6   0 0 -1.27278 0.943444
Q2G075   0 0 -1.27278 0.943444
Q2G083   0 0 -1.27278 0.943444
Q2FZN3   0 0 -1.27278 0.943444
Q2FY90   0 0 -1.27278 0.943444
Q2FX91   0 0 -1.27278 0.943444
Q2FX54   0 0 -1.27278 0.943444
Q2FYQ4   0 0 -1.27278 0.943444
Q2G284   0 0 -1.27278 0.943444
Q2G0S4   0 0 -1.27278 0.943444
Q2FWM3   0 0 -1.27278 0.943444
Q2FX81   0 0 -1.27278 0.943444
Q2FXC6   0 0 -1.27278 0.943444
Q2FWJ7   0 0 -1.27278 0.943444
Q2FYJ9   0 0 -1.27278 0.943444
Q2G2E6   0 0 -1.27278 0.943444
Q2FWV0   0 0 -1.27278 0.943444
Q2FZC3   0 0 -1.27278 0.943444
Q2FVH9   0 0 -1.27278 0.943444
Q2FXQ5   0 0 -1.27278 0.943444
Q2FZU4   0 0 -1.27278 0.943444
Q2FYF8   0 0 -1.27278 0.943444
Q2FUR4   0 0 -1.27278 0.943444
Q2FYI2   0 0 -1.27278 0.943444
Q2FYY2   0 0 -1.27278 0.943444
Q2FW58   0 0 -1.27278 0.943444
P0C7Z3   0 0 -1.27278 0.943444
Q2G0T2   0 0 -1.27278 0.943444
Q2G1G9   0 0 -1.27278 0.943444
Q2FVJ0   0 0 -1.27278 0.943444
Q2FZ80   0 0 -1.27278 0.943444
Q2G1R4   0 0 -1.27278 0.943444
Q2FW02   0 0 -1.27278 0.943444
Q2G1X3   0 0 -1.27278 0.943444
Q2FWW4   0 0 -1.27278 0.943444
Q2FZE1   0 0 -1.27278 0.943444
Q2FY31   0 0 -1.27278 0.943444
Q2G018   0 0 -1.27278 0.943444
Q2FZI0   0 0 -1.27278 0.943444
Q2FUZ7   0 0 -1.27278 0.943444
Q2G250   0 0 -1.27278 0.943444
Q2FWU8   0 0 -1.27278 0.943444
Q2FYX5   0 0 -1.27278 0.943444
Q2FZY2   0 0 -1.27278 0.943444
Q2FZX8   0 0 -1.27278 0.943444
Q2FUY8   0 0 -1.27278 0.943444
Q2FV73   0 0 -1.27278 0.943444
Q2G0C5   0 0 -1.27278 0.943444
Q2FZ52   0 0 -1.27278 0.943444
Q2FVK6   0 0 -1.27278 0.943444
Q2G0Z3   0 0 -1.27278 0.943444
Q2FZJ8   0 0 -1.27278 0.943444
Q2FY57   0 0 -1.27278 0.943444
Q2G0W3   0 0 -1.27278 0.943444
Q2G0I2   0 0 -1.27278 0.943444
Q2FYX1   0 0 -1.27278 0.943444
Q2G0H2   0 0 -1.27278 0.943444
Q2FWJ8   0 0 -1.27278 0.943444
Q2FWZ7   0 0 -1.27278 0.943444
Q2FV04   0 0 -1.27278 0.943444
Q2G0H6   0 0 -1.27278 0.943444
Q2G291   0 0 -1.27278 0.943444
Q2G1A7   0 0 -1.27278 0.943444
Q2FVS8   0 0 -1.27278 0.943444
Q2FZ26   0 0 -1.27278 0.943444
Q2FXJ3   0 0 -1.27278 0.943444
Q2G231   0 0 -1.27278 0.943444
Q2G2N0   0 0 -1.27278 0.943444
Q2G2I2   0 0 -1.27278 0.943444
Q2FYU3   0 0 -1.27278 0.943444
Q2FWY5   0 0 -1.27278 0.943444
Q2G2E3   0 0 -1.27278 0.943444
Q2FV09   0 0 -1.27278 0.943444
Q2FX72   0 0 -1.27278 0.943444
Q2FWA3   0 0 -1.27278 0.943444
Q2FWF2   0 0 -1.27278 0.943444
Q2G0E4   0 0 -1.27278 0.943444
Q2G251   0 0 -1.27278 0.943444
P0C818   0 0 -1.27278 0.943444
Q2FXQ2   0 0 -1.27278 0.943444
Q2FXD4   0 0 -1.27278 0.943444
Q2G014   0 0 -1.27278 0.943444
Q2FWI9   0 0 -1.27278 0.943444
Q2FX79   0 0 -1.27278 0.943444
Q2FVP7   0 0 -1.27278 0.943444
Q2FZN4   0 0 -1.27278 0.943444
Q2FWU6   0 0 -1.27278 0.943444
Q2G2Y1   0 0 -1.27278 0.943444
Q2FYF6   0 0 -1.27278 0.943444
Q2FXK0   0 0 -1.27278 0.943444
Q2FVI9   0 0 -1.27278 0.943444
Q2G246   0 0 -1.27278 0.943444
Q2G053   0 0 -1.27278 0.943444
Q2FWK8   0 0 -1.27278 0.943444
Q2FXL8   0 0 -1.27278 0.943444
Q2G0Q4   0 0 -1.27278 0.943444
Q2FVB7   0 0 -1.27278 0.943444
Q2FYD6   0 0 -1.27278 0.943444
Q2FXK9   0 0 -1.27278 0.943444
Q2FV78   0 0 -1.27278 0.943444
Q2FXG4   0 0 -1.27278 0.943444
Q2G0C8   0 0 -1.27278 0.943444
Q2FWU9   0 0 -1.27278 0.943444
Q2FUX2   0 0 -1.27278 0.943444
Q2FYI8   0 0 -1.27278 0.943444
Q2FXA1   0 0 -1.27278 0.943444
Q2FV49   0 0 -1.27278 0.943444
Q2G1S0   0 0 -1.27278 0.943444
Q2G0G0   0 0 -1.27278 0.943444
P0C805   0 0 -1.27278 0.943444
Q2FWV9   0 0 -1.27278 0.943444
Q2G152   0 0 -1.27278 0.943444
Q2FX48   0 0 -1.27278 0.943444
Q2FXS5   0 0 -1.27278 0.943444
Q2FWL4   0 0 -1.27278 0.943444
P0C7Y1   0 0 -1.27278 0.943444
Q2FXA2   0 0 -1.27278 0.943444
Q2FY96   0 0 -1.27278 0.943444
Q2FVJ3   0 0 -1.27278 0.943444
Q2FZ24   0 0 -1.27278 0.943444
Q2G1X4   0 0 -1.27278 0.943444
Q2FYM6   0 0 -1.27278 0.943444
Q2FWX6   0 0 -1.27278 0.943444
Q2G1D2   0 0 -1.27278 0.943444
Q2FWC0   0 0 -1.27278 0.943444
Q2FZG7   0 0 -1.27278 0.943444
Q2G2P1   0 0 -1.27278 0.943444
Q2G1M4   0 0 -1.27278 0.943444
Q2FX29   0 0 -1.27278 0.943444
Q2FUZ3   0 0 -1.27278 0.943444
Q2FVZ9   0 0 -1.27278 0.943444
Q2G2N3   0 0 -1.27278 0.943444
Q2G237   0 0 -1.27278 0.943444
Q2FXN5   0 0 -1.27278 0.943444
Q2FYP7   0 0 -1.27278 0.943444
Q2FWC8   0 0 -1.27278 0.943444
Q2G209   0 0 -1.27278 0.943444
Q2FXX7   0 0 -1.27278 0.943444
Q2FV05   0 0 -1.27278 0.943444
Q2FWM8   0 0 -1.27278 0.943444
Q2FV00   0 0 -1.27278 0.943444
Q2FZF2   0 0 -1.27278 0.943444
Q2FV80   0 0 -1.27278 0.943444
Q2FZZ7   0 0 -1.27278 0.943444
Q2FWH8   0 0 -1.27278 0.943444
Q2FVS5   0 0 -1.27278 0.943444
Q2FWY0   0 0 -1.27278 0.943444
Q2FZM3   0 0 -1.27278 0.943444
Q2FZW8   0 0 -1.27278 0.943444
Q2FVY7   0 0 -1.27278 0.943444
Q2FXJ1   0 0 -1.27278 0.943444
Q2G0T7   0 0 -1.27278 0.943444
Q2FW40   0 0 -1.27278 0.943444
Q2FYU9   0 0 -1.27278 0.943444
Q2FUR0   0 0 -1.27278 0.943444
Q2G215   0 0 -1.27278 0.943444
Q2G169   0 0 -1.27278 0.943444
Q2G034   0 0 -1.27278 0.943444
Q2FUV8   0 0 -1.27278 0.943444
Q2FW44   2 0.235294 -1.27278 0.943444
Q2FYJ8   0 0 -1.27278 0.943444
Q2FVR6   2 0.235294 -1.27278 0.943444
Q2G183   2 0.235294 -1.27278 0.943444
Q2G0S1   2 0.235294 -1.27278 0.943444
Q2FX83   0 0 -1.27278 0.943444
Q2FYF7   0 0 -1.27278 0.943444
Q2G166   2 0.235294 -1.27278 0.943444
Q2FX20   0 0 -1.27278 0.943444
Q2G020   2 0.235294 -1.27278 0.943444
Q2FVC0   0 0 -1.27278 0.943444
Q2FVD1   0 0 -1.27278 0.943444
Q2FWH1   2 0.235294 -1.27278 0.943444
Q2FYX2   1 0.117647 -1.27278 0.943444
Q2FZB5   2 0.235294 -1.27278 0.943444
Q2G0G8   1 0.117647 -1.27278 0.943444
P0A0I4   0 0 -1.27278 0.943444
Q2G2C6   0 0 -1.27278 0.943444
Q2FVB1   2 0.235294 -1.27278 0.943444
Q2FYN1   1 0.117647 -1.27278 0.943444
Q2FV79   1 0.117647 -1.27278 0.943444
Q2FVU9   1 0.117647 -1.27278 0.943444
Q2G0W5   1 0.117647 -1.27278 0.943444
Q2FW60   1 0.117647 -1.27278 0.943444
Q2G269   1 0.117647 -1.27278 0.943444
Q2FZS1   2 0.235294 -1.27278 0.943444
Q2G1Y3   2 0.235294 -1.27278 0.943444
Q2FWA4   2 0.235294 -1.27278 0.943444
Q2G0C0   1 0.117647 -1.27278 0.943444
Q2G2J6   0 0 -1.27278 0.943444
Q2G1R2   2 0.235294 -1.27278 0.943444
Q2FXY8   2 0.235294 -1.27278 0.943444
Q2FYL2   2 0.235294 -1.27278 0.943444
Q2FYS3   0 0 -1.27278 0.943444
Q2FXS0   2 0.235294 -1.27278 0.943444
Q2FWA7   0 0 -1.27278 0.943444
Q2FWV8   0 0 -1.27278 0.943444
Q2G279   2 0.235294 -1.27278 0.943444
Q2FYB5   0 0 -1.27278 0.943444
Q2G175   1 0.117647 -1.27278 0.943444
Q2FZ07   2 0.235294 -1.27278 0.943444
Q2FVG7   1 0.117647 -1.27278 0.943444
Q2G2P3   2 0.235294 -1.27278 0.943444
Q2FZA3   2 0.235294 -1.27278 0.943444
Q2FYE1   1 0.117647 -1.27278 0.943444
Q2G2F8   0 0 -1.27278 0.943444
Q2FWS8   0 0 -1.27278 0.943444
Q2FXD8   2 0.235294 -1.27278 0.943444
Q2FX46   1 0.117647 -1.27278 0.943444
Q2FYB4   1 0.117647 -1.27278 0.943444
Q2FYC0   1 0.117647 -1.27278 0.943444
Q2FUY5   0 0 -1.27278 0.943444
Q2FYF2   0 0 -1.27278 0.943444
Q2G0R4   0 0 -1.27278 0.943444
Q2G1L1   2 0.235294 -1.27278 0.943444
Q2FYB0   0 0 -1.27278 0.943444
Q2FWW5   1 0.117647 -1.27278 0.943444
Q2FX04   2 0.235294 -1.27278 0.943444
Q2FV33   1 0.117647 -1.27278 0.943444
Q2FUX6   2 0.235294 -1.27278 0.943444
Q2FVP5   0 0 -1.27278 0.943444
Q2G0W7   1 0.117647 -1.27278 0.943444
Q2FXV1   1 0.117647 -1.27278 0.943444
Q2G096   1 0.117647 -1.27278 0.943444
Q2FV68   2 0.235294 -1.27278 0.943444
Q2FVY6   2 0.235294 -1.27278 0.943444
Q2FYY0   1 0.117647 -1.27278 0.943444
Q2G005   1 0.117647 -1.27278 0.943444
Q2G2B4   1 0.117647 -1.27278 0.943444
Q2FVZ7   1 0.117647 -1.27278 0.943444
Q2FW55   1 0.117647 -1.27278 0.943444
Q2FV92   1 0.117647 -1.27278 0.943444
Q2FYV9   2 0.235294 -1.27278 0.943444
Q2FW74   2 0.235294 -1.27278 0.943444
Q2FVK9   1 0.117647 -1.27278 0.943444
Q2FZA4   1 0.117647 -1.27278 0.943444
Q2FV25   0 0 -1.27278 0.943444
Q2FYG8   1 0.117647 -1.27278 0.943444
Q2G216   0 0 -1.27278 0.943444
Q2FZ69   1 0.117647 -1.27278 0.943444
Q2FV97   1 0.117647 -1.27278 0.943444
Q2FZ95   0 0 -1.27278 0.943444
Q2FZN8   2 0.235294 -1.27278 0.943444
Q2FZG2   1 0.117647 -1.27278 0.943444
Q2G259   1 0.117647 -1.27278 0.943444
Q2FYB6   2 0.235294 -1.27278 0.943444
Q2FZD1   1 0.117647 -1.27278 0.943444
Q2FYT6   2 0.235294 -1.27278 0.943444
Q2G0Y2   2 0.235294 -1.27278 0.943444
Q2FWZ1   2 0.235294 -1.27278 0.943444
Q2FVC8   1 0.117647 -1.27278 0.943444
Q2G2H1   1 0.117647 -1.27278 0.943444
Q2FY47   1 0.117647 -1.27278 0.943444
Q2FX78   2 0.235294 -1.27278 0.943444
Q2FX47   0 0 -1.27278 0.943444
Q2FZA7   1 0.117647 -1.27278 0.943444
Q2FV32   1 0.117647 -1.27278 0.943444
Q2FYE6   0 0 -1.27278 0.943444
Q2FZ41   0 0 -1.27278 0.943444
Q2FYG3   0 0 -1.27278 0.943444
Q2FX01   2 0.235294 -1.27278 0.943444
Q2FXU6   0 0 -1.27278 0.943444
Q2FYL7   1 0.117647 -1.27278 0.943444
Q2FWQ3   1 0.117647 -1.27278 0.943444
Q2FZY9   1 0.117647 -1.27278 0.943444
Q2FV50   2 0.235294 -1.27278 0.943444
Q2FUY7   0 0 -1.27278 0.943444
Q2FXP6   1 0.117647 -1.27278 0.943444
Q2G1S9   1 0.117647 -1.27278 0.943444
Q2FX18   1 0.117647 -1.27278 0.943444
Q2FYU0   0 0 -1.27278 0.943444
Q2FXZ7   4 0.444444 -1.27278 0.943444
Q2G051   3 0.333333 -1.27278 0.943444
Q2FWS3   3 0.333333 -1.27278 0.943444
Q2FW14   4 0.444444 -1.27278 0.943444
Q2FYD7   2 0.222222 -1.27278 0.943444
Q9RQP8   1 0.111111 -1.27278 0.943444
Q2FZK2   2 0.222222 -1.27278 0.943444
Q2FWI7   2 0.222222 -1.27278 0.943444
Q2G182   1 0.111111 -1.27278 0.943444
Q2FYT7   2 0.222222 -1.27278 0.943444
Q2FV46   4 0.444444 -1.27278 0.943444
Q2FY58   1 0.111111 -1.27278 0.943444
Q2FX06   1 0.111111 -1.27278 0.943444
Q2FZH0   4 0.444444 -1.27278 0.943444
Q2FUZ4   5 0.555556 -1.27278 0.943444
Q2G102   6 0.666667 -1.27278 0.943444
Q2G1R8   2 0.222222 -1.27278 0.943444
Q2G2J1   4 0.444444 -1.27278 0.943444
Q2FX71   5 0.555556 -1.27278 0.943444
Q2FUZ5   2 0.222222 -1.27278 0.943444
Q2FYP5   0 0 -1.27278 0.943444
Q2G048   0 0 -1.27278 0.943444
Q2FUQ0   4 0.444444 -1.27278 0.943444
Q2FWS7   5 0.555556 -1.27278 0.943444
Q2FV65   0 0 -1.27278 0.943444
Q2G125   1 0.111111 -1.27278 0.943444
Q2FYT2   4 0.444444 -1.27278 0.943444
Q2FVH7   0 0 -1.27278 0.943444
Q2G127   4 0.444444 -1.27278 0.943444
Q2FYI5   2 0.222222 -1.27278 0.943444
Q2FYX4   3 0.333333 -1.27278 0.943444
Q2G0M3   5 0.555556 -1.27278 0.943444
Q2FW87   4 0.444444 -1.27278 0.943444
Q2G211   0 0 -1.27278 0.943444
Q2FXR5   2 0.222222 -1.27278 0.943444
Q2FWR5   5 0.555556 -1.27278 0.943444
Q2FYD5   5 0.555556 -1.27278 0.943444
Q2FY94   2 0.222222 -1.27278 0.943444
Q2G2W8   1 0.111111 -1.27278 0.943444
Q2FZL9   4 0.444444 -1.27278 0.943444
Q2FYT9   4 0.444444 -1.27278 0.943444
Q2FX44   4 0.444444 -1.27278 0.943444
Q2FXB2   0 0 -1.27278 0.943444
Q2FVF6   4 0.444444 -1.27278 0.943444
Q2G2F6   1 0.111111 -1.27278 0.943444
Q2G2C3   5 0.555556 -1.27278 0.943444
Q2FYA5   4 0.444444 -1.27278 0.943444
Q2FYB1   3 0.333333 -1.27278 0.943444
Q2G011   3 0.333333 -1.27278 0.943444
Q2FV29   0 0 -1.27278 0.943444
Q2FVW1   4 0.444444 -1.27278 0.943444
Q2FYA4   4 0.444444 -1.27278 0.943444
Q2FY26   4 0.444444 -1.27278 0.943444
Q2FXC1   3 0.333333 -1.27278 0.943444
Q2G2T0   6 0.666667 -1.27278 0.943444
Q2FY62   1 0.111111 -1.27278 0.943444
Q2G2K4   2 0.222222 -1.27278 0.943444
Q2FW65   3 0.333333 -1.27278 0.943444
Q2FY05   5 0.555556 -1.27278 0.943444
Q2FV96   4 0.444444 -1.27278 0.943444
Q2G1S7   2 0.222222 -1.27278 0.943444
Q2FWS9   4 0.444444 -1.27278 0.943444
Q2G180   4 0.444444 -1.27278 0.943444
Q2G0L6   4 0.444444 -1.27278 0.943444
Q2G189   1 0.111111 -1.27278 0.943444
Q2FYD9   0 0 -1.27278 0.943444
Q2FWM6   0 0 -1.27278 0.943444
Q2FXA6   1 0.111111 -1.27278 0.943444
Q2G0U8   4 0.444444 -1.27278 0.943444
Q2FXD9   1 0.111111 -1.27278 0.943444
Q2FWF9   0 0 -1.27278 0.943444
Q2FXS3   5 0.555556 -1.27278 0.943444
Q2FXX6   4 0.444444 -1.27278 0.943444
Q2FWU2   5 0.555556 -1.27278 0.943444
Q2FXD5   4 0.444444 -1.27278 0.943444
Q2FZK8   6 0.666667 -1.27278 0.943444
Q2FV15   2 0.222222 -1.27278 0.943444
Q2FZZ5   3 0.333333 -1.27278 0.943444
Q2FW48   4 0.444444 -1.27278 0.943444
Q2FYB3   6 0.666667 -1.27278 0.943444
Q2FWT5   4 0.444444 -1.27278 0.943444
Q2FVH4   0 0 -1.27278 0.943444
Q2FWP4   3 0.333333 -1.27278 0.943444
Q2FYX9   4 0.444444 -1.27278 0.943444
Q2G1U7   2 0.222222 -1.27278 0.943444
Q2FXY6   2 0.222222 -1.27278 0.943444
Q2FYT1   1 0.111111 -1.27278 0.943444
Q2G244   5 0.555556 -1.27278 0.943444
Q2FX30   0 0 -1.27278 0.943444
Q2FVZ3   4 0.444444 -1.27278 0.943444
Q2FWP5   6 0.666667 -1.27278 0.943444
Q2FX41   3 0.333333 -1.27278 0.943444
Q2G2R5   4 0.444444 -1.27278 0.943444
Q2G2S3   6 0.631579 -1.27278 0.943444
Q2G004   4 0.421053 -1.27278 0.943444
Q2FWV1   6 0.631579 -1.27278 0.943444
Q2G003   7 0.736842 -1.27278 0.943444
Q2FZV3   3 0.315789 -1.27278 0.943444
Q2G026   4 0.421053 -1.27278 0.943444
Q2FXG7   1 0.105263 -1.27278 0.943444
Q2FYL8   1 0.105263 -1.27278 0.943444
Q2FZB6   2 0.210526 -1.27278 0.943444
Q2FZE4   6 0.631579 -1.27278 0.943444
Q2FX11   6 0.631579 -1.27278 0.943444
Q2G0Y3   5 0.526316 -1.27278 0.943444
Q2FZW7   0 0 -1.27278 0.943444
Q2FX21   10 1.05263 0.903563 0.161558
Q2G092   9 0.947368 -1.27278 0.943444
Q2FZB7   3 0.315789 -1.27278 0.943444
Q2G0J9   10 1.05263 0.903563 0.161558
Q2G1X2   2 0.210526 -1.27278 0.943444
Q2FZD6   9 0.947368 -1.27278 0.943444
Q2FW67   4 0.421053 -1.27278 0.943444
Q2G111   6 0.631579 -1.27278 0.943444
Q2G2Y4   3 0.315789 -1.27278 0.943444
Q2FY38   1 0.105263 -1.27278 0.943444
Q2FWJ0   9 0.947368 -1.27278 0.943444
Q2G2T5   5 0.526316 -1.27278 0.943444
Q2FVG6   5 0.526316 -1.27278 0.943444
Q2G1V8   3 0.315789 -1.27278 0.943444
Q2G1L0   3 0.315789 -1.27278 0.943444
Q2FXD6   7 0.736842 -1.27278 0.943444
P0C948   3 0.315789 -1.27278 0.943444
Q2G1M2   3 0.315789 -1.27278 0.943444
Q2FVW8   3 0.315789 -1.27278 0.943444
Q2FX24   5 0.526316 -1.27278 0.943444
Q2FWS4   10 1.05263 0.903563 0.161558
Q2FYQ3   4 0.421053 -1.27278 0.943444
Q2G254   9 0.947368 -1.27278 0.943444
Q2FWB4   2 0.210526 -1.27278 0.943444
Q2FUP8   3 0.315789 -1.27278 0.943444
Q2FZC2   3 0.315789 -1.27278 0.943444
Q2FYE4   8 0.842105 -1.27278 0.943444
Q2FWS2   2 0.210526 -1.27278 0.943444
Q2FY03   8 0.842105 -1.27278 0.943444
Q2FVS6   5 0.526316 -1.27278 0.943444
Q2FXV2   2 0.210526 -1.27278 0.943444
Q2G2L6   4 0.421053 -1.27278 0.943444
Q2G2I5   4 0.421053 -1.27278 0.943444
Q2FYA2   6 0.631579 -1.27278 0.943444
Q2FWV7   4 0.421053 -1.27278 0.943444
Q2FXE7   7 0.736842 -1.27278 0.943444
Q2G0J6   1 0.105263 -1.27278 0.943444
Q2FUU4   10 1.05263 0.903563 0.161558
Q2FVJ4   6 0.631579 -1.27278 0.943444
Q2FZM9   2 0.210526 -1.27278 0.943444
Q2FZ51   10 1.05263 0.903563 0.161558
Q2FY22   9 0.947368 -1.27278 0.943444
Q2G2Q1   7 0.736842 -1.27278 0.943444
Q2G109   5 0.526316 -1.27278 0.943444
Q2G1D6   10 1.05263 0.903563 0.161558
Q2FVC9   1 0.105263 -1.27278 0.943444
Q2G2R6   8 0.842105 -1.27278 0.943444
Q2FZ85   5 0.526316 -1.27278 0.943444
Q2FVK4   7 0.736842 -1.27278 0.943444
Q2G1V9   2 0.210526 -1.27278 0.943444
Q2G2H6   3 0.315789 -1.27278 0.943444
Q2FWS6   12 1.26316 0.903563 0.161558
Q2FZW4   8 0.842105 -1.27278 0.943444
Q2G1M3   6 0.631579 -1.27278 0.943444
Q2G1M0   5 0.526316 -1.27278 0.943444
Q2G1Y9   6 0.631579 -1.27278 0.943444
Q2FX45   5 0.526316 -1.27278 0.943444
Q2FWP8   5 0.526316 -1.27278 0.943444
Q2FYP4   5 0.526316 -1.27278 0.943444
Q2FYL1   7 0.736842 -1.27278 0.943444
Q2G1L4   6 0.631579 -1.27278 0.943444
Q2FUQ7   8 0.842105 -1.27278 0.943444
Q2G247   0 0 -1.27278 0.943444
Q2FVV0   8 0.842105 -1.27278 0.943444
Q2FYU6   7 0.736842 -1.27278 0.943444
Q2G2N6   6 0.631579 -1.27278 0.943444
Q2FXC9   6 0.631579 -1.27278 0.943444
Q2FX42   6 0.631579 -1.27278 0.943444
Q2FX26   7 0.736842 -1.27278 0.943444
Q2FWF3   1 0.105263 -1.27278 0.943444
Q2FZY1   4 0.421053 -1.27278 0.943444
Q2FW15   6 0.6 -1.27278 0.943444
P0A0G2   8 0.8 -1.27278 0.943444
Q2G2G5   7 0.7 -1.27278 0.943444
Q2FY39   6 0.6 -1.27278 0.943444
Q2G0B5   0 0 -1.27278 0.943444
Q2FZI1   13 1.3 0.903563 0.161558
Q2FUQ6   11 1.1 0.903563 0.161558
Q2FVR5   10 1 0.903563 0.161558
Q2G2W6   6 0.6 -1.27278 0.943444
Q2FZR8   6 0.6 -1.27278 0.943444
Q2FVY8   15 1.5 0.903563 0.161558
Q2FZ60   8 0.8 -1.27278 0.943444
Q2FV82   7 0.7 -1.27278 0.943444
Q2FX23   8 0.8 -1.27278 0.943444
Q2G1G3   6 0.6 -1.27278 0.943444
P68805   5 0.5 -1.27278 0.943444
Q2FVL0   12 1.2 0.903563 0.161558
Q2G2J0   7 0.7 -1.27278 0.943444
Q2FZF1   11 1.1 0.903563 0.161558
Q2FXU9   8 0.8 -1.27278 0.943444
Q2G1A2   11 1.1 0.903563 0.161558
Q2G1C3   8 0.8 -1.27278 0.943444
Q2G1D4   5 0.5 -1.27278 0.943444
Q2G0A8   5 0.5 -1.27278 0.943444
Q2FVC7   2 0.2 -1.27278 0.943444
Q2G133   11 1.1 0.903563 0.161558
Q2FY86   10 1 0.903563 0.161558
Q2FX92   11 1.1 0.903563 0.161558
Q2FW47   1 0.1 -1.27278 0.943444
Q2G1T9   4 0.4 -1.27278 0.943444
Q2FVU8   5 0.5 -1.27278 0.943444
Q2FVD7   8 0.8 -1.27278 0.943444
Q2FX55   4 0.4 -1.27278 0.943444
Q2FVD3   6 0.6 -1.27278 0.943444
Q2G2B5   4 0.4 -1.27278 0.943444
Q2FWV6   6 0.6 -1.27278 0.943444
Q2FW29   7 0.7 -1.27278 0.943444
Q2G0W6   2 0.2 -1.27278 0.943444
Q2FVD2   5 0.5 -1.27278 0.943444
Q2FWR8   6 0.6 -1.27278 0.943444
Q2FXA0   8 0.8 -1.27278 0.943444
Q2FZB4   6 0.6 -1.27278 0.943444
Q2FX37   6 0.6 -1.27278 0.943444
Q2FX13   4 0.4 -1.27278 0.943444
Q2FWD8   6 0.6 -1.27278 0.943444
Q2G108   6 0.6 -1.27278 0.943444
Q2G2V4   7 0.7 -1.27278 0.943444
Q2FZW2   8 0.8 -1.27278 0.943444
Q2FYY4   6 0.6 -1.27278 0.943444
Q2FYB8   3 0.3 -1.27278 0.943444
Q2FWC2   9 0.9 -1.27278 0.943444
Q2FYE8   8 0.8 -1.27278 0.943444
Q2FXK5   7 0.7 -1.27278 0.943444
Q2FWT0   11 1.1 0.903563 0.161558
Q2FW19   6 0.6 -1.27278 0.943444
Q2G100   5 0.5 -1.27278 0.943444
Q2FYY3   6 0.6 -1.27278 0.943444
Q2FZ01   7 0.7 -1.27278 0.943444
Q2FYY1   6 0.6 -1.27278 0.943444
Q2G103   7 0.7 -1.27278 0.943444
Q2FV12   7 0.7 -1.27278 0.943444
Q2FWQ1   8 0.8 -1.27278 0.943444
Q2FYY5   6 0.6 -1.27278 0.943444
Q2G207   10 1 0.903563 0.161558
Q2G1Y8   12 1.2 0.903563 0.161558
Q2FWZ8   6 0.6 -1.27278 0.943444
Q2G0Z8   7 0.7 -1.27278 0.943444
Q2G2F7   7 0.7 -1.27278 0.943444
Q2FYH9   4 0.4 -1.27278 0.943444
Q2FWB7   8 0.8 -1.27278 0.943444
Q2FYN2   5 0.47619 -1.27278 0.943444
Q2FVQ6   10 0.952381 -1.27278 0.943444
Q2FWX3   5 0.47619 -1.27278 0.943444
Q2G187   2 0.190476 -1.27278 0.943444
Q2FW05   11 1.04762 0.903563 0.161558
Q2FYC3   11 1.04762 0.903563 0.161558
Q2FZJ2   14 1.33333 0.903563 0.161558
Q2G0D6   8 0.761905 -1.27278 0.943444
Q2FWP7   9 0.857143 -1.27278 0.943444
Q2FX31   19 1.80952 0.903563 0.161558
Q2FVZ6   4 0.380952 -1.27278 0.943444
Q2G2A2   11 1.04762 0.903563 0.161558
Q2FWQ8   5 0.47619 -1.27278 0.943444
Q2FVM9   7 0.666667 -1.27278 0.943444
Q2FYD1   14 1.33333 0.903563 0.161558
Q2FYN3   10 0.952381 -1.27278 0.943444
Q2FYI3   9 0.857143 -1.27278 0.943444
Q2G022   13 1.2381 0.903563 0.161558
Q2G1Q3   6 0.571429 -1.27278 0.943444
Q2FX58   6 0.571429 -1.27278 0.943444
Q2G2V1   14 1.33333 0.903563 0.161558
Q2FVV5   10 0.952381 -1.27278 0.943444
Q2FZC0   12 1.14286 0.903563 0.161558
Q2FV63   14 1.33333 0.903563 0.161558
Q2FWG9   4 0.380952 -1.27278 0.943444
Q2FZA5   6 0.571429 -1.27278 0.943444
Q2FX60   13 1.2381 0.903563 0.161558
Q2G2I8   12 1.14286 0.903563 0.161558
Q2G2Y5   13 1.2381 0.903563 0.161558
Q2G2Y2   9 0.857143 -1.27278 0.943444
Q2FWA6   11 1.04762 0.903563 0.161558
Q2FWL8   19 1.80952 0.903563 0.161558
Q2FY95   9 0.857143 -1.27278 0.943444
Q2FYC5   14 1.33333 0.903563 0.161558
Q2FV43   8 0.761905 -1.27278 0.943444
Q2FVU0   10 0.952381 -1.27278 0.943444
Q2FZG5   4 0.380952 -1.27278 0.943444
Q2G2H9   7 0.666667 -1.27278 0.943444
Q2G1D1   8 0.761905 -1.27278 0.943444
Q2FWU7   10 0.952381 -1.27278 0.943444
P60647   7 0.666667 -1.27278 0.943444
Q2FUR7   8 0.761905 -1.27278 0.943444
Q2FWQ2   12 1.14286 0.903563 0.161558
Q2G2M4   11 1.04762 0.903563 0.161558
Q2G104   9 0.857143 -1.27278 0.943444
Q2FX76   4 0.380952 -1.27278 0.943444
Q2G2Q4   16 1.52381 0.903563 0.161558
Q2FXQ1   7 0.666667 -1.27278 0.943444
Q2FX80   6 0.571429 -1.27278 0.943444
Q2FZN6   6 0.571429 -1.27278 0.943444
Q2G009   5 0.47619 -1.27278 0.943444
Q2G021   10 0.952381 -1.27278 0.943444
Q2FWH0   13 1.2381 0.903563 0.161558
Q2FXQ0   11 1.04762 0.903563 0.161558
Q2FX64   6 0.571429 -1.27278 0.943444
Q2FY98   5 0.47619 -1.27278 0.943444
Q2FWK5   14 1.33333 0.903563 0.161558
Q2FYK1   4 0.380952 -1.27278 0.943444
Q2FXF0   7 0.666667 -1.27278 0.943444
Q2FY70   12 1.14286 0.903563 0.161558
Q2G114   9 0.857143 -1.27278 0.943444
Q2FX38   6 0.571429 -1.27278 0.943444
Q2FUP9   8 0.761905 -1.27278 0.943444
Q2FVV3   10 0.952381 -1.27278 0.943444
Q2G113   13 1.2381 0.903563 0.161558
Q2FWB2   11 1.04762 0.903563 0.161558
Q2FWT6   10 0.952381 -1.27278 0.943444
Q2FW28   11 1.04762 0.903563 0.161558
Q2FUQ9   5 0.47619 -1.27278 0.943444
Q2FY00   6 0.571429 -1.27278 0.943444
Q2G040   5 0.47619 -1.27278 0.943444
Q2FX35   12 1.14286 0.903563 0.161558
Q2FYW9   9 0.818182 -1.27278 0.943444
Q2G2N8   7 0.636364 -1.27278 0.943444
Q2G1V7   15 1.36364 0.903563 0.161558
Q2G0C3   11 1 0.903563 0.161558
Q2FVW0   10 0.909091 -1.27278 0.943444
Q2FUS4   14 1.27273 0.903563 0.161558
Q2FVP6   5 0.454545 -1.27278 0.943444
Q2FZK1   8 0.727273 -1.27278 0.943444
Q2FXY2   21 1.90909 0.903563 0.161558
Q2FYX3   23 2.09091 3.07991 0.0107511
Q2FZ86   16 1.45455 0.903563 0.161558
Q2FUV7   8 0.727273 -1.27278 0.943444
Q2FX70   10 0.909091 -1.27278 0.943444
Q2G1Y1   12 1.09091 0.903563 0.161558
Q2FVT9   11 1 0.903563 0.161558
Q2G2K3   18 1.63636 0.903563 0.161558
P72358   10 0.909091 -1.27278 0.943444
Q2G192   10 0.909091 -1.27278 0.943444
Q2FYX6   16 1.45455 0.903563 0.161558
Q2FXW0   6 0.545455 -1.27278 0.943444
Q2G202   13 1.18182 0.903563 0.161558
Q2FYW7   6 0.545455 -1.27278 0.943444
Q2G2M0   9 0.818182 -1.27278 0.943444
Q2FXT7   11 1 0.903563 0.161558
Q2FX59   10 0.909091 -1.27278 0.943444
Q2G0X2   8 0.727273 -1.27278 0.943444
Q2FWR6   16 1.45455 0.903563 0.161558
Q2FW22   22 2 3.07991 0.0107511
Q2FZH4   18 1.63636 0.903563 0.161558
Q2FYZ1   9 0.818182 -1.27278 0.943444
Q2G2W7   17 1.54545 0.903563 0.161558
Q2G2I4   10 0.909091 -1.27278 0.943444
Q2FZP5   14 1.27273 0.903563 0.161558
Q2FWQ7   18 1.63636 0.903563 0.161558
Q2G1W9   13 1.18182 0.903563 0.161558
Q2FWF7   8 0.727273 -1.27278 0.943444
Q2FYM9   18 1.63636 0.903563 0.161558
Q2FXV0   12 1.09091 0.903563 0.161558
Q2FWW2   10 0.909091 -1.27278 0.943444
Q2FVS2   9 0.818182 -1.27278 0.943444
Q2G007   14 1.27273 0.903563 0.161558
Q2FYA7   17 1.54545 0.903563 0.161558
Q2G0K0   13 1.18182 0.903563 0.161558
Q2FXS9   13 1.18182 0.903563 0.161558
Q2G249   21 1.90909 0.903563 0.161558
Q2G008   16 1.45455 0.903563 0.161558
Q2FZD5   11 1 0.903563 0.161558
Q2FZG0   7 0.636364 -1.27278 0.943444
Q2FX28   13 1.18182 0.903563 0.161558
Q2FXI4   16 1.45455 0.903563 0.161558
Q2G176   11 1 0.903563 0.161558
Q2G116   8 0.727273 -1.27278 0.943444
Q2FXF2   10 0.909091 -1.27278 0.943444
Q2G260   11 1 0.903563 0.161558
Q2G213   9 0.818182 -1.27278 0.943444
Q2G173   10 0.909091 -1.27278 0.943444
Q2FV71   11 1 0.903563 0.161558
Q2FWY8   7 0.636364 -1.27278 0.943444
Q2FWN3   7 0.636364 -1.27278 0.943444
Q2FYD4   13 1.18182 0.903563 0.161558
Q2FVQ2   15 1.36364 0.903563 0.161558
Q2FVK0   16 1.45455 0.903563 0.161558
Q2G285   12 1.09091 0.903563 0.161558
Q2FZH6   17 1.54545 0.903563 0.161558
Q2FZX1   11 1 0.903563 0.161558
Q2FZ83   2 0.181818 -1.27278 0.943444
Q2G0S9   10 0.909091 -1.27278 0.943444
Q2FZH7   17 1.54545 0.903563 0.161558
Q2FZT3   15 1.36364 0.903563 0.161558
Q2FX57   16 1.3913 0.903563 0.161558
Q2G0B9   17 1.47826 0.903563 0.161558
Q2FY28   17 1.47826 0.903563 0.161558
Q2G0R5   19 1.65217 0.903563 0.161558
Q2FZG8   10 0.869565 -1.27278 0.943444
Q2G1X1   18 1.56522 0.903563 0.161558
Q2FX93   11 0.956522 -1.27278 0.943444
Q2FYU5   12 1.04348 0.903563 0.161558
Q2FWR9   11 0.956522 -1.27278 0.943444
Q2FWS0   22 1.91304 0.903563 0.161558
Q2G0P4   9 0.782609 -1.27278 0.943444
Q2FX50   14 1.21739 0.903563 0.161558
Q2FZV0   16 1.3913 0.903563 0.161558
Q2G0S5   14 1.21739 0.903563 0.161558
Q2FY25   8 0.695652 -1.27278 0.943444
Q2FXG6   12 1.04348 0.903563 0.161558
Q2FZJ7   13 1.13043 0.903563 0.161558
Q2G0U7   16 1.3913 0.903563 0.161558
Q2FZV2   17 1.47826 0.903563 0.161558
Q2FWT8   19 1.65217 0.903563 0.161558
Q2G0D1   15 1.30435 0.903563 0.161558
Q2FVW5   10 0.869565 -1.27278 0.943444
Q2FY97   19 1.65217 0.903563 0.161558
Q2FXF3   15 1.30435 0.903563 0.161558
Q2G063   14 1.21739 0.903563 0.161558
Q2G0U5   18 1.56522 0.903563 0.161558
Q2G2B1   16 1.3913 0.903563 0.161558
Q2FVE3   12 1.04348 0.903563 0.161558
Q2FZW1   21 1.82609 0.903563 0.161558
Q2FYK2   20 1.73913 0.903563 0.161558
Q2FXW2   11 0.956522 -1.27278 0.943444
Q9F0R1   16 1.3913 0.903563 0.161558
Q2FZG3   13 1.13043 0.903563 0.161558
Q2G2K0   22 1.91304 0.903563 0.161558
Q2FVN4   14 1.21739 0.903563 0.161558
Q2FYV0   19 1.65217 0.903563 0.161558
Q2G0A5   8 0.695652 -1.27278 0.943444
Q2FZ03   17 1.47826 0.903563 0.161558
Q2G1I8   10 0.869565 -1.27278 0.943444
Q2FYX8   18 1.56522 0.903563 0.161558
Q2FV18   10 0.869565 -1.27278 0.943444
Q2FYI7   13 1.13043 0.903563 0.161558
Q2G0K1   14 1.21739 0.903563 0.161558
Q2G2U9   15 1.30435 0.903563 0.161558
Q2FW31   24 2.08696 3.07991 0.0107511
Q2FVB5   20 1.73913 0.903563 0.161558
Q2FVI8   11 0.956522 -1.27278 0.943444
Q2FZT0   19 1.65217 0.903563 0.161558
P48860   18 1.56522 0.903563 0.161558
Q2FYC1   17 1.47826 0.903563 0.161558
Q2G286   16 1.3913 0.903563 0.161558
Q2FXD3   16 1.3913 0.903563 0.161558
Q2G027   6 0.521739 -1.27278 0.943444
Q2G0T4   11 0.956522 -1.27278 0.943444
Q2FZJ5   18 1.56522 0.903563 0.161558
Q2FW10   7 0.608696 -1.27278 0.943444
Q2FY91   11 0.956522 -1.27278 0.943444
Q2FVP0   16 1.3913 0.903563 0.161558
P60070   19 1.65217 0.903563 0.161558
Q2FWU1   15 1.30435 0.903563 0.161558
Q2FYA3   7 0.608696 -1.27278 0.943444
Q2G0V8   18 1.56522 0.903563 0.161558
Q2G0Z2   11 0.956522 -1.27278 0.943444
Q2FZ47   9 0.782609 -1.27278 0.943444
Q2G0V9   6 0.521739 -1.27278 0.943444
Q2FZE2   20 1.73913 0.903563 0.161558
Q2FWB0   15 1.30435 0.903563 0.161558
Q2G1J1   12 1.04348 0.903563 0.161558
Q2FYQ1   7 0.608696 -1.27278 0.943444
Q2FZ45   17 1.47826 0.903563 0.161558
Q2FYW5   18 1.56522 0.903563 0.161558
Q2G1A0   12 1.04348 0.903563 0.161558
Q2FZB9   14 1.21739 0.903563 0.161558
Q2FZX2   15 1.30435 0.903563 0.161558
Q2FZY4   17 1.47826 0.903563 0.161558
Q2FW56   9 0.782609 -1.27278 0.943444
P0A0G6   19 1.65217 0.903563 0.161558
Q2FW80   13 1.13043 0.903563 0.161558
Q2G2S4   13 1.13043 0.903563 0.161558
Q2G2H0   11 0.956522 -1.27278 0.943444
Q2G2E1   6 0.521739 -1.27278 0.943444
Q2G0I5   24 2.08696 3.07991 0.0107511
Q2FWW6   14 1.21739 0.903563 0.161558
Q2G112   10 0.869565 -1.27278 0.943444
Q2G214   15 1.30435 0.903563 0.161558
Q2FYG2   17 1.47826 0.903563 0.161558
Q2G0J5   11 0.956522 -1.27278 0.943444
Q2FX27   14 1.21739 0.903563 0.161558
Q2FWV5   21 1.82609 0.903563 0.161558
Q2FX40   24 2.08696 3.07991 0.0107511
Q2FZM5   9 0.782609 -1.27278 0.943444
Q2FXH8   12 1.04348 0.903563 0.161558
Q2FWS5   18 1.56522 0.903563 0.161558
Q2FW13   17 1.41667 0.903563 0.161558
Q2FY93   20 1.66667 0.903563 0.161558
Q2FZM8   22 1.83333 0.903563 0.161558
Q2FZV4   22 1.83333 0.903563 0.161558
Q2FVD4   21 1.75 0.903563 0.161558
Q2G0J3   11 0.916667 -1.27278 0.943444
Q2FX61   20 1.66667 0.903563 0.161558
Q2FVD6   18 1.5 0.903563 0.161558
Q2FYY7   20 1.66667 0.903563 0.161558
Q2G0W0   18 1.5 0.903563 0.161558
Q2FXF7   14 1.16667 0.903563 0.161558
Q2G191   12 1 0.903563 0.161558
Q2FYT5   15 1.25 0.903563 0.161558
Q2G1P0   12 1 0.903563 0.161558
Q2FVF8   17 1.41667 0.903563 0.161558
Q2G0Y1   9 0.75 -1.27278 0.943444
Q2FZD2   22 1.83333 0.903563 0.161558
Q2FZ59   22 1.83333 0.903563 0.161558
Q2G2G1   12 1 0.903563 0.161558
Q2G0F9   16 1.33333 0.903563 0.161558
Q2G1J2   16 1.33333 0.903563 0.161558
Q2G0Q6   20 1.66667 0.903563 0.161558
Q2FYX0   22 1.83333 0.903563 0.161558
Q2FZU8   14 1.16667 0.903563 0.161558
Q2G267   15 1.25 0.903563 0.161558
Q2G174   18 1.5 0.903563 0.161558
Q2FWC3   18 1.5 0.903563 0.161558
Q2FVN6   12 1 0.903563 0.161558
Q2G2D1   17 1.41667 0.903563 0.161558
Q2FZK9   20 1.66667 0.903563 0.161558
Q2G2C9   18 1.5 0.903563 0.161558
Q2G2V8   16 1.33333 0.903563 0.161558
Q2FVL6   18 1.5 0.903563 0.161558
Q2FY45   16 1.33333 0.903563 0.161558
Q2G2R7   16 1.33333 0.903563 0.161558
Q2FWD5   16 1.33333 0.903563 0.161558
Q2FWT3   10 0.833333 -1.27278 0.943444
Q2FY92   22 1.83333 0.903563 0.161558
Q2FZM2   12 1 0.903563 0.161558
Q2G2F0   20 1.66667 0.903563 0.161558
Q2FW30   14 1.16667 0.903563 0.161558
Q2FZV9   23 1.91667 0.903563 0.161558
Q2FVA6   18 1.5 0.903563 0.161558
Q2G229   17 1.41667 0.903563 0.161558
Q2FZZ3   20 1.66667 0.903563 0.161558
Q2G2F4   12 1 0.903563 0.161558
Q2FVA7   16 1.33333 0.903563 0.161558
Q2G0R3   13 1.08333 0.903563 0.161558
Q2G1R1   22 1.83333 0.903563 0.161558
Q2FZ79   19 1.58333 0.903563 0.161558
Q2FZ12   10 0.833333 -1.27278 0.943444
Q2FX39   14 1.16667 0.903563 0.161558
Q2G186   12 1 0.903563 0.161558
Q2FXE5   14 1.16667 0.903563 0.161558
Q2G0A1   15 1.25 0.903563 0.161558
Q2G0E7   20 1.66667 0.903563 0.161558
Q2G2V7   13 1.08333 0.903563 0.161558
Q2FYA6   18 1.5 0.903563 0.161558
Q2G276   17 1.41667 0.903563 0.161558
Q2G070   15 1.25 0.903563 0.161558
Q2FVZ1   20 1.66667 0.903563 0.161558
Q2FW84   13 1.08333 0.903563 0.161558
Q2FVY9   14 1.16667 0.903563 0.161558
Q2FVD9   15 1.25 0.903563 0.161558
Q2G1T2   13 1.08333 0.903563 0.161558
Q2G0I3   17 1.41667 0.903563 0.161558
Q2G0E8   22 1.83333 0.903563 0.161558
Q2FW08   18 1.5 0.903563 0.161558
Q2FVD8   17 1.41667 0.903563 0.161558
Q2FXF5   22 1.83333 0.903563 0.161558
Q2FXW1   27 2.25 3.07991 0.0107511
Q2FW79   12 1 0.903563 0.161558
Q2G2G0   17 1.41667 0.903563 0.161558
P48940   14 1.16667 0.903563 0.161558
Q2FYL6   17 1.41667 0.903563 0.161558
Q2FZV8   21 1.75 0.903563 0.161558
Q2FYM5   22 1.83333 0.903563 0.161558
Q2G2B6   15 1.25 0.903563 0.161558
Q2G1L2   9 0.75 -1.27278 0.943444
Q2G1V5   10 0.833333 -1.27278 0.943444
Q2FXT0   14 1.16667 0.903563 0.161558
Q2FY02   22 1.83333 0.903563 0.161558
Q2FWQ4   14 1.16667 0.903563 0.161558
Q2FYG4   19 1.58333 0.903563 0.161558
Q2FW11   22 1.83333 0.903563 0.161558
Q2G257   31 2.48 3.07991 0.0107511
Q2FWJ6   28 2.24 3.07991 0.0107511
Q2FXS8   24 1.92 0.903563 0.161558
Q2FX12   28 2.24 3.07991 0.0107511
Q2FYF1   13 1.04 0.903563 0.161558
Q2G2E8   19 1.52 0.903563 0.161558
Q2FXE6   13 1.04 0.903563 0.161558
Q2G2C0   15 1.2 0.903563 0.161558
Q2G1V6   15 1.2 0.903563 0.161558
Q2FWZ4   32 2.56 3.07991 0.0107511
Q2G2V0   14 1.12 0.903563 0.161558
Q9ZAH6   21 1.68 0.903563 0.161558
Q2FVU2   32 2.56 3.07991 0.0107511
Q2FWI8   16 1.28 0.903563 0.161558
P0A0H0   9 0.72 -1.27278 0.943444
Q2G0C1   26 2.08 3.07991 0.0107511
Q2FXH3   18 1.44 0.903563 0.161558
Q2FXI6   31 2.48 3.07991 0.0107511
Q2G1X5   15 1.2 0.903563 0.161558
Q2FV08   20 1.6 0.903563 0.161558
Q2FWT7   15 1.2 0.903563 0.161558
Q2G210   15 1.2 0.903563 0.161558
Q2FW66   24 1.92 0.903563 0.161558
Q2FWD0   14 1.12 0.903563 0.161558
Q2FUQ1   22 1.76 0.903563 0.161558
Q2FVI6   12 0.96 -1.27278 0.943444
Q2FWM7   11 0.88 -1.27278 0.943444
Q2FVN2   19 1.52 0.903563 0.161558
Q2FWR2   16 1.28 0.903563 0.161558
Q2FYH4   14 1.12 0.903563 0.161558
Q2FYM8   6 0.48 -1.27278 0.943444
Q9RFJ6   14 1.12 0.903563 0.161558
Q2FZ42   9 0.72 -1.27278 0.943444
Q2FVX9   25 2 3.07991 0.0107511
Q2G066   22 1.76 0.903563 0.161558
Q2FVM3   22 1.76 0.903563 0.161558
Q2FWT1   18 1.44 0.903563 0.161558
Q2FZB8   10 0.8 -1.27278 0.943444
Q2FUQ8   11 0.88 -1.27278 0.943444
Q2G2I7   17 1.36 0.903563 0.161558
Q2FVF7   11 0.88 -1.27278 0.943444
Q2FV52   18 1.44 0.903563 0.161558
Q2FWE3   23 1.84 0.903563 0.161558
Q2G144   18 1.44 0.903563 0.161558
Q2FXZ1   16 1.28 0.903563 0.161558
Q2FX34   12 0.96 -1.27278 0.943444
Q2FWV4   12 0.96 -1.27278 0.943444
Q2FZ11   15 1.2 0.903563 0.161558
Q2G141   16 1.28 0.903563 0.161558
Q2FWF5   17 1.36 0.903563 0.161558
Q2FV34   15 1.2 0.903563 0.161558
Q2FWQ0   23 1.84 0.903563 0.161558
Q2FV88   20 1.6 0.903563 0.161558
Q2G2P0   14 1.12 0.903563 0.161558
Q2FYW8   17 1.36 0.903563 0.161558
Q2G1W1   21 1.68 0.903563 0.161558
Q2FVC2   20 1.6 0.903563 0.161558
Q2G0D3   17 1.36 0.903563 0.161558
Q2FV89   22 1.76 0.903563 0.161558
Q2G1U2   21 1.68 0.903563 0.161558
Q2FX32   11 0.88 -1.27278 0.943444
Q2FXS7   25 2 3.07991 0.0107511
Q2FVX1   13 1.04 0.903563 0.161558
Q2FVE0   17 1.36 0.903563 0.161558
Q2G270   12 0.96 -1.27278 0.943444
Q9EYW6   18 1.44 0.903563 0.161558
Q2FVB8   17 1.36 0.903563 0.161558
Q2FZT9   23 1.84 0.903563 0.161558
Q2G298   29 2.32 3.07991 0.0107511
Q2FX49   18 1.44 0.903563 0.161558
Q2G0Z0   17 1.36 0.903563 0.161558
Q2FW39   27 2.16 3.07991 0.0107511
Q2G252   21 1.68 0.903563 0.161558
Q2G0A3   17 1.36 0.903563 0.161558
Q2FYJ7   27 2.16 3.07991 0.0107511
Q2FWT2   16 1.28 0.903563 0.161558
Q2FWQ5   17 1.36 0.903563 0.161558
Q2G2J7   13 1.04 0.903563 0.161558
Q2FY75   13 1.04 0.903563 0.161558
Q2G106   14 1.12 0.903563 0.161558
Q2FVY3   22 1.76 0.903563 0.161558
Q2FVP9   19 1.52 0.903563 0.161558
Q2FW42   11 0.88 -1.27278 0.943444
Q2FUV9   27 2.16 3.07991 0.0107511
Q2FVR7   18 1.44 0.903563 0.161558
Q2FZN1   16 1.28 0.903563 0.161558
Q2G2Q7   33 2.53846 3.07991 0.0107511
Q2G150   23 1.76923 0.903563 0.161558
Q2G081   27 2.07692 3.07991 0.0107511
Q2FV45   24 1.84615 0.903563 0.161558
Q2FX02   21 1.61538 0.903563 0.161558
P0A0Q4   21 1.61538 0.903563 0.161558
Q2G0L9   35 2.69231 3.07991 0.0107511
Q2FY04   27 2.07692 3.07991 0.0107511
Q2FV48   18 1.38462 0.903563 0.161558
Q2FW64   24 1.84615 0.903563 0.161558
Q2FX63   22 1.69231 0.903563 0.161558
Q2G1T3   25 1.92308 0.903563 0.161558
Q2G0K9   17 1.30769 0.903563 0.161558
Q2FZ00   26 2 3.07991 0.0107511
Q2FVL9   13 1 0.903563 0.161558
Q2FW33   22 1.69231 0.903563 0.161558
Q2FWT9   16 1.23077 0.903563 0.161558
Q2FZF7   17 1.30769 0.903563 0.161558
Q2FWL1   34 2.61538 3.07991 0.0107511
Q2FYS7   22 1.69231 0.903563 0.161558
Q2FZX3   18 1.38462 0.903563 0.161558
Q2FXR0   16 1.23077 0.903563 0.161558
Q2G2I9   19 1.46154 0.903563 0.161558
Q2FWN1   7 0.538462 -1.27278 0.943444
Q2G297   17 1.30769 0.903563 0.161558
Q2FVA0   19 1.46154 0.903563 0.161558
Q2FXX0   27 2.07692 3.07991 0.0107511
Q2G2P4   23 1.76923 0.903563 0.161558
Q2G0P8   28 2.15385 3.07991 0.0107511
Q2FVN3   22 1.69231 0.903563 0.161558
Q2FXK7   30 2.30769 3.07991 0.0107511
Q2FZF8   13 1 0.903563 0.161558
Q2FWR0   16 1.23077 0.903563 0.161558
Q2FXL2   17 1.30769 0.903563 0.161558
Q2FWA9   16 1.23077 0.903563 0.161558
Q2G282   25 1.92308 0.903563 0.161558
Q9RQQ0   15 1.15385 0.903563 0.161558
Q2FXD7   24 1.84615 0.903563 0.161558
Q2FUY4   20 1.53846 0.903563 0.161558
Q2G2W4   17 1.30769 0.903563 0.161558
Q2FZF5   27 2.07692 3.07991 0.0107511
Q2FY42   16 1.23077 0.903563 0.161558
Q2FUS3   18 1.38462 0.903563 0.161558
Q2G2E7   16 1.23077 0.903563 0.161558
Q2G0S6   26 2 3.07991 0.0107511
Q2G0C2   20 1.53846 0.903563 0.161558
Q2FWF8   23 1.76923 0.903563 0.161558
Q2G000   26 2 3.07991 0.0107511
Q2FWX2   19 1.46154 0.903563 0.161558
Q2FZS2   22 1.69231 0.903563 0.161558
Q2FW16   20 1.53846 0.903563 0.161558
Q2FZI2   19 1.46154 0.903563 0.161558
Q2G1Q5   16 1.23077 0.903563 0.161558
Q2G1A5   35 2.69231 3.07991 0.0107511
Q2G0P7   17 1.30769 0.903563 0.161558
Q2FWV3   17 1.30769 0.903563 0.161558
Q2FW51   21 1.61538 0.903563 0.161558
Q2FVI4   23 1.76923 0.903563 0.161558
Q2FVN7   17 1.30769 0.903563 0.161558
Q2FWP9   23 1.76923 0.903563 0.161558
Q2FXT2   26 2 3.07991 0.0107511
P0A0F4   28 2.15385 3.07991 0.0107511
Q2G126   30 2.30769 3.07991 0.0107511
Q2FW82   11 0.846154 -1.27278 0.943444
Q2FY44   23 1.76923 0.903563 0.161558
Q2G0N9   21 1.61538 0.903563 0.161558
Q2G0Z9   9 0.692308 -1.27278 0.943444
Q2FV81   23 1.76923 0.903563 0.161558
Q2FYC4   16 1.23077 0.903563 0.161558
Q2G178   26 2 3.07991 0.0107511
Q2G079   20 1.53846 0.903563 0.161558
Q2G2B7   28 2.15385 3.07991 0.0107511
Q2FVF5   23 1.76923 0.903563 0.161558
Q2G2W2   16 1.23077 0.903563 0.161558
Q2G1I2   26 2 3.07991 0.0107511
Q2G245   8 0.615385 -1.27278 0.943444
Q2G1H7   18 1.33333 0.903563 0.161558
Q2FWF1   22 1.62963 0.903563 0.161558
Q2FZZ9   28 2.07407 3.07991 0.0107511
Q2G1W3   21 1.55556 0.903563 0.161558
Q2G204   27 2 3.07991 0.0107511
Q2G1H1   18 1.33333 0.903563 0.161558
Q2FXK3   28 2.07407 3.07991 0.0107511
Q2G2H8   22 1.62963 0.903563 0.161558
Q2FZP9   24 1.77778 0.903563 0.161558
Q2FWI2   24 1.77778 0.903563 0.161558
Q2FYZ6   24 1.77778 0.903563 0.161558
Q2FXS1   17 1.25926 0.903563 0.161558
Q2G200   24 1.77778 0.903563 0.161558
Q2G2L5   11 0.814815 -1.27278 0.943444
Q2FY73   29 2.14815 3.07991 0.0107511
Q2G177   13 0.962963 -1.27278 0.943444
Q2G2F9   15 1.11111 0.903563 0.161558
Q2FV27   25 1.85185 0.903563 0.161558
Q2FZ56   29 2.14815 3.07991 0.0107511
Q2FVF3   19 1.40741 0.903563 0.161558
Q2G0B6   27 2 3.07991 0.0107511
Q2G2S5   27 2 3.07991 0.0107511
Q2FW68   23 1.7037 0.903563 0.161558
Q2FWX7   11 0.814815 -1.27278 0.943444
Q2FWB6   23 1.7037 0.903563 0.161558
Q2FXA9   33 2.44444 3.07991 0.0107511
Q2FXP3   24 1.77778 0.903563 0.161558
Q2FUX5   29 2.14815 3.07991 0.0107511
Q2FZZ4   22 1.62963 0.903563 0.161558
Q2FX98   29 2.14815 3.07991 0.0107511
Q2FV23   24 1.77778 0.903563 0.161558
Q2FUR1   13 0.962963 -1.27278 0.943444
Q2FY49   23 1.7037 0.903563 0.161558
Q2G017   20 1.48148 0.903563 0.161558
Q2G2K9   20 1.48148 0.903563 0.161558
Q2G2N9   24 1.77778 0.903563 0.161558
Q2G0E9   20 1.48148 0.903563 0.161558
Q2FY19   28 2.07407 3.07991 0.0107511
Q2G1E3   13 0.962963 -1.27278 0.943444
Q2FW17   13 0.962963 -1.27278 0.943444
Q2FWK9   32 2.37037 3.07991 0.0107511
Q2G2Q6   31 2.2963 3.07991 0.0107511
Q2G2Q5   29 2.14815 3.07991 0.0107511
Q2G1U9   29 2.14815 3.07991 0.0107511
Q2G299   20 1.48148 0.903563 0.161558
Q2FX75   20 1.48148 0.903563 0.161558
Q2G058   46 3.40741 5.25625 0.000662855
Q2G0E3   17 1.25926 0.903563 0.161558
Q2FYK0   26 1.92593 0.903563 0.161558
Q2G2K6   16 1.18519 0.903563 0.161558
Q2FYN0   19 1.40741 0.903563 0.161558
Q2FVK7   25 1.85185 0.903563 0.161558
Q2FX15   24 1.77778 0.903563 0.161558
Q2FVN9   15 1.11111 0.903563 0.161558
Q2FWX0   21 1.55556 0.903563 0.161558
Q2G143   29 2.14815 3.07991 0.0107511
Q2G0C7   23 1.7037 0.903563 0.161558
Q2G0K6   20 1.48148 0.903563 0.161558
Q2FZZ1   16 1.18519 0.903563 0.161558
Q2FV13   25 1.85185 0.903563 0.161558
Q2G128   19 1.40741 0.903563 0.161558
Q2FXU2   21 1.55556 0.903563 0.161558
Q2G2R4   29 2.14815 3.07991 0.0107511
Q2FXM1   26 1.92593 0.903563 0.161558
Q8KQR1   21 1.55556 0.903563 0.161558
Q2G2Q9   28 2.07407 3.07991 0.0107511
Q2FVG9   16 1.18519 0.903563 0.161558
Q2FV56   11 0.814815 -1.27278 0.943444
Q2FWG7   14 1 0.903563 0.161558
Q2G0T1   33 2.35714 3.07991 0.0107511
Q2FXB9   21 1.5 0.903563 0.161558
Q2FZP3   16 1.14286 0.903563 0.161558
Q2FZQ2   15 1.07143 0.903563 0.161558
Q2FXS4   24 1.71429 0.903563 0.161558
Q2FZ21   24 1.71429 0.903563 0.161558
Q2G2X2   28 2 3.07991 0.0107511
Q2FZF6   32 2.28571 3.07991 0.0107511
Q2FYA0   21 1.5 0.903563 0.161558
Q2G2A9   17 1.21429 0.903563 0.161558
Q2FYB9   25 1.78571 0.903563 0.161558
Q2FYI4   19 1.35714 0.903563 0.161558
Q2FYL4   30 2.14286 3.07991 0.0107511
Q2G1T0   19 1.35714 0.903563 0.161558
Q2FXW7   20 1.42857 0.903563 0.161558
Q2FZA1   33 2.35714 3.07991 0.0107511
Q2FY76   11 0.785714 -1.27278 0.943444
Q2FZ97   28 2 3.07991 0.0107511
Q2G1I4   15 1.07143 0.903563 0.161558
Q2FYQ6   20 1.42857 0.903563 0.161558
Q2FXL6   28 2 3.07991 0.0107511
Q2G2G6   8 0.571429 -1.27278 0.943444
Q2FVH1   14 1 0.903563 0.161558
Q2FYA8   23 1.64286 0.903563 0.161558
Q2G2M5   34 2.42857 3.07991 0.0107511
Q2FV99   24 1.71429 0.903563 0.161558
Q2G105   28 2 3.07991 0.0107511
Q2FW23   34 2.42857 3.07991 0.0107511
Q2G012   17 1.21429 0.903563 0.161558
Q2G2V5   23 1.64286 0.903563 0.161558
Q2FW07   31 2.21429 3.07991 0.0107511
Q2G0F2   29 2.07143 3.07991 0.0107511
Q2FZC9   19 1.35714 0.903563 0.161558
Q2FXE9   20 1.42857 0.903563 0.161558
Q2FV47   37 2.64286 3.07991 0.0107511
Q2G2Q8   32 2.28571 3.07991 0.0107511
Q2FYE7   24 1.71429 0.903563 0.161558
Q2FUT3   23 1.64286 0.903563 0.161558
Q2G068   33 2.35714 3.07991 0.0107511
Q2G2D3   22 1.57143 0.903563 0.161558
Q2FYK4   31 2.21429 3.07991 0.0107511
Q2FX36   24 1.71429 0.903563 0.161558
Q2G0A4   15 1.07143 0.903563 0.161558
Q2G080   19 1.35714 0.903563 0.161558
Q2FUT1   30 2.14286 3.07991 0.0107511
Q2FYH3   21 1.5 0.903563 0.161558
Q2FXA7   28 2 3.07991 0.0107511
Q2G2Y6   17 1.21429 0.903563 0.161558
Q2FY55   27 1.92857 0.903563 0.161558
Q2FY61   32 2.28571 3.07991 0.0107511
Q2G0E2   34 2.42857 3.07991 0.0107511
Q2FVY1   32 2.28571 3.07991 0.0107511
Q2FUV1   28 2 3.07991 0.0107511
Q2FUS9   20 1.42857 0.903563 0.161558
Q2G1A1   21 1.5 0.903563 0.161558
P60639   19 1.35714 0.903563 0.161558
Q2FZE9   15 1.07143 0.903563 0.161558
Q2G1I9   16 1.14286 0.903563 0.161558
Q2FWN0   23 1.64286 0.903563 0.161558
Q2FZE3   33 2.35714 3.07991 0.0107511
Q93Q23   16 1.14286 0.903563 0.161558
Q2FWE9   29 2.07143 3.07991 0.0107511
Q2FUS1   17 1.21429 0.903563 0.161558
Q2FVM5   27 1.92857 0.903563 0.161558
Q2G2N7   18 1.28571 0.903563 0.161558
Q2FWG0   16 1.14286 0.903563 0.161558
Q2FXV7   11 0.785714 -1.27278 0.943444
Q2FW69   23 1.64286 0.903563 0.161558
P0A0F8   16 1.14286 0.903563 0.161558
Q2G055   31 2.21429 3.07991 0.0107511
Q2FV37   20 1.42857 0.903563 0.161558
Q2G225   13 0.928571 -1.27278 0.943444
Q2FXG2   23 1.64286 0.903563 0.161558
Q2FY87   20 1.42857 0.903563 0.161558
Q2FWR7   25 1.78571 0.903563 0.161558
Q2G1U6   22 1.57143 0.903563 0.161558
Q2G006   23 1.64286 0.903563 0.161558
Q2G2I6   15 1.03448 0.903563 0.161558
Q2FWS1   19 1.31034 0.903563 0.161558
Q2FYF5   31 2.13793 3.07991 0.0107511
Q2G0F1   17 1.17241 0.903563 0.161558
Q2G0J2   23 1.58621 0.903563 0.161558
Q2FXE3   28 1.93103 0.903563 0.161558
Q2FYV8   24 1.65517 0.903563 0.161558
Q2G1X6   24 1.65517 0.903563 0.161558
Q2FUP5   25 1.72414 0.903563 0.161558
Q2G1A4   20 1.37931 0.903563 0.161558
Q2G0H9   31 2.13793 3.07991 0.0107511
Q2G0M0   27 1.86207 0.903563 0.161558
Q2FYK6   25 1.72414 0.903563 0.161558
Q2G023   26 1.7931 0.903563 0.161558
Q2G0G2   22 1.51724 0.903563 0.161558
Q2FXC0   22 1.51724 0.903563 0.161558
Q2FXF1   27 1.86207 0.903563 0.161558
Q2FW00   21 1.44828 0.903563 0.161558
Q2G1E7   18 1.24138 0.903563 0.161558
Q2FWE7   34 2.34483 3.07991 0.0107511
Q2FY32   27 1.86207 0.903563 0.161558
Q2FUU0   33 2.27586 3.07991 0.0107511
Q2FVU5   23 1.58621 0.903563 0.161558
Q2G062   24 1.65517 0.903563 0.161558
Q2FV26   21 1.44828 0.903563 0.161558
Q2FW97   28 1.93103 0.903563 0.161558
Q2FZY8   23 1.58621 0.903563 0.161558
Q2G277   17 1.17241 0.903563 0.161558
Q2G0V1   17 1.17241 0.903563 0.161558
Q2FWJ3   37 2.55172 3.07991 0.0107511
Q2G2J2   24 1.65517 0.903563 0.161558
Q2FVB0   14 0.965517 -1.27278 0.943444
Q2G278   29 2 3.07991 0.0107511
Q2G107   23 1.58621 0.903563 0.161558
P0A0M9   33 2.27586 3.07991 0.0107511
Q2G067   10 0.689655 -1.27278 0.943444
Q2FV55   25 1.72414 0.903563 0.161558
Q2G1L3   33 2.27586 3.07991 0.0107511
Q2G2R0   30 2.06897 3.07991 0.0107511
Q2G2T3   24 1.65517 0.903563 0.161558
Q2FWA8   20 1.37931 0.903563 0.161558
Q2G056   34 2.34483 3.07991 0.0107511
Q2FWR1   26 1.7931 0.903563 0.161558
Q2FXP9   23 1.58621 0.903563 0.161558
Q2FZI4   20 1.37931 0.903563 0.161558
Q2G2L7   30 2.06897 3.07991 0.0107511
Q2FVG1   19 1.31034 0.903563 0.161558
Q2G1I7   32 2.2069 3.07991 0.0107511
Q2FVB6   20 1.37931 0.903563 0.161558
Q2G001   22 1.51724 0.903563 0.161558
Q2FUX3   25 1.72414 0.903563 0.161558
Q2G1Q9   27 1.86207 0.903563 0.161558
Q2G2S9   39 2.68966 3.07991 0.0107511
Q2FXZ8   16 1.10345 0.903563 0.161558
Q2FZI7   33 2.27586 3.07991 0.0107511
Q2FUS6   29 2 3.07991 0.0107511
Q2FUZ6   20 1.37931 0.903563 0.161558
Q2FYQ9   18 1.24138 0.903563 0.161558
Q2FYS8   25 1.72414 0.903563 0.161558
Q2FYS6   19 1.31034 0.903563 0.161558
Q2FZG6   23 1.58621 0.903563 0.161558
Q2G1L9   15 1.03448 0.903563 0.161558
Q2FXT3   33 2.27586 3.07991 0.0107511
Q2FZN9   26 1.7931 0.903563 0.161558
Q2FW20   29 2 3.07991 0.0107511
Q2G0H3   17 1.17241 0.903563 0.161558
Q2FV98   28 1.93103 0.903563 0.161558
Q2FXR7   24 1.65517 0.903563 0.161558
Q2G1T4   40 2.75862 3.07991 0.0107511
Q2FW38   25 1.72414 0.903563 0.161558
Q2G2P6   17 1.17241 0.903563 0.161558
Q2FVL7   39 2.68966 3.07991 0.0107511
Q2FVY2   32 2.2069 3.07991 0.0107511
Q2FYZ0   23 1.58621 0.903563 0.161558
Q2FYW2   20 1.37931 0.903563 0.161558
P60643   20 1.37931 0.903563 0.161558
Q2G265   24 1.65517 0.903563 0.161558
Q2FV42   23 1.58621 0.903563 0.161558
Q2FXN0   19 1.31034 0.903563 0.161558
Q2G2D9   20 1.37931 0.903563 0.161558
Q2FV75   23 1.58621 0.903563 0.161558
Q2FYE0   28 1.93103 0.903563 0.161558
Q2FX03   12 0.827586 -1.27278 0.943444
Q2FX89   22 1.51724 0.903563 0.161558
Q2FX43   27 1.86207 0.903563 0.161558
Q2FV69   24 1.6 0.903563 0.161558
P72360   17 1.13333 0.903563 0.161558
Q2FVQ1   38 2.53333 3.07991 0.0107511
Q2FYG7   26 1.73333 0.903563 0.161558
Q2G1J8   14 0.933333 -1.27278 0.943444
Q2FW77   17 1.13333 0.903563 0.161558
Q2FWI4   31 2.06667 3.07991 0.0107511
Q2FX62   24 1.6 0.903563 0.161558
Q2G0U6   31 2.06667 3.07991 0.0107511
Q2G0P2   20 1.33333 0.903563 0.161558
Q2G0B8   31 2.06667 3.07991 0.0107511
Q2FVL3   17 1.13333 0.903563 0.161558
Q2G1K8   31 2.06667 3.07991 0.0107511
Q2G2R9   23 1.53333 0.903563 0.161558
Q2G2I3   19 1.26667 0.903563 0.161558
Q2FY56   13 0.866667 -1.27278 0.943444
Q2G0B1   33 2.2 3.07991 0.0107511
Q2G1T1   33 2.2 3.07991 0.0107511
Q2FVX5   21 1.4 0.903563 0.161558
Q2G0H8   21 1.4 0.903563 0.161558
Q2FVT3   23 1.53333 0.903563 0.161558
Q2FWF6   22 1.46667 0.903563 0.161558
Q2FWZ6   30 2 3.07991 0.0107511
Q2FZ77   32 2.13333 3.07991 0.0107511
Q2G0H0   25 1.66667 0.903563 0.161558
Q2G2G7   38 2.53333 3.07991 0.0107511
Q2G117   27 1.8 0.903563 0.161558
Q2FXG9   32 2.13333 3.07991 0.0107511
Q2FWE4   38 2.53333 3.07991 0.0107511
Q2FUS0   45 3 5.25625 0.000662855
Q2FWR3   25 1.66667 0.903563 0.161558
Q2FYA9   22 1.46667 0.903563 0.161558
Q2G0Y5   38 2.53333 3.07991 0.0107511
Q2FZZ8   26 1.73333 0.903563 0.161558
Q2G1Z6   23 1.53333 0.903563 0.161558
Q2FX53   26 1.73333 0.903563 0.161558
Q2FZC4   32 2.13333 3.07991 0.0107511
Q2FUS5   20 1.33333 0.903563 0.161558
Q2G1R0   18 1.2 0.903563 0.161558
Q2G0D5   18 1.2 0.903563 0.161558
Q2FY18   19 1.26667 0.903563 0.161558
Q2FYH8   21 1.4 0.903563 0.161558
Q2G1F2   27 1.8 0.903563 0.161558
Q2G0Q5   37 2.46667 3.07991 0.0107511
Q2FVR2   29 1.93333 0.903563 0.161558
Q2FZE7   18 1.2 0.903563 0.161558
Q2G0I0   30 2 3.07991 0.0107511
Q2G0R1   31 2.06667 3.07991 0.0107511
Q2G0L7   28 1.86667 0.903563 0.161558
Q2FWI1   28 1.86667 0.903563 0.161558
Q2G0F7   17 1.13333 0.903563 0.161558
Q2FXY3   32 2.13333 3.07991 0.0107511
P0A084   32 2.13333 3.07991 0.0107511
Q2G0G5   30 2 3.07991 0.0107511
Q2FZE5   19 1.26667 0.903563 0.161558
Q2G0A2   18 1.2 0.903563 0.161558
Q2FVE8   18 1.2 0.903563 0.161558
Q2G2M8   25 1.66667 0.903563 0.161558
Q2FYH7   18 1.2 0.903563 0.161558
Q2FVR8   28 1.86667 0.903563 0.161558
Q2FZU9   24 1.6 0.903563 0.161558
Q2FYX7   22 1.46667 0.903563 0.161558
Q2G280   37 2.46667 3.07991 0.0107511
Q2FVG5   31 2.06667 3.07991 0.0107511
Q2FWX1   39 2.6 3.07991 0.0107511
Q2FVB3   19 1.26667 0.903563 0.161558
Q2G2A1   31 2.06667 3.07991 0.0107511
Q2G1W7   23 1.53333 0.903563 0.161558
Q2FW36   18 1.2 0.903563 0.161558
P31337   41 2.73333 3.07991 0.0107511
Q2FXB8   21 1.4 0.903563 0.161558
Q2G2F3   42 2.8 3.07991 0.0107511
Q2FYM7   9 0.6 -1.27278 0.943444
Q2FYB2   26 1.73333 0.903563 0.161558
Q2G2E2   33 2.12903 3.07991 0.0107511
Q2G2G9   20 1.29032 0.903563 0.161558
Q2FVC5   33 2.12903 3.07991 0.0107511
Q2G0T3   28 1.80645 0.903563 0.161558
Q2G074   18 1.16129 0.903563 0.161558
Q2G016   32 2.06452 3.07991 0.0107511
Q2G0G4   40 2.58065 3.07991 0.0107511
Q2G2K1   22 1.41935 0.903563 0.161558
Q2FXE1   16 1.03226 0.903563 0.161558
Q2FWD2   23 1.48387 0.903563 0.161558
Q2G1Q0   34 2.19355 3.07991 0.0107511
Q2G073   16 1.03226 0.903563 0.161558
Q2G1T7   32 2.06452 3.07991 0.0107511
Q2FVI3   29 1.87097 0.903563 0.161558
Q2FZ93   29 1.87097 0.903563 0.161558
Q2FVQ7   22 1.41935 0.903563 0.161558
Q2G2B9   17 1.09677 0.903563 0.161558
Q2FZN5   17 1.09677 0.903563 0.161558
Q2FY72   27 1.74194 0.903563 0.161558
Q2G0A0   31 2 3.07991 0.0107511
Q2FZQ8   19 1.22581 0.903563 0.161558
Q2FXP1   29 1.87097 0.903563 0.161558
P0A0B7   29 1.87097 0.903563 0.161558
Q2FYW0   27 1.74194 0.903563 0.161558
Q2G230   30 1.93548 0.903563 0.161558
Q2G0H5   23 1.48387 0.903563 0.161558
Q2G0B7   27 1.74194 0.903563 0.161558
Q2G131   16 1.03226 0.903563 0.161558
Q2G0Y4   30 1.93548 0.903563 0.161558
Q2G2L0   38 2.45161 3.07991 0.0107511
Q2G101   36 2.32258 3.07991 0.0107511
Q2G036   30 1.93548 0.903563 0.161558
Q2FXN3   22 1.41935 0.903563 0.161558
Q2FWY2   20 1.29032 0.903563 0.161558
Q2FXK6   30 1.93548 0.903563 0.161558
Q2G2Y3   22 1.41935 0.903563 0.161558
Q2G1P8   35 2.25806 3.07991 0.0107511
Q2G0N7   35 2.25806 3.07991 0.0107511
Q2FW43   31 2 3.07991 0.0107511
Q2G2N4   29 1.87097 0.903563 0.161558
Q2FW59   33 2.12903 3.07991 0.0107511
Q2G1V0   25 1.6129 0.903563 0.161558
Q2G010   22 1.41935 0.903563 0.161558
Q2FWJ4   13 0.83871 -1.27278 0.943444
Q2FUR3   33 2.12903 3.07991 0.0107511
Q2FXE4   26 1.67742 0.903563 0.161558
Q2FY36   24 1.54839 0.903563 0.161558
Q2G1Q7   27 1.74194 0.903563 0.161558
Q2FX09   35 2.25806 3.07991 0.0107511
Q2G0Z1   37 2.3871 3.07991 0.0107511
Q2FWJ1   50 3.22581 5.25625 0.000662855
Q2FUT4   35 2.25806 3.07991 0.0107511
Q2FYI1   44 2.83871 3.07991 0.0107511
Q2FXQ8   26 1.67742 0.903563 0.161558
Q2FUZ0   37 2.3871 3.07991 0.0107511
P0A086   39 2.51613 3.07991 0.0107511
Q2FZM0   20 1.29032 0.903563 0.161558
Q2FXL3   32 2.06452 3.07991 0.0107511
Q2G2K7   23 1.48387 0.903563 0.161558
Q2FVL1   16 1.03226 0.903563 0.161558
Q2FW21   25 1.6129 0.903563 0.161558
Q2G201   37 2.3871 3.07991 0.0107511
Q2FVV6   22 1.41935 0.903563 0.161558
Q2FV03   38 2.45161 3.07991 0.0107511
Q2G2T2   16 1.03226 0.903563 0.161558
Q2FZ44   22 1.41935 0.903563 0.161558
Q2G1N7   30 1.93548 0.903563 0.161558
Q2G172   23 1.48387 0.903563 0.161558
Q2G208   23 1.48387 0.903563 0.161558
Q2FZR7   21 1.35484 0.903563 0.161558
Q2G2K2   16 1.03226 0.903563 0.161558
Q2FVA4   25 1.6129 0.903563 0.161558
Q2G0F5   17 1.09677 0.903563 0.161558
Q2G0X0   30 1.93548 0.903563 0.161558
Q2FXU0   28 1.80645 0.903563 0.161558
Q2FXX9   26 1.67742 0.903563 0.161558
Q2G2K8   21 1.35484 0.903563 0.161558
Q2G0X1   29 1.8125 0.903563 0.161558
Q2FXI8   24 1.5 0.903563 0.161558
Q2G0L1   42 2.625 3.07991 0.0107511
Q2FX07   17 1.0625 0.903563 0.161558
Q2G139   24 1.5 0.903563 0.161558
Q2FUV5   30 1.875 0.903563 0.161558
Q2FVD0   34 2.125 3.07991 0.0107511
Q2FX10   27 1.6875 0.903563 0.161558
Q2G1W5   38 2.375 3.07991 0.0107511
Q2G1Y7   31 1.9375 0.903563 0.161558
Q2G190   32 2 3.07991 0.0107511
Q2FV59   20 1.25 0.903563 0.161558
Q2FZS3   23 1.4375 0.903563 0.161558
Q2FX90   21 1.3125 0.903563 0.161558
Q2FW85   18 1.125 0.903563 0.161558
Q2FZ65   41 2.5625 3.07991 0.0107511
Q2FXJ7   33 2.0625 3.07991 0.0107511
Q2FVW2   26 1.625 0.903563 0.161558
Q2G0H4   32 2 3.07991 0.0107511
Q2FVV4   19 1.1875 0.903563 0.161558
Q2FUR9   16 1 0.903563 0.161558
Q2FW06   19 1.1875 0.903563 0.161558
Q2FY84   20 1.25 0.903563 0.161558
Q2G132   37 2.3125 3.07991 0.0107511
Q2G0C9   26 1.625 0.903563 0.161558
Q2G2N1   13 0.8125 -1.27278 0.943444
Q2FVF2   20 1.25 0.903563 0.161558
Q2FZ30   20 1.25 0.903563 0.161558
Q2FXX8   35 2.1875 3.07991 0.0107511
Q2FZX6   26 1.625 0.903563 0.161558
Q2G1Z2   19 1.1875 0.903563 0.161558
Q2G0G7   34 2.125 3.07991 0.0107511
Q2FV53   30 1.875 0.903563 0.161558
Q2FV28   38 2.375 3.07991 0.0107511
Q2G097   29 1.8125 0.903563 0.161558
Q2FZC5   32 2 3.07991 0.0107511
Q2FY77   41 2.5625 3.07991 0.0107511
Q2FVA9   40 2.5 3.07991 0.0107511
Q2G2W5   15 0.9375 -1.27278 0.943444
Q2FX97   27 1.6875 0.903563 0.161558
Q2G1F3   38 2.375 3.07991 0.0107511
Q2FYU1   22 1.375 0.903563 0.161558
Q2FUP6   22 1.375 0.903563 0.161558
Q2G2U7   25 1.5625 0.903563 0.161558
Q2FY09   31 1.9375 0.903563 0.161558
Q2G1J6   31 1.9375 0.903563 0.161558
Q2G059   40 2.5 3.07991 0.0107511
Q2FVK5   10 0.625 -1.27278 0.943444
Q2G0H7   33 2.0625 3.07991 0.0107511
Q2FWN2   18 1.125 0.903563 0.161558
Q2FYV7   46 2.875 3.07991 0.0107511
Q2G236   33 2.0625 3.07991 0.0107511
Q2FZR6   17 1.0625 0.903563 0.161558
Q2G1P9   35 2.1875 3.07991 0.0107511
Q2G0R9   36 2.25 3.07991 0.0107511
Q2FUZ9   26 1.625 0.903563 0.161558
Q2FVP2   33 2.0625 3.07991 0.0107511
Q2FXC8   24 1.5 0.903563 0.161558
Q2FVC4   33 2.0625 3.07991 0.0107511
Q2FZ29   40 2.5 3.07991 0.0107511
Q2FYR8   25 1.51515 0.903563 0.161558
Q2FY23   36 2.18182 3.07991 0.0107511
Q2G0D4   41 2.48485 3.07991 0.0107511
Q2FZ38   43 2.60606 3.07991 0.0107511
Q2FXH1   19 1.15152 0.903563 0.161558
Q2FXZ9   24 1.45455 0.903563 0.161558
Q2G1V3   13 0.787879 -1.27278 0.943444
Q2FVZ0   21 1.27273 0.903563 0.161558
Q2FV95   21 1.27273 0.903563 0.161558
Q2G196   43 2.60606 3.07991 0.0107511
Q2FZ61   38 2.30303 3.07991 0.0107511
Q2FW27   30 1.81818 0.903563 0.161558
Q2FWH2   28 1.69697 0.903563 0.161558
Q2FZQ9   15 0.909091 -1.27278 0.943444
Q2FWQ9   32 1.93939 0.903563 0.161558
Q2G1N5   17 1.0303 0.903563 0.161558
Q2FZP8   15 0.909091 -1.27278 0.943444
Q2FXC2   28 1.69697 0.903563 0.161558
Q2G0X9   28 1.69697 0.903563 0.161558
Q2FX08   16 0.969697 -1.27278 0.943444
Q2FUV2   37 2.24242 3.07991 0.0107511
Q2FZT8   22 1.33333 0.903563 0.161558
Q2G2N2   14 0.848485 -1.27278 0.943444
Q2G0M1   34 2.06061 3.07991 0.0107511
Q2FVX8   38 2.30303 3.07991 0.0107511
Q2G220   27 1.63636 0.903563 0.161558
Q2FW37   32 1.93939 0.903563 0.161558
Q2G203   46 2.78788 3.07991 0.0107511
Q2FY89   21 1.27273 0.903563 0.161558
Q2G1K7   32 1.93939 0.903563 0.161558
Q2G013   20 1.21212 0.903563 0.161558
Q2FV91   21 1.27273 0.903563 0.161558
Q2FW92   35 2.12121 3.07991 0.0107511
Q2G1U5   31 1.87879 0.903563 0.161558
Q2G2A6   25 1.51515 0.903563 0.161558
Q2G0G9   29 1.75758 0.903563 0.161558
P0A088   16 0.969697 -1.27278 0.943444
Q2G0B4   23 1.39394 0.903563 0.161558
Q2G0X7   24 1.45455 0.903563 0.161558
Q2G0S0   25 1.51515 0.903563 0.161558
Q2FW12   43 2.60606 3.07991 0.0107511
Q2G0J7   36 2.18182 3.07991 0.0107511
Q2FW76   17 1.0303 0.903563 0.161558
Q2G1Z7   35 2.12121 3.07991 0.0107511
Q2G2S1   33 2 3.07991 0.0107511
Q2G1B1   33 2 3.07991 0.0107511
Q2FVP3   24 1.45455 0.903563 0.161558
Q2G1V1   35 2.12121 3.07991 0.0107511
Q2G1H8   38 2.30303 3.07991 0.0107511
Q2G149   54 3.27273 5.25625 0.000662855
Q2FXC7   30 1.81818 0.903563 0.161558
Q2G019   27 1.63636 0.903563 0.161558
Q2FWL6   30 1.81818 0.903563 0.161558
Q2G199   20 1.21212 0.903563 0.161558
Q2FY41   17 1.0303 0.903563 0.161558
Q2FX33   32 1.93939 0.903563 0.161558
Q2G181   37 2.24242 3.07991 0.0107511
Q2FVT1   18 1.09091 0.903563 0.161558
Q2G0Z5   29 1.75758 0.903563 0.161558
Q2FZC7   32 1.93939 0.903563 0.161558
Q2G1U0   28 1.69697 0.903563 0.161558
Q2FW18   34 2.06061 3.07991 0.0107511
Q2G0H1   36 2.18182 3.07991 0.0107511
Q2FX22   20 1.21212 0.903563 0.161558
Q2G157   29 1.75758 0.903563 0.161558
Q2G2J5   33 2 3.07991 0.0107511
Q2FZH9   13 0.787879 -1.27278 0.943444
Q2FZA6   16 0.969697 -1.27278 0.943444
Q2G1N6   17 1.0303 0.903563 0.161558
Q2FVR4   41 2.48485 3.07991 0.0107511
Q2FY13   46 2.78788 3.07991 0.0107511
Q2G025   32 1.93939 0.903563 0.161558
Q2FV36   18 1.09091 0.903563 0.161558
Q2G0W9   37 2.24242 3.07991 0.0107511
Q2G0L0   30 1.81818 0.903563 0.161558
Q2FUR2   30 1.81818 0.903563 0.161558
Q2FVJ9   34 2.06061 3.07991 0.0107511
Q2G1S8   24 1.41176 0.903563 0.161558
Q2FVJ5   35 2.05882 3.07991 0.0107511
Q2FZ39   36 2.11765 3.07991 0.0107511
Q2FWP6   21 1.23529 0.903563 0.161558
Q2FVB4   40 2.35294 3.07991 0.0107511
Q2G0V7   39 2.29412 3.07991 0.0107511
Q2FUV4   30 1.76471 0.903563 0.161558
Q2FYG5   34 2 3.07991 0.0107511
Q2FW71   17 1 0.903563 0.161558
Q2FZB1   26 1.52941 0.903563 0.161558
Q2G0Y9   43 2.52941 3.07991 0.0107511
Q2G0X4   27 1.58824 0.903563 0.161558
Q2FZL2   21 1.23529 0.903563 0.161558
Q2FVS1   28 1.64706 0.903563 0.161558
Q2G099   30 1.76471 0.903563 0.161558
Q2FZN0   39 2.29412 3.07991 0.0107511
Q2FZ50   30 1.76471 0.903563 0.161558
Q2G0X8   34 2 3.07991 0.0107511
Q2G167   39 2.29412 3.07991 0.0107511
Q2G086   31 1.82353 0.903563 0.161558
Q2G0D0   45 2.64706 3.07991 0.0107511
Q2FWG3   28 1.64706 0.903563 0.161558
Q2G228   43 2.52941 3.07991 0.0107511
Q2FWW8   36 2.11765 3.07991 0.0107511
Q2FYL0   24 1.41176 0.903563 0.161558
Q2FXX2   39 2.29412 3.07991 0.0107511
Q2G0C4   16 0.941176 -1.27278 0.943444
Q2FZA2   42 2.47059 3.07991 0.0107511
Q2FWL0   37 2.17647 3.07991 0.0107511
Q2FUY9   46 2.70588 3.07991 0.0107511
Q2G0T8   39 2.29412 3.07991 0.0107511
Q2FWK0   28 1.64706 0.903563 0.161558
Q2G0D9   43 2.52941 3.07991 0.0107511
Q2FZF3   28 1.64706 0.903563 0.161558
Q2FZ17   37 2.17647 3.07991 0.0107511
Q2G0T6   31 1.82353 0.903563 0.161558
Q2G140   18 1.05882 0.903563 0.161558
Q2G2F2   14 0.823529 -1.27278 0.943444
Q2FXG0   28 1.64706 0.903563 0.161558
Q2FWR4   33 1.94118 0.903563 0.161558
Q2G195   33 1.94118 0.903563 0.161558
Q2FVY4   37 2.17647 3.07991 0.0107511
Q2G1I6   41 2.41176 3.07991 0.0107511
Q2FVD5   25 1.47059 0.903563 0.161558
Q2FZM1   42 2.47059 3.07991 0.0107511
Q2FVG0   45 2.64706 3.07991 0.0107511
Q2FZM7   34 2 3.07991 0.0107511
Q2FZB2   29 1.70588 0.903563 0.161558
Q2G287   26 1.52941 0.903563 0.161558
Q2FWG4   17 1 0.903563 0.161558
Q2G2B3   16 0.941176 -1.27278 0.943444
Q2FY48   25 1.47059 0.903563 0.161558
Q9ZNI1   34 2 3.07991 0.0107511
Q2FV94   54 3.17647 5.25625 0.000662855
Q2G2X5   20 1.17647 0.903563 0.161558
Q2FVX6   40 2.35294 3.07991 0.0107511
Q2G060   29 1.70588 0.903563 0.161558
Q2FVG2   23 1.35294 0.903563 0.161558
Q2G1Q1   42 2.47059 3.07991 0.0107511
Q2G1F1   22 1.29412 0.903563 0.161558
Q2FXC5   23 1.35294 0.903563 0.161558
Q2G2B0   14 0.823529 -1.27278 0.943444
Q2FXR6   18 1.05882 0.903563 0.161558
Q2FXE0   41 2.41176 3.07991 0.0107511
Q2FUY3   37 2.17647 3.07991 0.0107511
Q2G1S6   24 1.41176 0.903563 0.161558
Q2FVE9   20 1.17647 0.903563 0.161558
Q2FVU7   31 1.82353 0.903563 0.161558
Q2FVM7   42 2.47059 3.07991 0.0107511
Q2FVU6   19 1.11765 0.903563 0.161558
Q2FVA1   45 2.64706 3.07991 0.0107511
Q2FWB8   34 2 3.07991 0.0107511
Q2FYR5   29 1.70588 0.903563 0.161558
Q2G261   29 1.70588 0.903563 0.161558
Q2G264   53 3.11765 5.25625 0.000662855
Q2G0U4   36 2.11765 3.07991 0.0107511
Q2G226   18 1.05882 0.903563 0.161558
Q2FZT7   21 1.23529 0.903563 0.161558
Q2FXJ4   22 1.29412 0.903563 0.161558
Q2G047   35 2.05882 3.07991 0.0107511
Q2FWD9   20 1.17647 0.903563 0.161558
Q2FZH2   35 2.05882 3.07991 0.0107511
Q2G044   34 2 3.07991 0.0107511
Q2FVZ8   19 1.11765 0.903563 0.161558
Q2G1C5   20 1.17647 0.903563 0.161558
Q2G1Z1   23 1.35294 0.903563 0.161558
Q2G135   27 1.58824 0.903563 0.161558
Q2FVE5   39 2.29412 3.07991 0.0107511
Q2FZ70   42 2.47059 3.07991 0.0107511
Q2G2A0   50 2.94118 3.07991 0.0107511
Q2G224   25 1.42857 0.903563 0.161558
P0A0K3   32 1.82857 0.903563 0.161558
Q2G1A8   46 2.62857 3.07991 0.0107511
Q2G1P5   18 1.02857 0.903563 0.161558
Q2FV93   19 1.08571 0.903563 0.161558
Q2FXC4   26 1.48571 0.903563 0.161558
Q2FY74   22 1.25714 0.903563 0.161558
Q2G1M1   27 1.54286 0.903563 0.161558
Q9EZ11   35 2 3.07991 0.0107511
Q2FZB3   25 1.42857 0.903563 0.161558
Q2G1V2   48 2.74286 3.07991 0.0107511
Q2FVM8   20 1.14286 0.903563 0.161558
Q2FVR1   46 2.62857 3.07991 0.0107511
Q2FXC3   27 1.54286 0.903563 0.161558
Q2FUV6   24 1.37143 0.903563 0.161558
Q2G1D7   41 2.34286 3.07991 0.0107511
Q2FXR2   44 2.51429 3.07991 0.0107511
Q2FW83   21 1.2 0.903563 0.161558
Q2G2X7   31 1.77143 0.903563 0.161558
Q2FVM4   19 1.08571 0.903563 0.161558
P0A0J3   27 1.54286 0.903563 0.161558
Q2G2L8   26 1.48571 0.903563 0.161558
Q2FZ27   31 1.77143 0.903563 0.161558
Q2FZ53   38 2.17143 3.07991 0.0107511
Q2G154   39 2.22857 3.07991 0.0107511
Q2FZS4   21 1.2 0.903563 0.161558
Q2FYQ5   20 1.14286 0.903563 0.161558
Q2FZL6   34 1.94286 0.903563 0.161558
Q2FWB9   29 1.65714 0.903563 0.161558
Q2FUQ4   39 2.22857 3.07991 0.0107511
Q2G293   37 2.11429 3.07991 0.0107511
Q2FZS5   38 2.17143 3.07991 0.0107511
Q2FYP9   18 1.02857 0.903563 0.161558
Q2G0K7   32 1.82857 0.903563 0.161558
Q2FVV2   26 1.48571 0.903563 0.161558
Q2FVN0   39 2.22857 3.07991 0.0107511
Q2FX00   40 2.28571 3.07991 0.0107511
Q2G1I0   24 1.37143 0.903563 0.161558
Q2FXI2   42 2.4 3.07991 0.0107511
Q2G2X1   30 1.71429 0.903563 0.161558
Q2FYG6   31 1.77143 0.903563 0.161558
Q2FXH0   38 2.17143 3.07991 0.0107511
Q2FXU7   33 1.88571 0.903563 0.161558
Q2G170   36 2.05714 3.07991 0.0107511
Q2FVQ9   37 2.11429 3.07991 0.0107511
Q2FWV2   29 1.65714 0.903563 0.161558
Q2FVI5   22 1.25714 0.903563 0.161558
Q2FUW0   32 1.82857 0.903563 0.161558
Q2FXB7   47 2.68571 3.07991 0.0107511
Q2G0J8   44 2.51429 3.07991 0.0107511
Q2FXB5   32 1.82857 0.903563 0.161558
Q2FYE9   18 1.02857 0.903563 0.161558
Q2FVE2   29 1.65714 0.903563 0.161558
Q2G2V6   46 2.62857 3.07991 0.0107511
O08387   21 1.2 0.903563 0.161558
Q2FZ14   30 1.71429 0.903563 0.161558
Q2FXW3   35 2 3.07991 0.0107511
Q2FYQ8   43 2.45714 3.07991 0.0107511
Q2G2D6   31 1.77143 0.903563 0.161558
Q2G2T7   38 2.17143 3.07991 0.0107511
Q2FYP8   31 1.77143 0.903563 0.161558
Q2FZ25   29 1.65714 0.903563 0.161558
Q2FY65   37 2.11429 3.07991 0.0107511
Q2G2T1   24 1.37143 0.903563 0.161558
Q2G1N0   20 1.14286 0.903563 0.161558
Q2G110   19 1.08571 0.903563 0.161558
Q2G1E1   41 2.34286 3.07991 0.0107511
Q2G2F1   41 2.34286 3.07991 0.0107511
Q2FXE8   32 1.82857 0.903563 0.161558
Q2FZ06   36 2.05714 3.07991 0.0107511
Q2FVH2   16 0.914286 -1.27278 0.943444
Q2FYV6   43 2.45714 3.07991 0.0107511
Q2FZJ3   43 2.38889 3.07991 0.0107511
Q2G095   35 1.94444 0.903563 0.161558
Q2G2Y0   26 1.44444 0.903563 0.161558
Q2G2W3   43 2.38889 3.07991 0.0107511
Q2FY07   35 1.94444 0.903563 0.161558
Q2FXW8   39 2.16667 3.07991 0.0107511
Q2FUR6   42 2.33333 3.07991 0.0107511
Q2FVW6   21 1.16667 0.903563 0.161558
Q2G1X0   19 1.05556 0.903563 0.161558
Q2G1F6   21 1.16667 0.903563 0.161558
Q2FVK8   36 2 3.07991 0.0107511
Q2G158   32 1.77778 0.903563 0.161558
Q2G118   32 1.77778 0.903563 0.161558
Q2G077   18 1 0.903563 0.161558
Q2G0E0   45 2.5 3.07991 0.0107511
Q2G263   39 2.16667 3.07991 0.0107511
Q2FUU1   36 2 3.07991 0.0107511
Q2G1X7   32 1.77778 0.903563 0.161558
Q2G1C0   35 1.94444 0.903563 0.161558
Q2FVB9   16 0.888889 -1.27278 0.943444
Q2G273   26 1.44444 0.903563 0.161558
Q53726   26 1.44444 0.903563 0.161558
Q2G2W9   29 1.61111 0.903563 0.161558
Q2FZ22   50 2.77778 3.07991 0.0107511
Q2G2U1   41 2.27778 3.07991 0.0107511
Q2FXW6   27 1.5 0.903563 0.161558
Q2G0P9   19 1.05556 0.903563 0.161558
Q2FYE3   39 2.16667 3.07991 0.0107511
Q2FXU3   49 2.72222 3.07991 0.0107511
Q2G052   33 1.83333 0.903563 0.161558
Q2FZM6   48 2.66667 3.07991 0.0107511
Q2FX25   27 1.5 0.903563 0.161558
Q2FX05   30 1.66667 0.903563 0.161558
Q2G1P2   22 1.22222 0.903563 0.161558
Q2G2C4   37 2.05556 3.07991 0.0107511
Q2G165   19 1.05556 0.903563 0.161558
Q2FXK8   10 0.555556 -1.27278 0.943444
Q2FWP1   46 2.55556 3.07991 0.0107511
Q2FVU1   19 1.05556 0.903563 0.161558
Q2FZ78   36 2 3.07991 0.0107511
Q2G0P0   40 2.22222 3.07991 0.0107511
Q2FXX3   18 1 0.903563 0.161558
Q2FVX2   58 3.22222 5.25625 0.000662855
Q2G0Q7   35 1.94444 0.903563 0.161558
Q2FXS6   20 1.11111 0.903563 0.161558
Q2FUZ1   40 2.22222 3.07991 0.0107511
Q2FZ87   32 1.77778 0.903563 0.161558
Q2FXF4   30 1.66667 0.903563 0.161558
Q2G1G4   34 1.88889 0.903563 0.161558
Q2FWE6   34 1.88889 0.903563 0.161558
Q2G2U2   40 2.22222 3.07991 0.0107511
Q2FY17   47 2.61111 3.07991 0.0107511
Q2FVU3   31 1.72222 0.903563 0.161558
Q2FVK1   21 1.16667 0.903563 0.161558
Q2G0K5   37 2.05556 3.07991 0.0107511
Q2G2X8   36 2 3.07991 0.0107511
Q2FYZ7   29 1.61111 0.903563 0.161558
Q2FWG1   34 1.88889 0.903563 0.161558
Q2G1Q6   36 2 3.07991 0.0107511
Q2G2X9   32 1.77778 0.903563 0.161558
Q2FWN9   19 1.05556 0.903563 0.161558
Q2FYZ2   34 1.88889 0.903563 0.161558
Q2FZJ1   28 1.55556 0.903563 0.161558
Q2G002   27 1.5 0.903563 0.161558
Q2FVL4   45 2.5 3.07991 0.0107511
Q2G2M7   33 1.83333 0.903563 0.161558
Q2FWH6   41 2.27778 3.07991 0.0107511
Q2FXQ3   32 1.77778 0.903563 0.161558
Q2G129   13 0.722222 -1.27278 0.943444
Q7BHL7   42 2.33333 3.07991 0.0107511
Q2FZ71   28 1.55556 0.903563 0.161558
Q2FZ88   32 1.72973 0.903563 0.161558
Q2FV22   36 1.94595 0.903563 0.161558
Q2FYM3   43 2.32432 3.07991 0.0107511
Q2FY06   37 2 3.07991 0.0107511
Q2FXB0   18 0.972973 -1.27278 0.943444
Q2FX87   45 2.43243 3.07991 0.0107511
Q2FZ33   33 1.78378 0.903563 0.161558
Q2G0J1   34 1.83784 0.903563 0.161558
Q2FUT7   48 2.59459 3.07991 0.0107511
Q2FZH1   42 2.27027 3.07991 0.0107511
Q2FVX3   43 2.32432 3.07991 0.0107511
Q2FWC6   29 1.56757 0.903563 0.161558
Q2FXN6   43 2.32432 3.07991 0.0107511
Q2FY79   42 2.27027 3.07991 0.0107511
Q2FZ23   34 1.83784 0.903563 0.161558
Q2FVF1   46 2.48649 3.07991 0.0107511
Q2FWM5   37 2 3.07991 0.0107511
Q2G061   39 2.10811 3.07991 0.0107511
Q2FWL7   27 1.45946 0.903563 0.161558
Q2FVK3   20 1.08108 0.903563 0.161558
Q2FX19   22 1.18919 0.903563 0.161558
Q2G2U6   43 2.32432 3.07991 0.0107511
Q2G1S5   27 1.45946 0.903563 0.161558
Q2FVS9   37 2 3.07991 0.0107511
Q2G1M7   27 1.45946 0.903563 0.161558
Q2FW50   33 1.78378 0.903563 0.161558
Q2G2L1   42 2.27027 3.07991 0.0107511
Q2FWB1   36 1.94595 0.903563 0.161558
Q2FXA8   42 2.27027 3.07991 0.0107511
Q2FV20   48 2.59459 3.07991 0.0107511
Q2FUY1   39 2.10811 3.07991 0.0107511
Q2FYJ1   40 2.16216 3.07991 0.0107511
Q2G043   20 1.08108 0.903563 0.161558
Q2FZ43   34 1.83784 0.903563 0.161558
Q9KJN4   37 2 3.07991 0.0107511
Q2G194   27 1.45946 0.903563 0.161558
Q2G0F0   35 1.89189 0.903563 0.161558
Q2G2G2   36 1.94595 0.903563 0.161558
Q2G0I8   39 2.10811 3.07991 0.0107511
Q2FXG5   40 2.16216 3.07991 0.0107511
Q2G2S6   34 1.83784 0.903563 0.161558
Q53700   39 2.10811 3.07991 0.0107511
Q2G0D8   47 2.54054 3.07991 0.0107511
P60430   20 1.08108 0.903563 0.161558
Q2FV41   30 1.62162 0.903563 0.161558
Q2FXZ5   33 1.78378 0.903563 0.161558
Q2FZL0   19 1.02703 0.903563 0.161558
Q2FY99   34 1.83784 0.903563 0.161558
Q2FX95   32 1.72973 0.903563 0.161558
Q2FYR6   31 1.67568 0.903563 0.161558
Q2FUW2   26 1.40541 0.903563 0.161558
Q2FVL2   42 2.27027 3.07991 0.0107511
Q2G2L4   18 0.972973 -1.27278 0.943444
Q2FXB1   17 0.918919 -1.27278 0.943444
Q2FZY7   50 2.7027 3.07991 0.0107511
Q2FVN1   18 0.972973 -1.27278 0.943444
Q2G1S1   45 2.43243 3.07991 0.0107511
Q2FXK4   28 1.51351 0.903563 0.161558
Q2FXM6   33 1.78378 0.903563 0.161558
Q2FZJ6   37 2 3.07991 0.0107511
Q2FVT4   34 1.83784 0.903563 0.161558
Q2FYW1   28 1.51351 0.903563 0.161558
Q2FYZ3   38 2.05405 3.07991 0.0107511
Q2FXX5   30 1.62162 0.903563 0.161558
Q2FWM4   25 1.35135 0.903563 0.161558
Q2G2L3   32 1.72973 0.903563 0.161558
Q2FYR3   31 1.67568 0.903563 0.161558
Q2G0I9   49 2.64865 3.07991 0.0107511
Q2G0M2   40 2.16216 3.07991 0.0107511
Q2G272   37 2 3.07991 0.0107511
Q2FXL4   45 2.43243 3.07991 0.0107511
Q2G0U9   50 2.7027 3.07991 0.0107511
Q2FVE4   28 1.51351 0.903563 0.161558
Q2FVC6   44 2.37838 3.07991 0.0107511
Q2FV19   32 1.72973 0.903563 0.161558
Q2G0S8   34 1.83784 0.903563 0.161558
Q2G2G3   20 1.08108 0.903563 0.161558
Q2G2X0   42 2.21053 3.07991 0.0107511
Q2G0F3   35 1.84211 0.903563 0.161558
Q2G037   35 1.84211 0.903563 0.161558
Q2G1G6   32 1.68421 0.903563 0.161558
Q2FWP0   25 1.31579 0.903563 0.161558
Q2FY29   35 1.84211 0.903563 0.161558
Q2FXQ4   17 0.894737 -1.27278 0.943444
Q2G0S7   35 1.84211 0.903563 0.161558
Q2FZX7   34 1.78947 0.903563 0.161558
Q2G0E6   17 0.894737 -1.27278 0.943444
Q2FY37   49 2.57895 3.07991 0.0107511
Q2FYQ0   44 2.31579 3.07991 0.0107511
Q2FUV3   29 1.52632 0.903563 0.161558
Q2FYV2   45 2.36842 3.07991 0.0107511
Q2FVS4   28 1.47368 0.903563 0.161558
Q2G2M3   30 1.57895 0.903563 0.161558
Q2FVM6   46 2.42105 3.07991 0.0107511
Q2G292   35 1.84211 0.903563 0.161558
Q2FXH7   33 1.73684 0.903563 0.161558
Q2FYQ7   47 2.47368 3.07991 0.0107511
Q2FWG2   43 2.26316 3.07991 0.0107511
Q2G159   47 2.47368 3.07991 0.0107511
Q2FX96   41 2.15789 3.07991 0.0107511
Q2FV83   47 2.47368 3.07991 0.0107511
Q2G2D8   32 1.68421 0.903563 0.161558
Q2FYJ4   16 0.842105 -1.27278 0.943444
Q2G1E8   14 0.736842 -1.27278 0.943444
Q2FVK2   16 0.842105 -1.27278 0.943444
Q2FZP1   19 1 0.903563 0.161558
Q2FXI0   44 2.31579 3.07991 0.0107511
Q2G134   19 1 0.903563 0.161558
Q2FZZ6   30 1.57895 0.903563 0.161558
Q2G1Z3   55 2.89474 3.07991 0.0107511
Q2G030   26 1.36842 0.903563 0.161558
Q2FV21   30 1.57895 0.903563 0.161558
Q9RQP6   16 0.842105 -1.27278 0.943444
Q2FZ62   23 1.21053 0.903563 0.161558
Q2FZQ7   38 2 3.07991 0.0107511
Q2G0F4   29 1.52632 0.903563 0.161558
Q2FWE0   30 1.57895 0.903563 0.161558
Q2FVS0   25 1.31579 0.903563 0.161558
Q2FUT6   52 2.73684 3.07991 0.0107511
Q2FUQ5   34 1.78947 0.903563 0.161558
Q2FZJ9   50 2.63158 3.07991 0.0107511
Q2FY81   43 2.26316 3.07991 0.0107511
Q2G0K8   28 1.47368 0.903563 0.161558
Q2G262   16 0.842105 -1.27278 0.943444
Q2G0E1   40 2.10526 3.07991 0.0107511
Q2FWD3   34 1.78947 0.903563 0.161558
Q2FXA4   52 2.73684 3.07991 0.0107511
Q2FVF0   45 2.36842 3.07991 0.0107511
Q2FWW9   47 2.47368 3.07991 0.0107511
Q2FZ54   44 2.31579 3.07991 0.0107511
P0A0J0   18 0.947368 -1.27278 0.943444
Q2G1G1   36 1.89474 0.903563 0.161558
Q2FWA1   49 2.57895 3.07991 0.0107511
Q2FXN1   37 1.94737 0.903563 0.161558
Q2G2T4   42 2.21053 3.07991 0.0107511
Q2FZW9   39 2.05263 3.07991 0.0107511
Q2FV90   39 2.05263 3.07991 0.0107511
Q2FWB3   32 1.68421 0.903563 0.161558
Q2G0Q0   31 1.63158 0.903563 0.161558
Q2FY10   29 1.52632 0.903563 0.161558
Q2FXM0   43 2.26316 3.07991 0.0107511
Q2G1S2   26 1.36842 0.903563 0.161558
Q2FXY5   29 1.48718 0.903563 0.161558
Q2FXV3   32 1.64103 0.903563 0.161558
Q2FXG3   29 1.48718 0.903563 0.161558
Q2FVA8   37 1.89744 0.903563 0.161558
Q2G2C2   24 1.23077 0.903563 0.161558
Q2FYU2   41 2.10256 3.07991 0.0107511
Q2FYK5   52 2.66667 3.07991 0.0107511
Q2FW35   45 2.30769 3.07991 0.0107511
Q2FY52   41 2.10256 3.07991 0.0107511
Q9RQP9   43 2.20513 3.07991 0.0107511
Q2G039   30 1.53846 0.903563 0.161558
Q2G1E4   34 1.74359 0.903563 0.161558
Q2G0B0   46 2.35897 3.07991 0.0107511
Q2FXI7   32 1.64103 0.903563 0.161558
Q2FWN7   40 2.05128 3.07991 0.0107511
Q2FV66   33 1.69231 0.903563 0.161558
Q2FYJ5   17 0.871795 -1.27278 0.943444
Q2FYC9   14 0.717949 -1.27278 0.943444
Q2FZC6   41 2.10256 3.07991 0.0107511
Q2FXW4   37 1.89744 0.903563 0.161558
Q2FXI1   46 2.35897 3.07991 0.0107511
Q2FZF9   31 1.58974 0.903563 0.161558
Q2G171   17 0.871795 -1.27278 0.943444
Q2G2P8   44 2.25641 3.07991 0.0107511
Q2G2V9   35 1.79487 0.903563 0.161558
Q2FV31   41 2.10256 3.07991 0.0107511
Q9KJN3   24 1.23077 0.903563 0.161558
Q2FZV5   18 0.923077 -1.27278 0.943444
Q2FWC4   35 1.79487 0.903563 0.161558
Q2FYT0   16 0.820513 -1.27278 0.943444
Q2G145   38 1.94872 0.903563 0.161558
Q2G0J0   39 2 3.07991 0.0107511
Q2FZQ3   29 1.48718 0.903563 0.161558
Q2FYE5   43 2.20513 3.07991 0.0107511
Q2FWN5   21 1.07692 0.903563 0.161558
Q2FY24   40 2.05128 3.07991 0.0107511
Q2FVW7   38 1.94872 0.903563 0.161558
Q2FZ91   41 2.10256 3.07991 0.0107511
Q2FWL2   45 2.30769 3.07991 0.0107511
Q2FZQ6   34 1.74359 0.903563 0.161558
P02976   14 0.717949 -1.27278 0.943444
Q2G0R7   15 0.769231 -1.27278 0.943444
Q2FUU2   28 1.4359 0.903563 0.161558
Q2FZG1   46 2.35897 3.07991 0.0107511
Q2G0Z4   14 0.717949 -1.27278 0.943444
Q2FZ81   36 1.84615 0.903563 0.161558
Q2G2J8   36 1.84615 0.903563 0.161558
Q2FZD7   36 1.84615 0.903563 0.161558
Q2G288   25 1.28205 0.903563 0.161558
Q2FW52   39 2 3.07991 0.0107511
Q2FVX4   39 2 3.07991 0.0107511
Q2FVN5   18 0.923077 -1.27278 0.943444
Q2FY88   34 1.74359 0.903563 0.161558
Q2FWC9   64 3.28205 5.25625 0.000662855
Q2FZS7   37 1.89744 0.903563 0.161558
Q2FZ63   39 2 3.07991 0.0107511
Q2G1L8   45 2.30769 3.07991 0.0107511
Q2FV17   38 1.94872 0.903563 0.161558
Q2FVT8   25 1.28205 0.903563 0.161558
Q2G0W8   32 1.64103 0.903563 0.161558
Q2FV07   23 1.17949 0.903563 0.161558
Q2G0Q1   31 1.58974 0.903563 0.161558
Q2FY69   39 2 3.07991 0.0107511
Q2FZ75   36 1.84615 0.903563 0.161558
Q2G0E5   41 2.10256 3.07991 0.0107511
Q2G233   44 2.25641 3.07991 0.0107511
Q2FWE1   49 2.51282 3.07991 0.0107511
Q2FVZ2   41 2.10256 3.07991 0.0107511
Q2FYE2   43 2.20513 3.07991 0.0107511
Q2G1K6   30 1.5 0.903563 0.161558
Q2FVT0   38 1.9 0.903563 0.161558
Q2G0Q9   57 2.85 3.07991 0.0107511
Q2FZ89   41 2.05 3.07991 0.0107511
Q2FVR0   30 1.5 0.903563 0.161558
Q2FZD9   23 1.15 0.903563 0.161558
Q2FX85   27 1.35 0.903563 0.161558
Q2G1B0   32 1.6 0.903563 0.161558
Q2G2E4   20 1 0.903563 0.161558
Q2FYK7   49 2.45 3.07991 0.0107511
Q2FZ13   36 1.8 0.903563 0.161558
Q2FZE6   53 2.65 3.07991 0.0107511
Q2FVI2   37 1.85 0.903563 0.161558
Q2FZE0   31 1.55 0.903563 0.161558
Q2FV38   45 2.25 3.07991 0.0107511
Q2FXE2   35 1.75 0.903563 0.161558
Q2G1Q2   30 1.5 0.903563 0.161558
Q2FYY8   42 2.1 3.07991 0.0107511
Q2FYN6   39 1.95 0.903563 0.161558
Q2FV39   37 1.85 0.903563 0.161558
Q2G130   34 1.7 0.903563 0.161558
Q2FUR8   48 2.4 3.07991 0.0107511
Q2FXZ3   24 1.2 0.903563 0.161558
Q2FYM4   13 0.65 -1.27278 0.943444
Q2FWY1   46 2.3 3.07991 0.0107511
Q2G1V4   46 2.3 3.07991 0.0107511
P0A011   34 1.7 0.903563 0.161558
Q2FXZ0   50 2.5 3.07991 0.0107511
Q2G0V4   44 2.2 3.07991 0.0107511
Q2FW34   44 2.2 3.07991 0.0107511
Q2FWC7   41 2.05 3.07991 0.0107511
Q2G0F6   41 2.05 3.07991 0.0107511
Q2G0T0   47 2.35 3.07991 0.0107511
Q2FXM8   42 2.1 3.07991 0.0107511
Q2G0Q8   45 2.25 3.07991 0.0107511
Q2FZ08   36 1.8 0.903563 0.161558
Q2G160   37 1.85 0.903563 0.161558
Q2FY78   31 1.55 0.903563 0.161558
Q2G2H7   23 1.15 0.903563 0.161558
Q2FW53   30 1.5 0.903563 0.161558
Q2FVX0   32 1.6 0.903563 0.161558
Q2G2U5   41 2.05 3.07991 0.0107511
Q2FZR0   53 2.65 3.07991 0.0107511
Q2G1Z9   31 1.55 0.903563 0.161558
Q2G1G0   30 1.5 0.903563 0.161558
Q2FW57   35 1.75 0.903563 0.161558
Q9RQP7   24 1.2 0.903563 0.161558
Q2FXP0   46 2.3 3.07991 0.0107511
Q2FVV1   16 0.8 -1.27278 0.943444
Q2FYU8   15 0.75 -1.27278 0.943444
Q2FZ04   32 1.6 0.903563 0.161558
Q2FVQ0   34 1.7 0.903563 0.161558
Q2G151   34 1.7 0.903563 0.161558
Q2FXF9   33 1.65 0.903563 0.161558
Q2G242   30 1.5 0.903563 0.161558
Q2FZQ0   42 2.1 3.07991 0.0107511
Q2G1Q8   41 2.05 3.07991 0.0107511
Q2FYG1   49 2.39024 3.07991 0.0107511
Q2G1N3   44 2.14634 3.07991 0.0107511
Q2FV44   50 2.43902 3.07991 0.0107511
Q2FXV4   38 1.85366 0.903563 0.161558
Q2G0I1   25 1.21951 0.903563 0.161558
Q2FZY0   31 1.5122 0.903563 0.161558
Q2G295   45 2.19512 3.07991 0.0107511
Q2FWH3   57 2.78049 3.07991 0.0107511
Q2G072   57 2.78049 3.07991 0.0107511
Q2G217   41 2 3.07991 0.0107511
Q2FYP6   45 2.19512 3.07991 0.0107511
Q9EZ12   36 1.7561 0.903563 0.161558
Q2FZ48   44 2.14634 3.07991 0.0107511
Q2FY16   36 1.7561 0.903563 0.161558
Q2FZU3   33 1.60976 0.903563 0.161558
Q2FVV7   43 2.09756 3.07991 0.0107511
Q2FWU0   20 0.97561 -1.27278 0.943444
P0A0Q0   34 1.65854 0.903563 0.161558
Q2FVS3   49 2.39024 3.07991 0.0107511
Q2G0I6   42 2.04878 3.07991 0.0107511
Q2FYP3   25 1.21951 0.903563 0.161558
Q2FWM0   41 2 3.07991 0.0107511
Q2FZ36   26 1.26829 0.903563 0.161558
Q2G0Y8   31 1.5122 0.903563 0.161558
Q2FXF6   21 1.02439 0.903563 0.161558
Q2FXM7   37 1.80488 0.903563 0.161558
Q2G1A6   52 2.53659 3.07991 0.0107511
Q2G138   17 0.829268 -1.27278 0.943444
Q2FZR4   44 2.14634 3.07991 0.0107511
Q2G162   20 0.97561 -1.27278 0.943444
Q2FYH2   18 0.878049 -1.27278 0.943444
Q2FX56   39 1.90244 0.903563 0.161558
Q2FY68   41 2 3.07991 0.0107511
Q2G1K1   25 1.21951 0.903563 0.161558
Q2G1A3   50 2.43902 3.07991 0.0107511
Q2FZX4   43 2.09756 3.07991 0.0107511
Q2G1M5   39 1.90244 0.903563 0.161558
Q2FVA3   32 1.56098 0.903563 0.161558
Q2G2G4   46 2.2439 3.07991 0.0107511
Q2G0U3   38 1.85366 0.903563 0.161558
Q2FXQ6   30 1.46341 0.903563 0.161558
Q2G0S2   51 2.4878 3.07991 0.0107511
Q2G168   29 1.41463 0.903563 0.161558
Q2FZB0   34 1.65854 0.903563 0.161558
Q2G119   53 2.58537 3.07991 0.0107511
Q2FVJ7   37 1.80488 0.903563 0.161558
Q2FY30   53 2.58537 3.07991 0.0107511
Q2FXR3   30 1.46341 0.903563 0.161558
Q2G1Z0   53 2.58537 3.07991 0.0107511
Q2G0A9   32 1.56098 0.903563 0.161558
O33599   28 1.36585 0.903563 0.161558
Q2FZ55   43 2.09756 3.07991 0.0107511
Q2FYS0   39 1.90244 0.903563 0.161558
Q2G248   34 1.65854 0.903563 0.161558
Q2G049   55 2.68293 3.07991 0.0107511
Q2FVA5   38 1.85366 0.903563 0.161558
Q2FUX8   35 1.70732 0.903563 0.161558
Q2G123   43 2.09756 3.07991 0.0107511
Q2FVH0   49 2.39024 3.07991 0.0107511
Q2FV01   16 0.780488 -1.27278 0.943444
Q2G2L2   53 2.58537 3.07991 0.0107511
Q2FYW3   46 2.2439 3.07991 0.0107511
Q2FZZ0   38 1.85366 0.903563 0.161558
Q2FVV8   34 1.65854 0.903563 0.161558
Q2G2W0   41 1.95238 0.903563 0.161558
Q2G041   31 1.47619 0.903563 0.161558
P0A0B9   46 2.19048 3.07991 0.0107511
Q2FYI6   50 2.38095 3.07991 0.0107511
Q2G2S2   38 1.80952 0.903563 0.161558
Q2FVQ8   30 1.42857 0.903563 0.161558
Q2FVT2   36 1.71429 0.903563 0.161558
Q2G1Z5   38 1.80952 0.903563 0.161558
Q2G2A4   28 1.33333 0.903563 0.161558
P60393   47 2.2381 3.07991 0.0107511
Q2G0P6   41 1.95238 0.903563 0.161558
Q2FW04   34 1.61905 0.903563 0.161558
Q2FYY9   42 2 3.07991 0.0107511
Q2FWP2   28 1.33333 0.903563 0.161558
Q2FVW4   44 2.09524 3.07991 0.0107511
Q2FY63   45 2.14286 3.07991 0.0107511
Q2FZ68   38 1.80952 0.903563 0.161558
Q2G1E2   20 0.952381 -1.27278 0.943444
Q2G2T8   35 1.66667 0.903563 0.161558
Q2FY71   29 1.38095 0.903563 0.161558
Q2FVI1   20 0.952381 -1.27278 0.943444
Q2G0W2   22 1.04762 0.903563 0.161558
Q2G238   47 2.2381 3.07991 0.0107511
Q2FZR1   49 2.33333 3.07991 0.0107511
Q2FXN2   23 1.09524 0.903563 0.161558
Q2FXH6   19 0.904762 -1.27278 0.943444
Q2FXM3   43 2.04762 3.07991 0.0107511
Q2FZW3   44 2.09524 3.07991 0.0107511
Q2FWM9   42 2 3.07991 0.0107511
Q2FUW9   14 0.666667 -1.27278 0.943444
Q2FW91   34 1.61905 0.903563 0.161558
Q2G137   46 2.19048 3.07991 0.0107511
Q2FVM0   49 2.33333 3.07991 0.0107511
Q2G057   31 1.47619 0.903563 0.161558
Q2FXP5   28 1.33333 0.903563 0.161558
Q2G1H2   15 0.714286 -1.27278 0.943444
Q2FX99   16 0.761905 -1.27278 0.943444
Q2G0J4   26 1.2381 0.903563 0.161558
Q2FX74   27 1.28571 0.903563 0.161558
Q2G1J9   33 1.57143 0.903563 0.161558
Q2G1F7   16 0.761905 -1.27278 0.943444
Q2G2R8   37 1.7619 0.903563 0.161558
Q2FW32   29 1.38095 0.903563 0.161558
Q2FXZ4   42 2 3.07991 0.0107511
Q2FUT0   45 2.14286 3.07991 0.0107511
Q2G084   34 1.61905 0.903563 0.161558
Q2G148   39 1.85714 0.903563 0.161558
Q2FYR0   37 1.7619 0.903563 0.161558
Q2FW86   42 2 3.07991 0.0107511
Q2FW01   41 1.95238 0.903563 0.161558
Q2FUX9   22 1.04762 0.903563 0.161558
Q2G212   24 1.14286 0.903563 0.161558
Q2FZ84   35 1.66667 0.903563 0.161558
Q2G0Y0   37 1.7619 0.903563 0.161558
Q2FYU4   42 2 3.07991 0.0107511
Q2G223   32 1.52381 0.903563 0.161558
Q2G136   36 1.71429 0.903563 0.161558
Q2G0G6   28 1.33333 0.903563 0.161558
Q2FWY6   52 2.47619 3.07991 0.0107511
Q2FWZ2   40 1.90476 0.903563 0.161558
Q2G240   31 1.47619 0.903563 0.161558
O05154   40 1.90476 0.903563 0.161558
Q2FXP4   28 1.33333 0.903563 0.161558
Q2FVH5   41 1.95238 0.903563 0.161558
Q2FYP0   44 2.04651 3.07991 0.0107511
Q2FUW5   37 1.72093 0.903563 0.161558
Q2FX66   25 1.16279 0.903563 0.161558
Q2G1P4   17 0.790698 -1.27278 0.943444
Q2FYI9   51 2.37209 3.07991 0.0107511
Q2G0I7   42 1.95349 0.903563 0.161558
Q2FXQ9   33 1.53488 0.903563 0.161558
Q2FXL0   49 2.27907 3.07991 0.0107511
Q2FYR7   43 2 3.07991 0.0107511
Q2G1W4   36 1.67442 0.903563 0.161558
Q2G2C8   45 2.09302 3.07991 0.0107511
Q2G163   41 1.90698 0.903563 0.161558
Q2FWL9   20 0.930233 -1.27278 0.943444
Q2FZH3   39 1.81395 0.903563 0.161558
Q2FZR5   42 1.95349 0.903563 0.161558
Q2G1W6   34 1.5814 0.903563 0.161558
Q2FWA5   22 1.02326 0.903563 0.161558
Q2FX17   44 2.04651 3.07991 0.0107511
Q2FXY1   51 2.37209 3.07991 0.0107511
Q2G2W1   23 1.06977 0.903563 0.161558
Q2FV06   14 0.651163 -1.27278 0.943444
Q2FYW6   45 2.09302 3.07991 0.0107511
Q2G281   39 1.81395 0.903563 0.161558
Q2G227   60 2.7907 3.07991 0.0107511
Q2FWZ5   37 1.72093 0.903563 0.161558
Q2FZX0   36 1.67442 0.903563 0.161558
Q2FV51   29 1.34884 0.903563 0.161558
Q2G082   32 1.48837 0.903563 0.161558
Q2FWX4   14 0.651163 -1.27278 0.943444
Q2FZT1   43 2 3.07991 0.0107511
Q2FYF3   43 2 3.07991 0.0107511
Q2FXW9   34 1.5814 0.903563 0.161558
O34090   45 2.09302 3.07991 0.0107511
Q2FVE1   22 1.02326 0.903563 0.161558
Q2FZL5   35 1.62791 0.903563 0.161558
Q2G258   44 2.04651 3.07991 0.0107511
Q2FZW5   26 1.2093 0.903563 0.161558
Q2FW63   17 0.790698 -1.27278 0.943444
Q2FXB4   35 1.62791 0.903563 0.161558
Q2G1T5   19 0.883721 -1.27278 0.943444
Q2G1J5   39 1.81395 0.903563 0.161558
Q2G0V0   52 2.4186 3.07991 0.0107511
Q2G0M7   40 1.86047 0.903563 0.161558
Q2G1I5   44 2.04651 3.07991 0.0107511
Q2G146   37 1.72093 0.903563 0.161558
Q2G1P6   49 2.27907 3.07991 0.0107511
Q2G1W8   47 2.13636 3.07991 0.0107511
Q2G035   50 2.27273 3.07991 0.0107511
Q2G1I3   36 1.63636 0.903563 0.161558
Q2FWM2   58 2.63636 3.07991 0.0107511
Q2FYJ3   44 2 3.07991 0.0107511
Q2G0L8   40 1.81818 0.903563 0.161558
Q2G164   45 2.04545 3.07991 0.0107511
Q2FVT7   44 2 3.07991 0.0107511
Q2G1R3   38 1.72727 0.903563 0.161558
Q2G1T6   40 1.81818 0.903563 0.161558
Q2FZN7   49 2.22727 3.07991 0.0107511
Q2FY83   29 1.31818 0.903563 0.161558
Q2FZX9   36 1.63636 0.903563 0.161558
Q2FYL5   35 1.59091 0.903563 0.161558
Q2G218   42 1.90909 0.903563 0.161558
Q2G0M5   40 1.81818 0.903563 0.161558
Q2FW78   17 0.772727 -1.27278 0.943444
P52078   47 2.13636 3.07991 0.0107511
Q7X2S2   55 2.5 3.07991 0.0107511
Q2FZG4   36 1.63636 0.903563 0.161558
Q2G0M4   38 1.72727 0.903563 0.161558
Q2FVA2   39 1.77273 0.903563 0.161558
Q2G115   36 1.63636 0.903563 0.161558
Q2G0M8   40 1.81818 0.903563 0.161558
Q2G1U4   33 1.5 0.903563 0.161558
Q2G1D0   44 2 3.07991 0.0107511
Q2G2S0   29 1.31818 0.903563 0.161558
Q2G2N5   22 1 0.903563 0.161558
Q2G222   38 1.72727 0.903563 0.161558
Q2G1C8   37 1.68182 0.903563 0.161558
Q2FV40   28 1.27273 0.903563 0.161558
Q2FXT1   40 1.81818 0.903563 0.161558
Q2FZZ2   45 2.04545 3.07991 0.0107511
Q2FY01   41 1.86364 0.903563 0.161558
Q2FVJ8   48 2.18182 3.07991 0.0107511
Q2FXK2   54 2.45455 3.07991 0.0107511
Q2FUS7   44 2 3.07991 0.0107511
Q2FVP1   20 0.909091 -1.27278 0.943444
Q2FYN7   25 1.13636 0.903563 0.161558
P69848   46 2.09091 3.07991 0.0107511
Q2FWN8   47 2.13636 3.07991 0.0107511
Q2FV62   33 1.5 0.903563 0.161558
Q2FWW7   51 2.31818 3.07991 0.0107511
Q2G1Y5   44 2 3.07991 0.0107511
Q2FXA3   31 1.40909 0.903563 0.161558
Q2FYV3   44 2 3.07991 0.0107511
Q2G1H4   51 2.31818 3.07991 0.0107511
Q2G038   43 1.95455 0.903563 0.161558
Q2G161   16 0.727273 -1.27278 0.943444
Q2FYV1   38 1.72727 0.903563 0.161558
Q2FZ09   45 2.04545 3.07991 0.0107511
Q2FW90   40 1.81818 0.903563 0.161558
Q2G290   44 2 3.07991 0.0107511
P60611   45 2.04545 3.07991 0.0107511
Q2FV58   38 1.72727 0.903563 0.161558
Q2G0C6   38 1.72727 0.903563 0.161558
Q2G050   38 1.72727 0.903563 0.161558
Q2G0V2   44 2 3.07991 0.0107511
Q2FVQ4   24 1.09091 0.903563 0.161558
Q2G094   37 1.64444 0.903563 0.161558
Q2FY59   43 1.91111 0.903563 0.161558
Q2FVX7   52 2.31111 3.07991 0.0107511
Q2FVP4   35 1.55556 0.903563 0.161558
Q2G185   32 1.42222 0.903563 0.161558
Q2FXP8   14 0.622222 -1.27278 0.943444
Q2G275   44 1.95556 0.903563 0.161558
Q2G1D9   31 1.37778 0.903563 0.161558
Q2FXI3   34 1.51111 0.903563 0.161558
Q2FYM2   35 1.55556 0.903563 0.161558
P14738   25 1.11111 0.903563 0.161558
Q2G2Q2   36 1.6 0.903563 0.161558
Q2G0M9   43 1.91111 0.903563 0.161558
Q2FY67   41 1.82222 0.903563 0.161558
Q2FWX8   21 0.933333 -1.27278 0.943444
Q2FUT9   43 1.91111 0.903563 0.161558
Q2FZS0   41 1.82222 0.903563 0.161558
Q2G2A8   41 1.82222 0.903563 0.161558
Q2FUY2   20 0.888889 -1.27278 0.943444
Q2FZL8   43 1.91111 0.903563 0.161558
Q2FW93   21 0.933333 -1.27278 0.943444
Q2G1L7   48 2.13333 3.07991 0.0107511
Q2FW41   45 2 3.07991 0.0107511
Q2FZY6   53 2.35556 3.07991 0.0107511
Q2G042   12 0.533333 -1.27278 0.943444
Q2FWK2   49 2.17778 3.07991 0.0107511
Q2FYF4   44 1.95556 0.903563 0.161558
Q2FZP2   35 1.55556 0.903563 0.161558
Q2G1G7   31 1.37778 0.903563 0.161558
Q2G1H5   49 2.17778 3.07991 0.0107511
Q2G2S7   28 1.24444 0.903563 0.161558
Q2FY53   43 1.91111 0.903563 0.161558
Q2G1N2   39 1.73333 0.903563 0.161558
Q2G2V2   39 1.73333 0.903563 0.161558
Q2G1H6   46 2.04444 3.07991 0.0107511
Q2FZA9   47 2.08889 3.07991 0.0107511
Q2FXI5   45 2 3.07991 0.0107511
Q2G206   20 0.888889 -1.27278 0.943444
Q2FWN6   40 1.77778 0.903563 0.161558
Q2FUQ2   34 1.51111 0.903563 0.161558
Q2G1K3   43 1.91111 0.903563 0.161558
Q2FZ76   40 1.77778 0.903563 0.161558
Q2FY54   27 1.2 0.903563 0.161558
Q2G289   46 2.04444 3.07991 0.0107511
Q2FY14   37 1.64444 0.903563 0.161558
Q2FV77   43 1.91111 0.903563 0.161558
Q2G064   42 1.86667 0.903563 0.161558
Q2G033   42 1.86667 0.903563 0.161558
Q2G198   35 1.55556 0.903563 0.161558
Q2G0K4   28 1.24444 0.903563 0.161558
Q2G0V3   44 1.95556 0.903563 0.161558
Q2FWE2   35 1.52174 0.903563 0.161558
Q2G089   45 1.95652 0.903563 0.161558
Q2FZL3   35 1.52174 0.903563 0.161558
Q2G087   49 2.13043 3.07991 0.0107511
Q2G0A7   22 0.956522 -1.27278 0.943444
Q2FVF9   50 2.17391 3.07991 0.0107511
Q2G071   43 1.86957 0.903563 0.161558
Q2FUZ2   38 1.65217 0.903563 0.161558
Q2FY27   52 2.26087 3.07991 0.0107511
Q2FXX4   43 1.86957 0.903563 0.161558
Q2G1E6   39 1.69565 0.903563 0.161558
Q2G1G5   34 1.47826 0.903563 0.161558
Q2G2Q3   29 1.26087 0.903563 0.161558
Q2FZF0   35 1.52174 0.903563 0.161558
Q2G2D2   38 1.65217 0.903563 0.161558
Q2FXT4   39 1.69565 0.903563 0.161558
Q2FZI8   51 2.21739 3.07991 0.0107511
Q2FUS8   22 0.956522 -1.27278 0.943444
Q2FVR9   39 1.69565 0.903563 0.161558
Q2FXP2   40 1.73913 0.903563 0.161558
Q2FX94   28 1.21739 0.903563 0.161558
Q2G2A5   44 1.91304 0.903563 0.161558
Q2FZP7   34 1.47826 0.903563 0.161558
Q2G1R7   47 2.04348 3.07991 0.0107511
Q2G015   21 0.913043 -1.27278 0.943444
Q2FZF4   45 1.95652 0.903563 0.161558
Q2G1E5   47 2.04348 3.07991 0.0107511
Q2FWH9   28 1.21739 0.903563 0.161558
Q2G069   36 1.56522 0.903563 0.161558
Q2FZK3   50 2.17391 3.07991 0.0107511
Q2FZU5   44 1.91304 0.903563 0.161558
Q2FYT4   39 1.69565 0.903563 0.161558
Q2FWK4   39 1.69565 0.903563 0.161558
Q2FY40   41 1.78261 0.903563 0.161558
Q2FWY4   16 0.695652 -1.27278 0.943444
Q2G156   33 1.43478 0.903563 0.161558
Q2G045   33 1.43478 0.903563 0.161558
Q2FZS6   28 1.21739 0.903563 0.161558
Q2FYC7   36 1.56522 0.903563 0.161558
Q2FW73   34 1.47826 0.903563 0.161558
Q2G1H3   44 1.91304 0.903563 0.161558
Q2FXJ6   29 1.26087 0.903563 0.161558
Q2FUS2   18 0.765957 -1.27278 0.943444
Q2G120   42 1.78723 0.903563 0.161558
Q2G2T9   36 1.53191 0.903563 0.161558
Q2G1N9   32 1.3617 0.903563 0.161558
Q2FXL9   39 1.65957 0.903563 0.161558
Q2G0W4   45 1.91489 0.903563 0.161558
Q2G0R6   39 1.65957 0.903563 0.161558
Q2G1C4   42 1.78723 0.903563 0.161558
Q2FWY9   58 2.46809 3.07991 0.0107511
Q2G1K4   46 1.95745 0.903563 0.161558
Q2FYK3   45 1.91489 0.903563 0.161558
Q2G1N4   50 2.12766 3.07991 0.0107511
Q2G065   49 2.08511 3.07991 0.0107511
Q2FX88   45 1.91489 0.903563 0.161558
Q2FVW9   36 1.53191 0.903563 0.161558
Q2G1E0   31 1.31915 0.903563 0.161558
Q2G2P2   44 1.87234 0.903563 0.161558
Q2G0V5   16 0.680851 -1.27278 0.943444
Q2FWA2   47 2 3.07991 0.0107511
Q2FZU1   37 1.57447 0.903563 0.161558
Q2FX77   33 1.40426 0.903563 0.161558
Q2FW75   35 1.48936 0.903563 0.161558
Q2FUT5   55 2.34043 3.07991 0.0107511
Q2G234   38 1.61702 0.903563 0.161558
Q2FZU6   44 1.87234 0.903563 0.161558
Q2G1Y2   23 0.978723 -1.27278 0.943444
Q2FXN7   22 0.93617 -1.27278 0.943444
Q2G2J3   18 0.765957 -1.27278 0.943444
Q2G0G1   44 1.87234 0.903563 0.161558
Q2FW62   40 1.70213 0.903563 0.161558
Q2FUP7   40 1.70213 0.903563 0.161558
Q2G1J3   43 1.82979 0.903563 0.161558
Q2FZ15   57 2.42553 3.07991 0.0107511
Q2G1D3   45 1.91489 0.903563 0.161558
Q2G0K2   43 1.82979 0.903563 0.161558
Q2FWC1   58 2.46809 3.07991 0.0107511
Q2FXM5   45 1.91489 0.903563 0.161558
Q2FY46   24 1.02128 0.903563 0.161558
Q2G1K0   43 1.82979 0.903563 0.161558
Q2FXT6   39 1.65957 0.903563 0.161558
Q2FZM4   40 1.70213 0.903563 0.161558
Q2FXG1   33 1.40426 0.903563 0.161558
Q2FXL1   41 1.74468 0.903563 0.161558
Q2FWX5   60 2.55319 3.07991 0.0107511
# cudaSaTabsearch LTYPE = T LORDER = F LSOLN = F
# QUERY ID = PF19680 
# DBFILE = ./tableaux.ascii.DB                                                             
Q2G1I1   44 1.83333 0.903563  0.161558
Q2G1K2   43 1.79167 0.903563  0.161558
Q2FUU5   38 1.58333 0.903563  0.161558
Q2FXB6   43 1.79167 0.903563  0.161558
Q2FZU2   35 1.45833 0.903563  0.161558
Q2FZK0   18 0.75 -1.27278  0.943444
Q2FY33   38 1.58333 0.903563  0.161558
Q2G098   40 1.66667 0.903563  0.161558
Q2FZ46   36 1.5 0.903563  0.161558
Q2FZQ5   38 1.58333 0.903563  0.161558
Q2FXU8   30 1.25 0.903563  0.161558
Q9EZ08   39 1.625 0.903563  0.161558
Q2G1B9   47 1.95833 0.903563  0.161558
Q2FZ73   53 2.20833 3.07991  0.0107511
Q2FY35   46 1.91667 0.903563  0.161558
Q2FZ16   54 2.25 3.07991  0.0107511
Q2FYR2   52 2.16667 3.07991  0.0107511
Q2FWY3   17 0.708333 -1.27278  0.943444
Q2G2F5   43 1.79167 0.903563  0.161558
Q2G032   47 1.95833 0.903563  0.161558
Q2FZ10   45 1.875 0.903563  0.161558
Q2G255   38 1.58333 0.903563  0.161558
Q2G0X6   43 1.79167 0.903563  0.161558
Q2FYH0   47 1.95833 0.903563  0.161558
Q2FXJ9   29 1.20833 0.903563  0.161558
Q2FZT4   32 1.33333 0.903563  0.161558
Q2FVE6   43 1.79167 0.903563  0.161558
Q2FYD3   17 0.708333 -1.27278  0.943444
Q2FXT5   47 1.95833 0.903563  0.161558
Q2FY60   34 1.41667 0.903563  0.161558
Q2G2D7   37 1.54167 0.903563  0.161558
Q2FX16   41 1.70833 0.903563  0.161558
Q2FZ34   57 2.375 3.07991  0.0107511
Q2G1S4   42 1.75 0.903563  0.161558
Q2G147   42 1.75 0.903563  0.161558
Q2G1J7   46 1.91667 0.903563  0.161558
Q2G2A7   50 2.08333 3.07991  0.0107511
Q2G2M6   36 1.5 0.903563  0.161558
Q2FV30   38 1.58333 0.903563  0.161558
Q2FVL5   49 2.04167 3.07991  0.0107511
Q2FXY0   43 1.79167 0.903563  0.161558
Q2FZL1   49 2.04167 3.07991  0.0107511
Q2FW45   31 1.29167 0.903563  0.161558
Q2FZU0   52 2.12245 3.07991  0.0107511
Q2FWZ0   44 1.79592 0.903563  0.161558
Q2G2H5   34 1.38776 0.903563  0.161558
Q2FYG9   44 1.79592 0.903563  0.161558
Q2G2X6   40 1.63265 0.903563  0.161558
Q2G155   36 1.46939 0.903563  0.161558
Q2FXY9   45 1.83673 0.903563  0.161558
Q2FZ37   41 1.67347 0.903563  0.161558
Q2FVI7   44 1.79592 0.903563  0.161558
Q2FYS1   43 1.7551 0.903563  0.161558
Q2FXL5   57 2.32653 3.07991  0.0107511
Q2G1J4   32 1.30612 0.903563  0.161558
Q2FWZ3   48 1.95918 0.903563  0.161558
Q2G2P7   41 1.67347 0.903563  0.161558
Q2FVH3   47 1.91837 0.903563  0.161558
Q2FZ31   36 1.46939 0.903563  0.161558
Q2G283   44 1.79592 0.903563  0.161558
Q2FZ66   51 2.08163 3.07991  0.0107511
Q2FWY7   15 0.612245 -1.27278  0.943444
Q2G1F9   35 1.42857 0.903563  0.161558
Q2FZJ4   47 1.91837 0.903563  0.161558
Q2FZQ1   25 1.02041 0.903563  0.161558
Q2FY80   19 0.77551 -1.27278  0.943444
Q2G2D4   37 1.5102 0.903563  0.161558
Q2FYP1   40 1.63265 0.903563  0.161558
Q2FYF9   24 0.979592 -1.27278  0.943444
Q2G0B3   31 1.26531 0.903563  0.161558
Q2FUT8   38 1.55102 0.903563  0.161558
Q2FYR1   56 2.28571 3.07991  0.0107511
Q2FYL3   38 1.55102 0.903563  0.161558
Q2FVG4   21 0.857143 -1.27278  0.943444
Q2FVP8   30 1.22449 0.903563  0.161558
Q2FZ28   33 1.32 0.903563  0.161558
Q2G1F0   52 2.08 3.07991  0.0107511
P95689   41 1.64 0.903563  0.161558
Q2FYH6   41 1.64 0.903563  0.161558
Q2FXD1   30 1.2 0.903563  0.161558
Q2G0X5   36 1.44 0.903563  0.161558
Q2FXN8   21 0.84 -1.27278  0.943444
Q2G0N0   40 1.6 0.903563  0.161558
Q2G268   31 1.24 0.903563  0.161558
Q2FV61   49 1.96 0.903563  0.161558
Q2FXL7   39 1.56 0.903563  0.161558
Q2FUR5   34 1.36 0.903563  0.161558
Q2FXV6   45 1.8 0.903563  0.161558
Q2G2C5   42 1.68 0.903563  0.161558
Q2FVJ6   40 1.6 0.903563  0.161558
Q2G1Y4   42 1.68 0.903563  0.161558
Q2FVI0   23 0.92 -1.27278  0.943444
Q2FXJ8   33 1.32 0.903563  0.161558
Q2FZU7   33 1.32 0.903563  0.161558
Q2G2X4   37 1.48 0.903563  0.161558
Q2FZA8   43 1.72 0.903563  0.161558
Q2FW96   37 1.48 0.903563  0.161558
Q2FYV4   42 1.68 0.903563  0.161558
O07325   47 1.88 0.903563  0.161558
Q2G1C1   32 1.28 0.903563  0.161558
Q2FZR9   47 1.88 0.903563  0.161558
Q2FVW3   40 1.6 0.903563  0.161558
Q2G124   47 1.88 0.903563  0.161558
P0C0V7   39 1.56 0.903563  0.161558
Q2FX52   35 1.37255 0.903563  0.161558
Q2G2C7   43 1.68627 0.903563  0.161558
Q2G2D5   39 1.52941 0.903563  0.161558
Q2FXQ7   31 1.21569 0.903563  0.161558
Q2FZW0   48 1.88235 0.903563  0.161558
Q2FVG3   40 1.56863 0.903563  0.161558
Q2FXR4   42 1.64706 0.903563  0.161558
Q2FZ67   46 1.80392 0.903563  0.161558
Q2G243   39 1.52941 0.903563  0.161558
Q2FV76   44 1.72549 0.903563  0.161558
Q2FVZ4   50 1.96078 0.903563  0.161558
Q2FWC5   46 1.80392 0.903563  0.161558
Q2FZY3   53 2.07843 3.07991  0.0107511
Q2FWH5   37 1.45098 0.903563  0.161558
Q2G241   31 1.21569 0.903563  0.161558
Q2FV35   35 1.37255 0.903563  0.161558
Q2G0T5   30 1.17647 0.903563  0.161558
Q2G1A9   34 1.33333 0.903563  0.161558
Q2FYU7   42 1.64706 0.903563  0.161558
Q2G2E0   24 0.941176 -1.27278  0.943444
Q2FVT6   45 1.76471 0.903563  0.161558
Q2G0D7   28 1.09804 0.903563  0.161558
Q2G1M6   45 1.76471 0.903563  0.161558
Q2G0A6   30 1.17647 0.903563  0.161558
Q2FUY6   42 1.64706 0.903563  0.161558
Q2FYJ2   42 1.64706 0.903563  0.161558
Q2G2E5   40 1.53846 0.903563  0.161558
Q2G2P5   45 1.73077 0.903563  0.161558
Q2G1R6   47 1.80769 0.903563  0.161558
Q2FYF0   41 1.57692 0.903563  0.161558
Q2FVH8   20 0.769231 -1.27278  0.943444
Q2FUU3   31 1.19231 0.903563  0.161558
Q2FVG8   48 1.84615 0.903563  0.161558
Q9ZAH5   41 1.57692 0.903563  0.161558
Q2G2U0   39 1.5 0.903563  0.161558
Q2FYR4   53 2.03846 3.07991  0.0107511
Q2G256   34 1.30769 0.903563  0.161558
Q2FVY0   42 1.61538 0.903563  0.161558
Q2G0Q2   49 1.88462 0.903563  0.161558
Q2G0R2   35 1.34615 0.903563  0.161558
Q2G0Q3   40 1.53846 0.903563  0.161558
Q2FWZ9   51 1.96154 0.903563  0.161558
Q53705   31 1.19231 0.903563  0.161558
Q2G2U3   49 1.88462 0.903563  0.161558
Q2FYY6   50 1.92308 0.903563  0.161558
Q2FWL3   36 1.38462 0.903563  0.161558
Q2FY50   28 1.07692 0.903563  0.161558
Q2FXN4   47 1.80769 0.903563  0.161558
Q2G179   36 1.38462 0.903563  0.161558
Q2G1L6   32 1.23077 0.903563  0.161558
Q2FXU4   41 1.57692 0.903563  0.161558
Q2G1E9   41 1.57692 0.903563  0.161558
Q2G232   42 1.61538 0.903563  0.161558
Q2FXH9   36 1.38462 0.903563  0.161558
Q2G0X3   21 0.807692 -1.27278  0.943444
Q2FXD0   49 1.88462 0.903563  0.161558
Q2G0G3   41 1.57692 0.903563  0.161558
Q2FWW3   49 1.88462 0.903563  0.161558
Q2FYG0   39 1.4717 0.903563  0.161558
Q2FZS9   28 1.0566 0.903563  0.161558
Q2FYS2   52 1.96226 0.903563  0.161558
Q2G2U4   24 0.90566 -1.27278  0.943444
Q2FWJ9   45 1.69811 0.903563  0.161558
Q2FWF0   44 1.66038 0.903563  0.161558
Q2FXR9   42 1.58491 0.903563  0.161558
Q2FZV7   31 1.16981 0.903563  0.161558
Q2G1W0   49 1.84906 0.903563  0.161558
Q2G2I0   39 1.4717 0.903563  0.161558
Q2G153   44 1.66038 0.903563  0.161558
Q2FWD7   43 1.62264 0.903563  0.161558
Q2FY15   36 1.35849 0.903563  0.161558
Q2FV54   34 1.28302 0.903563  0.161558
Q2FZ74   40 1.50943 0.903563  0.161558
Q2FYV5   44 1.66038 0.903563  0.161558
Q2G2I1   26 0.981132 -1.27278  0.943444
Q2FXZ6   35 1.32075 0.903563  0.161558
Q2G0U0   37 1.39623 0.903563  0.161558
Q2G0Y6   36 1.35849 0.903563  0.161558
Q2FXJ0   44 1.66038 0.903563  0.161558
Q2FY43   57 2.11111 3.07991  0.0107511
Q2FWM1   22 0.814815 -1.27278  0.943444
Q2FVJ1   37 1.37037 0.903563  0.161558
Q2G0K3   40 1.48148 0.903563  0.161558
Q2FY66   39 1.44444 0.903563  0.161558
Q2FW99   29 1.07407 0.903563  0.161558
Q2FV10   39 1.44444 0.903563  0.161558
Q2FXJ5   35 1.2963 0.903563  0.161558
Q2FX69   16 0.592593 -1.27278  0.943444
Q2G0B2   35 1.2963 0.903563  0.161558
Q2FX14   39 1.44444 0.903563  0.161558
Q2FYD8   30 1.11111 0.903563  0.161558
Q2FWE5   49 1.81481 0.903563  0.161558
Q2G2A3   37 1.37037 0.903563  0.161558
Q2FZH8   44 1.62963 0.903563  0.161558
Q2FX51   37 1.37037 0.903563  0.161558
Q2FWE8   44 1.62963 0.903563  0.161558
Q2G088   43 1.59259 0.903563  0.161558
Q2G028   42 1.52727 0.903563  0.161558
Q2G1S3   39 1.41818 0.903563  0.161558
Q2FYN4   43 1.56364 0.903563  0.161558
Q2FX86   43 1.56364 0.903563  0.161558
Q2G2S8   37 1.34545 0.903563  0.161558
Q2FUW8   35 1.27273 0.903563  0.161558
Q2FWD4   42 1.52727 0.903563  0.161558
Q2FVH6   41 1.49091 0.903563  0.161558
Q2G029   37 1.34545 0.903563  0.161558
Q2G1R5   43 1.56364 0.903563  0.161558
Q2FX65   15 0.545455 -1.27278  0.943444
Q2FZV6   51 1.85455 0.903563  0.161558
Q2G1P1   36 1.30909 0.903563  0.161558
Q2FVU4   39 1.41818 0.903563  0.161558
Q2FVT5   50 1.81818 0.903563  0.161558
Q2G2H4   23 0.836364 -1.27278  0.943444
Q2FZ58   45 1.63636 0.903563  0.161558
Q2FVJ2   36 1.30909 0.903563  0.161558
Q2FXW5   35 1.27273 0.903563  0.161558
Q2FWK1   46 1.67273 0.903563  0.161558
Q2G031   33 1.2 0.903563  0.161558
Q2G0U1   37 1.34545 0.903563  0.161558
Q2FW46   34 1.23636 0.903563  0.161558
Q2FZY5   40 1.45455 0.903563  0.161558
Q2FZI5   51 1.82143 0.903563  0.161558
Q2FYR9   54 1.92857 0.903563  0.161558
Q2FZ92   46 1.64286 0.903563  0.161558
Q2G1D5   39 1.39286 0.903563  0.161558
Q2FXM2   35 1.25 0.903563  0.161558
Q2FVM2   38 1.35714 0.903563  0.161558
Q2FZN2   33 1.17857 0.903563  0.161558
Q2G1U8   33 1.17857 0.903563  0.161558
Q2FVS7   39 1.39286 0.903563  0.161558
Q2FWB5   29 1.03571 0.903563  0.161558
Q2FXX1   60 2.14286 3.07991  0.0107511
Q2G2J9   52 1.85714 0.903563  0.161558
Q2G0Y7   43 1.53571 0.903563  0.161558
Q2FW81   42 1.5 0.903563  0.161558
Q2FWK3   36 1.28571 0.903563  0.161558
Q2FY34   45 1.60714 0.903563  0.161558
Q2FXF8   32 1.14286 0.903563  0.161558
Q2FXI9   35 1.25 0.903563  0.161558
Q05615   52 1.82456 0.903563  0.161558
Q2FUW4   36 1.26316 0.903563  0.161558
Q2FVF4   32 1.12281 0.903563  0.161558
Q2FWI3   39 1.36842 0.903563  0.161558
Q2FWG8   37 1.29825 0.903563  0.161558
Q2G0R0   28 0.982456 -1.27278  0.943444
Q2G0I4   31 1.08772 0.903563  0.161558
Q2FV67   45 1.57895 0.903563  0.161558
Q2G091   43 1.50877 0.903563  0.161558
Q2G1U1   34 1.19298 0.903563  0.161558
Q2FUX7   42 1.47368 0.903563  0.161558
Q2FY51   34 1.19298 0.903563  0.161558
Q2FYP2   41 1.4386 0.903563  0.161558
Q2G0F8   39 1.36842 0.903563  0.161558
Q2FXH5   39 1.36842 0.903563  0.161558
Q2G193   49 1.7193 0.903563  0.161558
Q2FWD6   43 1.50877 0.903563  0.161558
Q2FZ98   34 1.17241 0.903563  0.161558
Q2FYQ2   38 1.31034 0.903563  0.161558
Q2FWL5   42 1.44828 0.903563  0.161558
Q2FV16   42 1.44828 0.903563  0.161558
Q2FWX9   37 1.27586 0.903563  0.161558
Q2G1J0   39 1.34483 0.903563  0.161558
Q2G235   45 1.55172 0.903563  0.161558
Q2FXK1   42 1.44828 0.903563  0.161558
Q2FWF4   51 1.75862 0.903563  0.161558
Q2FZC8   35 1.2069 0.903563  0.161558
Q2FZQ4   33 1.13793 0.903563  0.161558
O52582   40 1.37931 0.903563  0.161558
Q2FZI6   45 1.55172 0.903563  0.161558
Q2FUW7   40 1.37931 0.903563  0.161558
Q2G2M9   32 1.10345 0.903563  0.161558
Q2FZD0   36 1.24138 0.903563  0.161558
Q2FWK7   56 1.93103 0.903563  0.161558
Q2FWU4   16 0.551724 -1.27278  0.943444
Q2FUX4   62 2.13793 3.07991  0.0107511
Q2G2V3   36 1.24138 0.903563  0.161558
O05204   42 1.44828 0.903563  0.161558
Q2FYC2   39 1.32203 0.903563  0.161558
Q2FZP6   40 1.35593 0.903563  0.161558
Q2G0L2   37 1.25424 0.903563  0.161558
Q2FZV1   21 0.711864 -1.27278  0.943444
Q2FVQ5   36 1.22034 0.903563  0.161558
Q2FZW6   47 1.59322 0.903563  0.161558
Q2FZI3   36 1.22034 0.903563  0.161558
Q2G219   42 1.42373 0.903563  0.161558
Q2FZR2   38 1.28814 0.903563  0.161558
Q2FXZ2   39 1.32203 0.903563  0.161558
Q2FYC6   37 1.25424 0.903563  0.161558
Q2FYZ5   45 1.5 0.903563  0.161558
Q2FWN4   43 1.43333 0.903563  0.161558
Q2G221   29 0.966667 -1.27278  0.943444
Q2FZX5   35 1.16667 0.903563  0.161558
Q2FUW3   36 1.2 0.903563  0.161558
Q2G2H3   35 1.16667 0.903563  0.161558
Q2FY08   48 1.6 0.903563  0.161558
Q2FXU5   38 1.26667 0.903563  0.161558
Q2G1F8   44 1.46667 0.903563  0.161558
Q2FYW4   35 1.16667 0.903563  0.161558
Q2G142   42 1.4 0.903563  0.161558
Q2G1U3   43 1.43333 0.903563  0.161558
Q2FZ18   33 1.1 0.903563  0.161558
Q2FV24   35 1.16667 0.903563  0.161558
Q2G1C2   37 1.23333 0.903563  0.161558
Q2FYZ4   45 1.5 0.903563  0.161558
Q2FWT4   40 1.33333 0.903563  0.161558
Q2FUX1   32 1.06667 0.903563  0.161558
Q2FZG9   37 1.21311 0.903563  0.161558
Q2FVC1   37 1.21311 0.903563  0.161558
Q2FYT3   29 0.95082 -1.27278  0.943444
Q2FY82   38 1.2459 0.903563  0.161558
Q2FV02   44 1.44262 0.903563  0.161558
Q2FXJ2   33 1.08197 0.903563  0.161558
Q2FZ02   38 1.2459 0.903563  0.161558
Q2G0L3   38 1.2459 0.903563  0.161558
Q2FZH5   33 1.08197 0.903563  0.161558
Q2FWH4   37 1.21311 0.903563  0.161558
Q2FW49   37 1.21311 0.903563  0.161558
Q93T05   44 1.44262 0.903563  0.161558
Q2FX73   34 1.11475 0.903563  0.161558
Q2G239   50 1.6129 0.903563  0.161558
Q2G121   39 1.25806 0.903563  0.161558
Q2FY11   42 1.35484 0.903563  0.161558
Q2FV11   50 1.6129 0.903563  0.161558
Q2FZ05   42 1.35484 0.903563  0.161558
Q2G253   38 1.22581 0.903563  0.161558
Q2FW98   26 0.83871 -1.27278  0.943444
Q2G205   40 1.29032 0.903563  0.161558
Q2FVE7   40 1.29032 0.903563  0.161558
Q2FYD0   27 0.870968 -1.27278  0.943444
Q2FZ19   42 1.35484 0.903563  0.161558
Q2G1C7   38 1.22581 0.903563  0.161558
Q2FV60   40 1.29032 0.903563  0.161558
Q2FY64   45 1.45161 0.903563  0.161558
Q2FZI9   42 1.35484 0.903563  0.161558
Q2FV57   39 1.2381 0.903563  0.161558
Q2FXA5   43 1.36508 0.903563  0.161558
Q2G2U8   21 0.666667 -1.27278  0.943444
Q2FZP0   41 1.30159 0.903563  0.161558
Q2FZL7   36 1.14286 0.903563  0.161558
Q2FZR3   40 1.26984 0.903563  0.161558
Q2FWA0   46 1.46032 0.903563  0.161558
Q2G090   36 1.14286 0.903563  0.161558
Q2G1H0   35 1.09375 0.903563  0.161558
Q2FZP4   39 1.21875 0.903563  0.161558
Q2FUX0   32 1 0.903563  0.161558
Q2FV86   40 1.25 0.903563  0.161558
Q2FV14   40 1.25 0.903563  0.161558
Q2FUT2   41 1.28125 0.903563  0.161558
Q2FZ64   32 1 0.903563  0.161558
Q2FUW1   28 0.861538 -1.27278  0.943444
Q2FWI0   33 1.01538 0.903563  0.161558
Q2G2K5   44 1.35385 0.903563  0.161558
Q2FWK6   33 1.01538 0.903563  0.161558
Q2G0T9   43 1.32308 0.903563  0.161558
Q2G078   54 1.66154 0.903563  0.161558
Q2G1P3   34 1.04615 0.903563  0.161558
Q2G274   38 1.15152 0.903563  0.161558
Q2FZD4   38 1.15152 0.903563  0.161558
Q2FYS5   53 1.60606 0.903563  0.161558
Q2G1K5   40 1.21212 0.903563  0.161558
Q2G1L5   44 1.33333 0.903563  0.161558
Q2G1M9   43 1.30303 0.903563  0.161558
Q2FX67   31 0.939394 -1.27278  0.943444
Q2FZ32   32 0.969697 -1.27278  0.943444
Q2FWH7   28 0.848485 -1.27278  0.943444
Q2FXT8   42 1.25373 0.903563  0.161558
Q2FUQ3   38 1.13433 0.903563  0.161558
Q2G1Y6   44 1.31343 0.903563  0.161558
Q2FX68   27 0.80597 -1.27278  0.943444
Q2FWD1   45 1.34328 0.903563  0.161558
Q2FUZ8   35 1.04478 0.903563  0.161558
Q2G1F5   45 1.34328 0.903563  0.161558
Q2G2T6   29 0.865672 -1.27278  0.943444
Q2FYD2   27 0.80597 -1.27278  0.943444
Q2FYA1   37 1.10448 0.903563  0.161558
Q2FY21   35 1.04478 0.903563  0.161558
Q2FZD3   27 0.80597 -1.27278  0.943444
Q2G1Z4   35 1.04478 0.903563  0.161558
Q2G0S3   32 0.941176 -1.27278  0.943444
Q2FVQ3   36 1.05882 0.903563  0.161558
Q2G2J4   33 0.970588 -1.27278  0.943444
Q2G2B8   44 1.29412 0.903563  0.161558
Q2G0L5   20 0.588235 -1.27278  0.943444
Q2FW72   38 1.11765 0.903563  0.161558
Q2FYT8   38 1.11765 0.903563  0.161558
Q2FXM9   36 1.05882 0.903563  0.161558
Q2G1Y0   37 1.08824 0.903563  0.161558
Q2G2D0   38 1.11765 0.903563  0.161558
Q2G2M2   40 1.17647 0.903563  0.161558
Q2G1B7   36 1.05882 0.903563  0.161558
Q2G1B8   41 1.20588 0.903563  0.161558
Q2G0M6   37 1.08824 0.903563  0.161558
Q2G1D8   42 1.21739 0.903563  0.161558
Q2FV70   37 1.07246 0.903563  0.161558
Q2FV72   42 1.21739 0.903563  0.161558
Q2FVB2   39 1.13043 0.903563  0.161558
Q2G122   37 1.07246 0.903563  0.161558
Q2G1W2   42 1.2 0.903563  0.161558
Q2FWW1   22 0.628571 -1.27278  0.943444
Q2G1F4   56 1.6 0.903563  0.161558
Q2G093   41 1.17143 0.903563  0.161558
Q2FXY7   40 1.14286 0.903563  0.161558
Q2G1C6   40 1.14286 0.903563  0.161558
Q2FZ20   46 1.31429 0.903563  0.161558
O50581   34 0.957746 -1.27278  0.943444
Q2G1N1   40 1.12676 0.903563  0.161558
Q2G188   32 0.888889 -1.27278  0.943444
Q2G296   40 1.11111 0.903563  0.161558
Q2G2E9   32 0.888889 -1.27278  0.943444
Q2G294   42 1.16667 0.903563  0.161558
Q2FWJ5   35 0.972222 -1.27278  0.943444
Q2FW03   35 0.958904 -1.27278  0.943444
Q2G0N1   35 0.958904 -1.27278  0.943444
Q2FZJ0   53 1.45205 0.903563  0.161558
Q2FYZ9   35 0.958904 -1.27278  0.943444
Q2FV74   34 0.931507 -1.27278  0.943444
Q2FXP7   31 0.849315 -1.27278  0.943444
Q2FXU1   38 1.0411 0.903563  0.161558
Q2G1M8   41 1.12329 0.903563  0.161558
Q2FXY4   37 1.0137 0.903563  0.161558
Q2FZ94   30 0.810811 -1.27278  0.943444
Q2FYI0   41 1.09333 0.903563  0.161558
Q2FXT9   32 0.853333 -1.27278  0.943444
Q2G0D2   33 0.868421 -1.27278  0.943444
Q2FYB7   33 0.868421 -1.27278  0.943444
Q2FVN8   31 0.815789 -1.27278  0.943444
Q2FZ49   29 0.763158 -1.27278  0.943444
Q2FUW6   35 0.921053 -1.27278  0.943444
Q2G1P7   30 0.789474 -1.27278  0.943444
Q2FW70   37 0.961039 -1.27278  0.943444
Q2G0W1   46 1.19481 0.903563  0.161558
Q2G024   29 0.753247 -1.27278  0.943444
Q2G1G8   33 0.857143 -1.27278  0.943444
Q2G1R9   29 0.753247 -1.27278  0.943444
O06446   31 0.805195 -1.27278  0.943444
Q2G1C9   42 1.09091 0.903563  0.161558
Q2FXV8   32 0.820513 -1.27278  0.943444
Q2G0P5   33 0.846154 -1.27278  0.943444
Q2FV64   31 0.78481 -1.27278  0.943444
Q2FV87   31 0.775 -1.27278  0.943444
Q2G1K9   32 0.790123 -1.27278  0.943444
Q2G266   34 0.839506 -1.27278  0.943444
Q59801   40 0.97561 -1.27278  0.943444
Q2FXH2   31 0.756098 -1.27278  0.943444
Q53727   34 0.819277 -1.27278  0.943444
Q2G2Q0   36 0.86747 -1.27278  0.943444
Q2FZD8   29 0.690476 -1.27278  0.943444
Q2FYS4   30 0.714286 -1.27278  0.943444
Q2G1G2   36 0.857143 -1.27278  0.943444
Q2FXV9   30 0.705882 -1.27278  0.943444
Q2G0L4   14 0.329412 -1.27278  0.943444
Q2FXR8   29 0.682353 -1.27278  0.943444
Q2FYJ0   37 0.870588 -1.27278  0.943444
Q2FZS8   30 0.697674 -1.27278  0.943444
Q2FXN9   30 0.681818 -1.27278  0.943444
Q2FYM1   40 0.909091 -1.27278  0.943444
Q2FVZ5   30 0.681818 -1.27278  0.943444
Q2FVL8   31 0.696629 -1.27278  0.943444
Q2FZ40   28 0.629213 -1.27278  0.943444
Q2FYH5   28 0.622222 -1.27278  0.943444
Q2FXB3   28 0.608696 -1.27278  0.943444
Q2FYS9   38 0.808511 -1.27278  0.943444
Q2G1Q4   37 0.787234 -1.27278  0.943444
Q2FVC3   31 0.659574 -1.27278  0.943444
Q2G046   34 0.715789 -1.27278  0.943444
Q2FWU3   19 0.4 -1.27278  0.943444
Q2FZ72   33 0.694737 -1.27278  0.943444
Q2FZ82   30 0.631579 -1.27278  0.943444
Q9F1K0   28 0.571429 -1.27278  0.943444
Q2FVV9   35 0.686275 -1.27278  0.943444
Q2FZT6   25 0.485437 -1.27278  0.943444
Q2FWU5   23 0.446602 -1.27278  0.943444
Q2FYC8   20 0.384615 -1.27278  0.943444
Q2FZK7   29 0.54717 -1.27278  0.943444
Q2G2C1   29 0.54717 -1.27278  0.943444
Q2FZT5   29 0.53211 -1.27278  0.943444
Q2G0R8   28 0.509091 -1.27278  0.943444
Q2FW95   26 0.472727 -1.27278  0.943444
Q2G0N5   29 0.508772 -1.27278  0.943444
P47768   25 0.431034 -1.27278  0.943444
Q2FXH4   21 0.358974 -1.27278  0.943444
Q2FVM1   42 0.717949 -1.27278  0.943444
```
