## Supplementary Data 3 for "Mining folded proteomes in the era of accurate structure prediction": PF19691.output

```
# cudaSaTabsearch LTYPE = T LORDER = F LSOLN = F
# QUERY ID = PF19691 
# DBFILE = ./tableaux.ascii.DB                                                             
Q2G0V6   0 0 -1.27278 0.943444
Q2G075   0 0 -1.27278 0.943444
Q2G083   0 0 -1.27278 0.943444
Q2FZN3   0 0 -1.27278 0.943444
Q2FY90   0 0 -1.27278 0.943444
Q2FX91   0 0 -1.27278 0.943444
Q2FX54   0 0 -1.27278 0.943444
Q2FYQ4   0 0 -1.27278 0.943444
Q2G284   0 0 -1.27278 0.943444
Q2G0S4   0 0 -1.27278 0.943444
Q2FWM3   0 0 -1.27278 0.943444
Q2FX81   0 0 -1.27278 0.943444
Q2FXC6   0 0 -1.27278 0.943444
Q2FWJ7   0 0 -1.27278 0.943444
Q2FYJ9   0 0 -1.27278 0.943444
Q2G2E6   0 0 -1.27278 0.943444
Q2FWV0   0 0 -1.27278 0.943444
Q2FZC3   0 0 -1.27278 0.943444
Q2FVH9   0 0 -1.27278 0.943444
Q2FXQ5   0 0 -1.27278 0.943444
Q2FZU4   0 0 -1.27278 0.943444
Q2FYF8   0 0 -1.27278 0.943444
Q2FUR4   0 0 -1.27278 0.943444
Q2FYI2   0 0 -1.27278 0.943444
Q2FYY2   0 0 -1.27278 0.943444
Q2FW58   0 0 -1.27278 0.943444
P0C7Z3   0 0 -1.27278 0.943444
Q2G0T2   0 0 -1.27278 0.943444
Q2G1G9   0 0 -1.27278 0.943444
Q2FVJ0   0 0 -1.27278 0.943444
Q2FZ80   0 0 -1.27278 0.943444
Q2G1R4   0 0 -1.27278 0.943444
Q2FW02   0 0 -1.27278 0.943444
Q2G1X3   0 0 -1.27278 0.943444
Q2FWW4   0 0 -1.27278 0.943444
Q2FZE1   0 0 -1.27278 0.943444
Q2FY31   0 0 -1.27278 0.943444
Q2G018   0 0 -1.27278 0.943444
Q2FZI0   0 0 -1.27278 0.943444
Q2FUZ7   0 0 -1.27278 0.943444
Q2G250   0 0 -1.27278 0.943444
Q2FWU8   0 0 -1.27278 0.943444
Q2FYX5   0 0 -1.27278 0.943444
Q2FZY2   0 0 -1.27278 0.943444
Q2FZX8   0 0 -1.27278 0.943444
Q2FUY8   0 0 -1.27278 0.943444
Q2FV73   0 0 -1.27278 0.943444
Q2G0C5   0 0 -1.27278 0.943444
Q2FZ52   0 0 -1.27278 0.943444
Q2FVK6   0 0 -1.27278 0.943444
Q2G0Z3   0 0 -1.27278 0.943444
Q2FZJ8   0 0 -1.27278 0.943444
Q2FY57   0 0 -1.27278 0.943444
Q2G0W3   0 0 -1.27278 0.943444
Q2G0I2   0 0 -1.27278 0.943444
Q2FYX1   0 0 -1.27278 0.943444
Q2G0H2   0 0 -1.27278 0.943444
Q2FWJ8   0 0 -1.27278 0.943444
Q2FWZ7   0 0 -1.27278 0.943444
Q2FV04   0 0 -1.27278 0.943444
Q2G0H6   0 0 -1.27278 0.943444
Q2G291   0 0 -1.27278 0.943444
Q2G1A7   0 0 -1.27278 0.943444
Q2FVS8   0 0 -1.27278 0.943444
Q2FZ26   0 0 -1.27278 0.943444
Q2FXJ3   0 0 -1.27278 0.943444
Q2G231   0 0 -1.27278 0.943444
Q2G2N0   0 0 -1.27278 0.943444
Q2G2I2   0 0 -1.27278 0.943444
Q2FYU3   0 0 -1.27278 0.943444
Q2FWY5   0 0 -1.27278 0.943444
Q2G2E3   0 0 -1.27278 0.943444
Q2FV09   0 0 -1.27278 0.943444
Q2FX72   0 0 -1.27278 0.943444
Q2FWA3   0 0 -1.27278 0.943444
Q2FWF2   0 0 -1.27278 0.943444
Q2G0E4   0 0 -1.27278 0.943444
Q2G251   0 0 -1.27278 0.943444
P0C818   0 0 -1.27278 0.943444
Q2FXQ2   0 0 -1.27278 0.943444
Q2FXD4   0 0 -1.27278 0.943444
Q2G014   0 0 -1.27278 0.943444
Q2FWI9   0 0 -1.27278 0.943444
Q2FX79   0 0 -1.27278 0.943444
Q2FVP7   0 0 -1.27278 0.943444
Q2FZN4   0 0 -1.27278 0.943444
Q2FWU6   0 0 -1.27278 0.943444
Q2G2Y1   0 0 -1.27278 0.943444
Q2FYF6   0 0 -1.27278 0.943444
Q2FXK0   0 0 -1.27278 0.943444
Q2FVI9   0 0 -1.27278 0.943444
Q2G246   0 0 -1.27278 0.943444
Q2G053   0 0 -1.27278 0.943444
Q2FWK8   0 0 -1.27278 0.943444
Q2FXL8   0 0 -1.27278 0.943444
Q2G0Q4   0 0 -1.27278 0.943444
Q2FVB7   0 0 -1.27278 0.943444
Q2FYD6   0 0 -1.27278 0.943444
Q2FXK9   0 0 -1.27278 0.943444
Q2FV78   0 0 -1.27278 0.943444
Q2FXG4   0 0 -1.27278 0.943444
Q2G0C8   0 0 -1.27278 0.943444
Q2FWU9   0 0 -1.27278 0.943444
Q2FUX2   0 0 -1.27278 0.943444
Q2FYI8   0 0 -1.27278 0.943444
Q2FXA1   0 0 -1.27278 0.943444
Q2FV49   0 0 -1.27278 0.943444
Q2G1S0   0 0 -1.27278 0.943444
Q2G0G0   0 0 -1.27278 0.943444
P0C805   0 0 -1.27278 0.943444
Q2FWV9   0 0 -1.27278 0.943444
Q2G152   0 0 -1.27278 0.943444
Q2FX48   0 0 -1.27278 0.943444
Q2FXS5   0 0 -1.27278 0.943444
Q2FWL4   0 0 -1.27278 0.943444
P0C7Y1   0 0 -1.27278 0.943444
Q2FXA2   0 0 -1.27278 0.943444
Q2FY96   0 0 -1.27278 0.943444
Q2FVJ3   0 0 -1.27278 0.943444
Q2FZ24   0 0 -1.27278 0.943444
Q2G1X4   0 0 -1.27278 0.943444
Q2FYM6   0 0 -1.27278 0.943444
Q2FWX6   0 0 -1.27278 0.943444
Q2G1D2   0 0 -1.27278 0.943444
Q2FWC0   0 0 -1.27278 0.943444
Q2FZG7   0 0 -1.27278 0.943444
Q2G2P1   0 0 -1.27278 0.943444
Q2G1M4   0 0 -1.27278 0.943444
Q2FX29   0 0 -1.27278 0.943444
Q2FUZ3   0 0 -1.27278 0.943444
Q2FVZ9   0 0 -1.27278 0.943444
Q2G2N3   0 0 -1.27278 0.943444
Q2G237   0 0 -1.27278 0.943444
Q2FXN5   0 0 -1.27278 0.943444
Q2FYP7   0 0 -1.27278 0.943444
Q2FWC8   0 0 -1.27278 0.943444
Q2G209   0 0 -1.27278 0.943444
Q2FXX7   0 0 -1.27278 0.943444
Q2FV05   0 0 -1.27278 0.943444
Q2FWM8   0 0 -1.27278 0.943444
Q2FV00   0 0 -1.27278 0.943444
Q2FZF2   0 0 -1.27278 0.943444
Q2FV80   0 0 -1.27278 0.943444
Q2FZZ7   0 0 -1.27278 0.943444
Q2FWH8   0 0 -1.27278 0.943444
Q2FVS5   0 0 -1.27278 0.943444
Q2FWY0   0 0 -1.27278 0.943444
Q2FZM3   0 0 -1.27278 0.943444
Q2FZW8   0 0 -1.27278 0.943444
Q2FVY7   0 0 -1.27278 0.943444
Q2FXJ1   0 0 -1.27278 0.943444
Q2G0T7   0 0 -1.27278 0.943444
Q2FW40   0 0 -1.27278 0.943444
Q2FYU9   0 0 -1.27278 0.943444
Q2FUR0   0 0 -1.27278 0.943444
Q2G215   0 0 -1.27278 0.943444
Q2G169   0 0 -1.27278 0.943444
Q2G034   0 0 -1.27278 0.943444
Q2FUV8   1 0.117647 -1.27278 0.943444
Q2FW44   2 0.235294 -1.27278 0.943444
Q2FYJ8   0 0 -1.27278 0.943444
Q2FVR6   2 0.235294 -1.27278 0.943444
Q2G183   2 0.235294 -1.27278 0.943444
Q2G0S1   2 0.235294 -1.27278 0.943444
Q2FX83   0 0 -1.27278 0.943444
Q2FYF7   2 0.235294 -1.27278 0.943444
Q2G166   1 0.117647 -1.27278 0.943444
Q2FX20   2 0.235294 -1.27278 0.943444
Q2G020   2 0.235294 -1.27278 0.943444
Q2FVC0   2 0.235294 -1.27278 0.943444
Q2FVD1   0 0 -1.27278 0.943444
Q2FWH1   2 0.235294 -1.27278 0.943444
Q2FYX2   1 0.117647 -1.27278 0.943444
Q2FZB5   2 0.235294 -1.27278 0.943444
Q2G0G8   2 0.235294 -1.27278 0.943444
P0A0I4   2 0.235294 -1.27278 0.943444
Q2G2C6   2 0.235294 -1.27278 0.943444
Q2FVB1   2 0.235294 -1.27278 0.943444
Q2FYN1   1 0.117647 -1.27278 0.943444
Q2FV79   2 0.235294 -1.27278 0.943444
Q2FVU9   2 0.235294 -1.27278 0.943444
Q2G0W5   2 0.235294 -1.27278 0.943444
Q2FW60   1 0.117647 -1.27278 0.943444
Q2G269   2 0.235294 -1.27278 0.943444
Q2FZS1   2 0.235294 -1.27278 0.943444
Q2G1Y3   2 0.235294 -1.27278 0.943444
Q2FWA4   1 0.117647 -1.27278 0.943444
Q2G0C0   1 0.117647 -1.27278 0.943444
Q2G2J6   0 0 -1.27278 0.943444
Q2G1R2   2 0.235294 -1.27278 0.943444
Q2FXY8   2 0.235294 -1.27278 0.943444
Q2FYL2   2 0.235294 -1.27278 0.943444
Q2FYS3   0 0 -1.27278 0.943444
Q2FXS0   2 0.235294 -1.27278 0.943444
Q2FWA7   0 0 -1.27278 0.943444
Q2FWV8   2 0.235294 -1.27278 0.943444
Q2G279   2 0.235294 -1.27278 0.943444
Q2FYB5   0 0 -1.27278 0.943444
Q2G175   1 0.117647 -1.27278 0.943444
Q2FZ07   2 0.235294 -1.27278 0.943444
Q2FVG7   1 0.117647 -1.27278 0.943444
Q2G2P3   2 0.235294 -1.27278 0.943444
Q2FZA3   2 0.235294 -1.27278 0.943444
Q2FYE1   1 0.117647 -1.27278 0.943444
Q2G2F8   0 0 -1.27278 0.943444
Q2FWS8   0 0 -1.27278 0.943444
Q2FXD8   2 0.235294 -1.27278 0.943444
Q2FX46   2 0.235294 -1.27278 0.943444
Q2FYB4   2 0.235294 -1.27278 0.943444
Q2FYC0   2 0.235294 -1.27278 0.943444
Q2FUY5   2 0.235294 -1.27278 0.943444
Q2FYF2   0 0 -1.27278 0.943444
Q2G0R4   0 0 -1.27278 0.943444
Q2G1L1   2 0.235294 -1.27278 0.943444
Q2FYB0   1 0.117647 -1.27278 0.943444
Q2FWW5   2 0.235294 -1.27278 0.943444
Q2FX04   2 0.235294 -1.27278 0.943444
Q2FV33   2 0.235294 -1.27278 0.943444
Q2FUX6   2 0.235294 -1.27278 0.943444
Q2FVP5   0 0 -1.27278 0.943444
Q2G0W7   2 0.235294 -1.27278 0.943444
Q2FXV1   2 0.235294 -1.27278 0.943444
Q2G096   2 0.235294 -1.27278 0.943444
Q2FV68   2 0.235294 -1.27278 0.943444
Q2FVY6   2 0.235294 -1.27278 0.943444
Q2FYY0   2 0.235294 -1.27278 0.943444
Q2G005   2 0.235294 -1.27278 0.943444
Q2G2B4   1 0.117647 -1.27278 0.943444
Q2FVZ7   2 0.235294 -1.27278 0.943444
Q2FW55   2 0.235294 -1.27278 0.943444
Q2FV92   2 0.235294 -1.27278 0.943444
Q2FYV9   2 0.235294 -1.27278 0.943444
Q2FW74   2 0.235294 -1.27278 0.943444
Q2FVK9   2 0.235294 -1.27278 0.943444
Q2FZA4   2 0.235294 -1.27278 0.943444
Q2FV25   0 0 -1.27278 0.943444
Q2FYG8   2 0.235294 -1.27278 0.943444
Q2G216   2 0.235294 -1.27278 0.943444
Q2FZ69   1 0.117647 -1.27278 0.943444
Q2FV97   2 0.235294 -1.27278 0.943444
Q2FZ95   1 0.117647 -1.27278 0.943444
Q2FZN8   2 0.235294 -1.27278 0.943444
Q2FZG2   2 0.235294 -1.27278 0.943444
Q2G259   2 0.235294 -1.27278 0.943444
Q2FYB6   2 0.235294 -1.27278 0.943444
Q2FZD1   1 0.117647 -1.27278 0.943444
Q2FYT6   2 0.235294 -1.27278 0.943444
Q2G0Y2   2 0.235294 -1.27278 0.943444
Q2FWZ1   2 0.235294 -1.27278 0.943444
Q2FVC8   2 0.235294 -1.27278 0.943444
Q2G2H1   2 0.235294 -1.27278 0.943444
Q2FY47   1 0.117647 -1.27278 0.943444
Q2FX78   2 0.235294 -1.27278 0.943444
Q2FX47   2 0.235294 -1.27278 0.943444
Q2FZA7   2 0.235294 -1.27278 0.943444
Q2FV32   2 0.235294 -1.27278 0.943444
Q2FYE6   0 0 -1.27278 0.943444
Q2FZ41   2 0.235294 -1.27278 0.943444
Q2FYG3   1 0.117647 -1.27278 0.943444
Q2FX01   1 0.117647 -1.27278 0.943444
Q2FXU6   2 0.235294 -1.27278 0.943444
Q2FYL7   2 0.235294 -1.27278 0.943444
Q2FWQ3   2 0.235294 -1.27278 0.943444
Q2FZY9   1 0.117647 -1.27278 0.943444
Q2FV50   2 0.235294 -1.27278 0.943444
Q2FUY7   2 0.235294 -1.27278 0.943444
Q2FXP6   2 0.235294 -1.27278 0.943444
Q2G1S9   2 0.235294 -1.27278 0.943444
Q2FX18   2 0.235294 -1.27278 0.943444
Q2FYU0   0 0 -1.27278 0.943444
Q2FXZ7   4 0.444444 -1.27278 0.943444
Q2G051   5 0.555556 -1.27278 0.943444
Q2FWS3   3 0.333333 -1.27278 0.943444
Q2FW14   4 0.444444 -1.27278 0.943444
Q2FYD7   4 0.444444 -1.27278 0.943444
Q9RQP8   4 0.444444 -1.27278 0.943444
Q2FZK2   4 0.444444 -1.27278 0.943444
Q2FWI7   4 0.444444 -1.27278 0.943444
Q2G182   4 0.444444 -1.27278 0.943444
Q2FYT7   2 0.222222 -1.27278 0.943444
Q2FV46   6 0.666667 -1.27278 0.943444
Q2FY58   2 0.222222 -1.27278 0.943444
Q2FX06   2 0.222222 -1.27278 0.943444
Q2FZH0   4 0.444444 -1.27278 0.943444
Q2FUZ4   1 0.111111 -1.27278 0.943444
Q2G102   5 0.555556 -1.27278 0.943444
Q2G1R8   4 0.444444 -1.27278 0.943444
Q2G2J1   3 0.333333 -1.27278 0.943444
Q2FX71   5 0.555556 -1.27278 0.943444
Q2FUZ5   2 0.222222 -1.27278 0.943444
Q2FYP5   3 0.333333 -1.27278 0.943444
Q2G048   0 0 -1.27278 0.943444
Q2FUQ0   6 0.666667 -1.27278 0.943444
Q2FWS7   3 0.333333 -1.27278 0.943444
Q2FV65   2 0.222222 -1.27278 0.943444
Q2G125   2 0.222222 -1.27278 0.943444
Q2FYT2   2 0.222222 -1.27278 0.943444
Q2FVH7   2 0.222222 -1.27278 0.943444
Q2G127   4 0.444444 -1.27278 0.943444
Q2FYI5   2 0.222222 -1.27278 0.943444
Q2FYX4   1 0.111111 -1.27278 0.943444
Q2G0M3   5 0.555556 -1.27278 0.943444
Q2FW87   4 0.444444 -1.27278 0.943444
Q2G211   1 0.111111 -1.27278 0.943444
Q2FXR5   2 0.222222 -1.27278 0.943444
Q2FWR5   5 0.555556 -1.27278 0.943444
Q2FYD5   5 0.555556 -1.27278 0.943444
Q2FY94   2 0.222222 -1.27278 0.943444
Q2G2W8   4 0.444444 -1.27278 0.943444
Q2FZL9   4 0.444444 -1.27278 0.943444
Q2FYT9   5 0.555556 -1.27278 0.943444
Q2FX44   6 0.666667 -1.27278 0.943444
Q2FXB2   2 0.222222 -1.27278 0.943444
Q2FVF6   4 0.444444 -1.27278 0.943444
Q2G2F6   2 0.222222 -1.27278 0.943444
Q2G2C3   4 0.444444 -1.27278 0.943444
Q2FYA5   4 0.444444 -1.27278 0.943444
Q2FYB1   3 0.333333 -1.27278 0.943444
Q2G011   5 0.555556 -1.27278 0.943444
Q2FV29   1 0.111111 -1.27278 0.943444
Q2FVW1   6 0.666667 -1.27278 0.943444
Q2FYA4   6 0.666667 -1.27278 0.943444
Q2FY26   4 0.444444 -1.27278 0.943444
Q2FXC1   4 0.444444 -1.27278 0.943444
Q2G2T0   6 0.666667 -1.27278 0.943444
Q2FY62   1 0.111111 -1.27278 0.943444
Q2G2K4   5 0.555556 -1.27278 0.943444
Q2FW65   5 0.555556 -1.27278 0.943444
Q2FY05   1 0.111111 -1.27278 0.943444
Q2FV96   5 0.555556 -1.27278 0.943444
Q2G1S7   2 0.222222 -1.27278 0.943444
Q2FWS9   3 0.333333 -1.27278 0.943444
Q2G180   5 0.555556 -1.27278 0.943444
Q2G0L6   6 0.666667 -1.27278 0.943444
Q2G189   2 0.222222 -1.27278 0.943444
Q2FYD9   0 0 -1.27278 0.943444
Q2FWM6   2 0.222222 -1.27278 0.943444
Q2FXA6   2 0.222222 -1.27278 0.943444
Q2G0U8   4 0.444444 -1.27278 0.943444
Q2FXD9   2 0.222222 -1.27278 0.943444
Q2FWF9   0 0 -1.27278 0.943444
Q2FXS3   5 0.555556 -1.27278 0.943444
Q2FXX6   4 0.444444 -1.27278 0.943444
Q2FWU2   6 0.666667 -1.27278 0.943444
Q2FXD5   4 0.444444 -1.27278 0.943444
Q2FZK8   5 0.555556 -1.27278 0.943444
Q2FV15   2 0.222222 -1.27278 0.943444
Q2FZZ5   3 0.333333 -1.27278 0.943444
Q2FW48   5 0.555556 -1.27278 0.943444
Q2FYB3   3 0.333333 -1.27278 0.943444
Q2FWT5   4 0.444444 -1.27278 0.943444
Q2FVH4   1 0.111111 -1.27278 0.943444
Q2FWP4   5 0.555556 -1.27278 0.943444
Q2FYX9   4 0.444444 -1.27278 0.943444
Q2G1U7   2 0.222222 -1.27278 0.943444
Q2FXY6   6 0.666667 -1.27278 0.943444
Q2FYT1   2 0.222222 -1.27278 0.943444
Q2G244   5 0.555556 -1.27278 0.943444
Q2FX30   1 0.111111 -1.27278 0.943444
Q2FVZ3   4 0.444444 -1.27278 0.943444
Q2FWP5   3 0.333333 -1.27278 0.943444
Q2FX41   3 0.333333 -1.27278 0.943444
Q2G2R5   4 0.444444 -1.27278 0.943444
Q2G2S3   5 0.526316 -1.27278 0.943444
Q2G004   4 0.421053 -1.27278 0.943444
Q2FWV1   6 0.631579 -1.27278 0.943444
Q2G003   7 0.736842 -1.27278 0.943444
Q2FZV3   4 0.421053 -1.27278 0.943444
Q2G026   5 0.526316 -1.27278 0.943444
Q2FXG7   3 0.315789 -1.27278 0.943444
Q2FYL8   2 0.210526 -1.27278 0.943444
Q2FZB6   2 0.210526 -1.27278 0.943444
Q2FZE4   5 0.526316 -1.27278 0.943444
Q2FX11   8 0.842105 -1.27278 0.943444
Q2G0Y3   7 0.736842 -1.27278 0.943444
Q2FZW7   2 0.210526 -1.27278 0.943444
Q2FX21   5 0.526316 -1.27278 0.943444
Q2G092   4 0.421053 -1.27278 0.943444
Q2FZB7   4 0.421053 -1.27278 0.943444
Q2G0J9   3 0.315789 -1.27278 0.943444
Q2G1X2   6 0.631579 -1.27278 0.943444
Q2FZD6   6 0.631579 -1.27278 0.943444
Q2FW67   5 0.526316 -1.27278 0.943444
Q2G111   5 0.526316 -1.27278 0.943444
Q2G2Y4   4 0.421053 -1.27278 0.943444
Q2FY38   3 0.315789 -1.27278 0.943444
Q2FWJ0   8 0.842105 -1.27278 0.943444
Q2G2T5   7 0.736842 -1.27278 0.943444
Q2FVG6   3 0.315789 -1.27278 0.943444
Q2G1V8   7 0.736842 -1.27278 0.943444
Q2G1L0   4 0.421053 -1.27278 0.943444
Q2FXD6   5 0.526316 -1.27278 0.943444
P0C948   4 0.421053 -1.27278 0.943444
Q2G1M2   5 0.526316 -1.27278 0.943444
Q2FVW8   5 0.526316 -1.27278 0.943444
Q2FX24   5 0.526316 -1.27278 0.943444
Q2FWS4   2 0.210526 -1.27278 0.943444
Q2FYQ3   4 0.421053 -1.27278 0.943444
Q2G254   6 0.631579 -1.27278 0.943444
Q2FWB4   4 0.421053 -1.27278 0.943444
Q2FUP8   4 0.421053 -1.27278 0.943444
Q2FZC2   4 0.421053 -1.27278 0.943444
Q2FYE4   7 0.736842 -1.27278 0.943444
Q2FWS2   4 0.421053 -1.27278 0.943444
Q2FY03   8 0.842105 -1.27278 0.943444
Q2FVS6   6 0.631579 -1.27278 0.943444
Q2FXV2   2 0.210526 -1.27278 0.943444
Q2G2L6   4 0.421053 -1.27278 0.943444
Q2G2I5   4 0.421053 -1.27278 0.943444
Q2FYA2   3 0.315789 -1.27278 0.943444
Q2FWV7   4 0.421053 -1.27278 0.943444
Q2FXE7   8 0.842105 -1.27278 0.943444
Q2G0J6   4 0.421053 -1.27278 0.943444
Q2FUU4   5 0.526316 -1.27278 0.943444
Q2FVJ4   4 0.421053 -1.27278 0.943444
Q2FZM9   6 0.631579 -1.27278 0.943444
Q2FZ51   6 0.631579 -1.27278 0.943444
Q2FY22   2 0.210526 -1.27278 0.943444
Q2G2Q1   7 0.736842 -1.27278 0.943444
Q2G109   7 0.736842 -1.27278 0.943444
Q2G1D6   5 0.526316 -1.27278 0.943444
Q2FVC9   2 0.210526 -1.27278 0.943444
Q2G2R6   5 0.526316 -1.27278 0.943444
Q2FZ85   8 0.842105 -1.27278 0.943444
Q2FVK4   4 0.421053 -1.27278 0.943444
Q2G1V9   5 0.526316 -1.27278 0.943444
Q2G2H6   4 0.421053 -1.27278 0.943444
Q2FWS6   3 0.315789 -1.27278 0.943444
Q2FZW4   7 0.736842 -1.27278 0.943444
Q2G1M3   8 0.842105 -1.27278 0.943444
Q2G1M0   2 0.210526 -1.27278 0.943444
Q2G1Y9   5 0.526316 -1.27278 0.943444
Q2FX45   4 0.421053 -1.27278 0.943444
Q2FWP8   6 0.631579 -1.27278 0.943444
Q2FYP4   6 0.631579 -1.27278 0.943444
Q2FYL1   9 0.947368 -1.27278 0.943444
Q2G1L4   7 0.736842 -1.27278 0.943444
Q2FUQ7   8 0.842105 -1.27278 0.943444
Q2G247   2 0.210526 -1.27278 0.943444
Q2FVV0   6 0.631579 -1.27278 0.943444
Q2FYU6   2 0.210526 -1.27278 0.943444
Q2G2N6   6 0.631579 -1.27278 0.943444
Q2FXC9   4 0.421053 -1.27278 0.943444
Q2FX42   6 0.631579 -1.27278 0.943444
Q2FX26   6 0.631579 -1.27278 0.943444
Q2FWF3   2 0.210526 -1.27278 0.943444
Q2FZY1   8 0.842105 -1.27278 0.943444
Q2FW15   2 0.2 -1.27278 0.943444
P0A0G2   3 0.3 -1.27278 0.943444
Q2G2G5   11 1.1 0.903563 0.161558
Q2FY39   12 1.2 0.903563 0.161558
Q2G0B5   5 0.5 -1.27278 0.943444
Q2FZI1   5 0.5 -1.27278 0.943444
Q2FUQ6   8 0.8 -1.27278 0.943444
Q2FVR5   8 0.8 -1.27278 0.943444
Q2G2W6   8 0.8 -1.27278 0.943444
Q2FZR8   7 0.7 -1.27278 0.943444
Q2FVY8   5 0.5 -1.27278 0.943444
Q2FZ60   4 0.4 -1.27278 0.943444
Q2FV82   7 0.7 -1.27278 0.943444
Q2FX23   8 0.8 -1.27278 0.943444
Q2G1G3   6 0.6 -1.27278 0.943444
P68805   6 0.6 -1.27278 0.943444
Q2FVL0   1 0.1 -1.27278 0.943444
Q2G2J0   6 0.6 -1.27278 0.943444
Q2FZF1   6 0.6 -1.27278 0.943444
Q2FXU9   8 0.8 -1.27278 0.943444
Q2G1A2   1 0.1 -1.27278 0.943444
Q2G1C3   9 0.9 -1.27278 0.943444
Q2G1D4   7 0.7 -1.27278 0.943444
Q2G0A8   5 0.5 -1.27278 0.943444
Q2FVC7   3 0.3 -1.27278 0.943444
Q2G133   10 1 0.903563 0.161558
Q2FY86   5 0.5 -1.27278 0.943444
Q2FX92   5 0.5 -1.27278 0.943444
Q2FW47   2 0.2 -1.27278 0.943444
Q2G1T9   3 0.3 -1.27278 0.943444
Q2FVU8   4 0.4 -1.27278 0.943444
Q2FVD7   4 0.4 -1.27278 0.943444
Q2FX55   7 0.7 -1.27278 0.943444
Q2FVD3   3 0.3 -1.27278 0.943444
Q2G2B5   6 0.6 -1.27278 0.943444
Q2FWV6   6 0.6 -1.27278 0.943444
Q2FW29   1 0.1 -1.27278 0.943444
Q2G0W6   1 0.1 -1.27278 0.943444
Q2FVD2   5 0.5 -1.27278 0.943444
Q2FWR8   3 0.3 -1.27278 0.943444
Q2FXA0   8 0.8 -1.27278 0.943444
Q2FZB4   8 0.8 -1.27278 0.943444
Q2FX37   3 0.3 -1.27278 0.943444
Q2FX13   4 0.4 -1.27278 0.943444
Q2FWD8   4 0.4 -1.27278 0.943444
Q2G108   3 0.3 -1.27278 0.943444
Q2G2V4   5 0.5 -1.27278 0.943444
Q2FZW2   7 0.7 -1.27278 0.943444
Q2FYY4   7 0.7 -1.27278 0.943444
Q2FYB8   7 0.7 -1.27278 0.943444
Q2FWC2   11 1.1 0.903563 0.161558
Q2FYE8   3 0.3 -1.27278 0.943444
Q2FXK5   5 0.5 -1.27278 0.943444
Q2FWT0   10 1 0.903563 0.161558
Q2FW19   8 0.8 -1.27278 0.943444
Q2G100   11 1.1 0.903563 0.161558
Q2FYY3   6 0.6 -1.27278 0.943444
Q2FZ01   10 1 0.903563 0.161558
Q2FYY1   6 0.6 -1.27278 0.943444
Q2G103   5 0.5 -1.27278 0.943444
Q2FV12   8 0.8 -1.27278 0.943444
Q2FWQ1   5 0.5 -1.27278 0.943444
Q2FYY5   6 0.6 -1.27278 0.943444
Q2G207   7 0.7 -1.27278 0.943444
Q2G1Y8   1 0.1 -1.27278 0.943444
Q2FWZ8   8 0.8 -1.27278 0.943444
Q2G0Z8   6 0.6 -1.27278 0.943444
Q2G2F7   6 0.6 -1.27278 0.943444
Q2FYH9   7 0.7 -1.27278 0.943444
Q2FWB7   8 0.8 -1.27278 0.943444
Q2FYN2   2 0.190476 -1.27278 0.943444
Q2FVQ6   10 0.952381 -1.27278 0.943444
Q2FWX3   7 0.666667 -1.27278 0.943444
Q2G187   5 0.47619 -1.27278 0.943444
Q2FW05   10 0.952381 -1.27278 0.943444
Q2FYC3   11 1.04762 0.903563 0.161558
Q2FZJ2   8 0.761905 -1.27278 0.943444
Q2G0D6   13 1.2381 0.903563 0.161558
Q2FWP7   8 0.761905 -1.27278 0.943444
Q2FX31   7 0.666667 -1.27278 0.943444
Q2FVZ6   9 0.857143 -1.27278 0.943444
Q2G2A2   11 1.04762 0.903563 0.161558
Q2FWQ8   2 0.190476 -1.27278 0.943444
Q2FVM9   8 0.761905 -1.27278 0.943444
Q2FYD1   7 0.666667 -1.27278 0.943444
Q2FYN3   9 0.857143 -1.27278 0.943444
Q2FYI3   8 0.761905 -1.27278 0.943444
Q2G022   2 0.190476 -1.27278 0.943444
Q2G1Q3   9 0.857143 -1.27278 0.943444
Q2FX58   6 0.571429 -1.27278 0.943444
Q2G2V1   4 0.380952 -1.27278 0.943444
Q2FVV5   8 0.761905 -1.27278 0.943444
Q2FZC0   8 0.761905 -1.27278 0.943444
Q2FV63   6 0.571429 -1.27278 0.943444
Q2FWG9   6 0.571429 -1.27278 0.943444
Q2FZA5   4 0.380952 -1.27278 0.943444
Q2FX60   11 1.04762 0.903563 0.161558
Q2G2I8   6 0.571429 -1.27278 0.943444
Q2G2Y5   5 0.47619 -1.27278 0.943444
Q2G2Y2   12 1.14286 0.903563 0.161558
Q2FWA6   8 0.761905 -1.27278 0.943444
Q2FWL8   7 0.666667 -1.27278 0.943444
Q2FY95   8 0.761905 -1.27278 0.943444
Q2FYC5   10 0.952381 -1.27278 0.943444
Q2FV43   7 0.666667 -1.27278 0.943444
Q2FVU0   6 0.571429 -1.27278 0.943444
Q2FZG5   9 0.857143 -1.27278 0.943444
Q2G2H9   8 0.761905 -1.27278 0.943444
Q2G1D1   1 0.0952381 -1.27278 0.943444
Q2FWU7   5 0.47619 -1.27278 0.943444
P60647   6 0.571429 -1.27278 0.943444
Q2FUR7   11 1.04762 0.903563 0.161558
Q2FWQ2   4 0.380952 -1.27278 0.943444
Q2G2M4   10 0.952381 -1.27278 0.943444
Q2G104   8 0.761905 -1.27278 0.943444
Q2FX76   6 0.571429 -1.27278 0.943444
Q2G2Q4   8 0.761905 -1.27278 0.943444
Q2FXQ1   7 0.666667 -1.27278 0.943444
Q2FX80   6 0.571429 -1.27278 0.943444
Q2FZN6   2 0.190476 -1.27278 0.943444
Q2G009   2 0.190476 -1.27278 0.943444
Q2G021   11 1.04762 0.903563 0.161558
Q2FWH0   6 0.571429 -1.27278 0.943444
Q2FXQ0   8 0.761905 -1.27278 0.943444
Q2FX64   8 0.761905 -1.27278 0.943444
Q2FY98   6 0.571429 -1.27278 0.943444
Q2FWK5   10 0.952381 -1.27278 0.943444
Q2FYK1   6 0.571429 -1.27278 0.943444
Q2FXF0   8 0.761905 -1.27278 0.943444
Q2FY70   8 0.761905 -1.27278 0.943444
Q2G114   5 0.47619 -1.27278 0.943444
Q2FX38   7 0.666667 -1.27278 0.943444
Q2FUP9   9 0.857143 -1.27278 0.943444
Q2FVV3   14 1.33333 0.903563 0.161558
Q2G113   9 0.857143 -1.27278 0.943444
Q2FWB2   1 0.0952381 -1.27278 0.943444
Q2FWT6   7 0.666667 -1.27278 0.943444
Q2FW28   6 0.571429 -1.27278 0.943444
Q2FUQ9   1 0.0952381 -1.27278 0.943444
Q2FY00   8 0.761905 -1.27278 0.943444
Q2G040   6 0.571429 -1.27278 0.943444
Q2FX35   3 0.285714 -1.27278 0.943444
Q2FYW9   3 0.272727 -1.27278 0.943444
Q2G2N8   10 0.909091 -1.27278 0.943444
Q2G1V7   11 1 0.903563 0.161558
Q2G0C3   13 1.18182 0.903563 0.161558
Q2FVW0   11 1 0.903563 0.161558
Q2FUS4   13 1.18182 0.903563 0.161558
Q2FVP6   9 0.818182 -1.27278 0.943444
Q2FZK1   11 1 0.903563 0.161558
Q2FXY2   8 0.727273 -1.27278 0.943444
Q2FYX3   8 0.727273 -1.27278 0.943444
Q2FZ86   8 0.727273 -1.27278 0.943444
Q2FUV7   8 0.727273 -1.27278 0.943444
Q2FX70   3 0.272727 -1.27278 0.943444
Q2G1Y1   14 1.27273 0.903563 0.161558
Q2FVT9   12 1.09091 0.903563 0.161558
Q2G2K3   8 0.727273 -1.27278 0.943444
P72358   7 0.636364 -1.27278 0.943444
Q2G192   14 1.27273 0.903563 0.161558
Q2FYX6   3 0.272727 -1.27278 0.943444
Q2FXW0   8 0.727273 -1.27278 0.943444
Q2G202   11 1 0.903563 0.161558
Q2FYW7   2 0.181818 -1.27278 0.943444
Q2G2M0   5 0.454545 -1.27278 0.943444
Q2FXT7   5 0.454545 -1.27278 0.943444
Q2FX59   4 0.363636 -1.27278 0.943444
Q2G0X2   7 0.636364 -1.27278 0.943444
Q2FWR6   3 0.272727 -1.27278 0.943444
Q2FW22   9 0.818182 -1.27278 0.943444
Q2FZH4   9 0.818182 -1.27278 0.943444
Q2FYZ1   3 0.272727 -1.27278 0.943444
Q2G2W7   9 0.818182 -1.27278 0.943444
Q2G2I4   9 0.818182 -1.27278 0.943444
Q2FZP5   5 0.454545 -1.27278 0.943444
Q2FWQ7   7 0.636364 -1.27278 0.943444
Q2G1W9   5 0.454545 -1.27278 0.943444
Q2FWF7   5 0.454545 -1.27278 0.943444
Q2FYM9   6 0.545455 -1.27278 0.943444
Q2FXV0   12 1.09091 0.903563 0.161558
Q2FWW2   7 0.636364 -1.27278 0.943444
Q2FVS2   11 1 0.903563 0.161558
Q2G007   17 1.54545 0.903563 0.161558
Q2FYA7   4 0.363636 -1.27278 0.943444
Q2G0K0   7 0.636364 -1.27278 0.943444
Q2FXS9   3 0.272727 -1.27278 0.943444
Q2G249   5 0.454545 -1.27278 0.943444
Q2G008   1 0.0909091 -1.27278 0.943444
Q2FZD5   14 1.27273 0.903563 0.161558
Q2FZG0   8 0.727273 -1.27278 0.943444
Q2FX28   12 1.09091 0.903563 0.161558
Q2FXI4   5 0.454545 -1.27278 0.943444
Q2G176   12 1.09091 0.903563 0.161558
Q2G116   3 0.272727 -1.27278 0.943444
Q2FXF2   11 1 0.903563 0.161558
Q2G260   4 0.363636 -1.27278 0.943444
Q2G213   5 0.454545 -1.27278 0.943444
Q2G173   12 1.09091 0.903563 0.161558
Q2FV71   6 0.545455 -1.27278 0.943444
Q2FWY8   5 0.454545 -1.27278 0.943444
Q2FWN3   2 0.181818 -1.27278 0.943444
Q2FYD4   5 0.454545 -1.27278 0.943444
Q2FVQ2   10 0.909091 -1.27278 0.943444
Q2FVK0   14 1.27273 0.903563 0.161558
Q2G285   8 0.727273 -1.27278 0.943444
Q2FZH6   12 1.09091 0.903563 0.161558
Q2FZX1   13 1.18182 0.903563 0.161558
Q2FZ83   1 0.0909091 -1.27278 0.943444
Q2G0S9   7 0.636364 -1.27278 0.943444
Q2FZH7   13 1.18182 0.903563 0.161558
Q2FZT3   12 1.09091 0.903563 0.161558
Q2FX57   10 0.869565 -1.27278 0.943444
Q2G0B9   10 0.869565 -1.27278 0.943444
Q2FY28   8 0.695652 -1.27278 0.943444
Q2G0R5   9 0.782609 -1.27278 0.943444
Q2FZG8   4 0.347826 -1.27278 0.943444
Q2G1X1   2 0.173913 -1.27278 0.943444
Q2FX93   9 0.782609 -1.27278 0.943444
Q2FYU5   12 1.04348 0.903563 0.161558
Q2FWR9   9 0.782609 -1.27278 0.943444
Q2FWS0   7 0.608696 -1.27278 0.943444
Q2G0P4   9 0.782609 -1.27278 0.943444
Q2FX50   11 0.956522 -1.27278 0.943444
Q2FZV0   7 0.608696 -1.27278 0.943444
Q2G0S5   3 0.26087 -1.27278 0.943444
Q2FY25   19 1.65217 0.903563 0.161558
Q2FXG6   12 1.04348 0.903563 0.161558
Q2FZJ7   1 0.0869565 -1.27278 0.943444
Q2G0U7   7 0.608696 -1.27278 0.943444
Q2FZV2   17 1.47826 0.903563 0.161558
Q2FWT8   12 1.04348 0.903563 0.161558
Q2G0D1   11 0.956522 -1.27278 0.943444
Q2FVW5   8 0.695652 -1.27278 0.943444
Q2FY97   13 1.13043 0.903563 0.161558
Q2FXF3   5 0.434783 -1.27278 0.943444
Q2G063   10 0.869565 -1.27278 0.943444
Q2G0U5   14 1.21739 0.903563 0.161558
Q2G2B1   15 1.30435 0.903563 0.161558
Q2FVE3   11 0.956522 -1.27278 0.943444
Q2FZW1   10 0.869565 -1.27278 0.943444
Q2FYK2   10 0.869565 -1.27278 0.943444
Q2FXW2   5 0.434783 -1.27278 0.943444
Q9F0R1   13 1.13043 0.903563 0.161558
Q2FZG3   13 1.13043 0.903563 0.161558
Q2G2K0   9 0.782609 -1.27278 0.943444
Q2FVN4   3 0.26087 -1.27278 0.943444
Q2FYV0   5 0.434783 -1.27278 0.943444
Q2G0A5   6 0.521739 -1.27278 0.943444
Q2FZ03   7 0.608696 -1.27278 0.943444
Q2G1I8   4 0.347826 -1.27278 0.943444
Q2FYX8   6 0.521739 -1.27278 0.943444
Q2FV18   9 0.782609 -1.27278 0.943444
Q2FYI7   8 0.695652 -1.27278 0.943444
Q2G0K1   5 0.434783 -1.27278 0.943444
Q2G2U9   17 1.47826 0.903563 0.161558
Q2FW31   8 0.695652 -1.27278 0.943444
Q2FVB5   17 1.47826 0.903563 0.161558
Q2FVI8   8 0.695652 -1.27278 0.943444
Q2FZT0   7 0.608696 -1.27278 0.943444
P48860   14 1.21739 0.903563 0.161558
Q2FYC1   10 0.869565 -1.27278 0.943444
Q2G286   5 0.434783 -1.27278 0.943444
Q2FXD3   9 0.782609 -1.27278 0.943444
Q2G027   9 0.782609 -1.27278 0.943444
Q2G0T4   10 0.869565 -1.27278 0.943444
Q2FZJ5   8 0.695652 -1.27278 0.943444
Q2FW10   4 0.347826 -1.27278 0.943444
Q2FY91   11 0.956522 -1.27278 0.943444
Q2FVP0   10 0.869565 -1.27278 0.943444
P60070   8 0.695652 -1.27278 0.943444
Q2FWU1   15 1.30435 0.903563 0.161558
Q2FYA3   9 0.782609 -1.27278 0.943444
Q2G0V8   15 1.30435 0.903563 0.161558
Q2G0Z2   13 1.13043 0.903563 0.161558
Q2FZ47   10 0.869565 -1.27278 0.943444
Q2G0V9   10 0.869565 -1.27278 0.943444
Q2FZE2   12 1.04348 0.903563 0.161558
Q2FWB0   14 1.21739 0.903563 0.161558
Q2G1J1   15 1.30435 0.903563 0.161558
Q2FYQ1   15 1.30435 0.903563 0.161558
Q2FZ45   7 0.608696 -1.27278 0.943444
Q2FYW5   14 1.21739 0.903563 0.161558
Q2G1A0   13 1.13043 0.903563 0.161558
Q2FZB9   11 0.956522 -1.27278 0.943444
Q2FZX2   7 0.608696 -1.27278 0.943444
Q2FZY4   14 1.21739 0.903563 0.161558
Q2FW56   11 0.956522 -1.27278 0.943444
P0A0G6   6 0.521739 -1.27278 0.943444
Q2FW80   11 0.956522 -1.27278 0.943444
Q2G2S4   5 0.434783 -1.27278 0.943444
Q2G2H0   7 0.608696 -1.27278 0.943444
Q2G2E1   10 0.869565 -1.27278 0.943444
Q2G0I5   13 1.13043 0.903563 0.161558
Q2FWW6   13 1.13043 0.903563 0.161558
Q2G112   5 0.434783 -1.27278 0.943444
Q2G214   11 0.956522 -1.27278 0.943444
Q2FYG2   9 0.782609 -1.27278 0.943444
Q2G0J5   11 0.956522 -1.27278 0.943444
Q2FX27   15 1.30435 0.903563 0.161558
Q2FWV5   9 0.782609 -1.27278 0.943444
Q2FX40   7 0.608696 -1.27278 0.943444
Q2FZM5   10 0.869565 -1.27278 0.943444
Q2FXH8   15 1.30435 0.903563 0.161558
Q2FWS5   19 1.65217 0.903563 0.161558
Q2FW13   6 0.5 -1.27278 0.943444
Q2FY93   18 1.5 0.903563 0.161558
Q2FZM8   10 0.833333 -1.27278 0.943444
Q2FZV4   5 0.416667 -1.27278 0.943444
Q2FVD4   13 1.08333 0.903563 0.161558
Q2G0J3   10 0.833333 -1.27278 0.943444
Q2FX61   7 0.583333 -1.27278 0.943444
Q2FVD6   8 0.666667 -1.27278 0.943444
Q2FYY7   15 1.25 0.903563 0.161558
Q2G0W0   12 1 0.903563 0.161558
Q2FXF7   11 0.916667 -1.27278 0.943444
Q2G191   15 1.25 0.903563 0.161558
Q2FYT5   13 1.08333 0.903563 0.161558
Q2G1P0   12 1 0.903563 0.161558
Q2FVF8   4 0.333333 -1.27278 0.943444
Q2G0Y1   12 1 0.903563 0.161558
Q2FZD2   11 0.916667 -1.27278 0.943444
Q2FZ59   7 0.583333 -1.27278 0.943444
Q2G2G1   19 1.58333 0.903563 0.161558
Q2G0F9   1 0.0833333 -1.27278 0.943444
Q2G1J2   12 1 0.903563 0.161558
Q2G0Q6   11 0.916667 -1.27278 0.943444
Q2FYX0   8 0.666667 -1.27278 0.943444
Q2FZU8   8 0.666667 -1.27278 0.943444
Q2G267   11 0.916667 -1.27278 0.943444
Q2G174   7 0.583333 -1.27278 0.943444
Q2FWC3   10 0.833333 -1.27278 0.943444
Q2FVN6   8 0.666667 -1.27278 0.943444
Q2G2D1   10 0.833333 -1.27278 0.943444
Q2FZK9   17 1.41667 0.903563 0.161558
Q2G2C9   11 0.916667 -1.27278 0.943444
Q2G2V8   2 0.166667 -1.27278 0.943444
Q2FVL6   6 0.5 -1.27278 0.943444
Q2FY45   13 1.08333 0.903563 0.161558
Q2G2R7   5 0.416667 -1.27278 0.943444
Q2FWD5   12 1 0.903563 0.161558
Q2FWT3   10 0.833333 -1.27278 0.943444
Q2FY92   11 0.916667 -1.27278 0.943444
Q2FZM2   12 1 0.903563 0.161558
Q2G2F0   8 0.666667 -1.27278 0.943444
Q2FW30   16 1.33333 0.903563 0.161558
Q2FZV9   14 1.16667 0.903563 0.161558
Q2FVA6   7 0.583333 -1.27278 0.943444
Q2G229   5 0.416667 -1.27278 0.943444
Q2FZZ3   10 0.833333 -1.27278 0.943444
Q2G2F4   13 1.08333 0.903563 0.161558
Q2FVA7   16 1.33333 0.903563 0.161558
Q2G0R3   10 0.833333 -1.27278 0.943444
Q2G1R1   11 0.916667 -1.27278 0.943444
Q2FZ79   9 0.75 -1.27278 0.943444
Q2FZ12   10 0.833333 -1.27278 0.943444
Q2FX39   14 1.16667 0.903563 0.161558
Q2G186   7 0.583333 -1.27278 0.943444
Q2FXE5   10 0.833333 -1.27278 0.943444
Q2G0A1   12 1 0.903563 0.161558
Q2G0E7   23 1.91667 0.903563 0.161558
Q2G2V7   15 1.25 0.903563 0.161558
Q2FYA6   7 0.583333 -1.27278 0.943444
Q2G276   7 0.583333 -1.27278 0.943444
Q2G070   7 0.583333 -1.27278 0.943444
Q2FVZ1   16 1.33333 0.903563 0.161558
Q2FW84   10 0.833333 -1.27278 0.943444
Q2FVY9   15 1.25 0.903563 0.161558
Q2FVD9   10 0.833333 -1.27278 0.943444
Q2G1T2   8 0.666667 -1.27278 0.943444
Q2G0I3   19 1.58333 0.903563 0.161558
Q2G0E8   11 0.916667 -1.27278 0.943444
Q2FW08   9 0.75 -1.27278 0.943444
Q2FVD8   9 0.75 -1.27278 0.943444
Q2FXF5   12 1 0.903563 0.161558
Q2FXW1   10 0.833333 -1.27278 0.943444
Q2FW79   4 0.333333 -1.27278 0.943444
Q2G2G0   1 0.0833333 -1.27278 0.943444
P48940   14 1.16667 0.903563 0.161558
Q2FYL6   17 1.41667 0.903563 0.161558
Q2FZV8   7 0.583333 -1.27278 0.943444
Q2FYM5   12 1 0.903563 0.161558
Q2G2B6   10 0.833333 -1.27278 0.943444
Q2G1L2   9 0.75 -1.27278 0.943444
Q2G1V5   11 0.916667 -1.27278 0.943444
Q2FXT0   1 0.0833333 -1.27278 0.943444
Q2FY02   17 1.41667 0.903563 0.161558
Q2FWQ4   15 1.25 0.903563 0.161558
Q2FYG4   18 1.5 0.903563 0.161558
Q2FW11   10 0.833333 -1.27278 0.943444
Q2G257   18 1.44 0.903563 0.161558
Q2FWJ6   9 0.72 -1.27278 0.943444
Q2FXS8   2 0.16 -1.27278 0.943444
Q2FX12   12 0.96 -1.27278 0.943444
Q2FYF1   11 0.88 -1.27278 0.943444
Q2G2E8   13 1.04 0.903563 0.161558
Q2FXE6   15 1.2 0.903563 0.161558
Q2G2C0   15 1.2 0.903563 0.161558
Q2G1V6   15 1.2 0.903563 0.161558
Q2FWZ4   15 1.2 0.903563 0.161558
Q2G2V0   18 1.44 0.903563 0.161558
Q9ZAH6   11 0.88 -1.27278 0.943444
Q2FVU2   9 0.72 -1.27278 0.943444
Q2FWI8   8 0.64 -1.27278 0.943444
P0A0H0   5 0.4 -1.27278 0.943444
Q2G0C1   9 0.72 -1.27278 0.943444
Q2FXH3   9 0.72 -1.27278 0.943444
Q2FXI6   13 1.04 0.903563 0.161558
Q2G1X5   6 0.48 -1.27278 0.943444
Q2FV08   21 1.68 0.903563 0.161558
Q2FWT7   5 0.4 -1.27278 0.943444
Q2G210   10 0.8 -1.27278 0.943444
Q2FW66   11 0.88 -1.27278 0.943444
Q2FWD0   11 0.88 -1.27278 0.943444
Q2FUQ1   9 0.72 -1.27278 0.943444
Q2FVI6   15 1.2 0.903563 0.161558
Q2FWM7   15 1.2 0.903563 0.161558
Q2FVN2   5 0.4 -1.27278 0.943444
Q2FWR2   11 0.88 -1.27278 0.943444
Q2FYH4   16 1.28 0.903563 0.161558
Q2FYM8   12 0.96 -1.27278 0.943444
Q9RFJ6   18 1.44 0.903563 0.161558
Q2FZ42   5 0.4 -1.27278 0.943444
Q2FVX9   10 0.8 -1.27278 0.943444
Q2G066   12 0.96 -1.27278 0.943444
Q2FVM3   23 1.84 0.903563 0.161558
Q2FWT1   15 1.2 0.903563 0.161558
Q2FZB8   6 0.48 -1.27278 0.943444
Q2FUQ8   14 1.12 0.903563 0.161558
Q2G2I7   5 0.4 -1.27278 0.943444
Q2FVF7   8 0.64 -1.27278 0.943444
Q2FV52   11 0.88 -1.27278 0.943444
Q2FWE3   13 1.04 0.903563 0.161558
Q2G144   7 0.56 -1.27278 0.943444
Q2FXZ1   9 0.72 -1.27278 0.943444
Q2FX34   6 0.48 -1.27278 0.943444
Q2FWV4   1 0.08 -1.27278 0.943444
Q2FZ11   19 1.52 0.903563 0.161558
Q2G141   17 1.36 0.903563 0.161558
Q2FWF5   4 0.32 -1.27278 0.943444
Q2FV34   5 0.4 -1.27278 0.943444
Q2FWQ0   18 1.44 0.903563 0.161558
Q2FV88   9 0.72 -1.27278 0.943444
Q2G2P0   7 0.56 -1.27278 0.943444
Q2FYW8   11 0.88 -1.27278 0.943444
Q2G1W1   11 0.88 -1.27278 0.943444
Q2FVC2   10 0.8 -1.27278 0.943444
Q2G0D3   15 1.2 0.903563 0.161558
Q2FV89   11 0.88 -1.27278 0.943444
Q2G1U2   7 0.56 -1.27278 0.943444
Q2FX32   9 0.72 -1.27278 0.943444
Q2FXS7   20 1.6 0.903563 0.161558
Q2FVX1   15 1.2 0.903563 0.161558
Q2FVE0   17 1.36 0.903563 0.161558
Q2G270   3 0.24 -1.27278 0.943444
Q9EYW6   5 0.4 -1.27278 0.943444
Q2FVB8   25 2 3.07991 0.0107511
Q2FZT9   21 1.68 0.903563 0.161558
Q2G298   10 0.8 -1.27278 0.943444
Q2FX49   14 1.12 0.903563 0.161558
Q2G0Z0   7 0.56 -1.27278 0.943444
Q2FW39   15 1.2 0.903563 0.161558
Q2G252   11 0.88 -1.27278 0.943444
Q2G0A3   4 0.32 -1.27278 0.943444
Q2FYJ7   11 0.88 -1.27278 0.943444
Q2FWT2   12 0.96 -1.27278 0.943444
Q2FWQ5   14 1.12 0.903563 0.161558
Q2G2J7   8 0.64 -1.27278 0.943444
Q2FY75   21 1.68 0.903563 0.161558
Q2G106   8 0.64 -1.27278 0.943444
Q2FVY3   6 0.48 -1.27278 0.943444
Q2FVP9   7 0.56 -1.27278 0.943444
Q2FW42   8 0.64 -1.27278 0.943444
Q2FUV9   10 0.8 -1.27278 0.943444
Q2FVR7   7 0.56 -1.27278 0.943444
Q2FZN1   7 0.56 -1.27278 0.943444
Q2G2Q7   12 0.923077 -1.27278 0.943444
Q2G150   11 0.846154 -1.27278 0.943444
Q2G081   10 0.769231 -1.27278 0.943444
Q2FV45   14 1.07692 0.903563 0.161558
Q2FX02   11 0.846154 -1.27278 0.943444
P0A0Q4   19 1.46154 0.903563 0.161558
Q2G0L9   15 1.15385 0.903563 0.161558
Q2FY04   12 0.923077 -1.27278 0.943444
Q2FV48   16 1.23077 0.903563 0.161558
Q2FW64   12 0.923077 -1.27278 0.943444
Q2FX63   17 1.30769 0.903563 0.161558
Q2G1T3   9 0.692308 -1.27278 0.943444
Q2G0K9   4 0.307692 -1.27278 0.943444
Q2FZ00   22 1.69231 0.903563 0.161558
Q2FVL9   1 0.0769231 -1.27278 0.943444
Q2FW33   11 0.846154 -1.27278 0.943444
Q2FWT9   7 0.538462 -1.27278 0.943444
Q2FZF7   8 0.615385 -1.27278 0.943444
Q2FWL1   11 0.846154 -1.27278 0.943444
Q2FYS7   6 0.461538 -1.27278 0.943444
Q2FZX3   9 0.692308 -1.27278 0.943444
Q2FXR0   18 1.38462 0.903563 0.161558
Q2G2I9   7 0.538462 -1.27278 0.943444
Q2FWN1   9 0.692308 -1.27278 0.943444
Q2G297   20 1.53846 0.903563 0.161558
Q2FVA0   21 1.61538 0.903563 0.161558
Q2FXX0   5 0.384615 -1.27278 0.943444
Q2G2P4   12 0.923077 -1.27278 0.943444
Q2G0P8   18 1.38462 0.903563 0.161558
Q2FVN3   16 1.23077 0.903563 0.161558
Q2FXK7   15 1.15385 0.903563 0.161558
Q2FZF8   6 0.461538 -1.27278 0.943444
Q2FWR0   9 0.692308 -1.27278 0.943444
Q2FXL2   19 1.46154 0.903563 0.161558
Q2FWA9   15 1.15385 0.903563 0.161558
Q2G282   13 1 0.903563 0.161558
Q9RQQ0   21 1.61538 0.903563 0.161558
Q2FXD7   19 1.46154 0.903563 0.161558
Q2FUY4   15 1.15385 0.903563 0.161558
Q2G2W4   19 1.46154 0.903563 0.161558
Q2FZF5   16 1.23077 0.903563 0.161558
Q2FY42   5 0.384615 -1.27278 0.943444
Q2FUS3   18 1.38462 0.903563 0.161558
Q2G2E7   18 1.38462 0.903563 0.161558
Q2G0S6   10 0.769231 -1.27278 0.943444
Q2G0C2   21 1.61538 0.903563 0.161558
Q2FWF8   14 1.07692 0.903563 0.161558
Q2G000   14 1.07692 0.903563 0.161558
Q2FWX2   7 0.538462 -1.27278 0.943444
Q2FZS2   7 0.538462 -1.27278 0.943444
Q2FW16   5 0.384615 -1.27278 0.943444
Q2FZI2   16 1.23077 0.903563 0.161558
Q2G1Q5   18 1.38462 0.903563 0.161558
Q2G1A5   17 1.30769 0.903563 0.161558
Q2G0P7   20 1.53846 0.903563 0.161558
Q2FWV3   5 0.384615 -1.27278 0.943444
Q2FW51   7 0.538462 -1.27278 0.943444
Q2FVI4   11 0.846154 -1.27278 0.943444
Q2FVN7   8 0.615385 -1.27278 0.943444
Q2FWP9   6 0.461538 -1.27278 0.943444
Q2FXT2   13 1 0.903563 0.161558
P0A0F4   12 0.923077 -1.27278 0.943444
Q2G126   15 1.15385 0.903563 0.161558
Q2FW82   16 1.23077 0.903563 0.161558
Q2FY44   13 1 0.903563 0.161558
Q2G0N9   12 0.923077 -1.27278 0.943444
Q2G0Z9   12 0.923077 -1.27278 0.943444
Q2FV81   13 1 0.903563 0.161558
Q2FYC4   10 0.769231 -1.27278 0.943444
Q2G178   12 0.923077 -1.27278 0.943444
Q2G079   9 0.692308 -1.27278 0.943444
Q2G2B7   19 1.46154 0.903563 0.161558
Q2FVF5   9 0.692308 -1.27278 0.943444
Q2G2W2   16 1.23077 0.903563 0.161558
Q2G1I2   15 1.15385 0.903563 0.161558
Q2G245   12 0.923077 -1.27278 0.943444
Q2G1H7   16 1.18519 0.903563 0.161558
Q2FWF1   6 0.444444 -1.27278 0.943444
Q2FZZ9   15 1.11111 0.903563 0.161558
Q2G1W3   10 0.740741 -1.27278 0.943444
Q2G204   15 1.11111 0.903563 0.161558
Q2G1H1   11 0.814815 -1.27278 0.943444
Q2FXK3   9 0.666667 -1.27278 0.943444
Q2G2H8   17 1.25926 0.903563 0.161558
Q2FZP9   11 0.814815 -1.27278 0.943444
Q2FWI2   10 0.740741 -1.27278 0.943444
Q2FYZ6   23 1.7037 0.903563 0.161558
Q2FXS1   17 1.25926 0.903563 0.161558
Q2G200   11 0.814815 -1.27278 0.943444
Q2G2L5   21 1.55556 0.903563 0.161558
Q2FY73   15 1.11111 0.903563 0.161558
Q2G177   20 1.48148 0.903563 0.161558
Q2G2F9   15 1.11111 0.903563 0.161558
Q2FV27   7 0.518519 -1.27278 0.943444
Q2FZ56   11 0.814815 -1.27278 0.943444
Q2FVF3   19 1.40741 0.903563 0.161558
Q2G0B6   10 0.740741 -1.27278 0.943444
Q2G2S5   13 0.962963 -1.27278 0.943444
Q2FW68   16 1.18519 0.903563 0.161558
Q2FWX7   9 0.666667 -1.27278 0.943444
Q2FWB6   18 1.33333 0.903563 0.161558
Q2FXA9   10 0.740741 -1.27278 0.943444
Q2FXP3   15 1.11111 0.903563 0.161558
Q2FUX5   17 1.25926 0.903563 0.161558
Q2FZZ4   11 0.814815 -1.27278 0.943444
Q2FX98   18 1.33333 0.903563 0.161558
Q2FV23   8 0.592593 -1.27278 0.943444
Q2FUR1   12 0.888889 -1.27278 0.943444
Q2FY49   15 1.11111 0.903563 0.161558
Q2G017   7 0.518519 -1.27278 0.943444
Q2G2K9   26 1.92593 0.903563 0.161558
Q2G2N9   10 0.740741 -1.27278 0.943444
Q2G0E9   20 1.48148 0.903563 0.161558
Q2FY19   12 0.888889 -1.27278 0.943444
Q2G1E3   12 0.888889 -1.27278 0.943444
Q2FW17   2 0.148148 -1.27278 0.943444
Q2FWK9   14 1.03704 0.903563 0.161558
Q2G2Q6   12 0.888889 -1.27278 0.943444
Q2G2Q5   15 1.11111 0.903563 0.161558
Q2G1U9   11 0.814815 -1.27278 0.943444
Q2G299   12 0.888889 -1.27278 0.943444
Q2FX75   1 0.0740741 -1.27278 0.943444
Q2G058   13 0.962963 -1.27278 0.943444
Q2G0E3   6 0.444444 -1.27278 0.943444
Q2FYK0   19 1.40741 0.903563 0.161558
Q2G2K6   6 0.444444 -1.27278 0.943444
Q2FYN0   4 0.296296 -1.27278 0.943444
Q2FVK7   20 1.48148 0.903563 0.161558
Q2FX15   11 0.814815 -1.27278 0.943444
Q2FVN9   17 1.25926 0.903563 0.161558
Q2FWX0   20 1.48148 0.903563 0.161558
Q2G143   14 1.03704 0.903563 0.161558
Q2G0C7   9 0.666667 -1.27278 0.943444
Q2G0K6   13 0.962963 -1.27278 0.943444
Q2FZZ1   20 1.48148 0.903563 0.161558
Q2FV13   12 0.888889 -1.27278 0.943444
Q2G128   16 1.18519 0.903563 0.161558
Q2FXU2   10 0.740741 -1.27278 0.943444
Q2G2R4   16 1.18519 0.903563 0.161558
Q2FXM1   14 1.03704 0.903563 0.161558
Q8KQR1   7 0.518519 -1.27278 0.943444
Q2G2Q9   11 0.814815 -1.27278 0.943444
Q2FVG9   19 1.40741 0.903563 0.161558
Q2FV56   13 0.962963 -1.27278 0.943444
Q2FWG7   23 1.64286 0.903563 0.161558
Q2G0T1   17 1.21429 0.903563 0.161558
Q2FXB9   17 1.21429 0.903563 0.161558
Q2FZP3   17 1.21429 0.903563 0.161558
Q2FZQ2   22 1.57143 0.903563 0.161558
Q2FXS4   12 0.857143 -1.27278 0.943444
Q2FZ21   12 0.857143 -1.27278 0.943444
Q2G2X2   12 0.857143 -1.27278 0.943444
Q2FZF6   16 1.14286 0.903563 0.161558
Q2FYA0   7 0.5 -1.27278 0.943444
Q2G2A9   25 1.78571 0.903563 0.161558
Q2FYB9   13 0.928571 -1.27278 0.943444
Q2FYI4   11 0.785714 -1.27278 0.943444
Q2FYL4   10 0.714286 -1.27278 0.943444
Q2G1T0   23 1.64286 0.903563 0.161558
Q2FXW7   12 0.857143 -1.27278 0.943444
Q2FZA1   10 0.714286 -1.27278 0.943444
Q2FY76   20 1.42857 0.903563 0.161558
Q2FZ97   11 0.785714 -1.27278 0.943444
Q2G1I4   20 1.42857 0.903563 0.161558
Q2FYQ6   19 1.35714 0.903563 0.161558
Q2FXL6   12 0.857143 -1.27278 0.943444
Q2G2G6   15 1.07143 0.903563 0.161558
Q2FVH1   21 1.5 0.903563 0.161558
Q2FYA8   9 0.642857 -1.27278 0.943444
Q2G2M5   20 1.42857 0.903563 0.161558
Q2FV99   9 0.642857 -1.27278 0.943444
Q2G105   7 0.5 -1.27278 0.943444
Q2FW23   13 0.928571 -1.27278 0.943444
Q2G012   4 0.285714 -1.27278 0.943444
Q2G2V5   7 0.5 -1.27278 0.943444
Q2FW07   17 1.21429 0.903563 0.161558
Q2G0F2   9 0.642857 -1.27278 0.943444
Q2FZC9   18 1.28571 0.903563 0.161558
Q2FXE9   22 1.57143 0.903563 0.161558
Q2FV47   13 0.928571 -1.27278 0.943444
Q2G2Q8   17 1.21429 0.903563 0.161558
Q2FYE7   22 1.57143 0.903563 0.161558
Q2FUT3   24 1.71429 0.903563 0.161558
Q2G068   16 1.14286 0.903563 0.161558
Q2G2D3   9 0.642857 -1.27278 0.943444
Q2FYK4   15 1.07143 0.903563 0.161558
Q2FX36   8 0.571429 -1.27278 0.943444
Q2G0A4   20 1.42857 0.903563 0.161558
Q2G080   22 1.57143 0.903563 0.161558
Q2FUT1   23 1.64286 0.903563 0.161558
Q2FYH3   20 1.42857 0.903563 0.161558
Q2FXA7   12 0.857143 -1.27278 0.943444
Q2G2Y6   5 0.357143 -1.27278 0.943444
Q2FY55   13 0.928571 -1.27278 0.943444
Q2FY61   12 0.857143 -1.27278 0.943444
Q2G0E2   9 0.642857 -1.27278 0.943444
Q2FVY1   20 1.42857 0.903563 0.161558
Q2FUV1   18 1.28571 0.903563 0.161558
Q2FUS9   5 0.357143 -1.27278 0.943444
Q2G1A1   6 0.428571 -1.27278 0.943444
P60639   24 1.71429 0.903563 0.161558
Q2FZE9   1 0.0714286 -1.27278 0.943444
Q2G1I9   17 1.21429 0.903563 0.161558
Q2FWN0   18 1.28571 0.903563 0.161558
Q2FZE3   13 0.928571 -1.27278 0.943444
Q93Q23   18 1.28571 0.903563 0.161558
Q2FWE9   12 0.857143 -1.27278 0.943444
Q2FUS1   25 1.78571 0.903563 0.161558
Q2FVM5   18 1.28571 0.903563 0.161558
Q2G2N7   21 1.5 0.903563 0.161558
Q2FWG0   27 1.92857 0.903563 0.161558
Q2FXV7   28 2 3.07991 0.0107511
Q2FW69   16 1.14286 0.903563 0.161558
P0A0F8   7 0.5 -1.27278 0.943444
Q2G055   9 0.642857 -1.27278 0.943444
Q2FV37   15 1.07143 0.903563 0.161558
Q2G225   16 1.14286 0.903563 0.161558
Q2FXG2   11 0.785714 -1.27278 0.943444
Q2FY87   6 0.428571 -1.27278 0.943444
Q2FWR7   9 0.642857 -1.27278 0.943444
Q2G1U6   15 1.07143 0.903563 0.161558
Q2G006   12 0.857143 -1.27278 0.943444
Q2G2I6   22 1.51724 0.903563 0.161558
Q2FWS1   2 0.137931 -1.27278 0.943444
Q2FYF5   21 1.44828 0.903563 0.161558
Q2G0F1   27 1.86207 0.903563 0.161558
Q2G0J2   21 1.44828 0.903563 0.161558
Q2FXE3   18 1.24138 0.903563 0.161558
Q2FYV8   14 0.965517 -1.27278 0.943444
Q2G1X6   17 1.17241 0.903563 0.161558
Q2FUP5   22 1.51724 0.903563 0.161558
Q2G1A4   25 1.72414 0.903563 0.161558
Q2G0H9   18 1.24138 0.903563 0.161558
Q2G0M0   21 1.44828 0.903563 0.161558
Q2FYK6   8 0.551724 -1.27278 0.943444
Q2G023   10 0.689655 -1.27278 0.943444
Q2G0G2   10 0.689655 -1.27278 0.943444
Q2FXC0   8 0.551724 -1.27278 0.943444
Q2FXF1   9 0.62069 -1.27278 0.943444
Q2FW00   21 1.44828 0.903563 0.161558
Q2G1E7   23 1.58621 0.903563 0.161558
Q2FWE7   20 1.37931 0.903563 0.161558
Q2FY32   18 1.24138 0.903563 0.161558
Q2FUU0   14 0.965517 -1.27278 0.943444
Q2FVU5   10 0.689655 -1.27278 0.943444
Q2G062   22 1.51724 0.903563 0.161558
Q2FV26   21 1.44828 0.903563 0.161558
Q2FW97   12 0.827586 -1.27278 0.943444
Q2FZY8   25 1.72414 0.903563 0.161558
Q2G277   24 1.65517 0.903563 0.161558
Q2G0V1   20 1.37931 0.903563 0.161558
Q2FWJ3   16 1.10345 0.903563 0.161558
Q2G2J2   9 0.62069 -1.27278 0.943444
Q2FVB0   28 1.93103 0.903563 0.161558
Q2G278   14 0.965517 -1.27278 0.943444
Q2G107   6 0.413793 -1.27278 0.943444
P0A0M9   11 0.758621 -1.27278 0.943444
Q2G067   19 1.31034 0.903563 0.161558
Q2FV55   11 0.758621 -1.27278 0.943444
Q2G1L3   10 0.689655 -1.27278 0.943444
Q2G2R0   18 1.24138 0.903563 0.161558
Q2G2T3   8 0.551724 -1.27278 0.943444
Q2FWA8   18 1.24138 0.903563 0.161558
Q2G056   24 1.65517 0.903563 0.161558
Q2FWR1   21 1.44828 0.903563 0.161558
Q2FXP9   9 0.62069 -1.27278 0.943444
Q2FZI4   23 1.58621 0.903563 0.161558
Q2G2L7   19 1.31034 0.903563 0.161558
Q2FVG1   22 1.51724 0.903563 0.161558
Q2G1I7   13 0.896552 -1.27278 0.943444
Q2FVB6   25 1.72414 0.903563 0.161558
Q2G001   17 1.17241 0.903563 0.161558
Q2FUX3   7 0.482759 -1.27278 0.943444
Q2G1Q9   19 1.31034 0.903563 0.161558
Q2G2S9   21 1.44828 0.903563 0.161558
Q2FXZ8   16 1.10345 0.903563 0.161558
Q2FZI7   18 1.24138 0.903563 0.161558
Q2FUS6   14 0.965517 -1.27278 0.943444
Q2FUZ6   10 0.689655 -1.27278 0.943444
Q2FYQ9   18 1.24138 0.903563 0.161558
Q2FYS8   10 0.689655 -1.27278 0.943444
Q2FYS6   26 1.7931 0.903563 0.161558
Q2FZG6   11 0.758621 -1.27278 0.943444
Q2G1L9   24 1.65517 0.903563 0.161558
Q2FXT3   19 1.31034 0.903563 0.161558
Q2FZN9   10 0.689655 -1.27278 0.943444
Q2FW20   13 0.896552 -1.27278 0.943444
Q2G0H3   12 0.827586 -1.27278 0.943444
Q2FV98   9 0.62069 -1.27278 0.943444
Q2FXR7   23 1.58621 0.903563 0.161558
Q2G1T4   15 1.03448 0.903563 0.161558
Q2FW38   10 0.689655 -1.27278 0.943444
Q2G2P6   21 1.44828 0.903563 0.161558
Q2FVL7   15 1.03448 0.903563 0.161558
Q2FVY2   11 0.758621 -1.27278 0.943444
Q2FYZ0   11 0.758621 -1.27278 0.943444
Q2FYW2   22 1.51724 0.903563 0.161558
P60643   25 1.72414 0.903563 0.161558
Q2G265   12 0.827586 -1.27278 0.943444
Q2FV42   27 1.86207 0.903563 0.161558
Q2FXN0   21 1.44828 0.903563 0.161558
Q2G2D9   22 1.51724 0.903563 0.161558
Q2FV75   10 0.689655 -1.27278 0.943444
Q2FYE0   26 1.7931 0.903563 0.161558
Q2FX03   23 1.58621 0.903563 0.161558
Q2FX89   10 0.689655 -1.27278 0.943444
Q2FX43   5 0.344828 -1.27278 0.943444
Q2FV69   29 1.93333 0.903563 0.161558
P72360   27 1.8 0.903563 0.161558
Q2FVQ1   12 0.8 -1.27278 0.943444
Q2FYG7   20 1.33333 0.903563 0.161558
Q2G1J8   18 1.2 0.903563 0.161558
Q2FW77   21 1.4 0.903563 0.161558
Q2FWI4   13 0.866667 -1.27278 0.943444
Q2FX62   10 0.666667 -1.27278 0.943444
Q2G0U6   14 0.933333 -1.27278 0.943444
Q2G0P2   9 0.6 -1.27278 0.943444
Q2G0B8   14 0.933333 -1.27278 0.943444
Q2FVL3   19 1.26667 0.903563 0.161558
Q2G1K8   20 1.33333 0.903563 0.161558
Q2G2R9   15 1 0.903563 0.161558
Q2G2I3   23 1.53333 0.903563 0.161558
Q2FY56   18 1.2 0.903563 0.161558
Q2G0B1   22 1.46667 0.903563 0.161558
Q2G1T1   18 1.2 0.903563 0.161558
Q2FVX5   23 1.53333 0.903563 0.161558
Q2G0H8   18 1.2 0.903563 0.161558
Q2FVT3   10 0.666667 -1.27278 0.943444
Q2FWF6   8 0.533333 -1.27278 0.943444
Q2FWZ6   17 1.13333 0.903563 0.161558
Q2FZ77   15 1 0.903563 0.161558
Q2G0H0   16 1.06667 0.903563 0.161558
Q2G2G7   18 1.2 0.903563 0.161558
Q2G117   16 1.06667 0.903563 0.161558
Q2FXG9   17 1.13333 0.903563 0.161558
Q2FWE4   15 1 0.903563 0.161558
Q2FUS0   21 1.4 0.903563 0.161558
Q2FWR3   24 1.6 0.903563 0.161558
Q2FYA9   5 0.333333 -1.27278 0.943444
Q2G0Y5   25 1.66667 0.903563 0.161558
Q2FZZ8   12 0.8 -1.27278 0.943444
Q2G1Z6   25 1.66667 0.903563 0.161558
Q2FX53   19 1.26667 0.903563 0.161558
Q2FZC4   9 0.6 -1.27278 0.943444
Q2FUS5   22 1.46667 0.903563 0.161558
Q2G1R0   28 1.86667 0.903563 0.161558
Q2G0D5   22 1.46667 0.903563 0.161558
Q2FY18   30 2 3.07991 0.0107511
Q2FYH8   21 1.4 0.903563 0.161558
Q2G1F2   14 0.933333 -1.27278 0.943444
Q2G0Q5   11 0.733333 -1.27278 0.943444
Q2FVR2   10 0.666667 -1.27278 0.943444
Q2FZE7   10 0.666667 -1.27278 0.943444
Q2G0I0   18 1.2 0.903563 0.161558
Q2G0R1   8 0.533333 -1.27278 0.943444
Q2G0L7   12 0.8 -1.27278 0.943444
Q2FWI1   21 1.4 0.903563 0.161558
Q2G0F7   22 1.46667 0.903563 0.161558
Q2FXY3   19 1.26667 0.903563 0.161558
P0A084   15 1 0.903563 0.161558
Q2G0G5   15 1 0.903563 0.161558
Q2FZE5   26 1.73333 0.903563 0.161558
Q2G0A2   26 1.73333 0.903563 0.161558
Q2FVE8   29 1.93333 0.903563 0.161558
Q2G2M8   9 0.6 -1.27278 0.943444
Q2FYH7   19 1.26667 0.903563 0.161558
Q2FVR8   15 1 0.903563 0.161558
Q2FZU9   11 0.733333 -1.27278 0.943444
Q2FYX7   17 1.13333 0.903563 0.161558
Q2G280   14 0.933333 -1.27278 0.943444
Q2FVG5   24 1.6 0.903563 0.161558
Q2FWX1   23 1.53333 0.903563 0.161558
Q2FVB3   23 1.53333 0.903563 0.161558
Q2G2A1   18 1.2 0.903563 0.161558
Q2G1W7   6 0.4 -1.27278 0.943444
Q2FW36   26 1.73333 0.903563 0.161558
P31337   19 1.26667 0.903563 0.161558
Q2FXB8   21 1.4 0.903563 0.161558
Q2G2F3   15 1 0.903563 0.161558
Q2FYM7   14 0.933333 -1.27278 0.943444
Q2FYB2   8 0.533333 -1.27278 0.943444
Q2G2E2   24 1.54839 0.903563 0.161558
Q2G2G9   24 1.54839 0.903563 0.161558
Q2FVC5   9 0.580645 -1.27278 0.943444
Q2G0T3   21 1.35484 0.903563 0.161558
Q2G074   26 1.67742 0.903563 0.161558
Q2G016   10 0.645161 -1.27278 0.943444
Q2G0G4   13 0.83871 -1.27278 0.943444
Q2G2K1   7 0.451613 -1.27278 0.943444
Q2FXE1   19 1.22581 0.903563 0.161558
Q2FWD2   11 0.709677 -1.27278 0.943444
Q2G1Q0   12 0.774194 -1.27278 0.943444
Q2G073   24 1.54839 0.903563 0.161558
Q2G1T7   25 1.6129 0.903563 0.161558
Q2FVI3   17 1.09677 0.903563 0.161558
Q2FZ93   33 2.12903 3.07991 0.0107511
Q2FVQ7   11 0.709677 -1.27278 0.943444
Q2G2B9   28 1.80645 0.903563 0.161558
Q2FZN5   22 1.41935 0.903563 0.161558
Q2FY72   12 0.774194 -1.27278 0.943444
Q2G0A0   13 0.83871 -1.27278 0.943444
Q2FZQ8   23 1.48387 0.903563 0.161558
Q2FXP1   20 1.29032 0.903563 0.161558
P0A0B7   12 0.774194 -1.27278 0.943444
Q2FYW0   25 1.6129 0.903563 0.161558
Q2G230   20 1.29032 0.903563 0.161558
Q2G0H5   16 1.03226 0.903563 0.161558
Q2G0B7   15 0.967742 -1.27278 0.943444
Q2G131   30 1.93548 0.903563 0.161558
Q2G0Y4   14 0.903226 -1.27278 0.943444
Q2G2L0   19 1.22581 0.903563 0.161558
Q2G101   23 1.48387 0.903563 0.161558
Q2G036   17 1.09677 0.903563 0.161558
Q2FXN3   24 1.54839 0.903563 0.161558
Q2FWY2   14 0.903226 -1.27278 0.943444
Q2FXK6   21 1.35484 0.903563 0.161558
Q2G2Y3   8 0.516129 -1.27278 0.943444
Q2G1P8   13 0.83871 -1.27278 0.943444
Q2G0N7   20 1.29032 0.903563 0.161558
Q2FW43   15 0.967742 -1.27278 0.943444
Q2G2N4   23 1.48387 0.903563 0.161558
Q2FW59   10 0.645161 -1.27278 0.943444
Q2G1V0   24 1.54839 0.903563 0.161558
Q2G010   19 1.22581 0.903563 0.161558
Q2FWJ4   27 1.74194 0.903563 0.161558
Q2FUR3   16 1.03226 0.903563 0.161558
Q2FXE4   22 1.41935 0.903563 0.161558
Q2FY36   17 1.09677 0.903563 0.161558
Q2G1Q7   11 0.709677 -1.27278 0.943444
Q2FX09   26 1.67742 0.903563 0.161558
Q2G0Z1   16 1.03226 0.903563 0.161558
Q2FWJ1   18 1.16129 0.903563 0.161558
Q2FUT4   16 1.03226 0.903563 0.161558
Q2FYI1   12 0.774194 -1.27278 0.943444
Q2FXQ8   12 0.774194 -1.27278 0.943444
Q2FUZ0   17 1.09677 0.903563 0.161558
P0A086   18 1.16129 0.903563 0.161558
Q2FZM0   29 1.87097 0.903563 0.161558
Q2FXL3   13 0.83871 -1.27278 0.943444
Q2G2K7   28 1.80645 0.903563 0.161558
Q2FVL1   25 1.6129 0.903563 0.161558
Q2FW21   8 0.516129 -1.27278 0.943444
Q2G201   15 0.967742 -1.27278 0.943444
Q2FVV6   15 0.967742 -1.27278 0.943444
Q2FV03   14 0.903226 -1.27278 0.943444
Q2G2T2   25 1.6129 0.903563 0.161558
Q2FZ44   7 0.451613 -1.27278 0.943444
Q2G1N7   25 1.6129 0.903563 0.161558
Q2G172   25 1.6129 0.903563 0.161558
Q2G208   26 1.67742 0.903563 0.161558
Q2FZR7   24 1.54839 0.903563 0.161558
Q2G2K2   1 0.0645161 -1.27278 0.943444
Q2FVA4   22 1.41935 0.903563 0.161558
Q2G0F5   22 1.41935 0.903563 0.161558
Q2G0X0   9 0.580645 -1.27278 0.943444
Q2FXU0   10 0.645161 -1.27278 0.943444
Q2FXX9   16 1.03226 0.903563 0.161558
Q2G2K8   8 0.516129 -1.27278 0.943444
Q2G0X1   12 0.75 -1.27278 0.943444
Q2FXI8   6 0.375 -1.27278 0.943444
Q2G0L1   19 1.1875 0.903563 0.161558
Q2FX07   12 0.75 -1.27278 0.943444
Q2G139   8 0.5 -1.27278 0.943444
Q2FUV5   16 1 0.903563 0.161558
Q2FVD0   9 0.5625 -1.27278 0.943444
Q2FX10   27 1.6875 0.903563 0.161558
Q2G1W5   14 0.875 -1.27278 0.943444
Q2G1Y7   13 0.8125 -1.27278 0.943444
Q2G190   18 1.125 0.903563 0.161558
Q2FV59   27 1.6875 0.903563 0.161558
Q2FZS3   8 0.5 -1.27278 0.943444
Q2FX90   11 0.6875 -1.27278 0.943444
Q2FW85   27 1.6875 0.903563 0.161558
Q2FZ65   17 1.0625 0.903563 0.161558
Q2FXJ7   22 1.375 0.903563 0.161558
Q2FVW2   23 1.4375 0.903563 0.161558
Q2G0H4   19 1.1875 0.903563 0.161558
Q2FVV4   24 1.5 0.903563 0.161558
Q2FUR9   24 1.5 0.903563 0.161558
Q2FW06   8 0.5 -1.27278 0.943444
Q2FY84   17 1.0625 0.903563 0.161558
Q2G132   16 1 0.903563 0.161558
Q2G0C9   9 0.5625 -1.27278 0.943444
Q2G2N1   26 1.625 0.903563 0.161558
Q2FVF2   25 1.5625 0.903563 0.161558
Q2FZ30   27 1.6875 0.903563 0.161558
Q2FXX8   15 0.9375 -1.27278 0.943444
Q2FZX6   23 1.4375 0.903563 0.161558
Q2G1Z2   27 1.6875 0.903563 0.161558
Q2G0G7   20 1.25 0.903563 0.161558
Q2FV53   10 0.625 -1.27278 0.943444
Q2FV28   23 1.4375 0.903563 0.161558
Q2G097   13 0.8125 -1.27278 0.943444
Q2FZC5   17 1.0625 0.903563 0.161558
Q2FY77   19 1.1875 0.903563 0.161558
Q2FVA9   16 1 0.903563 0.161558
Q2G2W5   5 0.3125 -1.27278 0.943444
Q2FX97   26 1.625 0.903563 0.161558
Q2G1F3   12 0.75 -1.27278 0.943444
Q2FYU1   8 0.5 -1.27278 0.943444
Q2FUP6   25 1.5625 0.903563 0.161558
Q2G2U7   26 1.625 0.903563 0.161558
Q2FY09   15 0.9375 -1.27278 0.943444
Q2G1J6   25 1.5625 0.903563 0.161558
Q2G059   13 0.8125 -1.27278 0.943444
Q2FVK5   18 1.125 0.903563 0.161558
Q2G0H7   17 1.0625 0.903563 0.161558
Q2FWN2   25 1.5625 0.903563 0.161558
Q2FYV7   20 1.25 0.903563 0.161558
Q2G236   24 1.5 0.903563 0.161558
Q2FZR6   26 1.625 0.903563 0.161558
Q2G1P9   12 0.75 -1.27278 0.943444
Q2G0R9   14 0.875 -1.27278 0.943444
Q2FUZ9   12 0.75 -1.27278 0.943444
Q2FVP2   15 0.9375 -1.27278 0.943444
Q2FXC8   9 0.5625 -1.27278 0.943444
Q2FVC4   14 0.875 -1.27278 0.943444
Q2FZ29   10 0.625 -1.27278 0.943444
Q2FYR8   9 0.545455 -1.27278 0.943444
Q2FY23   12 0.727273 -1.27278 0.943444
Q2G0D4   16 0.969697 -1.27278 0.943444
Q2FZ38   30 1.81818 0.903563 0.161558
Q2FXH1   24 1.45455 0.903563 0.161558
Q2FXZ9   22 1.33333 0.903563 0.161558
Q2G1V3   20 1.21212 0.903563 0.161558
Q2FVZ0   20 1.21212 0.903563 0.161558
Q2FV95   26 1.57576 0.903563 0.161558
Q2G196   23 1.39394 0.903563 0.161558
Q2FZ61   15 0.909091 -1.27278 0.943444
Q2FW27   20 1.21212 0.903563 0.161558
Q2FWH2   34 2.06061 3.07991 0.0107511
Q2FZQ9   23 1.39394 0.903563 0.161558
Q2FWQ9   19 1.15152 0.903563 0.161558
Q2G1N5   24 1.45455 0.903563 0.161558
Q2FZP8   26 1.57576 0.903563 0.161558
Q2FXC2   11 0.666667 -1.27278 0.943444
Q2G0X9   8 0.484848 -1.27278 0.943444
Q2FX08   14 0.848485 -1.27278 0.943444
Q2FUV2   25 1.51515 0.903563 0.161558
Q2FZT8   9 0.545455 -1.27278 0.943444
Q2G2N2   21 1.27273 0.903563 0.161558
Q2G0M1   21 1.27273 0.903563 0.161558
Q2FVX8   18 1.09091 0.903563 0.161558
Q2G220   15 0.909091 -1.27278 0.943444
Q2FW37   13 0.787879 -1.27278 0.943444
Q2G203   27 1.63636 0.903563 0.161558
Q2FY89   19 1.15152 0.903563 0.161558
Q2G1K7   28 1.69697 0.903563 0.161558
Q2G013   28 1.69697 0.903563 0.161558
Q2FV91   30 1.81818 0.903563 0.161558
Q2FW92   21 1.27273 0.903563 0.161558
Q2G1U5   19 1.15152 0.903563 0.161558
Q2G2A6   11 0.666667 -1.27278 0.943444
Q2G0G9   15 0.909091 -1.27278 0.943444
P0A088   4 0.242424 -1.27278 0.943444
Q2G0B4   23 1.39394 0.903563 0.161558
Q2G0X7   8 0.484848 -1.27278 0.943444
Q2G0S0   10 0.606061 -1.27278 0.943444
Q2FW12   13 0.787879 -1.27278 0.943444
Q2G0J7   21 1.27273 0.903563 0.161558
Q2FW76   24 1.45455 0.903563 0.161558
Q2G1Z7   22 1.33333 0.903563 0.161558
Q2G2S1   23 1.39394 0.903563 0.161558
Q2G1B1   16 0.969697 -1.27278 0.943444
Q2FVP3   32 1.93939 0.903563 0.161558
Q2G1V1   20 1.21212 0.903563 0.161558
Q2G1H8   14 0.848485 -1.27278 0.943444
Q2G149   25 1.51515 0.903563 0.161558
Q2FXC7   9 0.545455 -1.27278 0.943444
Q2G019   10 0.606061 -1.27278 0.943444
Q2FWL6   20 1.21212 0.903563 0.161558
Q2G199   23 1.39394 0.903563 0.161558
Q2FY41   2 0.121212 -1.27278 0.943444
Q2FX33   21 1.27273 0.903563 0.161558
Q2G181   17 1.0303 0.903563 0.161558
Q2FVT1   30 1.81818 0.903563 0.161558
Q2G0Z5   26 1.57576 0.903563 0.161558
Q2FZC7   27 1.63636 0.903563 0.161558
Q2G1U0   20 1.21212 0.903563 0.161558
Q2FW18   17 1.0303 0.903563 0.161558
Q2G0H1   14 0.848485 -1.27278 0.943444
Q2FX22   14 0.848485 -1.27278 0.943444
Q2G157   27 1.63636 0.903563 0.161558
Q2G2J5   25 1.51515 0.903563 0.161558
Q2FZH9   28 1.69697 0.903563 0.161558
Q2FZA6   25 1.51515 0.903563 0.161558
Q2G1N6   24 1.45455 0.903563 0.161558
Q2FVR4   27 1.63636 0.903563 0.161558
Q2FY13   23 1.39394 0.903563 0.161558
Q2G025   19 1.15152 0.903563 0.161558
Q2FV36   24 1.45455 0.903563 0.161558
Q2G0W9   15 0.909091 -1.27278 0.943444
Q2G0L0   21 1.27273 0.903563 0.161558
Q2FUR2   11 0.666667 -1.27278 0.943444
Q2FVJ9   11 0.666667 -1.27278 0.943444
Q2G1S8   10 0.588235 -1.27278 0.943444
Q2FVJ5   27 1.58824 0.903563 0.161558
Q2FZ39   28 1.64706 0.903563 0.161558
Q2FWP6   19 1.11765 0.903563 0.161558
Q2FVB4   20 1.17647 0.903563 0.161558
Q2G0V7   25 1.47059 0.903563 0.161558
Q2FUV4   11 0.647059 -1.27278 0.943444
Q2FYG5   20 1.17647 0.903563 0.161558
Q2FW71   24 1.41176 0.903563 0.161558
Q2FZB1   10 0.588235 -1.27278 0.943444
Q2G0Y9   12 0.705882 -1.27278 0.943444
Q2G0X4   8 0.470588 -1.27278 0.943444
Q2FZL2   11 0.647059 -1.27278 0.943444
Q2FVS1   10 0.588235 -1.27278 0.943444
Q2G099   10 0.588235 -1.27278 0.943444
Q2FZN0   15 0.882353 -1.27278 0.943444
Q2FZ50   28 1.64706 0.903563 0.161558
Q2G0X8   10 0.588235 -1.27278 0.943444
Q2G167   19 1.11765 0.903563 0.161558
Q2G086   17 1 0.903563 0.161558
Q2G0D0   18 1.05882 0.903563 0.161558
Q2FWG3   25 1.47059 0.903563 0.161558
Q2G228   19 1.11765 0.903563 0.161558
Q2FWW8   24 1.41176 0.903563 0.161558
Q2FYL0   7 0.411765 -1.27278 0.943444
Q2FXX2   25 1.47059 0.903563 0.161558
Q2G0C4   31 1.82353 0.903563 0.161558
Q2FZA2   23 1.35294 0.903563 0.161558
Q2FWL0   14 0.823529 -1.27278 0.943444
Q2FUY9   27 1.58824 0.903563 0.161558
Q2G0T8   19 1.11765 0.903563 0.161558
Q2FWK0   18 1.05882 0.903563 0.161558
Q2G0D9   20 1.17647 0.903563 0.161558
Q2FZF3   11 0.647059 -1.27278 0.943444
Q2FZ17   18 1.05882 0.903563 0.161558
Q2G0T6   11 0.647059 -1.27278 0.943444
Q2G140   23 1.35294 0.903563 0.161558
Q2G2F2   24 1.41176 0.903563 0.161558
Q2FXG0   15 0.882353 -1.27278 0.943444
Q2FWR4   26 1.52941 0.903563 0.161558
Q2G195   24 1.41176 0.903563 0.161558
Q2FVY4   19 1.11765 0.903563 0.161558
Q2G1I6   20 1.17647 0.903563 0.161558
Q2FVD5   17 1 0.903563 0.161558
Q2FZM1   17 1 0.903563 0.161558
Q2FVG0   19 1.11765 0.903563 0.161558
Q2FZM7   16 0.941176 -1.27278 0.943444
Q2FZB2   10 0.588235 -1.27278 0.943444
Q2G287   26 1.52941 0.903563 0.161558
Q2FWG4   22 1.29412 0.903563 0.161558
Q2G2B3   33 1.94118 0.903563 0.161558
Q2FY48   37 2.17647 3.07991 0.0107511
Q9ZNI1   15 0.882353 -1.27278 0.943444
Q2FV94   19 1.11765 0.903563 0.161558
Q2G2X5   28 1.64706 0.903563 0.161558
Q2FVX6   19 1.11765 0.903563 0.161558
Q2G060   31 1.82353 0.903563 0.161558
Q2FVG2   25 1.47059 0.903563 0.161558
Q2G1Q1   12 0.705882 -1.27278 0.943444
Q2G1F1   11 0.647059 -1.27278 0.943444
Q2FXC5   9 0.529412 -1.27278 0.943444
Q2G2B0   23 1.35294 0.903563 0.161558
Q2FXR6   30 1.76471 0.903563 0.161558
Q2FXE0   21 1.23529 0.903563 0.161558
Q2FUY3   25 1.47059 0.903563 0.161558
Q2G1S6   9 0.529412 -1.27278 0.943444
Q2FVE9   23 1.35294 0.903563 0.161558
Q2FVU7   21 1.23529 0.903563 0.161558
Q2FVM7   26 1.52941 0.903563 0.161558
Q2FVU6   33 1.94118 0.903563 0.161558
Q2FVA1   25 1.47059 0.903563 0.161558
Q2FWB8   18 1.05882 0.903563 0.161558
Q2FYR5   24 1.41176 0.903563 0.161558
Q2G261   29 1.70588 0.903563 0.161558
Q2G264   28 1.64706 0.903563 0.161558
Q2G0U4   25 1.47059 0.903563 0.161558
Q2G226   29 1.70588 0.903563 0.161558
Q2FZT7   9 0.529412 -1.27278 0.943444
Q2FXJ4   26 1.52941 0.903563 0.161558
Q2G047   20 1.17647 0.903563 0.161558
Q2FWD9   8 0.470588 -1.27278 0.943444
Q2FZH2   31 1.82353 0.903563 0.161558
Q2G044   23 1.35294 0.903563 0.161558
Q2FVZ8   29 1.70588 0.903563 0.161558
Q2G1C5   27 1.58824 0.903563 0.161558
Q2G1Z1   30 1.76471 0.903563 0.161558
Q2G135   13 0.764706 -1.27278 0.943444
Q2FVE5   24 1.41176 0.903563 0.161558
Q2FZ70   29 1.70588 0.903563 0.161558
Q2G2A0   20 1.17647 0.903563 0.161558
Q2G224   24 1.37143 0.903563 0.161558
P0A0K3   12 0.685714 -1.27278 0.943444
Q2G1A8   22 1.25714 0.903563 0.161558
Q2G1P5   24 1.37143 0.903563 0.161558
Q2FV93   28 1.6 0.903563 0.161558
Q2FXC4   9 0.514286 -1.27278 0.943444
Q2FY74   31 1.77143 0.903563 0.161558
Q2G1M1   20 1.14286 0.903563 0.161558
Q9EZ11   15 0.857143 -1.27278 0.943444
Q2FZB3   10 0.571429 -1.27278 0.943444
Q2G1V2   21 1.2 0.903563 0.161558
Q2FVM8   27 1.54286 0.903563 0.161558
Q2FVR1   19 1.08571 0.903563 0.161558
Q2FXC3   8 0.457143 -1.27278 0.943444
Q2FUV6   12 0.685714 -1.27278 0.943444
Q2G1D7   29 1.65714 0.903563 0.161558
Q2FXR2   18 1.02857 0.903563 0.161558
Q2FW83   25 1.42857 0.903563 0.161558
Q2G2X7   10 0.571429 -1.27278 0.943444
Q2FVM4   22 1.25714 0.903563 0.161558
P0A0J3   26 1.48571 0.903563 0.161558
Q2G2L8   19 1.08571 0.903563 0.161558
Q2FZ27   22 1.25714 0.903563 0.161558
Q2FZ53   19 1.08571 0.903563 0.161558
Q2G154   28 1.6 0.903563 0.161558
Q2FZS4   30 1.71429 0.903563 0.161558
Q2FYQ5   27 1.54286 0.903563 0.161558
Q2FZL6   26 1.48571 0.903563 0.161558
Q2FWB9   26 1.48571 0.903563 0.161558
Q2FUQ4   29 1.65714 0.903563 0.161558
Q2G293   19 1.08571 0.903563 0.161558
Q2FZS5   17 0.971429 -1.27278 0.943444
Q2FYP9   24 1.37143 0.903563 0.161558
Q2G0K7   28 1.6 0.903563 0.161558
Q2FVV2   28 1.6 0.903563 0.161558
Q2FVN0   29 1.65714 0.903563 0.161558
Q2FX00   17 0.971429 -1.27278 0.943444
Q2G1I0   36 2.05714 3.07991 0.0107511
Q2FXI2   20 1.14286 0.903563 0.161558
Q2G2X1   27 1.54286 0.903563 0.161558
Q2FYG6   38 2.17143 3.07991 0.0107511
Q2FXH0   23 1.31429 0.903563 0.161558
Q2FXU7   22 1.25714 0.903563 0.161558
Q2G170   26 1.48571 0.903563 0.161558
Q2FVQ9   18 1.02857 0.903563 0.161558
Q2FWV2   9 0.514286 -1.27278 0.943444
Q2FVI5   30 1.71429 0.903563 0.161558
Q2FUW0   14 0.8 -1.27278 0.943444
Q2FXB7   19 1.08571 0.903563 0.161558
Q2G0J8   24 1.37143 0.903563 0.161558
Q2FXB5   23 1.31429 0.903563 0.161558
Q2FYE9   25 1.42857 0.903563 0.161558
Q2FVE2   16 0.914286 -1.27278 0.943444
Q2G2V6   20 1.14286 0.903563 0.161558
O08387   30 1.71429 0.903563 0.161558
Q2FZ14   20 1.14286 0.903563 0.161558
Q2FXW3   20 1.14286 0.903563 0.161558
Q2FYQ8   22 1.25714 0.903563 0.161558
Q2G2D6   16 0.914286 -1.27278 0.943444
Q2G2T7   26 1.48571 0.903563 0.161558
Q2FYP8   29 1.65714 0.903563 0.161558
Q2FZ25   16 0.914286 -1.27278 0.943444
Q2FY65   23 1.31429 0.903563 0.161558
Q2G2T1   21 1.2 0.903563 0.161558
Q2G1N0   22 1.25714 0.903563 0.161558
Q2G110   32 1.82857 0.903563 0.161558
Q2G1E1   24 1.37143 0.903563 0.161558
Q2G2F1   23 1.31429 0.903563 0.161558
Q2FXE8   34 1.94286 0.903563 0.161558
Q2FZ06   13 0.742857 -1.27278 0.943444
Q2FVH2   24 1.37143 0.903563 0.161558
Q2FYV6   22 1.25714 0.903563 0.161558
Q2FZJ3   16 0.888889 -1.27278 0.943444
Q2G095   11 0.611111 -1.27278 0.943444
Q2G2Y0   11 0.611111 -1.27278 0.943444
Q2G2W3   26 1.44444 0.903563 0.161558
Q2FY07   21 1.16667 0.903563 0.161558
Q2FXW8   11 0.611111 -1.27278 0.943444
Q2FUR6   23 1.27778 0.903563 0.161558
Q2FVW6   28 1.55556 0.903563 0.161558
Q2G1X0   5 0.277778 -1.27278 0.943444
Q2G1F6   25 1.38889 0.903563 0.161558
Q2FVK8   24 1.33333 0.903563 0.161558
Q2G158   31 1.72222 0.903563 0.161558
Q2G118   30 1.66667 0.903563 0.161558
Q2G077   36 2 3.07991 0.0107511
Q2G0E0   25 1.38889 0.903563 0.161558
Q2G263   18 1 0.903563 0.161558
Q2FUU1   14 0.777778 -1.27278 0.943444
Q2G1X7   15 0.833333 -1.27278 0.943444
Q2G1C0   18 1 0.903563 0.161558
Q2FVB9   29 1.61111 0.903563 0.161558
Q2G273   16 0.888889 -1.27278 0.943444
Q53726   18 1 0.903563 0.161558
Q2G2W9   17 0.944444 -1.27278 0.943444
Q2FZ22   25 1.38889 0.903563 0.161558
Q2G2U1   18 1 0.903563 0.161558
Q2FXW6   20 1.11111 0.903563 0.161558
Q2G0P9   39 2.16667 3.07991 0.0107511
Q2FYE3   18 1 0.903563 0.161558
Q2FXU3   14 0.777778 -1.27278 0.943444
Q2G052   14 0.777778 -1.27278 0.943444
Q2FZM6   25 1.38889 0.903563 0.161558
Q2FX25   21 1.16667 0.903563 0.161558
Q2FX05   13 0.722222 -1.27278 0.943444
Q2G1P2   30 1.66667 0.903563 0.161558
Q2G2C4   20 1.11111 0.903563 0.161558
Q2G165   26 1.44444 0.903563 0.161558
Q2FXK8   16 0.888889 -1.27278 0.943444
Q2FWP1   16 0.888889 -1.27278 0.943444
Q2FVU1   31 1.72222 0.903563 0.161558
Q2FZ78   13 0.722222 -1.27278 0.943444
Q2G0P0   22 1.22222 0.903563 0.161558
Q2FXX3   29 1.61111 0.903563 0.161558
Q2FVX2   19 1.05556 0.903563 0.161558
Q2G0Q7   27 1.5 0.903563 0.161558
Q2FXS6   10 0.555556 -1.27278 0.943444
Q2FUZ1   24 1.33333 0.903563 0.161558
Q2FZ87   22 1.22222 0.903563 0.161558
Q2FXF4   25 1.38889 0.903563 0.161558
Q2G1G4   24 1.33333 0.903563 0.161558
Q2FWE6   15 0.833333 -1.27278 0.943444
Q2G2U2   16 0.888889 -1.27278 0.943444
Q2FY17   23 1.27778 0.903563 0.161558
Q2FVU3   25 1.38889 0.903563 0.161558
Q2FVK1   5 0.277778 -1.27278 0.943444
Q2G0K5   26 1.44444 0.903563 0.161558
Q2G2X8   11 0.611111 -1.27278 0.943444
Q2FYZ7   20 1.11111 0.903563 0.161558
Q2FWG1   27 1.5 0.903563 0.161558
Q2G1Q6   18 1 0.903563 0.161558
Q2G2X9   14 0.777778 -1.27278 0.943444
Q2FWN9   5 0.277778 -1.27278 0.943444
Q2FYZ2   27 1.5 0.903563 0.161558
Q2FZJ1   13 0.722222 -1.27278 0.943444
Q2G002   20 1.11111 0.903563 0.161558
Q2FVL4   25 1.38889 0.903563 0.161558
Q2G2M7   12 0.666667 -1.27278 0.943444
Q2FWH6   23 1.27778 0.903563 0.161558
Q2FXQ3   18 1 0.903563 0.161558
Q2G129   25 1.38889 0.903563 0.161558
Q7BHL7   21 1.16667 0.903563 0.161558
Q2FZ71   29 1.61111 0.903563 0.161558
Q2FZ88   14 0.756757 -1.27278 0.943444
Q2FV22   22 1.18919 0.903563 0.161558
Q2FYM3   12 0.648649 -1.27278 0.943444
Q2FY06   28 1.51351 0.903563 0.161558
Q2FXB0   4 0.216216 -1.27278 0.943444
Q2FX87   24 1.2973 0.903563 0.161558
Q2FZ33   26 1.40541 0.903563 0.161558
Q2G0J1   22 1.18919 0.903563 0.161558
Q2FUT7   22 1.18919 0.903563 0.161558
Q2FZH1   23 1.24324 0.903563 0.161558
Q2FVX3   21 1.13514 0.903563 0.161558
Q2FWC6   20 1.08108 0.903563 0.161558
Q2FXN6   21 1.13514 0.903563 0.161558
Q2FY79   25 1.35135 0.903563 0.161558
Q2FZ23   28 1.51351 0.903563 0.161558
Q2FVF1   26 1.40541 0.903563 0.161558
Q2FWM5   26 1.40541 0.903563 0.161558
Q2G061   25 1.35135 0.903563 0.161558
Q2FWL7   29 1.56757 0.903563 0.161558
Q2FVK3   3 0.162162 -1.27278 0.943444
Q2FX19   32 1.72973 0.903563 0.161558
Q2G2U6   23 1.24324 0.903563 0.161558
Q2G1S5   11 0.594595 -1.27278 0.943444
Q2FVS9   16 0.864865 -1.27278 0.943444
Q2G1M7   25 1.35135 0.903563 0.161558
Q2FW50   15 0.810811 -1.27278 0.943444
Q2G2L1   25 1.35135 0.903563 0.161558
Q2FWB1   22 1.18919 0.903563 0.161558
Q2FXA8   22 1.18919 0.903563 0.161558
Q2FV20   24 1.2973 0.903563 0.161558
Q2FUY1   16 0.864865 -1.27278 0.943444
Q2FYJ1   40 2.16216 3.07991 0.0107511
Q2G043   7 0.378378 -1.27278 0.943444
Q2FZ43   23 1.24324 0.903563 0.161558
Q9KJN4   18 0.972973 -1.27278 0.943444
Q2G194   30 1.62162 0.903563 0.161558
Q2G0F0   26 1.40541 0.903563 0.161558
Q2G2G2   21 1.13514 0.903563 0.161558
Q2G0I8   21 1.13514 0.903563 0.161558
Q2FXG5   19 1.02703 0.903563 0.161558
Q2G2S6   31 1.67568 0.903563 0.161558
Q53700   24 1.2973 0.903563 0.161558
Q2G0D8   20 1.08108 0.903563 0.161558
P60430   5 0.27027 -1.27278 0.943444
Q2FV41   23 1.24324 0.903563 0.161558
Q2FXZ5   21 1.13514 0.903563 0.161558
Q2FZL0   30 1.62162 0.903563 0.161558
Q2FY99   25 1.35135 0.903563 0.161558
Q2FX95   13 0.702703 -1.27278 0.943444
Q2FYR6   30 1.62162 0.903563 0.161558
Q2FUW2   35 1.89189 0.903563 0.161558
Q2FVL2   19 1.02703 0.903563 0.161558
Q2G2L4   28 1.51351 0.903563 0.161558
Q2FXB1   5 0.27027 -1.27278 0.943444
Q2FZY7   23 1.24324 0.903563 0.161558
Q2FVN1   30 1.62162 0.903563 0.161558
Q2G1S1   25 1.35135 0.903563 0.161558
Q2FXK4   28 1.51351 0.903563 0.161558
Q2FXM6   22 1.18919 0.903563 0.161558
Q2FZJ6   23 1.24324 0.903563 0.161558
Q2FVT4   19 1.02703 0.903563 0.161558
Q2FYW1   28 1.51351 0.903563 0.161558
Q2FYZ3   27 1.45946 0.903563 0.161558
Q2FXX5   11 0.594595 -1.27278 0.943444
Q2FWM4   9 0.486486 -1.27278 0.943444
Q2G2L3   25 1.35135 0.903563 0.161558
Q2FYR3   28 1.51351 0.903563 0.161558
Q2G0I9   18 0.972973 -1.27278 0.943444
Q2G0M2   21 1.13514 0.903563 0.161558
Q2G272   10 0.540541 -1.27278 0.943444
Q2FXL4   31 1.67568 0.903563 0.161558
Q2G0U9   25 1.35135 0.903563 0.161558
Q2FVE4   11 0.594595 -1.27278 0.943444
Q2FVC6   33 1.78378 0.903563 0.161558
Q2FV19   14 0.756757 -1.27278 0.943444
Q2G0S8   24 1.2973 0.903563 0.161558
Q2G2G3   26 1.40541 0.903563 0.161558
Q2G2X0   25 1.31579 0.903563 0.161558
Q2G0F3   27 1.42105 0.903563 0.161558
Q2G037   23 1.21053 0.903563 0.161558
Q2G1G6   29 1.52632 0.903563 0.161558
Q2FWP0   5 0.263158 -1.27278 0.943444
Q2FY29   14 0.736842 -1.27278 0.943444
Q2FXQ4   29 1.52632 0.903563 0.161558
Q2G0S7   16 0.842105 -1.27278 0.943444
Q2FZX7   24 1.26316 0.903563 0.161558
Q2G0E6   34 1.78947 0.903563 0.161558
Q2FY37   23 1.21053 0.903563 0.161558
Q2FYQ0   27 1.42105 0.903563 0.161558
Q2FUV3   27 1.42105 0.903563 0.161558
Q2FYV2   22 1.15789 0.903563 0.161558
Q2FVS4   26 1.36842 0.903563 0.161558
Q2G2M3   19 1 0.903563 0.161558
Q2FVM6   25 1.31579 0.903563 0.161558
Q2G292   29 1.52632 0.903563 0.161558
Q2FXH7   14 0.736842 -1.27278 0.943444
Q2FYQ7   26 1.36842 0.903563 0.161558
Q2FWG2   28 1.47368 0.903563 0.161558
Q2G159   24 1.26316 0.903563 0.161558
Q2FX96   32 1.68421 0.903563 0.161558
Q2FV83   25 1.31579 0.903563 0.161558
Q2G2D8   19 1 0.903563 0.161558
Q2FYJ4   30 1.57895 0.903563 0.161558
Q2G1E8   21 1.10526 0.903563 0.161558
Q2FVK2   5 0.263158 -1.27278 0.943444
Q2FZP1   33 1.73684 0.903563 0.161558
Q2FXI0   21 1.10526 0.903563 0.161558
Q2G134   26 1.36842 0.903563 0.161558
Q2FZZ6   12 0.631579 -1.27278 0.943444
Q2G1Z3   24 1.26316 0.903563 0.161558
Q2G030   29 1.52632 0.903563 0.161558
Q2FV21   24 1.26316 0.903563 0.161558
Q9RQP6   24 1.26316 0.903563 0.161558
Q2FZ62   19 1 0.903563 0.161558
Q2FZQ7   29 1.52632 0.903563 0.161558
Q2G0F4   20 1.05263 0.903563 0.161558
Q2FWE0   23 1.21053 0.903563 0.161558
Q2FVS0   31 1.63158 0.903563 0.161558
Q2FUT6   26 1.36842 0.903563 0.161558
Q2FUQ5   31 1.63158 0.903563 0.161558
Q2FZJ9   20 1.05263 0.903563 0.161558
Q2FY81   27 1.42105 0.903563 0.161558
Q2G0K8   15 0.789474 -1.27278 0.943444
Q2G262   24 1.26316 0.903563 0.161558
Q2G0E1   18 0.947368 -1.27278 0.943444
Q2FWD3   33 1.73684 0.903563 0.161558
Q2FXA4   25 1.31579 0.903563 0.161558
Q2FVF0   25 1.31579 0.903563 0.161558
Q2FWW9   23 1.21053 0.903563 0.161558
Q2FZ54   27 1.42105 0.903563 0.161558
P0A0J0   27 1.42105 0.903563 0.161558
Q2G1G1   33 1.73684 0.903563 0.161558
Q2FWA1   23 1.21053 0.903563 0.161558
Q2FXN1   23 1.21053 0.903563 0.161558
Q2G2T4   27 1.42105 0.903563 0.161558
Q2FZW9   19 1 0.903563 0.161558
Q2FV90   27 1.42105 0.903563 0.161558
Q2FWB3   11 0.578947 -1.27278 0.943444
Q2G0Q0   12 0.631579 -1.27278 0.943444
Q2FY10   22 1.15789 0.903563 0.161558
Q2FXM0   16 0.842105 -1.27278 0.943444
Q2G1S2   20 1.05263 0.903563 0.161558
Q2FXY5   32 1.64103 0.903563 0.161558
Q2FXV3   24 1.23077 0.903563 0.161558
Q2FXG3   31 1.58974 0.903563 0.161558
Q2FVA8   14 0.717949 -1.27278 0.943444
Q2G2C2   36 1.84615 0.903563 0.161558
Q2FYU2   18 0.923077 -1.27278 0.943444
Q2FYK5   30 1.53846 0.903563 0.161558
Q2FW35   27 1.38462 0.903563 0.161558
Q2FY52   23 1.17949 0.903563 0.161558
Q9RQP9   36 1.84615 0.903563 0.161558
Q2G039   18 0.923077 -1.27278 0.943444
Q2G1E4   28 1.4359 0.903563 0.161558
Q2G0B0   22 1.12821 0.903563 0.161558
Q2FXI7   19 0.974359 -1.27278 0.943444
Q2FWN7   30 1.53846 0.903563 0.161558
Q2FV66   13 0.666667 -1.27278 0.943444
Q2FYJ5   29 1.48718 0.903563 0.161558
Q2FYC9   5 0.25641 -1.27278 0.943444
Q2FZC6   23 1.17949 0.903563 0.161558
Q2FXW4   26 1.33333 0.903563 0.161558
Q2FXI1   28 1.4359 0.903563 0.161558
Q2FZF9   23 1.17949 0.903563 0.161558
Q2G171   26 1.33333 0.903563 0.161558
Q2G2P8   28 1.4359 0.903563 0.161558
Q2G2V9   28 1.4359 0.903563 0.161558
Q2FV31   26 1.33333 0.903563 0.161558
Q9KJN3   12 0.615385 -1.27278 0.943444
Q2FZV5   28 1.4359 0.903563 0.161558
Q2FWC4   28 1.4359 0.903563 0.161558
Q2FYT0   23 1.17949 0.903563 0.161558
Q2G145   27 1.38462 0.903563 0.161558
Q2G0J0   29 1.48718 0.903563 0.161558
Q2FZQ3   18 0.923077 -1.27278 0.943444
Q2FYE5   21 1.07692 0.903563 0.161558
Q2FWN5   28 1.4359 0.903563 0.161558
Q2FY24   29 1.48718 0.903563 0.161558
Q2FVW7   19 0.974359 -1.27278 0.943444
Q2FZ91   23 1.17949 0.903563 0.161558
Q2FWL2   24 1.23077 0.903563 0.161558
Q2FZQ6   15 0.769231 -1.27278 0.943444
P02976   30 1.53846 0.903563 0.161558
Q2G0R7   22 1.12821 0.903563 0.161558
Q2FUU2   27 1.38462 0.903563 0.161558
Q2FZG1   22 1.12821 0.903563 0.161558
Q2G0Z4   29 1.48718 0.903563 0.161558
Q2FZ81   10 0.512821 -1.27278 0.943444
Q2G2J8   25 1.28205 0.903563 0.161558
Q2FZD7   31 1.58974 0.903563 0.161558
Q2G288   32 1.64103 0.903563 0.161558
Q2FW52   30 1.53846 0.903563 0.161558
Q2FVX4   19 0.974359 -1.27278 0.943444
Q2FVN5   26 1.33333 0.903563 0.161558
Q2FY88   28 1.4359 0.903563 0.161558
Q2FWC9   18 0.923077 -1.27278 0.943444
Q2FZS7   24 1.23077 0.903563 0.161558
Q2FZ63   21 1.07692 0.903563 0.161558
Q2G1L8   23 1.17949 0.903563 0.161558
Q2FV17   30 1.53846 0.903563 0.161558
Q2FVT8   15 0.769231 -1.27278 0.943444
Q2G0W8   29 1.48718 0.903563 0.161558
Q2FV07   10 0.512821 -1.27278 0.943444
Q2G0Q1   29 1.48718 0.903563 0.161558
Q2FY69   29 1.48718 0.903563 0.161558
Q2FZ75   17 0.871795 -1.27278 0.943444
Q2G0E5   26 1.33333 0.903563 0.161558
Q2G233   20 1.02564 0.903563 0.161558
Q2FWE1   29 1.48718 0.903563 0.161558
Q2FVZ2   16 0.820513 -1.27278 0.943444
Q2FYE2   19 0.974359 -1.27278 0.943444
Q2G1K6   27 1.35 0.903563 0.161558
Q2FVT0   18 0.9 -1.27278 0.943444
Q2G0Q9   29 1.45 0.903563 0.161558
Q2FZ89   31 1.55 0.903563 0.161558
Q2FVR0   24 1.2 0.903563 0.161558
Q2FZD9   20 1 0.903563 0.161558
Q2FX85   28 1.4 0.903563 0.161558
Q2G1B0   15 0.75 -1.27278 0.943444
Q2G2E4   27 1.35 0.903563 0.161558
Q2FYK7   23 1.15 0.903563 0.161558
Q2FZ13   21 1.05 0.903563 0.161558
Q2FZE6   21 1.05 0.903563 0.161558
Q2FVI2   27 1.35 0.903563 0.161558
Q2FZE0   24 1.2 0.903563 0.161558
Q2FV38   23 1.15 0.903563 0.161558
Q2FXE2   30 1.5 0.903563 0.161558
Q2G1Q2   20 1 0.903563 0.161558
Q2FYY8   24 1.2 0.903563 0.161558
Q2FYN6   24 1.2 0.903563 0.161558
Q2FV39   26 1.3 0.903563 0.161558
Q2G130   23 1.15 0.903563 0.161558
Q2FUR8   19 0.95 -1.27278 0.943444
Q2FXZ3   15 0.75 -1.27278 0.943444
Q2FYM4   24 1.2 0.903563 0.161558
Q2FWY1   26 1.3 0.903563 0.161558
Q2G1V4   20 1 0.903563 0.161558
P0A011   30 1.5 0.903563 0.161558
Q2FXZ0   31 1.55 0.903563 0.161558
Q2G0V4   25 1.25 0.903563 0.161558
Q2FW34   29 1.45 0.903563 0.161558
Q2FWC7   24 1.2 0.903563 0.161558
Q2G0F6   27 1.35 0.903563 0.161558
Q2G0T0   40 2 3.07991 0.0107511
Q2FXM8   26 1.3 0.903563 0.161558
Q2G0Q8   21 1.05 0.903563 0.161558
Q2FZ08   24 1.2 0.903563 0.161558
Q2G160   28 1.4 0.903563 0.161558
Q2FY78   13 0.65 -1.27278 0.943444
Q2G2H7   32 1.6 0.903563 0.161558
Q2FW53   10 0.5 -1.27278 0.943444
Q2FVX0   26 1.3 0.903563 0.161558
Q2G2U5   22 1.1 0.903563 0.161558
Q2FZR0   25 1.25 0.903563 0.161558
Q2G1Z9   12 0.6 -1.27278 0.943444
Q2G1G0   29 1.45 0.903563 0.161558
Q2FW57   27 1.35 0.903563 0.161558
Q9RQP7   23 1.15 0.903563 0.161558
Q2FXP0   24 1.2 0.903563 0.161558
Q2FVV1   26 1.3 0.903563 0.161558
Q2FYU8   26 1.3 0.903563 0.161558
Q2FZ04   19 0.95 -1.27278 0.943444
Q2FVQ0   20 1 0.903563 0.161558
Q2G151   25 1.25 0.903563 0.161558
Q2FXF9   23 1.15 0.903563 0.161558
Q2G242   27 1.35 0.903563 0.161558
Q2FZQ0   23 1.15 0.903563 0.161558
Q2G1Q8   28 1.4 0.903563 0.161558
Q2FYG1   31 1.5122 0.903563 0.161558
Q2G1N3   23 1.12195 0.903563 0.161558
Q2FV44   25 1.21951 0.903563 0.161558
Q2FXV4   25 1.21951 0.903563 0.161558
Q2G0I1   29 1.41463 0.903563 0.161558
Q2FZY0   28 1.36585 0.903563 0.161558
Q2G295   22 1.07317 0.903563 0.161558
Q2FWH3   28 1.36585 0.903563 0.161558
Q2G072   30 1.46341 0.903563 0.161558
Q2G217   27 1.31707 0.903563 0.161558
Q2FYP6   32 1.56098 0.903563 0.161558
Q9EZ12   37 1.80488 0.903563 0.161558
Q2FZ48   32 1.56098 0.903563 0.161558
Q2FY16   27 1.31707 0.903563 0.161558
Q2FZU3   31 1.5122 0.903563 0.161558
Q2FVV7   23 1.12195 0.903563 0.161558
Q2FWU0   10 0.487805 -1.27278 0.943444
P0A0Q0   21 1.02439 0.903563 0.161558
Q2FVS3   23 1.12195 0.903563 0.161558
Q2G0I6   34 1.65854 0.903563 0.161558
Q2FYP3   14 0.682927 -1.27278 0.943444
Q2FWM0   24 1.17073 0.903563 0.161558
Q2FZ36   21 1.02439 0.903563 0.161558
Q2G0Y8   35 1.70732 0.903563 0.161558
Q2FXF6   29 1.41463 0.903563 0.161558
Q2FXM7   34 1.65854 0.903563 0.161558
Q2G1A6   26 1.26829 0.903563 0.161558
Q2G138   28 1.36585 0.903563 0.161558
Q2FZR4   28 1.36585 0.903563 0.161558
Q2G162   29 1.41463 0.903563 0.161558
Q2FYH2   32 1.56098 0.903563 0.161558
Q2FX56   16 0.780488 -1.27278 0.943444
Q2FY68   30 1.46341 0.903563 0.161558
Q2G1K1   8 0.390244 -1.27278 0.943444
Q2G1A3   28 1.36585 0.903563 0.161558
Q2FZX4   26 1.26829 0.903563 0.161558
Q2G1M5   23 1.12195 0.903563 0.161558
Q2FVA3   22 1.07317 0.903563 0.161558
Q2G2G4   26 1.26829 0.903563 0.161558
Q2G0U3   20 0.97561 -1.27278 0.943444
Q2FXQ6   25 1.21951 0.903563 0.161558
Q2G0S2   18 0.878049 -1.27278 0.943444
Q2G168   22 1.07317 0.903563 0.161558
Q2FZB0   25 1.21951 0.903563 0.161558
Q2G119   34 1.65854 0.903563 0.161558
Q2FVJ7   32 1.56098 0.903563 0.161558
Q2FY30   29 1.41463 0.903563 0.161558
Q2FXR3   29 1.41463 0.903563 0.161558
Q2G1Z0   23 1.12195 0.903563 0.161558
Q2G0A9   31 1.5122 0.903563 0.161558
O33599   11 0.536585 -1.27278 0.943444
Q2FZ55   24 1.17073 0.903563 0.161558
Q2FYS0   16 0.780488 -1.27278 0.943444
Q2G248   32 1.56098 0.903563 0.161558
Q2G049   30 1.46341 0.903563 0.161558
Q2FVA5   11 0.536585 -1.27278 0.943444
Q2FUX8   24 1.17073 0.903563 0.161558
Q2G123   21 1.02439 0.903563 0.161558
Q2FVH0   32 1.56098 0.903563 0.161558
Q2FV01   29 1.41463 0.903563 0.161558
Q2G2L2   23 1.12195 0.903563 0.161558
Q2FYW3   27 1.31707 0.903563 0.161558
Q2FZZ0   18 0.878049 -1.27278 0.943444
Q2FVV8   22 1.07317 0.903563 0.161558
Q2G2W0   32 1.52381 0.903563 0.161558
Q2G041   19 0.904762 -1.27278 0.943444
P0A0B9   22 1.04762 0.903563 0.161558
Q2FYI6   25 1.19048 0.903563 0.161558
Q2G2S2   25 1.19048 0.903563 0.161558
Q2FVQ8   20 0.952381 -1.27278 0.943444
Q2FVT2   28 1.33333 0.903563 0.161558
Q2G1Z5   19 0.904762 -1.27278 0.943444
Q2G2A4   19 0.904762 -1.27278 0.943444
P60393   31 1.47619 0.903563 0.161558
Q2G0P6   24 1.14286 0.903563 0.161558
Q2FW04   39 1.85714 0.903563 0.161558
Q2FYY9   24 1.14286 0.903563 0.161558
Q2FWP2   34 1.61905 0.903563 0.161558
Q2FVW4   25 1.19048 0.903563 0.161558
Q2FY63   25 1.19048 0.903563 0.161558
Q2FZ68   20 0.952381 -1.27278 0.943444
Q2G1E2   27 1.28571 0.903563 0.161558
Q2G2T8   29 1.38095 0.903563 0.161558
Q2FY71   24 1.14286 0.903563 0.161558
Q2FVI1   33 1.57143 0.903563 0.161558
Q2G0W2   30 1.42857 0.903563 0.161558
Q2G238   25 1.19048 0.903563 0.161558
Q2FZR1   28 1.33333 0.903563 0.161558
Q2FXN2   42 2 3.07991 0.0107511
Q2FXH6   27 1.28571 0.903563 0.161558
Q2FXM3   23 1.09524 0.903563 0.161558
Q2FZW3   33 1.57143 0.903563 0.161558
Q2FWM9   21 1 0.903563 0.161558
Q2FUW9   24 1.14286 0.903563 0.161558
Q2FW91   27 1.28571 0.903563 0.161558
Q2G137   13 0.619048 -1.27278 0.943444
Q2FVM0   24 1.14286 0.903563 0.161558
Q2G057   21 1 0.903563 0.161558
Q2FXP5   34 1.61905 0.903563 0.161558
Q2G1H2   26 1.2381 0.903563 0.161558
Q2FX99   24 1.14286 0.903563 0.161558
Q2G0J4   33 1.57143 0.903563 0.161558
Q2FX74   18 0.857143 -1.27278 0.943444
Q2G1J9   31 1.47619 0.903563 0.161558
Q2G1F7   26 1.2381 0.903563 0.161558
Q2G2R8   17 0.809524 -1.27278 0.943444
Q2FW32   19 0.904762 -1.27278 0.943444
Q2FXZ4   23 1.09524 0.903563 0.161558
Q2FUT0   15 0.714286 -1.27278 0.943444
Q2G084   20 0.952381 -1.27278 0.943444
Q2G148   30 1.42857 0.903563 0.161558
Q2FYR0   19 0.904762 -1.27278 0.943444
Q2FW86   26 1.2381 0.903563 0.161558
Q2FW01   20 0.952381 -1.27278 0.943444
Q2FUX9   36 1.71429 0.903563 0.161558
Q2G212   34 1.61905 0.903563 0.161558
Q2FZ84   16 0.761905 -1.27278 0.943444
Q2G0Y0   31 1.47619 0.903563 0.161558
Q2FYU4   35 1.66667 0.903563 0.161558
Q2G223   11 0.52381 -1.27278 0.943444
Q2G136   40 1.90476 0.903563 0.161558
Q2G0G6   27 1.28571 0.903563 0.161558
Q2FWY6   33 1.57143 0.903563 0.161558
Q2FWZ2   21 1 0.903563 0.161558
Q2G240   23 1.09524 0.903563 0.161558
O05154   27 1.28571 0.903563 0.161558
Q2FXP4   31 1.47619 0.903563 0.161558
Q2FVH5   30 1.42857 0.903563 0.161558
Q2FYP0   28 1.30233 0.903563 0.161558
Q2FUW5   15 0.697674 -1.27278 0.943444
Q2FX66   7 0.325581 -1.27278 0.943444
Q2G1P4   26 1.2093 0.903563 0.161558
Q2FYI9   41 1.90698 0.903563 0.161558
Q2G0I7   19 0.883721 -1.27278 0.943444
Q2FXQ9   31 1.44186 0.903563 0.161558
Q2FXL0   26 1.2093 0.903563 0.161558
Q2FYR7   34 1.5814 0.903563 0.161558
Q2G1W4   24 1.11628 0.903563 0.161558
Q2G2C8   27 1.25581 0.903563 0.161558
Q2G163   27 1.25581 0.903563 0.161558
Q2FWL9   24 1.11628 0.903563 0.161558
Q2FZH3   37 1.72093 0.903563 0.161558
Q2FZR5   25 1.16279 0.903563 0.161558
Q2G1W6   24 1.11628 0.903563 0.161558
Q2FWA5   31 1.44186 0.903563 0.161558
Q2FX17   33 1.53488 0.903563 0.161558
Q2FXY1   27 1.25581 0.903563 0.161558
Q2G2W1   33 1.53488 0.903563 0.161558
Q2FV06   24 1.11628 0.903563 0.161558
Q2FYW6   32 1.48837 0.903563 0.161558
Q2G281   23 1.06977 0.903563 0.161558
Q2G227   29 1.34884 0.903563 0.161558
Q2FWZ5   28 1.30233 0.903563 0.161558
Q2FZX0   24 1.11628 0.903563 0.161558
Q2FV51   30 1.39535 0.903563 0.161558
Q2G082   34 1.5814 0.903563 0.161558
Q2FWX4   4 0.186047 -1.27278 0.943444
Q2FZT1   23 1.06977 0.903563 0.161558
Q2FYF3   23 1.06977 0.903563 0.161558
Q2FXW9   16 0.744186 -1.27278 0.943444
O34090   27 1.25581 0.903563 0.161558
Q2FVE1   37 1.72093 0.903563 0.161558
Q2FZL5   24 1.11628 0.903563 0.161558
Q2G258   19 0.883721 -1.27278 0.943444
Q2FZW5   33 1.53488 0.903563 0.161558
Q2FW63   30 1.39535 0.903563 0.161558
Q2FXB4   36 1.67442 0.903563 0.161558
Q2G1T5   5 0.232558 -1.27278 0.943444
Q2G1J5   29 1.34884 0.903563 0.161558
Q2G0V0   24 1.11628 0.903563 0.161558
Q2G0M7   22 1.02326 0.903563 0.161558
Q2G1I5   31 1.44186 0.903563 0.161558
Q2G146   30 1.39535 0.903563 0.161558
Q2G1P6   24 1.11628 0.903563 0.161558
Q2G1W8   23 1.04545 0.903563 0.161558
Q2G035   25 1.13636 0.903563 0.161558
Q2G1I3   35 1.59091 0.903563 0.161558
Q2FWM2   27 1.22727 0.903563 0.161558
Q2FYJ3   32 1.45455 0.903563 0.161558
Q2G0L8   28 1.27273 0.903563 0.161558
Q2G164   24 1.09091 0.903563 0.161558
Q2FVT7   24 1.09091 0.903563 0.161558
Q2G1R3   33 1.5 0.903563 0.161558
Q2G1T6   27 1.22727 0.903563 0.161558
Q2FZN7   29 1.31818 0.903563 0.161558
Q2FY83   32 1.45455 0.903563 0.161558
Q2FZX9   29 1.31818 0.903563 0.161558
Q2FYL5   32 1.45455 0.903563 0.161558
Q2G218   24 1.09091 0.903563 0.161558
Q2G0M5   23 1.04545 0.903563 0.161558
Q2FW78   31 1.40909 0.903563 0.161558
P52078   25 1.13636 0.903563 0.161558
Q7X2S2   27 1.22727 0.903563 0.161558
Q2FZG4   28 1.27273 0.903563 0.161558
Q2G0M4   21 0.954545 -1.27278 0.943444
Q2FVA2   21 0.954545 -1.27278 0.943444
Q2G115   28 1.27273 0.903563 0.161558
Q2G0M8   35 1.59091 0.903563 0.161558
Q2G1U4   19 0.863636 -1.27278 0.943444
Q2G1D0   28 1.27273 0.903563 0.161558
Q2G2S0   25 1.13636 0.903563 0.161558
Q2G2N5   37 1.68182 0.903563 0.161558
Q2G222   27 1.22727 0.903563 0.161558
Q2G1C8   29 1.31818 0.903563 0.161558
Q2FV40   28 1.27273 0.903563 0.161558
Q2FXT1   24 1.09091 0.903563 0.161558
Q2FZZ2   25 1.13636 0.903563 0.161558
Q2FY01   31 1.40909 0.903563 0.161558
Q2FVJ8   26 1.18182 0.903563 0.161558
Q2FXK2   36 1.63636 0.903563 0.161558
Q2FUS7   26 1.18182 0.903563 0.161558
Q2FVP1   34 1.54545 0.903563 0.161558
Q2FYN7   9 0.409091 -1.27278 0.943444
P69848   29 1.31818 0.903563 0.161558
Q2FWN8   34 1.54545 0.903563 0.161558
Q2FV62   24 1.09091 0.903563 0.161558
Q2FWW7   31 1.40909 0.903563 0.161558
Q2G1Y5   22 1 0.903563 0.161558
Q2FXA3   33 1.5 0.903563 0.161558
Q2FYV3   33 1.5 0.903563 0.161558
Q2G1H4   27 1.22727 0.903563 0.161558
Q2G038   33 1.5 0.903563 0.161558
Q2G161   27 1.22727 0.903563 0.161558
Q2FYV1   26 1.18182 0.903563 0.161558
Q2FZ09   29 1.31818 0.903563 0.161558
Q2FW90   34 1.54545 0.903563 0.161558
Q2G290   27 1.22727 0.903563 0.161558
P60611   16 0.727273 -1.27278 0.943444
Q2FV58   33 1.5 0.903563 0.161558
Q2G0C6   27 1.22727 0.903563 0.161558
Q2G050   22 1 0.903563 0.161558
Q2G0V2   36 1.63636 0.903563 0.161558
Q2FVQ4   36 1.63636 0.903563 0.161558
Q2G094   15 0.666667 -1.27278 0.943444
Q2FY59   27 1.2 0.903563 0.161558
Q2FVX7   29 1.28889 0.903563 0.161558
Q2FVP4   29 1.28889 0.903563 0.161558
Q2G185   22 0.977778 -1.27278 0.943444
Q2FXP8   25 1.11111 0.903563 0.161558
Q2G275   28 1.24444 0.903563 0.161558
Q2G1D9   24 1.06667 0.903563 0.161558
Q2FXI3   21 0.933333 -1.27278 0.943444
Q2FYM2   21 0.933333 -1.27278 0.943444
P14738   6 0.266667 -1.27278 0.943444
Q2G2Q2   24 1.06667 0.903563 0.161558
Q2G0M9   25 1.11111 0.903563 0.161558
Q2FY67   24 1.06667 0.903563 0.161558
Q2FWX8   1 0.0444444 -1.27278 0.943444
Q2FUT9   24 1.06667 0.903563 0.161558
Q2FZS0   29 1.28889 0.903563 0.161558
Q2G2A8   33 1.46667 0.903563 0.161558
Q2FUY2   2 0.0888889 -1.27278 0.943444
Q2FZL8   21 0.933333 -1.27278 0.943444
Q2FW93   9 0.4 -1.27278 0.943444
Q2G1L7   27 1.2 0.903563 0.161558
Q2FW41   23 1.02222 0.903563 0.161558
Q2FZY6   19 0.844444 -1.27278 0.943444
Q2G042   27 1.2 0.903563 0.161558
Q2FWK2   28 1.24444 0.903563 0.161558
Q2FYF4   26 1.15556 0.903563 0.161558
Q2FZP2   16 0.711111 -1.27278 0.943444
Q2G1G7   24 1.06667 0.903563 0.161558
Q2G1H5   27 1.2 0.903563 0.161558
Q2G2S7   17 0.755556 -1.27278 0.943444
Q2FY53   25 1.11111 0.903563 0.161558
Q2G1N2   25 1.11111 0.903563 0.161558
Q2G2V2   23 1.02222 0.903563 0.161558
Q2G1H6   25 1.11111 0.903563 0.161558
Q2FZA9   22 0.977778 -1.27278 0.943444
Q2FXI5   20 0.888889 -1.27278 0.943444
Q2G206   35 1.55556 0.903563 0.161558
Q2FWN6   26 1.15556 0.903563 0.161558
Q2FUQ2   28 1.24444 0.903563 0.161558
Q2G1K3   21 0.933333 -1.27278 0.943444
Q2FZ76   36 1.6 0.903563 0.161558
Q2FY54   19 0.844444 -1.27278 0.943444
Q2G289   28 1.24444 0.903563 0.161558
Q2FY14   24 1.06667 0.903563 0.161558
Q2FV77   30 1.33333 0.903563 0.161558
Q2G064   27 1.2 0.903563 0.161558
Q2G033   30 1.33333 0.903563 0.161558
Q2G198   16 0.711111 -1.27278 0.943444
Q2G0K4   27 1.2 0.903563 0.161558
Q2G0V3   33 1.46667 0.903563 0.161558
Q2FWE2   21 0.913043 -1.27278 0.943444
Q2G089   32 1.3913 0.903563 0.161558
Q2FZL3   17 0.73913 -1.27278 0.943444
Q2G087   28 1.21739 0.903563 0.161558
Q2G0A7   32 1.3913 0.903563 0.161558
Q2FVF9   22 0.956522 -1.27278 0.943444
Q2G071   23 1 0.903563 0.161558
Q2FUZ2   30 1.30435 0.903563 0.161558
Q2FY27   25 1.08696 0.903563 0.161558
Q2FXX4   41 1.78261 0.903563 0.161558
Q2G1E6   29 1.26087 0.903563 0.161558
Q2G1G5   34 1.47826 0.903563 0.161558
Q2G2Q3   15 0.652174 -1.27278 0.943444
Q2FZF0   12 0.521739 -1.27278 0.943444
Q2G2D2   23 1 0.903563 0.161558
Q2FXT4   31 1.34783 0.903563 0.161558
Q2FZI8   31 1.34783 0.903563 0.161558
Q2FUS8   1 0.0434783 -1.27278 0.943444
Q2FVR9   36 1.56522 0.903563 0.161558
Q2FXP2   23 1 0.903563 0.161558
Q2FX94   30 1.30435 0.903563 0.161558
Q2G2A5   21 0.913043 -1.27278 0.943444
Q2FZP7   30 1.30435 0.903563 0.161558
Q2G1R7   27 1.17391 0.903563 0.161558
Q2G015   5 0.217391 -1.27278 0.943444
Q2FZF4   29 1.26087 0.903563 0.161558
Q2G1E5   26 1.13043 0.903563 0.161558
Q2FWH9   35 1.52174 0.903563 0.161558
Q2G069   19 0.826087 -1.27278 0.943444
Q2FZK3   30 1.30435 0.903563 0.161558
Q2FZU5   34 1.47826 0.903563 0.161558
Q2FYT4   21 0.913043 -1.27278 0.943444
Q2FWK4   33 1.43478 0.903563 0.161558
Q2FY40   23 1 0.903563 0.161558
Q2FWY4   28 1.21739 0.903563 0.161558
Q2G156   33 1.43478 0.903563 0.161558
Q2G045   22 0.956522 -1.27278 0.943444
Q2FZS6   29 1.26087 0.903563 0.161558
Q2FYC7   31 1.34783 0.903563 0.161558
Q2FW73   31 1.34783 0.903563 0.161558
Q2G1H3   34 1.47826 0.903563 0.161558
Q2FXJ6   13 0.565217 -1.27278 0.943444
Q2FUS2   29 1.23404 0.903563 0.161558
Q2G120   29 1.23404 0.903563 0.161558
Q2G2T9   26 1.10638 0.903563 0.161558
Q2G1N9   34 1.44681 0.903563 0.161558
Q2FXL9   25 1.06383 0.903563 0.161558
Q2G0W4   29 1.23404 0.903563 0.161558
Q2G0R6   26 1.10638 0.903563 0.161558
Q2G1C4   22 0.93617 -1.27278 0.943444
Q2FWY9   31 1.31915 0.903563 0.161558
Q2G1K4   31 1.31915 0.903563 0.161558
Q2FYK3   34 1.44681 0.903563 0.161558
Q2G1N4   28 1.19149 0.903563 0.161558
Q2G065   26 1.10638 0.903563 0.161558
Q2FX88   34 1.44681 0.903563 0.161558
Q2FVW9   28 1.19149 0.903563 0.161558
Q2G1E0   10 0.425532 -1.27278 0.943444
Q2G2P2   29 1.23404 0.903563 0.161558
Q2G0V5   24 1.02128 0.903563 0.161558
Q2FWA2   26 1.10638 0.903563 0.161558
Q2FZU1   29 1.23404 0.903563 0.161558
Q2FX77   22 0.93617 -1.27278 0.943444
Q2FW75   28 1.19149 0.903563 0.161558
Q2FUT5   26 1.10638 0.903563 0.161558
Q2G234   18 0.765957 -1.27278 0.943444
Q2FZU6   31 1.31915 0.903563 0.161558
Q2G1Y2   32 1.3617 0.903563 0.161558
Q2FXN7   14 0.595745 -1.27278 0.943444
Q2G2J3   25 1.06383 0.903563 0.161558
Q2G0G1   23 0.978723 -1.27278 0.943444
Q2FW62   23 0.978723 -1.27278 0.943444
Q2FUP7   27 1.14894 0.903563 0.161558
Q2G1J3   35 1.48936 0.903563 0.161558
Q2FZ15   29 1.23404 0.903563 0.161558
Q2G1D3   24 1.02128 0.903563 0.161558
Q2G0K2   30 1.2766 0.903563 0.161558
Q2FWC1   34 1.44681 0.903563 0.161558
Q2FXM5   37 1.57447 0.903563 0.161558
Q2FY46   23 0.978723 -1.27278 0.943444
Q2G1K0   34 1.44681 0.903563 0.161558
Q2FXT6   29 1.23404 0.903563 0.161558
Q2FZM4   28 1.19149 0.903563 0.161558
Q2FXG1   29 1.23404 0.903563 0.161558
Q2FXL1   29 1.23404 0.903563 0.161558
Q2FWX5   24 1.02128 0.903563 0.161558
# cudaSaTabsearch LTYPE = T LORDER = F LSOLN = F
# QUERY ID = PF19691 
# DBFILE = ./tableaux.ascii.DB                                                             
Q2G1I1   21 0.875 -1.27278  0.943444
Q2G1K2   35 1.45833 0.903563  0.161558
Q2FUU5   31 1.29167 0.903563  0.161558
Q2FXB6   30 1.25 0.903563  0.161558
Q2FZU2   30 1.25 0.903563  0.161558
Q2FZK0   35 1.45833 0.903563  0.161558
Q2FY33   20 0.833333 -1.27278  0.943444
Q2G098   21 0.875 -1.27278  0.943444
Q2FZ46   31 1.29167 0.903563  0.161558
Q2FZQ5   32 1.33333 0.903563  0.161558
Q2FXU8   29 1.20833 0.903563  0.161558
Q9EZ08   28 1.16667 0.903563  0.161558
Q2G1B9   27 1.125 0.903563  0.161558
Q2FZ73   27 1.125 0.903563  0.161558
Q2FY35   35 1.45833 0.903563  0.161558
Q2FZ16   27 1.125 0.903563  0.161558
Q2FYR2   27 1.125 0.903563  0.161558
Q2FWY3   4 0.166667 -1.27278  0.943444
Q2G2F5   30 1.25 0.903563  0.161558
Q2G032   18 0.75 -1.27278  0.943444
Q2FZ10   25 1.04167 0.903563  0.161558
Q2G255   33 1.375 0.903563  0.161558
Q2G0X6   38 1.58333 0.903563  0.161558
Q2FYH0   30 1.25 0.903563  0.161558
Q2FXJ9   33 1.375 0.903563  0.161558
Q2FZT4   18 0.75 -1.27278  0.943444
Q2FVE6   32 1.33333 0.903563  0.161558
Q2FYD3   6 0.25 -1.27278  0.943444
Q2FXT5   16 0.666667 -1.27278  0.943444
Q2FY60   33 1.375 0.903563  0.161558
Q2G2D7   23 0.958333 -1.27278  0.943444
Q2FX16   31 1.29167 0.903563  0.161558
Q2FZ34   28 1.16667 0.903563  0.161558
Q2G1S4   30 1.25 0.903563  0.161558
Q2G147   30 1.25 0.903563  0.161558
Q2G1J7   36 1.5 0.903563  0.161558
Q2G2A7   23 0.958333 -1.27278  0.943444
Q2G2M6   32 1.33333 0.903563  0.161558
Q2FV30   31 1.29167 0.903563  0.161558
Q2FVL5   29 1.20833 0.903563  0.161558
Q2FXY0   23 0.958333 -1.27278  0.943444
Q2FZL1   29 1.20833 0.903563  0.161558
Q2FW45   30 1.25 0.903563  0.161558
Q2FZU0   32 1.30612 0.903563  0.161558
Q2FWZ0   34 1.38776 0.903563  0.161558
Q2G2H5   28 1.14286 0.903563  0.161558
Q2FYG9   30 1.22449 0.903563  0.161558
Q2G2X6   26 1.06122 0.903563  0.161558
Q2G155   31 1.26531 0.903563  0.161558
Q2FXY9   32 1.30612 0.903563  0.161558
Q2FZ37   29 1.18367 0.903563  0.161558
Q2FVI7   32 1.30612 0.903563  0.161558
Q2FYS1   32 1.30612 0.903563  0.161558
Q2FXL5   31 1.26531 0.903563  0.161558
Q2G1J4   28 1.14286 0.903563  0.161558
Q2FWZ3   23 0.938776 -1.27278  0.943444
Q2G2P7   34 1.38776 0.903563  0.161558
Q2FVH3   32 1.30612 0.903563  0.161558
Q2FZ31   30 1.22449 0.903563  0.161558
Q2G283   34 1.38776 0.903563  0.161558
Q2FZ66   28 1.14286 0.903563  0.161558
Q2FWY7   26 1.06122 0.903563  0.161558
Q2G1F9   27 1.10204 0.903563  0.161558
Q2FZJ4   30 1.22449 0.903563  0.161558
Q2FZQ1   37 1.5102 0.903563  0.161558
Q2FY80   17 0.693878 -1.27278  0.943444
Q2G2D4   32 1.30612 0.903563  0.161558
Q2FYP1   24 0.979592 -1.27278  0.943444
Q2FYF9   12 0.489796 -1.27278  0.943444
Q2G0B3   29 1.18367 0.903563  0.161558
Q2FUT8   34 1.38776 0.903563  0.161558
Q2FYR1   27 1.10204 0.903563  0.161558
Q2FYL3   26 1.06122 0.903563  0.161558
Q2FVG4   30 1.22449 0.903563  0.161558
Q2FVP8   16 0.653061 -1.27278  0.943444
Q2FZ28   31 1.24 0.903563  0.161558
Q2G1F0   24 0.96 -1.27278  0.943444
P95689   26 1.04 0.903563  0.161558
Q2FYH6   27 1.08 0.903563  0.161558
Q2FXD1   19 0.76 -1.27278  0.943444
Q2G0X5   22 0.88 -1.27278  0.943444
Q2FXN8   34 1.36 0.903563  0.161558
Q2G0N0   26 1.04 0.903563  0.161558
Q2G268   26 1.04 0.903563  0.161558
Q2FV61   29 1.16 0.903563  0.161558
Q2FXL7   27 1.08 0.903563  0.161558
Q2FUR5   25 1 0.903563  0.161558
Q2FXV6   21 0.84 -1.27278  0.943444
Q2G2C5   24 0.96 -1.27278  0.943444
Q2FVJ6   29 1.16 0.903563  0.161558
Q2G1Y4   27 1.08 0.903563  0.161558
Q2FVI0   34 1.36 0.903563  0.161558
Q2FXJ8   38 1.52 0.903563  0.161558
Q2FZU7   27 1.08 0.903563  0.161558
Q2G2X4   32 1.28 0.903563  0.161558
Q2FZA8   37 1.48 0.903563  0.161558
Q2FW96   33 1.32 0.903563  0.161558
Q2FYV4   30 1.2 0.903563  0.161558
O07325   28 1.12 0.903563  0.161558
Q2G1C1   31 1.24 0.903563  0.161558
Q2FZR9   33 1.32 0.903563  0.161558
Q2FVW3   31 1.24 0.903563  0.161558
Q2G124   31 1.24 0.903563  0.161558
P0C0V7   32 1.28 0.903563  0.161558
Q2FX52   24 0.941176 -1.27278  0.943444
Q2G2C7   26 1.01961 0.903563  0.161558
Q2G2D5   38 1.4902 0.903563  0.161558
Q2FXQ7   31 1.21569 0.903563  0.161558
Q2FZW0   22 0.862745 -1.27278  0.943444
Q2FVG3   34 1.33333 0.903563  0.161558
Q2FXR4   32 1.2549 0.903563  0.161558
Q2FZ67   36 1.41176 0.903563  0.161558
Q2G243   22 0.862745 -1.27278  0.943444
Q2FV76   33 1.29412 0.903563  0.161558
Q2FVZ4   26 1.01961 0.903563  0.161558
Q2FWC5   30 1.17647 0.903563  0.161558
Q2FZY3   21 0.823529 -1.27278  0.943444
Q2FWH5   30 1.17647 0.903563  0.161558
Q2G241   30 1.17647 0.903563  0.161558
Q2FV35   22 0.862745 -1.27278  0.943444
Q2G0T5   27 1.05882 0.903563  0.161558
Q2G1A9   30 1.17647 0.903563  0.161558
Q2FYU7   28 1.09804 0.903563  0.161558
Q2G2E0   30 1.17647 0.903563  0.161558
Q2FVT6   30 1.17647 0.903563  0.161558
Q2G0D7   29 1.13725 0.903563  0.161558
Q2G1M6   26 1.01961 0.903563  0.161558
Q2G0A6   40 1.56863 0.903563  0.161558
Q2FUY6   33 1.29412 0.903563  0.161558
Q2FYJ2   27 1.05882 0.903563  0.161558
Q2G2E5   30 1.15385 0.903563  0.161558
Q2G2P5   27 1.03846 0.903563  0.161558
Q2G1R6   31 1.19231 0.903563  0.161558
Q2FYF0   28 1.07692 0.903563  0.161558
Q2FVH8   29 1.11538 0.903563  0.161558
Q2FUU3   31 1.19231 0.903563  0.161558
Q2FVG8   33 1.26923 0.903563  0.161558
Q9ZAH5   32 1.23077 0.903563  0.161558
Q2G2U0   29 1.11538 0.903563  0.161558
Q2FYR4   36 1.38462 0.903563  0.161558
Q2G256   33 1.26923 0.903563  0.161558
Q2FVY0   20 0.769231 -1.27278  0.943444
Q2G0Q2   21 0.807692 -1.27278  0.943444
Q2G0R2   26 1 0.903563  0.161558
Q2G0Q3   31 1.19231 0.903563  0.161558
Q2FWZ9   30 1.15385 0.903563  0.161558
Q53705   26 1 0.903563  0.161558
Q2G2U3   23 0.884615 -1.27278  0.943444
Q2FYY6   29 1.11538 0.903563  0.161558
Q2FWL3   28 1.07692 0.903563  0.161558
Q2FY50   23 0.884615 -1.27278  0.943444
Q2FXN4   32 1.23077 0.903563  0.161558
Q2G179   29 1.11538 0.903563  0.161558
Q2G1L6   15 0.576923 -1.27278  0.943444
Q2FXU4   26 1 0.903563  0.161558
Q2G1E9   33 1.26923 0.903563  0.161558
Q2G232   27 1.03846 0.903563  0.161558
Q2FXH9   31 1.19231 0.903563  0.161558
Q2G0X3   7 0.269231 -1.27278  0.943444
Q2FXD0   37 1.42308 0.903563  0.161558
Q2G0G3   41 1.57692 0.903563  0.161558
Q2FWW3   31 1.19231 0.903563  0.161558
Q2FYG0   24 0.90566 -1.27278  0.943444
Q2FZS9   24 0.90566 -1.27278  0.943444
Q2FYS2   27 1.01887 0.903563  0.161558
Q2G2U4   14 0.528302 -1.27278  0.943444
Q2FWJ9   29 1.09434 0.903563  0.161558
Q2FWF0   30 1.13208 0.903563  0.161558
Q2FXR9   34 1.28302 0.903563  0.161558
Q2FZV7   17 0.641509 -1.27278  0.943444
Q2G1W0   37 1.39623 0.903563  0.161558
Q2G2I0   28 1.0566 0.903563  0.161558
Q2G153   35 1.32075 0.903563  0.161558
Q2FWD7   29 1.09434 0.903563  0.161558
Q2FY15   28 1.0566 0.903563  0.161558
Q2FV54   27 1.01887 0.903563  0.161558
Q2FZ74   28 1.0566 0.903563  0.161558
Q2FYV5   30 1.13208 0.903563  0.161558
Q2G2I1   12 0.45283 -1.27278  0.943444
Q2FXZ6   25 0.943396 -1.27278  0.943444
Q2G0U0   35 1.32075 0.903563  0.161558
Q2G0Y6   33 1.24528 0.903563  0.161558
Q2FXJ0   31 1.16981 0.903563  0.161558
Q2FY43   34 1.25926 0.903563  0.161558
Q2FWM1   7 0.259259 -1.27278  0.943444
Q2FVJ1   33 1.22222 0.903563  0.161558
Q2G0K3   34 1.25926 0.903563  0.161558
Q2FY66   28 1.03704 0.903563  0.161558
Q2FW99   34 1.25926 0.903563  0.161558
Q2FV10   32 1.18519 0.903563  0.161558
Q2FXJ5   34 1.25926 0.903563  0.161558
Q2FX69   6 0.222222 -1.27278  0.943444
Q2G0B2   31 1.14815 0.903563  0.161558
Q2FX14   36 1.33333 0.903563  0.161558
Q2FYD8   25 0.925926 -1.27278  0.943444
Q2FWE5   32 1.18519 0.903563  0.161558
Q2G2A3   26 0.962963 -1.27278  0.943444
Q2FZH8   22 0.814815 -1.27278  0.943444
Q2FX51   31 1.14815 0.903563  0.161558
Q2FWE8   35 1.2963 0.903563  0.161558
Q2G088   31 1.14815 0.903563  0.161558
Q2G028   27 0.981818 -1.27278  0.943444
Q2G1S3   32 1.16364 0.903563  0.161558
Q2FYN4   31 1.12727 0.903563  0.161558
Q2FX86   31 1.12727 0.903563  0.161558
Q2G2S8   24 0.872727 -1.27278  0.943444
Q2FUW8   30 1.09091 0.903563  0.161558
Q2FWD4   29 1.05455 0.903563  0.161558
Q2FVH6   34 1.23636 0.903563  0.161558
Q2G029   32 1.16364 0.903563  0.161558
Q2G1R5   24 0.872727 -1.27278  0.943444
Q2FX65   20 0.727273 -1.27278  0.943444
Q2FZV6   36 1.30909 0.903563  0.161558
Q2G1P1   30 1.09091 0.903563  0.161558
Q2FVU4   31 1.12727 0.903563  0.161558
Q2FVT5   36 1.30909 0.903563  0.161558
Q2G2H4   14 0.509091 -1.27278  0.943444
Q2FZ58   35 1.27273 0.903563  0.161558
Q2FVJ2   33 1.2 0.903563  0.161558
Q2FXW5   28 1.01818 0.903563  0.161558
Q2FWK1   31 1.12727 0.903563  0.161558
Q2G031   31 1.12727 0.903563  0.161558
Q2G0U1   36 1.30909 0.903563  0.161558
Q2FW46   30 1.09091 0.903563  0.161558
Q2FZY5   29 1.05455 0.903563  0.161558
Q2FZI5   32 1.14286 0.903563  0.161558
Q2FYR9   29 1.03571 0.903563  0.161558
Q2FZ92   31 1.10714 0.903563  0.161558
Q2G1D5   34 1.21429 0.903563  0.161558
Q2FXM2   27 0.964286 -1.27278  0.943444
Q2FVM2   37 1.32143 0.903563  0.161558
Q2FZN2   33 1.17857 0.903563  0.161558
Q2G1U8   31 1.10714 0.903563  0.161558
Q2FVS7   16 0.571429 -1.27278  0.943444
Q2FWB5   31 1.10714 0.903563  0.161558
Q2FXX1   31 1.10714 0.903563  0.161558
Q2G2J9   30 1.07143 0.903563  0.161558
Q2G0Y7   33 1.17857 0.903563  0.161558
Q2FW81   34 1.21429 0.903563  0.161558
Q2FWK3   38 1.35714 0.903563  0.161558
Q2FY34   30 1.07143 0.903563  0.161558
Q2FXF8   30 1.07143 0.903563  0.161558
Q2FXI9   30 1.07143 0.903563  0.161558
Q05615   31 1.08772 0.903563  0.161558
Q2FUW4   29 1.01754 0.903563  0.161558
Q2FVF4   32 1.12281 0.903563  0.161558
Q2FWI3   31 1.08772 0.903563  0.161558
Q2FWG8   29 1.01754 0.903563  0.161558
Q2G0R0   29 1.01754 0.903563  0.161558
Q2G0I4   28 0.982456 -1.27278  0.943444
Q2FV67   34 1.19298 0.903563  0.161558
Q2G091   39 1.36842 0.903563  0.161558
Q2G1U1   25 0.877193 -1.27278  0.943444
Q2FUX7   31 1.08772 0.903563  0.161558
Q2FY51   24 0.842105 -1.27278  0.943444
Q2FYP2   30 1.05263 0.903563  0.161558
Q2G0F8   27 0.947368 -1.27278  0.943444
Q2FXH5   27 0.947368 -1.27278  0.943444
Q2G193   31 1.08772 0.903563  0.161558
Q2FWD6   40 1.40351 0.903563  0.161558
Q2FZ98   28 0.965517 -1.27278  0.943444
Q2FYQ2   29 1 0.903563  0.161558
Q2FWL5   32 1.10345 0.903563  0.161558
Q2FV16   28 0.965517 -1.27278  0.943444
Q2FWX9   31 1.06897 0.903563  0.161558
Q2G1J0   38 1.31034 0.903563  0.161558
Q2G235   35 1.2069 0.903563  0.161558
Q2FXK1   29 1 0.903563  0.161558
Q2FWF4   27 0.931034 -1.27278  0.943444
Q2FZC8   32 1.10345 0.903563  0.161558
Q2FZQ4   32 1.10345 0.903563  0.161558
O52582   21 0.724138 -1.27278  0.943444
Q2FZI6   34 1.17241 0.903563  0.161558
Q2FUW7   33 1.13793 0.903563  0.161558
Q2G2M9   24 0.827586 -1.27278  0.943444
Q2FZD0   26 0.896552 -1.27278  0.943444
Q2FWK7   34 1.17241 0.903563  0.161558
Q2FWU4   5 0.172414 -1.27278  0.943444
Q2FUX4   22 0.758621 -1.27278  0.943444
Q2G2V3   32 1.10345 0.903563  0.161558
O05204   33 1.13793 0.903563  0.161558
Q2FYC2   29 0.983051 -1.27278  0.943444
Q2FZP6   35 1.18644 0.903563  0.161558
Q2G0L2   34 1.15254 0.903563  0.161558
Q2FZV1   34 1.15254 0.903563  0.161558
Q2FVQ5   26 0.881356 -1.27278  0.943444
Q2FZW6   32 1.08475 0.903563  0.161558
Q2FZI3   30 1.01695 0.903563  0.161558
Q2G219   37 1.25424 0.903563  0.161558
Q2FZR2   29 0.983051 -1.27278  0.943444
Q2FXZ2   28 0.949153 -1.27278  0.943444
Q2FYC6   30 1.01695 0.903563  0.161558
Q2FYZ5   32 1.06667 0.903563  0.161558
Q2FWN4   32 1.06667 0.903563  0.161558
Q2G221   20 0.666667 -1.27278  0.943444
Q2FZX5   29 0.966667 -1.27278  0.943444
Q2FUW3   31 1.03333 0.903563  0.161558
Q2G2H3   24 0.8 -1.27278  0.943444
Q2FY08   30 1 0.903563  0.161558
Q2FXU5   28 0.933333 -1.27278  0.943444
Q2G1F8   29 0.966667 -1.27278  0.943444
Q2FYW4   27 0.9 -1.27278  0.943444
Q2G142   32 1.06667 0.903563  0.161558
Q2G1U3   31 1.03333 0.903563  0.161558
Q2FZ18   30 1 0.903563  0.161558
Q2FV24   25 0.833333 -1.27278  0.943444
Q2G1C2   30 1 0.903563  0.161558
Q2FYZ4   29 0.966667 -1.27278  0.943444
Q2FWT4   28 0.933333 -1.27278  0.943444
Q2FUX1   32 1.06667 0.903563  0.161558
Q2FZG9   27 0.885246 -1.27278  0.943444
Q2FVC1   29 0.95082 -1.27278  0.943444
Q2FYT3   25 0.819672 -1.27278  0.943444
Q2FY82   30 0.983607 -1.27278  0.943444
Q2FV02   34 1.11475 0.903563  0.161558
Q2FXJ2   19 0.622951 -1.27278  0.943444
Q2FZ02   31 1.01639 0.903563  0.161558
Q2G0L3   35 1.14754 0.903563  0.161558
Q2FZH5   32 1.04918 0.903563  0.161558
Q2FWH4   30 0.983607 -1.27278  0.943444
Q2FW49   31 1.01639 0.903563  0.161558
Q93T05   30 0.983607 -1.27278  0.943444
Q2FX73   33 1.08197 0.903563  0.161558
Q2G239   30 0.967742 -1.27278  0.943444
Q2G121   34 1.09677 0.903563  0.161558
Q2FY11   30 0.967742 -1.27278  0.943444
Q2FV11   24 0.774194 -1.27278  0.943444
Q2FZ05   38 1.22581 0.903563  0.161558
Q2G253   33 1.06452 0.903563  0.161558
Q2FW98   30 0.967742 -1.27278  0.943444
Q2G205   31 1 0.903563  0.161558
Q2FVE7   32 1.03226 0.903563  0.161558
Q2FYD0   16 0.516129 -1.27278  0.943444
Q2FZ19   32 1.03226 0.903563  0.161558
Q2G1C7   30 0.967742 -1.27278  0.943444
Q2FV60   30 0.967742 -1.27278  0.943444
Q2FY64   36 1.16129 0.903563  0.161558
Q2FZI9   33 1.06452 0.903563  0.161558
Q2FV57   34 1.07937 0.903563  0.161558
Q2FXA5   32 1.01587 0.903563  0.161558
Q2G2U8   26 0.825397 -1.27278  0.943444
Q2FZP0   30 0.952381 -1.27278  0.943444
Q2FZL7   29 0.920635 -1.27278  0.943444
Q2FZR3   34 1.07937 0.903563  0.161558
Q2FWA0   33 1.04762 0.903563  0.161558
Q2G090   30 0.952381 -1.27278  0.943444
Q2G1H0   35 1.09375 0.903563  0.161558
Q2FZP4   30 0.9375 -1.27278  0.943444
Q2FUX0   31 0.96875 -1.27278  0.943444
Q2FV86   33 1.03125 0.903563  0.161558
Q2FV14   30 0.9375 -1.27278  0.943444
Q2FUT2   36 1.125 0.903563  0.161558
Q2FZ64   36 1.125 0.903563  0.161558
Q2FUW1   8 0.246154 -1.27278  0.943444
Q2FWI0   26 0.8 -1.27278  0.943444
Q2G2K5   37 1.13846 0.903563  0.161558
Q2FWK6   32 0.984615 -1.27278  0.943444
Q2G0T9   30 0.923077 -1.27278  0.943444
Q2G078   30 0.923077 -1.27278  0.943444
Q2G1P3   35 1.07692 0.903563  0.161558
Q2G274   33 1 0.903563  0.161558
Q2FZD4   31 0.939394 -1.27278  0.943444
Q2FYS5   41 1.24242 0.903563  0.161558
Q2G1K5   30 0.909091 -1.27278  0.943444
Q2G1L5   31 0.939394 -1.27278  0.943444
Q2G1M9   34 1.0303 0.903563  0.161558
Q2FX67   30 0.909091 -1.27278  0.943444
Q2FZ32   31 0.939394 -1.27278  0.943444
Q2FWH7   28 0.848485 -1.27278  0.943444
Q2FXT8   32 0.955224 -1.27278  0.943444
Q2FUQ3   33 0.985075 -1.27278  0.943444
Q2G1Y6   34 1.01493 0.903563  0.161558
Q2FX68   15 0.447761 -1.27278  0.943444
Q2FWD1   30 0.895522 -1.27278  0.943444
Q2FUZ8   30 0.895522 -1.27278  0.943444
Q2G1F5   29 0.865672 -1.27278  0.943444
Q2G2T6   21 0.626866 -1.27278  0.943444
Q2FYD2   16 0.477612 -1.27278  0.943444
Q2FYA1   36 1.07463 0.903563  0.161558
Q2FY21   25 0.746269 -1.27278  0.943444
Q2FZD3   27 0.80597 -1.27278  0.943444
Q2G1Z4   28 0.835821 -1.27278  0.943444
Q2G0S3   26 0.764706 -1.27278  0.943444
Q2FVQ3   31 0.911765 -1.27278  0.943444
Q2G2J4   36 1.05882 0.903563  0.161558
Q2G2B8   26 0.764706 -1.27278  0.943444
Q2G0L5   4 0.117647 -1.27278  0.943444
Q2FW72   32 0.941176 -1.27278  0.943444
Q2FYT8   30 0.882353 -1.27278  0.943444
Q2FXM9   31 0.911765 -1.27278  0.943444
Q2G1Y0   33 0.970588 -1.27278  0.943444
Q2G2D0   26 0.764706 -1.27278  0.943444
Q2G2M2   29 0.852941 -1.27278  0.943444
Q2G1B7   27 0.794118 -1.27278  0.943444
Q2G1B8   27 0.794118 -1.27278  0.943444
Q2G0M6   29 0.852941 -1.27278  0.943444
Q2G1D8   32 0.927536 -1.27278  0.943444
Q2FV70   29 0.84058 -1.27278  0.943444
Q2FV72   36 1.04348 0.903563  0.161558
Q2FVB2   38 1.10145 0.903563  0.161558
Q2G122   31 0.898551 -1.27278  0.943444
Q2G1W2   29 0.828571 -1.27278  0.943444
Q2FWW1   16 0.457143 -1.27278  0.943444
Q2G1F4   33 0.942857 -1.27278  0.943444
Q2G093   36 1.02857 0.903563  0.161558
Q2FXY7   29 0.828571 -1.27278  0.943444
Q2G1C6   30 0.857143 -1.27278  0.943444
Q2FZ20   31 0.885714 -1.27278  0.943444
O50581   29 0.816901 -1.27278  0.943444
Q2G1N1   34 0.957746 -1.27278  0.943444
Q2G188   21 0.583333 -1.27278  0.943444
Q2G296   33 0.916667 -1.27278  0.943444
Q2G2E9   30 0.833333 -1.27278  0.943444
Q2G294   28 0.777778 -1.27278  0.943444
Q2FWJ5   31 0.861111 -1.27278  0.943444
Q2FW03   36 0.986301 -1.27278  0.943444
Q2G0N1   26 0.712329 -1.27278  0.943444
Q2FZJ0   35 0.958904 -1.27278  0.943444
Q2FYZ9   30 0.821918 -1.27278  0.943444
Q2FV74   28 0.767123 -1.27278  0.943444
Q2FXP7   28 0.767123 -1.27278  0.943444
Q2FXU1   30 0.821918 -1.27278  0.943444
Q2G1M8   33 0.90411 -1.27278  0.943444
Q2FXY4   37 1.0137 0.903563  0.161558
Q2FZ94   27 0.72973 -1.27278  0.943444
Q2FYI0   26 0.693333 -1.27278  0.943444
Q2FXT9   33 0.88 -1.27278  0.943444
Q2G0D2   29 0.763158 -1.27278  0.943444
Q2FYB7   23 0.605263 -1.27278  0.943444
Q2FVN8   36 0.947368 -1.27278  0.943444
Q2FZ49   21 0.552632 -1.27278  0.943444
Q2FUW6   30 0.789474 -1.27278  0.943444
Q2G1P7   27 0.710526 -1.27278  0.943444
Q2FW70   29 0.753247 -1.27278  0.943444
Q2G0W1   31 0.805195 -1.27278  0.943444
Q2G024   26 0.675325 -1.27278  0.943444
Q2G1G8   40 1.03896 0.903563  0.161558
Q2G1R9   30 0.779221 -1.27278  0.943444
O06446   28 0.727273 -1.27278  0.943444
Q2G1C9   33 0.857143 -1.27278  0.943444
Q2FXV8   32 0.820513 -1.27278  0.943444
Q2G0P5   27 0.692308 -1.27278  0.943444
Q2FV64   26 0.658228 -1.27278  0.943444
Q2FV87   28 0.7 -1.27278  0.943444
Q2G1K9   28 0.691358 -1.27278  0.943444
Q2G266   31 0.765432 -1.27278  0.943444
Q59801   32 0.780488 -1.27278  0.943444
Q2FXH2   36 0.878049 -1.27278  0.943444
Q53727   31 0.746988 -1.27278  0.943444
Q2G2Q0   25 0.60241 -1.27278  0.943444
Q2FZD8   27 0.642857 -1.27278  0.943444
Q2FYS4   25 0.595238 -1.27278  0.943444
Q2G1G2   31 0.738095 -1.27278  0.943444
Q2FXV9   28 0.658824 -1.27278  0.943444
Q2G0L4   5 0.117647 -1.27278  0.943444
Q2FXR8   29 0.682353 -1.27278  0.943444
Q2FYJ0   33 0.776471 -1.27278  0.943444
Q2FZS8   31 0.72093 -1.27278  0.943444
Q2FXN9   29 0.659091 -1.27278  0.943444
Q2FYM1   31 0.704545 -1.27278  0.943444
Q2FVZ5   27 0.613636 -1.27278  0.943444
Q2FVL8   31 0.696629 -1.27278  0.943444
Q2FZ40   31 0.696629 -1.27278  0.943444
Q2FYH5   30 0.666667 -1.27278  0.943444
Q2FXB3   28 0.608696 -1.27278  0.943444
Q2FYS9   31 0.659574 -1.27278  0.943444
Q2G1Q4   28 0.595745 -1.27278  0.943444
Q2FVC3   33 0.702128 -1.27278  0.943444
Q2G046   30 0.631579 -1.27278  0.943444
Q2FWU3   24 0.505263 -1.27278  0.943444
Q2FZ72   32 0.673684 -1.27278  0.943444
Q2FZ82   28 0.589474 -1.27278  0.943444
Q9F1K0   26 0.530612 -1.27278  0.943444
Q2FVV9   28 0.54902 -1.27278  0.943444
Q2FZT6   23 0.446602 -1.27278  0.943444
Q2FWU5   27 0.524272 -1.27278  0.943444
Q2FYC8   21 0.403846 -1.27278  0.943444
Q2FZK7   31 0.584906 -1.27278  0.943444
Q2G2C1   28 0.528302 -1.27278  0.943444
Q2FZT5   27 0.495413 -1.27278  0.943444
Q2G0R8   30 0.545455 -1.27278  0.943444
Q2FW95   18 0.327273 -1.27278  0.943444
Q2G0N5   27 0.473684 -1.27278  0.943444
P47768   27 0.465517 -1.27278  0.943444
Q2FXH4   18 0.307692 -1.27278  0.943444
Q2FVM1   30 0.512821 -1.27278  0.943444
```
