## Supplementary Data 3 for "Mining folded proteomes in the era of accurate structure prediction": PF19694.output

```
# cudaSaTabsearch LTYPE = T LORDER = F LSOLN = F
# QUERY ID = PF19694 
# DBFILE = ./tableaux.ascii.DB                                                             
Q2G0V6   0 0 -1.27278 0.943444
Q2G075   0 0 -1.27278 0.943444
Q2G083   0 0 -1.27278 0.943444
Q2FZN3   0 0 -1.27278 0.943444
Q2FY90   0 0 -1.27278 0.943444
Q2FX91   0 0 -1.27278 0.943444
Q2FX54   0 0 -1.27278 0.943444
Q2FYQ4   0 0 -1.27278 0.943444
Q2G284   0 0 -1.27278 0.943444
Q2G0S4   0 0 -1.27278 0.943444
Q2FWM3   0 0 -1.27278 0.943444
Q2FX81   0 0 -1.27278 0.943444
Q2FXC6   0 0 -1.27278 0.943444
Q2FWJ7   0 0 -1.27278 0.943444
Q2FYJ9   0 0 -1.27278 0.943444
Q2G2E6   0 0 -1.27278 0.943444
Q2FWV0   0 0 -1.27278 0.943444
Q2FZC3   0 0 -1.27278 0.943444
Q2FVH9   0 0 -1.27278 0.943444
Q2FXQ5   0 0 -1.27278 0.943444
Q2FZU4   0 0 -1.27278 0.943444
Q2FYF8   0 0 -1.27278 0.943444
Q2FUR4   0 0 -1.27278 0.943444
Q2FYI2   0 0 -1.27278 0.943444
Q2FYY2   0 0 -1.27278 0.943444
Q2FW58   0 0 -1.27278 0.943444
P0C7Z3   0 0 -1.27278 0.943444
Q2G0T2   0 0 -1.27278 0.943444
Q2G1G9   0 0 -1.27278 0.943444
Q2FVJ0   0 0 -1.27278 0.943444
Q2FZ80   0 0 -1.27278 0.943444
Q2G1R4   0 0 -1.27278 0.943444
Q2FW02   0 0 -1.27278 0.943444
Q2G1X3   0 0 -1.27278 0.943444
Q2FWW4   0 0 -1.27278 0.943444
Q2FZE1   0 0 -1.27278 0.943444
Q2FY31   0 0 -1.27278 0.943444
Q2G018   0 0 -1.27278 0.943444
Q2FZI0   0 0 -1.27278 0.943444
Q2FUZ7   0 0 -1.27278 0.943444
Q2G250   0 0 -1.27278 0.943444
Q2FWU8   0 0 -1.27278 0.943444
Q2FYX5   0 0 -1.27278 0.943444
Q2FZY2   0 0 -1.27278 0.943444
Q2FZX8   0 0 -1.27278 0.943444
Q2FUY8   0 0 -1.27278 0.943444
Q2FV73   0 0 -1.27278 0.943444
Q2G0C5   0 0 -1.27278 0.943444
Q2FZ52   0 0 -1.27278 0.943444
Q2FVK6   0 0 -1.27278 0.943444
Q2G0Z3   0 0 -1.27278 0.943444
Q2FZJ8   0 0 -1.27278 0.943444
Q2FY57   0 0 -1.27278 0.943444
Q2G0W3   0 0 -1.27278 0.943444
Q2G0I2   0 0 -1.27278 0.943444
Q2FYX1   0 0 -1.27278 0.943444
Q2G0H2   0 0 -1.27278 0.943444
Q2FWJ8   0 0 -1.27278 0.943444
Q2FWZ7   0 0 -1.27278 0.943444
Q2FV04   0 0 -1.27278 0.943444
Q2G0H6   0 0 -1.27278 0.943444
Q2G291   0 0 -1.27278 0.943444
Q2G1A7   0 0 -1.27278 0.943444
Q2FVS8   0 0 -1.27278 0.943444
Q2FZ26   0 0 -1.27278 0.943444
Q2FXJ3   0 0 -1.27278 0.943444
Q2G231   0 0 -1.27278 0.943444
Q2G2N0   0 0 -1.27278 0.943444
Q2G2I2   0 0 -1.27278 0.943444
Q2FYU3   0 0 -1.27278 0.943444
Q2FWY5   0 0 -1.27278 0.943444
Q2G2E3   0 0 -1.27278 0.943444
Q2FV09   0 0 -1.27278 0.943444
Q2FX72   0 0 -1.27278 0.943444
Q2FWA3   0 0 -1.27278 0.943444
Q2FWF2   0 0 -1.27278 0.943444
Q2G0E4   0 0 -1.27278 0.943444
Q2G251   0 0 -1.27278 0.943444
P0C818   0 0 -1.27278 0.943444
Q2FXQ2   0 0 -1.27278 0.943444
Q2FXD4   0 0 -1.27278 0.943444
Q2G014   0 0 -1.27278 0.943444
Q2FWI9   0 0 -1.27278 0.943444
Q2FX79   0 0 -1.27278 0.943444
Q2FVP7   0 0 -1.27278 0.943444
Q2FZN4   0 0 -1.27278 0.943444
Q2FWU6   0 0 -1.27278 0.943444
Q2G2Y1   0 0 -1.27278 0.943444
Q2FYF6   0 0 -1.27278 0.943444
Q2FXK0   0 0 -1.27278 0.943444
Q2FVI9   0 0 -1.27278 0.943444
Q2G246   0 0 -1.27278 0.943444
Q2G053   0 0 -1.27278 0.943444
Q2FWK8   0 0 -1.27278 0.943444
Q2FXL8   0 0 -1.27278 0.943444
Q2G0Q4   0 0 -1.27278 0.943444
Q2FVB7   0 0 -1.27278 0.943444
Q2FYD6   0 0 -1.27278 0.943444
Q2FXK9   0 0 -1.27278 0.943444
Q2FV78   0 0 -1.27278 0.943444
Q2FXG4   0 0 -1.27278 0.943444
Q2G0C8   0 0 -1.27278 0.943444
Q2FWU9   0 0 -1.27278 0.943444
Q2FUX2   0 0 -1.27278 0.943444
Q2FYI8   0 0 -1.27278 0.943444
Q2FXA1   0 0 -1.27278 0.943444
Q2FV49   0 0 -1.27278 0.943444
Q2G1S0   0 0 -1.27278 0.943444
Q2G0G0   0 0 -1.27278 0.943444
P0C805   0 0 -1.27278 0.943444
Q2FWV9   0 0 -1.27278 0.943444
Q2G152   0 0 -1.27278 0.943444
Q2FX48   0 0 -1.27278 0.943444
Q2FXS5   0 0 -1.27278 0.943444
Q2FWL4   0 0 -1.27278 0.943444
P0C7Y1   0 0 -1.27278 0.943444
Q2FXA2   0 0 -1.27278 0.943444
Q2FY96   0 0 -1.27278 0.943444
Q2FVJ3   0 0 -1.27278 0.943444
Q2FZ24   0 0 -1.27278 0.943444
Q2G1X4   0 0 -1.27278 0.943444
Q2FYM6   0 0 -1.27278 0.943444
Q2FWX6   0 0 -1.27278 0.943444
Q2G1D2   0 0 -1.27278 0.943444
Q2FWC0   0 0 -1.27278 0.943444
Q2FZG7   0 0 -1.27278 0.943444
Q2G2P1   0 0 -1.27278 0.943444
Q2G1M4   0 0 -1.27278 0.943444
Q2FX29   0 0 -1.27278 0.943444
Q2FUZ3   0 0 -1.27278 0.943444
Q2FVZ9   0 0 -1.27278 0.943444
Q2G2N3   0 0 -1.27278 0.943444
Q2G237   0 0 -1.27278 0.943444
Q2FXN5   0 0 -1.27278 0.943444
Q2FYP7   0 0 -1.27278 0.943444
Q2FWC8   0 0 -1.27278 0.943444
Q2G209   0 0 -1.27278 0.943444
Q2FXX7   0 0 -1.27278 0.943444
Q2FV05   0 0 -1.27278 0.943444
Q2FWM8   0 0 -1.27278 0.943444
Q2FV00   0 0 -1.27278 0.943444
Q2FZF2   0 0 -1.27278 0.943444
Q2FV80   0 0 -1.27278 0.943444
Q2FZZ7   0 0 -1.27278 0.943444
Q2FWH8   0 0 -1.27278 0.943444
Q2FVS5   0 0 -1.27278 0.943444
Q2FWY0   0 0 -1.27278 0.943444
Q2FZM3   0 0 -1.27278 0.943444
Q2FZW8   0 0 -1.27278 0.943444
Q2FVY7   0 0 -1.27278 0.943444
Q2FXJ1   0 0 -1.27278 0.943444
Q2G0T7   0 0 -1.27278 0.943444
Q2FW40   0 0 -1.27278 0.943444
Q2FYU9   0 0 -1.27278 0.943444
Q2FUR0   0 0 -1.27278 0.943444
Q2G215   0 0 -1.27278 0.943444
Q2G169   0 0 -1.27278 0.943444
Q2G034   0 0 -1.27278 0.943444
Q2FUV8   0 0 -1.27278 0.943444
Q2FW44   0 0 -1.27278 0.943444
Q2FYJ8   0 0 -1.27278 0.943444
Q2FVR6   1 0.181818 -1.27278 0.943444
Q2G183   0 0 -1.27278 0.943444
Q2G0S1   0 0 -1.27278 0.943444
Q2FX83   0 0 -1.27278 0.943444
Q2FYF7   0 0 -1.27278 0.943444
Q2G166   2 0.363636 -1.27278 0.943444
Q2FX20   0 0 -1.27278 0.943444
Q2G020   1 0.181818 -1.27278 0.943444
Q2FVC0   0 0 -1.27278 0.943444
Q2FVD1   0 0 -1.27278 0.943444
Q2FWH1   1 0.181818 -1.27278 0.943444
Q2FYX2   2 0.363636 -1.27278 0.943444
Q2FZB5   1 0.181818 -1.27278 0.943444
Q2G0G8   2 0.363636 -1.27278 0.943444
P0A0I4   0 0 -1.27278 0.943444
Q2G2C6   0 0 -1.27278 0.943444
Q2FVB1   1 0.181818 -1.27278 0.943444
Q2FYN1   2 0.363636 -1.27278 0.943444
Q2FV79   2 0.363636 -1.27278 0.943444
Q2FVU9   2 0.363636 -1.27278 0.943444
Q2G0W5   2 0.363636 -1.27278 0.943444
Q2FW60   2 0.363636 -1.27278 0.943444
Q2G269   2 0.363636 -1.27278 0.943444
Q2FZS1   1 0.181818 -1.27278 0.943444
Q2G1Y3   1 0.181818 -1.27278 0.943444
Q2FWA4   2 0.363636 -1.27278 0.943444
Q2G0C0   0 0 -1.27278 0.943444
Q2G2J6   0 0 -1.27278 0.943444
Q2G1R2   1 0.181818 -1.27278 0.943444
Q2FXY8   1 0.181818 -1.27278 0.943444
Q2FYL2   1 0.181818 -1.27278 0.943444
Q2FYS3   0 0 -1.27278 0.943444
Q2FXS0   0 0 -1.27278 0.943444
Q2FWA7   0 0 -1.27278 0.943444
Q2FWV8   0 0 -1.27278 0.943444
Q2G279   1 0.181818 -1.27278 0.943444
Q2FYB5   0 0 -1.27278 0.943444
Q2G175   2 0.363636 -1.27278 0.943444
Q2FZ07   1 0.181818 -1.27278 0.943444
Q2FVG7   0 0 -1.27278 0.943444
Q2G2P3   0 0 -1.27278 0.943444
Q2FZA3   1 0.181818 -1.27278 0.943444
Q2FYE1   2 0.363636 -1.27278 0.943444
Q2G2F8   0 0 -1.27278 0.943444
Q2FWS8   0 0 -1.27278 0.943444
Q2FXD8   1 0.181818 -1.27278 0.943444
Q2FX46   2 0.363636 -1.27278 0.943444
Q2FYB4   2 0.363636 -1.27278 0.943444
Q2FYC0   0 0 -1.27278 0.943444
Q2FUY5   0 0 -1.27278 0.943444
Q2FYF2   0 0 -1.27278 0.943444
Q2G0R4   0 0 -1.27278 0.943444
Q2G1L1   1 0.181818 -1.27278 0.943444
Q2FYB0   0 0 -1.27278 0.943444
Q2FWW5   2 0.363636 -1.27278 0.943444
Q2FX04   1 0.181818 -1.27278 0.943444
Q2FV33   2 0.363636 -1.27278 0.943444
Q2FUX6   1 0.181818 -1.27278 0.943444
Q2FVP5   0 0 -1.27278 0.943444
Q2G0W7   2 0.363636 -1.27278 0.943444
Q2FXV1   2 0.363636 -1.27278 0.943444
Q2G096   2 0.363636 -1.27278 0.943444
Q2FV68   2 0.363636 -1.27278 0.943444
Q2FVY6   1 0.181818 -1.27278 0.943444
Q2FYY0   0 0 -1.27278 0.943444
Q2G005   0 0 -1.27278 0.943444
Q2G2B4   0 0 -1.27278 0.943444
Q2FVZ7   2 0.363636 -1.27278 0.943444
Q2FW55   2 0.363636 -1.27278 0.943444
Q2FV92   0 0 -1.27278 0.943444
Q2FYV9   1 0.181818 -1.27278 0.943444
Q2FW74   0 0 -1.27278 0.943444
Q2FVK9   0 0 -1.27278 0.943444
Q2FZA4   2 0.363636 -1.27278 0.943444
Q2FV25   0 0 -1.27278 0.943444
Q2FYG8   2 0.363636 -1.27278 0.943444
Q2G216   0 0 -1.27278 0.943444
Q2FZ69   2 0.363636 -1.27278 0.943444
Q2FV97   2 0.363636 -1.27278 0.943444
Q2FZ95   0 0 -1.27278 0.943444
Q2FZN8   1 0.181818 -1.27278 0.943444
Q2FZG2   2 0.363636 -1.27278 0.943444
Q2G259   2 0.363636 -1.27278 0.943444
Q2FYB6   0 0 -1.27278 0.943444
Q2FZD1   0 0 -1.27278 0.943444
Q2FYT6   1 0.181818 -1.27278 0.943444
Q2G0Y2   1 0.181818 -1.27278 0.943444
Q2FWZ1   0 0 -1.27278 0.943444
Q2FVC8   2 0.363636 -1.27278 0.943444
Q2G2H1   2 0.363636 -1.27278 0.943444
Q2FY47   0 0 -1.27278 0.943444
Q2FX78   0 0 -1.27278 0.943444
Q2FX47   0 0 -1.27278 0.943444
Q2FZA7   2 0.363636 -1.27278 0.943444
Q2FV32   2 0.363636 -1.27278 0.943444
Q2FYE6   0 0 -1.27278 0.943444
Q2FZ41   0 0 -1.27278 0.943444
Q2FYG3   0 0 -1.27278 0.943444
Q2FX01   2 0.363636 -1.27278 0.943444
Q2FXU6   0 0 -1.27278 0.943444
Q2FYL7   2 0.363636 -1.27278 0.943444
Q2FWQ3   2 0.363636 -1.27278 0.943444
Q2FZY9   2 0.363636 -1.27278 0.943444
Q2FV50   0 0 -1.27278 0.943444
Q2FUY7   0 0 -1.27278 0.943444
Q2FXP6   2 0.363636 -1.27278 0.943444
Q2G1S9   2 0.363636 -1.27278 0.943444
Q2FX18   2 0.363636 -1.27278 0.943444
Q2FYU0   0 0 -1.27278 0.943444
Q2FXZ7   1 0.166667 -1.27278 0.943444
Q2G051   2 0.333333 -1.27278 0.943444
Q2FWS3   3 0.5 -1.27278 0.943444
Q2FW14   2 0.333333 -1.27278 0.943444
Q2FYD7   0 0 -1.27278 0.943444
Q9RQP8   2 0.333333 -1.27278 0.943444
Q2FZK2   2 0.333333 -1.27278 0.943444
Q2FWI7   0 0 -1.27278 0.943444
Q2G182   0 0 -1.27278 0.943444
Q2FYT7   0 0 -1.27278 0.943444
Q2FV46   1 0.166667 -1.27278 0.943444
Q2FY58   2 0.333333 -1.27278 0.943444
Q2FX06   0 0 -1.27278 0.943444
Q2FZH0   3 0.5 -1.27278 0.943444
Q2FUZ4   6 1 0.903563 0.161558
Q2G102   1 0.166667 -1.27278 0.943444
Q2G1R8   2 0.333333 -1.27278 0.943444
Q2G2J1   2 0.333333 -1.27278 0.943444
Q2FX71   3 0.5 -1.27278 0.943444
Q2FUZ5   2 0.333333 -1.27278 0.943444
Q2FYP5   0 0 -1.27278 0.943444
Q2G048   0 0 -1.27278 0.943444
Q2FUQ0   1 0.166667 -1.27278 0.943444
Q2FWS7   2 0.333333 -1.27278 0.943444
Q2FV65   0 0 -1.27278 0.943444
Q2G125   2 0.333333 -1.27278 0.943444
Q2FYT2   3 0.5 -1.27278 0.943444
Q2FVH7   0 0 -1.27278 0.943444
Q2G127   0 0 -1.27278 0.943444
Q2FYI5   1 0.166667 -1.27278 0.943444
Q2FYX4   6 1 0.903563 0.161558
Q2G0M3   6 1 0.903563 0.161558
Q2FW87   2 0.333333 -1.27278 0.943444
Q2G211   0 0 -1.27278 0.943444
Q2FXR5   4 0.666667 -1.27278 0.943444
Q2FWR5   2 0.333333 -1.27278 0.943444
Q2FYD5   3 0.5 -1.27278 0.943444
Q2FY94   1 0.166667 -1.27278 0.943444
Q2G2W8   2 0.333333 -1.27278 0.943444
Q2FZL9   6 1 0.903563 0.161558
Q2FYT9   1 0.166667 -1.27278 0.943444
Q2FX44   4 0.666667 -1.27278 0.943444
Q2FXB2   0 0 -1.27278 0.943444
Q2FVF6   2 0.333333 -1.27278 0.943444
Q2G2F6   0 0 -1.27278 0.943444
Q2G2C3   3 0.5 -1.27278 0.943444
Q2FYA5   1 0.166667 -1.27278 0.943444
Q2FYB1   3 0.5 -1.27278 0.943444
Q2G011   4 0.666667 -1.27278 0.943444
Q2FV29   0 0 -1.27278 0.943444
Q2FVW1   3 0.5 -1.27278 0.943444
Q2FYA4   3 0.5 -1.27278 0.943444
Q2FY26   2 0.333333 -1.27278 0.943444
Q2FXC1   2 0.333333 -1.27278 0.943444
Q2G2T0   2 0.333333 -1.27278 0.943444
Q2FY62   0 0 -1.27278 0.943444
Q2G2K4   0 0 -1.27278 0.943444
Q2FW65   1 0.166667 -1.27278 0.943444
Q2FY05   6 1 0.903563 0.161558
Q2FV96   4 0.666667 -1.27278 0.943444
Q2G1S7   1 0.166667 -1.27278 0.943444
Q2FWS9   2 0.333333 -1.27278 0.943444
Q2G180   2 0.333333 -1.27278 0.943444
Q2G0L6   4 0.666667 -1.27278 0.943444
Q2G189   2 0.333333 -1.27278 0.943444
Q2FYD9   0 0 -1.27278 0.943444
Q2FWM6   0 0 -1.27278 0.943444
Q2FXA6   2 0.333333 -1.27278 0.943444
Q2G0U8   6 1 0.903563 0.161558
Q2FXD9   0 0 -1.27278 0.943444
Q2FWF9   0 0 -1.27278 0.943444
Q2FXS3   3 0.5 -1.27278 0.943444
Q2FXX6   3 0.5 -1.27278 0.943444
Q2FWU2   1 0.166667 -1.27278 0.943444
Q2FXD5   1 0.166667 -1.27278 0.943444
Q2FZK8   6 1 0.903563 0.161558
Q2FV15   1 0.166667 -1.27278 0.943444
Q2FZZ5   4 0.666667 -1.27278 0.943444
Q2FW48   1 0.166667 -1.27278 0.943444
Q2FYB3   5 0.833333 -1.27278 0.943444
Q2FWT5   2 0.333333 -1.27278 0.943444
Q2FVH4   0 0 -1.27278 0.943444
Q2FWP4   1 0.166667 -1.27278 0.943444
Q2FYX9   3 0.5 -1.27278 0.943444
Q2G1U7   2 0.333333 -1.27278 0.943444
Q2FXY6   2 0.333333 -1.27278 0.943444
Q2FYT1   2 0.333333 -1.27278 0.943444
Q2G244   3 0.5 -1.27278 0.943444
Q2FX30   0 0 -1.27278 0.943444
Q2FVZ3   2 0.333333 -1.27278 0.943444
Q2FWP5   6 1 0.903563 0.161558
Q2FX41   3 0.5 -1.27278 0.943444
Q2G2R5   2 0.333333 -1.27278 0.943444
Q2G2S3   5 0.769231 -1.27278 0.943444
Q2G004   3 0.461538 -1.27278 0.943444
Q2FWV1   4 0.615385 -1.27278 0.943444
Q2G003   2 0.307692 -1.27278 0.943444
Q2FZV3   2 0.307692 -1.27278 0.943444
Q2G026   2 0.307692 -1.27278 0.943444
Q2FXG7   1 0.153846 -1.27278 0.943444
Q2FYL8   2 0.307692 -1.27278 0.943444
Q2FZB6   1 0.153846 -1.27278 0.943444
Q2FZE4   4 0.615385 -1.27278 0.943444
Q2FX11   1 0.153846 -1.27278 0.943444
Q2G0Y3   1 0.153846 -1.27278 0.943444
Q2FZW7   0 0 -1.27278 0.943444
Q2FX21   10 1.53846 0.903563 0.161558
Q2G092   11 1.69231 0.903563 0.161558
Q2FZB7   3 0.461538 -1.27278 0.943444
Q2G0J9   10 1.53846 0.903563 0.161558
Q2G1X2   2 0.307692 -1.27278 0.943444
Q2FZD6   7 1.07692 0.903563 0.161558
Q2FW67   1 0.153846 -1.27278 0.943444
Q2G111   1 0.153846 -1.27278 0.943444
Q2G2Y4   3 0.461538 -1.27278 0.943444
Q2FY38   0 0 -1.27278 0.943444
Q2FWJ0   4 0.615385 -1.27278 0.943444
Q2G2T5   0 0 -1.27278 0.943444
Q2FVG6   4 0.615385 -1.27278 0.943444
Q2G1V8   3 0.461538 -1.27278 0.943444
Q2G1L0   0 0 -1.27278 0.943444
Q2FXD6   2 0.307692 -1.27278 0.943444
P0C948   2 0.307692 -1.27278 0.943444
Q2G1M2   3 0.461538 -1.27278 0.943444
Q2FVW8   3 0.461538 -1.27278 0.943444
Q2FX24   2 0.307692 -1.27278 0.943444
Q2FWS4   10 1.53846 0.903563 0.161558
Q2FYQ3   2 0.307692 -1.27278 0.943444
Q2G254   4 0.615385 -1.27278 0.943444
Q2FWB4   0 0 -1.27278 0.943444
Q2FUP8   3 0.461538 -1.27278 0.943444
Q2FZC2   3 0.461538 -1.27278 0.943444
Q2FYE4   6 0.923077 -1.27278 0.943444
Q2FWS2   0 0 -1.27278 0.943444
Q2FY03   3 0.461538 -1.27278 0.943444
Q2FVS6   3 0.461538 -1.27278 0.943444
Q2FXV2   0 0 -1.27278 0.943444
Q2G2L6   1 0.153846 -1.27278 0.943444
Q2G2I5   4 0.615385 -1.27278 0.943444
Q2FYA2   5 0.769231 -1.27278 0.943444
Q2FWV7   3 0.461538 -1.27278 0.943444
Q2FXE7   3 0.461538 -1.27278 0.943444
Q2G0J6   2 0.307692 -1.27278 0.943444
Q2FUU4   10 1.53846 0.903563 0.161558
Q2FVJ4   2 0.307692 -1.27278 0.943444
Q2FZM9   2 0.307692 -1.27278 0.943444
Q2FZ51   3 0.461538 -1.27278 0.943444
Q2FY22   8 1.23077 0.903563 0.161558
Q2G2Q1   4 0.615385 -1.27278 0.943444
Q2G109   3 0.461538 -1.27278 0.943444
Q2G1D6   5 0.769231 -1.27278 0.943444
Q2FVC9   1 0.153846 -1.27278 0.943444
Q2G2R6   10 1.53846 0.903563 0.161558
Q2FZ85   2 0.307692 -1.27278 0.943444
Q2FVK4   8 1.23077 0.903563 0.161558
Q2G1V9   1 0.153846 -1.27278 0.943444
Q2G2H6   2 0.307692 -1.27278 0.943444
Q2FWS6   7 1.07692 0.903563 0.161558
Q2FZW4   3 0.461538 -1.27278 0.943444
Q2G1M3   3 0.461538 -1.27278 0.943444
Q2G1M0   12 1.84615 0.903563 0.161558
Q2G1Y9   5 0.769231 -1.27278 0.943444
Q2FX45   6 0.923077 -1.27278 0.943444
Q2FWP8   4 0.615385 -1.27278 0.943444
Q2FYP4   2 0.307692 -1.27278 0.943444
Q2FYL1   2 0.307692 -1.27278 0.943444
Q2G1L4   5 0.769231 -1.27278 0.943444
Q2FUQ7   3 0.461538 -1.27278 0.943444
Q2G247   0 0 -1.27278 0.943444
Q2FVV0   3 0.461538 -1.27278 0.943444
Q2FYU6   8 1.23077 0.903563 0.161558
Q2G2N6   1 0.153846 -1.27278 0.943444
Q2FXC9   2 0.307692 -1.27278 0.943444
Q2FX42   3 0.461538 -1.27278 0.943444
Q2FX26   7 1.07692 0.903563 0.161558
Q2FWF3   0 0 -1.27278 0.943444
Q2FZY1   3 0.461538 -1.27278 0.943444
Q2FW15   9 1.28571 0.903563 0.161558
P0A0G2   17 2.42857 3.07991 0.0107511
Q2G2G5   3 0.428571 -1.27278 0.943444
Q2FY39   4 0.571429 -1.27278 0.943444
Q2G0B5   0 0 -1.27278 0.943444
Q2FZI1   12 1.71429 0.903563 0.161558
Q2FUQ6   4 0.571429 -1.27278 0.943444
Q2FVR5   2 0.285714 -1.27278 0.943444
Q2G2W6   3 0.428571 -1.27278 0.943444
Q2FZR8   3 0.428571 -1.27278 0.943444
Q2FVY8   12 1.71429 0.903563 0.161558
Q2FZ60   6 0.857143 -1.27278 0.943444
Q2FV82   2 0.285714 -1.27278 0.943444
Q2FX23   2 0.285714 -1.27278 0.943444
Q2G1G3   3 0.428571 -1.27278 0.943444
P68805   1 0.142857 -1.27278 0.943444
Q2FVL0   18 2.57143 3.07991 0.0107511
Q2G2J0   8 1.14286 0.903563 0.161558
Q2FZF1   8 1.14286 0.903563 0.161558
Q2FXU9   7 1 0.903563 0.161558
Q2G1A2   19 2.71429 3.07991 0.0107511
Q2G1C3   4 0.571429 -1.27278 0.943444
Q2G1D4   3 0.428571 -1.27278 0.943444
Q2G0A8   4 0.571429 -1.27278 0.943444
Q2FVC7   0 0 -1.27278 0.943444
Q2G133   6 0.857143 -1.27278 0.943444
Q2FY86   10 1.42857 0.903563 0.161558
Q2FX92   13 1.85714 0.903563 0.161558
Q2FW47   2 0.285714 -1.27278 0.943444
Q2G1T9   0 0 -1.27278 0.943444
Q2FVU8   1 0.142857 -1.27278 0.943444
Q2FVD7   11 1.57143 0.903563 0.161558
Q2FX55   0 0 -1.27278 0.943444
Q2FVD3   5 0.714286 -1.27278 0.943444
Q2G2B5   3 0.428571 -1.27278 0.943444
Q2FWV6   3 0.428571 -1.27278 0.943444
Q2FW29   7 1 0.903563 0.161558
Q2G0W6   1 0.142857 -1.27278 0.943444
Q2FVD2   2 0.285714 -1.27278 0.943444
Q2FWR8   5 0.714286 -1.27278 0.943444
Q2FXA0   3 0.428571 -1.27278 0.943444
Q2FZB4   1 0.142857 -1.27278 0.943444
Q2FX37   5 0.714286 -1.27278 0.943444
Q2FX13   2 0.285714 -1.27278 0.943444
Q2FWD8   5 0.714286 -1.27278 0.943444
Q2G108   6 0.857143 -1.27278 0.943444
Q2G2V4   8 1.14286 0.903563 0.161558
Q2FZW2   9 1.28571 0.903563 0.161558
Q2FYY4   1 0.142857 -1.27278 0.943444
Q2FYB8   2 0.285714 -1.27278 0.943444
Q2FWC2   2 0.285714 -1.27278 0.943444
Q2FYE8   8 1.14286 0.903563 0.161558
Q2FXK5   4 0.571429 -1.27278 0.943444
Q2FWT0   2 0.285714 -1.27278 0.943444
Q2FW19   4 0.571429 -1.27278 0.943444
Q2G100   4 0.571429 -1.27278 0.943444
Q2FYY3   2 0.285714 -1.27278 0.943444
Q2FZ01   2 0.285714 -1.27278 0.943444
Q2FYY1   2 0.285714 -1.27278 0.943444
Q2G103   7 1 0.903563 0.161558
Q2FV12   2 0.285714 -1.27278 0.943444
Q2FWQ1   3 0.428571 -1.27278 0.943444
Q2FYY5   2 0.285714 -1.27278 0.943444
Q2G207   3 0.428571 -1.27278 0.943444
Q2G1Y8   16 2.28571 3.07991 0.0107511
Q2FWZ8   4 0.571429 -1.27278 0.943444
Q2G0Z8   3 0.428571 -1.27278 0.943444
Q2G2F7   2 0.285714 -1.27278 0.943444
Q2FYH9   3 0.428571 -1.27278 0.943444
Q2FWB7   3 0.428571 -1.27278 0.943444
Q2FYN2   8 1.06667 0.903563 0.161558
Q2FVQ6   4 0.533333 -1.27278 0.943444
Q2FWX3   2 0.266667 -1.27278 0.943444
Q2G187   2 0.266667 -1.27278 0.943444
Q2FW05   3 0.4 -1.27278 0.943444
Q2FYC3   4 0.533333 -1.27278 0.943444
Q2FZJ2   11 1.46667 0.903563 0.161558
Q2G0D6   4 0.533333 -1.27278 0.943444
Q2FWP7   2 0.266667 -1.27278 0.943444
Q2FX31   21 2.8 3.07991 0.0107511
Q2FVZ6   4 0.533333 -1.27278 0.943444
Q2G2A2   7 0.933333 -1.27278 0.943444
Q2FWQ8   7 0.933333 -1.27278 0.943444
Q2FVM9   3 0.4 -1.27278 0.943444
Q2FYD1   17 2.26667 3.07991 0.0107511
Q2FYN3   3 0.4 -1.27278 0.943444
Q2FYI3   3 0.4 -1.27278 0.943444
Q2G022   14 1.86667 0.903563 0.161558
Q2G1Q3   3 0.4 -1.27278 0.943444
Q2FX58   1 0.133333 -1.27278 0.943444
Q2G2V1   12 1.6 0.903563 0.161558
Q2FVV5   3 0.4 -1.27278 0.943444
Q2FZC0   11 1.46667 0.903563 0.161558
Q2FV63   15 2 3.07991 0.0107511
Q2FWG9   2 0.266667 -1.27278 0.943444
Q2FZA5   2 0.266667 -1.27278 0.943444
Q2FX60   12 1.6 0.903563 0.161558
Q2G2I8   16 2.13333 3.07991 0.0107511
Q2G2Y5   13 1.73333 0.903563 0.161558
Q2G2Y2   5 0.666667 -1.27278 0.943444
Q2FWA6   10 1.33333 0.903563 0.161558
Q2FWL8   20 2.66667 3.07991 0.0107511
Q2FY95   10 1.33333 0.903563 0.161558
Q2FYC5   6 0.8 -1.27278 0.943444
Q2FV43   2 0.266667 -1.27278 0.943444
Q2FVU0   16 2.13333 3.07991 0.0107511
Q2FZG5   3 0.4 -1.27278 0.943444
Q2G2H9   4 0.533333 -1.27278 0.943444
Q2G1D1   12 1.6 0.903563 0.161558
Q2FWU7   10 1.33333 0.903563 0.161558
P60647   2 0.266667 -1.27278 0.943444
Q2FUR7   2 0.266667 -1.27278 0.943444
Q2FWQ2   18 2.4 3.07991 0.0107511
Q2G2M4   4 0.533333 -1.27278 0.943444
Q2G104   2 0.266667 -1.27278 0.943444
Q2FX76   2 0.266667 -1.27278 0.943444
Q2G2Q4   7 0.933333 -1.27278 0.943444
Q2FXQ1   1 0.133333 -1.27278 0.943444
Q2FX80   2 0.266667 -1.27278 0.943444
Q2FZN6   8 1.06667 0.903563 0.161558
Q2G009   8 1.06667 0.903563 0.161558
Q2G021   4 0.533333 -1.27278 0.943444
Q2FWH0   15 2 3.07991 0.0107511
Q2FXQ0   12 1.6 0.903563 0.161558
Q2FX64   2 0.266667 -1.27278 0.943444
Q2FY98   3 0.4 -1.27278 0.943444
Q2FWK5   19 2.53333 3.07991 0.0107511
Q2FYK1   6 0.8 -1.27278 0.943444
Q2FXF0   3 0.4 -1.27278 0.943444
Q2FY70   10 1.33333 0.903563 0.161558
Q2G114   8 1.06667 0.903563 0.161558
Q2FX38   2 0.266667 -1.27278 0.943444
Q2FUP9   2 0.266667 -1.27278 0.943444
Q2FVV3   5 0.666667 -1.27278 0.943444
Q2G113   20 2.66667 3.07991 0.0107511
Q2FWB2   15 2 3.07991 0.0107511
Q2FWT6   5 0.666667 -1.27278 0.943444
Q2FW28   15 2 3.07991 0.0107511
Q2FUQ9   8 1.06667 0.903563 0.161558
Q2FY00   2 0.266667 -1.27278 0.943444
Q2G040   1 0.133333 -1.27278 0.943444
Q2FX35   16 2.13333 3.07991 0.0107511
Q2FYW9   10 1.25 0.903563 0.161558
Q2G2N8   2 0.25 -1.27278 0.943444
Q2G1V7   10 1.25 0.903563 0.161558
Q2G0C3   2 0.25 -1.27278 0.943444
Q2FVW0   2 0.25 -1.27278 0.943444
Q2FUS4   11 1.375 0.903563 0.161558
Q2FVP6   4 0.5 -1.27278 0.943444
Q2FZK1   5 0.625 -1.27278 0.943444
Q2FXY2   21 2.625 3.07991 0.0107511
Q2FYX3   21 2.625 3.07991 0.0107511
Q2FZ86   23 2.875 3.07991 0.0107511
Q2FUV7   3 0.375 -1.27278 0.943444
Q2FX70   9 1.125 0.903563 0.161558
Q2G1Y1   2 0.25 -1.27278 0.943444
Q2FVT9   4 0.5 -1.27278 0.943444
Q2G2K3   9 1.125 0.903563 0.161558
P72358   3 0.375 -1.27278 0.943444
Q2G192   6 0.75 -1.27278 0.943444
Q2FYX6   24 3 5.25625 0.000662855
Q2FXW0   4 0.5 -1.27278 0.943444
Q2G202   4 0.5 -1.27278 0.943444
Q2FYW7   7 0.875 -1.27278 0.943444
Q2G2M0   7 0.875 -1.27278 0.943444
Q2FXT7   8 1 0.903563 0.161558
Q2FX59   14 1.75 0.903563 0.161558
Q2G0X2   6 0.75 -1.27278 0.943444
Q2FWR6   27 3.375 5.25625 0.000662855
Q2FW22   20 2.5 3.07991 0.0107511
Q2FZH4   20 2.5 3.07991 0.0107511
Q2FYZ1   10 1.25 0.903563 0.161558
Q2G2W7   18 2.25 3.07991 0.0107511
Q2G2I4   9 1.125 0.903563 0.161558
Q2FZP5   17 2.125 3.07991 0.0107511
Q2FWQ7   21 2.625 3.07991 0.0107511
Q2G1W9   17 2.125 3.07991 0.0107511
Q2FWF7   12 1.5 0.903563 0.161558
Q2FYM9   21 2.625 3.07991 0.0107511
Q2FXV0   9 1.125 0.903563 0.161558
Q2FWW2   8 1 0.903563 0.161558
Q2FVS2   3 0.375 -1.27278 0.943444
Q2G007   9 1.125 0.903563 0.161558
Q2FYA7   29 3.625 5.25625 0.000662855
Q2G0K0   13 1.625 0.903563 0.161558
Q2FXS9   27 3.375 5.25625 0.000662855
Q2G249   23 2.875 3.07991 0.0107511
Q2G008   22 2.75 3.07991 0.0107511
Q2FZD5   4 0.5 -1.27278 0.943444
Q2FZG0   4 0.5 -1.27278 0.943444
Q2FX28   9 1.125 0.903563 0.161558
Q2FXI4   20 2.5 3.07991 0.0107511
Q2G176   5 0.625 -1.27278 0.943444
Q2G116   12 1.5 0.903563 0.161558
Q2FXF2   2 0.25 -1.27278 0.943444
Q2G260   11 1.375 0.903563 0.161558
Q2G213   2 0.25 -1.27278 0.943444
Q2G173   5 0.625 -1.27278 0.943444
Q2FV71   13 1.625 0.903563 0.161558
Q2FWY8   6 0.75 -1.27278 0.943444
Q2FWN3   10 1.25 0.903563 0.161558
Q2FYD4   14 1.75 0.903563 0.161558
Q2FVQ2   16 2 3.07991 0.0107511
Q2FVK0   11 1.375 0.903563 0.161558
Q2G285   9 1.125 0.903563 0.161558
Q2FZH6   23 2.875 3.07991 0.0107511
Q2FZX1   4 0.5 -1.27278 0.943444
Q2FZ83   0 0 -1.27278 0.943444
Q2G0S9   15 1.875 0.903563 0.161558
Q2FZH7   4 0.5 -1.27278 0.943444
Q2FZT3   8 1 0.903563 0.161558
Q2FX57   12 1.41176 0.903563 0.161558
Q2G0B9   22 2.58824 3.07991 0.0107511
Q2FY28   19 2.23529 3.07991 0.0107511
Q2G0R5   20 2.35294 3.07991 0.0107511
Q2FZG8   10 1.17647 0.903563 0.161558
Q2G1X1   23 2.70588 3.07991 0.0107511
Q2FX93   3 0.352941 -1.27278 0.943444
Q2FYU5   8 0.941176 -1.27278 0.943444
Q2FWR9   7 0.823529 -1.27278 0.943444
Q2FWS0   29 3.41176 5.25625 0.000662855
Q2G0P4   2 0.235294 -1.27278 0.943444
Q2FX50   7 0.823529 -1.27278 0.943444
Q2FZV0   12 1.41176 0.903563 0.161558
Q2G0S5   14 1.64706 0.903563 0.161558
Q2FY25   3 0.352941 -1.27278 0.943444
Q2FXG6   3 0.352941 -1.27278 0.943444
Q2FZJ7   14 1.64706 0.903563 0.161558
Q2G0U7   16 1.88235 0.903563 0.161558
Q2FZV2   7 0.823529 -1.27278 0.943444
Q2FWT8   16 1.88235 0.903563 0.161558
Q2G0D1   11 1.29412 0.903563 0.161558
Q2FVW5   9 1.05882 0.903563 0.161558
Q2FY97   13 1.52941 0.903563 0.161558
Q2FXF3   16 1.88235 0.903563 0.161558
Q2G063   2 0.235294 -1.27278 0.943444
Q2G0U5   4 0.470588 -1.27278 0.943444
Q2G2B1   14 1.64706 0.903563 0.161558
Q2FVE3   4 0.470588 -1.27278 0.943444
Q2FZW1   20 2.35294 3.07991 0.0107511
Q2FYK2   27 3.17647 5.25625 0.000662855
Q2FXW2   14 1.64706 0.903563 0.161558
Q9F0R1   14 1.64706 0.903563 0.161558
Q2FZG3   8 0.941176 -1.27278 0.943444
Q2G2K0   19 2.23529 3.07991 0.0107511
Q2FVN4   19 2.23529 3.07991 0.0107511
Q2FYV0   29 3.41176 5.25625 0.000662855
Q2G0A5   4 0.470588 -1.27278 0.943444
Q2FZ03   23 2.70588 3.07991 0.0107511
Q2G1I8   13 1.52941 0.903563 0.161558
Q2FYX8   24 2.82353 3.07991 0.0107511
Q2FV18   3 0.352941 -1.27278 0.943444
Q2FYI7   18 2.11765 3.07991 0.0107511
Q2G0K1   19 2.23529 3.07991 0.0107511
Q2G2U9   13 1.52941 0.903563 0.161558
Q2FW31   22 2.58824 3.07991 0.0107511
Q2FVB5   8 0.941176 -1.27278 0.943444
Q2FVI8   2 0.235294 -1.27278 0.943444
Q2FZT0   18 2.11765 3.07991 0.0107511
P48860   15 1.76471 0.903563 0.161558
Q2FYC1   22 2.58824 3.07991 0.0107511
Q2G286   22 2.58824 3.07991 0.0107511
Q2FXD3   17 2 3.07991 0.0107511
Q2G027   3 0.352941 -1.27278 0.943444
Q2G0T4   11 1.29412 0.903563 0.161558
Q2FZJ5   13 1.52941 0.903563 0.161558
Q2FW10   8 0.941176 -1.27278 0.943444
Q2FY91   7 0.823529 -1.27278 0.943444
Q2FVP0   22 2.58824 3.07991 0.0107511
P60070   21 2.47059 3.07991 0.0107511
Q2FWU1   7 0.823529 -1.27278 0.943444
Q2FYA3   5 0.588235 -1.27278 0.943444
Q2G0V8   4 0.470588 -1.27278 0.943444
Q2G0Z2   7 0.823529 -1.27278 0.943444
Q2FZ47   2 0.235294 -1.27278 0.943444
Q2G0V9   3 0.352941 -1.27278 0.943444
Q2FZE2   22 2.58824 3.07991 0.0107511
Q2FWB0   13 1.52941 0.903563 0.161558
Q2G1J1   3 0.352941 -1.27278 0.943444
Q2FYQ1   4 0.470588 -1.27278 0.943444
Q2FZ45   17 2 3.07991 0.0107511
Q2FYW5   13 1.52941 0.903563 0.161558
Q2G1A0   3 0.352941 -1.27278 0.943444
Q2FZB9   3 0.352941 -1.27278 0.943444
Q2FZX2   17 2 3.07991 0.0107511
Q2FZY4   20 2.35294 3.07991 0.0107511
Q2FW56   4 0.470588 -1.27278 0.943444
P0A0G6   19 2.23529 3.07991 0.0107511
Q2FW80   4 0.470588 -1.27278 0.943444
Q2G2S4   11 1.29412 0.903563 0.161558
Q2G2H0   9 1.05882 0.903563 0.161558
Q2G2E1   3 0.352941 -1.27278 0.943444
Q2G0I5   22 2.58824 3.07991 0.0107511
Q2FWW6   11 1.29412 0.903563 0.161558
Q2G112   13 1.52941 0.903563 0.161558
Q2G214   7 0.823529 -1.27278 0.943444
Q2FYG2   13 1.52941 0.903563 0.161558
Q2G0J5   4 0.470588 -1.27278 0.943444
Q2FX27   13 1.52941 0.903563 0.161558
Q2FWV5   18 2.11765 3.07991 0.0107511
Q2FX40   28 3.29412 5.25625 0.000662855
Q2FZM5   2 0.235294 -1.27278 0.943444
Q2FXH8   4 0.470588 -1.27278 0.943444
Q2FWS5   5 0.588235 -1.27278 0.943444
Q2FW13   25 2.77778 3.07991 0.0107511
Q2FY93   13 1.44444 0.903563 0.161558
Q2FZM8   25 2.77778 3.07991 0.0107511
Q2FZV4   29 3.22222 5.25625 0.000662855
Q2FVD4   13 1.44444 0.903563 0.161558
Q2G0J3   2 0.222222 -1.27278 0.943444
Q2FX61   25 2.77778 3.07991 0.0107511
Q2FVD6   14 1.55556 0.903563 0.161558
Q2FYY7   16 1.77778 0.903563 0.161558
Q2G0W0   17 1.88889 0.903563 0.161558
Q2FXF7   10 1.11111 0.903563 0.161558
Q2G191   5 0.555556 -1.27278 0.943444
Q2FYT5   10 1.11111 0.903563 0.161558
Q2G1P0   8 0.888889 -1.27278 0.943444
Q2FVF8   20 2.22222 3.07991 0.0107511
Q2G0Y1   2 0.222222 -1.27278 0.943444
Q2FZD2   23 2.55556 3.07991 0.0107511
Q2FZ59   12 1.33333 0.903563 0.161558
Q2G2G1   3 0.333333 -1.27278 0.943444
Q2G0F9   19 2.11111 3.07991 0.0107511
Q2G1J2   22 2.44444 3.07991 0.0107511
Q2G0Q6   19 2.11111 3.07991 0.0107511
Q2FYX0   24 2.66667 3.07991 0.0107511
Q2FZU8   10 1.11111 0.903563 0.161558
Q2G267   7 0.777778 -1.27278 0.943444
Q2G174   20 2.22222 3.07991 0.0107511
Q2FWC3   19 2.11111 3.07991 0.0107511
Q2FVN6   17 1.88889 0.903563 0.161558
Q2G2D1   17 1.88889 0.903563 0.161558
Q2FZK9   12 1.33333 0.903563 0.161558
Q2G2C9   19 2.11111 3.07991 0.0107511
Q2G2V8   16 1.77778 0.903563 0.161558
Q2FVL6   23 2.55556 3.07991 0.0107511
Q2FY45   3 0.333333 -1.27278 0.943444
Q2G2R7   24 2.66667 3.07991 0.0107511
Q2FWD5   12 1.33333 0.903563 0.161558
Q2FWT3   7 0.777778 -1.27278 0.943444
Q2FY92   21 2.33333 3.07991 0.0107511
Q2FZM2   9 1 0.903563 0.161558
Q2G2F0   25 2.77778 3.07991 0.0107511
Q2FW30   10 1.11111 0.903563 0.161558
Q2FZV9   20 2.22222 3.07991 0.0107511
Q2FVA6   24 2.66667 3.07991 0.0107511
Q2G229   22 2.44444 3.07991 0.0107511
Q2FZZ3   18 2 3.07991 0.0107511
Q2G2F4   3 0.333333 -1.27278 0.943444
Q2FVA7   13 1.44444 0.903563 0.161558
Q2G0R3   14 1.55556 0.903563 0.161558
Q2G1R1   25 2.77778 3.07991 0.0107511
Q2FZ79   13 1.44444 0.903563 0.161558
Q2FZ12   2 0.222222 -1.27278 0.943444
Q2FX39   6 0.666667 -1.27278 0.943444
Q2G186   12 1.33333 0.903563 0.161558
Q2FXE5   6 0.666667 -1.27278 0.943444
Q2G0A1   13 1.44444 0.903563 0.161558
Q2G0E7   5 0.555556 -1.27278 0.943444
Q2G2V7   4 0.444444 -1.27278 0.943444
Q2FYA6   26 2.88889 3.07991 0.0107511
Q2G276   17 1.88889 0.903563 0.161558
Q2G070   20 2.22222 3.07991 0.0107511
Q2FVZ1   8 0.888889 -1.27278 0.943444
Q2FW84   6 0.666667 -1.27278 0.943444
Q2FVY9   12 1.33333 0.903563 0.161558
Q2FVD9   13 1.44444 0.903563 0.161558
Q2G1T2   14 1.55556 0.903563 0.161558
Q2G0I3   8 0.888889 -1.27278 0.943444
Q2G0E8   18 2 3.07991 0.0107511
Q2FW08   18 2 3.07991 0.0107511
Q2FVD8   14 1.55556 0.903563 0.161558
Q2FXF5   13 1.44444 0.903563 0.161558
Q2FXW1   20 2.22222 3.07991 0.0107511
Q2FW79   19 2.11111 3.07991 0.0107511
Q2G2G0   23 2.55556 3.07991 0.0107511
P48940   5 0.555556 -1.27278 0.943444
Q2FYL6   4 0.444444 -1.27278 0.943444
Q2FZV8   25 2.77778 3.07991 0.0107511
Q2FYM5   12 1.33333 0.903563 0.161558
Q2G2B6   17 1.88889 0.903563 0.161558
Q2G1L2   6 0.666667 -1.27278 0.943444
Q2G1V5   4 0.444444 -1.27278 0.943444
Q2FXT0   16 1.77778 0.903563 0.161558
Q2FY02   15 1.66667 0.903563 0.161558
Q2FWQ4   3 0.333333 -1.27278 0.943444
Q2FYG4   6 0.666667 -1.27278 0.943444
Q2FW11   18 2 3.07991 0.0107511
Q2G257   14 1.47368 0.903563 0.161558
Q2FWJ6   19 2 3.07991 0.0107511
Q2FXS8   19 2 3.07991 0.0107511
Q2FX12   15 1.57895 0.903563 0.161558
Q2FYF1   7 0.736842 -1.27278 0.943444
Q2G2E8   8 0.842105 -1.27278 0.943444
Q2FXE6   4 0.421053 -1.27278 0.943444
Q2G2C0   4 0.421053 -1.27278 0.943444
Q2G1V6   5 0.526316 -1.27278 0.943444
Q2FWZ4   20 2.10526 3.07991 0.0107511
Q2G2V0   4 0.421053 -1.27278 0.943444
Q9ZAH6   32 3.36842 5.25625 0.000662855
Q2FVU2   36 3.78947 5.25625 0.000662855
Q2FWI8   18 1.89474 0.903563 0.161558
P0A0H0   12 1.26316 0.903563 0.161558
Q2G0C1   25 2.63158 3.07991 0.0107511
Q2FXH3   12 1.26316 0.903563 0.161558
Q2FXI6   23 2.42105 3.07991 0.0107511
Q2G1X5   24 2.52632 3.07991 0.0107511
Q2FV08   11 1.15789 0.903563 0.161558
Q2FWT7   15 1.57895 0.903563 0.161558
Q2G210   18 1.89474 0.903563 0.161558
Q2FW66   15 1.57895 0.903563 0.161558
Q2FWD0   13 1.36842 0.903563 0.161558
Q2FUQ1   17 1.78947 0.903563 0.161558
Q2FVI6   4 0.421053 -1.27278 0.943444
Q2FWM7   4 0.421053 -1.27278 0.943444
Q2FVN2   26 2.73684 3.07991 0.0107511
Q2FWR2   22 2.31579 3.07991 0.0107511
Q2FYH4   5 0.526316 -1.27278 0.943444
Q2FYM8   3 0.315789 -1.27278 0.943444
Q9RFJ6   14 1.47368 0.903563 0.161558
Q2FZ42   8 0.842105 -1.27278 0.943444
Q2FVX9   22 2.31579 3.07991 0.0107511
Q2G066   21 2.21053 3.07991 0.0107511
Q2FVM3   11 1.15789 0.903563 0.161558
Q2FWT1   11 1.15789 0.903563 0.161558
Q2FZB8   15 1.57895 0.903563 0.161558
Q2FUQ8   2 0.210526 -1.27278 0.943444
Q2G2I7   22 2.31579 3.07991 0.0107511
Q2FVF7   9 0.947368 -1.27278 0.943444
Q2FV52   14 1.47368 0.903563 0.161558
Q2FWE3   16 1.68421 0.903563 0.161558
Q2G144   11 1.15789 0.903563 0.161558
Q2FXZ1   16 1.68421 0.903563 0.161558
Q2FX34   16 1.68421 0.903563 0.161558
Q2FWV4   24 2.52632 3.07991 0.0107511
Q2FZ11   9 0.947368 -1.27278 0.943444
Q2G141   7 0.736842 -1.27278 0.943444
Q2FWF5   29 3.05263 5.25625 0.000662855
Q2FV34   12 1.26316 0.903563 0.161558
Q2FWQ0   24 2.52632 3.07991 0.0107511
Q2FV88   25 2.63158 3.07991 0.0107511
Q2G2P0   15 1.57895 0.903563 0.161558
Q2FYW8   21 2.21053 3.07991 0.0107511
Q2G1W1   27 2.84211 3.07991 0.0107511
Q2FVC2   25 2.63158 3.07991 0.0107511
Q2G0D3   4 0.421053 -1.27278 0.943444
Q2FV89   23 2.42105 3.07991 0.0107511
Q2G1U2   24 2.52632 3.07991 0.0107511
Q2FX32   10 1.05263 0.903563 0.161558
Q2FXS7   10 1.05263 0.903563 0.161558
Q2FVX1   3 0.315789 -1.27278 0.943444
Q2FVE0   5 0.526316 -1.27278 0.943444
Q2G270   17 1.78947 0.903563 0.161558
Q9EYW6   24 2.52632 3.07991 0.0107511
Q2FVB8   4 0.421053 -1.27278 0.943444
Q2FZT9   4 0.421053 -1.27278 0.943444
Q2G298   31 3.26316 5.25625 0.000662855
Q2FX49   9 0.947368 -1.27278 0.943444
Q2G0Z0   20 2.10526 3.07991 0.0107511
Q2FW39   22 2.31579 3.07991 0.0107511
Q2G252   12 1.26316 0.903563 0.161558
Q2G0A3   17 1.78947 0.903563 0.161558
Q2FYJ7   19 2 3.07991 0.0107511
Q2FWT2   10 1.05263 0.903563 0.161558
Q2FWQ5   10 1.05263 0.903563 0.161558
Q2G2J7   13 1.36842 0.903563 0.161558
Q2FY75   6 0.631579 -1.27278 0.943444
Q2G106   15 1.57895 0.903563 0.161558
Q2FVY3   15 1.57895 0.903563 0.161558
Q2FVP9   20 2.10526 3.07991 0.0107511
Q2FW42   22 2.31579 3.07991 0.0107511
Q2FUV9   23 2.42105 3.07991 0.0107511
Q2FVR7   22 2.31579 3.07991 0.0107511
Q2FZN1   19 2 3.07991 0.0107511
Q2G2Q7   24 2.4 3.07991 0.0107511
Q2G150   17 1.7 0.903563 0.161558
Q2G081   25 2.5 3.07991 0.0107511
Q2FV45   27 2.7 3.07991 0.0107511
Q2FX02   28 2.8 3.07991 0.0107511
P0A0Q4   14 1.4 0.903563 0.161558
Q2G0L9   28 2.8 3.07991 0.0107511
Q2FY04   25 2.5 3.07991 0.0107511
Q2FV48   3 0.3 -1.27278 0.943444
Q2FW64   11 1.1 0.903563 0.161558
Q2FX63   13 1.3 0.903563 0.161558
Q2G1T3   23 2.3 3.07991 0.0107511
Q2G0K9   25 2.5 3.07991 0.0107511
Q2FZ00   11 1.1 0.903563 0.161558
Q2FVL9   22 2.2 3.07991 0.0107511
Q2FW33   21 2.1 3.07991 0.0107511
Q2FWT9   22 2.2 3.07991 0.0107511
Q2FZF7   21 2.1 3.07991 0.0107511
Q2FWL1   31 3.1 5.25625 0.000662855
Q2FYS7   25 2.5 3.07991 0.0107511
Q2FZX3   21 2.1 3.07991 0.0107511
Q2FXR0   6 0.6 -1.27278 0.943444
Q2G2I9   27 2.7 3.07991 0.0107511
Q2FWN1   2 0.2 -1.27278 0.943444
Q2G297   6 0.6 -1.27278 0.943444
Q2FVA0   5 0.5 -1.27278 0.943444
Q2FXX0   16 1.6 0.903563 0.161558
Q2G2P4   16 1.6 0.903563 0.161558
Q2G0P8   14 1.4 0.903563 0.161558
Q2FVN3   11 1.1 0.903563 0.161558
Q2FXK7   33 3.3 5.25625 0.000662855
Q2FZF8   23 2.3 3.07991 0.0107511
Q2FWR0   16 1.6 0.903563 0.161558
Q2FXL2   5 0.5 -1.27278 0.943444
Q2FWA9   11 1.1 0.903563 0.161558
Q2G282   22 2.2 3.07991 0.0107511
Q9RQQ0   4 0.4 -1.27278 0.943444
Q2FXD7   17 1.7 0.903563 0.161558
Q2FUY4   11 1.1 0.903563 0.161558
Q2G2W4   3 0.3 -1.27278 0.943444
Q2FZF5   16 1.6 0.903563 0.161558
Q2FY42   15 1.5 0.903563 0.161558
Q2FUS3   8 0.8 -1.27278 0.943444
Q2G2E7   5 0.5 -1.27278 0.943444
Q2G0S6   26 2.6 3.07991 0.0107511
Q2G0C2   9 0.9 -1.27278 0.943444
Q2FWF8   13 1.3 0.903563 0.161558
Q2G000   19 1.9 0.903563 0.161558
Q2FWX2   33 3.3 5.25625 0.000662855
Q2FZS2   18 1.8 0.903563 0.161558
Q2FW16   17 1.7 0.903563 0.161558
Q2FZI2   4 0.4 -1.27278 0.943444
Q2G1Q5   9 0.9 -1.27278 0.943444
Q2G1A5   26 2.6 3.07991 0.0107511
Q2G0P7   7 0.7 -1.27278 0.943444
Q2FWV3   15 1.5 0.903563 0.161558
Q2FW51   16 1.6 0.903563 0.161558
Q2FVI4   45 4.5 7.4326 4.06742e-05
Q2FVN7   25 2.5 3.07991 0.0107511
Q2FWP9   18 1.8 0.903563 0.161558
Q2FXT2   20 2 3.07991 0.0107511
P0A0F4   17 1.7 0.903563 0.161558
Q2G126   29 2.9 3.07991 0.0107511
Q2FW82   4 0.4 -1.27278 0.943444
Q2FY44   15 1.5 0.903563 0.161558
Q2G0N9   31 3.1 5.25625 0.000662855
Q2G0Z9   3 0.3 -1.27278 0.943444
Q2FV81   27 2.7 3.07991 0.0107511
Q2FYC4   14 1.4 0.903563 0.161558
Q2G178   25 2.5 3.07991 0.0107511
Q2G079   15 1.5 0.903563 0.161558
Q2G2B7   20 2 3.07991 0.0107511
Q2FVF5   44 4.4 7.4326 4.06742e-05
Q2G2W2   18 1.8 0.903563 0.161558
Q2G1I2   25 2.5 3.07991 0.0107511
Q2G245   2 0.2 -1.27278 0.943444
Q2G1H7   8 0.761905 -1.27278 0.943444
Q2FWF1   24 2.28571 3.07991 0.0107511
Q2FZZ9   21 2 3.07991 0.0107511
Q2G1W3   24 2.28571 3.07991 0.0107511
Q2G204   26 2.47619 3.07991 0.0107511
Q2G1H1   16 1.52381 0.903563 0.161558
Q2FXK3   24 2.28571 3.07991 0.0107511
Q2G2H8   17 1.61905 0.903563 0.161558
Q2FZP9   26 2.47619 3.07991 0.0107511
Q2FWI2   22 2.09524 3.07991 0.0107511
Q2FYZ6   5 0.47619 -1.27278 0.943444
Q2FXS1   5 0.47619 -1.27278 0.943444
Q2G200   23 2.19048 3.07991 0.0107511
Q2G2L5   5 0.47619 -1.27278 0.943444
Q2FY73   24 2.28571 3.07991 0.0107511
Q2G177   6 0.571429 -1.27278 0.943444
Q2G2F9   9 0.857143 -1.27278 0.943444
Q2FV27   24 2.28571 3.07991 0.0107511
Q2FZ56   27 2.57143 3.07991 0.0107511
Q2FVF3   5 0.47619 -1.27278 0.943444
Q2G0B6   20 1.90476 0.903563 0.161558
Q2G2S5   20 1.90476 0.903563 0.161558
Q2FW68   17 1.61905 0.903563 0.161558
Q2FWX7   10 0.952381 -1.27278 0.943444
Q2FWB6   21 2 3.07991 0.0107511
Q2FXA9   38 3.61905 5.25625 0.000662855
Q2FXP3   16 1.52381 0.903563 0.161558
Q2FUX5   32 3.04762 5.25625 0.000662855
Q2FZZ4   13 1.2381 0.903563 0.161558
Q2FX98   19 1.80952 0.903563 0.161558
Q2FV23   25 2.38095 3.07991 0.0107511
Q2FUR1   7 0.666667 -1.27278 0.943444
Q2FY49   26 2.47619 3.07991 0.0107511
Q2G017   23 2.19048 3.07991 0.0107511
Q2G2K9   11 1.04762 0.903563 0.161558
Q2G2N9   23 2.19048 3.07991 0.0107511
Q2G0E9   5 0.47619 -1.27278 0.943444
Q2FY19   22 2.09524 3.07991 0.0107511
Q2G1E3   10 0.952381 -1.27278 0.943444
Q2FW17   16 1.52381 0.903563 0.161558
Q2FWK9   28 2.66667 3.07991 0.0107511
Q2G2Q6   21 2 3.07991 0.0107511
Q2G2Q5   27 2.57143 3.07991 0.0107511
Q2G1U9   36 3.42857 5.25625 0.000662855
Q2G299   12 1.14286 0.903563 0.161558
Q2FX75   23 2.19048 3.07991 0.0107511
Q2G058   28 2.66667 3.07991 0.0107511
Q2G0E3   13 1.2381 0.903563 0.161558
Q2FYK0   8 0.761905 -1.27278 0.943444
Q2G2K6   18 1.71429 0.903563 0.161558
Q2FYN0   35 3.33333 5.25625 0.000662855
Q2FVK7   9 0.857143 -1.27278 0.943444
Q2FX15   19 1.80952 0.903563 0.161558
Q2FVN9   4 0.380952 -1.27278 0.943444
Q2FWX0   5 0.47619 -1.27278 0.943444
Q2G143   20 1.90476 0.903563 0.161558
Q2G0C7   28 2.66667 3.07991 0.0107511
Q2G0K6   15 1.42857 0.903563 0.161558
Q2FZZ1   4 0.380952 -1.27278 0.943444
Q2FV13   33 3.14286 5.25625 0.000662855
Q2G128   7 0.666667 -1.27278 0.943444
Q2FXU2   21 2 3.07991 0.0107511
Q2G2R4   16 1.52381 0.903563 0.161558
Q2FXM1   14 1.33333 0.903563 0.161558
Q8KQR1   23 2.19048 3.07991 0.0107511
Q2G2Q9   24 2.28571 3.07991 0.0107511
Q2FVG9   4 0.380952 -1.27278 0.943444
Q2FV56   3 0.285714 -1.27278 0.943444
Q2FWG7   4 0.363636 -1.27278 0.943444
Q2G0T1   14 1.27273 0.903563 0.161558
Q2FXB9   5 0.454545 -1.27278 0.943444
Q2FZP3   6 0.545455 -1.27278 0.943444
Q2FZQ2   4 0.363636 -1.27278 0.943444
Q2FXS4   37 3.36364 5.25625 0.000662855
Q2FZ21   28 2.54545 3.07991 0.0107511
Q2G2X2   16 1.45455 0.903563 0.161558
Q2FZF6   20 1.81818 0.903563 0.161558
Q2FYA0   23 2.09091 3.07991 0.0107511
Q2G2A9   4 0.363636 -1.27278 0.943444
Q2FYB9   21 1.90909 0.903563 0.161558
Q2FYI4   16 1.45455 0.903563 0.161558
Q2FYL4   36 3.27273 5.25625 0.000662855
Q2G1T0   5 0.454545 -1.27278 0.943444
Q2FXW7   19 1.72727 0.903563 0.161558
Q2FZA1   36 3.27273 5.25625 0.000662855
Q2FY76   12 1.09091 0.903563 0.161558
Q2FZ97   29 2.63636 3.07991 0.0107511
Q2G1I4   4 0.363636 -1.27278 0.943444
Q2FYQ6   4 0.363636 -1.27278 0.943444
Q2FXL6   16 1.45455 0.903563 0.161558
Q2G2G6   3 0.272727 -1.27278 0.943444
Q2FVH1   4 0.363636 -1.27278 0.943444
Q2FYA8   24 2.18182 3.07991 0.0107511
Q2G2M5   21 1.90909 0.903563 0.161558
Q2FV99   22 2 3.07991 0.0107511
Q2G105   24 2.18182 3.07991 0.0107511
Q2FW23   22 2 3.07991 0.0107511
Q2G012   17 1.54545 0.903563 0.161558
Q2G2V5   22 2 3.07991 0.0107511
Q2FW07   18 1.63636 0.903563 0.161558
Q2G0F2   44 4 7.4326 4.06742e-05
Q2FZC9   3 0.272727 -1.27278 0.943444
Q2FXE9   6 0.545455 -1.27278 0.943444
Q2FV47   31 2.81818 3.07991 0.0107511
Q2G2Q8   27 2.45455 3.07991 0.0107511
Q2FYE7   10 0.909091 -1.27278 0.943444
Q2FUT3   9 0.818182 -1.27278 0.943444
Q2G068   25 2.27273 3.07991 0.0107511
Q2G2D3   12 1.09091 0.903563 0.161558
Q2FYK4   23 2.09091 3.07991 0.0107511
Q2FX36   23 2.09091 3.07991 0.0107511
Q2G0A4   5 0.454545 -1.27278 0.943444
Q2G080   5 0.454545 -1.27278 0.943444
Q2FUT1   11 1 0.903563 0.161558
Q2FYH3   22 2 3.07991 0.0107511
Q2FXA7   16 1.45455 0.903563 0.161558
Q2G2Y6   22 2 3.07991 0.0107511
Q2FY55   23 2.09091 3.07991 0.0107511
Q2FY61   28 2.54545 3.07991 0.0107511
Q2G0E2   35 3.18182 5.25625 0.000662855
Q2FVY1   18 1.63636 0.903563 0.161558
Q2FUV1   16 1.45455 0.903563 0.161558
Q2FUS9   25 2.27273 3.07991 0.0107511
Q2G1A1   19 1.72727 0.903563 0.161558
P60639   4 0.363636 -1.27278 0.943444
Q2FZE9   24 2.18182 3.07991 0.0107511
Q2G1I9   10 0.909091 -1.27278 0.943444
Q2FWN0   18 1.63636 0.903563 0.161558
Q2FZE3   28 2.54545 3.07991 0.0107511
Q93Q23   3 0.272727 -1.27278 0.943444
Q2FWE9   20 1.81818 0.903563 0.161558
Q2FUS1   5 0.454545 -1.27278 0.943444
Q2FVM5   26 2.36364 3.07991 0.0107511
Q2G2N7   8 0.727273 -1.27278 0.943444
Q2FWG0   5 0.454545 -1.27278 0.943444
Q2FXV7   4 0.363636 -1.27278 0.943444
Q2FW69   3 0.272727 -1.27278 0.943444
P0A0F8   16 1.45455 0.903563 0.161558
Q2G055   19 1.72727 0.903563 0.161558
Q2FV37   4 0.363636 -1.27278 0.943444
Q2G225   3 0.272727 -1.27278 0.943444
Q2FXG2   17 1.54545 0.903563 0.161558
Q2FY87   18 1.63636 0.903563 0.161558
Q2FWR7   23 2.09091 3.07991 0.0107511
Q2G1U6   21 1.90909 0.903563 0.161558
Q2G006   29 2.63636 3.07991 0.0107511
Q2G2I6   5 0.434783 -1.27278 0.943444
Q2FWS1   17 1.47826 0.903563 0.161558
Q2FYF5   14 1.21739 0.903563 0.161558
Q2G0F1   12 1.04348 0.903563 0.161558
Q2G0J2   14 1.21739 0.903563 0.161558
Q2FXE3   17 1.47826 0.903563 0.161558
Q2FYV8   23 2 3.07991 0.0107511
Q2G1X6   17 1.47826 0.903563 0.161558
Q2FUP5   16 1.3913 0.903563 0.161558
Q2G1A4   5 0.434783 -1.27278 0.943444
Q2G0H9   33 2.86957 3.07991 0.0107511
Q2G0M0   19 1.65217 0.903563 0.161558
Q2FYK6   24 2.08696 3.07991 0.0107511
Q2G023   31 2.69565 3.07991 0.0107511
Q2G0G2   32 2.78261 3.07991 0.0107511
Q2FXC0   28 2.43478 3.07991 0.0107511
Q2FXF1   38 3.30435 5.25625 0.000662855
Q2FW00   5 0.434783 -1.27278 0.943444
Q2G1E7   4 0.347826 -1.27278 0.943444
Q2FWE7   10 0.869565 -1.27278 0.943444
Q2FY32   14 1.21739 0.903563 0.161558
Q2FUU0   22 1.91304 0.903563 0.161558
Q2FVU5   25 2.17391 3.07991 0.0107511
Q2G062   14 1.21739 0.903563 0.161558
Q2FV26   9 0.782609 -1.27278 0.943444
Q2FW97   21 1.82609 0.903563 0.161558
Q2FZY8   4 0.347826 -1.27278 0.943444
Q2G277   6 0.521739 -1.27278 0.943444
Q2G0V1   4 0.347826 -1.27278 0.943444
Q2FWJ3   32 2.78261 3.07991 0.0107511
Q2G2J2   23 2 3.07991 0.0107511
Q2FVB0   5 0.434783 -1.27278 0.943444
Q2G278   24 2.08696 3.07991 0.0107511
Q2G107   22 1.91304 0.903563 0.161558
P0A0M9   41 3.56522 5.25625 0.000662855
Q2G067   6 0.521739 -1.27278 0.943444
Q2FV55   22 1.91304 0.903563 0.161558
Q2G1L3   22 1.91304 0.903563 0.161558
Q2G2R0   17 1.47826 0.903563 0.161558
Q2G2T3   18 1.56522 0.903563 0.161558
Q2FWA8   4 0.347826 -1.27278 0.943444
Q2G056   16 1.3913 0.903563 0.161558
Q2FWR1   16 1.3913 0.903563 0.161558
Q2FXP9   20 1.73913 0.903563 0.161558
Q2FZI4   8 0.695652 -1.27278 0.943444
Q2G2L7   25 2.17391 3.07991 0.0107511
Q2FVG1   5 0.434783 -1.27278 0.943444
Q2G1I7   25 2.17391 3.07991 0.0107511
Q2FVB6   6 0.521739 -1.27278 0.943444
Q2G001   23 2 3.07991 0.0107511
Q2FUX3   39 3.3913 5.25625 0.000662855
Q2G1Q9   15 1.30435 0.903563 0.161558
Q2G2S9   25 2.17391 3.07991 0.0107511
Q2FXZ8   11 0.956522 -1.27278 0.943444
Q2FZI7   20 1.73913 0.903563 0.161558
Q2FUS6   24 2.08696 3.07991 0.0107511
Q2FUZ6   24 2.08696 3.07991 0.0107511
Q2FYQ9   16 1.3913 0.903563 0.161558
Q2FYS8   19 1.65217 0.903563 0.161558
Q2FYS6   4 0.347826 -1.27278 0.943444
Q2FZG6   17 1.47826 0.903563 0.161558
Q2G1L9   3 0.26087 -1.27278 0.943444
Q2FXT3   16 1.3913 0.903563 0.161558
Q2FZN9   27 2.34783 3.07991 0.0107511
Q2FW20   32 2.78261 3.07991 0.0107511
Q2G0H3   19 1.65217 0.903563 0.161558
Q2FV98   30 2.6087 3.07991 0.0107511
Q2FXR7   7 0.608696 -1.27278 0.943444
Q2G1T4   38 3.30435 5.25625 0.000662855
Q2FW38   17 1.47826 0.903563 0.161558
Q2G2P6   8 0.695652 -1.27278 0.943444
Q2FVL7   26 2.26087 3.07991 0.0107511
Q2FVY2   24 2.08696 3.07991 0.0107511
Q2FYZ0   18 1.56522 0.903563 0.161558
Q2FYW2   5 0.434783 -1.27278 0.943444
P60643   4 0.347826 -1.27278 0.943444
Q2G265   33 2.86957 3.07991 0.0107511
Q2FV42   5 0.434783 -1.27278 0.943444
Q2FXN0   7 0.608696 -1.27278 0.943444
Q2G2D9   6 0.521739 -1.27278 0.943444
Q2FV75   15 1.30435 0.903563 0.161558
Q2FYE0   13 1.13043 0.903563 0.161558
Q2FX03   4 0.347826 -1.27278 0.943444
Q2FX89   17 1.47826 0.903563 0.161558
Q2FX43   30 2.6087 3.07991 0.0107511
Q2FV69   8 0.666667 -1.27278 0.943444
P72360   4 0.333333 -1.27278 0.943444
Q2FVQ1   37 3.08333 5.25625 0.000662855
Q2FYG7   27 2.25 3.07991 0.0107511
Q2G1J8   5 0.416667 -1.27278 0.943444
Q2FW77   6 0.5 -1.27278 0.943444
Q2FWI4   19 1.58333 0.903563 0.161558
Q2FX62   19 1.58333 0.903563 0.161558
Q2G0U6   41 3.41667 5.25625 0.000662855
Q2G0P2   24 2 3.07991 0.0107511
Q2G0B8   32 2.66667 3.07991 0.0107511
Q2FVL3   4 0.333333 -1.27278 0.943444
Q2G1K8   22 1.83333 0.903563 0.161558
Q2G2R9   20 1.66667 0.903563 0.161558
Q2G2I3   4 0.333333 -1.27278 0.943444
Q2FY56   3 0.25 -1.27278 0.943444
Q2G0B1   13 1.08333 0.903563 0.161558
Q2G1T1   23 1.91667 0.903563 0.161558
Q2FVX5   3 0.25 -1.27278 0.943444
Q2G0H8   10 0.833333 -1.27278 0.943444
Q2FVT3   29 2.41667 3.07991 0.0107511
Q2FWF6   21 1.75 0.903563 0.161558
Q2FWZ6   23 1.91667 0.903563 0.161558
Q2FZ77   27 2.25 3.07991 0.0107511
Q2G0H0   14 1.16667 0.903563 0.161558
Q2G2G7   53 4.41667 7.4326 4.06742e-05
Q2G117   17 1.41667 0.903563 0.161558
Q2FXG9   20 1.66667 0.903563 0.161558
Q2FWE4   27 2.25 3.07991 0.0107511
Q2FUS0   32 2.66667 3.07991 0.0107511
Q2FWR3   7 0.583333 -1.27278 0.943444
Q2FYA9   22 1.83333 0.903563 0.161558
Q2G0Y5   20 1.66667 0.903563 0.161558
Q2FZZ8   36 3 5.25625 0.000662855
Q2G1Z6   10 0.833333 -1.27278 0.943444
Q2FX53   12 1 0.903563 0.161558
Q2FZC4   32 2.66667 3.07991 0.0107511
Q2FUS5   12 1 0.903563 0.161558
Q2G1R0   5 0.416667 -1.27278 0.943444
Q2G0D5   5 0.416667 -1.27278 0.943444
Q2FY18   6 0.5 -1.27278 0.943444
Q2FYH8   4 0.333333 -1.27278 0.943444
Q2G1F2   17 1.41667 0.903563 0.161558
Q2G0Q5   32 2.66667 3.07991 0.0107511
Q2FVR2   19 1.58333 0.903563 0.161558
Q2FZE7   25 2.08333 3.07991 0.0107511
Q2G0I0   17 1.41667 0.903563 0.161558
Q2G0R1   19 1.58333 0.903563 0.161558
Q2G0L7   18 1.5 0.903563 0.161558
Q2FWI1   20 1.66667 0.903563 0.161558
Q2G0F7   4 0.333333 -1.27278 0.943444
Q2FXY3   23 1.91667 0.903563 0.161558
P0A084   29 2.41667 3.07991 0.0107511
Q2G0G5   15 1.25 0.903563 0.161558
Q2FZE5   5 0.416667 -1.27278 0.943444
Q2G0A2   6 0.5 -1.27278 0.943444
Q2FVE8   5 0.416667 -1.27278 0.943444
Q2G2M8   33 2.75 3.07991 0.0107511
Q2FYH7   7 0.583333 -1.27278 0.943444
Q2FVR8   32 2.66667 3.07991 0.0107511
Q2FZU9   25 2.08333 3.07991 0.0107511
Q2FYX7   22 1.83333 0.903563 0.161558
Q2G280   28 2.33333 3.07991 0.0107511
Q2FVG5   35 2.91667 3.07991 0.0107511
Q2FWX1   29 2.41667 3.07991 0.0107511
Q2FVB3   6 0.5 -1.27278 0.943444
Q2G2A1   37 3.08333 5.25625 0.000662855
Q2G1W7   20 1.66667 0.903563 0.161558
Q2FW36   8 0.666667 -1.27278 0.943444
P31337   24 2 3.07991 0.0107511
Q2FXB8   5 0.416667 -1.27278 0.943444
Q2G2F3   34 2.83333 3.07991 0.0107511
Q2FYM7   4 0.333333 -1.27278 0.943444
Q2FYB2   28 2.33333 3.07991 0.0107511
Q2G2E2   21 1.68 0.903563 0.161558
Q2G2G9   13 1.04 0.903563 0.161558
Q2FVC5   33 2.64 3.07991 0.0107511
Q2G0T3   18 1.44 0.903563 0.161558
Q2G074   5 0.4 -1.27278 0.943444
Q2G016   28 2.24 3.07991 0.0107511
Q2G0G4   38 3.04 5.25625 0.000662855
Q2G2K1   30 2.4 3.07991 0.0107511
Q2FXE1   11 0.88 -1.27278 0.943444
Q2FWD2   16 1.28 0.903563 0.161558
Q2G1Q0   31 2.48 3.07991 0.0107511
Q2G073   4 0.32 -1.27278 0.943444
Q2G1T7   20 1.6 0.903563 0.161558
Q2FVI3   28 2.24 3.07991 0.0107511
Q2FZ93   10 0.8 -1.27278 0.943444
Q2FVQ7   32 2.56 3.07991 0.0107511
Q2G2B9   4 0.32 -1.27278 0.943444
Q2FZN5   5 0.4 -1.27278 0.943444
Q2FY72   25 2 3.07991 0.0107511
Q2G0A0   22 1.76 0.903563 0.161558
Q2FZQ8   4 0.32 -1.27278 0.943444
Q2FXP1   13 1.04 0.903563 0.161558
P0A0B7   26 2.08 3.07991 0.0107511
Q2FYW0   15 1.2 0.903563 0.161558
Q2G230   17 1.36 0.903563 0.161558
Q2G0H5   21 1.68 0.903563 0.161558
Q2G0B7   18 1.44 0.903563 0.161558
Q2G131   6 0.48 -1.27278 0.943444
Q2G0Y4   17 1.36 0.903563 0.161558
Q2G2L0   17 1.36 0.903563 0.161558
Q2G101   22 1.76 0.903563 0.161558
Q2G036   15 1.2 0.903563 0.161558
Q2FXN3   6 0.48 -1.27278 0.943444
Q2FWY2   19 1.52 0.903563 0.161558
Q2FXK6   25 2 3.07991 0.0107511
Q2G2Y3   27 2.16 3.07991 0.0107511
Q2G1P8   30 2.4 3.07991 0.0107511
Q2G0N7   27 2.16 3.07991 0.0107511
Q2FW43   18 1.44 0.903563 0.161558
Q2G2N4   19 1.52 0.903563 0.161558
Q2FW59   45 3.6 5.25625 0.000662855
Q2G1V0   5 0.4 -1.27278 0.943444
Q2G010   23 1.84 0.903563 0.161558
Q2FWJ4   4 0.32 -1.27278 0.943444
Q2FUR3   19 1.52 0.903563 0.161558
Q2FXE4   15 1.2 0.903563 0.161558
Q2FY36   15 1.2 0.903563 0.161558
Q2G1Q7   32 2.56 3.07991 0.0107511
Q2FX09   14 1.12 0.903563 0.161558
Q2G0Z1   31 2.48 3.07991 0.0107511
Q2FWJ1   40 3.2 5.25625 0.000662855
Q2FUT4   26 2.08 3.07991 0.0107511
Q2FYI1   27 2.16 3.07991 0.0107511
Q2FXQ8   21 1.68 0.903563 0.161558
Q2FUZ0   34 2.72 3.07991 0.0107511
P0A086   33 2.64 3.07991 0.0107511
Q2FZM0   6 0.48 -1.27278 0.943444
Q2FXL3   25 2 3.07991 0.0107511
Q2G2K7   4 0.32 -1.27278 0.943444
Q2FVL1   5 0.4 -1.27278 0.943444
Q2FW21   21 1.68 0.903563 0.161558
Q2G201   32 2.56 3.07991 0.0107511
Q2FVV6   20 1.6 0.903563 0.161558
Q2FV03   22 1.76 0.903563 0.161558
Q2G2T2   5 0.4 -1.27278 0.943444
Q2FZ44   22 1.76 0.903563 0.161558
Q2G1N7   25 2 3.07991 0.0107511
Q2G172   5 0.4 -1.27278 0.943444
Q2G208   15 1.2 0.903563 0.161558
Q2FZR7   4 0.32 -1.27278 0.943444
Q2G2K2   21 1.68 0.903563 0.161558
Q2FVA4   24 1.92 0.903563 0.161558
Q2G0F5   6 0.48 -1.27278 0.943444
Q2G0X0   34 2.72 3.07991 0.0107511
Q2FXU0   17 1.36 0.903563 0.161558
Q2FXX9   14 1.12 0.903563 0.161558
Q2G2K8   24 1.92 0.903563 0.161558
Q2G0X1   34 2.61538 3.07991 0.0107511
Q2FXI8   29 2.23077 3.07991 0.0107511
Q2G0L1   35 2.69231 3.07991 0.0107511
Q2FX07   19 1.46154 0.903563 0.161558
Q2G139   22 1.69231 0.903563 0.161558
Q2FUV5   28 2.15385 3.07991 0.0107511
Q2FVD0   34 2.61538 3.07991 0.0107511
Q2FX10   8 0.615385 -1.27278 0.943444
Q2G1W5   27 2.07692 3.07991 0.0107511
Q2G1Y7   26 2 3.07991 0.0107511
Q2G190   29 2.23077 3.07991 0.0107511
Q2FV59   6 0.461538 -1.27278 0.943444
Q2FZS3   26 2 3.07991 0.0107511
Q2FX90   16 1.23077 0.903563 0.161558
Q2FW85   4 0.307692 -1.27278 0.943444
Q2FZ65   39 3 5.25625 0.000662855
Q2FXJ7   19 1.46154 0.903563 0.161558
Q2FVW2   11 0.846154 -1.27278 0.943444
Q2G0H4   36 2.76923 3.07991 0.0107511
Q2FVV4   4 0.307692 -1.27278 0.943444
Q2FUR9   5 0.384615 -1.27278 0.943444
Q2FW06   20 1.53846 0.903563 0.161558
Q2FY84   18 1.38462 0.903563 0.161558
Q2G132   34 2.61538 3.07991 0.0107511
Q2G0C9   35 2.69231 3.07991 0.0107511
Q2G2N1   3 0.230769 -1.27278 0.943444
Q2FVF2   6 0.461538 -1.27278 0.943444
Q2FZ30   14 1.07692 0.903563 0.161558
Q2FXX8   28 2.15385 3.07991 0.0107511
Q2FZX6   11 0.846154 -1.27278 0.943444
Q2G1Z2   5 0.384615 -1.27278 0.943444
Q2G0G7   28 2.15385 3.07991 0.0107511
Q2FV53   32 2.46154 3.07991 0.0107511
Q2FV28   16 1.23077 0.903563 0.161558
Q2G097   26 2 3.07991 0.0107511
Q2FZC5   26 2 3.07991 0.0107511
Q2FY77   22 1.69231 0.903563 0.161558
Q2FVA9   24 1.84615 0.903563 0.161558
Q2G2W5   16 1.23077 0.903563 0.161558
Q2FX97   15 1.15385 0.903563 0.161558
Q2G1F3   31 2.38462 3.07991 0.0107511
Q2FYU1   17 1.30769 0.903563 0.161558
Q2FUP6   12 0.923077 -1.27278 0.943444
Q2G2U7   8 0.615385 -1.27278 0.943444
Q2FY09   20 1.53846 0.903563 0.161558
Q2G1J6   18 1.38462 0.903563 0.161558
Q2G059   29 2.23077 3.07991 0.0107511
Q2FVK5   4 0.307692 -1.27278 0.943444
Q2G0H7   26 2 3.07991 0.0107511
Q2FWN2   5 0.384615 -1.27278 0.943444
Q2FYV7   34 2.61538 3.07991 0.0107511
Q2G236   16 1.23077 0.903563 0.161558
Q2FZR6   5 0.384615 -1.27278 0.943444
Q2G1P9   32 2.46154 3.07991 0.0107511
Q2G0R9   32 2.46154 3.07991 0.0107511
Q2FUZ9   15 1.15385 0.903563 0.161558
Q2FVP2   31 2.38462 3.07991 0.0107511
Q2FXC8   30 2.30769 3.07991 0.0107511
Q2FVC4   31 2.38462 3.07991 0.0107511
Q2FZ29   29 2.23077 3.07991 0.0107511
Q2FYR8   21 1.55556 0.903563 0.161558
Q2FY23   22 1.62963 0.903563 0.161558
Q2G0D4   24 1.77778 0.903563 0.161558
Q2FZ38   20 1.48148 0.903563 0.161558
Q2FXH1   6 0.444444 -1.27278 0.943444
Q2FXZ9   16 1.18519 0.903563 0.161558
Q2G1V3   4 0.296296 -1.27278 0.943444
Q2FVZ0   6 0.444444 -1.27278 0.943444
Q2FV95   5 0.37037 -1.27278 0.943444
Q2G196   23 1.7037 0.903563 0.161558
Q2FZ61   34 2.51852 3.07991 0.0107511
Q2FW27   18 1.33333 0.903563 0.161558
Q2FWH2   11 0.814815 -1.27278 0.943444
Q2FZQ9   4 0.296296 -1.27278 0.943444
Q2FWQ9   21 1.55556 0.903563 0.161558
Q2G1N5   5 0.37037 -1.27278 0.943444
Q2FZP8   6 0.444444 -1.27278 0.943444
Q2FXC2   33 2.44444 3.07991 0.0107511
Q2G0X9   23 1.7037 0.903563 0.161558
Q2FX08   6 0.444444 -1.27278 0.943444
Q2FUV2   21 1.55556 0.903563 0.161558
Q2FZT8   21 1.55556 0.903563 0.161558
Q2G2N2   4 0.296296 -1.27278 0.943444
Q2G0M1   14 1.03704 0.903563 0.161558
Q2FVX8   29 2.14815 3.07991 0.0107511
Q2G220   19 1.40741 0.903563 0.161558
Q2FW37   31 2.2963 3.07991 0.0107511
Q2G203   22 1.62963 0.903563 0.161558
Q2FY89   15 1.11111 0.903563 0.161558
Q2G1K7   20 1.48148 0.903563 0.161558
Q2G013   4 0.296296 -1.27278 0.943444
Q2FV91   6 0.444444 -1.27278 0.943444
Q2FW92   38 2.81481 3.07991 0.0107511
Q2G1U5   28 2.07407 3.07991 0.0107511
Q2G2A6   30 2.22222 3.07991 0.0107511
Q2G0G9   23 1.7037 0.903563 0.161558
P0A088   16 1.18519 0.903563 0.161558
Q2G0B4   6 0.444444 -1.27278 0.943444
Q2G0X7   25 1.85185 0.903563 0.161558
Q2G0S0   18 1.33333 0.903563 0.161558
Q2FW12   27 2 3.07991 0.0107511
Q2G0J7   20 1.48148 0.903563 0.161558
Q2FW76   6 0.444444 -1.27278 0.943444
Q2G1Z7   19 1.40741 0.903563 0.161558
Q2G2S1   25 1.85185 0.903563 0.161558
Q2G1B1   36 2.66667 3.07991 0.0107511
Q2FVP3   8 0.592593 -1.27278 0.943444
Q2G1V1   41 3.03704 5.25625 0.000662855
Q2G1H8   31 2.2963 3.07991 0.0107511
Q2G149   28 2.07407 3.07991 0.0107511
Q2FXC7   30 2.22222 3.07991 0.0107511
Q2G019   31 2.2963 3.07991 0.0107511
Q2FWL6   20 1.48148 0.903563 0.161558
Q2G199   6 0.444444 -1.27278 0.943444
Q2FY41   14 1.03704 0.903563 0.161558
Q2FX33   20 1.48148 0.903563 0.161558
Q2G181   41 3.03704 5.25625 0.000662855
Q2FVT1   4 0.296296 -1.27278 0.943444
Q2G0Z5   19 1.40741 0.903563 0.161558
Q2FZC7   22 1.62963 0.903563 0.161558
Q2G1U0   21 1.55556 0.903563 0.161558
Q2FW18   25 1.85185 0.903563 0.161558
Q2G0H1   26 1.92593 0.903563 0.161558
Q2FX22   14 1.03704 0.903563 0.161558
Q2G157   17 1.25926 0.903563 0.161558
Q2G2J5   23 1.7037 0.903563 0.161558
Q2FZH9   5 0.37037 -1.27278 0.943444
Q2FZA6   4 0.296296 -1.27278 0.943444
Q2G1N6   6 0.444444 -1.27278 0.943444
Q2FVR4   13 0.962963 -1.27278 0.943444
Q2FY13   25 1.85185 0.903563 0.161558
Q2G025   18 1.33333 0.903563 0.161558
Q2FV36   6 0.444444 -1.27278 0.943444
Q2G0W9   32 2.37037 3.07991 0.0107511
Q2G0L0   25 1.85185 0.903563 0.161558
Q2FUR2   45 3.33333 5.25625 0.000662855
Q2FVJ9   30 2.22222 3.07991 0.0107511
Q2G1S8   31 2.21429 3.07991 0.0107511
Q2FVJ5   22 1.57143 0.903563 0.161558
Q2FZ39   17 1.21429 0.903563 0.161558
Q2FWP6   15 1.07143 0.903563 0.161558
Q2FVB4   27 1.92857 0.903563 0.161558
Q2G0V7   18 1.28571 0.903563 0.161558
Q2FUV4   33 2.35714 3.07991 0.0107511
Q2FYG5   20 1.42857 0.903563 0.161558
Q2FW71   6 0.428571 -1.27278 0.943444
Q2FZB1   35 2.5 3.07991 0.0107511
Q2G0Y9   22 1.57143 0.903563 0.161558
Q2G0X4   31 2.21429 3.07991 0.0107511
Q2FZL2   28 2 3.07991 0.0107511
Q2FVS1   35 2.5 3.07991 0.0107511
Q2G099   22 1.57143 0.903563 0.161558
Q2FZN0   21 1.5 0.903563 0.161558
Q2FZ50   12 0.857143 -1.27278 0.943444
Q2G0X8   29 2.07143 3.07991 0.0107511
Q2G167   22 1.57143 0.903563 0.161558
Q2G086   16 1.14286 0.903563 0.161558
Q2G0D0   30 2.14286 3.07991 0.0107511
Q2FWG3   15 1.07143 0.903563 0.161558
Q2G228   27 1.92857 0.903563 0.161558
Q2FWW8   15 1.07143 0.903563 0.161558
Q2FYL0   38 2.71429 3.07991 0.0107511
Q2FXX2   21 1.5 0.903563 0.161558
Q2G0C4   6 0.428571 -1.27278 0.943444
Q2FZA2   15 1.07143 0.903563 0.161558
Q2FWL0   24 1.71429 0.903563 0.161558
Q2FUY9   28 2 3.07991 0.0107511
Q2G0T8   34 2.42857 3.07991 0.0107511
Q2FWK0   19 1.35714 0.903563 0.161558
Q2G0D9   39 2.78571 3.07991 0.0107511
Q2FZF3   30 2.14286 3.07991 0.0107511
Q2FZ17   36 2.57143 3.07991 0.0107511
Q2G0T6   28 2 3.07991 0.0107511
Q2G140   5 0.357143 -1.27278 0.943444
Q2G2F2   6 0.428571 -1.27278 0.943444
Q2FXG0   22 1.57143 0.903563 0.161558
Q2FWR4   22 1.57143 0.903563 0.161558
Q2G195   17 1.21429 0.903563 0.161558
Q2FVY4   22 1.57143 0.903563 0.161558
Q2G1I6   27 1.92857 0.903563 0.161558
Q2FVD5   20 1.42857 0.903563 0.161558
Q2FZM1   35 2.5 3.07991 0.0107511
Q2FVG0   23 1.64286 0.903563 0.161558
Q2FZM7   33 2.35714 3.07991 0.0107511
Q2FZB2   33 2.35714 3.07991 0.0107511
Q2G287   14 1 0.903563 0.161558
Q2FWG4   6 0.428571 -1.27278 0.943444
Q2G2B3   4 0.285714 -1.27278 0.943444
Q2FY48   9 0.642857 -1.27278 0.943444
Q9ZNI1   29 2.07143 3.07991 0.0107511
Q2FV94   35 2.5 3.07991 0.0107511
Q2G2X5   4 0.285714 -1.27278 0.943444
Q2FVX6   25 1.78571 0.903563 0.161558
Q2G060   13 0.928571 -1.27278 0.943444
Q2FVG2   7 0.5 -1.27278 0.943444
Q2G1Q1   33 2.35714 3.07991 0.0107511
Q2G1F1   27 1.92857 0.903563 0.161558
Q2FXC5   29 2.07143 3.07991 0.0107511
Q2G2B0   4 0.285714 -1.27278 0.943444
Q2FXR6   6 0.428571 -1.27278 0.943444
Q2FXE0   21 1.5 0.903563 0.161558
Q2FUY3   20 1.42857 0.903563 0.161558
Q2G1S6   24 1.71429 0.903563 0.161558
Q2FVE9   4 0.285714 -1.27278 0.943444
Q2FVU7   18 1.28571 0.903563 0.161558
Q2FVM7   18 1.28571 0.903563 0.161558
Q2FVU6   6 0.428571 -1.27278 0.943444
Q2FVA1   31 2.21429 3.07991 0.0107511
Q2FWB8   28 2 3.07991 0.0107511
Q2FYR5   19 1.35714 0.903563 0.161558
Q2G261   16 1.14286 0.903563 0.161558
Q2G264   49 3.5 5.25625 0.000662855
Q2G0U4   15 1.07143 0.903563 0.161558
Q2G226   5 0.357143 -1.27278 0.943444
Q2FZT7   22 1.57143 0.903563 0.161558
Q2FXJ4   11 0.785714 -1.27278 0.943444
Q2G047   15 1.07143 0.903563 0.161558
Q2FWD9   20 1.42857 0.903563 0.161558
Q2FZH2   21 1.5 0.903563 0.161558
Q2G044   12 0.857143 -1.27278 0.943444
Q2FVZ8   5 0.357143 -1.27278 0.943444
Q2G1C5   5 0.357143 -1.27278 0.943444
Q2G1Z1   10 0.714286 -1.27278 0.943444
Q2G135   19 1.35714 0.903563 0.161558
Q2FVE5   21 1.5 0.903563 0.161558
Q2FZ70   25 1.78571 0.903563 0.161558
Q2G2A0   26 1.85714 0.903563 0.161558
Q2G224   21 1.44828 0.903563 0.161558
P0A0K3   18 1.24138 0.903563 0.161558
Q2G1A8   24 1.65517 0.903563 0.161558
Q2G1P5   6 0.413793 -1.27278 0.943444
Q2FV93   5 0.344828 -1.27278 0.943444
Q2FXC4   30 2.06897 3.07991 0.0107511
Q2FY74   13 0.896552 -1.27278 0.943444
Q2G1M1   20 1.37931 0.903563 0.161558
Q9EZ11   29 2 3.07991 0.0107511
Q2FZB3   36 2.48276 3.07991 0.0107511
Q2G1V2   19 1.31034 0.903563 0.161558
Q2FVM8   11 0.758621 -1.27278 0.943444
Q2FVR1   21 1.44828 0.903563 0.161558
Q2FXC3   29 2 3.07991 0.0107511
Q2FUV6   31 2.13793 3.07991 0.0107511
Q2G1D7   21 1.44828 0.903563 0.161558
Q2FXR2   22 1.51724 0.903563 0.161558
Q2FW83   6 0.413793 -1.27278 0.943444
Q2G2X7   28 1.93103 0.903563 0.161558
Q2FVM4   5 0.344828 -1.27278 0.943444
P0A0J3   16 1.10345 0.903563 0.161558
Q2G2L8   19 1.31034 0.903563 0.161558
Q2FZ27   32 2.2069 3.07991 0.0107511
Q2FZ53   21 1.44828 0.903563 0.161558
Q2G154   22 1.51724 0.903563 0.161558
Q2FZS4   6 0.413793 -1.27278 0.943444
Q2FYQ5   4 0.275862 -1.27278 0.943444
Q2FZL6   19 1.31034 0.903563 0.161558
Q2FWB9   21 1.44828 0.903563 0.161558
Q2FUQ4   21 1.44828 0.903563 0.161558
Q2G293   41 2.82759 3.07991 0.0107511
Q2FZS5   28 1.93103 0.903563 0.161558
Q2FYP9   4 0.275862 -1.27278 0.943444
Q2G0K7   16 1.10345 0.903563 0.161558
Q2FVV2   17 1.17241 0.903563 0.161558
Q2FVN0   26 1.7931 0.903563 0.161558
Q2FX00   26 1.7931 0.903563 0.161558
Q2G1I0   8 0.551724 -1.27278 0.943444
Q2FXI2   25 1.72414 0.903563 0.161558
Q2G2X1   12 0.827586 -1.27278 0.943444
Q2FYG6   10 0.689655 -1.27278 0.943444
Q2FXH0   24 1.65517 0.903563 0.161558
Q2FXU7   20 1.37931 0.903563 0.161558
Q2G170   17 1.17241 0.903563 0.161558
Q2FVQ9   27 1.86207 0.903563 0.161558
Q2FWV2   27 1.86207 0.903563 0.161558
Q2FVI5   6 0.413793 -1.27278 0.943444
Q2FUW0   34 2.34483 3.07991 0.0107511
Q2FXB7   31 2.13793 3.07991 0.0107511
Q2G0J8   29 2 3.07991 0.0107511
Q2FXB5   18 1.24138 0.903563 0.161558
Q2FYE9   3 0.206897 -1.27278 0.943444
Q2FVE2   19 1.31034 0.903563 0.161558
Q2G2V6   25 1.72414 0.903563 0.161558
O08387   13 0.896552 -1.27278 0.943444
Q2FZ14   19 1.31034 0.903563 0.161558
Q2FXW3   23 1.58621 0.903563 0.161558
Q2FYQ8   25 1.72414 0.903563 0.161558
Q2G2D6   20 1.37931 0.903563 0.161558
Q2G2T7   27 1.86207 0.903563 0.161558
Q2FYP8   9 0.62069 -1.27278 0.943444
Q2FZ25   19 1.31034 0.903563 0.161558
Q2FY65   40 2.75862 3.07991 0.0107511
Q2G2T1   15 1.03448 0.903563 0.161558
Q2G1N0   6 0.413793 -1.27278 0.943444
Q2G110   6 0.413793 -1.27278 0.943444
Q2G1E1   17 1.17241 0.903563 0.161558
Q2G2F1   28 1.93103 0.903563 0.161558
Q2FXE8   17 1.17241 0.903563 0.161558
Q2FZ06   30 2.06897 3.07991 0.0107511
Q2FVH2   6 0.413793 -1.27278 0.943444
Q2FYV6   30 2.06897 3.07991 0.0107511
Q2FZJ3   26 1.73333 0.903563 0.161558
Q2G095   24 1.6 0.903563 0.161558
Q2G2Y0   23 1.53333 0.903563 0.161558
Q2G2W3   21 1.4 0.903563 0.161558
Q2FY07   24 1.6 0.903563 0.161558
Q2FXW8   31 2.06667 3.07991 0.0107511
Q2FUR6   30 2 3.07991 0.0107511
Q2FVW6   4 0.266667 -1.27278 0.943444
Q2G1X0   27 1.8 0.903563 0.161558
Q2G1F6   6 0.4 -1.27278 0.943444
Q2FVK8   22 1.46667 0.903563 0.161558
Q2G158   19 1.26667 0.903563 0.161558
Q2G118   18 1.2 0.903563 0.161558
Q2G077   6 0.4 -1.27278 0.943444
Q2G0E0   22 1.46667 0.903563 0.161558
Q2G263   33 2.2 3.07991 0.0107511
Q2FUU1   21 1.4 0.903563 0.161558
Q2G1X7   20 1.33333 0.903563 0.161558
Q2G1C0   24 1.6 0.903563 0.161558
Q2FVB9   6 0.4 -1.27278 0.943444
Q2G273   18 1.2 0.903563 0.161558
Q53726   19 1.26667 0.903563 0.161558
Q2G2W9   22 1.46667 0.903563 0.161558
Q2FZ22   26 1.73333 0.903563 0.161558
Q2G2U1   45 3 5.25625 0.000662855
Q2FXW6   18 1.2 0.903563 0.161558
Q2G0P9   6 0.4 -1.27278 0.943444
Q2FYE3   25 1.66667 0.903563 0.161558
Q2FXU3   25 1.66667 0.903563 0.161558
Q2G052   29 1.93333 0.903563 0.161558
Q2FZM6   20 1.33333 0.903563 0.161558
Q2FX25   22 1.46667 0.903563 0.161558
Q2FX05   39 2.6 3.07991 0.0107511
Q2G1P2   6 0.4 -1.27278 0.943444
Q2G2C4   26 1.73333 0.903563 0.161558
Q2G165   4 0.266667 -1.27278 0.943444
Q2FXK8   4 0.266667 -1.27278 0.943444
Q2FWP1   30 2 3.07991 0.0107511
Q2FVU1   5 0.333333 -1.27278 0.943444
Q2FZ78   25 1.66667 0.903563 0.161558
Q2G0P0   38 2.53333 3.07991 0.0107511
Q2FXX3   6 0.4 -1.27278 0.943444
Q2FVX2   36 2.4 3.07991 0.0107511
Q2G0Q7   17 1.13333 0.903563 0.161558
Q2FXS6   21 1.4 0.903563 0.161558
Q2FUZ1   26 1.73333 0.903563 0.161558
Q2FZ87   18 1.2 0.903563 0.161558
Q2FXF4   14 0.933333 -1.27278 0.943444
Q2G1G4   16 1.06667 0.903563 0.161558
Q2FWE6   25 1.66667 0.903563 0.161558
Q2G2U2   31 2.06667 3.07991 0.0107511
Q2FY17   27 1.8 0.903563 0.161558
Q2FVU3   17 1.13333 0.903563 0.161558
Q2FVK1   21 1.4 0.903563 0.161558
Q2G0K5   18 1.2 0.903563 0.161558
Q2G2X8   22 1.46667 0.903563 0.161558
Q2FYZ7   20 1.33333 0.903563 0.161558
Q2FWG1   24 1.6 0.903563 0.161558
Q2G1Q6   21 1.4 0.903563 0.161558
Q2G2X9   22 1.46667 0.903563 0.161558
Q2FWN9   25 1.66667 0.903563 0.161558
Q2FYZ2   18 1.2 0.903563 0.161558
Q2FZJ1   22 1.46667 0.903563 0.161558
Q2G002   18 1.2 0.903563 0.161558
Q2FVL4   27 1.8 0.903563 0.161558
Q2G2M7   20 1.33333 0.903563 0.161558
Q2FWH6   21 1.4 0.903563 0.161558
Q2FXQ3   25 1.66667 0.903563 0.161558
Q2G129   5 0.333333 -1.27278 0.943444
Q7BHL7   26 1.73333 0.903563 0.161558
Q2FZ71   17 1.13333 0.903563 0.161558
Q2FZ88   25 1.6129 0.903563 0.161558
Q2FV22   23 1.48387 0.903563 0.161558
Q2FYM3   30 1.93548 0.903563 0.161558
Q2FY06   20 1.29032 0.903563 0.161558
Q2FXB0   25 1.6129 0.903563 0.161558
Q2FX87   28 1.80645 0.903563 0.161558
Q2FZ33   24 1.54839 0.903563 0.161558
Q2G0J1   27 1.74194 0.903563 0.161558
Q2FUT7   32 2.06452 3.07991 0.0107511
Q2FZH1   28 1.80645 0.903563 0.161558
Q2FVX3   36 2.32258 3.07991 0.0107511
Q2FWC6   23 1.48387 0.903563 0.161558
Q2FXN6   22 1.41935 0.903563 0.161558
Q2FY79   21 1.35484 0.903563 0.161558
Q2FZ23   23 1.48387 0.903563 0.161558
Q2FVF1   25 1.6129 0.903563 0.161558
Q2FWM5   29 1.87097 0.903563 0.161558
Q2G061   37 2.3871 3.07991 0.0107511
Q2FWL7   10 0.645161 -1.27278 0.943444
Q2FVK3   25 1.6129 0.903563 0.161558
Q2FX19   14 0.903226 -1.27278 0.943444
Q2G2U6   24 1.54839 0.903563 0.161558
Q2G1S5   32 2.06452 3.07991 0.0107511
Q2FVS9   21 1.35484 0.903563 0.161558
Q2G1M7   17 1.09677 0.903563 0.161558
Q2FW50   33 2.12903 3.07991 0.0107511
Q2G2L1   32 2.06452 3.07991 0.0107511
Q2FWB1   25 1.6129 0.903563 0.161558
Q2FXA8   36 2.32258 3.07991 0.0107511
Q2FV20   27 1.74194 0.903563 0.161558
Q2FUY1   28 1.80645 0.903563 0.161558
Q2FYJ1   21 1.35484 0.903563 0.161558
Q2G043   19 1.22581 0.903563 0.161558
Q2FZ43   21 1.35484 0.903563 0.161558
Q9KJN4   22 1.41935 0.903563 0.161558
Q2G194   20 1.29032 0.903563 0.161558
Q2G0F0   21 1.35484 0.903563 0.161558
Q2G2G2   26 1.67742 0.903563 0.161558
Q2G0I8   36 2.32258 3.07991 0.0107511
Q2FXG5   25 1.6129 0.903563 0.161558
Q2G2S6   26 1.67742 0.903563 0.161558
Q53700   22 1.41935 0.903563 0.161558
Q2G0D8   29 1.87097 0.903563 0.161558
P60430   16 1.03226 0.903563 0.161558
Q2FV41   25 1.6129 0.903563 0.161558
Q2FXZ5   19 1.22581 0.903563 0.161558
Q2FZL0   6 0.387097 -1.27278 0.943444
Q2FY99   23 1.48387 0.903563 0.161558
Q2FX95   26 1.67742 0.903563 0.161558
Q2FYR6   18 1.16129 0.903563 0.161558
Q2FUW2   14 0.903226 -1.27278 0.943444
Q2FVL2   31 2 3.07991 0.0107511
Q2G2L4   6 0.387097 -1.27278 0.943444
Q2FXB1   22 1.41935 0.903563 0.161558
Q2FZY7   29 1.87097 0.903563 0.161558
Q2FVN1   6 0.387097 -1.27278 0.943444
Q2G1S1   30 1.93548 0.903563 0.161558
Q2FXK4   17 1.09677 0.903563 0.161558
Q2FXM6   24 1.54839 0.903563 0.161558
Q2FZJ6   23 1.48387 0.903563 0.161558
Q2FVT4   30 1.93548 0.903563 0.161558
Q2FYW1   27 1.74194 0.903563 0.161558
Q2FYZ3   24 1.54839 0.903563 0.161558
Q2FXX5   25 1.6129 0.903563 0.161558
Q2FWM4   28 1.80645 0.903563 0.161558
Q2G2L3   21 1.35484 0.903563 0.161558
Q2FYR3   19 1.22581 0.903563 0.161558
Q2G0I9   33 2.12903 3.07991 0.0107511
Q2G0M2   20 1.29032 0.903563 0.161558
Q2G272   30 1.93548 0.903563 0.161558
Q2FXL4   23 1.48387 0.903563 0.161558
Q2G0U9   26 1.67742 0.903563 0.161558
Q2FVE4   26 1.67742 0.903563 0.161558
Q2FVC6   27 1.74194 0.903563 0.161558
Q2FV19   35 2.25806 3.07991 0.0107511
Q2G0S8   32 2.06452 3.07991 0.0107511
Q2G2G3   6 0.387097 -1.27278 0.943444
Q2G2X0   25 1.5625 0.903563 0.161558
Q2G0F3   20 1.25 0.903563 0.161558
Q2G037   34 2.125 3.07991 0.0107511
Q2G1G6   18 1.125 0.903563 0.161558
Q2FWP0   27 1.6875 0.903563 0.161558
Q2FY29   32 2 3.07991 0.0107511
Q2FXQ4   11 0.6875 -1.27278 0.943444
Q2G0S7   18 1.125 0.903563 0.161558
Q2FZX7   15 0.9375 -1.27278 0.943444
Q2G0E6   5 0.3125 -1.27278 0.943444
Q2FY37   34 2.125 3.07991 0.0107511
Q2FYQ0   32 2 3.07991 0.0107511
Q2FUV3   18 1.125 0.903563 0.161558
Q2FYV2   33 2.0625 3.07991 0.0107511
Q2FVS4   21 1.3125 0.903563 0.161558
Q2G2M3   24 1.5 0.903563 0.161558
Q2FVM6   31 1.9375 0.903563 0.161558
Q2G292   18 1.125 0.903563 0.161558
Q2FXH7   24 1.5 0.903563 0.161558
Q2FYQ7   26 1.625 0.903563 0.161558
Q2FWG2   31 1.9375 0.903563 0.161558
Q2G159   26 1.625 0.903563 0.161558
Q2FX96   29 1.8125 0.903563 0.161558
Q2FV83   31 1.9375 0.903563 0.161558
Q2G2D8   20 1.25 0.903563 0.161558
Q2FYJ4   5 0.3125 -1.27278 0.943444
Q2G1E8   5 0.3125 -1.27278 0.943444
Q2FVK2   27 1.6875 0.903563 0.161558
Q2FZP1   11 0.6875 -1.27278 0.943444
Q2FXI0   29 1.8125 0.903563 0.161558
Q2G134   6 0.375 -1.27278 0.943444
Q2FZZ6   31 1.9375 0.903563 0.161558
Q2G1Z3   31 1.9375 0.903563 0.161558
Q2G030   15 0.9375 -1.27278 0.943444
Q2FV21   19 1.1875 0.903563 0.161558
Q9RQP6   6 0.375 -1.27278 0.943444
Q2FZ62   16 1 0.903563 0.161558
Q2FZQ7   18 1.125 0.903563 0.161558
Q2G0F4   17 1.0625 0.903563 0.161558
Q2FWE0   31 1.9375 0.903563 0.161558
Q2FVS0   7 0.4375 -1.27278 0.943444
Q2FUT6   46 2.875 3.07991 0.0107511
Q2FUQ5   17 1.0625 0.903563 0.161558
Q2FZJ9   35 2.1875 3.07991 0.0107511
Q2FY81   25 1.5625 0.903563 0.161558
Q2G0K8   21 1.3125 0.903563 0.161558
Q2G262   6 0.375 -1.27278 0.943444
Q2G0E1   36 2.25 3.07991 0.0107511
Q2FWD3   18 1.125 0.903563 0.161558
Q2FXA4   19 1.1875 0.903563 0.161558
Q2FVF0   33 2.0625 3.07991 0.0107511
Q2FWW9   27 1.6875 0.903563 0.161558
Q2FZ54   28 1.75 0.903563 0.161558
P0A0J0   9 0.5625 -1.27278 0.943444
Q2G1G1   25 1.5625 0.903563 0.161558
Q2FWA1   31 1.9375 0.903563 0.161558
Q2FXN1   23 1.4375 0.903563 0.161558
Q2G2T4   20 1.25 0.903563 0.161558
Q2FZW9   20 1.25 0.903563 0.161558
Q2FV90   20 1.25 0.903563 0.161558
Q2FWB3   24 1.5 0.903563 0.161558
Q2G0Q0   23 1.4375 0.903563 0.161558
Q2FY10   22 1.375 0.903563 0.161558
Q2FXM0   31 1.9375 0.903563 0.161558
Q2G1S2   18 1.125 0.903563 0.161558
Q2FXY5   14 0.848485 -1.27278 0.943444
Q2FXV3   18 1.09091 0.903563 0.161558
Q2FXG3   17 1.0303 0.903563 0.161558
Q2FVA8   30 1.81818 0.903563 0.161558
Q2G2C2   11 0.666667 -1.27278 0.943444
Q2FYU2   37 2.24242 3.07991 0.0107511
Q2FYK5   31 1.87879 0.903563 0.161558
Q2FW35   29 1.75758 0.903563 0.161558
Q2FY52   25 1.51515 0.903563 0.161558
Q9RQP9   25 1.51515 0.903563 0.161558
Q2G039   22 1.33333 0.903563 0.161558
Q2G1E4   21 1.27273 0.903563 0.161558
Q2G0B0   26 1.57576 0.903563 0.161558
Q2FXI7   32 1.93939 0.903563 0.161558
Q2FWN7   24 1.45455 0.903563 0.161558
Q2FV66   22 1.33333 0.903563 0.161558
Q2FYJ5   6 0.363636 -1.27278 0.943444
Q2FYC9   27 1.63636 0.903563 0.161558
Q2FZC6   18 1.09091 0.903563 0.161558
Q2FXW4   22 1.33333 0.903563 0.161558
Q2FXI1   26 1.57576 0.903563 0.161558
Q2FZF9   22 1.33333 0.903563 0.161558
Q2G171   4 0.242424 -1.27278 0.943444
Q2G2P8   25 1.51515 0.903563 0.161558
Q2G2V9   27 1.63636 0.903563 0.161558
Q2FV31   30 1.81818 0.903563 0.161558
Q9KJN3   23 1.39394 0.903563 0.161558
Q2FZV5   6 0.363636 -1.27278 0.943444
Q2FWC4   26 1.57576 0.903563 0.161558
Q2FYT0   6 0.363636 -1.27278 0.943444
Q2G145   15 0.909091 -1.27278 0.943444
Q2G0J0   34 2.06061 3.07991 0.0107511
Q2FZQ3   18 1.09091 0.903563 0.161558
Q2FYE5   28 1.69697 0.903563 0.161558
Q2FWN5   7 0.424242 -1.27278 0.943444
Q2FY24   30 1.81818 0.903563 0.161558
Q2FVW7   24 1.45455 0.903563 0.161558
Q2FZ91   28 1.69697 0.903563 0.161558
Q2FWL2   28 1.69697 0.903563 0.161558
Q2FZQ6   25 1.51515 0.903563 0.161558
P02976   7 0.424242 -1.27278 0.943444
Q2G0R7   6 0.363636 -1.27278 0.943444
Q2FUU2   21 1.27273 0.903563 0.161558
Q2FZG1   38 2.30303 3.07991 0.0107511
Q2G0Z4   5 0.30303 -1.27278 0.943444
Q2FZ81   32 1.93939 0.903563 0.161558
Q2G2J8   20 1.21212 0.903563 0.161558
Q2FZD7   30 1.81818 0.903563 0.161558
Q2G288   14 0.848485 -1.27278 0.943444
Q2FW52   27 1.63636 0.903563 0.161558
Q2FVX4   34 2.06061 3.07991 0.0107511
Q2FVN5   6 0.363636 -1.27278 0.943444
Q2FY88   26 1.57576 0.903563 0.161558
Q2FWC9   36 2.18182 3.07991 0.0107511
Q2FZS7   28 1.69697 0.903563 0.161558
Q2FZ63   25 1.51515 0.903563 0.161558
Q2G1L8   30 1.81818 0.903563 0.161558
Q2FV17   24 1.45455 0.903563 0.161558
Q2FVT8   19 1.15152 0.903563 0.161558
Q2G0W8   22 1.33333 0.903563 0.161558
Q2FV07   25 1.51515 0.903563 0.161558
Q2G0Q1   20 1.21212 0.903563 0.161558
Q2FY69   18 1.09091 0.903563 0.161558
Q2FZ75   18 1.09091 0.903563 0.161558
Q2G0E5   27 1.63636 0.903563 0.161558
Q2G233   32 1.93939 0.903563 0.161558
Q2FWE1   24 1.45455 0.903563 0.161558
Q2FVZ2   29 1.75758 0.903563 0.161558
Q2FYE2   27 1.63636 0.903563 0.161558
Q2G1K6   19 1.11765 0.903563 0.161558
Q2FVT0   29 1.70588 0.903563 0.161558
Q2G0Q9   38 2.23529 3.07991 0.0107511
Q2FZ89   29 1.70588 0.903563 0.161558
Q2FVR0   26 1.52941 0.903563 0.161558
Q2FZD9   20 1.17647 0.903563 0.161558
Q2FX85   8 0.470588 -1.27278 0.943444
Q2G1B0   30 1.76471 0.903563 0.161558
Q2G2E4   6 0.352941 -1.27278 0.943444
Q2FYK7   35 2.05882 3.07991 0.0107511
Q2FZ13   32 1.88235 0.903563 0.161558
Q2FZE6   23 1.35294 0.903563 0.161558
Q2FVI2   24 1.41176 0.903563 0.161558
Q2FZE0   31 1.82353 0.903563 0.161558
Q2FV38   32 1.88235 0.903563 0.161558
Q2FXE2   18 1.05882 0.903563 0.161558
Q2G1Q2   22 1.29412 0.903563 0.161558
Q2FYY8   30 1.76471 0.903563 0.161558
Q2FYN6   26 1.52941 0.903563 0.161558
Q2FV39   20 1.17647 0.903563 0.161558
Q2G130   31 1.82353 0.903563 0.161558
Q2FUR8   37 2.17647 3.07991 0.0107511
Q2FXZ3   19 1.11765 0.903563 0.161558
Q2FYM4   5 0.294118 -1.27278 0.943444
Q2FWY1   28 1.64706 0.903563 0.161558
Q2G1V4   29 1.70588 0.903563 0.161558
P0A011   16 0.941176 -1.27278 0.943444
Q2FXZ0   38 2.23529 3.07991 0.0107511
Q2G0V4   27 1.58824 0.903563 0.161558
Q2FW34   32 1.88235 0.903563 0.161558
Q2FWC7   27 1.58824 0.903563 0.161558
Q2G0F6   21 1.23529 0.903563 0.161558
Q2G0T0   35 2.05882 3.07991 0.0107511
Q2FXM8   28 1.64706 0.903563 0.161558
Q2G0Q8   23 1.35294 0.903563 0.161558
Q2FZ08   24 1.41176 0.903563 0.161558
Q2G160   18 1.05882 0.903563 0.161558
Q2FY78   26 1.52941 0.903563 0.161558
Q2G2H7   10 0.588235 -1.27278 0.943444
Q2FW53   26 1.52941 0.903563 0.161558
Q2FVX0   22 1.29412 0.903563 0.161558
Q2G2U5   35 2.05882 3.07991 0.0107511
Q2FZR0   32 1.88235 0.903563 0.161558
Q2G1Z9   30 1.76471 0.903563 0.161558
Q2G1G0   23 1.35294 0.903563 0.161558
Q2FW57   19 1.11765 0.903563 0.161558
Q9RQP7   19 1.11765 0.903563 0.161558
Q2FXP0   28 1.64706 0.903563 0.161558
Q2FVV1   5 0.294118 -1.27278 0.943444
Q2FYU8   5 0.294118 -1.27278 0.943444
Q2FZ04   26 1.52941 0.903563 0.161558
Q2FVQ0   24 1.41176 0.903563 0.161558
Q2G151   18 1.05882 0.903563 0.161558
Q2FXF9   27 1.58824 0.903563 0.161558
Q2G242   18 1.05882 0.903563 0.161558
Q2FZQ0   23 1.35294 0.903563 0.161558
Q2G1Q8   30 1.76471 0.903563 0.161558
Q2FYG1   20 1.14286 0.903563 0.161558
Q2G1N3   26 1.48571 0.903563 0.161558
Q2FV44   27 1.54286 0.903563 0.161558
Q2FXV4   27 1.54286 0.903563 0.161558
Q2G0I1   11 0.628571 -1.27278 0.943444
Q2FZY0   22 1.25714 0.903563 0.161558
Q2G295   24 1.37143 0.903563 0.161558
Q2FWH3   26 1.48571 0.903563 0.161558
Q2G072   35 2 3.07991 0.0107511
Q2G217   27 1.54286 0.903563 0.161558
Q2FYP6   27 1.54286 0.903563 0.161558
Q9EZ12   20 1.14286 0.903563 0.161558
Q2FZ48   19 1.08571 0.903563 0.161558
Q2FY16   19 1.08571 0.903563 0.161558
Q2FZU3   19 1.08571 0.903563 0.161558
Q2FVV7   31 1.77143 0.903563 0.161558
Q2FWU0   19 1.08571 0.903563 0.161558
P0A0Q0   22 1.25714 0.903563 0.161558
Q2FVS3   28 1.6 0.903563 0.161558
Q2G0I6   34 1.94286 0.903563 0.161558
Q2FYP3   20 1.14286 0.903563 0.161558
Q2FWM0   26 1.48571 0.903563 0.161558
Q2FZ36   25 1.42857 0.903563 0.161558
Q2G0Y8   14 0.8 -1.27278 0.943444
Q2FXF6   5 0.285714 -1.27278 0.943444
Q2FXM7   26 1.48571 0.903563 0.161558
Q2G1A6   26 1.48571 0.903563 0.161558
Q2G138   6 0.342857 -1.27278 0.943444
Q2FZR4   30 1.71429 0.903563 0.161558
Q2G162   6 0.342857 -1.27278 0.943444
Q2FYH2   12 0.685714 -1.27278 0.943444
Q2FX56   22 1.25714 0.903563 0.161558
Q2FY68   23 1.31429 0.903563 0.161558
Q2G1K1   17 0.971429 -1.27278 0.943444
Q2G1A3   28 1.6 0.903563 0.161558
Q2FZX4   22 1.25714 0.903563 0.161558
Q2G1M5   29 1.65714 0.903563 0.161558
Q2FVA3   22 1.25714 0.903563 0.161558
Q2G2G4   31 1.77143 0.903563 0.161558
Q2G0U3   27 1.54286 0.903563 0.161558
Q2FXQ6   18 1.02857 0.903563 0.161558
Q2G0S2   24 1.37143 0.903563 0.161558
Q2G168   24 1.37143 0.903563 0.161558
Q2FZB0   22 1.25714 0.903563 0.161558
Q2G119   28 1.6 0.903563 0.161558
Q2FVJ7   21 1.2 0.903563 0.161558
Q2FY30   36 2.05714 3.07991 0.0107511
Q2FXR3   23 1.31429 0.903563 0.161558
Q2G1Z0   26 1.48571 0.903563 0.161558
Q2G0A9   17 0.971429 -1.27278 0.943444
O33599   28 1.6 0.903563 0.161558
Q2FZ55   31 1.77143 0.903563 0.161558
Q2FYS0   25 1.42857 0.903563 0.161558
Q2G248   23 1.31429 0.903563 0.161558
Q2G049   20 1.14286 0.903563 0.161558
Q2FVA5   33 1.88571 0.903563 0.161558
Q2FUX8   22 1.25714 0.903563 0.161558
Q2G123   34 1.94286 0.903563 0.161558
Q2FVH0   32 1.82857 0.903563 0.161558
Q2FV01   5 0.285714 -1.27278 0.943444
Q2G2L2   28 1.6 0.903563 0.161558
Q2FYW3   33 1.88571 0.903563 0.161558
Q2FZZ0   24 1.37143 0.903563 0.161558
Q2FVV8   27 1.54286 0.903563 0.161558
Q2G2W0   25 1.38889 0.903563 0.161558
Q2G041   22 1.22222 0.903563 0.161558
P0A0B9   33 1.83333 0.903563 0.161558
Q2FYI6   23 1.27778 0.903563 0.161558
Q2G2S2   19 1.05556 0.903563 0.161558
Q2FVQ8   26 1.44444 0.903563 0.161558
Q2FVT2   27 1.5 0.903563 0.161558
Q2G1Z5   21 1.16667 0.903563 0.161558
Q2G2A4   17 0.944444 -1.27278 0.943444
P60393   23 1.27778 0.903563 0.161558
Q2G0P6   39 2.16667 3.07991 0.0107511
Q2FW04   12 0.666667 -1.27278 0.943444
Q2FYY9   22 1.22222 0.903563 0.161558
Q2FWP2   23 1.27778 0.903563 0.161558
Q2FVW4   25 1.38889 0.903563 0.161558
Q2FY63   28 1.55556 0.903563 0.161558
Q2FZ68   20 1.11111 0.903563 0.161558
Q2G1E2   10 0.555556 -1.27278 0.943444
Q2G2T8   19 1.05556 0.903563 0.161558
Q2FY71   19 1.05556 0.903563 0.161558
Q2FVI1   8 0.444444 -1.27278 0.943444
Q2G0W2   10 0.555556 -1.27278 0.943444
Q2G238   34 1.88889 0.903563 0.161558
Q2FZR1   28 1.55556 0.903563 0.161558
Q2FXN2   8 0.444444 -1.27278 0.943444
Q2FXH6   6 0.333333 -1.27278 0.943444
Q2FXM3   40 2.22222 3.07991 0.0107511
Q2FZW3   18 1 0.903563 0.161558
Q2FWM9   27 1.5 0.903563 0.161558
Q2FUW9   6 0.333333 -1.27278 0.943444
Q2FW91   20 1.11111 0.903563 0.161558
Q2G137   32 1.77778 0.903563 0.161558
Q2FVM0   26 1.44444 0.903563 0.161558
Q2G057   24 1.33333 0.903563 0.161558
Q2FXP5   22 1.22222 0.903563 0.161558
Q2G1H2   5 0.277778 -1.27278 0.943444
Q2FX99   6 0.333333 -1.27278 0.943444
Q2G0J4   12 0.666667 -1.27278 0.943444
Q2FX74   28 1.55556 0.903563 0.161558
Q2G1J9   12 0.666667 -1.27278 0.943444
Q2G1F7   4 0.222222 -1.27278 0.943444
Q2G2R8   28 1.55556 0.903563 0.161558
Q2FW32   26 1.44444 0.903563 0.161558
Q2FXZ4   24 1.33333 0.903563 0.161558
Q2FUT0   31 1.72222 0.903563 0.161558
Q2G084   36 2 3.07991 0.0107511
Q2G148   25 1.38889 0.903563 0.161558
Q2FYR0   33 1.83333 0.903563 0.161558
Q2FW86   24 1.33333 0.903563 0.161558
Q2FW01   35 1.94444 0.903563 0.161558
Q2FUX9   12 0.666667 -1.27278 0.943444
Q2G212   11 0.611111 -1.27278 0.943444
Q2FZ84   27 1.5 0.903563 0.161558
Q2G0Y0   20 1.11111 0.903563 0.161558
Q2FYU4   20 1.11111 0.903563 0.161558
Q2G223   26 1.44444 0.903563 0.161558
Q2G136   19 1.05556 0.903563 0.161558
Q2G0G6   19 1.05556 0.903563 0.161558
Q2FWY6   32 1.77778 0.903563 0.161558
Q2FWZ2   22 1.22222 0.903563 0.161558
Q2G240   23 1.27778 0.903563 0.161558
O05154   28 1.55556 0.903563 0.161558
Q2FXP4   11 0.611111 -1.27278 0.943444
Q2FVH5   24 1.33333 0.903563 0.161558
Q2FYP0   28 1.51351 0.903563 0.161558
Q2FUW5   27 1.45946 0.903563 0.161558
Q2FX66   22 1.18919 0.903563 0.161558
Q2G1P4   5 0.27027 -1.27278 0.943444
Q2FYI9   37 2 3.07991 0.0107511
Q2G0I7   33 1.78378 0.903563 0.161558
Q2FXQ9   23 1.24324 0.903563 0.161558
Q2FXL0   28 1.51351 0.903563 0.161558
Q2FYR7   19 1.02703 0.903563 0.161558
Q2G1W4   20 1.08108 0.903563 0.161558
Q2G2C8   16 0.864865 -1.27278 0.943444
Q2G163   31 1.67568 0.903563 0.161558
Q2FWL9   6 0.324324 -1.27278 0.943444
Q2FZH3   21 1.13514 0.903563 0.161558
Q2FZR5   27 1.45946 0.903563 0.161558
Q2G1W6   27 1.45946 0.903563 0.161558
Q2FWA5   13 0.702703 -1.27278 0.943444
Q2FX17   20 1.08108 0.903563 0.161558
Q2FXY1   30 1.62162 0.903563 0.161558
Q2G2W1   10 0.540541 -1.27278 0.943444
Q2FV06   5 0.27027 -1.27278 0.943444
Q2FYW6   24 1.2973 0.903563 0.161558
Q2G281   24 1.2973 0.903563 0.161558
Q2G227   30 1.62162 0.903563 0.161558
Q2FWZ5   20 1.08108 0.903563 0.161558
Q2FZX0   23 1.24324 0.903563 0.161558
Q2FV51   10 0.540541 -1.27278 0.943444
Q2G082   10 0.540541 -1.27278 0.943444
Q2FWX4   13 0.702703 -1.27278 0.943444
Q2FZT1   38 2.05405 3.07991 0.0107511
Q2FYF3   25 1.35135 0.903563 0.161558
Q2FXW9   23 1.24324 0.903563 0.161558
O34090   25 1.35135 0.903563 0.161558
Q2FVE1   8 0.432432 -1.27278 0.943444
Q2FZL5   29 1.56757 0.903563 0.161558
Q2G258   32 1.72973 0.903563 0.161558
Q2FZW5   9 0.486486 -1.27278 0.943444
Q2FW63   6 0.324324 -1.27278 0.943444
Q2FXB4   22 1.18919 0.903563 0.161558
Q2G1T5   20 1.08108 0.903563 0.161558
Q2G1J5   23 1.24324 0.903563 0.161558
Q2G0V0   27 1.45946 0.903563 0.161558
Q2G0M7   23 1.24324 0.903563 0.161558
Q2G1I5   31 1.67568 0.903563 0.161558
Q2G146   20 1.08108 0.903563 0.161558
Q2G1P6   29 1.56757 0.903563 0.161558
Q2G1W8   25 1.31579 0.903563 0.161558
Q2G035   24 1.26316 0.903563 0.161558
Q2G1I3   25 1.31579 0.903563 0.161558
Q2FWM2   25 1.31579 0.903563 0.161558
Q2FYJ3   28 1.47368 0.903563 0.161558
Q2G0L8   29 1.52632 0.903563 0.161558
Q2G164   25 1.31579 0.903563 0.161558
Q2FVT7   28 1.47368 0.903563 0.161558
Q2G1R3   15 0.789474 -1.27278 0.943444
Q2G1T6   26 1.36842 0.903563 0.161558
Q2FZN7   37 1.94737 0.903563 0.161558
Q2FY83   19 1 0.903563 0.161558
Q2FZX9   20 1.05263 0.903563 0.161558
Q2FYL5   26 1.36842 0.903563 0.161558
Q2G218   24 1.26316 0.903563 0.161558
Q2G0M5   21 1.10526 0.903563 0.161558
Q2FW78   5 0.263158 -1.27278 0.943444
P52078   28 1.47368 0.903563 0.161558
Q7X2S2   31 1.63158 0.903563 0.161558
Q2FZG4   25 1.31579 0.903563 0.161558
Q2G0M4   30 1.57895 0.903563 0.161558
Q2FVA2   35 1.84211 0.903563 0.161558
Q2G115   22 1.15789 0.903563 0.161558
Q2G0M8   29 1.52632 0.903563 0.161558
Q2G1U4   24 1.26316 0.903563 0.161558
Q2G1D0   22 1.15789 0.903563 0.161558
Q2G2S0   15 0.789474 -1.27278 0.943444
Q2G2N5   8 0.421053 -1.27278 0.943444
Q2G222   28 1.47368 0.903563 0.161558
Q2G1C8   28 1.47368 0.903563 0.161558
Q2FV40   16 0.842105 -1.27278 0.943444
Q2FXT1   23 1.21053 0.903563 0.161558
Q2FZZ2   26 1.36842 0.903563 0.161558
Q2FY01   23 1.21053 0.903563 0.161558
Q2FVJ8   27 1.42105 0.903563 0.161558
Q2FXK2   26 1.36842 0.903563 0.161558
Q2FUS7   23 1.21053 0.903563 0.161558
Q2FVP1   7 0.368421 -1.27278 0.943444
Q2FYN7   18 0.947368 -1.27278 0.943444
P69848   25 1.31579 0.903563 0.161558
Q2FWN8   28 1.47368 0.903563 0.161558
Q2FV62   25 1.31579 0.903563 0.161558
Q2FWW7   28 1.47368 0.903563 0.161558
Q2G1Y5   26 1.36842 0.903563 0.161558
Q2FXA3   21 1.10526 0.903563 0.161558
Q2FYV3   26 1.36842 0.903563 0.161558
Q2G1H4   28 1.47368 0.903563 0.161558
Q2G038   21 1.10526 0.903563 0.161558
Q2G161   5 0.263158 -1.27278 0.943444
Q2FYV1   27 1.42105 0.903563 0.161558
Q2FZ09   26 1.36842 0.903563 0.161558
Q2FW90   23 1.21053 0.903563 0.161558
Q2G290   25 1.31579 0.903563 0.161558
P60611   26 1.36842 0.903563 0.161558
Q2FV58   27 1.42105 0.903563 0.161558
Q2G0C6   31 1.63158 0.903563 0.161558
Q2G050   24 1.26316 0.903563 0.161558
Q2G0V2   29 1.52632 0.903563 0.161558
Q2FVQ4   12 0.631579 -1.27278 0.943444
Q2G094   30 1.53846 0.903563 0.161558
Q2FY59   27 1.38462 0.903563 0.161558
Q2FVX7   35 1.79487 0.903563 0.161558
Q2FVP4   24 1.23077 0.903563 0.161558
Q2G185   21 1.07692 0.903563 0.161558
Q2FXP8   5 0.25641 -1.27278 0.943444
Q2G275   24 1.23077 0.903563 0.161558
Q2G1D9   31 1.58974 0.903563 0.161558
Q2FXI3   25 1.28205 0.903563 0.161558
Q2FYM2   24 1.23077 0.903563 0.161558
P14738   20 1.02564 0.903563 0.161558
Q2G2Q2   20 1.02564 0.903563 0.161558
Q2G0M9   26 1.33333 0.903563 0.161558
Q2FY67   31 1.58974 0.903563 0.161558
Q2FWX8   21 1.07692 0.903563 0.161558
Q2FUT9   28 1.4359 0.903563 0.161558
Q2FZS0   27 1.38462 0.903563 0.161558
Q2G2A8   22 1.12821 0.903563 0.161558
Q2FUY2   21 1.07692 0.903563 0.161558
Q2FZL8   33 1.69231 0.903563 0.161558
Q2FW93   16 0.820513 -1.27278 0.943444
Q2G1L7   28 1.4359 0.903563 0.161558
Q2FW41   32 1.64103 0.903563 0.161558
Q2FZY6   24 1.23077 0.903563 0.161558
Q2G042   6 0.307692 -1.27278 0.943444
Q2FWK2   39 2 3.07991 0.0107511
Q2FYF4   26 1.33333 0.903563 0.161558
Q2FZP2   23 1.17949 0.903563 0.161558
Q2G1G7   19 0.974359 -1.27278 0.943444
Q2G1H5   27 1.38462 0.903563 0.161558
Q2G2S7   23 1.17949 0.903563 0.161558
Q2FY53   29 1.48718 0.903563 0.161558
Q2G1N2   24 1.23077 0.903563 0.161558
Q2G2V2   21 1.07692 0.903563 0.161558
Q2G1H6   32 1.64103 0.903563 0.161558
Q2FZA9   27 1.38462 0.903563 0.161558
Q2FXI5   29 1.48718 0.903563 0.161558
Q2G206   6 0.307692 -1.27278 0.943444
Q2FWN6   23 1.17949 0.903563 0.161558
Q2FUQ2   29 1.48718 0.903563 0.161558
Q2G1K3   25 1.28205 0.903563 0.161558
Q2FZ76   20 1.02564 0.903563 0.161558
Q2FY54   19 0.974359 -1.27278 0.943444
Q2G289   21 1.07692 0.903563 0.161558
Q2FY14   25 1.28205 0.903563 0.161558
Q2FV77   26 1.33333 0.903563 0.161558
Q2G064   31 1.58974 0.903563 0.161558
Q2G033   25 1.28205 0.903563 0.161558
Q2G198   37 1.89744 0.903563 0.161558
Q2G0K4   8 0.410256 -1.27278 0.943444
Q2G0V3   28 1.4359 0.903563 0.161558
Q2FWE2   29 1.45 0.903563 0.161558
Q2G089   24 1.2 0.903563 0.161558
Q2FZL3   31 1.55 0.903563 0.161558
Q2G087   23 1.15 0.903563 0.161558
Q2G0A7   9 0.45 -1.27278 0.943444
Q2FVF9   32 1.6 0.903563 0.161558
Q2G071   23 1.15 0.903563 0.161558
Q2FUZ2   28 1.4 0.903563 0.161558
Q2FY27   29 1.45 0.903563 0.161558
Q2FXX4   25 1.25 0.903563 0.161558
Q2G1E6   28 1.4 0.903563 0.161558
Q2G1G5   25 1.25 0.903563 0.161558
Q2G2Q3   23 1.15 0.903563 0.161558
Q2FZF0   27 1.35 0.903563 0.161558
Q2G2D2   22 1.1 0.903563 0.161558
Q2FXT4   20 1 0.903563 0.161558
Q2FZI8   28 1.4 0.903563 0.161558
Q2FUS8   24 1.2 0.903563 0.161558
Q2FVR9   19 0.95 -1.27278 0.943444
Q2FXP2   27 1.35 0.903563 0.161558
Q2FX94   16 0.8 -1.27278 0.943444
Q2G2A5   28 1.4 0.903563 0.161558
Q2FZP7   24 1.2 0.903563 0.161558
Q2G1R7   28 1.4 0.903563 0.161558
Q2G015   21 1.05 0.903563 0.161558
Q2FZF4   25 1.25 0.903563 0.161558
Q2G1E5   24 1.2 0.903563 0.161558
Q2FWH9   12 0.6 -1.27278 0.943444
Q2G069   32 1.6 0.903563 0.161558
Q2FZK3   34 1.7 0.903563 0.161558
Q2FZU5   29 1.45 0.903563 0.161558
Q2FYT4   20 1 0.903563 0.161558
Q2FWK4   28 1.4 0.903563 0.161558
Q2FY40   30 1.5 0.903563 0.161558
Q2FWY4   5 0.25 -1.27278 0.943444
Q2G156   11 0.55 -1.27278 0.943444
Q2G045   22 1.1 0.903563 0.161558
Q2FZS6   17 0.85 -1.27278 0.943444
Q2FYC7   29 1.45 0.903563 0.161558
Q2FW73   28 1.4 0.903563 0.161558
Q2G1H3   30 1.5 0.903563 0.161558
Q2FXJ6   24 1.2 0.903563 0.161558
Q2FUS2   5 0.243902 -1.27278 0.943444
Q2G120   29 1.41463 0.903563 0.161558
Q2G2T9   30 1.46341 0.903563 0.161558
Q2G1N9   11 0.536585 -1.27278 0.943444
Q2FXL9   36 1.7561 0.903563 0.161558
Q2G0W4   28 1.36585 0.903563 0.161558
Q2G0R6   24 1.17073 0.903563 0.161558
Q2G1C4   23 1.12195 0.903563 0.161558
Q2FWY9   37 1.80488 0.903563 0.161558
Q2G1K4   24 1.17073 0.903563 0.161558
Q2FYK3   40 1.95122 0.903563 0.161558
Q2G1N4   23 1.12195 0.903563 0.161558
Q2G065   27 1.31707 0.903563 0.161558
Q2FX88   31 1.5122 0.903563 0.161558
Q2FVW9   24 1.17073 0.903563 0.161558
Q2G1E0   24 1.17073 0.903563 0.161558
Q2G2P2   27 1.31707 0.903563 0.161558
Q2G0V5   4 0.195122 -1.27278 0.943444
Q2FWA2   27 1.31707 0.903563 0.161558
Q2FZU1   25 1.21951 0.903563 0.161558
Q2FX77   22 1.07317 0.903563 0.161558
Q2FW75   20 0.97561 -1.27278 0.943444
Q2FUT5   24 1.17073 0.903563 0.161558
Q2G234   26 1.26829 0.903563 0.161558
Q2FZU6   28 1.36585 0.903563 0.161558
Q2G1Y2   12 0.585366 -1.27278 0.943444
Q2FXN7   21 1.02439 0.903563 0.161558
Q2G2J3   6 0.292683 -1.27278 0.943444
Q2G0G1   22 1.07317 0.903563 0.161558
Q2FW62   20 0.97561 -1.27278 0.943444
Q2FUP7   23 1.12195 0.903563 0.161558
Q2G1J3   28 1.36585 0.903563 0.161558
Q2FZ15   40 1.95122 0.903563 0.161558
Q2G1D3   29 1.41463 0.903563 0.161558
Q2G0K2   25 1.21951 0.903563 0.161558
Q2FWC1   26 1.26829 0.903563 0.161558
Q2FXM5   23 1.12195 0.903563 0.161558
Q2FY46   18 0.878049 -1.27278 0.943444
Q2G1K0   24 1.17073 0.903563 0.161558
Q2FXT6   26 1.26829 0.903563 0.161558
Q2FZM4   23 1.12195 0.903563 0.161558
Q2FXG1   29 1.41463 0.903563 0.161558
Q2FXL1   27 1.31707 0.903563 0.161558
Q2FWX5   36 1.7561 0.903563 0.161558
# cudaSaTabsearch LTYPE = T LORDER = F LSOLN = F
# QUERY ID = PF19694 
# DBFILE = ./tableaux.ascii.DB                                                             
Q2G1I1   23 1.09524 0.903563  0.161558
Q2G1K2   26 1.2381 0.903563  0.161558
Q2FUU5   18 0.857143 -1.27278  0.943444
Q2FXB6   24 1.14286 0.903563  0.161558
Q2FZU2   23 1.09524 0.903563  0.161558
Q2FZK0   9 0.428571 -1.27278  0.943444
Q2FY33   31 1.47619 0.903563  0.161558
Q2G098   42 2 3.07991  0.0107511
Q2FZ46   19 0.904762 -1.27278  0.943444
Q2FZQ5   21 1 0.903563  0.161558
Q2FXU8   17 0.809524 -1.27278  0.943444
Q9EZ08   18 0.857143 -1.27278  0.943444
Q2G1B9   22 1.04762 0.903563  0.161558
Q2FZ73   24 1.14286 0.903563  0.161558
Q2FY35   26 1.2381 0.903563  0.161558
Q2FZ16   34 1.61905 0.903563  0.161558
Q2FYR2   30 1.42857 0.903563  0.161558
Q2FWY3   15 0.714286 -1.27278  0.943444
Q2G2F5   25 1.19048 0.903563  0.161558
Q2G032   26 1.2381 0.903563  0.161558
Q2FZ10   23 1.09524 0.903563  0.161558
Q2G255   25 1.19048 0.903563  0.161558
Q2G0X6   33 1.57143 0.903563  0.161558
Q2FYH0   27 1.28571 0.903563  0.161558
Q2FXJ9   16 0.761905 -1.27278  0.943444
Q2FZT4   27 1.28571 0.903563  0.161558
Q2FVE6   26 1.2381 0.903563  0.161558
Q2FYD3   21 1 0.903563  0.161558
Q2FXT5   23 1.09524 0.903563  0.161558
Q2FY60   22 1.04762 0.903563  0.161558
Q2G2D7   20 0.952381 -1.27278  0.943444
Q2FX16   25 1.19048 0.903563  0.161558
Q2FZ34   29 1.38095 0.903563  0.161558
Q2G1S4   23 1.09524 0.903563  0.161558
Q2G147   33 1.57143 0.903563  0.161558
Q2G1J7   26 1.2381 0.903563  0.161558
Q2G2A7   26 1.2381 0.903563  0.161558
Q2G2M6   20 0.952381 -1.27278  0.943444
Q2FV30   19 0.904762 -1.27278  0.943444
Q2FVL5   29 1.38095 0.903563  0.161558
Q2FXY0   30 1.42857 0.903563  0.161558
Q2FZL1   23 1.09524 0.903563  0.161558
Q2FW45   21 1 0.903563  0.161558
Q2FZU0   28 1.30233 0.903563  0.161558
Q2FWZ0   23 1.06977 0.903563  0.161558
Q2G2H5   17 0.790698 -1.27278  0.943444
Q2FYG9   27 1.25581 0.903563  0.161558
Q2G2X6   30 1.39535 0.903563  0.161558
Q2G155   18 0.837209 -1.27278  0.943444
Q2FXY9   25 1.16279 0.903563  0.161558
Q2FZ37   25 1.16279 0.903563  0.161558
Q2FVI7   22 1.02326 0.903563  0.161558
Q2FYS1   27 1.25581 0.903563  0.161558
Q2FXL5   38 1.76744 0.903563  0.161558
Q2G1J4   23 1.06977 0.903563  0.161558
Q2FWZ3   24 1.11628 0.903563  0.161558
Q2G2P7   19 0.883721 -1.27278  0.943444
Q2FVH3   33 1.53488 0.903563  0.161558
Q2FZ31   25 1.16279 0.903563  0.161558
Q2G283   24 1.11628 0.903563  0.161558
Q2FZ66   29 1.34884 0.903563  0.161558
Q2FWY7   6 0.27907 -1.27278  0.943444
Q2G1F9   25 1.16279 0.903563  0.161558
Q2FZJ4   41 1.90698 0.903563  0.161558
Q2FZQ1   11 0.511628 -1.27278  0.943444
Q2FY80   18 0.837209 -1.27278  0.943444
Q2G2D4   9 0.418605 -1.27278  0.943444
Q2FYP1   31 1.44186 0.903563  0.161558
Q2FYF9   17 0.790698 -1.27278  0.943444
Q2G0B3   21 0.976744 -1.27278  0.943444
Q2FUT8   22 1.02326 0.903563  0.161558
Q2FYR1   33 1.53488 0.903563  0.161558
Q2FYL3   21 0.976744 -1.27278  0.943444
Q2FVG4   9 0.418605 -1.27278  0.943444
Q2FVP8   20 0.930233 -1.27278  0.943444
Q2FZ28   19 0.863636 -1.27278  0.943444
Q2G1F0   25 1.13636 0.903563  0.161558
P95689   37 1.68182 0.903563  0.161558
Q2FYH6   33 1.5 0.903563  0.161558
Q2FXD1   36 1.63636 0.903563  0.161558
Q2G0X5   29 1.31818 0.903563  0.161558
Q2FXN8   6 0.272727 -1.27278  0.943444
Q2G0N0   23 1.04545 0.903563  0.161558
Q2G268   26 1.18182 0.903563  0.161558
Q2FV61   23 1.04545 0.903563  0.161558
Q2FXL7   27 1.22727 0.903563  0.161558
Q2FUR5   27 1.22727 0.903563  0.161558
Q2FXV6   22 1 0.903563  0.161558
Q2G2C5   27 1.22727 0.903563  0.161558
Q2FVJ6   25 1.13636 0.903563  0.161558
Q2G1Y4   27 1.22727 0.903563  0.161558
Q2FVI0   7 0.318182 -1.27278  0.943444
Q2FXJ8   19 0.863636 -1.27278  0.943444
Q2FZU7   19 0.863636 -1.27278  0.943444
Q2G2X4   24 1.09091 0.903563  0.161558
Q2FZA8   22 1 0.903563  0.161558
Q2FW96   23 1.04545 0.903563  0.161558
Q2FYV4   25 1.13636 0.903563  0.161558
O07325   20 0.909091 -1.27278  0.943444
Q2G1C1   24 1.09091 0.903563  0.161558
Q2FZR9   30 1.36364 0.903563  0.161558
Q2FVW3   28 1.27273 0.903563  0.161558
Q2G124   23 1.04545 0.903563  0.161558
P0C0V7   24 1.09091 0.903563  0.161558
Q2FX52   23 1.02222 0.903563  0.161558
Q2G2C7   21 0.933333 -1.27278  0.943444
Q2G2D5   21 0.933333 -1.27278  0.943444
Q2FXQ7   19 0.844444 -1.27278  0.943444
Q2FZW0   27 1.2 0.903563  0.161558
Q2FVG3   30 1.33333 0.903563  0.161558
Q2FXR4   25 1.11111 0.903563  0.161558
Q2FZ67   27 1.2 0.903563  0.161558
Q2G243   24 1.06667 0.903563  0.161558
Q2FV76   28 1.24444 0.903563  0.161558
Q2FVZ4   32 1.42222 0.903563  0.161558
Q2FWC5   35 1.55556 0.903563  0.161558
Q2FZY3   25 1.11111 0.903563  0.161558
Q2FWH5   26 1.15556 0.903563  0.161558
Q2G241   21 0.933333 -1.27278  0.943444
Q2FV35   21 0.933333 -1.27278  0.943444
Q2G0T5   18 0.8 -1.27278  0.943444
Q2G1A9   20 0.888889 -1.27278  0.943444
Q2FYU7   30 1.33333 0.903563  0.161558
Q2G2E0   8 0.355556 -1.27278  0.943444
Q2FVT6   24 1.06667 0.903563  0.161558
Q2G0D7   25 1.11111 0.903563  0.161558
Q2G1M6   25 1.11111 0.903563  0.161558
Q2G0A6   16 0.711111 -1.27278  0.943444
Q2FUY6   26 1.15556 0.903563  0.161558
Q2FYJ2   24 1.06667 0.903563  0.161558
Q2G2E5   21 0.913043 -1.27278  0.943444
Q2G2P5   27 1.17391 0.903563  0.161558
Q2G1R6   23 1 0.903563  0.161558
Q2FYF0   22 0.956522 -1.27278  0.943444
Q2FVH8   14 0.608696 -1.27278  0.943444
Q2FUU3   23 1 0.903563  0.161558
Q2FVG8   25 1.08696 0.903563  0.161558
Q9ZAH5   21 0.913043 -1.27278  0.943444
Q2G2U0   22 0.956522 -1.27278  0.943444
Q2FYR4   27 1.17391 0.903563  0.161558
Q2G256   21 0.913043 -1.27278  0.943444
Q2FVY0   23 1 0.903563  0.161558
Q2G0Q2   26 1.13043 0.903563  0.161558
Q2G0R2   29 1.26087 0.903563  0.161558
Q2G0Q3   33 1.43478 0.903563  0.161558
Q2FWZ9   24 1.04348 0.903563  0.161558
Q53705   26 1.13043 0.903563  0.161558
Q2G2U3   32 1.3913 0.903563  0.161558
Q2FYY6   25 1.08696 0.903563  0.161558
Q2FWL3   22 0.956522 -1.27278  0.943444
Q2FY50   31 1.34783 0.903563  0.161558
Q2FXN4   37 1.6087 0.903563  0.161558
Q2G179   36 1.56522 0.903563  0.161558
Q2G1L6   24 1.04348 0.903563  0.161558
Q2FXU4   39 1.69565 0.903563  0.161558
Q2G1E9   26 1.13043 0.903563  0.161558
Q2G232   27 1.17391 0.903563  0.161558
Q2FXH9   29 1.26087 0.903563  0.161558
Q2G0X3   23 1 0.903563  0.161558
Q2FXD0   31 1.34783 0.903563  0.161558
Q2G0G3   20 0.869565 -1.27278  0.943444
Q2FWW3   25 1.08696 0.903563  0.161558
Q2FYG0   24 1.02128 0.903563  0.161558
Q2FZS9   19 0.808511 -1.27278  0.943444
Q2FYS2   25 1.06383 0.903563  0.161558
Q2G2U4   22 0.93617 -1.27278  0.943444
Q2FWJ9   25 1.06383 0.903563  0.161558
Q2FWF0   29 1.23404 0.903563  0.161558
Q2FXR9   28 1.19149 0.903563  0.161558
Q2FZV7   19 0.808511 -1.27278  0.943444
Q2G1W0   28 1.19149 0.903563  0.161558
Q2G2I0   22 0.93617 -1.27278  0.943444
Q2G153   18 0.765957 -1.27278  0.943444
Q2FWD7   28 1.19149 0.903563  0.161558
Q2FY15   26 1.10638 0.903563  0.161558
Q2FV54   18 0.765957 -1.27278  0.943444
Q2FZ74   21 0.893617 -1.27278  0.943444
Q2FYV5   26 1.10638 0.903563  0.161558
Q2G2I1   26 1.10638 0.903563  0.161558
Q2FXZ6   22 0.93617 -1.27278  0.943444
Q2G0U0   26 1.10638 0.903563  0.161558
Q2G0Y6   25 1.06383 0.903563  0.161558
Q2FXJ0   22 0.93617 -1.27278  0.943444
Q2FY43   30 1.25 0.903563  0.161558
Q2FWM1   20 0.833333 -1.27278  0.943444
Q2FVJ1   22 0.916667 -1.27278  0.943444
Q2G0K3   20 0.833333 -1.27278  0.943444
Q2FY66   30 1.25 0.903563  0.161558
Q2FW99   12 0.5 -1.27278  0.943444
Q2FV10   31 1.29167 0.903563  0.161558
Q2FXJ5   19 0.791667 -1.27278  0.943444
Q2FX69   21 0.875 -1.27278  0.943444
Q2G0B2   22 0.916667 -1.27278  0.943444
Q2FX14   24 1 0.903563  0.161558
Q2FYD8   31 1.29167 0.903563  0.161558
Q2FWE5   28 1.16667 0.903563  0.161558
Q2G2A3   30 1.25 0.903563  0.161558
Q2FZH8   23 0.958333 -1.27278  0.943444
Q2FX51   22 0.916667 -1.27278  0.943444
Q2FWE8   23 0.958333 -1.27278  0.943444
Q2G088   27 1.125 0.903563  0.161558
Q2G028   24 0.979592 -1.27278  0.943444
Q2G1S3   24 0.979592 -1.27278  0.943444
Q2FYN4   22 0.897959 -1.27278  0.943444
Q2FX86   28 1.14286 0.903563  0.161558
Q2G2S8   27 1.10204 0.903563  0.161558
Q2FUW8   25 1.02041 0.903563  0.161558
Q2FWD4   23 0.938776 -1.27278  0.943444
Q2FVH6   30 1.22449 0.903563  0.161558
Q2G029   26 1.06122 0.903563  0.161558
Q2G1R5   22 0.897959 -1.27278  0.943444
Q2FX65   4 0.163265 -1.27278  0.943444
Q2FZV6   28 1.14286 0.903563  0.161558
Q2G1P1   26 1.06122 0.903563  0.161558
Q2FVU4   27 1.10204 0.903563  0.161558
Q2FVT5   36 1.46939 0.903563  0.161558
Q2G2H4   28 1.14286 0.903563  0.161558
Q2FZ58   26 1.06122 0.903563  0.161558
Q2FVJ2   23 0.938776 -1.27278  0.943444
Q2FXW5   21 0.857143 -1.27278  0.943444
Q2FWK1   22 0.897959 -1.27278  0.943444
Q2G031   23 0.938776 -1.27278  0.943444
Q2G0U1   24 0.979592 -1.27278  0.943444
Q2FW46   25 1.02041 0.903563  0.161558
Q2FZY5   27 1.10204 0.903563  0.161558
Q2FZI5   25 1 0.903563  0.161558
Q2FYR9   34 1.36 0.903563  0.161558
Q2FZ92   23 0.92 -1.27278  0.943444
Q2G1D5   21 0.84 -1.27278  0.943444
Q2FXM2   22 0.88 -1.27278  0.943444
Q2FVM2   27 1.08 0.903563  0.161558
Q2FZN2   23 0.92 -1.27278  0.943444
Q2G1U8   21 0.84 -1.27278  0.943444
Q2FVS7   30 1.2 0.903563  0.161558
Q2FWB5   18 0.72 -1.27278  0.943444
Q2FXX1   32 1.28 0.903563  0.161558
Q2G2J9   25 1 0.903563  0.161558
Q2G0Y7   18 0.72 -1.27278  0.943444
Q2FW81   21 0.84 -1.27278  0.943444
Q2FWK3   23 0.92 -1.27278  0.943444
Q2FY34   27 1.08 0.903563  0.161558
Q2FXF8   18 0.72 -1.27278  0.943444
Q2FXI9   25 1 0.903563  0.161558
Q05615   21 0.823529 -1.27278  0.943444
Q2FUW4   20 0.784314 -1.27278  0.943444
Q2FVF4   19 0.745098 -1.27278  0.943444
Q2FWI3   26 1.01961 0.903563  0.161558
Q2FWG8   31 1.21569 0.903563  0.161558
Q2G0R0   22 0.862745 -1.27278  0.943444
Q2G0I4   29 1.13725 0.903563  0.161558
Q2FV67   31 1.21569 0.903563  0.161558
Q2G091   25 0.980392 -1.27278  0.943444
Q2G1U1   29 1.13725 0.903563  0.161558
Q2FUX7   31 1.21569 0.903563  0.161558
Q2FY51   27 1.05882 0.903563  0.161558
Q2FYP2   24 0.941176 -1.27278  0.943444
Q2G0F8   20 0.784314 -1.27278  0.943444
Q2FXH5   22 0.862745 -1.27278  0.943444
Q2G193   29 1.13725 0.903563  0.161558
Q2FWD6   27 1.05882 0.903563  0.161558
Q2FZ98   20 0.769231 -1.27278  0.943444
Q2FYQ2   14 0.538462 -1.27278  0.943444
Q2FWL5   27 1.03846 0.903563  0.161558
Q2FV16   25 0.961538 -1.27278  0.943444
Q2FWX9   23 0.884615 -1.27278  0.943444
Q2G1J0   25 0.961538 -1.27278  0.943444
Q2G235   32 1.23077 0.903563  0.161558
Q2FXK1   25 0.961538 -1.27278  0.943444
Q2FWF4   24 0.923077 -1.27278  0.943444
Q2FZC8   25 0.961538 -1.27278  0.943444
Q2FZQ4   19 0.730769 -1.27278  0.943444
O52582   27 1.03846 0.903563  0.161558
Q2FZI6   34 1.30769 0.903563  0.161558
Q2FUW7   30 1.15385 0.903563  0.161558
Q2G2M9   21 0.807692 -1.27278  0.943444
Q2FZD0   22 0.846154 -1.27278  0.943444
Q2FWK7   26 1 0.903563  0.161558
Q2FWU4   20 0.769231 -1.27278  0.943444
Q2FUX4   22 0.846154 -1.27278  0.943444
Q2G2V3   22 0.846154 -1.27278  0.943444
O05204   28 1.07692 0.903563  0.161558
Q2FYC2   20 0.754717 -1.27278  0.943444
Q2FZP6   23 0.867925 -1.27278  0.943444
Q2G0L2   33 1.24528 0.903563  0.161558
Q2FZV1   11 0.415094 -1.27278  0.943444
Q2FVQ5   24 0.90566 -1.27278  0.943444
Q2FZW6   20 0.754717 -1.27278  0.943444
Q2FZI3   21 0.792453 -1.27278  0.943444
Q2G219   25 0.943396 -1.27278  0.943444
Q2FZR2   21 0.792453 -1.27278  0.943444
Q2FXZ2   21 0.792453 -1.27278  0.943444
Q2FYC6   23 0.867925 -1.27278  0.943444
Q2FYZ5   27 1 0.903563  0.161558
Q2FWN4   24 0.888889 -1.27278  0.943444
Q2G221   25 0.925926 -1.27278  0.943444
Q2FZX5   25 0.925926 -1.27278  0.943444
Q2FUW3   28 1.03704 0.903563  0.161558
Q2G2H3   37 1.37037 0.903563  0.161558
Q2FY08   28 1.03704 0.903563  0.161558
Q2FXU5   33 1.22222 0.903563  0.161558
Q2G1F8   24 0.888889 -1.27278  0.943444
Q2FYW4   27 1 0.903563  0.161558
Q2G142   17 0.62963 -1.27278  0.943444
Q2G1U3   16 0.592593 -1.27278  0.943444
Q2FZ18   30 1.11111 0.903563  0.161558
Q2FV24   24 0.888889 -1.27278  0.943444
Q2G1C2   22 0.814815 -1.27278  0.943444
Q2FYZ4   30 1.11111 0.903563  0.161558
Q2FWT4   24 0.888889 -1.27278  0.943444
Q2FUX1   23 0.851852 -1.27278  0.943444
Q2FZG9   35 1.27273 0.903563  0.161558
Q2FVC1   25 0.909091 -1.27278  0.943444
Q2FYT3   25 0.909091 -1.27278  0.943444
Q2FY82   22 0.8 -1.27278  0.943444
Q2FV02   27 0.981818 -1.27278  0.943444
Q2FXJ2   23 0.836364 -1.27278  0.943444
Q2FZ02   23 0.836364 -1.27278  0.943444
Q2G0L3   25 0.909091 -1.27278  0.943444
Q2FZH5   21 0.763636 -1.27278  0.943444
Q2FWH4   22 0.8 -1.27278  0.943444
Q2FW49   23 0.836364 -1.27278  0.943444
Q93T05   40 1.45455 0.903563  0.161558
Q2FX73   18 0.654545 -1.27278  0.943444
Q2G239   22 0.785714 -1.27278  0.943444
Q2G121   20 0.714286 -1.27278  0.943444
Q2FY11   25 0.892857 -1.27278  0.943444
Q2FV11   26 0.928571 -1.27278  0.943444
Q2FZ05   29 1.03571 0.903563  0.161558
Q2G253   21 0.75 -1.27278  0.943444
Q2FW98   19 0.678571 -1.27278  0.943444
Q2G205   25 0.892857 -1.27278  0.943444
Q2FVE7   24 0.857143 -1.27278  0.943444
Q2FYD0   15 0.535714 -1.27278  0.943444
Q2FZ19   27 0.964286 -1.27278  0.943444
Q2G1C7   23 0.821429 -1.27278  0.943444
Q2FV60   26 0.928571 -1.27278  0.943444
Q2FY64   25 0.892857 -1.27278  0.943444
Q2FZI9   32 1.14286 0.903563  0.161558
Q2FV57   23 0.807018 -1.27278  0.943444
Q2FXA5   25 0.877193 -1.27278  0.943444
Q2G2U8   11 0.385965 -1.27278  0.943444
Q2FZP0   25 0.877193 -1.27278  0.943444
Q2FZL7   22 0.77193 -1.27278  0.943444
Q2FZR3   25 0.877193 -1.27278  0.943444
Q2FWA0   28 0.982456 -1.27278  0.943444
Q2G090   21 0.736842 -1.27278  0.943444
Q2G1H0   21 0.724138 -1.27278  0.943444
Q2FZP4   19 0.655172 -1.27278  0.943444
Q2FUX0   18 0.62069 -1.27278  0.943444
Q2FV86   24 0.827586 -1.27278  0.943444
Q2FV14   19 0.655172 -1.27278  0.943444
Q2FUT2   25 0.862069 -1.27278  0.943444
Q2FZ64   20 0.689655 -1.27278  0.943444
Q2FUW1   19 0.644068 -1.27278  0.943444
Q2FWI0   25 0.847458 -1.27278  0.943444
Q2G2K5   25 0.847458 -1.27278  0.943444
Q2FWK6   23 0.779661 -1.27278  0.943444
Q2G0T9   29 0.983051 -1.27278  0.943444
Q2G078   27 0.915254 -1.27278  0.943444
Q2G1P3   23 0.779661 -1.27278  0.943444
Q2G274   38 1.26667 0.903563  0.161558
Q2FZD4   22 0.733333 -1.27278  0.943444
Q2FYS5   35 1.16667 0.903563  0.161558
Q2G1K5   24 0.8 -1.27278  0.943444
Q2G1L5   23 0.766667 -1.27278  0.943444
Q2G1M9   32 1.06667 0.903563  0.161558
Q2FX67   21 0.7 -1.27278  0.943444
Q2FZ32   16 0.533333 -1.27278  0.943444
Q2FWH7   20 0.666667 -1.27278  0.943444
Q2FXT8   22 0.721311 -1.27278  0.943444
Q2FUQ3   22 0.721311 -1.27278  0.943444
Q2G1Y6   21 0.688525 -1.27278  0.943444
Q2FX68   19 0.622951 -1.27278  0.943444
Q2FWD1   28 0.918033 -1.27278  0.943444
Q2FUZ8   21 0.688525 -1.27278  0.943444
Q2G1F5   23 0.754098 -1.27278  0.943444
Q2G2T6   24 0.786885 -1.27278  0.943444
Q2FYD2   23 0.754098 -1.27278  0.943444
Q2FYA1   19 0.622951 -1.27278  0.943444
Q2FY21   24 0.786885 -1.27278  0.943444
Q2FZD3   19 0.622951 -1.27278  0.943444
Q2G1Z4   30 0.983607 -1.27278  0.943444
Q2G0S3   18 0.580645 -1.27278  0.943444
Q2FVQ3   21 0.677419 -1.27278  0.943444
Q2G2J4   24 0.774194 -1.27278  0.943444
Q2G2B8   20 0.645161 -1.27278  0.943444
Q2G0L5   15 0.483871 -1.27278  0.943444
Q2FW72   38 1.22581 0.903563  0.161558
Q2FYT8   20 0.645161 -1.27278  0.943444
Q2FXM9   19 0.612903 -1.27278  0.943444
Q2G1Y0   20 0.645161 -1.27278  0.943444
Q2G2D0   23 0.741935 -1.27278  0.943444
Q2G2M2   26 0.83871 -1.27278  0.943444
Q2G1B7   22 0.709677 -1.27278  0.943444
Q2G1B8   21 0.677419 -1.27278  0.943444
Q2G0M6   26 0.83871 -1.27278  0.943444
Q2G1D8   25 0.793651 -1.27278  0.943444
Q2FV70   23 0.730159 -1.27278  0.943444
Q2FV72   22 0.698413 -1.27278  0.943444
Q2FVB2   29 0.920635 -1.27278  0.943444
Q2G122   22 0.698413 -1.27278  0.943444
Q2G1W2   24 0.75 -1.27278  0.943444
Q2FWW1   15 0.46875 -1.27278  0.943444
Q2G1F4   35 1.09375 0.903563  0.161558
Q2G093   26 0.8125 -1.27278  0.943444
Q2FXY7   24 0.75 -1.27278  0.943444
Q2G1C6   20 0.625 -1.27278  0.943444
Q2FZ20   27 0.84375 -1.27278  0.943444
O50581   19 0.584615 -1.27278  0.943444
Q2G1N1   25 0.769231 -1.27278  0.943444
Q2G188   29 0.878788 -1.27278  0.943444
Q2G296   23 0.69697 -1.27278  0.943444
Q2G2E9   31 0.939394 -1.27278  0.943444
Q2G294   20 0.606061 -1.27278  0.943444
Q2FWJ5   26 0.787879 -1.27278  0.943444
Q2FW03   23 0.686567 -1.27278  0.943444
Q2G0N1   19 0.567164 -1.27278  0.943444
Q2FZJ0   26 0.776119 -1.27278  0.943444
Q2FYZ9   18 0.537313 -1.27278  0.943444
Q2FV74   20 0.597015 -1.27278  0.943444
Q2FXP7   27 0.80597 -1.27278  0.943444
Q2FXU1   18 0.537313 -1.27278  0.943444
Q2G1M8   28 0.835821 -1.27278  0.943444
Q2FXY4   24 0.716418 -1.27278  0.943444
Q2FZ94   22 0.647059 -1.27278  0.943444
Q2FYI0   24 0.695652 -1.27278  0.943444
Q2FXT9   22 0.637681 -1.27278  0.943444
Q2G0D2   22 0.628571 -1.27278  0.943444
Q2FYB7   26 0.742857 -1.27278  0.943444
Q2FVN8   20 0.571429 -1.27278  0.943444
Q2FZ49   21 0.6 -1.27278  0.943444
Q2FUW6   18 0.514286 -1.27278  0.943444
Q2G1P7   30 0.857143 -1.27278  0.943444
Q2FW70   25 0.704225 -1.27278  0.943444
Q2G0W1   21 0.591549 -1.27278  0.943444
Q2G024   17 0.478873 -1.27278  0.943444
Q2G1G8   26 0.732394 -1.27278  0.943444
Q2G1R9   20 0.56338 -1.27278  0.943444
O06446   20 0.56338 -1.27278  0.943444
Q2G1C9   21 0.591549 -1.27278  0.943444
Q2FXV8   17 0.472222 -1.27278  0.943444
Q2G0P5   18 0.5 -1.27278  0.943444
Q2FV64   21 0.575342 -1.27278  0.943444
Q2FV87   28 0.756757 -1.27278  0.943444
Q2G1K9   19 0.506667 -1.27278  0.943444
Q2G266   18 0.48 -1.27278  0.943444
Q59801   22 0.578947 -1.27278  0.943444
Q2FXH2   18 0.473684 -1.27278  0.943444
Q53727   21 0.545455 -1.27278  0.943444
Q2G2Q0   15 0.38961 -1.27278  0.943444
Q2FZD8   29 0.74359 -1.27278  0.943444
Q2FYS4   21 0.538462 -1.27278  0.943444
Q2G1G2   24 0.615385 -1.27278  0.943444
Q2FXV9   18 0.455696 -1.27278  0.943444
Q2G0L4   19 0.481013 -1.27278  0.943444
Q2FXR8   16 0.405063 -1.27278  0.943444
Q2FYJ0   24 0.607595 -1.27278  0.943444
Q2FZS8   21 0.525 -1.27278  0.943444
Q2FXN9   17 0.414634 -1.27278  0.943444
Q2FYM1   27 0.658537 -1.27278  0.943444
Q2FVZ5   19 0.463415 -1.27278  0.943444
Q2FVL8   20 0.481928 -1.27278  0.943444
Q2FZ40   21 0.506024 -1.27278  0.943444
Q2FYH5   21 0.5 -1.27278  0.943444
Q2FXB3   21 0.488372 -1.27278  0.943444
Q2FYS9   20 0.454545 -1.27278  0.943444
Q2G1Q4   16 0.363636 -1.27278  0.943444
Q2FVC3   23 0.522727 -1.27278  0.943444
Q2G046   20 0.449438 -1.27278  0.943444
Q2FWU3   15 0.337079 -1.27278  0.943444
Q2FZ72   22 0.494382 -1.27278  0.943444
Q2FZ82   15 0.337079 -1.27278  0.943444
Q9F1K0   20 0.434783 -1.27278  0.943444
Q2FVV9   18 0.375 -1.27278  0.943444
Q2FZT6   20 0.412371 -1.27278  0.943444
Q2FWU5   16 0.329897 -1.27278  0.943444
Q2FYC8   20 0.408163 -1.27278  0.943444
Q2FZK7   15 0.3 -1.27278  0.943444
Q2G2C1   18 0.36 -1.27278  0.943444
Q2FZT5   17 0.330097 -1.27278  0.943444
Q2G0R8   17 0.326923 -1.27278  0.943444
Q2FW95   24 0.461538 -1.27278  0.943444
Q2G0N5   14 0.259259 -1.27278  0.943444
P47768   19 0.345455 -1.27278  0.943444
Q2FXH4   21 0.378378 -1.27278  0.943444
Q2FVM1   16 0.288288 -1.27278  0.943444
```
