## Supplementary Data 3 for "Mining folded proteomes in the era of accurate structure prediction": PF19696.output

```
# cudaSaTabsearch LTYPE = T LORDER = F LSOLN = F
# QUERY ID = PF19696 
# DBFILE = ./tableaux.ascii.DB                                                             
Q2G0V6   0 0 -1.27278 0.943444
Q2G075   0 0 -1.27278 0.943444
Q2G083   0 0 -1.27278 0.943444
Q2FZN3   0 0 -1.27278 0.943444
Q2FY90   0 0 -1.27278 0.943444
Q2FX91   0 0 -1.27278 0.943444
Q2FX54   0 0 -1.27278 0.943444
Q2FYQ4   0 0 -1.27278 0.943444
Q2G284   0 0 -1.27278 0.943444
Q2G0S4   0 0 -1.27278 0.943444
Q2FWM3   0 0 -1.27278 0.943444
Q2FX81   0 0 -1.27278 0.943444
Q2FXC6   0 0 -1.27278 0.943444
Q2FWJ7   0 0 -1.27278 0.943444
Q2FYJ9   0 0 -1.27278 0.943444
Q2G2E6   0 0 -1.27278 0.943444
Q2FWV0   0 0 -1.27278 0.943444
Q2FZC3   0 0 -1.27278 0.943444
Q2FVH9   0 0 -1.27278 0.943444
Q2FXQ5   0 0 -1.27278 0.943444
Q2FZU4   0 0 -1.27278 0.943444
Q2FYF8   0 0 -1.27278 0.943444
Q2FUR4   0 0 -1.27278 0.943444
Q2FYI2   0 0 -1.27278 0.943444
Q2FYY2   0 0 -1.27278 0.943444
Q2FW58   0 0 -1.27278 0.943444
P0C7Z3   0 0 -1.27278 0.943444
Q2G0T2   0 0 -1.27278 0.943444
Q2G1G9   0 0 -1.27278 0.943444
Q2FVJ0   0 0 -1.27278 0.943444
Q2FZ80   0 0 -1.27278 0.943444
Q2G1R4   0 0 -1.27278 0.943444
Q2FW02   0 0 -1.27278 0.943444
Q2G1X3   0 0 -1.27278 0.943444
Q2FWW4   0 0 -1.27278 0.943444
Q2FZE1   0 0 -1.27278 0.943444
Q2FY31   0 0 -1.27278 0.943444
Q2G018   0 0 -1.27278 0.943444
Q2FZI0   0 0 -1.27278 0.943444
Q2FUZ7   0 0 -1.27278 0.943444
Q2G250   0 0 -1.27278 0.943444
Q2FWU8   0 0 -1.27278 0.943444
Q2FYX5   0 0 -1.27278 0.943444
Q2FZY2   0 0 -1.27278 0.943444
Q2FZX8   0 0 -1.27278 0.943444
Q2FUY8   0 0 -1.27278 0.943444
Q2FV73   0 0 -1.27278 0.943444
Q2G0C5   0 0 -1.27278 0.943444
Q2FZ52   0 0 -1.27278 0.943444
Q2FVK6   0 0 -1.27278 0.943444
Q2G0Z3   0 0 -1.27278 0.943444
Q2FZJ8   0 0 -1.27278 0.943444
Q2FY57   0 0 -1.27278 0.943444
Q2G0W3   0 0 -1.27278 0.943444
Q2G0I2   0 0 -1.27278 0.943444
Q2FYX1   0 0 -1.27278 0.943444
Q2G0H2   0 0 -1.27278 0.943444
Q2FWJ8   0 0 -1.27278 0.943444
Q2FWZ7   0 0 -1.27278 0.943444
Q2FV04   0 0 -1.27278 0.943444
Q2G0H6   0 0 -1.27278 0.943444
Q2G291   0 0 -1.27278 0.943444
Q2G1A7   0 0 -1.27278 0.943444
Q2FVS8   0 0 -1.27278 0.943444
Q2FZ26   0 0 -1.27278 0.943444
Q2FXJ3   0 0 -1.27278 0.943444
Q2G231   0 0 -1.27278 0.943444
Q2G2N0   0 0 -1.27278 0.943444
Q2G2I2   0 0 -1.27278 0.943444
Q2FYU3   0 0 -1.27278 0.943444
Q2FWY5   0 0 -1.27278 0.943444
Q2G2E3   0 0 -1.27278 0.943444
Q2FV09   0 0 -1.27278 0.943444
Q2FX72   0 0 -1.27278 0.943444
Q2FWA3   0 0 -1.27278 0.943444
Q2FWF2   0 0 -1.27278 0.943444
Q2G0E4   0 0 -1.27278 0.943444
Q2G251   0 0 -1.27278 0.943444
P0C818   0 0 -1.27278 0.943444
Q2FXQ2   0 0 -1.27278 0.943444
Q2FXD4   0 0 -1.27278 0.943444
Q2G014   0 0 -1.27278 0.943444
Q2FWI9   0 0 -1.27278 0.943444
Q2FX79   0 0 -1.27278 0.943444
Q2FVP7   0 0 -1.27278 0.943444
Q2FZN4   0 0 -1.27278 0.943444
Q2FWU6   0 0 -1.27278 0.943444
Q2G2Y1   0 0 -1.27278 0.943444
Q2FYF6   0 0 -1.27278 0.943444
Q2FXK0   0 0 -1.27278 0.943444
Q2FVI9   0 0 -1.27278 0.943444
Q2G246   0 0 -1.27278 0.943444
Q2G053   0 0 -1.27278 0.943444
Q2FWK8   0 0 -1.27278 0.943444
Q2FXL8   0 0 -1.27278 0.943444
Q2G0Q4   0 0 -1.27278 0.943444
Q2FVB7   0 0 -1.27278 0.943444
Q2FYD6   0 0 -1.27278 0.943444
Q2FXK9   0 0 -1.27278 0.943444
Q2FV78   0 0 -1.27278 0.943444
Q2FXG4   0 0 -1.27278 0.943444
Q2G0C8   0 0 -1.27278 0.943444
Q2FWU9   0 0 -1.27278 0.943444
Q2FUX2   0 0 -1.27278 0.943444
Q2FYI8   0 0 -1.27278 0.943444
Q2FXA1   0 0 -1.27278 0.943444
Q2FV49   0 0 -1.27278 0.943444
Q2G1S0   0 0 -1.27278 0.943444
Q2G0G0   0 0 -1.27278 0.943444
P0C805   0 0 -1.27278 0.943444
Q2FWV9   0 0 -1.27278 0.943444
Q2G152   0 0 -1.27278 0.943444
Q2FX48   0 0 -1.27278 0.943444
Q2FXS5   0 0 -1.27278 0.943444
Q2FWL4   0 0 -1.27278 0.943444
P0C7Y1   0 0 -1.27278 0.943444
Q2FXA2   0 0 -1.27278 0.943444
Q2FY96   0 0 -1.27278 0.943444
Q2FVJ3   0 0 -1.27278 0.943444
Q2FZ24   0 0 -1.27278 0.943444
Q2G1X4   0 0 -1.27278 0.943444
Q2FYM6   0 0 -1.27278 0.943444
Q2FWX6   0 0 -1.27278 0.943444
Q2G1D2   0 0 -1.27278 0.943444
Q2FWC0   0 0 -1.27278 0.943444
Q2FZG7   0 0 -1.27278 0.943444
Q2G2P1   0 0 -1.27278 0.943444
Q2G1M4   0 0 -1.27278 0.943444
Q2FX29   0 0 -1.27278 0.943444
Q2FUZ3   0 0 -1.27278 0.943444
Q2FVZ9   0 0 -1.27278 0.943444
Q2G2N3   0 0 -1.27278 0.943444
Q2G237   0 0 -1.27278 0.943444
Q2FXN5   0 0 -1.27278 0.943444
Q2FYP7   0 0 -1.27278 0.943444
Q2FWC8   0 0 -1.27278 0.943444
Q2G209   0 0 -1.27278 0.943444
Q2FXX7   0 0 -1.27278 0.943444
Q2FV05   0 0 -1.27278 0.943444
Q2FWM8   0 0 -1.27278 0.943444
Q2FV00   0 0 -1.27278 0.943444
Q2FZF2   0 0 -1.27278 0.943444
Q2FV80   0 0 -1.27278 0.943444
Q2FZZ7   0 0 -1.27278 0.943444
Q2FWH8   0 0 -1.27278 0.943444
Q2FVS5   0 0 -1.27278 0.943444
Q2FWY0   0 0 -1.27278 0.943444
Q2FZM3   0 0 -1.27278 0.943444
Q2FZW8   0 0 -1.27278 0.943444
Q2FVY7   0 0 -1.27278 0.943444
Q2FXJ1   0 0 -1.27278 0.943444
Q2G0T7   0 0 -1.27278 0.943444
Q2FW40   0 0 -1.27278 0.943444
Q2FYU9   0 0 -1.27278 0.943444
Q2FUR0   0 0 -1.27278 0.943444
Q2G215   0 0 -1.27278 0.943444
Q2G169   0 0 -1.27278 0.943444
Q2G034   0 0 -1.27278 0.943444
Q2FUV8   0 0 -1.27278 0.943444
Q2FW44   0 0 -1.27278 0.943444
Q2FYJ8   0 0 -1.27278 0.943444
Q2FVR6   0 0 -1.27278 0.943444
Q2G183   0 0 -1.27278 0.943444
Q2G0S1   0 0 -1.27278 0.943444
Q2FX83   0 0 -1.27278 0.943444
Q2FYF7   0 0 -1.27278 0.943444
Q2G166   2 0.363636 -1.27278 0.943444
Q2FX20   0 0 -1.27278 0.943444
Q2G020   1 0.181818 -1.27278 0.943444
Q2FVC0   0 0 -1.27278 0.943444
Q2FVD1   0 0 -1.27278 0.943444
Q2FWH1   0 0 -1.27278 0.943444
Q2FYX2   1 0.181818 -1.27278 0.943444
Q2FZB5   0 0 -1.27278 0.943444
Q2G0G8   1 0.181818 -1.27278 0.943444
P0A0I4   0 0 -1.27278 0.943444
Q2G2C6   0 0 -1.27278 0.943444
Q2FVB1   1 0.181818 -1.27278 0.943444
Q2FYN1   0 0 -1.27278 0.943444
Q2FV79   1 0.181818 -1.27278 0.943444
Q2FVU9   1 0.181818 -1.27278 0.943444
Q2G0W5   1 0.181818 -1.27278 0.943444
Q2FW60   1 0.181818 -1.27278 0.943444
Q2G269   1 0.181818 -1.27278 0.943444
Q2FZS1   1 0.181818 -1.27278 0.943444
Q2G1Y3   1 0.181818 -1.27278 0.943444
Q2FWA4   2 0.363636 -1.27278 0.943444
Q2G0C0   0 0 -1.27278 0.943444
Q2G2J6   0 0 -1.27278 0.943444
Q2G1R2   1 0.181818 -1.27278 0.943444
Q2FXY8   2 0.363636 -1.27278 0.943444
Q2FYL2   1 0.181818 -1.27278 0.943444
Q2FYS3   0 0 -1.27278 0.943444
Q2FXS0   0 0 -1.27278 0.943444
Q2FWA7   0 0 -1.27278 0.943444
Q2FWV8   0 0 -1.27278 0.943444
Q2G279   1 0.181818 -1.27278 0.943444
Q2FYB5   0 0 -1.27278 0.943444
Q2G175   1 0.181818 -1.27278 0.943444
Q2FZ07   1 0.181818 -1.27278 0.943444
Q2FVG7   0 0 -1.27278 0.943444
Q2G2P3   1 0.181818 -1.27278 0.943444
Q2FZA3   1 0.181818 -1.27278 0.943444
Q2FYE1   0 0 -1.27278 0.943444
Q2G2F8   0 0 -1.27278 0.943444
Q2FWS8   0 0 -1.27278 0.943444
Q2FXD8   1 0.181818 -1.27278 0.943444
Q2FX46   1 0.181818 -1.27278 0.943444
Q2FYB4   1 0.181818 -1.27278 0.943444
Q2FYC0   0 0 -1.27278 0.943444
Q2FUY5   0 0 -1.27278 0.943444
Q2FYF2   0 0 -1.27278 0.943444
Q2G0R4   0 0 -1.27278 0.943444
Q2G1L1   0 0 -1.27278 0.943444
Q2FYB0   0 0 -1.27278 0.943444
Q2FWW5   1 0.181818 -1.27278 0.943444
Q2FX04   2 0.363636 -1.27278 0.943444
Q2FV33   1 0.181818 -1.27278 0.943444
Q2FUX6   1 0.181818 -1.27278 0.943444
Q2FVP5   0 0 -1.27278 0.943444
Q2G0W7   1 0.181818 -1.27278 0.943444
Q2FXV1   1 0.181818 -1.27278 0.943444
Q2G096   1 0.181818 -1.27278 0.943444
Q2FV68   0 0 -1.27278 0.943444
Q2FVY6   2 0.363636 -1.27278 0.943444
Q2FYY0   0 0 -1.27278 0.943444
Q2G005   1 0.181818 -1.27278 0.943444
Q2G2B4   0 0 -1.27278 0.943444
Q2FVZ7   1 0.181818 -1.27278 0.943444
Q2FW55   1 0.181818 -1.27278 0.943444
Q2FV92   0 0 -1.27278 0.943444
Q2FYV9   1 0.181818 -1.27278 0.943444
Q2FW74   0 0 -1.27278 0.943444
Q2FVK9   1 0.181818 -1.27278 0.943444
Q2FZA4   1 0.181818 -1.27278 0.943444
Q2FV25   0 0 -1.27278 0.943444
Q2FYG8   1 0.181818 -1.27278 0.943444
Q2G216   0 0 -1.27278 0.943444
Q2FZ69   0 0 -1.27278 0.943444
Q2FV97   1 0.181818 -1.27278 0.943444
Q2FZ95   0 0 -1.27278 0.943444
Q2FZN8   0 0 -1.27278 0.943444
Q2FZG2   0 0 -1.27278 0.943444
Q2G259   1 0.181818 -1.27278 0.943444
Q2FYB6   0 0 -1.27278 0.943444
Q2FZD1   0 0 -1.27278 0.943444
Q2FYT6   1 0.181818 -1.27278 0.943444
Q2G0Y2   1 0.181818 -1.27278 0.943444
Q2FWZ1   2 0.363636 -1.27278 0.943444
Q2FVC8   1 0.181818 -1.27278 0.943444
Q2G2H1   1 0.181818 -1.27278 0.943444
Q2FY47   1 0.181818 -1.27278 0.943444
Q2FX78   0 0 -1.27278 0.943444
Q2FX47   0 0 -1.27278 0.943444
Q2FZA7   1 0.181818 -1.27278 0.943444
Q2FV32   1 0.181818 -1.27278 0.943444
Q2FYE6   0 0 -1.27278 0.943444
Q2FZ41   0 0 -1.27278 0.943444
Q2FYG3   0 0 -1.27278 0.943444
Q2FX01   2 0.363636 -1.27278 0.943444
Q2FXU6   0 0 -1.27278 0.943444
Q2FYL7   1 0.181818 -1.27278 0.943444
Q2FWQ3   1 0.181818 -1.27278 0.943444
Q2FZY9   1 0.181818 -1.27278 0.943444
Q2FV50   0 0 -1.27278 0.943444
Q2FUY7   0 0 -1.27278 0.943444
Q2FXP6   1 0.181818 -1.27278 0.943444
Q2G1S9   1 0.181818 -1.27278 0.943444
Q2FX18   1 0.181818 -1.27278 0.943444
Q2FYU0   0 0 -1.27278 0.943444
Q2FXZ7   2 0.333333 -1.27278 0.943444
Q2G051   2 0.333333 -1.27278 0.943444
Q2FWS3   1 0.166667 -1.27278 0.943444
Q2FW14   2 0.333333 -1.27278 0.943444
Q2FYD7   2 0.333333 -1.27278 0.943444
Q9RQP8   1 0.166667 -1.27278 0.943444
Q2FZK2   1 0.166667 -1.27278 0.943444
Q2FWI7   0 0 -1.27278 0.943444
Q2G182   1 0.166667 -1.27278 0.943444
Q2FYT7   2 0.333333 -1.27278 0.943444
Q2FV46   2 0.333333 -1.27278 0.943444
Q2FY58   1 0.166667 -1.27278 0.943444
Q2FX06   1 0.166667 -1.27278 0.943444
Q2FZH0   1 0.166667 -1.27278 0.943444
Q2FUZ4   6 1 0.903563 0.161558
Q2G102   2 0.333333 -1.27278 0.943444
Q2G1R8   2 0.333333 -1.27278 0.943444
Q2G2J1   3 0.5 -1.27278 0.943444
Q2FX71   1 0.166667 -1.27278 0.943444
Q2FUZ5   2 0.333333 -1.27278 0.943444
Q2FYP5   0 0 -1.27278 0.943444
Q2G048   0 0 -1.27278 0.943444
Q2FUQ0   2 0.333333 -1.27278 0.943444
Q2FWS7   5 0.833333 -1.27278 0.943444
Q2FV65   0 0 -1.27278 0.943444
Q2G125   1 0.166667 -1.27278 0.943444
Q2FYT2   4 0.666667 -1.27278 0.943444
Q2FVH7   0 0 -1.27278 0.943444
Q2G127   0 0 -1.27278 0.943444
Q2FYI5   0 0 -1.27278 0.943444
Q2FYX4   5 0.833333 -1.27278 0.943444
Q2G0M3   5 0.833333 -1.27278 0.943444
Q2FW87   2 0.333333 -1.27278 0.943444
Q2G211   0 0 -1.27278 0.943444
Q2FXR5   3 0.5 -1.27278 0.943444
Q2FWR5   2 0.333333 -1.27278 0.943444
Q2FYD5   1 0.166667 -1.27278 0.943444
Q2FY94   1 0.166667 -1.27278 0.943444
Q2G2W8   1 0.166667 -1.27278 0.943444
Q2FZL9   6 1 0.903563 0.161558
Q2FYT9   2 0.333333 -1.27278 0.943444
Q2FX44   2 0.333333 -1.27278 0.943444
Q2FXB2   0 0 -1.27278 0.943444
Q2FVF6   1 0.166667 -1.27278 0.943444
Q2G2F6   1 0.166667 -1.27278 0.943444
Q2G2C3   1 0.166667 -1.27278 0.943444
Q2FYA5   2 0.333333 -1.27278 0.943444
Q2FYB1   1 0.166667 -1.27278 0.943444
Q2G011   1 0.166667 -1.27278 0.943444
Q2FV29   0 0 -1.27278 0.943444
Q2FVW1   2 0.333333 -1.27278 0.943444
Q2FYA4   1 0.166667 -1.27278 0.943444
Q2FY26   4 0.666667 -1.27278 0.943444
Q2FXC1   0 0 -1.27278 0.943444
Q2G2T0   1 0.166667 -1.27278 0.943444
Q2FY62   0 0 -1.27278 0.943444
Q2G2K4   0 0 -1.27278 0.943444
Q2FW65   2 0.333333 -1.27278 0.943444
Q2FY05   6 1 0.903563 0.161558
Q2FV96   5 0.833333 -1.27278 0.943444
Q2G1S7   0 0 -1.27278 0.943444
Q2FWS9   1 0.166667 -1.27278 0.943444
Q2G180   1 0.166667 -1.27278 0.943444
Q2G0L6   1 0.166667 -1.27278 0.943444
Q2G189   1 0.166667 -1.27278 0.943444
Q2FYD9   0 0 -1.27278 0.943444
Q2FWM6   0 0 -1.27278 0.943444
Q2FXA6   1 0.166667 -1.27278 0.943444
Q2G0U8   1 0.166667 -1.27278 0.943444
Q2FXD9   0 0 -1.27278 0.943444
Q2FWF9   0 0 -1.27278 0.943444
Q2FXS3   1 0.166667 -1.27278 0.943444
Q2FXX6   1 0.166667 -1.27278 0.943444
Q2FWU2   4 0.666667 -1.27278 0.943444
Q2FXD5   2 0.333333 -1.27278 0.943444
Q2FZK8   2 0.333333 -1.27278 0.943444
Q2FV15   1 0.166667 -1.27278 0.943444
Q2FZZ5   4 0.666667 -1.27278 0.943444
Q2FW48   1 0.166667 -1.27278 0.943444
Q2FYB3   4 0.666667 -1.27278 0.943444
Q2FWT5   1 0.166667 -1.27278 0.943444
Q2FVH4   0 0 -1.27278 0.943444
Q2FWP4   0 0 -1.27278 0.943444
Q2FYX9   4 0.666667 -1.27278 0.943444
Q2G1U7   0 0 -1.27278 0.943444
Q2FXY6   2 0.333333 -1.27278 0.943444
Q2FYT1   0 0 -1.27278 0.943444
Q2G244   1 0.166667 -1.27278 0.943444
Q2FX30   0 0 -1.27278 0.943444
Q2FVZ3   1 0.166667 -1.27278 0.943444
Q2FWP5   6 1 0.903563 0.161558
Q2FX41   1 0.166667 -1.27278 0.943444
Q2G2R5   1 0.166667 -1.27278 0.943444
Q2G2S3   4 0.615385 -1.27278 0.943444
Q2G004   1 0.153846 -1.27278 0.943444
Q2FWV1   1 0.153846 -1.27278 0.943444
Q2G003   6 0.923077 -1.27278 0.943444
Q2FZV3   1 0.153846 -1.27278 0.943444
Q2G026   1 0.153846 -1.27278 0.943444
Q2FXG7   0 0 -1.27278 0.943444
Q2FYL8   1 0.153846 -1.27278 0.943444
Q2FZB6   0 0 -1.27278 0.943444
Q2FZE4   1 0.153846 -1.27278 0.943444
Q2FX11   2 0.307692 -1.27278 0.943444
Q2G0Y3   2 0.307692 -1.27278 0.943444
Q2FZW7   0 0 -1.27278 0.943444
Q2FX21   11 1.69231 0.903563 0.161558
Q2G092   12 1.84615 0.903563 0.161558
Q2FZB7   1 0.153846 -1.27278 0.943444
Q2G0J9   11 1.69231 0.903563 0.161558
Q2G1X2   2 0.307692 -1.27278 0.943444
Q2FZD6   6 0.923077 -1.27278 0.943444
Q2FW67   2 0.307692 -1.27278 0.943444
Q2G111   4 0.615385 -1.27278 0.943444
Q2G2Y4   3 0.461538 -1.27278 0.943444
Q2FY38   0 0 -1.27278 0.943444
Q2FWJ0   2 0.307692 -1.27278 0.943444
Q2G2T5   1 0.153846 -1.27278 0.943444
Q2FVG6   4 0.615385 -1.27278 0.943444
Q2G1V8   1 0.153846 -1.27278 0.943444
Q2G1L0   2 0.307692 -1.27278 0.943444
Q2FXD6   2 0.307692 -1.27278 0.943444
P0C948   1 0.153846 -1.27278 0.943444
Q2G1M2   1 0.153846 -1.27278 0.943444
Q2FVW8   1 0.153846 -1.27278 0.943444
Q2FX24   2 0.307692 -1.27278 0.943444
Q2FWS4   12 1.84615 0.903563 0.161558
Q2FYQ3   1 0.153846 -1.27278 0.943444
Q2G254   2 0.307692 -1.27278 0.943444
Q2FWB4   1 0.153846 -1.27278 0.943444
Q2FUP8   4 0.615385 -1.27278 0.943444
Q2FZC2   1 0.153846 -1.27278 0.943444
Q2FYE4   4 0.615385 -1.27278 0.943444
Q2FWS2   0 0 -1.27278 0.943444
Q2FY03   2 0.307692 -1.27278 0.943444
Q2FVS6   2 0.307692 -1.27278 0.943444
Q2FXV2   0 0 -1.27278 0.943444
Q2G2L6   0 0 -1.27278 0.943444
Q2G2I5   0 0 -1.27278 0.943444
Q2FYA2   2 0.307692 -1.27278 0.943444
Q2FWV7   1 0.153846 -1.27278 0.943444
Q2FXE7   1 0.153846 -1.27278 0.943444
Q2G0J6   1 0.153846 -1.27278 0.943444
Q2FUU4   9 1.38462 0.903563 0.161558
Q2FVJ4   2 0.307692 -1.27278 0.943444
Q2FZM9   2 0.307692 -1.27278 0.943444
Q2FZ51   2 0.307692 -1.27278 0.943444
Q2FY22   6 0.923077 -1.27278 0.943444
Q2G2Q1   2 0.307692 -1.27278 0.943444
Q2G109   1 0.153846 -1.27278 0.943444
Q2G1D6   2 0.307692 -1.27278 0.943444
Q2FVC9   0 0 -1.27278 0.943444
Q2G2R6   11 1.69231 0.903563 0.161558
Q2FZ85   4 0.615385 -1.27278 0.943444
Q2FVK4   6 0.923077 -1.27278 0.943444
Q2G1V9   1 0.153846 -1.27278 0.943444
Q2G2H6   1 0.153846 -1.27278 0.943444
Q2FWS6   9 1.38462 0.903563 0.161558
Q2FZW4   3 0.461538 -1.27278 0.943444
Q2G1M3   2 0.307692 -1.27278 0.943444
Q2G1M0   9 1.38462 0.903563 0.161558
Q2G1Y9   5 0.769231 -1.27278 0.943444
Q2FX45   5 0.769231 -1.27278 0.943444
Q2FWP8   2 0.307692 -1.27278 0.943444
Q2FYP4   2 0.307692 -1.27278 0.943444
Q2FYL1   6 0.923077 -1.27278 0.943444
Q2G1L4   4 0.615385 -1.27278 0.943444
Q2FUQ7   2 0.307692 -1.27278 0.943444
Q2G247   0 0 -1.27278 0.943444
Q2FVV0   1 0.153846 -1.27278 0.943444
Q2FYU6   7 1.07692 0.903563 0.161558
Q2G2N6   3 0.461538 -1.27278 0.943444
Q2FXC9   2 0.307692 -1.27278 0.943444
Q2FX42   1 0.153846 -1.27278 0.943444
Q2FX26   8 1.23077 0.903563 0.161558
Q2FWF3   2 0.307692 -1.27278 0.943444
Q2FZY1   2 0.307692 -1.27278 0.943444
Q2FW15   17 2.42857 3.07991 0.0107511
P0A0G2   14 2 3.07991 0.0107511
Q2G2G5   2 0.285714 -1.27278 0.943444
Q2FY39   2 0.285714 -1.27278 0.943444
Q2G0B5   0 0 -1.27278 0.943444
Q2FZI1   8 1.14286 0.903563 0.161558
Q2FUQ6   1 0.142857 -1.27278 0.943444
Q2FVR5   3 0.428571 -1.27278 0.943444
Q2G2W6   2 0.285714 -1.27278 0.943444
Q2FZR8   4 0.571429 -1.27278 0.943444
Q2FVY8   14 2 3.07991 0.0107511
Q2FZ60   7 1 0.903563 0.161558
Q2FV82   6 0.857143 -1.27278 0.943444
Q2FX23   4 0.571429 -1.27278 0.943444
Q2G1G3   1 0.142857 -1.27278 0.943444
P68805   0 0 -1.27278 0.943444
Q2FVL0   8 1.14286 0.903563 0.161558
Q2G2J0   5 0.714286 -1.27278 0.943444
Q2FZF1   9 1.28571 0.903563 0.161558
Q2FXU9   7 1 0.903563 0.161558
Q2G1A2   8 1.14286 0.903563 0.161558
Q2G1C3   2 0.285714 -1.27278 0.943444
Q2G1D4   2 0.285714 -1.27278 0.943444
Q2G0A8   2 0.285714 -1.27278 0.943444
Q2FVC7   2 0.285714 -1.27278 0.943444
Q2G133   2 0.285714 -1.27278 0.943444
Q2FY86   11 1.57143 0.903563 0.161558
Q2FX92   12 1.71429 0.903563 0.161558
Q2FW47   1 0.142857 -1.27278 0.943444
Q2G1T9   2 0.285714 -1.27278 0.943444
Q2FVU8   1 0.142857 -1.27278 0.943444
Q2FVD7   10 1.42857 0.903563 0.161558
Q2FX55   2 0.285714 -1.27278 0.943444
Q2FVD3   9 1.28571 0.903563 0.161558
Q2G2B5   2 0.285714 -1.27278 0.943444
Q2FWV6   2 0.285714 -1.27278 0.943444
Q2FW29   7 1 0.903563 0.161558
Q2G0W6   0 0 -1.27278 0.943444
Q2FVD2   4 0.571429 -1.27278 0.943444
Q2FWR8   3 0.428571 -1.27278 0.943444
Q2FXA0   2 0.285714 -1.27278 0.943444
Q2FZB4   2 0.285714 -1.27278 0.943444
Q2FX37   2 0.285714 -1.27278 0.943444
Q2FX13   1 0.142857 -1.27278 0.943444
Q2FWD8   11 1.57143 0.903563 0.161558
Q2G108   7 1 0.903563 0.161558
Q2G2V4   5 0.714286 -1.27278 0.943444
Q2FZW2   15 2.14286 3.07991 0.0107511
Q2FYY4   4 0.571429 -1.27278 0.943444
Q2FYB8   0 0 -1.27278 0.943444
Q2FWC2   5 0.714286 -1.27278 0.943444
Q2FYE8   5 0.714286 -1.27278 0.943444
Q2FXK5   6 0.857143 -1.27278 0.943444
Q2FWT0   3 0.428571 -1.27278 0.943444
Q2FW19   4 0.571429 -1.27278 0.943444
Q2G100   2 0.285714 -1.27278 0.943444
Q2FYY3   4 0.571429 -1.27278 0.943444
Q2FZ01   1 0.142857 -1.27278 0.943444
Q2FYY1   4 0.571429 -1.27278 0.943444
Q2G103   6 0.857143 -1.27278 0.943444
Q2FV12   6 0.857143 -1.27278 0.943444
Q2FWQ1   8 1.14286 0.903563 0.161558
Q2FYY5   3 0.428571 -1.27278 0.943444
Q2G207   2 0.285714 -1.27278 0.943444
Q2G1Y8   7 1 0.903563 0.161558
Q2FWZ8   1 0.142857 -1.27278 0.943444
Q2G0Z8   1 0.142857 -1.27278 0.943444
Q2G2F7   1 0.142857 -1.27278 0.943444
Q2FYH9   2 0.285714 -1.27278 0.943444
Q2FWB7   3 0.428571 -1.27278 0.943444
Q2FYN2   19 2.53333 3.07991 0.0107511
Q2FVQ6   2 0.266667 -1.27278 0.943444
Q2FWX3   2 0.266667 -1.27278 0.943444
Q2G187   0 0 -1.27278 0.943444
Q2FW05   1 0.133333 -1.27278 0.943444
Q2FYC3   4 0.533333 -1.27278 0.943444
Q2FZJ2   12 1.6 0.903563 0.161558
Q2G0D6   2 0.266667 -1.27278 0.943444
Q2FWP7   6 0.8 -1.27278 0.943444
Q2FX31   15 2 3.07991 0.0107511
Q2FVZ6   2 0.266667 -1.27278 0.943444
Q2G2A2   10 1.33333 0.903563 0.161558
Q2FWQ8   10 1.33333 0.903563 0.161558
Q2FVM9   3 0.4 -1.27278 0.943444
Q2FYD1   15 2 3.07991 0.0107511
Q2FYN3   1 0.133333 -1.27278 0.943444
Q2FYI3   4 0.533333 -1.27278 0.943444
Q2G022   13 1.73333 0.903563 0.161558
Q2G1Q3   2 0.266667 -1.27278 0.943444
Q2FX58   2 0.266667 -1.27278 0.943444
Q2G2V1   13 1.73333 0.903563 0.161558
Q2FVV5   4 0.533333 -1.27278 0.943444
Q2FZC0   10 1.33333 0.903563 0.161558
Q2FV63   21 2.8 3.07991 0.0107511
Q2FWG9   1 0.133333 -1.27278 0.943444
Q2FZA5   4 0.533333 -1.27278 0.943444
Q2FX60   13 1.73333 0.903563 0.161558
Q2G2I8   9 1.2 0.903563 0.161558
Q2G2Y5   12 1.6 0.903563 0.161558
Q2G2Y2   3 0.4 -1.27278 0.943444
Q2FWA6   8 1.06667 0.903563 0.161558
Q2FWL8   11 1.46667 0.903563 0.161558
Q2FY95   13 1.73333 0.903563 0.161558
Q2FYC5   8 1.06667 0.903563 0.161558
Q2FV43   4 0.533333 -1.27278 0.943444
Q2FVU0   9 1.2 0.903563 0.161558
Q2FZG5   2 0.266667 -1.27278 0.943444
Q2G2H9   1 0.133333 -1.27278 0.943444
Q2G1D1   8 1.06667 0.903563 0.161558
Q2FWU7   10 1.33333 0.903563 0.161558
P60647   3 0.4 -1.27278 0.943444
Q2FUR7   1 0.133333 -1.27278 0.943444
Q2FWQ2   17 2.26667 3.07991 0.0107511
Q2G2M4   4 0.533333 -1.27278 0.943444
Q2G104   2 0.266667 -1.27278 0.943444
Q2FX76   3 0.4 -1.27278 0.943444
Q2G2Q4   14 1.86667 0.903563 0.161558
Q2FXQ1   3 0.4 -1.27278 0.943444
Q2FX80   4 0.533333 -1.27278 0.943444
Q2FZN6   20 2.66667 3.07991 0.0107511
Q2G009   19 2.53333 3.07991 0.0107511
Q2G021   5 0.666667 -1.27278 0.943444
Q2FWH0   22 2.93333 3.07991 0.0107511
Q2FXQ0   11 1.46667 0.903563 0.161558
Q2FX64   1 0.133333 -1.27278 0.943444
Q2FY98   2 0.266667 -1.27278 0.943444
Q2FWK5   21 2.8 3.07991 0.0107511
Q2FYK1   3 0.4 -1.27278 0.943444
Q2FXF0   2 0.266667 -1.27278 0.943444
Q2FY70   14 1.86667 0.903563 0.161558
Q2G114   11 1.46667 0.903563 0.161558
Q2FX38   4 0.533333 -1.27278 0.943444
Q2FUP9   2 0.266667 -1.27278 0.943444
Q2FVV3   4 0.533333 -1.27278 0.943444
Q2G113   20 2.66667 3.07991 0.0107511
Q2FWB2   6 0.8 -1.27278 0.943444
Q2FWT6   3 0.4 -1.27278 0.943444
Q2FW28   16 2.13333 3.07991 0.0107511
Q2FUQ9   18 2.4 3.07991 0.0107511
Q2FY00   0 0 -1.27278 0.943444
Q2G040   1 0.133333 -1.27278 0.943444
Q2FX35   10 1.33333 0.903563 0.161558
Q2FYW9   20 2.5 3.07991 0.0107511
Q2G2N8   2 0.25 -1.27278 0.943444
Q2G1V7   10 1.25 0.903563 0.161558
Q2G0C3   2 0.25 -1.27278 0.943444
Q2FVW0   4 0.5 -1.27278 0.943444
Q2FUS4   14 1.75 0.903563 0.161558
Q2FVP6   2 0.25 -1.27278 0.943444
Q2FZK1   2 0.25 -1.27278 0.943444
Q2FXY2   20 2.5 3.07991 0.0107511
Q2FYX3   14 1.75 0.903563 0.161558
Q2FZ86   10 1.25 0.903563 0.161558
Q2FUV7   3 0.375 -1.27278 0.943444
Q2FX70   20 2.5 3.07991 0.0107511
Q2G1Y1   4 0.5 -1.27278 0.943444
Q2FVT9   2 0.25 -1.27278 0.943444
Q2G2K3   12 1.5 0.903563 0.161558
P72358   3 0.375 -1.27278 0.943444
Q2G192   2 0.25 -1.27278 0.943444
Q2FYX6   18 2.25 3.07991 0.0107511
Q2FXW0   6 0.75 -1.27278 0.943444
Q2G202   4 0.5 -1.27278 0.943444
Q2FYW7   19 2.375 3.07991 0.0107511
Q2G2M0   8 1 0.903563 0.161558
Q2FXT7   19 2.375 3.07991 0.0107511
Q2FX59   27 3.375 5.25625 0.000662855
Q2G0X2   7 0.875 -1.27278 0.943444
Q2FWR6   16 2 3.07991 0.0107511
Q2FW22   12 1.5 0.903563 0.161558
Q2FZH4   11 1.375 0.903563 0.161558
Q2FYZ1   19 2.375 3.07991 0.0107511
Q2G2W7   13 1.625 0.903563 0.161558
Q2G2I4   19 2.375 3.07991 0.0107511
Q2FZP5   20 2.5 3.07991 0.0107511
Q2FWQ7   17 2.125 3.07991 0.0107511
Q2G1W9   11 1.375 0.903563 0.161558
Q2FWF7   18 2.25 3.07991 0.0107511
Q2FYM9   23 2.875 3.07991 0.0107511
Q2FXV0   6 0.75 -1.27278 0.943444
Q2FWW2   12 1.5 0.903563 0.161558
Q2FVS2   2 0.25 -1.27278 0.943444
Q2G007   9 1.125 0.903563 0.161558
Q2FYA7   20 2.5 3.07991 0.0107511
Q2G0K0   14 1.75 0.903563 0.161558
Q2FXS9   13 1.625 0.903563 0.161558
Q2G249   16 2 3.07991 0.0107511
Q2G008   9 1.125 0.903563 0.161558
Q2FZD5   4 0.5 -1.27278 0.943444
Q2FZG0   1 0.125 -1.27278 0.943444
Q2FX28   7 0.875 -1.27278 0.943444
Q2FXI4   17 2.125 3.07991 0.0107511
Q2G176   3 0.375 -1.27278 0.943444
Q2G116   17 2.125 3.07991 0.0107511
Q2FXF2   4 0.5 -1.27278 0.943444
Q2G260   10 1.25 0.903563 0.161558
Q2G213   4 0.5 -1.27278 0.943444
Q2G173   8 1 0.903563 0.161558
Q2FV71   20 2.5 3.07991 0.0107511
Q2FWY8   4 0.5 -1.27278 0.943444
Q2FWN3   22 2.75 3.07991 0.0107511
Q2FYD4   22 2.75 3.07991 0.0107511
Q2FVQ2   19 2.375 3.07991 0.0107511
Q2FVK0   12 1.5 0.903563 0.161558
Q2G285   11 1.375 0.903563 0.161558
Q2FZH6   22 2.75 3.07991 0.0107511
Q2FZX1   3 0.375 -1.27278 0.943444
Q2FZ83   3 0.375 -1.27278 0.943444
Q2G0S9   23 2.875 3.07991 0.0107511
Q2FZH7   2 0.25 -1.27278 0.943444
Q2FZT3   7 0.875 -1.27278 0.943444
Q2FX57   16 1.88235 0.903563 0.161558
Q2G0B9   23 2.70588 3.07991 0.0107511
Q2FY28   17 2 3.07991 0.0107511
Q2G0R5   25 2.94118 3.07991 0.0107511
Q2FZG8   15 1.76471 0.903563 0.161558
Q2G1X1   14 1.64706 0.903563 0.161558
Q2FX93   2 0.235294 -1.27278 0.943444
Q2FYU5   7 0.823529 -1.27278 0.943444
Q2FWR9   11 1.29412 0.903563 0.161558
Q2FWS0   19 2.23529 3.07991 0.0107511
Q2G0P4   4 0.470588 -1.27278 0.943444
Q2FX50   9 1.05882 0.903563 0.161558
Q2FZV0   23 2.70588 3.07991 0.0107511
Q2G0S5   16 1.88235 0.903563 0.161558
Q2FY25   1 0.117647 -1.27278 0.943444
Q2FXG6   4 0.470588 -1.27278 0.943444
Q2FZJ7   10 1.17647 0.903563 0.161558
Q2G0U7   14 1.64706 0.903563 0.161558
Q2FZV2   10 1.17647 0.903563 0.161558
Q2FWT8   14 1.64706 0.903563 0.161558
Q2G0D1   14 1.64706 0.903563 0.161558
Q2FVW5   16 1.88235 0.903563 0.161558
Q2FY97   13 1.52941 0.903563 0.161558
Q2FXF3   17 2 3.07991 0.0107511
Q2G063   3 0.352941 -1.27278 0.943444
Q2G0U5   2 0.235294 -1.27278 0.943444
Q2G2B1   12 1.41176 0.903563 0.161558
Q2FVE3   4 0.470588 -1.27278 0.943444
Q2FZW1   18 2.11765 3.07991 0.0107511
Q2FYK2   23 2.70588 3.07991 0.0107511
Q2FXW2   22 2.58824 3.07991 0.0107511
Q9F0R1   11 1.29412 0.903563 0.161558
Q2FZG3   9 1.05882 0.903563 0.161558
Q2G2K0   21 2.47059 3.07991 0.0107511
Q2FVN4   16 1.88235 0.903563 0.161558
Q2FYV0   15 1.76471 0.903563 0.161558
Q2G0A5   3 0.352941 -1.27278 0.943444
Q2FZ03   20 2.35294 3.07991 0.0107511
Q2G1I8   23 2.70588 3.07991 0.0107511
Q2FYX8   19 2.23529 3.07991 0.0107511
Q2FV18   3 0.352941 -1.27278 0.943444
Q2FYI7   20 2.35294 3.07991 0.0107511
Q2G0K1   19 2.23529 3.07991 0.0107511
Q2G2U9   12 1.41176 0.903563 0.161558
Q2FW31   11 1.29412 0.903563 0.161558
Q2FVB5   6 0.705882 -1.27278 0.943444
Q2FVI8   2 0.235294 -1.27278 0.943444
Q2FZT0   12 1.41176 0.903563 0.161558
P48860   16 1.88235 0.903563 0.161558
Q2FYC1   13 1.52941 0.903563 0.161558
Q2G286   18 2.11765 3.07991 0.0107511
Q2FXD3   14 1.64706 0.903563 0.161558
Q2G027   3 0.352941 -1.27278 0.943444
Q2G0T4   14 1.64706 0.903563 0.161558
Q2FZJ5   7 0.823529 -1.27278 0.943444
Q2FW10   9 1.05882 0.903563 0.161558
Q2FY91   10 1.17647 0.903563 0.161558
Q2FVP0   17 2 3.07991 0.0107511
P60070   11 1.29412 0.903563 0.161558
Q2FWU1   11 1.29412 0.903563 0.161558
Q2FYA3   7 0.823529 -1.27278 0.943444
Q2G0V8   3 0.352941 -1.27278 0.943444
Q2G0Z2   11 1.29412 0.903563 0.161558
Q2FZ47   4 0.470588 -1.27278 0.943444
Q2G0V9   2 0.235294 -1.27278 0.943444
Q2FZE2   17 2 3.07991 0.0107511
Q2FWB0   14 1.64706 0.903563 0.161558
Q2G1J1   4 0.470588 -1.27278 0.943444
Q2FYQ1   2 0.235294 -1.27278 0.943444
Q2FZ45   17 2 3.07991 0.0107511
Q2FYW5   15 1.76471 0.903563 0.161558
Q2G1A0   4 0.470588 -1.27278 0.943444
Q2FZB9   4 0.470588 -1.27278 0.943444
Q2FZX2   21 2.47059 3.07991 0.0107511
Q2FZY4   16 1.88235 0.903563 0.161558
Q2FW56   3 0.352941 -1.27278 0.943444
P0A0G6   10 1.17647 0.903563 0.161558
Q2FW80   1 0.117647 -1.27278 0.943444
Q2G2S4   32 3.76471 5.25625 0.000662855
Q2G2H0   12 1.41176 0.903563 0.161558
Q2G2E1   1 0.117647 -1.27278 0.943444
Q2G0I5   16 1.88235 0.903563 0.161558
Q2FWW6   16 1.88235 0.903563 0.161558
Q2G112   20 2.35294 3.07991 0.0107511
Q2G214   9 1.05882 0.903563 0.161558
Q2FYG2   13 1.52941 0.903563 0.161558
Q2G0J5   2 0.235294 -1.27278 0.943444
Q2FX27   9 1.05882 0.903563 0.161558
Q2FWV5   14 1.64706 0.903563 0.161558
Q2FX40   19 2.23529 3.07991 0.0107511
Q2FZM5   4 0.470588 -1.27278 0.943444
Q2FXH8   4 0.470588 -1.27278 0.943444
Q2FWS5   3 0.352941 -1.27278 0.943444
Q2FW13   27 3 5.25625 0.000662855
Q2FY93   12 1.33333 0.903563 0.161558
Q2FZM8   25 2.77778 3.07991 0.0107511
Q2FZV4   21 2.33333 3.07991 0.0107511
Q2FVD4   13 1.44444 0.903563 0.161558
Q2G0J3   3 0.333333 -1.27278 0.943444
Q2FX61   25 2.77778 3.07991 0.0107511
Q2FVD6   13 1.44444 0.903563 0.161558
Q2FYY7   11 1.22222 0.903563 0.161558
Q2G0W0   18 2 3.07991 0.0107511
Q2FXF7   13 1.44444 0.903563 0.161558
Q2G191   2 0.222222 -1.27278 0.943444
Q2FYT5   5 0.555556 -1.27278 0.943444
Q2G1P0   12 1.33333 0.903563 0.161558
Q2FVF8   21 2.33333 3.07991 0.0107511
Q2G0Y1   3 0.333333 -1.27278 0.943444
Q2FZD2   15 1.66667 0.903563 0.161558
Q2FZ59   14 1.55556 0.903563 0.161558
Q2G2G1   4 0.444444 -1.27278 0.943444
Q2G0F9   20 2.22222 3.07991 0.0107511
Q2G1J2   17 1.88889 0.903563 0.161558
Q2G0Q6   21 2.33333 3.07991 0.0107511
Q2FYX0   27 3 5.25625 0.000662855
Q2FZU8   16 1.77778 0.903563 0.161558
Q2G267   7 0.777778 -1.27278 0.943444
Q2G174   15 1.66667 0.903563 0.161558
Q2FWC3   27 3 5.25625 0.000662855
Q2FVN6   19 2.11111 3.07991 0.0107511
Q2G2D1   31 3.44444 5.25625 0.000662855
Q2FZK9   12 1.33333 0.903563 0.161558
Q2G2C9   15 1.66667 0.903563 0.161558
Q2G2V8   12 1.33333 0.903563 0.161558
Q2FVL6   13 1.44444 0.903563 0.161558
Q2FY45   3 0.333333 -1.27278 0.943444
Q2G2R7   25 2.77778 3.07991 0.0107511
Q2FWD5   14 1.55556 0.903563 0.161558
Q2FWT3   7 0.777778 -1.27278 0.943444
Q2FY92   23 2.55556 3.07991 0.0107511
Q2FZM2   7 0.777778 -1.27278 0.943444
Q2G2F0   18 2 3.07991 0.0107511
Q2FW30   11 1.22222 0.903563 0.161558
Q2FZV9   16 1.77778 0.903563 0.161558
Q2FVA6   15 1.66667 0.903563 0.161558
Q2G229   25 2.77778 3.07991 0.0107511
Q2FZZ3   15 1.66667 0.903563 0.161558
Q2G2F4   1 0.111111 -1.27278 0.943444
Q2FVA7   11 1.22222 0.903563 0.161558
Q2G0R3   23 2.55556 3.07991 0.0107511
Q2G1R1   26 2.88889 3.07991 0.0107511
Q2FZ79   16 1.77778 0.903563 0.161558
Q2FZ12   4 0.444444 -1.27278 0.943444
Q2FX39   10 1.11111 0.903563 0.161558
Q2G186   23 2.55556 3.07991 0.0107511
Q2FXE5   3 0.333333 -1.27278 0.943444
Q2G0A1   17 1.88889 0.903563 0.161558
Q2G0E7   3 0.333333 -1.27278 0.943444
Q2G2V7   4 0.444444 -1.27278 0.943444
Q2FYA6   18 2 3.07991 0.0107511
Q2G276   19 2.11111 3.07991 0.0107511
Q2G070   14 1.55556 0.903563 0.161558
Q2FVZ1   7 0.777778 -1.27278 0.943444
Q2FW84   8 0.888889 -1.27278 0.943444
Q2FVY9   11 1.22222 0.903563 0.161558
Q2FVD9   14 1.55556 0.903563 0.161558
Q2G1T2   14 1.55556 0.903563 0.161558
Q2G0I3   6 0.666667 -1.27278 0.943444
Q2G0E8   11 1.22222 0.903563 0.161558
Q2FW08   23 2.55556 3.07991 0.0107511
Q2FVD8   13 1.44444 0.903563 0.161558
Q2FXF5   9 1 0.903563 0.161558
Q2FXW1   20 2.22222 3.07991 0.0107511
Q2FW79   22 2.44444 3.07991 0.0107511
Q2G2G0   20 2.22222 3.07991 0.0107511
P48940   8 0.888889 -1.27278 0.943444
Q2FYL6   3 0.333333 -1.27278 0.943444
Q2FZV8   19 2.11111 3.07991 0.0107511
Q2FYM5   14 1.55556 0.903563 0.161558
Q2G2B6   15 1.66667 0.903563 0.161558
Q2G1L2   8 0.888889 -1.27278 0.943444
Q2G1V5   1 0.111111 -1.27278 0.943444
Q2FXT0   17 1.88889 0.903563 0.161558
Q2FY02   17 1.88889 0.903563 0.161558
Q2FWQ4   4 0.444444 -1.27278 0.943444
Q2FYG4   5 0.555556 -1.27278 0.943444
Q2FW11   18 2 3.07991 0.0107511
Q2G257   13 1.36842 0.903563 0.161558
Q2FWJ6   20 2.10526 3.07991 0.0107511
Q2FXS8   21 2.21053 3.07991 0.0107511
Q2FX12   10 1.05263 0.903563 0.161558
Q2FYF1   10 1.05263 0.903563 0.161558
Q2G2E8   8 0.842105 -1.27278 0.943444
Q2FXE6   2 0.210526 -1.27278 0.943444
Q2G2C0   3 0.315789 -1.27278 0.943444
Q2G1V6   1 0.105263 -1.27278 0.943444
Q2FWZ4   19 2 3.07991 0.0107511
Q2G2V0   4 0.421053 -1.27278 0.943444
Q9ZAH6   24 2.52632 3.07991 0.0107511
Q2FVU2   27 2.84211 3.07991 0.0107511
Q2FWI8   28 2.94737 3.07991 0.0107511
P0A0H0   15 1.57895 0.903563 0.161558
Q2G0C1   19 2 3.07991 0.0107511
Q2FXH3   13 1.36842 0.903563 0.161558
Q2FXI6   15 1.57895 0.903563 0.161558
Q2G1X5   22 2.31579 3.07991 0.0107511
Q2FV08   17 1.78947 0.903563 0.161558
Q2FWT7   26 2.73684 3.07991 0.0107511
Q2G210   17 1.78947 0.903563 0.161558
Q2FW66   17 1.78947 0.903563 0.161558
Q2FWD0   15 1.57895 0.903563 0.161558
Q2FUQ1   17 1.78947 0.903563 0.161558
Q2FVI6   3 0.315789 -1.27278 0.943444
Q2FWM7   3 0.315789 -1.27278 0.943444
Q2FVN2   8 0.842105 -1.27278 0.943444
Q2FWR2   20 2.10526 3.07991 0.0107511
Q2FYH4   2 0.210526 -1.27278 0.943444
Q2FYM8   2 0.210526 -1.27278 0.943444
Q9RFJ6   11 1.15789 0.903563 0.161558
Q2FZ42   18 1.89474 0.903563 0.161558
Q2FVX9   28 2.94737 3.07991 0.0107511
Q2G066   16 1.68421 0.903563 0.161558
Q2FVM3   10 1.05263 0.903563 0.161558
Q2FWT1   22 2.31579 3.07991 0.0107511
Q2FZB8   12 1.26316 0.903563 0.161558
Q2FUQ8   4 0.421053 -1.27278 0.943444
Q2G2I7   20 2.10526 3.07991 0.0107511
Q2FVF7   10 1.05263 0.903563 0.161558
Q2FV52   13 1.36842 0.903563 0.161558
Q2FWE3   11 1.15789 0.903563 0.161558
Q2G144   9 0.947368 -1.27278 0.943444
Q2FXZ1   29 3.05263 5.25625 0.000662855
Q2FX34   20 2.10526 3.07991 0.0107511
Q2FWV4   24 2.52632 3.07991 0.0107511
Q2FZ11   9 0.947368 -1.27278 0.943444
Q2G141   6 0.631579 -1.27278 0.943444
Q2FWF5   17 1.78947 0.903563 0.161558
Q2FV34   20 2.10526 3.07991 0.0107511
Q2FWQ0   15 1.57895 0.903563 0.161558
Q2FV88   22 2.31579 3.07991 0.0107511
Q2G2P0   20 2.10526 3.07991 0.0107511
Q2FYW8   30 3.15789 5.25625 0.000662855
Q2G1W1   24 2.52632 3.07991 0.0107511
Q2FVC2   19 2 3.07991 0.0107511
Q2G0D3   3 0.315789 -1.27278 0.943444
Q2FV89   16 1.68421 0.903563 0.161558
Q2G1U2   16 1.68421 0.903563 0.161558
Q2FX32   9 0.947368 -1.27278 0.943444
Q2FXS7   9 0.947368 -1.27278 0.943444
Q2FVX1   4 0.421053 -1.27278 0.943444
Q2FVE0   3 0.315789 -1.27278 0.943444
Q2G270   28 2.94737 3.07991 0.0107511
Q9EYW6   23 2.42105 3.07991 0.0107511
Q2FVB8   4 0.421053 -1.27278 0.943444
Q2FZT9   4 0.421053 -1.27278 0.943444
Q2G298   23 2.42105 3.07991 0.0107511
Q2FX49   9 0.947368 -1.27278 0.943444
Q2G0Z0   16 1.68421 0.903563 0.161558
Q2FW39   16 1.68421 0.903563 0.161558
Q2G252   10 1.05263 0.903563 0.161558
Q2G0A3   19 2 3.07991 0.0107511
Q2FYJ7   20 2.10526 3.07991 0.0107511
Q2FWT2   13 1.36842 0.903563 0.161558
Q2FWQ5   12 1.26316 0.903563 0.161558
Q2G2J7   22 2.31579 3.07991 0.0107511
Q2FY75   3 0.315789 -1.27278 0.943444
Q2G106   25 2.63158 3.07991 0.0107511
Q2FVY3   25 2.63158 3.07991 0.0107511
Q2FVP9   15 1.57895 0.903563 0.161558
Q2FW42   15 1.57895 0.903563 0.161558
Q2FUV9   18 1.89474 0.903563 0.161558
Q2FVR7   21 2.21053 3.07991 0.0107511
Q2FZN1   21 2.21053 3.07991 0.0107511
Q2G2Q7   24 2.4 3.07991 0.0107511
Q2G150   21 2.1 3.07991 0.0107511
Q2G081   19 1.9 0.903563 0.161558
Q2FV45   22 2.2 3.07991 0.0107511
Q2FX02   28 2.8 3.07991 0.0107511
P0A0Q4   13 1.3 0.903563 0.161558
Q2G0L9   16 1.6 0.903563 0.161558
Q2FY04   24 2.4 3.07991 0.0107511
Q2FV48   5 0.5 -1.27278 0.943444
Q2FW64   24 2.4 3.07991 0.0107511
Q2FX63   15 1.5 0.903563 0.161558
Q2G1T3   23 2.3 3.07991 0.0107511
Q2G0K9   28 2.8 3.07991 0.0107511
Q2FZ00   10 1 0.903563 0.161558
Q2FVL9   21 2.1 3.07991 0.0107511
Q2FW33   20 2 3.07991 0.0107511
Q2FWT9   23 2.3 3.07991 0.0107511
Q2FZF7   13 1.3 0.903563 0.161558
Q2FWL1   24 2.4 3.07991 0.0107511
Q2FYS7   20 2 3.07991 0.0107511
Q2FZX3   27 2.7 3.07991 0.0107511
Q2FXR0   4 0.4 -1.27278 0.943444
Q2G2I9   22 2.2 3.07991 0.0107511
Q2FWN1   2 0.2 -1.27278 0.943444
Q2G297   4 0.4 -1.27278 0.943444
Q2FVA0   4 0.4 -1.27278 0.943444
Q2FXX0   17 1.7 0.903563 0.161558
Q2G2P4   12 1.2 0.903563 0.161558
Q2G0P8   13 1.3 0.903563 0.161558
Q2FVN3   13 1.3 0.903563 0.161558
Q2FXK7   31 3.1 5.25625 0.000662855
Q2FZF8   19 1.9 0.903563 0.161558
Q2FWR0   26 2.6 3.07991 0.0107511
Q2FXL2   3 0.3 -1.27278 0.943444
Q2FWA9   14 1.4 0.903563 0.161558
Q2G282   19 1.9 0.903563 0.161558
Q9RQQ0   5 0.5 -1.27278 0.943444
Q2FXD7   27 2.7 3.07991 0.0107511
Q2FUY4   10 1 0.903563 0.161558
Q2G2W4   4 0.4 -1.27278 0.943444
Q2FZF5   13 1.3 0.903563 0.161558
Q2FY42   18 1.8 0.903563 0.161558
Q2FUS3   11 1.1 0.903563 0.161558
Q2G2E7   3 0.3 -1.27278 0.943444
Q2G0S6   11 1.1 0.903563 0.161558
Q2G0C2   10 1 0.903563 0.161558
Q2FWF8   13 1.3 0.903563 0.161558
Q2G000   20 2 3.07991 0.0107511
Q2FWX2   16 1.6 0.903563 0.161558
Q2FZS2   24 2.4 3.07991 0.0107511
Q2FW16   22 2.2 3.07991 0.0107511
Q2FZI2   2 0.2 -1.27278 0.943444
Q2G1Q5   11 1.1 0.903563 0.161558
Q2G1A5   14 1.4 0.903563 0.161558
Q2G0P7   8 0.8 -1.27278 0.943444
Q2FWV3   16 1.6 0.903563 0.161558
Q2FW51   23 2.3 3.07991 0.0107511
Q2FVI4   35 3.5 5.25625 0.000662855
Q2FVN7   28 2.8 3.07991 0.0107511
Q2FWP9   19 1.9 0.903563 0.161558
Q2FXT2   24 2.4 3.07991 0.0107511
P0A0F4   20 2 3.07991 0.0107511
Q2G126   27 2.7 3.07991 0.0107511
Q2FW82   2 0.2 -1.27278 0.943444
Q2FY44   18 1.8 0.903563 0.161558
Q2G0N9   22 2.2 3.07991 0.0107511
Q2G0Z9   4 0.4 -1.27278 0.943444
Q2FV81   26 2.6 3.07991 0.0107511
Q2FYC4   14 1.4 0.903563 0.161558
Q2G178   24 2.4 3.07991 0.0107511
Q2G079   9 0.9 -1.27278 0.943444
Q2G2B7   29 2.9 3.07991 0.0107511
Q2FVF5   18 1.8 0.903563 0.161558
Q2G2W2   11 1.1 0.903563 0.161558
Q2G1I2   22 2.2 3.07991 0.0107511
Q2G245   3 0.3 -1.27278 0.943444
Q2G1H7   8 0.761905 -1.27278 0.943444
Q2FWF1   25 2.38095 3.07991 0.0107511
Q2FZZ9   19 1.80952 0.903563 0.161558
Q2G1W3   23 2.19048 3.07991 0.0107511
Q2G204   26 2.47619 3.07991 0.0107511
Q2G1H1   14 1.33333 0.903563 0.161558
Q2FXK3   19 1.80952 0.903563 0.161558
Q2G2H8   17 1.61905 0.903563 0.161558
Q2FZP9   28 2.66667 3.07991 0.0107511
Q2FWI2   35 3.33333 5.25625 0.000662855
Q2FYZ6   3 0.285714 -1.27278 0.943444
Q2FXS1   3 0.285714 -1.27278 0.943444
Q2G200   33 3.14286 5.25625 0.000662855
Q2G2L5   2 0.190476 -1.27278 0.943444
Q2FY73   21 2 3.07991 0.0107511
Q2G177   3 0.285714 -1.27278 0.943444
Q2G2F9   9 0.857143 -1.27278 0.943444
Q2FV27   17 1.61905 0.903563 0.161558
Q2FZ56   23 2.19048 3.07991 0.0107511
Q2FVF3   2 0.190476 -1.27278 0.943444
Q2G0B6   13 1.2381 0.903563 0.161558
Q2G2S5   24 2.28571 3.07991 0.0107511
Q2FW68   15 1.42857 0.903563 0.161558
Q2FWX7   21 2 3.07991 0.0107511
Q2FWB6   21 2 3.07991 0.0107511
Q2FXA9   26 2.47619 3.07991 0.0107511
Q2FXP3   15 1.42857 0.903563 0.161558
Q2FUX5   34 3.2381 5.25625 0.000662855
Q2FZZ4   16 1.52381 0.903563 0.161558
Q2FX98   21 2 3.07991 0.0107511
Q2FV23   27 2.57143 3.07991 0.0107511
Q2FUR1   10 0.952381 -1.27278 0.943444
Q2FY49   28 2.66667 3.07991 0.0107511
Q2G017   17 1.61905 0.903563 0.161558
Q2G2K9   13 1.2381 0.903563 0.161558
Q2G2N9   19 1.80952 0.903563 0.161558
Q2G0E9   2 0.190476 -1.27278 0.943444
Q2FY19   24 2.28571 3.07991 0.0107511
Q2G1E3   8 0.761905 -1.27278 0.943444
Q2FW17   20 1.90476 0.903563 0.161558
Q2FWK9   21 2 3.07991 0.0107511
Q2G2Q6   23 2.19048 3.07991 0.0107511
Q2G2Q5   23 2.19048 3.07991 0.0107511
Q2G1U9   25 2.38095 3.07991 0.0107511
Q2G299   12 1.14286 0.903563 0.161558
Q2FX75   12 1.14286 0.903563 0.161558
Q2G058   21 2 3.07991 0.0107511
Q2G0E3   18 1.71429 0.903563 0.161558
Q2FYK0   9 0.857143 -1.27278 0.943444
Q2G2K6   17 1.61905 0.903563 0.161558
Q2FYN0   14 1.33333 0.903563 0.161558
Q2FVK7   12 1.14286 0.903563 0.161558
Q2FX15   19 1.80952 0.903563 0.161558
Q2FVN9   3 0.285714 -1.27278 0.943444
Q2FWX0   4 0.380952 -1.27278 0.943444
Q2G143   23 2.19048 3.07991 0.0107511
Q2G0C7   24 2.28571 3.07991 0.0107511
Q2G0K6   11 1.04762 0.903563 0.161558
Q2FZZ1   4 0.380952 -1.27278 0.943444
Q2FV13   35 3.33333 5.25625 0.000662855
Q2G128   8 0.761905 -1.27278 0.943444
Q2FXU2   19 1.80952 0.903563 0.161558
Q2G2R4   12 1.14286 0.903563 0.161558
Q2FXM1   12 1.14286 0.903563 0.161558
Q8KQR1   12 1.14286 0.903563 0.161558
Q2G2Q9   24 2.28571 3.07991 0.0107511
Q2FVG9   2 0.190476 -1.27278 0.943444
Q2FV56   4 0.380952 -1.27278 0.943444
Q2FWG7   4 0.363636 -1.27278 0.943444
Q2G0T1   13 1.18182 0.903563 0.161558
Q2FXB9   2 0.181818 -1.27278 0.943444
Q2FZP3   8 0.727273 -1.27278 0.943444
Q2FZQ2   2 0.181818 -1.27278 0.943444
Q2FXS4   23 2.09091 3.07991 0.0107511
Q2FZ21   17 1.54545 0.903563 0.161558
Q2G2X2   13 1.18182 0.903563 0.161558
Q2FZF6   14 1.27273 0.903563 0.161558
Q2FYA0   32 2.90909 3.07991 0.0107511
Q2G2A9   3 0.272727 -1.27278 0.943444
Q2FYB9   25 2.27273 3.07991 0.0107511
Q2FYI4   14 1.27273 0.903563 0.161558
Q2FYL4   24 2.18182 3.07991 0.0107511
Q2G1T0   4 0.363636 -1.27278 0.943444
Q2FXW7   20 1.81818 0.903563 0.161558
Q2FZA1   24 2.18182 3.07991 0.0107511
Q2FY76   12 1.09091 0.903563 0.161558
Q2FZ97   28 2.54545 3.07991 0.0107511
Q2G1I4   2 0.181818 -1.27278 0.943444
Q2FYQ6   3 0.272727 -1.27278 0.943444
Q2FXL6   13 1.18182 0.903563 0.161558
Q2G2G6   2 0.181818 -1.27278 0.943444
Q2FVH1   2 0.181818 -1.27278 0.943444
Q2FYA8   23 2.09091 3.07991 0.0107511
Q2G2M5   17 1.54545 0.903563 0.161558
Q2FV99   25 2.27273 3.07991 0.0107511
Q2G105   18 1.63636 0.903563 0.161558
Q2FW23   21 1.90909 0.903563 0.161558
Q2G012   9 0.818182 -1.27278 0.943444
Q2G2V5   19 1.72727 0.903563 0.161558
Q2FW07   19 1.72727 0.903563 0.161558
Q2G0F2   17 1.54545 0.903563 0.161558
Q2FZC9   4 0.363636 -1.27278 0.943444
Q2FXE9   2 0.181818 -1.27278 0.943444
Q2FV47   20 1.81818 0.903563 0.161558
Q2G2Q8   24 2.18182 3.07991 0.0107511
Q2FYE7   12 1.09091 0.903563 0.161558
Q2FUT3   10 0.909091 -1.27278 0.943444
Q2G068   26 2.36364 3.07991 0.0107511
Q2G2D3   29 2.63636 3.07991 0.0107511
Q2FYK4   14 1.27273 0.903563 0.161558
Q2FX36   21 1.90909 0.903563 0.161558
Q2G0A4   4 0.363636 -1.27278 0.943444
Q2G080   3 0.272727 -1.27278 0.943444
Q2FUT1   9 0.818182 -1.27278 0.943444
Q2FYH3   18 1.63636 0.903563 0.161558
Q2FXA7   13 1.18182 0.903563 0.161558
Q2G2Y6   24 2.18182 3.07991 0.0107511
Q2FY55   15 1.36364 0.903563 0.161558
Q2FY61   20 1.81818 0.903563 0.161558
Q2G0E2   27 2.45455 3.07991 0.0107511
Q2FVY1   15 1.36364 0.903563 0.161558
Q2FUV1   29 2.63636 3.07991 0.0107511
Q2FUS9   26 2.36364 3.07991 0.0107511
Q2G1A1   28 2.54545 3.07991 0.0107511
P60639   4 0.363636 -1.27278 0.943444
Q2FZE9   15 1.36364 0.903563 0.161558
Q2G1I9   17 1.54545 0.903563 0.161558
Q2FWN0   22 2 3.07991 0.0107511
Q2FZE3   34 3.09091 5.25625 0.000662855
Q93Q23   3 0.272727 -1.27278 0.943444
Q2FWE9   13 1.18182 0.903563 0.161558
Q2FUS1   4 0.363636 -1.27278 0.943444
Q2FVM5   24 2.18182 3.07991 0.0107511
Q2G2N7   6 0.545455 -1.27278 0.943444
Q2FWG0   4 0.363636 -1.27278 0.943444
Q2FXV7   1 0.0909091 -1.27278 0.943444
Q2FW69   4 0.363636 -1.27278 0.943444
P0A0F8   14 1.27273 0.903563 0.161558
Q2G055   17 1.54545 0.903563 0.161558
Q2FV37   4 0.363636 -1.27278 0.943444
Q2G225   3 0.272727 -1.27278 0.943444
Q2FXG2   15 1.36364 0.903563 0.161558
Q2FY87   24 2.18182 3.07991 0.0107511
Q2FWR7   20 1.81818 0.903563 0.161558
Q2G1U6   18 1.63636 0.903563 0.161558
Q2G006   31 2.81818 3.07991 0.0107511
Q2G2I6   4 0.347826 -1.27278 0.943444
Q2FWS1   18 1.56522 0.903563 0.161558
Q2FYF5   19 1.65217 0.903563 0.161558
Q2G0F1   8 0.695652 -1.27278 0.943444
Q2G0J2   13 1.13043 0.903563 0.161558
Q2FXE3   25 2.17391 3.07991 0.0107511
Q2FYV8   27 2.34783 3.07991 0.0107511
Q2G1X6   13 1.13043 0.903563 0.161558
Q2FUP5   16 1.3913 0.903563 0.161558
Q2G1A4   4 0.347826 -1.27278 0.943444
Q2G0H9   32 2.78261 3.07991 0.0107511
Q2G0M0   11 0.956522 -1.27278 0.943444
Q2FYK6   26 2.26087 3.07991 0.0107511
Q2G023   30 2.6087 3.07991 0.0107511
Q2G0G2   24 2.08696 3.07991 0.0107511
Q2FXC0   23 2 3.07991 0.0107511
Q2FXF1   28 2.43478 3.07991 0.0107511
Q2FW00   3 0.26087 -1.27278 0.943444
Q2G1E7   3 0.26087 -1.27278 0.943444
Q2FWE7   14 1.21739 0.903563 0.161558
Q2FY32   15 1.30435 0.903563 0.161558
Q2FUU0   20 1.73913 0.903563 0.161558
Q2FVU5   36 3.13043 5.25625 0.000662855
Q2G062   17 1.47826 0.903563 0.161558
Q2FV26   11 0.956522 -1.27278 0.943444
Q2FW97   27 2.34783 3.07991 0.0107511
Q2FZY8   4 0.347826 -1.27278 0.943444
Q2G277   4 0.347826 -1.27278 0.943444
Q2G0V1   4 0.347826 -1.27278 0.943444
Q2FWJ3   21 1.82609 0.903563 0.161558
Q2G2J2   24 2.08696 3.07991 0.0107511
Q2FVB0   4 0.347826 -1.27278 0.943444
Q2G278   23 2 3.07991 0.0107511
Q2G107   18 1.56522 0.903563 0.161558
P0A0M9   25 2.17391 3.07991 0.0107511
Q2G067   2 0.173913 -1.27278 0.943444
Q2FV55   24 2.08696 3.07991 0.0107511
Q2G1L3   16 1.3913 0.903563 0.161558
Q2G2R0   14 1.21739 0.903563 0.161558
Q2G2T3   14 1.21739 0.903563 0.161558
Q2FWA8   3 0.26087 -1.27278 0.943444
Q2G056   19 1.65217 0.903563 0.161558
Q2FWR1   16 1.3913 0.903563 0.161558
Q2FXP9   20 1.73913 0.903563 0.161558
Q2FZI4   7 0.608696 -1.27278 0.943444
Q2G2L7   29 2.52174 3.07991 0.0107511
Q2FVG1   2 0.173913 -1.27278 0.943444
Q2G1I7   53 4.6087 7.4326 4.06742e-05
Q2FVB6   3 0.26087 -1.27278 0.943444
Q2G001   24 2.08696 3.07991 0.0107511
Q2FUX3   24 2.08696 3.07991 0.0107511
Q2G1Q9   14 1.21739 0.903563 0.161558
Q2G2S9   22 1.91304 0.903563 0.161558
Q2FXZ8   21 1.82609 0.903563 0.161558
Q2FZI7   15 1.30435 0.903563 0.161558
Q2FUS6   31 2.69565 3.07991 0.0107511
Q2FUZ6   15 1.30435 0.903563 0.161558
Q2FYQ9   16 1.3913 0.903563 0.161558
Q2FYS8   25 2.17391 3.07991 0.0107511
Q2FYS6   3 0.26087 -1.27278 0.943444
Q2FZG6   27 2.34783 3.07991 0.0107511
Q2G1L9   2 0.173913 -1.27278 0.943444
Q2FXT3   27 2.34783 3.07991 0.0107511
Q2FZN9   26 2.26087 3.07991 0.0107511
Q2FW20   23 2 3.07991 0.0107511
Q2G0H3   28 2.43478 3.07991 0.0107511
Q2FV98   22 1.91304 0.903563 0.161558
Q2FXR7   9 0.782609 -1.27278 0.943444
Q2G1T4   32 2.78261 3.07991 0.0107511
Q2FW38   17 1.47826 0.903563 0.161558
Q2G2P6   6 0.521739 -1.27278 0.943444
Q2FVL7   15 1.30435 0.903563 0.161558
Q2FVY2   25 2.17391 3.07991 0.0107511
Q2FYZ0   17 1.47826 0.903563 0.161558
Q2FYW2   3 0.26087 -1.27278 0.943444
P60643   4 0.347826 -1.27278 0.943444
Q2G265   25 2.17391 3.07991 0.0107511
Q2FV42   4 0.347826 -1.27278 0.943444
Q2FXN0   9 0.782609 -1.27278 0.943444
Q2G2D9   4 0.347826 -1.27278 0.943444
Q2FV75   15 1.30435 0.903563 0.161558
Q2FYE0   9 0.782609 -1.27278 0.943444
Q2FX03   2 0.173913 -1.27278 0.943444
Q2FX89   12 1.04348 0.903563 0.161558
Q2FX43   18 1.56522 0.903563 0.161558
Q2FV69   12 1 0.903563 0.161558
P72360   3 0.25 -1.27278 0.943444
Q2FVQ1   24 2 3.07991 0.0107511
Q2FYG7   25 2.08333 3.07991 0.0107511
Q2G1J8   2 0.166667 -1.27278 0.943444
Q2FW77   3 0.25 -1.27278 0.943444
Q2FWI4   33 2.75 3.07991 0.0107511
Q2FX62   35 2.91667 3.07991 0.0107511
Q2G0U6   24 2 3.07991 0.0107511
Q2G0P2   23 1.91667 0.903563 0.161558
Q2G0B8   30 2.5 3.07991 0.0107511
Q2FVL3   3 0.25 -1.27278 0.943444
Q2G1K8   29 2.41667 3.07991 0.0107511
Q2G2R9   22 1.83333 0.903563 0.161558
Q2G2I3   3 0.25 -1.27278 0.943444
Q2FY56   2 0.166667 -1.27278 0.943444
Q2G0B1   12 1 0.903563 0.161558
Q2G1T1   18 1.5 0.903563 0.161558
Q2FVX5   4 0.333333 -1.27278 0.943444
Q2G0H8   12 1 0.903563 0.161558
Q2FVT3   17 1.41667 0.903563 0.161558
Q2FWF6   27 2.25 3.07991 0.0107511
Q2FWZ6   26 2.16667 3.07991 0.0107511
Q2FZ77   21 1.75 0.903563 0.161558
Q2G0H0   16 1.33333 0.903563 0.161558
Q2G2G7   29 2.41667 3.07991 0.0107511
Q2G117   26 2.16667 3.07991 0.0107511
Q2FXG9   13 1.08333 0.903563 0.161558
Q2FWE4   19 1.58333 0.903563 0.161558
Q2FUS0   23 1.91667 0.903563 0.161558
Q2FWR3   10 0.833333 -1.27278 0.943444
Q2FYA9   26 2.16667 3.07991 0.0107511
Q2G0Y5   16 1.33333 0.903563 0.161558
Q2FZZ8   25 2.08333 3.07991 0.0107511
Q2G1Z6   10 0.833333 -1.27278 0.943444
Q2FX53   11 0.916667 -1.27278 0.943444
Q2FZC4   14 1.16667 0.903563 0.161558
Q2FUS5   9 0.75 -1.27278 0.943444
Q2G1R0   2 0.166667 -1.27278 0.943444
Q2G0D5   3 0.25 -1.27278 0.943444
Q2FY18   4 0.333333 -1.27278 0.943444
Q2FYH8   4 0.333333 -1.27278 0.943444
Q2G1F2   15 1.25 0.903563 0.161558
Q2G0Q5   34 2.83333 3.07991 0.0107511
Q2FVR2   21 1.75 0.903563 0.161558
Q2FZE7   19 1.58333 0.903563 0.161558
Q2G0I0   25 2.08333 3.07991 0.0107511
Q2G0R1   20 1.66667 0.903563 0.161558
Q2G0L7   13 1.08333 0.903563 0.161558
Q2FWI1   17 1.41667 0.903563 0.161558
Q2G0F7   5 0.416667 -1.27278 0.943444
Q2FXY3   20 1.66667 0.903563 0.161558
P0A084   34 2.83333 3.07991 0.0107511
Q2G0G5   16 1.33333 0.903563 0.161558
Q2FZE5   2 0.166667 -1.27278 0.943444
Q2G0A2   2 0.166667 -1.27278 0.943444
Q2FVE8   2 0.166667 -1.27278 0.943444
Q2G2M8   33 2.75 3.07991 0.0107511
Q2FYH7   9 0.75 -1.27278 0.943444
Q2FVR8   16 1.33333 0.903563 0.161558
Q2FZU9   31 2.58333 3.07991 0.0107511
Q2FYX7   20 1.66667 0.903563 0.161558
Q2G280   30 2.5 3.07991 0.0107511
Q2FVG5   19 1.58333 0.903563 0.161558
Q2FWX1   21 1.75 0.903563 0.161558
Q2FVB3   6 0.5 -1.27278 0.943444
Q2G2A1   26 2.16667 3.07991 0.0107511
Q2G1W7   28 2.33333 3.07991 0.0107511
Q2FW36   6 0.5 -1.27278 0.943444
P31337   20 1.66667 0.903563 0.161558
Q2FXB8   4 0.333333 -1.27278 0.943444
Q2G2F3   40 3.33333 5.25625 0.000662855
Q2FYM7   1 0.0833333 -1.27278 0.943444
Q2FYB2   21 1.75 0.903563 0.161558
Q2G2E2   20 1.6 0.903563 0.161558
Q2G2G9   10 0.8 -1.27278 0.943444
Q2FVC5   20 1.6 0.903563 0.161558
Q2G0T3   14 1.12 0.903563 0.161558
Q2G074   3 0.24 -1.27278 0.943444
Q2G016   25 2 3.07991 0.0107511
Q2G0G4   26 2.08 3.07991 0.0107511
Q2G2K1   35 2.8 3.07991 0.0107511
Q2FXE1   7 0.56 -1.27278 0.943444
Q2FWD2   10 0.8 -1.27278 0.943444
Q2G1Q0   23 1.84 0.903563 0.161558
Q2G073   2 0.16 -1.27278 0.943444
Q2G1T7   19 1.52 0.903563 0.161558
Q2FVI3   31 2.48 3.07991 0.0107511
Q2FZ93   11 0.88 -1.27278 0.943444
Q2FVQ7   38 3.04 5.25625 0.000662855
Q2G2B9   3 0.24 -1.27278 0.943444
Q2FZN5   4 0.32 -1.27278 0.943444
Q2FY72   35 2.8 3.07991 0.0107511
Q2G0A0   21 1.68 0.903563 0.161558
Q2FZQ8   3 0.24 -1.27278 0.943444
Q2FXP1   16 1.28 0.903563 0.161558
P0A0B7   24 1.92 0.903563 0.161558
Q2FYW0   13 1.04 0.903563 0.161558
Q2G230   14 1.12 0.903563 0.161558
Q2G0H5   22 1.76 0.903563 0.161558
Q2G0B7   18 1.44 0.903563 0.161558
Q2G131   3 0.24 -1.27278 0.943444
Q2G0Y4   29 2.32 3.07991 0.0107511
Q2G2L0   27 2.16 3.07991 0.0107511
Q2G101   16 1.28 0.903563 0.161558
Q2G036   18 1.44 0.903563 0.161558
Q2FXN3   4 0.32 -1.27278 0.943444
Q2FWY2   16 1.28 0.903563 0.161558
Q2FXK6   24 1.92 0.903563 0.161558
Q2G2Y3   26 2.08 3.07991 0.0107511
Q2G1P8   22 1.76 0.903563 0.161558
Q2G0N7   16 1.28 0.903563 0.161558
Q2FW43   34 2.72 3.07991 0.0107511
Q2G2N4   25 2 3.07991 0.0107511
Q2FW59   24 1.92 0.903563 0.161558
Q2G1V0   3 0.24 -1.27278 0.943444
Q2G010   26 2.08 3.07991 0.0107511
Q2FWJ4   6 0.48 -1.27278 0.943444
Q2FUR3   25 2 3.07991 0.0107511
Q2FXE4   20 1.6 0.903563 0.161558
Q2FY36   16 1.28 0.903563 0.161558
Q2G1Q7   48 3.84 5.25625 0.000662855
Q2FX09   14 1.12 0.903563 0.161558
Q2G0Z1   30 2.4 3.07991 0.0107511
Q2FWJ1   27 2.16 3.07991 0.0107511
Q2FUT4   27 2.16 3.07991 0.0107511
Q2FYI1   21 1.68 0.903563 0.161558
Q2FXQ8   19 1.52 0.903563 0.161558
Q2FUZ0   20 1.6 0.903563 0.161558
P0A086   38 3.04 5.25625 0.000662855
Q2FZM0   3 0.24 -1.27278 0.943444
Q2FXL3   26 2.08 3.07991 0.0107511
Q2G2K7   4 0.32 -1.27278 0.943444
Q2FVL1   2 0.16 -1.27278 0.943444
Q2FW21   21 1.68 0.903563 0.161558
Q2G201   31 2.48 3.07991 0.0107511
Q2FVV6   22 1.76 0.903563 0.161558
Q2FV03   21 1.68 0.903563 0.161558
Q2G2T2   4 0.32 -1.27278 0.943444
Q2FZ44   31 2.48 3.07991 0.0107511
Q2G1N7   19 1.52 0.903563 0.161558
Q2G172   3 0.24 -1.27278 0.943444
Q2G208   16 1.28 0.903563 0.161558
Q2FZR7   4 0.32 -1.27278 0.943444
Q2G2K2   12 0.96 -1.27278 0.943444
Q2FVA4   25 2 3.07991 0.0107511
Q2G0F5   4 0.32 -1.27278 0.943444
Q2G0X0   23 1.84 0.903563 0.161558
Q2FXU0   18 1.44 0.903563 0.161558
Q2FXX9   14 1.12 0.903563 0.161558
Q2G2K8   21 1.68 0.903563 0.161558
Q2G0X1   21 1.61538 0.903563 0.161558
Q2FXI8   19 1.46154 0.903563 0.161558
Q2G0L1   27 2.07692 3.07991 0.0107511
Q2FX07   11 0.846154 -1.27278 0.943444
Q2G139   23 1.76923 0.903563 0.161558
Q2FUV5   41 3.15385 5.25625 0.000662855
Q2FVD0   22 1.69231 0.903563 0.161558
Q2FX10   8 0.615385 -1.27278 0.943444
Q2G1W5   20 1.53846 0.903563 0.161558
Q2G1Y7   28 2.15385 3.07991 0.0107511
Q2G190   26 2 3.07991 0.0107511
Q2FV59   5 0.384615 -1.27278 0.943444
Q2FZS3   20 1.53846 0.903563 0.161558
Q2FX90   15 1.15385 0.903563 0.161558
Q2FW85   2 0.153846 -1.27278 0.943444
Q2FZ65   31 2.38462 3.07991 0.0107511
Q2FXJ7   24 1.84615 0.903563 0.161558
Q2FVW2   16 1.23077 0.903563 0.161558
Q2G0H4   30 2.30769 3.07991 0.0107511
Q2FVV4   2 0.153846 -1.27278 0.943444
Q2FUR9   4 0.307692 -1.27278 0.943444
Q2FW06   26 2 3.07991 0.0107511
Q2FY84   22 1.69231 0.903563 0.161558
Q2G132   27 2.07692 3.07991 0.0107511
Q2G0C9   24 1.84615 0.903563 0.161558
Q2G2N1   2 0.153846 -1.27278 0.943444
Q2FVF2   2 0.153846 -1.27278 0.943444
Q2FZ30   16 1.23077 0.903563 0.161558
Q2FXX8   28 2.15385 3.07991 0.0107511
Q2FZX6   10 0.769231 -1.27278 0.943444
Q2G1Z2   4 0.307692 -1.27278 0.943444
Q2G0G7   30 2.30769 3.07991 0.0107511
Q2FV53   27 2.07692 3.07991 0.0107511
Q2FV28   17 1.30769 0.903563 0.161558
Q2G097   31 2.38462 3.07991 0.0107511
Q2FZC5   22 1.69231 0.903563 0.161558
Q2FY77   18 1.38462 0.903563 0.161558
Q2FVA9   20 1.53846 0.903563 0.161558
Q2G2W5   23 1.76923 0.903563 0.161558
Q2FX97   15 1.15385 0.903563 0.161558
Q2G1F3   25 1.92308 0.903563 0.161558
Q2FYU1   22 1.69231 0.903563 0.161558
Q2FUP6   18 1.38462 0.903563 0.161558
Q2G2U7   10 0.769231 -1.27278 0.943444
Q2FY09   22 1.69231 0.903563 0.161558
Q2G1J6   16 1.23077 0.903563 0.161558
Q2G059   26 2 3.07991 0.0107511
Q2FVK5   2 0.153846 -1.27278 0.943444
Q2G0H7   28 2.15385 3.07991 0.0107511
Q2FWN2   3 0.230769 -1.27278 0.943444
Q2FYV7   27 2.07692 3.07991 0.0107511
Q2G236   16 1.23077 0.903563 0.161558
Q2FZR6   3 0.230769 -1.27278 0.943444
Q2G1P9   24 1.84615 0.903563 0.161558
Q2G0R9   21 1.61538 0.903563 0.161558
Q2FUZ9   13 1 0.903563 0.161558
Q2FVP2   19 1.46154 0.903563 0.161558
Q2FXC8   31 2.38462 3.07991 0.0107511
Q2FVC4   20 1.53846 0.903563 0.161558
Q2FZ29   30 2.30769 3.07991 0.0107511
Q2FYR8   16 1.18519 0.903563 0.161558
Q2FY23   24 1.77778 0.903563 0.161558
Q2G0D4   26 1.92593 0.903563 0.161558
Q2FZ38   20 1.48148 0.903563 0.161558
Q2FXH1   2 0.148148 -1.27278 0.943444
Q2FXZ9   15 1.11111 0.903563 0.161558
Q2G1V3   3 0.222222 -1.27278 0.943444
Q2FVZ0   3 0.222222 -1.27278 0.943444
Q2FV95   4 0.296296 -1.27278 0.943444
Q2G196   16 1.18519 0.903563 0.161558
Q2FZ61   18 1.33333 0.903563 0.161558
Q2FW27   21 1.55556 0.903563 0.161558
Q2FWH2   12 0.888889 -1.27278 0.943444
Q2FZQ9   3 0.222222 -1.27278 0.943444
Q2FWQ9   22 1.62963 0.903563 0.161558
Q2G1N5   4 0.296296 -1.27278 0.943444
Q2FZP8   3 0.222222 -1.27278 0.943444
Q2FXC2   31 2.2963 3.07991 0.0107511
Q2G0X9   29 2.14815 3.07991 0.0107511
Q2FX08   10 0.740741 -1.27278 0.943444
Q2FUV2   18 1.33333 0.903563 0.161558
Q2FZT8   23 1.7037 0.903563 0.161558
Q2G2N2   4 0.296296 -1.27278 0.943444
Q2G0M1   15 1.11111 0.903563 0.161558
Q2FVX8   21 1.55556 0.903563 0.161558
Q2G220   14 1.03704 0.903563 0.161558
Q2FW37   30 2.22222 3.07991 0.0107511
Q2G203   25 1.85185 0.903563 0.161558
Q2FY89   25 1.85185 0.903563 0.161558
Q2G1K7   20 1.48148 0.903563 0.161558
Q2G013   3 0.222222 -1.27278 0.943444
Q2FV91   5 0.37037 -1.27278 0.943444
Q2FW92   29 2.14815 3.07991 0.0107511
Q2G1U5   21 1.55556 0.903563 0.161558
Q2G2A6   19 1.40741 0.903563 0.161558
Q2G0G9   30 2.22222 3.07991 0.0107511
P0A088   26 1.92593 0.903563 0.161558
Q2G0B4   4 0.296296 -1.27278 0.943444
Q2G0X7   36 2.66667 3.07991 0.0107511
Q2G0S0   22 1.62963 0.903563 0.161558
Q2FW12   27 2 3.07991 0.0107511
Q2G0J7   12 0.888889 -1.27278 0.943444
Q2FW76   4 0.296296 -1.27278 0.943444
Q2G1Z7   15 1.11111 0.903563 0.161558
Q2G2S1   17 1.25926 0.903563 0.161558
Q2G1B1   29 2.14815 3.07991 0.0107511
Q2FVP3   12 0.888889 -1.27278 0.943444
Q2G1V1   26 1.92593 0.903563 0.161558
Q2G1H8   25 1.85185 0.903563 0.161558
Q2G149   22 1.62963 0.903563 0.161558
Q2FXC7   36 2.66667 3.07991 0.0107511
Q2G019   19 1.40741 0.903563 0.161558
Q2FWL6   20 1.48148 0.903563 0.161558
Q2G199   3 0.222222 -1.27278 0.943444
Q2FY41   18 1.33333 0.903563 0.161558
Q2FX33   22 1.62963 0.903563 0.161558
Q2G181   29 2.14815 3.07991 0.0107511
Q2FVT1   4 0.296296 -1.27278 0.943444
Q2G0Z5   29 2.14815 3.07991 0.0107511
Q2FZC7   28 2.07407 3.07991 0.0107511
Q2G1U0   19 1.40741 0.903563 0.161558
Q2FW18   20 1.48148 0.903563 0.161558
Q2G0H1   28 2.07407 3.07991 0.0107511
Q2FX22   25 1.85185 0.903563 0.161558
Q2G157   21 1.55556 0.903563 0.161558
Q2G2J5   19 1.40741 0.903563 0.161558
Q2FZH9   3 0.222222 -1.27278 0.943444
Q2FZA6   4 0.296296 -1.27278 0.943444
Q2G1N6   3 0.222222 -1.27278 0.943444
Q2FVR4   12 0.888889 -1.27278 0.943444
Q2FY13   23 1.7037 0.903563 0.161558
Q2G025   15 1.11111 0.903563 0.161558
Q2FV36   6 0.444444 -1.27278 0.943444
Q2G0W9   21 1.55556 0.903563 0.161558
Q2G0L0   26 1.92593 0.903563 0.161558
Q2FUR2   30 2.22222 3.07991 0.0107511
Q2FVJ9   27 2 3.07991 0.0107511
Q2G1S8   29 2.07143 3.07991 0.0107511
Q2FVJ5   21 1.5 0.903563 0.161558
Q2FZ39   16 1.14286 0.903563 0.161558
Q2FWP6   24 1.71429 0.903563 0.161558
Q2FVB4   20 1.42857 0.903563 0.161558
Q2G0V7   13 0.928571 -1.27278 0.943444
Q2FUV4   23 1.64286 0.903563 0.161558
Q2FYG5   17 1.21429 0.903563 0.161558
Q2FW71   2 0.142857 -1.27278 0.943444
Q2FZB1   38 2.71429 3.07991 0.0107511
Q2G0Y9   23 1.64286 0.903563 0.161558
Q2G0X4   33 2.35714 3.07991 0.0107511
Q2FZL2   33 2.35714 3.07991 0.0107511
Q2FVS1   28 2 3.07991 0.0107511
Q2G099   19 1.35714 0.903563 0.161558
Q2FZN0   14 1 0.903563 0.161558
Q2FZ50   11 0.785714 -1.27278 0.943444
Q2G0X8   33 2.35714 3.07991 0.0107511
Q2G167   20 1.42857 0.903563 0.161558
Q2G086   15 1.07143 0.903563 0.161558
Q2G0D0   36 2.57143 3.07991 0.0107511
Q2FWG3   23 1.64286 0.903563 0.161558
Q2G228   30 2.14286 3.07991 0.0107511
Q2FWW8   15 1.07143 0.903563 0.161558
Q2FYL0   24 1.71429 0.903563 0.161558
Q2FXX2   20 1.42857 0.903563 0.161558
Q2G0C4   2 0.142857 -1.27278 0.943444
Q2FZA2   17 1.21429 0.903563 0.161558
Q2FWL0   25 1.78571 0.903563 0.161558
Q2FUY9   20 1.42857 0.903563 0.161558
Q2G0T8   25 1.78571 0.903563 0.161558
Q2FWK0   22 1.57143 0.903563 0.161558
Q2G0D9   24 1.71429 0.903563 0.161558
Q2FZF3   18 1.28571 0.903563 0.161558
Q2FZ17   31 2.21429 3.07991 0.0107511
Q2G0T6   27 1.92857 0.903563 0.161558
Q2G140   2 0.142857 -1.27278 0.943444
Q2G2F2   2 0.142857 -1.27278 0.943444
Q2FXG0   32 2.28571 3.07991 0.0107511
Q2FWR4   15 1.07143 0.903563 0.161558
Q2G195   21 1.5 0.903563 0.161558
Q2FVY4   19 1.35714 0.903563 0.161558
Q2G1I6   18 1.28571 0.903563 0.161558
Q2FVD5   12 0.857143 -1.27278 0.943444
Q2FZM1   27 1.92857 0.903563 0.161558
Q2FVG0   20 1.42857 0.903563 0.161558
Q2FZM7   21 1.5 0.903563 0.161558
Q2FZB2   34 2.42857 3.07991 0.0107511
Q2G287   18 1.28571 0.903563 0.161558
Q2FWG4   8 0.571429 -1.27278 0.943444
Q2G2B3   3 0.214286 -1.27278 0.943444
Q2FY48   10 0.714286 -1.27278 0.943444
Q9ZNI1   31 2.21429 3.07991 0.0107511
Q2FV94   24 1.71429 0.903563 0.161558
Q2G2X5   4 0.285714 -1.27278 0.943444
Q2FVX6   17 1.21429 0.903563 0.161558
Q2G060   16 1.14286 0.903563 0.161558
Q2FVG2   10 0.714286 -1.27278 0.943444
Q2G1Q1   25 1.78571 0.903563 0.161558
Q2G1F1   23 1.64286 0.903563 0.161558
Q2FXC5   29 2.07143 3.07991 0.0107511
Q2G2B0   5 0.357143 -1.27278 0.943444
Q2FXR6   5 0.357143 -1.27278 0.943444
Q2FXE0   22 1.57143 0.903563 0.161558
Q2FUY3   19 1.35714 0.903563 0.161558
Q2G1S6   28 2 3.07991 0.0107511
Q2FVE9   4 0.285714 -1.27278 0.943444
Q2FVU7   14 1 0.903563 0.161558
Q2FVM7   16 1.14286 0.903563 0.161558
Q2FVU6   4 0.285714 -1.27278 0.943444
Q2FVA1   19 1.35714 0.903563 0.161558
Q2FWB8   29 2.07143 3.07991 0.0107511
Q2FYR5   20 1.42857 0.903563 0.161558
Q2G261   18 1.28571 0.903563 0.161558
Q2G264   26 1.85714 0.903563 0.161558
Q2G0U4   22 1.57143 0.903563 0.161558
Q2G226   3 0.214286 -1.27278 0.943444
Q2FZT7   25 1.78571 0.903563 0.161558
Q2FXJ4   12 0.857143 -1.27278 0.943444
Q2G047   12 0.857143 -1.27278 0.943444
Q2FWD9   20 1.42857 0.903563 0.161558
Q2FZH2   21 1.5 0.903563 0.161558
Q2G044   18 1.28571 0.903563 0.161558
Q2FVZ8   4 0.285714 -1.27278 0.943444
Q2G1C5   4 0.285714 -1.27278 0.943444
Q2G1Z1   12 0.857143 -1.27278 0.943444
Q2G135   17 1.21429 0.903563 0.161558
Q2FVE5   17 1.21429 0.903563 0.161558
Q2FZ70   20 1.42857 0.903563 0.161558
Q2G2A0   25 1.78571 0.903563 0.161558
Q2G224   21 1.44828 0.903563 0.161558
P0A0K3   28 1.93103 0.903563 0.161558
Q2G1A8   22 1.51724 0.903563 0.161558
Q2G1P5   4 0.275862 -1.27278 0.943444
Q2FV93   4 0.275862 -1.27278 0.943444
Q2FXC4   31 2.13793 3.07991 0.0107511
Q2FY74   16 1.10345 0.903563 0.161558
Q2G1M1   15 1.03448 0.903563 0.161558
Q9EZ11   22 1.51724 0.903563 0.161558
Q2FZB3   37 2.55172 3.07991 0.0107511
Q2G1V2   21 1.44828 0.903563 0.161558
Q2FVM8   11 0.758621 -1.27278 0.943444
Q2FVR1   21 1.44828 0.903563 0.161558
Q2FXC3   31 2.13793 3.07991 0.0107511
Q2FUV6   29 2 3.07991 0.0107511
Q2G1D7   20 1.37931 0.903563 0.161558
Q2FXR2   18 1.24138 0.903563 0.161558
Q2FW83   3 0.206897 -1.27278 0.943444
Q2G2X7   28 1.93103 0.903563 0.161558
Q2FVM4   3 0.206897 -1.27278 0.943444
P0A0J3   19 1.31034 0.903563 0.161558
Q2G2L8   21 1.44828 0.903563 0.161558
Q2FZ27   24 1.65517 0.903563 0.161558
Q2FZ53   15 1.03448 0.903563 0.161558
Q2G154   24 1.65517 0.903563 0.161558
Q2FZS4   4 0.275862 -1.27278 0.943444
Q2FYQ5   4 0.275862 -1.27278 0.943444
Q2FZL6   16 1.10345 0.903563 0.161558
Q2FWB9   22 1.51724 0.903563 0.161558
Q2FUQ4   23 1.58621 0.903563 0.161558
Q2G293   29 2 3.07991 0.0107511
Q2FZS5   42 2.89655 3.07991 0.0107511
Q2FYP9   4 0.275862 -1.27278 0.943444
Q2G0K7   21 1.44828 0.903563 0.161558
Q2FVV2   10 0.689655 -1.27278 0.943444
Q2FVN0   21 1.44828 0.903563 0.161558
Q2FX00   30 2.06897 3.07991 0.0107511
Q2G1I0   11 0.758621 -1.27278 0.943444
Q2FXI2   17 1.17241 0.903563 0.161558
Q2G2X1   13 0.896552 -1.27278 0.943444
Q2FYG6   10 0.689655 -1.27278 0.943444
Q2FXH0   23 1.58621 0.903563 0.161558
Q2FXU7   13 0.896552 -1.27278 0.943444
Q2G170   17 1.17241 0.903563 0.161558
Q2FVQ9   20 1.37931 0.903563 0.161558
Q2FWV2   28 1.93103 0.903563 0.161558
Q2FVI5   3 0.206897 -1.27278 0.943444
Q2FUW0   31 2.13793 3.07991 0.0107511
Q2FXB7   22 1.51724 0.903563 0.161558
Q2G0J8   24 1.65517 0.903563 0.161558
Q2FXB5   20 1.37931 0.903563 0.161558
Q2FYE9   4 0.275862 -1.27278 0.943444
Q2FVE2   12 0.827586 -1.27278 0.943444
Q2G2V6   21 1.44828 0.903563 0.161558
O08387   13 0.896552 -1.27278 0.943444
Q2FZ14   15 1.03448 0.903563 0.161558
Q2FXW3   18 1.24138 0.903563 0.161558
Q2FYQ8   19 1.31034 0.903563 0.161558
Q2G2D6   20 1.37931 0.903563 0.161558
Q2G2T7   19 1.31034 0.903563 0.161558
Q2FYP8   7 0.482759 -1.27278 0.943444
Q2FZ25   17 1.17241 0.903563 0.161558
Q2FY65   38 2.62069 3.07991 0.0107511
Q2G2T1   15 1.03448 0.903563 0.161558
Q2G1N0   3 0.206897 -1.27278 0.943444
Q2G110   7 0.482759 -1.27278 0.943444
Q2G1E1   12 0.827586 -1.27278 0.943444
Q2G2F1   21 1.44828 0.903563 0.161558
Q2FXE8   18 1.24138 0.903563 0.161558
Q2FZ06   18 1.24138 0.903563 0.161558
Q2FVH2   4 0.275862 -1.27278 0.943444
Q2FYV6   31 2.13793 3.07991 0.0107511
Q2FZJ3   24 1.6 0.903563 0.161558
Q2G095   26 1.73333 0.903563 0.161558
Q2G2Y0   28 1.86667 0.903563 0.161558
Q2G2W3   21 1.4 0.903563 0.161558
Q2FY07   28 1.86667 0.903563 0.161558
Q2FXW8   30 2 3.07991 0.0107511
Q2FUR6   21 1.4 0.903563 0.161558
Q2FVW6   4 0.266667 -1.27278 0.943444
Q2G1X0   21 1.4 0.903563 0.161558
Q2G1F6   3 0.2 -1.27278 0.943444
Q2FVK8   14 0.933333 -1.27278 0.943444
Q2G158   12 0.8 -1.27278 0.943444
Q2G118   28 1.86667 0.903563 0.161558
Q2G077   5 0.333333 -1.27278 0.943444
Q2G0E0   19 1.26667 0.903563 0.161558
Q2G263   38 2.53333 3.07991 0.0107511
Q2FUU1   24 1.6 0.903563 0.161558
Q2G1X7   25 1.66667 0.903563 0.161558
Q2G1C0   19 1.26667 0.903563 0.161558
Q2FVB9   2 0.133333 -1.27278 0.943444
Q2G273   14 0.933333 -1.27278 0.943444
Q53726   20 1.33333 0.903563 0.161558
Q2G2W9   23 1.53333 0.903563 0.161558
Q2FZ22   20 1.33333 0.903563 0.161558
Q2G2U1   21 1.4 0.903563 0.161558
Q2FXW6   17 1.13333 0.903563 0.161558
Q2G0P9   5 0.333333 -1.27278 0.943444
Q2FYE3   33 2.2 3.07991 0.0107511
Q2FXU3   29 1.93333 0.903563 0.161558
Q2G052   25 1.66667 0.903563 0.161558
Q2FZM6   18 1.2 0.903563 0.161558
Q2FX25   24 1.6 0.903563 0.161558
Q2FX05   23 1.53333 0.903563 0.161558
Q2G1P2   5 0.333333 -1.27278 0.943444
Q2G2C4   19 1.26667 0.903563 0.161558
Q2G165   4 0.266667 -1.27278 0.943444
Q2FXK8   4 0.266667 -1.27278 0.943444
Q2FWP1   22 1.46667 0.903563 0.161558
Q2FVU1   3 0.2 -1.27278 0.943444
Q2FZ78   20 1.33333 0.903563 0.161558
Q2G0P0   32 2.13333 3.07991 0.0107511
Q2FXX3   4 0.266667 -1.27278 0.943444
Q2FVX2   29 1.93333 0.903563 0.161558
Q2G0Q7   21 1.4 0.903563 0.161558
Q2FXS6   24 1.6 0.903563 0.161558
Q2FUZ1   23 1.53333 0.903563 0.161558
Q2FZ87   20 1.33333 0.903563 0.161558
Q2FXF4   16 1.06667 0.903563 0.161558
Q2G1G4   11 0.733333 -1.27278 0.943444
Q2FWE6   23 1.53333 0.903563 0.161558
Q2G2U2   25 1.66667 0.903563 0.161558
Q2FY17   22 1.46667 0.903563 0.161558
Q2FVU3   15 1 0.903563 0.161558
Q2FVK1   15 1 0.903563 0.161558
Q2G0K5   17 1.13333 0.903563 0.161558
Q2G2X8   25 1.66667 0.903563 0.161558
Q2FYZ7   21 1.4 0.903563 0.161558
Q2FWG1   21 1.4 0.903563 0.161558
Q2G1Q6   14 0.933333 -1.27278 0.943444
Q2G2X9   34 2.26667 3.07991 0.0107511
Q2FWN9   18 1.2 0.903563 0.161558
Q2FYZ2   16 1.06667 0.903563 0.161558
Q2FZJ1   23 1.53333 0.903563 0.161558
Q2G002   21 1.4 0.903563 0.161558
Q2FVL4   25 1.66667 0.903563 0.161558
Q2G2M7   25 1.66667 0.903563 0.161558
Q2FWH6   19 1.26667 0.903563 0.161558
Q2FXQ3   23 1.53333 0.903563 0.161558
Q2G129   4 0.266667 -1.27278 0.943444
Q7BHL7   25 1.66667 0.903563 0.161558
Q2FZ71   20 1.33333 0.903563 0.161558
Q2FZ88   19 1.22581 0.903563 0.161558
Q2FV22   30 1.93548 0.903563 0.161558
Q2FYM3   24 1.54839 0.903563 0.161558
Q2FY06   23 1.48387 0.903563 0.161558
Q2FXB0   18 1.16129 0.903563 0.161558
Q2FX87   21 1.35484 0.903563 0.161558
Q2FZ33   23 1.48387 0.903563 0.161558
Q2G0J1   49 3.16129 5.25625 0.000662855
Q2FUT7   23 1.48387 0.903563 0.161558
Q2FZH1   27 1.74194 0.903563 0.161558
Q2FVX3   23 1.48387 0.903563 0.161558
Q2FWC6   24 1.54839 0.903563 0.161558
Q2FXN6   19 1.22581 0.903563 0.161558
Q2FY79   20 1.29032 0.903563 0.161558
Q2FZ23   25 1.6129 0.903563 0.161558
Q2FVF1   21 1.35484 0.903563 0.161558
Q2FWM5   21 1.35484 0.903563 0.161558
Q2G061   24 1.54839 0.903563 0.161558
Q2FWL7   10 0.645161 -1.27278 0.943444
Q2FVK3   14 0.903226 -1.27278 0.943444
Q2FX19   15 0.967742 -1.27278 0.943444
Q2G2U6   19 1.22581 0.903563 0.161558
Q2G1S5   35 2.25806 3.07991 0.0107511
Q2FVS9   33 2.12903 3.07991 0.0107511
Q2G1M7   21 1.35484 0.903563 0.161558
Q2FW50   41 2.64516 3.07991 0.0107511
Q2G2L1   14 0.903226 -1.27278 0.943444
Q2FWB1   25 1.6129 0.903563 0.161558
Q2FXA8   28 1.80645 0.903563 0.161558
Q2FV20   22 1.41935 0.903563 0.161558
Q2FUY1   29 1.87097 0.903563 0.161558
Q2FYJ1   19 1.22581 0.903563 0.161558
Q2G043   25 1.6129 0.903563 0.161558
Q2FZ43   15 0.967742 -1.27278 0.943444
Q9KJN4   19 1.22581 0.903563 0.161558
Q2G194   22 1.41935 0.903563 0.161558
Q2G0F0   19 1.22581 0.903563 0.161558
Q2G2G2   20 1.29032 0.903563 0.161558
Q2G0I8   34 2.19355 3.07991 0.0107511
Q2FXG5   19 1.22581 0.903563 0.161558
Q2G2S6   21 1.35484 0.903563 0.161558
Q53700   18 1.16129 0.903563 0.161558
Q2G0D8   20 1.29032 0.903563 0.161558
P60430   24 1.54839 0.903563 0.161558
Q2FV41   22 1.41935 0.903563 0.161558
Q2FXZ5   28 1.80645 0.903563 0.161558
Q2FZL0   4 0.258065 -1.27278 0.943444
Q2FY99   24 1.54839 0.903563 0.161558
Q2FX95   21 1.35484 0.903563 0.161558
Q2FYR6   23 1.48387 0.903563 0.161558
Q2FUW2   12 0.774194 -1.27278 0.943444
Q2FVL2   29 1.87097 0.903563 0.161558
Q2G2L4   2 0.129032 -1.27278 0.943444
Q2FXB1   16 1.03226 0.903563 0.161558
Q2FZY7   20 1.29032 0.903563 0.161558
Q2FVN1   3 0.193548 -1.27278 0.943444
Q2G1S1   21 1.35484 0.903563 0.161558
Q2FXK4   20 1.29032 0.903563 0.161558
Q2FXM6   26 1.67742 0.903563 0.161558
Q2FZJ6   23 1.48387 0.903563 0.161558
Q2FVT4   18 1.16129 0.903563 0.161558
Q2FYW1   16 1.03226 0.903563 0.161558
Q2FYZ3   18 1.16129 0.903563 0.161558
Q2FXX5   29 1.87097 0.903563 0.161558
Q2FWM4   27 1.74194 0.903563 0.161558
Q2G2L3   24 1.54839 0.903563 0.161558
Q2FYR3   21 1.35484 0.903563 0.161558
Q2G0I9   45 2.90323 3.07991 0.0107511
Q2G0M2   19 1.22581 0.903563 0.161558
Q2G272   22 1.41935 0.903563 0.161558
Q2FXL4   20 1.29032 0.903563 0.161558
Q2G0U9   31 2 3.07991 0.0107511
Q2FVE4   28 1.80645 0.903563 0.161558
Q2FVC6   24 1.54839 0.903563 0.161558
Q2FV19   48 3.09677 5.25625 0.000662855
Q2G0S8   29 1.87097 0.903563 0.161558
Q2G2G3   5 0.322581 -1.27278 0.943444
Q2G2X0   20 1.25 0.903563 0.161558
Q2G0F3   19 1.1875 0.903563 0.161558
Q2G037   26 1.625 0.903563 0.161558
Q2G1G6   16 1 0.903563 0.161558
Q2FWP0   23 1.4375 0.903563 0.161558
Q2FY29   23 1.4375 0.903563 0.161558
Q2FXQ4   10 0.625 -1.27278 0.943444
Q2G0S7   24 1.5 0.903563 0.161558
Q2FZX7   19 1.1875 0.903563 0.161558
Q2G0E6   4 0.25 -1.27278 0.943444
Q2FY37   43 2.6875 3.07991 0.0107511
Q2FYQ0   22 1.375 0.903563 0.161558
Q2FUV3   25 1.5625 0.903563 0.161558
Q2FYV2   27 1.6875 0.903563 0.161558
Q2FVS4   17 1.0625 0.903563 0.161558
Q2G2M3   19 1.1875 0.903563 0.161558
Q2FVM6   24 1.5 0.903563 0.161558
Q2G292   16 1 0.903563 0.161558
Q2FXH7   30 1.875 0.903563 0.161558
Q2FYQ7   20 1.25 0.903563 0.161558
Q2FWG2   24 1.5 0.903563 0.161558
Q2G159   20 1.25 0.903563 0.161558
Q2FX96   24 1.5 0.903563 0.161558
Q2FV83   21 1.3125 0.903563 0.161558
Q2G2D8   21 1.3125 0.903563 0.161558
Q2FYJ4   4 0.25 -1.27278 0.943444
Q2G1E8   3 0.1875 -1.27278 0.943444
Q2FVK2   21 1.3125 0.903563 0.161558
Q2FZP1   9 0.5625 -1.27278 0.943444
Q2FXI0   39 2.4375 3.07991 0.0107511
Q2G134   4 0.25 -1.27278 0.943444
Q2FZZ6   24 1.5 0.903563 0.161558
Q2G1Z3   24 1.5 0.903563 0.161558
Q2G030   19 1.1875 0.903563 0.161558
Q2FV21   20 1.25 0.903563 0.161558
Q9RQP6   4 0.25 -1.27278 0.943444
Q2FZ62   23 1.4375 0.903563 0.161558
Q2FZQ7   17 1.0625 0.903563 0.161558
Q2G0F4   16 1 0.903563 0.161558
Q2FWE0   24 1.5 0.903563 0.161558
Q2FVS0   6 0.375 -1.27278 0.943444
Q2FUT6   27 1.6875 0.903563 0.161558
Q2FUQ5   29 1.8125 0.903563 0.161558
Q2FZJ9   34 2.125 3.07991 0.0107511
Q2FY81   33 2.0625 3.07991 0.0107511
Q2G0K8   24 1.5 0.903563 0.161558
Q2G262   3 0.1875 -1.27278 0.943444
Q2G0E1   28 1.75 0.903563 0.161558
Q2FWD3   25 1.5625 0.903563 0.161558
Q2FXA4   19 1.1875 0.903563 0.161558
Q2FVF0   21 1.3125 0.903563 0.161558
Q2FWW9   28 1.75 0.903563 0.161558
Q2FZ54   28 1.75 0.903563 0.161558
P0A0J0   8 0.5 -1.27278 0.943444
Q2G1G1   28 1.75 0.903563 0.161558
Q2FWA1   17 1.0625 0.903563 0.161558
Q2FXN1   25 1.5625 0.903563 0.161558
Q2G2T4   20 1.25 0.903563 0.161558
Q2FZW9   16 1 0.903563 0.161558
Q2FV90   18 1.125 0.903563 0.161558
Q2FWB3   21 1.3125 0.903563 0.161558
Q2G0Q0   21 1.3125 0.903563 0.161558
Q2FY10   18 1.125 0.903563 0.161558
Q2FXM0   30 1.875 0.903563 0.161558
Q2G1S2   21 1.3125 0.903563 0.161558
Q2FXY5   14 0.848485 -1.27278 0.943444
Q2FXV3   25 1.51515 0.903563 0.161558
Q2FXG3   21 1.27273 0.903563 0.161558
Q2FVA8   22 1.33333 0.903563 0.161558
Q2G2C2   15 0.909091 -1.27278 0.943444
Q2FYU2   31 1.87879 0.903563 0.161558
Q2FYK5   22 1.33333 0.903563 0.161558
Q2FW35   21 1.27273 0.903563 0.161558
Q2FY52   19 1.15152 0.903563 0.161558
Q9RQP9   21 1.27273 0.903563 0.161558
Q2G039   22 1.33333 0.903563 0.161558
Q2G1E4   23 1.39394 0.903563 0.161558
Q2G0B0   18 1.09091 0.903563 0.161558
Q2FXI7   25 1.51515 0.903563 0.161558
Q2FWN7   19 1.15152 0.903563 0.161558
Q2FV66   27 1.63636 0.903563 0.161558
Q2FYJ5   3 0.181818 -1.27278 0.943444
Q2FYC9   27 1.63636 0.903563 0.161558
Q2FZC6   29 1.75758 0.903563 0.161558
Q2FXW4   21 1.27273 0.903563 0.161558
Q2FXI1   24 1.45455 0.903563 0.161558
Q2FZF9   21 1.27273 0.903563 0.161558
Q2G171   4 0.242424 -1.27278 0.943444
Q2G2P8   20 1.21212 0.903563 0.161558
Q2G2V9   26 1.57576 0.903563 0.161558
Q2FV31   23 1.39394 0.903563 0.161558
Q9KJN3   22 1.33333 0.903563 0.161558
Q2FZV5   4 0.242424 -1.27278 0.943444
Q2FWC4   24 1.45455 0.903563 0.161558
Q2FYT0   5 0.30303 -1.27278 0.943444
Q2G145   17 1.0303 0.903563 0.161558
Q2G0J0   31 1.87879 0.903563 0.161558
Q2FZQ3   17 1.0303 0.903563 0.161558
Q2FYE5   30 1.81818 0.903563 0.161558
Q2FWN5   9 0.545455 -1.27278 0.943444
Q2FY24   17 1.0303 0.903563 0.161558
Q2FVW7   27 1.63636 0.903563 0.161558
Q2FZ91   28 1.69697 0.903563 0.161558
Q2FWL2   24 1.45455 0.903563 0.161558
Q2FZQ6   30 1.81818 0.903563 0.161558
P02976   9 0.545455 -1.27278 0.943444
Q2G0R7   3 0.181818 -1.27278 0.943444
Q2FUU2   27 1.63636 0.903563 0.161558
Q2FZG1   28 1.69697 0.903563 0.161558
Q2G0Z4   4 0.242424 -1.27278 0.943444
Q2FZ81   24 1.45455 0.903563 0.161558
Q2G2J8   17 1.0303 0.903563 0.161558
Q2FZD7   32 1.93939 0.903563 0.161558
Q2G288   20 1.21212 0.903563 0.161558
Q2FW52   33 2 3.07991 0.0107511
Q2FVX4   26 1.57576 0.903563 0.161558
Q2FVN5   4 0.242424 -1.27278 0.943444
Q2FY88   30 1.81818 0.903563 0.161558
Q2FWC9   32 1.93939 0.903563 0.161558
Q2FZS7   20 1.21212 0.903563 0.161558
Q2FZ63   31 1.87879 0.903563 0.161558
Q2G1L8   21 1.27273 0.903563 0.161558
Q2FV17   22 1.33333 0.903563 0.161558
Q2FVT8   14 0.848485 -1.27278 0.943444
Q2G0W8   18 1.09091 0.903563 0.161558
Q2FV07   28 1.69697 0.903563 0.161558
Q2G0Q1   20 1.21212 0.903563 0.161558
Q2FY69   16 0.969697 -1.27278 0.943444
Q2FZ75   22 1.33333 0.903563 0.161558
Q2G0E5   18 1.09091 0.903563 0.161558
Q2G233   28 1.69697 0.903563 0.161558
Q2FWE1   20 1.21212 0.903563 0.161558
Q2FVZ2   38 2.30303 3.07991 0.0107511
Q2FYE2   32 1.93939 0.903563 0.161558
Q2G1K6   21 1.23529 0.903563 0.161558
Q2FVT0   33 1.94118 0.903563 0.161558
Q2G0Q9   31 1.82353 0.903563 0.161558
Q2FZ89   22 1.29412 0.903563 0.161558
Q2FVR0   27 1.58824 0.903563 0.161558
Q2FZD9   18 1.05882 0.903563 0.161558
Q2FX85   8 0.470588 -1.27278 0.943444
Q2G1B0   26 1.52941 0.903563 0.161558
Q2G2E4   4 0.235294 -1.27278 0.943444
Q2FYK7   26 1.52941 0.903563 0.161558
Q2FZ13   25 1.47059 0.903563 0.161558
Q2FZE6   29 1.70588 0.903563 0.161558
Q2FVI2   22 1.29412 0.903563 0.161558
Q2FZE0   19 1.11765 0.903563 0.161558
Q2FV38   22 1.29412 0.903563 0.161558
Q2FXE2   30 1.76471 0.903563 0.161558
Q2G1Q2   21 1.23529 0.903563 0.161558
Q2FYY8   30 1.76471 0.903563 0.161558
Q2FYN6   26 1.52941 0.903563 0.161558
Q2FV39   24 1.41176 0.903563 0.161558
Q2G130   45 2.64706 3.07991 0.0107511
Q2FUR8   40 2.35294 3.07991 0.0107511
Q2FXZ3   17 1 0.903563 0.161558
Q2FYM4   4 0.235294 -1.27278 0.943444
Q2FWY1   28 1.64706 0.903563 0.161558
Q2G1V4   25 1.47059 0.903563 0.161558
P0A011   20 1.17647 0.903563 0.161558
Q2FXZ0   26 1.52941 0.903563 0.161558
Q2G0V4   21 1.23529 0.903563 0.161558
Q2FW34   20 1.17647 0.903563 0.161558
Q2FWC7   22 1.29412 0.903563 0.161558
Q2G0F6   25 1.47059 0.903563 0.161558
Q2G0T0   19 1.11765 0.903563 0.161558
Q2FXM8   20 1.17647 0.903563 0.161558
Q2G0Q8   25 1.47059 0.903563 0.161558
Q2FZ08   19 1.11765 0.903563 0.161558
Q2G160   20 1.17647 0.903563 0.161558
Q2FY78   27 1.58824 0.903563 0.161558
Q2G2H7   13 0.764706 -1.27278 0.943444
Q2FW53   24 1.41176 0.903563 0.161558
Q2FVX0   25 1.47059 0.903563 0.161558
Q2G2U5   26 1.52941 0.903563 0.161558
Q2FZR0   21 1.23529 0.903563 0.161558
Q2G1Z9   25 1.47059 0.903563 0.161558
Q2G1G0   18 1.05882 0.903563 0.161558
Q2FW57   38 2.23529 3.07991 0.0107511
Q9RQP7   23 1.35294 0.903563 0.161558
Q2FXP0   28 1.64706 0.903563 0.161558
Q2FVV1   4 0.235294 -1.27278 0.943444
Q2FYU8   4 0.235294 -1.27278 0.943444
Q2FZ04   17 1 0.903563 0.161558
Q2FVQ0   30 1.76471 0.903563 0.161558
Q2G151   22 1.29412 0.903563 0.161558
Q2FXF9   23 1.35294 0.903563 0.161558
Q2G242   23 1.35294 0.903563 0.161558
Q2FZQ0   20 1.17647 0.903563 0.161558
Q2G1Q8   21 1.23529 0.903563 0.161558
Q2FYG1   20 1.14286 0.903563 0.161558
Q2G1N3   25 1.42857 0.903563 0.161558
Q2FV44   21 1.2 0.903563 0.161558
Q2FXV4   26 1.48571 0.903563 0.161558
Q2G0I1   15 0.857143 -1.27278 0.943444
Q2FZY0   22 1.25714 0.903563 0.161558
Q2G295   17 0.971429 -1.27278 0.943444
Q2FWH3   31 1.77143 0.903563 0.161558
Q2G072   20 1.14286 0.903563 0.161558
Q2G217   25 1.42857 0.903563 0.161558
Q2FYP6   24 1.37143 0.903563 0.161558
Q9EZ12   19 1.08571 0.903563 0.161558
Q2FZ48   20 1.14286 0.903563 0.161558
Q2FY16   24 1.37143 0.903563 0.161558
Q2FZU3   23 1.31429 0.903563 0.161558
Q2FVV7   25 1.42857 0.903563 0.161558
Q2FWU0   28 1.6 0.903563 0.161558
P0A0Q0   31 1.77143 0.903563 0.161558
Q2FVS3   26 1.48571 0.903563 0.161558
Q2G0I6   27 1.54286 0.903563 0.161558
Q2FYP3   20 1.14286 0.903563 0.161558
Q2FWM0   17 0.971429 -1.27278 0.943444
Q2FZ36   26 1.48571 0.903563 0.161558
Q2G0Y8   13 0.742857 -1.27278 0.943444
Q2FXF6   4 0.228571 -1.27278 0.943444
Q2FXM7   22 1.25714 0.903563 0.161558
Q2G1A6   24 1.37143 0.903563 0.161558
Q2G138   3 0.171429 -1.27278 0.943444
Q2FZR4   20 1.14286 0.903563 0.161558
Q2G162   4 0.228571 -1.27278 0.943444
Q2FYH2   10 0.571429 -1.27278 0.943444
Q2FX56   25 1.42857 0.903563 0.161558
Q2FY68   21 1.2 0.903563 0.161558
Q2G1K1   22 1.25714 0.903563 0.161558
Q2G1A3   20 1.14286 0.903563 0.161558
Q2FZX4   28 1.6 0.903563 0.161558
Q2G1M5   34 1.94286 0.903563 0.161558
Q2FVA3   14 0.8 -1.27278 0.943444
Q2G2G4   28 1.6 0.903563 0.161558
Q2G0U3   20 1.14286 0.903563 0.161558
Q2FXQ6   22 1.25714 0.903563 0.161558
Q2G0S2   19 1.08571 0.903563 0.161558
Q2G168   24 1.37143 0.903563 0.161558
Q2FZB0   24 1.37143 0.903563 0.161558
Q2G119   27 1.54286 0.903563 0.161558
Q2FVJ7   21 1.2 0.903563 0.161558
Q2FY30   21 1.2 0.903563 0.161558
Q2FXR3   24 1.37143 0.903563 0.161558
Q2G1Z0   20 1.14286 0.903563 0.161558
Q2G0A9   38 2.17143 3.07991 0.0107511
O33599   27 1.54286 0.903563 0.161558
Q2FZ55   28 1.6 0.903563 0.161558
Q2FYS0   30 1.71429 0.903563 0.161558
Q2G248   30 1.71429 0.903563 0.161558
Q2G049   24 1.37143 0.903563 0.161558
Q2FVA5   29 1.65714 0.903563 0.161558
Q2FUX8   23 1.31429 0.903563 0.161558
Q2G123   37 2.11429 3.07991 0.0107511
Q2FVH0   27 1.54286 0.903563 0.161558
Q2FV01   3 0.171429 -1.27278 0.943444
Q2G2L2   21 1.2 0.903563 0.161558
Q2FYW3   22 1.25714 0.903563 0.161558
Q2FZZ0   25 1.42857 0.903563 0.161558
Q2FVV8   22 1.25714 0.903563 0.161558
Q2G2W0   21 1.16667 0.903563 0.161558
Q2G041   22 1.22222 0.903563 0.161558
P0A0B9   28 1.55556 0.903563 0.161558
Q2FYI6   42 2.33333 3.07991 0.0107511
Q2G2S2   25 1.38889 0.903563 0.161558
Q2FVQ8   25 1.38889 0.903563 0.161558
Q2FVT2   20 1.11111 0.903563 0.161558
Q2G1Z5   23 1.27778 0.903563 0.161558
Q2G2A4   23 1.27778 0.903563 0.161558
P60393   14 0.777778 -1.27278 0.943444
Q2G0P6   29 1.61111 0.903563 0.161558
Q2FW04   17 0.944444 -1.27278 0.943444
Q2FYY9   21 1.16667 0.903563 0.161558
Q2FWP2   21 1.16667 0.903563 0.161558
Q2FVW4   17 0.944444 -1.27278 0.943444
Q2FY63   19 1.05556 0.903563 0.161558
Q2FZ68   22 1.22222 0.903563 0.161558
Q2G1E2   11 0.611111 -1.27278 0.943444
Q2G2T8   27 1.5 0.903563 0.161558
Q2FY71   37 2.05556 3.07991 0.0107511
Q2FVI1   8 0.444444 -1.27278 0.943444
Q2G0W2   14 0.777778 -1.27278 0.943444
Q2G238   25 1.38889 0.903563 0.161558
Q2FZR1   19 1.05556 0.903563 0.161558
Q2FXN2   8 0.444444 -1.27278 0.943444
Q2FXH6   6 0.333333 -1.27278 0.943444
Q2FXM3   25 1.38889 0.903563 0.161558
Q2FZW3   15 0.833333 -1.27278 0.943444
Q2FWM9   25 1.38889 0.903563 0.161558
Q2FUW9   5 0.277778 -1.27278 0.943444
Q2FW91   13 0.722222 -1.27278 0.943444
Q2G137   25 1.38889 0.903563 0.161558
Q2FVM0   21 1.16667 0.903563 0.161558
Q2G057   19 1.05556 0.903563 0.161558
Q2FXP5   16 0.888889 -1.27278 0.943444
Q2G1H2   4 0.222222 -1.27278 0.943444
Q2FX99   6 0.333333 -1.27278 0.943444
Q2G0J4   10 0.555556 -1.27278 0.943444
Q2FX74   23 1.27778 0.903563 0.161558
Q2G1J9   14 0.777778 -1.27278 0.943444
Q2G1F7   3 0.166667 -1.27278 0.943444
Q2G2R8   32 1.77778 0.903563 0.161558
Q2FW32   31 1.72222 0.903563 0.161558
Q2FXZ4   30 1.66667 0.903563 0.161558
Q2FUT0   31 1.72222 0.903563 0.161558
Q2G084   23 1.27778 0.903563 0.161558
Q2G148   19 1.05556 0.903563 0.161558
Q2FYR0   27 1.5 0.903563 0.161558
Q2FW86   23 1.27778 0.903563 0.161558
Q2FW01   25 1.38889 0.903563 0.161558
Q2FUX9   10 0.555556 -1.27278 0.943444
Q2G212   11 0.611111 -1.27278 0.943444
Q2FZ84   27 1.5 0.903563 0.161558
Q2G0Y0   20 1.11111 0.903563 0.161558
Q2FYU4   24 1.33333 0.903563 0.161558
Q2G223   23 1.27778 0.903563 0.161558
Q2G136   20 1.11111 0.903563 0.161558
Q2G0G6   26 1.44444 0.903563 0.161558
Q2FWY6   24 1.33333 0.903563 0.161558
Q2FWZ2   29 1.61111 0.903563 0.161558
Q2G240   26 1.44444 0.903563 0.161558
O05154   22 1.22222 0.903563 0.161558
Q2FXP4   17 0.944444 -1.27278 0.943444
Q2FVH5   19 1.05556 0.903563 0.161558
Q2FYP0   30 1.62162 0.903563 0.161558
Q2FUW5   22 1.18919 0.903563 0.161558
Q2FX66   28 1.51351 0.903563 0.161558
Q2G1P4   4 0.216216 -1.27278 0.943444
Q2FYI9   27 1.45946 0.903563 0.161558
Q2G0I7   27 1.45946 0.903563 0.161558
Q2FXQ9   26 1.40541 0.903563 0.161558
Q2FXL0   24 1.2973 0.903563 0.161558
Q2FYR7   20 1.08108 0.903563 0.161558
Q2G1W4   23 1.24324 0.903563 0.161558
Q2G2C8   18 0.972973 -1.27278 0.943444
Q2G163   24 1.2973 0.903563 0.161558
Q2FWL9   3 0.162162 -1.27278 0.943444
Q2FZH3   18 0.972973 -1.27278 0.943444
Q2FZR5   21 1.13514 0.903563 0.161558
Q2G1W6   28 1.51351 0.903563 0.161558
Q2FWA5   12 0.648649 -1.27278 0.943444
Q2FX17   22 1.18919 0.903563 0.161558
Q2FXY1   27 1.45946 0.903563 0.161558
Q2G2W1   13 0.702703 -1.27278 0.943444
Q2FV06   4 0.216216 -1.27278 0.943444
Q2FYW6   32 1.72973 0.903563 0.161558
Q2G281   17 0.918919 -1.27278 0.943444
Q2G227   24 1.2973 0.903563 0.161558
Q2FWZ5   25 1.35135 0.903563 0.161558
Q2FZX0   23 1.24324 0.903563 0.161558
Q2FV51   12 0.648649 -1.27278 0.943444
Q2G082   15 0.810811 -1.27278 0.943444
Q2FWX4   9 0.486486 -1.27278 0.943444
Q2FZT1   24 1.2973 0.903563 0.161558
Q2FYF3   28 1.51351 0.903563 0.161558
Q2FXW9   27 1.45946 0.903563 0.161558
O34090   25 1.35135 0.903563 0.161558
Q2FVE1   11 0.594595 -1.27278 0.943444
Q2FZL5   22 1.18919 0.903563 0.161558
Q2G258   26 1.40541 0.903563 0.161558
Q2FZW5   12 0.648649 -1.27278 0.943444
Q2FW63   6 0.324324 -1.27278 0.943444
Q2FXB4   34 1.83784 0.903563 0.161558
Q2G1T5   12 0.648649 -1.27278 0.943444
Q2G1J5   19 1.02703 0.903563 0.161558
Q2G0V0   22 1.18919 0.903563 0.161558
Q2G0M7   25 1.35135 0.903563 0.161558
Q2G1I5   25 1.35135 0.903563 0.161558
Q2G146   21 1.13514 0.903563 0.161558
Q2G1P6   25 1.35135 0.903563 0.161558
Q2G1W8   26 1.36842 0.903563 0.161558
Q2G035   22 1.15789 0.903563 0.161558
Q2G1I3   29 1.52632 0.903563 0.161558
Q2FWM2   23 1.21053 0.903563 0.161558
Q2FYJ3   23 1.21053 0.903563 0.161558
Q2G0L8   33 1.73684 0.903563 0.161558
Q2G164   24 1.26316 0.903563 0.161558
Q2FVT7   24 1.26316 0.903563 0.161558
Q2G1R3   20 1.05263 0.903563 0.161558
Q2G1T6   29 1.52632 0.903563 0.161558
Q2FZN7   44 2.31579 3.07991 0.0107511
Q2FY83   19 1 0.903563 0.161558
Q2FZX9   28 1.47368 0.903563 0.161558
Q2FYL5   21 1.10526 0.903563 0.161558
Q2G218   25 1.31579 0.903563 0.161558
Q2G0M5   23 1.21053 0.903563 0.161558
Q2FW78   4 0.210526 -1.27278 0.943444
P52078   24 1.26316 0.903563 0.161558
Q7X2S2   22 1.15789 0.903563 0.161558
Q2FZG4   21 1.10526 0.903563 0.161558
Q2G0M4   34 1.78947 0.903563 0.161558
Q2FVA2   27 1.42105 0.903563 0.161558
Q2G115   25 1.31579 0.903563 0.161558
Q2G0M8   26 1.36842 0.903563 0.161558
Q2G1U4   27 1.42105 0.903563 0.161558
Q2G1D0   34 1.78947 0.903563 0.161558
Q2G2S0   20 1.05263 0.903563 0.161558
Q2G2N5   13 0.684211 -1.27278 0.943444
Q2G222   28 1.47368 0.903563 0.161558
Q2G1C8   23 1.21053 0.903563 0.161558
Q2FV40   20 1.05263 0.903563 0.161558
Q2FXT1   21 1.10526 0.903563 0.161558
Q2FZZ2   27 1.42105 0.903563 0.161558
Q2FY01   22 1.15789 0.903563 0.161558
Q2FVJ8   22 1.15789 0.903563 0.161558
Q2FXK2   33 1.73684 0.903563 0.161558
Q2FUS7   33 1.73684 0.903563 0.161558
Q2FVP1   12 0.631579 -1.27278 0.943444
Q2FYN7   18 0.947368 -1.27278 0.943444
P69848   28 1.47368 0.903563 0.161558
Q2FWN8   26 1.36842 0.903563 0.161558
Q2FV62   16 0.842105 -1.27278 0.943444
Q2FWW7   26 1.36842 0.903563 0.161558
Q2G1Y5   28 1.47368 0.903563 0.161558
Q2FXA3   20 1.05263 0.903563 0.161558
Q2FYV3   22 1.15789 0.903563 0.161558
Q2G1H4   25 1.31579 0.903563 0.161558
Q2G038   20 1.05263 0.903563 0.161558
Q2G161   4 0.210526 -1.27278 0.943444
Q2FYV1   29 1.52632 0.903563 0.161558
Q2FZ09   26 1.36842 0.903563 0.161558
Q2FW90   19 1 0.903563 0.161558
Q2G290   20 1.05263 0.903563 0.161558
P60611   28 1.47368 0.903563 0.161558
Q2FV58   25 1.31579 0.903563 0.161558
Q2G0C6   27 1.42105 0.903563 0.161558
Q2G050   28 1.47368 0.903563 0.161558
Q2G0V2   21 1.10526 0.903563 0.161558
Q2FVQ4   9 0.473684 -1.27278 0.943444
Q2G094   29 1.48718 0.903563 0.161558
Q2FY59   25 1.28205 0.903563 0.161558
Q2FVX7   26 1.33333 0.903563 0.161558
Q2FVP4   26 1.33333 0.903563 0.161558
Q2G185   26 1.33333 0.903563 0.161558
Q2FXP8   4 0.205128 -1.27278 0.943444
Q2G275   21 1.07692 0.903563 0.161558
Q2G1D9   21 1.07692 0.903563 0.161558
Q2FXI3   32 1.64103 0.903563 0.161558
Q2FYM2   24 1.23077 0.903563 0.161558
P14738   16 0.820513 -1.27278 0.943444
Q2G2Q2   32 1.64103 0.903563 0.161558
Q2G0M9   26 1.33333 0.903563 0.161558
Q2FY67   24 1.23077 0.903563 0.161558
Q2FWX8   13 0.666667 -1.27278 0.943444
Q2FUT9   27 1.38462 0.903563 0.161558
Q2FZS0   35 1.79487 0.903563 0.161558
Q2G2A8   16 0.820513 -1.27278 0.943444
Q2FUY2   12 0.615385 -1.27278 0.943444
Q2FZL8   44 2.25641 3.07991 0.0107511
Q2FW93   18 0.923077 -1.27278 0.943444
Q2G1L7   34 1.74359 0.903563 0.161558
Q2FW41   28 1.4359 0.903563 0.161558
Q2FZY6   18 0.923077 -1.27278 0.943444
Q2G042   5 0.25641 -1.27278 0.943444
Q2FWK2   28 1.4359 0.903563 0.161558
Q2FYF4   25 1.28205 0.903563 0.161558
Q2FZP2   29 1.48718 0.903563 0.161558
Q2G1G7   28 1.4359 0.903563 0.161558
Q2G1H5   26 1.33333 0.903563 0.161558
Q2G2S7   16 0.820513 -1.27278 0.943444
Q2FY53   26 1.33333 0.903563 0.161558
Q2G1N2   28 1.4359 0.903563 0.161558
Q2G2V2   19 0.974359 -1.27278 0.943444
Q2G1H6   25 1.28205 0.903563 0.161558
Q2FZA9   27 1.38462 0.903563 0.161558
Q2FXI5   29 1.48718 0.903563 0.161558
Q2G206   4 0.205128 -1.27278 0.943444
Q2FWN6   28 1.4359 0.903563 0.161558
Q2FUQ2   28 1.4359 0.903563 0.161558
Q2G1K3   18 0.923077 -1.27278 0.943444
Q2FZ76   18 0.923077 -1.27278 0.943444
Q2FY54   25 1.28205 0.903563 0.161558
Q2G289   21 1.07692 0.903563 0.161558
Q2FY14   26 1.33333 0.903563 0.161558
Q2FV77   37 1.89744 0.903563 0.161558
Q2G064   34 1.74359 0.903563 0.161558
Q2G033   24 1.23077 0.903563 0.161558
Q2G198   30 1.53846 0.903563 0.161558
Q2G0K4   7 0.358974 -1.27278 0.943444
Q2G0V3   27 1.38462 0.903563 0.161558
Q2FWE2   32 1.6 0.903563 0.161558
Q2G089   20 1 0.903563 0.161558
Q2FZL3   30 1.5 0.903563 0.161558
Q2G087   26 1.3 0.903563 0.161558
Q2G0A7   9 0.45 -1.27278 0.943444
Q2FVF9   31 1.55 0.903563 0.161558
Q2G071   23 1.15 0.903563 0.161558
Q2FUZ2   29 1.45 0.903563 0.161558
Q2FY27   25 1.25 0.903563 0.161558
Q2FXX4   26 1.3 0.903563 0.161558
Q2G1E6   23 1.15 0.903563 0.161558
Q2G1G5   21 1.05 0.903563 0.161558
Q2G2Q3   25 1.25 0.903563 0.161558
Q2FZF0   22 1.1 0.903563 0.161558
Q2G2D2   27 1.35 0.903563 0.161558
Q2FXT4   15 0.75 -1.27278 0.943444
Q2FZI8   37 1.85 0.903563 0.161558
Q2FUS8   16 0.8 -1.27278 0.943444
Q2FVR9   29 1.45 0.903563 0.161558
Q2FXP2   27 1.35 0.903563 0.161558
Q2FX94   17 0.85 -1.27278 0.943444
Q2G2A5   24 1.2 0.903563 0.161558
Q2FZP7   21 1.05 0.903563 0.161558
Q2G1R7   24 1.2 0.903563 0.161558
Q2G015   14 0.7 -1.27278 0.943444
Q2FZF4   27 1.35 0.903563 0.161558
Q2G1E5   25 1.25 0.903563 0.161558
Q2FWH9   13 0.65 -1.27278 0.943444
Q2G069   27 1.35 0.903563 0.161558
Q2FZK3   44 2.2 3.07991 0.0107511
Q2FZU5   24 1.2 0.903563 0.161558
Q2FYT4   20 1 0.903563 0.161558
Q2FWK4   26 1.3 0.903563 0.161558
Q2FY40   30 1.5 0.903563 0.161558
Q2FWY4   4 0.2 -1.27278 0.943444
Q2G156   10 0.5 -1.27278 0.943444
Q2G045   25 1.25 0.903563 0.161558
Q2FZS6   17 0.85 -1.27278 0.943444
Q2FYC7   41 2.05 3.07991 0.0107511
Q2FW73   26 1.3 0.903563 0.161558
Q2G1H3   28 1.4 0.903563 0.161558
Q2FXJ6   31 1.55 0.903563 0.161558
Q2FUS2   4 0.195122 -1.27278 0.943444
Q2G120   28 1.36585 0.903563 0.161558
Q2G2T9   25 1.21951 0.903563 0.161558
Q2G1N9   12 0.585366 -1.27278 0.943444
Q2FXL9   23 1.12195 0.903563 0.161558
Q2G0W4   21 1.02439 0.903563 0.161558
Q2G0R6   20 0.97561 -1.27278 0.943444
Q2G1C4   35 1.70732 0.903563 0.161558
Q2FWY9   27 1.31707 0.903563 0.161558
Q2G1K4   32 1.56098 0.903563 0.161558
Q2FYK3   27 1.31707 0.903563 0.161558
Q2G1N4   25 1.21951 0.903563 0.161558
Q2G065   19 0.926829 -1.27278 0.943444
Q2FX88   37 1.80488 0.903563 0.161558
Q2FVW9   25 1.21951 0.903563 0.161558
Q2G1E0   17 0.829268 -1.27278 0.943444
Q2G2P2   32 1.56098 0.903563 0.161558
Q2G0V5   5 0.243902 -1.27278 0.943444
Q2FWA2   30 1.46341 0.903563 0.161558
Q2FZU1   25 1.21951 0.903563 0.161558
Q2FX77   26 1.26829 0.903563 0.161558
Q2FW75   24 1.17073 0.903563 0.161558
Q2FUT5   22 1.07317 0.903563 0.161558
Q2G234   30 1.46341 0.903563 0.161558
Q2FZU6   28 1.36585 0.903563 0.161558
Q2G1Y2   9 0.439024 -1.27278 0.943444
Q2FXN7   20 0.97561 -1.27278 0.943444
Q2G2J3   4 0.195122 -1.27278 0.943444
Q2G0G1   27 1.31707 0.903563 0.161558
Q2FW62   32 1.56098 0.903563 0.161558
Q2FUP7   21 1.02439 0.903563 0.161558
Q2G1J3   23 1.12195 0.903563 0.161558
Q2FZ15   25 1.21951 0.903563 0.161558
Q2G1D3   19 0.926829 -1.27278 0.943444
Q2G0K2   33 1.60976 0.903563 0.161558
Q2FWC1   25 1.21951 0.903563 0.161558
Q2FXM5   19 0.926829 -1.27278 0.943444
Q2FY46   19 0.926829 -1.27278 0.943444
Q2G1K0   17 0.829268 -1.27278 0.943444
Q2FXT6   25 1.21951 0.903563 0.161558
Q2FZM4   23 1.12195 0.903563 0.161558
Q2FXG1   29 1.41463 0.903563 0.161558
Q2FXL1   40 1.95122 0.903563 0.161558
Q2FWX5   32 1.56098 0.903563 0.161558
# cudaSaTabsearch LTYPE = T LORDER = F LSOLN = F
# QUERY ID = PF19696 
# DBFILE = ./tableaux.ascii.DB                                                             
Q2G1I1   16 0.761905 -1.27278  0.943444
Q2G1K2   21 1 0.903563  0.161558
Q2FUU5   18 0.857143 -1.27278  0.943444
Q2FXB6   22 1.04762 0.903563  0.161558
Q2FZU2   19 0.904762 -1.27278  0.943444
Q2FZK0   8 0.380952 -1.27278  0.943444
Q2FY33   29 1.38095 0.903563  0.161558
Q2G098   36 1.71429 0.903563  0.161558
Q2FZ46   19 0.904762 -1.27278  0.943444
Q2FZQ5   22 1.04762 0.903563  0.161558
Q2FXU8   13 0.619048 -1.27278  0.943444
Q9EZ08   33 1.57143 0.903563  0.161558
Q2G1B9   34 1.61905 0.903563  0.161558
Q2FZ73   35 1.66667 0.903563  0.161558
Q2FY35   25 1.19048 0.903563  0.161558
Q2FZ16   27 1.28571 0.903563  0.161558
Q2FYR2   29 1.38095 0.903563  0.161558
Q2FWY3   15 0.714286 -1.27278  0.943444
Q2G2F5   22 1.04762 0.903563  0.161558
Q2G032   26 1.2381 0.903563  0.161558
Q2FZ10   24 1.14286 0.903563  0.161558
Q2G255   20 0.952381 -1.27278  0.943444
Q2G0X6   20 0.952381 -1.27278  0.943444
Q2FYH0   22 1.04762 0.903563  0.161558
Q2FXJ9   16 0.761905 -1.27278  0.943444
Q2FZT4   37 1.7619 0.903563  0.161558
Q2FVE6   24 1.14286 0.903563  0.161558
Q2FYD3   16 0.761905 -1.27278  0.943444
Q2FXT5   26 1.2381 0.903563  0.161558
Q2FY60   24 1.14286 0.903563  0.161558
Q2G2D7   22 1.04762 0.903563  0.161558
Q2FX16   24 1.14286 0.903563  0.161558
Q2FZ34   31 1.47619 0.903563  0.161558
Q2G1S4   21 1 0.903563  0.161558
Q2G147   40 1.90476 0.903563  0.161558
Q2G1J7   22 1.04762 0.903563  0.161558
Q2G2A7   23 1.09524 0.903563  0.161558
Q2G2M6   22 1.04762 0.903563  0.161558
Q2FV30   34 1.61905 0.903563  0.161558
Q2FVL5   33 1.57143 0.903563  0.161558
Q2FXY0   25 1.19048 0.903563  0.161558
Q2FZL1   24 1.14286 0.903563  0.161558
Q2FW45   24 1.14286 0.903563  0.161558
Q2FZU0   22 1.02326 0.903563  0.161558
Q2FWZ0   28 1.30233 0.903563  0.161558
Q2G2H5   15 0.697674 -1.27278  0.943444
Q2FYG9   27 1.25581 0.903563  0.161558
Q2G2X6   27 1.25581 0.903563  0.161558
Q2G155   19 0.883721 -1.27278  0.943444
Q2FXY9   23 1.06977 0.903563  0.161558
Q2FZ37   24 1.11628 0.903563  0.161558
Q2FVI7   21 0.976744 -1.27278  0.943444
Q2FYS1   22 1.02326 0.903563  0.161558
Q2FXL5   24 1.11628 0.903563  0.161558
Q2G1J4   21 0.976744 -1.27278  0.943444
Q2FWZ3   26 1.2093 0.903563  0.161558
Q2G2P7   21 0.976744 -1.27278  0.943444
Q2FVH3   27 1.25581 0.903563  0.161558
Q2FZ31   26 1.2093 0.903563  0.161558
Q2G283   24 1.11628 0.903563  0.161558
Q2FZ66   21 0.976744 -1.27278  0.943444
Q2FWY7   4 0.186047 -1.27278  0.943444
Q2G1F9   29 1.34884 0.903563  0.161558
Q2FZJ4   27 1.25581 0.903563  0.161558
Q2FZQ1   16 0.744186 -1.27278  0.943444
Q2FY80   18 0.837209 -1.27278  0.943444
Q2G2D4   15 0.697674 -1.27278  0.943444
Q2FYP1   30 1.39535 0.903563  0.161558
Q2FYF9   20 0.930233 -1.27278  0.943444
Q2G0B3   17 0.790698 -1.27278  0.943444
Q2FUT8   21 0.976744 -1.27278  0.943444
Q2FYR1   23 1.06977 0.903563  0.161558
Q2FYL3   22 1.02326 0.903563  0.161558
Q2FVG4   10 0.465116 -1.27278  0.943444
Q2FVP8   22 1.02326 0.903563  0.161558
Q2FZ28   15 0.681818 -1.27278  0.943444
Q2G1F0   23 1.04545 0.903563  0.161558
P95689   25 1.13636 0.903563  0.161558
Q2FYH6   27 1.22727 0.903563  0.161558
Q2FXD1   31 1.40909 0.903563  0.161558
Q2G0X5   32 1.45455 0.903563  0.161558
Q2FXN8   7 0.318182 -1.27278  0.943444
Q2G0N0   33 1.5 0.903563  0.161558
Q2G268   21 0.954545 -1.27278  0.943444
Q2FV61   26 1.18182 0.903563  0.161558
Q2FXL7   21 0.954545 -1.27278  0.943444
Q2FUR5   31 1.40909 0.903563  0.161558
Q2FXV6   26 1.18182 0.903563  0.161558
Q2G2C5   28 1.27273 0.903563  0.161558
Q2FVJ6   42 1.90909 0.903563  0.161558
Q2G1Y4   25 1.13636 0.903563  0.161558
Q2FVI0   9 0.409091 -1.27278  0.943444
Q2FXJ8   19 0.863636 -1.27278  0.943444
Q2FZU7   24 1.09091 0.903563  0.161558
Q2G2X4   24 1.09091 0.903563  0.161558
Q2FZA8   22 1 0.903563  0.161558
Q2FW96   19 0.863636 -1.27278  0.943444
Q2FYV4   36 1.63636 0.903563  0.161558
O07325   27 1.22727 0.903563  0.161558
Q2G1C1   23 1.04545 0.903563  0.161558
Q2FZR9   34 1.54545 0.903563  0.161558
Q2FVW3   28 1.27273 0.903563  0.161558
Q2G124   33 1.5 0.903563  0.161558
P0C0V7   22 1 0.903563  0.161558
Q2FX52   28 1.24444 0.903563  0.161558
Q2G2C7   28 1.24444 0.903563  0.161558
Q2G2D5   20 0.888889 -1.27278  0.943444
Q2FXQ7   20 0.888889 -1.27278  0.943444
Q2FZW0   24 1.06667 0.903563  0.161558
Q2FVG3   28 1.24444 0.903563  0.161558
Q2FXR4   24 1.06667 0.903563  0.161558
Q2FZ67   23 1.02222 0.903563  0.161558
Q2G243   22 0.977778 -1.27278  0.943444
Q2FV76   31 1.37778 0.903563  0.161558
Q2FVZ4   27 1.2 0.903563  0.161558
Q2FWC5   26 1.15556 0.903563  0.161558
Q2FZY3   21 0.933333 -1.27278  0.943444
Q2FWH5   16 0.711111 -1.27278  0.943444
Q2G241   24 1.06667 0.903563  0.161558
Q2FV35   23 1.02222 0.903563  0.161558
Q2G0T5   19 0.844444 -1.27278  0.943444
Q2G1A9   22 0.977778 -1.27278  0.943444
Q2FYU7   27 1.2 0.903563  0.161558
Q2G2E0   11 0.488889 -1.27278  0.943444
Q2FVT6   27 1.2 0.903563  0.161558
Q2G0D7   28 1.24444 0.903563  0.161558
Q2G1M6   24 1.06667 0.903563  0.161558
Q2G0A6   14 0.622222 -1.27278  0.943444
Q2FUY6   19 0.844444 -1.27278  0.943444
Q2FYJ2   20 0.888889 -1.27278  0.943444
Q2G2E5   19 0.826087 -1.27278  0.943444
Q2G2P5   31 1.34783 0.903563  0.161558
Q2G1R6   28 1.21739 0.903563  0.161558
Q2FYF0   20 0.869565 -1.27278  0.943444
Q2FVH8   11 0.478261 -1.27278  0.943444
Q2FUU3   23 1 0.903563  0.161558
Q2FVG8   22 0.956522 -1.27278  0.943444
Q9ZAH5   35 1.52174 0.903563  0.161558
Q2G2U0   26 1.13043 0.903563  0.161558
Q2FYR4   24 1.04348 0.903563  0.161558
Q2G256   24 1.04348 0.903563  0.161558
Q2FVY0   20 0.869565 -1.27278  0.943444
Q2G0Q2   23 1 0.903563  0.161558
Q2G0R2   23 1 0.903563  0.161558
Q2G0Q3   22 0.956522 -1.27278  0.943444
Q2FWZ9   20 0.869565 -1.27278  0.943444
Q53705   24 1.04348 0.903563  0.161558
Q2G2U3   26 1.13043 0.903563  0.161558
Q2FYY6   29 1.26087 0.903563  0.161558
Q2FWL3   19 0.826087 -1.27278  0.943444
Q2FY50   23 1 0.903563  0.161558
Q2FXN4   25 1.08696 0.903563  0.161558
Q2G179   19 0.826087 -1.27278  0.943444
Q2G1L6   30 1.30435 0.903563  0.161558
Q2FXU4   26 1.13043 0.903563  0.161558
Q2G1E9   26 1.13043 0.903563  0.161558
Q2G232   23 1 0.903563  0.161558
Q2FXH9   25 1.08696 0.903563  0.161558
Q2G0X3   20 0.869565 -1.27278  0.943444
Q2FXD0   20 0.869565 -1.27278  0.943444
Q2G0G3   21 0.913043 -1.27278  0.943444
Q2FWW3   26 1.13043 0.903563  0.161558
Q2FYG0   22 0.93617 -1.27278  0.943444
Q2FZS9   12 0.510638 -1.27278  0.943444
Q2FYS2   32 1.3617 0.903563  0.161558
Q2G2U4   18 0.765957 -1.27278  0.943444
Q2FWJ9   24 1.02128 0.903563  0.161558
Q2FWF0   27 1.14894 0.903563  0.161558
Q2FXR9   18 0.765957 -1.27278  0.943444
Q2FZV7   24 1.02128 0.903563  0.161558
Q2G1W0   26 1.10638 0.903563  0.161558
Q2G2I0   26 1.10638 0.903563  0.161558
Q2G153   23 0.978723 -1.27278  0.943444
Q2FWD7   25 1.06383 0.903563  0.161558
Q2FY15   25 1.06383 0.903563  0.161558
Q2FV54   11 0.468085 -1.27278  0.943444
Q2FZ74   31 1.31915 0.903563  0.161558
Q2FYV5   32 1.3617 0.903563  0.161558
Q2G2I1   26 1.10638 0.903563  0.161558
Q2FXZ6   19 0.808511 -1.27278  0.943444
Q2G0U0   24 1.02128 0.903563  0.161558
Q2G0Y6   20 0.851064 -1.27278  0.943444
Q2FXJ0   19 0.808511 -1.27278  0.943444
Q2FY43   31 1.29167 0.903563  0.161558
Q2FWM1   16 0.666667 -1.27278  0.943444
Q2FVJ1   18 0.75 -1.27278  0.943444
Q2G0K3   23 0.958333 -1.27278  0.943444
Q2FY66   20 0.833333 -1.27278  0.943444
Q2FW99   13 0.541667 -1.27278  0.943444
Q2FV10   22 0.916667 -1.27278  0.943444
Q2FXJ5   22 0.916667 -1.27278  0.943444
Q2FX69   12 0.5 -1.27278  0.943444
Q2G0B2   19 0.791667 -1.27278  0.943444
Q2FX14   33 1.375 0.903563  0.161558
Q2FYD8   25 1.04167 0.903563  0.161558
Q2FWE5   24 1 0.903563  0.161558
Q2G2A3   21 0.875 -1.27278  0.943444
Q2FZH8   29 1.20833 0.903563  0.161558
Q2FX51   23 0.958333 -1.27278  0.943444
Q2FWE8   32 1.33333 0.903563  0.161558
Q2G088   23 0.958333 -1.27278  0.943444
Q2G028   24 0.979592 -1.27278  0.943444
Q2G1S3   21 0.857143 -1.27278  0.943444
Q2FYN4   27 1.10204 0.903563  0.161558
Q2FX86   23 0.938776 -1.27278  0.943444
Q2G2S8   22 0.897959 -1.27278  0.943444
Q2FUW8   20 0.816327 -1.27278  0.943444
Q2FWD4   21 0.857143 -1.27278  0.943444
Q2FVH6   35 1.42857 0.903563  0.161558
Q2G029   20 0.816327 -1.27278  0.943444
Q2G1R5   24 0.979592 -1.27278  0.943444
Q2FX65   4 0.163265 -1.27278  0.943444
Q2FZV6   27 1.10204 0.903563  0.161558
Q2G1P1   24 0.979592 -1.27278  0.943444
Q2FVU4   25 1.02041 0.903563  0.161558
Q2FVT5   21 0.857143 -1.27278  0.943444
Q2G2H4   28 1.14286 0.903563  0.161558
Q2FZ58   24 0.979592 -1.27278  0.943444
Q2FVJ2   20 0.816327 -1.27278  0.943444
Q2FXW5   30 1.22449 0.903563  0.161558
Q2FWK1   36 1.46939 0.903563  0.161558
Q2G031   20 0.816327 -1.27278  0.943444
Q2G0U1   20 0.816327 -1.27278  0.943444
Q2FW46   34 1.38776 0.903563  0.161558
Q2FZY5   27 1.10204 0.903563  0.161558
Q2FZI5   26 1.04 0.903563  0.161558
Q2FYR9   35 1.4 0.903563  0.161558
Q2FZ92   20 0.8 -1.27278  0.943444
Q2G1D5   20 0.8 -1.27278  0.943444
Q2FXM2   20 0.8 -1.27278  0.943444
Q2FVM2   23 0.92 -1.27278  0.943444
Q2FZN2   22 0.88 -1.27278  0.943444
Q2G1U8   42 1.68 0.903563  0.161558
Q2FVS7   32 1.28 0.903563  0.161558
Q2FWB5   26 1.04 0.903563  0.161558
Q2FXX1   32 1.28 0.903563  0.161558
Q2G2J9   19 0.76 -1.27278  0.943444
Q2G0Y7   26 1.04 0.903563  0.161558
Q2FW81   24 0.96 -1.27278  0.943444
Q2FWK3   20 0.8 -1.27278  0.943444
Q2FY34   22 0.88 -1.27278  0.943444
Q2FXF8   24 0.96 -1.27278  0.943444
Q2FXI9   32 1.28 0.903563  0.161558
Q05615   20 0.784314 -1.27278  0.943444
Q2FUW4   21 0.823529 -1.27278  0.943444
Q2FVF4   30 1.17647 0.903563  0.161558
Q2FWI3   34 1.33333 0.903563  0.161558
Q2FWG8   35 1.37255 0.903563  0.161558
Q2G0R0   18 0.705882 -1.27278  0.943444
Q2G0I4   24 0.941176 -1.27278  0.943444
Q2FV67   17 0.666667 -1.27278  0.943444
Q2G091   16 0.627451 -1.27278  0.943444
Q2G1U1   29 1.13725 0.903563  0.161558
Q2FUX7   21 0.823529 -1.27278  0.943444
Q2FY51   25 0.980392 -1.27278  0.943444
Q2FYP2   25 0.980392 -1.27278  0.943444
Q2G0F8   23 0.901961 -1.27278  0.943444
Q2FXH5   28 1.09804 0.903563  0.161558
Q2G193   24 0.941176 -1.27278  0.943444
Q2FWD6   20 0.784314 -1.27278  0.943444
Q2FZ98   24 0.923077 -1.27278  0.943444
Q2FYQ2   18 0.692308 -1.27278  0.943444
Q2FWL5   18 0.692308 -1.27278  0.943444
Q2FV16   25 0.961538 -1.27278  0.943444
Q2FWX9   19 0.730769 -1.27278  0.943444
Q2G1J0   24 0.923077 -1.27278  0.943444
Q2G235   25 0.961538 -1.27278  0.943444
Q2FXK1   23 0.884615 -1.27278  0.943444
Q2FWF4   18 0.692308 -1.27278  0.943444
Q2FZC8   22 0.846154 -1.27278  0.943444
Q2FZQ4   17 0.653846 -1.27278  0.943444
O52582   21 0.807692 -1.27278  0.943444
Q2FZI6   22 0.846154 -1.27278  0.943444
Q2FUW7   21 0.807692 -1.27278  0.943444
Q2G2M9   17 0.653846 -1.27278  0.943444
Q2FZD0   21 0.807692 -1.27278  0.943444
Q2FWK7   30 1.15385 0.903563  0.161558
Q2FWU4   18 0.692308 -1.27278  0.943444
Q2FUX4   24 0.923077 -1.27278  0.943444
Q2G2V3   22 0.846154 -1.27278  0.943444
O05204   24 0.923077 -1.27278  0.943444
Q2FYC2   21 0.792453 -1.27278  0.943444
Q2FZP6   23 0.867925 -1.27278  0.943444
Q2G0L2   19 0.716981 -1.27278  0.943444
Q2FZV1   13 0.490566 -1.27278  0.943444
Q2FVQ5   23 0.867925 -1.27278  0.943444
Q2FZW6   24 0.90566 -1.27278  0.943444
Q2FZI3   16 0.603774 -1.27278  0.943444
Q2G219   22 0.830189 -1.27278  0.943444
Q2FZR2   24 0.90566 -1.27278  0.943444
Q2FXZ2   21 0.792453 -1.27278  0.943444
Q2FYC6   24 0.90566 -1.27278  0.943444
Q2FYZ5   29 1.07407 0.903563  0.161558
Q2FWN4   27 1 0.903563  0.161558
Q2G221   21 0.777778 -1.27278  0.943444
Q2FZX5   23 0.851852 -1.27278  0.943444
Q2FUW3   22 0.814815 -1.27278  0.943444
Q2G2H3   26 0.962963 -1.27278  0.943444
Q2FY08   21 0.777778 -1.27278  0.943444
Q2FXU5   24 0.888889 -1.27278  0.943444
Q2G1F8   22 0.814815 -1.27278  0.943444
Q2FYW4   30 1.11111 0.903563  0.161558
Q2G142   19 0.703704 -1.27278  0.943444
Q2G1U3   20 0.740741 -1.27278  0.943444
Q2FZ18   31 1.14815 0.903563  0.161558
Q2FV24   25 0.925926 -1.27278  0.943444
Q2G1C2   21 0.777778 -1.27278  0.943444
Q2FYZ4   28 1.03704 0.903563  0.161558
Q2FWT4   19 0.703704 -1.27278  0.943444
Q2FUX1   23 0.851852 -1.27278  0.943444
Q2FZG9   18 0.654545 -1.27278  0.943444
Q2FVC1   24 0.872727 -1.27278  0.943444
Q2FYT3   22 0.8 -1.27278  0.943444
Q2FY82   24 0.872727 -1.27278  0.943444
Q2FV02   20 0.727273 -1.27278  0.943444
Q2FXJ2   28 1.01818 0.903563  0.161558
Q2FZ02   20 0.727273 -1.27278  0.943444
Q2G0L3   18 0.654545 -1.27278  0.943444
Q2FZH5   30 1.09091 0.903563  0.161558
Q2FWH4   17 0.618182 -1.27278  0.943444
Q2FW49   19 0.690909 -1.27278  0.943444
Q93T05   23 0.836364 -1.27278  0.943444
Q2FX73   24 0.872727 -1.27278  0.943444
Q2G239   21 0.75 -1.27278  0.943444
Q2G121   23 0.821429 -1.27278  0.943444
Q2FY11   24 0.857143 -1.27278  0.943444
Q2FV11   28 1 0.903563  0.161558
Q2FZ05   22 0.785714 -1.27278  0.943444
Q2G253   21 0.75 -1.27278  0.943444
Q2FW98   21 0.75 -1.27278  0.943444
Q2G205   26 0.928571 -1.27278  0.943444
Q2FVE7   27 0.964286 -1.27278  0.943444
Q2FYD0   19 0.678571 -1.27278  0.943444
Q2FZ19   21 0.75 -1.27278  0.943444
Q2G1C7   22 0.785714 -1.27278  0.943444
Q2FV60   21 0.75 -1.27278  0.943444
Q2FY64   21 0.75 -1.27278  0.943444
Q2FZI9   32 1.14286 0.903563  0.161558
Q2FV57   22 0.77193 -1.27278  0.943444
Q2FXA5   21 0.736842 -1.27278  0.943444
Q2G2U8   12 0.421053 -1.27278  0.943444
Q2FZP0   21 0.736842 -1.27278  0.943444
Q2FZL7   22 0.77193 -1.27278  0.943444
Q2FZR3   22 0.77193 -1.27278  0.943444
Q2FWA0   30 1.05263 0.903563  0.161558
Q2G090   16 0.561404 -1.27278  0.943444
Q2G1H0   20 0.689655 -1.27278  0.943444
Q2FZP4   28 0.965517 -1.27278  0.943444
Q2FUX0   24 0.827586 -1.27278  0.943444
Q2FV86   18 0.62069 -1.27278  0.943444
Q2FV14   25 0.862069 -1.27278  0.943444
Q2FUT2   19 0.655172 -1.27278  0.943444
Q2FZ64   24 0.827586 -1.27278  0.943444
Q2FUW1   18 0.610169 -1.27278  0.943444
Q2FWI0   23 0.779661 -1.27278  0.943444
Q2G2K5   25 0.847458 -1.27278  0.943444
Q2FWK6   17 0.576271 -1.27278  0.943444
Q2G0T9   28 0.949153 -1.27278  0.943444
Q2G078   26 0.881356 -1.27278  0.943444
Q2G1P3   26 0.881356 -1.27278  0.943444
Q2G274   22 0.733333 -1.27278  0.943444
Q2FZD4   26 0.866667 -1.27278  0.943444
Q2FYS5   21 0.7 -1.27278  0.943444
Q2G1K5   23 0.766667 -1.27278  0.943444
Q2G1L5   22 0.733333 -1.27278  0.943444
Q2G1M9   33 1.1 0.903563  0.161558
Q2FX67   20 0.666667 -1.27278  0.943444
Q2FZ32   16 0.533333 -1.27278  0.943444
Q2FWH7   18 0.6 -1.27278  0.943444
Q2FXT8   28 0.918033 -1.27278  0.943444
Q2FUQ3   20 0.655738 -1.27278  0.943444
Q2G1Y6   22 0.721311 -1.27278  0.943444
Q2FX68   19 0.622951 -1.27278  0.943444
Q2FWD1   24 0.786885 -1.27278  0.943444
Q2FUZ8   33 1.08197 0.903563  0.161558
Q2G1F5   25 0.819672 -1.27278  0.943444
Q2G2T6   20 0.655738 -1.27278  0.943444
Q2FYD2   17 0.557377 -1.27278  0.943444
Q2FYA1   25 0.819672 -1.27278  0.943444
Q2FY21   18 0.590164 -1.27278  0.943444
Q2FZD3   22 0.721311 -1.27278  0.943444
Q2G1Z4   23 0.754098 -1.27278  0.943444
Q2G0S3   22 0.709677 -1.27278  0.943444
Q2FVQ3   22 0.709677 -1.27278  0.943444
Q2G2J4   22 0.709677 -1.27278  0.943444
Q2G2B8   26 0.83871 -1.27278  0.943444
Q2G0L5   14 0.451613 -1.27278  0.943444
Q2FW72   25 0.806452 -1.27278  0.943444
Q2FYT8   21 0.677419 -1.27278  0.943444
Q2FXM9   27 0.870968 -1.27278  0.943444
Q2G1Y0   24 0.774194 -1.27278  0.943444
Q2G2D0   20 0.645161 -1.27278  0.943444
Q2G2M2   24 0.774194 -1.27278  0.943444
Q2G1B7   26 0.83871 -1.27278  0.943444
Q2G1B8   25 0.806452 -1.27278  0.943444
Q2G0M6   23 0.741935 -1.27278  0.943444
Q2G1D8   28 0.888889 -1.27278  0.943444
Q2FV70   25 0.793651 -1.27278  0.943444
Q2FV72   20 0.634921 -1.27278  0.943444
Q2FVB2   25 0.793651 -1.27278  0.943444
Q2G122   24 0.761905 -1.27278  0.943444
Q2G1W2   21 0.65625 -1.27278  0.943444
Q2FWW1   17 0.53125 -1.27278  0.943444
Q2G1F4   21 0.65625 -1.27278  0.943444
Q2G093   17 0.53125 -1.27278  0.943444
Q2FXY7   26 0.8125 -1.27278  0.943444
Q2G1C6   22 0.6875 -1.27278  0.943444
Q2FZ20   24 0.75 -1.27278  0.943444
O50581   21 0.646154 -1.27278  0.943444
Q2G1N1   22 0.676923 -1.27278  0.943444
Q2G188   19 0.575758 -1.27278  0.943444
Q2G296   23 0.69697 -1.27278  0.943444
Q2G2E9   26 0.787879 -1.27278  0.943444
Q2G294   24 0.727273 -1.27278  0.943444
Q2FWJ5   23 0.69697 -1.27278  0.943444
Q2FW03   16 0.477612 -1.27278  0.943444
Q2G0N1   22 0.656716 -1.27278  0.943444
Q2FZJ0   24 0.716418 -1.27278  0.943444
Q2FYZ9   18 0.537313 -1.27278  0.943444
Q2FV74   19 0.567164 -1.27278  0.943444
Q2FXP7   21 0.626866 -1.27278  0.943444
Q2FXU1   24 0.716418 -1.27278  0.943444
Q2G1M8   30 0.895522 -1.27278  0.943444
Q2FXY4   20 0.597015 -1.27278  0.943444
Q2FZ94   20 0.588235 -1.27278  0.943444
Q2FYI0   34 0.985507 -1.27278  0.943444
Q2FXT9   20 0.57971 -1.27278  0.943444
Q2G0D2   19 0.542857 -1.27278  0.943444
Q2FYB7   25 0.714286 -1.27278  0.943444
Q2FVN8   21 0.6 -1.27278  0.943444
Q2FZ49   17 0.485714 -1.27278  0.943444
Q2FUW6   19 0.542857 -1.27278  0.943444
Q2G1P7   18 0.514286 -1.27278  0.943444
Q2FW70   25 0.704225 -1.27278  0.943444
Q2G0W1   23 0.647887 -1.27278  0.943444
Q2G024   21 0.591549 -1.27278  0.943444
Q2G1G8   20 0.56338 -1.27278  0.943444
Q2G1R9   18 0.507042 -1.27278  0.943444
O06446   18 0.507042 -1.27278  0.943444
Q2G1C9   25 0.704225 -1.27278  0.943444
Q2FXV8   18 0.5 -1.27278  0.943444
Q2G0P5   21 0.583333 -1.27278  0.943444
Q2FV64   21 0.575342 -1.27278  0.943444
Q2FV87   23 0.621622 -1.27278  0.943444
Q2G1K9   15 0.4 -1.27278  0.943444
Q2G266   21 0.56 -1.27278  0.943444
Q59801   16 0.421053 -1.27278  0.943444
Q2FXH2   27 0.710526 -1.27278  0.943444
Q53727   18 0.467532 -1.27278  0.943444
Q2G2Q0   22 0.571429 -1.27278  0.943444
Q2FZD8   20 0.512821 -1.27278  0.943444
Q2FYS4   16 0.410256 -1.27278  0.943444
Q2G1G2   27 0.692308 -1.27278  0.943444
Q2FXV9   18 0.455696 -1.27278  0.943444
Q2G0L4   13 0.329114 -1.27278  0.943444
Q2FXR8   17 0.43038 -1.27278  0.943444
Q2FYJ0   16 0.405063 -1.27278  0.943444
Q2FZS8   17 0.425 -1.27278  0.943444
Q2FXN9   20 0.487805 -1.27278  0.943444
Q2FYM1   20 0.487805 -1.27278  0.943444
Q2FVZ5   29 0.707317 -1.27278  0.943444
Q2FVL8   18 0.433735 -1.27278  0.943444
Q2FZ40   18 0.433735 -1.27278  0.943444
Q2FYH5   20 0.47619 -1.27278  0.943444
Q2FXB3   19 0.44186 -1.27278  0.943444
Q2FYS9   21 0.477273 -1.27278  0.943444
Q2G1Q4   23 0.522727 -1.27278  0.943444
Q2FVC3   19 0.431818 -1.27278  0.943444
Q2G046   19 0.426966 -1.27278  0.943444
Q2FWU3   16 0.359551 -1.27278  0.943444
Q2FZ72   23 0.516854 -1.27278  0.943444
Q2FZ82   19 0.426966 -1.27278  0.943444
Q9F1K0   20 0.434783 -1.27278  0.943444
Q2FVV9   21 0.4375 -1.27278  0.943444
Q2FZT6   15 0.309278 -1.27278  0.943444
Q2FWU5   16 0.329897 -1.27278  0.943444
Q2FYC8   21 0.428571 -1.27278  0.943444
Q2FZK7   16 0.32 -1.27278  0.943444
Q2G2C1   18 0.36 -1.27278  0.943444
Q2FZT5   15 0.291262 -1.27278  0.943444
Q2G0R8   16 0.307692 -1.27278  0.943444
Q2FW95   14 0.269231 -1.27278  0.943444
Q2G0N5   20 0.37037 -1.27278  0.943444
P47768   16 0.290909 -1.27278  0.943444
Q2FXH4   16 0.288288 -1.27278  0.943444
Q2FVM1   19 0.342342 -1.27278  0.943444
```
