## Supplementary Data 3 for "Mining folded proteomes in the era of accurate structure prediction": PF19702.output

```
# cudaSaTabsearch LTYPE = T LORDER = F LSOLN = F
# QUERY ID = PF19702 
# DBFILE = ./tableaux.ascii.DB                                                             
Q2G0V6   0 0 -1.27278 0.943444
Q2G075   0 0 -1.27278 0.943444
Q2G083   0 0 -1.27278 0.943444
Q2FZN3   0 0 -1.27278 0.943444
Q2FY90   0 0 -1.27278 0.943444
Q2FX91   0 0 -1.27278 0.943444
Q2FX54   0 0 -1.27278 0.943444
Q2FYQ4   0 0 -1.27278 0.943444
Q2G284   0 0 -1.27278 0.943444
Q2G0S4   0 0 -1.27278 0.943444
Q2FWM3   0 0 -1.27278 0.943444
Q2FX81   0 0 -1.27278 0.943444
Q2FXC6   0 0 -1.27278 0.943444
Q2FWJ7   0 0 -1.27278 0.943444
Q2FYJ9   0 0 -1.27278 0.943444
Q2G2E6   0 0 -1.27278 0.943444
Q2FWV0   0 0 -1.27278 0.943444
Q2FZC3   0 0 -1.27278 0.943444
Q2FVH9   0 0 -1.27278 0.943444
Q2FXQ5   0 0 -1.27278 0.943444
Q2FZU4   0 0 -1.27278 0.943444
Q2FYF8   0 0 -1.27278 0.943444
Q2FUR4   0 0 -1.27278 0.943444
Q2FYI2   0 0 -1.27278 0.943444
Q2FYY2   0 0 -1.27278 0.943444
Q2FW58   0 0 -1.27278 0.943444
P0C7Z3   0 0 -1.27278 0.943444
Q2G0T2   0 0 -1.27278 0.943444
Q2G1G9   0 0 -1.27278 0.943444
Q2FVJ0   0 0 -1.27278 0.943444
Q2FZ80   0 0 -1.27278 0.943444
Q2G1R4   0 0 -1.27278 0.943444
Q2FW02   0 0 -1.27278 0.943444
Q2G1X3   0 0 -1.27278 0.943444
Q2FWW4   0 0 -1.27278 0.943444
Q2FZE1   0 0 -1.27278 0.943444
Q2FY31   0 0 -1.27278 0.943444
Q2G018   0 0 -1.27278 0.943444
Q2FZI0   0 0 -1.27278 0.943444
Q2FUZ7   0 0 -1.27278 0.943444
Q2G250   0 0 -1.27278 0.943444
Q2FWU8   0 0 -1.27278 0.943444
Q2FYX5   0 0 -1.27278 0.943444
Q2FZY2   0 0 -1.27278 0.943444
Q2FZX8   0 0 -1.27278 0.943444
Q2FUY8   0 0 -1.27278 0.943444
Q2FV73   0 0 -1.27278 0.943444
Q2G0C5   0 0 -1.27278 0.943444
Q2FZ52   0 0 -1.27278 0.943444
Q2FVK6   0 0 -1.27278 0.943444
Q2G0Z3   0 0 -1.27278 0.943444
Q2FZJ8   0 0 -1.27278 0.943444
Q2FY57   0 0 -1.27278 0.943444
Q2G0W3   0 0 -1.27278 0.943444
Q2G0I2   0 0 -1.27278 0.943444
Q2FYX1   0 0 -1.27278 0.943444
Q2G0H2   0 0 -1.27278 0.943444
Q2FWJ8   0 0 -1.27278 0.943444
Q2FWZ7   0 0 -1.27278 0.943444
Q2FV04   0 0 -1.27278 0.943444
Q2G0H6   0 0 -1.27278 0.943444
Q2G291   0 0 -1.27278 0.943444
Q2G1A7   0 0 -1.27278 0.943444
Q2FVS8   0 0 -1.27278 0.943444
Q2FZ26   0 0 -1.27278 0.943444
Q2FXJ3   0 0 -1.27278 0.943444
Q2G231   0 0 -1.27278 0.943444
Q2G2N0   0 0 -1.27278 0.943444
Q2G2I2   0 0 -1.27278 0.943444
Q2FYU3   0 0 -1.27278 0.943444
Q2FWY5   0 0 -1.27278 0.943444
Q2G2E3   0 0 -1.27278 0.943444
Q2FV09   0 0 -1.27278 0.943444
Q2FX72   0 0 -1.27278 0.943444
Q2FWA3   0 0 -1.27278 0.943444
Q2FWF2   0 0 -1.27278 0.943444
Q2G0E4   0 0 -1.27278 0.943444
Q2G251   0 0 -1.27278 0.943444
P0C818   0 0 -1.27278 0.943444
Q2FXQ2   0 0 -1.27278 0.943444
Q2FXD4   0 0 -1.27278 0.943444
Q2G014   0 0 -1.27278 0.943444
Q2FWI9   0 0 -1.27278 0.943444
Q2FX79   0 0 -1.27278 0.943444
Q2FVP7   0 0 -1.27278 0.943444
Q2FZN4   0 0 -1.27278 0.943444
Q2FWU6   0 0 -1.27278 0.943444
Q2G2Y1   0 0 -1.27278 0.943444
Q2FYF6   0 0 -1.27278 0.943444
Q2FXK0   0 0 -1.27278 0.943444
Q2FVI9   0 0 -1.27278 0.943444
Q2G246   0 0 -1.27278 0.943444
Q2G053   0 0 -1.27278 0.943444
Q2FWK8   0 0 -1.27278 0.943444
Q2FXL8   0 0 -1.27278 0.943444
Q2G0Q4   0 0 -1.27278 0.943444
Q2FVB7   0 0 -1.27278 0.943444
Q2FYD6   0 0 -1.27278 0.943444
Q2FXK9   0 0 -1.27278 0.943444
Q2FV78   0 0 -1.27278 0.943444
Q2FXG4   0 0 -1.27278 0.943444
Q2G0C8   0 0 -1.27278 0.943444
Q2FWU9   0 0 -1.27278 0.943444
Q2FUX2   0 0 -1.27278 0.943444
Q2FYI8   0 0 -1.27278 0.943444
Q2FXA1   0 0 -1.27278 0.943444
Q2FV49   0 0 -1.27278 0.943444
Q2G1S0   0 0 -1.27278 0.943444
Q2G0G0   0 0 -1.27278 0.943444
P0C805   0 0 -1.27278 0.943444
Q2FWV9   0 0 -1.27278 0.943444
Q2G152   0 0 -1.27278 0.943444
Q2FX48   0 0 -1.27278 0.943444
Q2FXS5   0 0 -1.27278 0.943444
Q2FWL4   0 0 -1.27278 0.943444
P0C7Y1   0 0 -1.27278 0.943444
Q2FXA2   0 0 -1.27278 0.943444
Q2FY96   0 0 -1.27278 0.943444
Q2FVJ3   0 0 -1.27278 0.943444
Q2FZ24   0 0 -1.27278 0.943444
Q2G1X4   0 0 -1.27278 0.943444
Q2FYM6   0 0 -1.27278 0.943444
Q2FWX6   0 0 -1.27278 0.943444
Q2G1D2   0 0 -1.27278 0.943444
Q2FWC0   0 0 -1.27278 0.943444
Q2FZG7   0 0 -1.27278 0.943444
Q2G2P1   0 0 -1.27278 0.943444
Q2G1M4   0 0 -1.27278 0.943444
Q2FX29   0 0 -1.27278 0.943444
Q2FUZ3   0 0 -1.27278 0.943444
Q2FVZ9   0 0 -1.27278 0.943444
Q2G2N3   0 0 -1.27278 0.943444
Q2G237   0 0 -1.27278 0.943444
Q2FXN5   0 0 -1.27278 0.943444
Q2FYP7   0 0 -1.27278 0.943444
Q2FWC8   0 0 -1.27278 0.943444
Q2G209   0 0 -1.27278 0.943444
Q2FXX7   0 0 -1.27278 0.943444
Q2FV05   0 0 -1.27278 0.943444
Q2FWM8   0 0 -1.27278 0.943444
Q2FV00   0 0 -1.27278 0.943444
Q2FZF2   0 0 -1.27278 0.943444
Q2FV80   0 0 -1.27278 0.943444
Q2FZZ7   0 0 -1.27278 0.943444
Q2FWH8   0 0 -1.27278 0.943444
Q2FVS5   0 0 -1.27278 0.943444
Q2FWY0   0 0 -1.27278 0.943444
Q2FZM3   0 0 -1.27278 0.943444
Q2FZW8   0 0 -1.27278 0.943444
Q2FVY7   0 0 -1.27278 0.943444
Q2FXJ1   0 0 -1.27278 0.943444
Q2G0T7   0 0 -1.27278 0.943444
Q2FW40   0 0 -1.27278 0.943444
Q2FYU9   0 0 -1.27278 0.943444
Q2FUR0   0 0 -1.27278 0.943444
Q2G215   0 0 -1.27278 0.943444
Q2G169   0 0 -1.27278 0.943444
Q2G034   0 0 -1.27278 0.943444
Q2FUV8   0 0 -1.27278 0.943444
Q2FW44   0 0 -1.27278 0.943444
Q2FYJ8   0 0 -1.27278 0.943444
Q2FVR6   0 0 -1.27278 0.943444
Q2G183   0 0 -1.27278 0.943444
Q2G0S1   0 0 -1.27278 0.943444
Q2FX83   0 0 -1.27278 0.943444
Q2FYF7   0 0 -1.27278 0.943444
Q2G166   0 0 -1.27278 0.943444
Q2FX20   0 0 -1.27278 0.943444
Q2G020   0 0 -1.27278 0.943444
Q2FVC0   0 0 -1.27278 0.943444
Q2FVD1   0 0 -1.27278 0.943444
Q2FWH1   2 0.571429 -1.27278 0.943444
Q2FYX2   0 0 -1.27278 0.943444
Q2FZB5   0 0 -1.27278 0.943444
Q2G0G8   0 0 -1.27278 0.943444
P0A0I4   0 0 -1.27278 0.943444
Q2G2C6   0 0 -1.27278 0.943444
Q2FVB1   0 0 -1.27278 0.943444
Q2FYN1   0 0 -1.27278 0.943444
Q2FV79   0 0 -1.27278 0.943444
Q2FVU9   0 0 -1.27278 0.943444
Q2G0W5   0 0 -1.27278 0.943444
Q2FW60   0 0 -1.27278 0.943444
Q2G269   0 0 -1.27278 0.943444
Q2FZS1   0 0 -1.27278 0.943444
Q2G1Y3   0 0 -1.27278 0.943444
Q2FWA4   0 0 -1.27278 0.943444
Q2G0C0   0 0 -1.27278 0.943444
Q2G2J6   0 0 -1.27278 0.943444
Q2G1R2   0 0 -1.27278 0.943444
Q2FXY8   0 0 -1.27278 0.943444
Q2FYL2   0 0 -1.27278 0.943444
Q2FYS3   0 0 -1.27278 0.943444
Q2FXS0   2 0.571429 -1.27278 0.943444
Q2FWA7   0 0 -1.27278 0.943444
Q2FWV8   0 0 -1.27278 0.943444
Q2G279   0 0 -1.27278 0.943444
Q2FYB5   0 0 -1.27278 0.943444
Q2G175   0 0 -1.27278 0.943444
Q2FZ07   0 0 -1.27278 0.943444
Q2FVG7   1 0.285714 -1.27278 0.943444
Q2G2P3   0 0 -1.27278 0.943444
Q2FZA3   0 0 -1.27278 0.943444
Q2FYE1   0 0 -1.27278 0.943444
Q2G2F8   0 0 -1.27278 0.943444
Q2FWS8   0 0 -1.27278 0.943444
Q2FXD8   0 0 -1.27278 0.943444
Q2FX46   0 0 -1.27278 0.943444
Q2FYB4   0 0 -1.27278 0.943444
Q2FYC0   1 0.285714 -1.27278 0.943444
Q2FUY5   0 0 -1.27278 0.943444
Q2FYF2   0 0 -1.27278 0.943444
Q2G0R4   0 0 -1.27278 0.943444
Q2G1L1   0 0 -1.27278 0.943444
Q2FYB0   0 0 -1.27278 0.943444
Q2FWW5   0 0 -1.27278 0.943444
Q2FX04   1 0.285714 -1.27278 0.943444
Q2FV33   0 0 -1.27278 0.943444
Q2FUX6   0 0 -1.27278 0.943444
Q2FVP5   0 0 -1.27278 0.943444
Q2G0W7   0 0 -1.27278 0.943444
Q2FXV1   0 0 -1.27278 0.943444
Q2G096   0 0 -1.27278 0.943444
Q2FV68   1 0.285714 -1.27278 0.943444
Q2FVY6   1 0.285714 -1.27278 0.943444
Q2FYY0   1 0.285714 -1.27278 0.943444
Q2G005   0 0 -1.27278 0.943444
Q2G2B4   0 0 -1.27278 0.943444
Q2FVZ7   0 0 -1.27278 0.943444
Q2FW55   0 0 -1.27278 0.943444
Q2FV92   0 0 -1.27278 0.943444
Q2FYV9   0 0 -1.27278 0.943444
Q2FW74   0 0 -1.27278 0.943444
Q2FVK9   0 0 -1.27278 0.943444
Q2FZA4   0 0 -1.27278 0.943444
Q2FV25   0 0 -1.27278 0.943444
Q2FYG8   0 0 -1.27278 0.943444
Q2G216   0 0 -1.27278 0.943444
Q2FZ69   0 0 -1.27278 0.943444
Q2FV97   0 0 -1.27278 0.943444
Q2FZ95   0 0 -1.27278 0.943444
Q2FZN8   0 0 -1.27278 0.943444
Q2FZG2   1 0.285714 -1.27278 0.943444
Q2G259   0 0 -1.27278 0.943444
Q2FYB6   0 0 -1.27278 0.943444
Q2FZD1   0 0 -1.27278 0.943444
Q2FYT6   2 0.571429 -1.27278 0.943444
Q2G0Y2   0 0 -1.27278 0.943444
Q2FWZ1   0 0 -1.27278 0.943444
Q2FVC8   0 0 -1.27278 0.943444
Q2G2H1   0 0 -1.27278 0.943444
Q2FY47   0 0 -1.27278 0.943444
Q2FX78   1 0.285714 -1.27278 0.943444
Q2FX47   0 0 -1.27278 0.943444
Q2FZA7   0 0 -1.27278 0.943444
Q2FV32   0 0 -1.27278 0.943444
Q2FYE6   0 0 -1.27278 0.943444
Q2FZ41   0 0 -1.27278 0.943444
Q2FYG3   0 0 -1.27278 0.943444
Q2FX01   0 0 -1.27278 0.943444
Q2FXU6   0 0 -1.27278 0.943444
Q2FYL7   0 0 -1.27278 0.943444
Q2FWQ3   0 0 -1.27278 0.943444
Q2FZY9   0 0 -1.27278 0.943444
Q2FV50   1 0.285714 -1.27278 0.943444
Q2FUY7   0 0 -1.27278 0.943444
Q2FXP6   0 0 -1.27278 0.943444
Q2G1S9   0 0 -1.27278 0.943444
Q2FX18   0 0 -1.27278 0.943444
Q2FYU0   0 0 -1.27278 0.943444
Q2FXZ7   2 0.5 -1.27278 0.943444
Q2G051   2 0.5 -1.27278 0.943444
Q2FWS3   0 0 -1.27278 0.943444
Q2FW14   0 0 -1.27278 0.943444
Q2FYD7   0 0 -1.27278 0.943444
Q9RQP8   0 0 -1.27278 0.943444
Q2FZK2   0 0 -1.27278 0.943444
Q2FWI7   2 0.5 -1.27278 0.943444
Q2G182   0 0 -1.27278 0.943444
Q2FYT7   0 0 -1.27278 0.943444
Q2FV46   1 0.25 -1.27278 0.943444
Q2FY58   0 0 -1.27278 0.943444
Q2FX06   0 0 -1.27278 0.943444
Q2FZH0   2 0.5 -1.27278 0.943444
Q2FUZ4   0 0 -1.27278 0.943444
Q2G102   4 1 0.903563 0.161558
Q2G1R8   0 0 -1.27278 0.943444
Q2G2J1   2 0.5 -1.27278 0.943444
Q2FX71   0 0 -1.27278 0.943444
Q2FUZ5   0 0 -1.27278 0.943444
Q2FYP5   0 0 -1.27278 0.943444
Q2G048   0 0 -1.27278 0.943444
Q2FUQ0   1 0.25 -1.27278 0.943444
Q2FWS7   0 0 -1.27278 0.943444
Q2FV65   0 0 -1.27278 0.943444
Q2G125   0 0 -1.27278 0.943444
Q2FYT2   0 0 -1.27278 0.943444
Q2FVH7   0 0 -1.27278 0.943444
Q2G127   1 0.25 -1.27278 0.943444
Q2FYI5   0 0 -1.27278 0.943444
Q2FYX4   0 0 -1.27278 0.943444
Q2G0M3   1 0.25 -1.27278 0.943444
Q2FW87   2 0.5 -1.27278 0.943444
Q2G211   0 0 -1.27278 0.943444
Q2FXR5   1 0.25 -1.27278 0.943444
Q2FWR5   0 0 -1.27278 0.943444
Q2FYD5   0 0 -1.27278 0.943444
Q2FY94   0 0 -1.27278 0.943444
Q2G2W8   0 0 -1.27278 0.943444
Q2FZL9   2 0.5 -1.27278 0.943444
Q2FYT9   1 0.25 -1.27278 0.943444
Q2FX44   2 0.5 -1.27278 0.943444
Q2FXB2   0 0 -1.27278 0.943444
Q2FVF6   2 0.5 -1.27278 0.943444
Q2G2F6   0 0 -1.27278 0.943444
Q2G2C3   0 0 -1.27278 0.943444
Q2FYA5   0 0 -1.27278 0.943444
Q2FYB1   0 0 -1.27278 0.943444
Q2G011   1 0.25 -1.27278 0.943444
Q2FV29   0 0 -1.27278 0.943444
Q2FVW1   2 0.5 -1.27278 0.943444
Q2FYA4   2 0.5 -1.27278 0.943444
Q2FY26   0 0 -1.27278 0.943444
Q2FXC1   0 0 -1.27278 0.943444
Q2G2T0   2 0.5 -1.27278 0.943444
Q2FY62   0 0 -1.27278 0.943444
Q2G2K4   1 0.25 -1.27278 0.943444
Q2FW65   1 0.25 -1.27278 0.943444
Q2FY05   0 0 -1.27278 0.943444
Q2FV96   1 0.25 -1.27278 0.943444
Q2G1S7   0 0 -1.27278 0.943444
Q2FWS9   2 0.5 -1.27278 0.943444
Q2G180   2 0.5 -1.27278 0.943444
Q2G0L6   0 0 -1.27278 0.943444
Q2G189   0 0 -1.27278 0.943444
Q2FYD9   0 0 -1.27278 0.943444
Q2FWM6   0 0 -1.27278 0.943444
Q2FXA6   0 0 -1.27278 0.943444
Q2G0U8   1 0.25 -1.27278 0.943444
Q2FXD9   0 0 -1.27278 0.943444
Q2FWF9   0 0 -1.27278 0.943444
Q2FXS3   0 0 -1.27278 0.943444
Q2FXX6   0 0 -1.27278 0.943444
Q2FWU2   1 0.25 -1.27278 0.943444
Q2FXD5   1 0.25 -1.27278 0.943444
Q2FZK8   0 0 -1.27278 0.943444
Q2FV15   0 0 -1.27278 0.943444
Q2FZZ5   0 0 -1.27278 0.943444
Q2FW48   0 0 -1.27278 0.943444
Q2FYB3   0 0 -1.27278 0.943444
Q2FWT5   0 0 -1.27278 0.943444
Q2FVH4   0 0 -1.27278 0.943444
Q2FWP4   3 0.75 -1.27278 0.943444
Q2FYX9   2 0.5 -1.27278 0.943444
Q2G1U7   0 0 -1.27278 0.943444
Q2FXY6   2 0.5 -1.27278 0.943444
Q2FYT1   0 0 -1.27278 0.943444
Q2G244   1 0.25 -1.27278 0.943444
Q2FX30   0 0 -1.27278 0.943444
Q2FVZ3   0 0 -1.27278 0.943444
Q2FWP5   2 0.5 -1.27278 0.943444
Q2FX41   0 0 -1.27278 0.943444
Q2G2R5   0 0 -1.27278 0.943444
Q2G2S3   2 0.444444 -1.27278 0.943444
Q2G004   0 0 -1.27278 0.943444
Q2FWV1   2 0.444444 -1.27278 0.943444
Q2G003   3 0.666667 -1.27278 0.943444
Q2FZV3   2 0.444444 -1.27278 0.943444
Q2G026   0 0 -1.27278 0.943444
Q2FXG7   2 0.444444 -1.27278 0.943444
Q2FYL8   0 0 -1.27278 0.943444
Q2FZB6   0 0 -1.27278 0.943444
Q2FZE4   3 0.666667 -1.27278 0.943444
Q2FX11   2 0.444444 -1.27278 0.943444
Q2G0Y3   0 0 -1.27278 0.943444
Q2FZW7   0 0 -1.27278 0.943444
Q2FX21   3 0.666667 -1.27278 0.943444
Q2G092   4 0.888889 -1.27278 0.943444
Q2FZB7   2 0.444444 -1.27278 0.943444
Q2G0J9   3 0.666667 -1.27278 0.943444
Q2G1X2   2 0.444444 -1.27278 0.943444
Q2FZD6   2 0.444444 -1.27278 0.943444
Q2FW67   1 0.222222 -1.27278 0.943444
Q2G111   1 0.222222 -1.27278 0.943444
Q2G2Y4   1 0.222222 -1.27278 0.943444
Q2FY38   0 0 -1.27278 0.943444
Q2FWJ0   2 0.444444 -1.27278 0.943444
Q2G2T5   2 0.444444 -1.27278 0.943444
Q2FVG6   0 0 -1.27278 0.943444
Q2G1V8   0 0 -1.27278 0.943444
Q2G1L0   0 0 -1.27278 0.943444
Q2FXD6   0 0 -1.27278 0.943444
P0C948   2 0.444444 -1.27278 0.943444
Q2G1M2   2 0.444444 -1.27278 0.943444
Q2FVW8   0 0 -1.27278 0.943444
Q2FX24   0 0 -1.27278 0.943444
Q2FWS4   6 1.33333 0.903563 0.161558
Q2FYQ3   0 0 -1.27278 0.943444
Q2G254   1 0.222222 -1.27278 0.943444
Q2FWB4   0 0 -1.27278 0.943444
Q2FUP8   2 0.444444 -1.27278 0.943444
Q2FZC2   0 0 -1.27278 0.943444
Q2FYE4   1 0.222222 -1.27278 0.943444
Q2FWS2   1 0.222222 -1.27278 0.943444
Q2FY03   2 0.444444 -1.27278 0.943444
Q2FVS6   0 0 -1.27278 0.943444
Q2FXV2   1 0.222222 -1.27278 0.943444
Q2G2L6   1 0.222222 -1.27278 0.943444
Q2G2I5   0 0 -1.27278 0.943444
Q2FYA2   0 0 -1.27278 0.943444
Q2FWV7   0 0 -1.27278 0.943444
Q2FXE7   1 0.222222 -1.27278 0.943444
Q2G0J6   0 0 -1.27278 0.943444
Q2FUU4   3 0.666667 -1.27278 0.943444
Q2FVJ4   1 0.222222 -1.27278 0.943444
Q2FZM9   2 0.444444 -1.27278 0.943444
Q2FZ51   2 0.444444 -1.27278 0.943444
Q2FY22   0 0 -1.27278 0.943444
Q2G2Q1   2 0.444444 -1.27278 0.943444
Q2G109   1 0.222222 -1.27278 0.943444
Q2G1D6   2 0.444444 -1.27278 0.943444
Q2FVC9   0 0 -1.27278 0.943444
Q2G2R6   4 0.888889 -1.27278 0.943444
Q2FZ85   2 0.444444 -1.27278 0.943444
Q2FVK4   0 0 -1.27278 0.943444
Q2G1V9   0 0 -1.27278 0.943444
Q2G2H6   2 0.444444 -1.27278 0.943444
Q2FWS6   6 1.33333 0.903563 0.161558
Q2FZW4   2 0.444444 -1.27278 0.943444
Q2G1M3   2 0.444444 -1.27278 0.943444
Q2G1M0   3 0.666667 -1.27278 0.943444
Q2G1Y9   1 0.222222 -1.27278 0.943444
Q2FX45   0 0 -1.27278 0.943444
Q2FWP8   2 0.444444 -1.27278 0.943444
Q2FYP4   3 0.666667 -1.27278 0.943444
Q2FYL1   3 0.666667 -1.27278 0.943444
Q2G1L4   2 0.444444 -1.27278 0.943444
Q2FUQ7   2 0.444444 -1.27278 0.943444
Q2G247   0 0 -1.27278 0.943444
Q2FVV0   2 0.444444 -1.27278 0.943444
Q2FYU6   0 0 -1.27278 0.943444
Q2G2N6   0 0 -1.27278 0.943444
Q2FXC9   0 0 -1.27278 0.943444
Q2FX42   0 0 -1.27278 0.943444
Q2FX26   0 0 -1.27278 0.943444
Q2FWF3   0 0 -1.27278 0.943444
Q2FZY1   2 0.444444 -1.27278 0.943444
Q2FW15   0 0 -1.27278 0.943444
P0A0G2   4 0.8 -1.27278 0.943444
Q2G2G5   2 0.4 -1.27278 0.943444
Q2FY39   2 0.4 -1.27278 0.943444
Q2G0B5   0 0 -1.27278 0.943444
Q2FZI1   3 0.6 -1.27278 0.943444
Q2FUQ6   2 0.4 -1.27278 0.943444
Q2FVR5   1 0.2 -1.27278 0.943444
Q2G2W6   2 0.4 -1.27278 0.943444
Q2FZR8   1 0.2 -1.27278 0.943444
Q2FVY8   3 0.6 -1.27278 0.943444
Q2FZ60   1 0.2 -1.27278 0.943444
Q2FV82   3 0.6 -1.27278 0.943444
Q2FX23   3 0.6 -1.27278 0.943444
Q2G1G3   0 0 -1.27278 0.943444
P68805   0 0 -1.27278 0.943444
Q2FVL0   0 0 -1.27278 0.943444
Q2G2J0   1 0.2 -1.27278 0.943444
Q2FZF1   0 0 -1.27278 0.943444
Q2FXU9   2 0.4 -1.27278 0.943444
Q2G1A2   0 0 -1.27278 0.943444
Q2G1C3   2 0.4 -1.27278 0.943444
Q2G1D4   1 0.2 -1.27278 0.943444
Q2G0A8   2 0.4 -1.27278 0.943444
Q2FVC7   0 0 -1.27278 0.943444
Q2G133   4 0.8 -1.27278 0.943444
Q2FY86   3 0.6 -1.27278 0.943444
Q2FX92   4 0.8 -1.27278 0.943444
Q2FW47   0 0 -1.27278 0.943444
Q2G1T9   0 0 -1.27278 0.943444
Q2FVU8   2 0.4 -1.27278 0.943444
Q2FVD7   2 0.4 -1.27278 0.943444
Q2FX55   0 0 -1.27278 0.943444
Q2FVD3   3 0.6 -1.27278 0.943444
Q2G2B5   2 0.4 -1.27278 0.943444
Q2FWV6   3 0.6 -1.27278 0.943444
Q2FW29   2 0.4 -1.27278 0.943444
Q2G0W6   0 0 -1.27278 0.943444
Q2FVD2   2 0.4 -1.27278 0.943444
Q2FWR8   0 0 -1.27278 0.943444
Q2FXA0   2 0.4 -1.27278 0.943444
Q2FZB4   2 0.4 -1.27278 0.943444
Q2FX37   0 0 -1.27278 0.943444
Q2FX13   0 0 -1.27278 0.943444
Q2FWD8   2 0.4 -1.27278 0.943444
Q2G108   1 0.2 -1.27278 0.943444
Q2G2V4   5 1 0.903563 0.161558
Q2FZW2   6 1.2 0.903563 0.161558
Q2FYY4   2 0.4 -1.27278 0.943444
Q2FYB8   0 0 -1.27278 0.943444
Q2FWC2   3 0.6 -1.27278 0.943444
Q2FYE8   2 0.4 -1.27278 0.943444
Q2FXK5   0 0 -1.27278 0.943444
Q2FWT0   2 0.4 -1.27278 0.943444
Q2FW19   2 0.4 -1.27278 0.943444
Q2G100   2 0.4 -1.27278 0.943444
Q2FYY3   2 0.4 -1.27278 0.943444
Q2FZ01   1 0.2 -1.27278 0.943444
Q2FYY1   2 0.4 -1.27278 0.943444
Q2G103   3 0.6 -1.27278 0.943444
Q2FV12   3 0.6 -1.27278 0.943444
Q2FWQ1   0 0 -1.27278 0.943444
Q2FYY5   2 0.4 -1.27278 0.943444
Q2G207   2 0.4 -1.27278 0.943444
Q2G1Y8   0 0 -1.27278 0.943444
Q2FWZ8   2 0.4 -1.27278 0.943444
Q2G0Z8   1 0.2 -1.27278 0.943444
Q2G2F7   2 0.4 -1.27278 0.943444
Q2FYH9   1 0.2 -1.27278 0.943444
Q2FWB7   2 0.4 -1.27278 0.943444
Q2FYN2   1 0.181818 -1.27278 0.943444
Q2FVQ6   2 0.363636 -1.27278 0.943444
Q2FWX3   0 0 -1.27278 0.943444
Q2G187   0 0 -1.27278 0.943444
Q2FW05   2 0.363636 -1.27278 0.943444
Q2FYC3   3 0.545455 -1.27278 0.943444
Q2FZJ2   4 0.727273 -1.27278 0.943444
Q2G0D6   3 0.545455 -1.27278 0.943444
Q2FWP7   1 0.181818 -1.27278 0.943444
Q2FX31   4 0.727273 -1.27278 0.943444
Q2FVZ6   2 0.363636 -1.27278 0.943444
Q2G2A2   2 0.363636 -1.27278 0.943444
Q2FWQ8   0 0 -1.27278 0.943444
Q2FVM9   3 0.545455 -1.27278 0.943444
Q2FYD1   3 0.545455 -1.27278 0.943444
Q2FYN3   0 0 -1.27278 0.943444
Q2FYI3   2 0.363636 -1.27278 0.943444
Q2G022   2 0.363636 -1.27278 0.943444
Q2G1Q3   2 0.363636 -1.27278 0.943444
Q2FX58   2 0.363636 -1.27278 0.943444
Q2G2V1   5 0.909091 -1.27278 0.943444
Q2FVV5   2 0.363636 -1.27278 0.943444
Q2FZC0   4 0.727273 -1.27278 0.943444
Q2FV63   4 0.727273 -1.27278 0.943444
Q2FWG9   2 0.363636 -1.27278 0.943444
Q2FZA5   2 0.363636 -1.27278 0.943444
Q2FX60   5 0.909091 -1.27278 0.943444
Q2G2I8   2 0.363636 -1.27278 0.943444
Q2G2Y5   4 0.727273 -1.27278 0.943444
Q2G2Y2   3 0.545455 -1.27278 0.943444
Q2FWA6   14 2.54545 3.07991 0.0107511
Q2FWL8   9 1.63636 0.903563 0.161558
Q2FY95   5 0.909091 -1.27278 0.943444
Q2FYC5   2 0.363636 -1.27278 0.943444
Q2FV43   0 0 -1.27278 0.943444
Q2FVU0   3 0.545455 -1.27278 0.943444
Q2FZG5   2 0.363636 -1.27278 0.943444
Q2G2H9   2 0.363636 -1.27278 0.943444
Q2G1D1   0 0 -1.27278 0.943444
Q2FWU7   3 0.545455 -1.27278 0.943444
P60647   2 0.363636 -1.27278 0.943444
Q2FUR7   1 0.181818 -1.27278 0.943444
Q2FWQ2   4 0.727273 -1.27278 0.943444
Q2G2M4   2 0.363636 -1.27278 0.943444
Q2G104   3 0.545455 -1.27278 0.943444
Q2FX76   1 0.181818 -1.27278 0.943444
Q2G2Q4   6 1.09091 0.903563 0.161558
Q2FXQ1   1 0.181818 -1.27278 0.943444
Q2FX80   2 0.363636 -1.27278 0.943444
Q2FZN6   1 0.181818 -1.27278 0.943444
Q2G009   1 0.181818 -1.27278 0.943444
Q2G021   3 0.545455 -1.27278 0.943444
Q2FWH0   4 0.727273 -1.27278 0.943444
Q2FXQ0   1 0.181818 -1.27278 0.943444
Q2FX64   2 0.363636 -1.27278 0.943444
Q2FY98   0 0 -1.27278 0.943444
Q2FWK5   4 0.727273 -1.27278 0.943444
Q2FYK1   2 0.363636 -1.27278 0.943444
Q2FXF0   0 0 -1.27278 0.943444
Q2FY70   3 0.545455 -1.27278 0.943444
Q2G114   3 0.545455 -1.27278 0.943444
Q2FX38   0 0 -1.27278 0.943444
Q2FUP9   1 0.181818 -1.27278 0.943444
Q2FVV3   3 0.545455 -1.27278 0.943444
Q2G113   6 1.09091 0.903563 0.161558
Q2FWB2   0 0 -1.27278 0.943444
Q2FWT6   3 0.545455 -1.27278 0.943444
Q2FW28   2 0.363636 -1.27278 0.943444
Q2FUQ9   1 0.181818 -1.27278 0.943444
Q2FY00   0 0 -1.27278 0.943444
Q2G040   3 0.545455 -1.27278 0.943444
Q2FX35   3 0.545455 -1.27278 0.943444
Q2FYW9   4 0.666667 -1.27278 0.943444
Q2G2N8   4 0.666667 -1.27278 0.943444
Q2G1V7   4 0.666667 -1.27278 0.943444
Q2G0C3   3 0.5 -1.27278 0.943444
Q2FVW0   1 0.166667 -1.27278 0.943444
Q2FUS4   4 0.666667 -1.27278 0.943444
Q2FVP6   3 0.5 -1.27278 0.943444
Q2FZK1   2 0.333333 -1.27278 0.943444
Q2FXY2   11 1.83333 0.903563 0.161558
Q2FYX3   6 1 0.903563 0.161558
Q2FZ86   10 1.66667 0.903563 0.161558
Q2FUV7   2 0.333333 -1.27278 0.943444
Q2FX70   0 0 -1.27278 0.943444
Q2G1Y1   4 0.666667 -1.27278 0.943444
Q2FVT9   5 0.833333 -1.27278 0.943444
Q2G2K3   3 0.5 -1.27278 0.943444
P72358   4 0.666667 -1.27278 0.943444
Q2G192   4 0.666667 -1.27278 0.943444
Q2FYX6   4 0.666667 -1.27278 0.943444
Q2FXW0   1 0.166667 -1.27278 0.943444
Q2G202   5 0.833333 -1.27278 0.943444
Q2FYW7   1 0.166667 -1.27278 0.943444
Q2G2M0   6 1 0.903563 0.161558
Q2FXT7   1 0.166667 -1.27278 0.943444
Q2FX59   2 0.333333 -1.27278 0.943444
Q2G0X2   1 0.166667 -1.27278 0.943444
Q2FWR6   4 0.666667 -1.27278 0.943444
Q2FW22   13 2.16667 3.07991 0.0107511
Q2FZH4   10 1.66667 0.903563 0.161558
Q2FYZ1   2 0.333333 -1.27278 0.943444
Q2G2W7   13 2.16667 3.07991 0.0107511
Q2G2I4   2 0.333333 -1.27278 0.943444
Q2FZP5   4 0.666667 -1.27278 0.943444
Q2FWQ7   4 0.666667 -1.27278 0.943444
Q2G1W9   3 0.5 -1.27278 0.943444
Q2FWF7   2 0.333333 -1.27278 0.943444
Q2FYM9   6 1 0.903563 0.161558
Q2FXV0   3 0.5 -1.27278 0.943444
Q2FWW2   2 0.333333 -1.27278 0.943444
Q2FVS2   2 0.333333 -1.27278 0.943444
Q2G007   4 0.666667 -1.27278 0.943444
Q2FYA7   6 1 0.903563 0.161558
Q2G0K0   3 0.5 -1.27278 0.943444
Q2FXS9   5 0.833333 -1.27278 0.943444
Q2G249   4 0.666667 -1.27278 0.943444
Q2G008   2 0.333333 -1.27278 0.943444
Q2FZD5   4 0.666667 -1.27278 0.943444
Q2FZG0   1 0.166667 -1.27278 0.943444
Q2FX28   2 0.333333 -1.27278 0.943444
Q2FXI4   4 0.666667 -1.27278 0.943444
Q2G176   4 0.666667 -1.27278 0.943444
Q2G116   3 0.5 -1.27278 0.943444
Q2FXF2   2 0.333333 -1.27278 0.943444
Q2G260   2 0.333333 -1.27278 0.943444
Q2G213   3 0.5 -1.27278 0.943444
Q2G173   2 0.333333 -1.27278 0.943444
Q2FV71   6 1 0.903563 0.161558
Q2FWY8   1 0.166667 -1.27278 0.943444
Q2FWN3   1 0.166667 -1.27278 0.943444
Q2FYD4   2 0.333333 -1.27278 0.943444
Q2FVQ2   3 0.5 -1.27278 0.943444
Q2FVK0   4 0.666667 -1.27278 0.943444
Q2G285   8 1.33333 0.903563 0.161558
Q2FZH6   8 1.33333 0.903563 0.161558
Q2FZX1   3 0.5 -1.27278 0.943444
Q2FZ83   0 0 -1.27278 0.943444
Q2G0S9   3 0.5 -1.27278 0.943444
Q2FZH7   3 0.5 -1.27278 0.943444
Q2FZT3   4 0.666667 -1.27278 0.943444
Q2FX57   3 0.461538 -1.27278 0.943444
Q2G0B9   4 0.615385 -1.27278 0.943444
Q2FY28   4 0.615385 -1.27278 0.943444
Q2G0R5   4 0.615385 -1.27278 0.943444
Q2FZG8   6 0.923077 -1.27278 0.943444
Q2G1X1   2 0.307692 -1.27278 0.943444
Q2FX93   2 0.307692 -1.27278 0.943444
Q2FYU5   1 0.153846 -1.27278 0.943444
Q2FWR9   2 0.307692 -1.27278 0.943444
Q2FWS0   7 1.07692 0.903563 0.161558
Q2G0P4   0 0 -1.27278 0.943444
Q2FX50   2 0.307692 -1.27278 0.943444
Q2FZV0   1 0.153846 -1.27278 0.943444
Q2G0S5   2 0.307692 -1.27278 0.943444
Q2FY25   2 0.307692 -1.27278 0.943444
Q2FXG6   3 0.461538 -1.27278 0.943444
Q2FZJ7   0 0 -1.27278 0.943444
Q2G0U7   3 0.461538 -1.27278 0.943444
Q2FZV2   4 0.615385 -1.27278 0.943444
Q2FWT8   4 0.615385 -1.27278 0.943444
Q2G0D1   4 0.615385 -1.27278 0.943444
Q2FVW5   5 0.769231 -1.27278 0.943444
Q2FY97   6 0.923077 -1.27278 0.943444
Q2FXF3   5 0.769231 -1.27278 0.943444
Q2G063   3 0.461538 -1.27278 0.943444
Q2G0U5   2 0.307692 -1.27278 0.943444
Q2G2B1   4 0.615385 -1.27278 0.943444
Q2FVE3   4 0.615385 -1.27278 0.943444
Q2FZW1   10 1.53846 0.903563 0.161558
Q2FYK2   4 0.615385 -1.27278 0.943444
Q2FXW2   3 0.461538 -1.27278 0.943444
Q9F0R1   5 0.769231 -1.27278 0.943444
Q2FZG3   4 0.615385 -1.27278 0.943444
Q2G2K0   3 0.461538 -1.27278 0.943444
Q2FVN4   0 0 -1.27278 0.943444
Q2FYV0   6 0.923077 -1.27278 0.943444
Q2G0A5   3 0.461538 -1.27278 0.943444
Q2FZ03   5 0.769231 -1.27278 0.943444
Q2G1I8   4 0.615385 -1.27278 0.943444
Q2FYX8   4 0.615385 -1.27278 0.943444
Q2FV18   5 0.769231 -1.27278 0.943444
Q2FYI7   3 0.461538 -1.27278 0.943444
Q2G0K1   3 0.461538 -1.27278 0.943444
Q2G2U9   5 0.769231 -1.27278 0.943444
Q2FW31   9 1.38462 0.903563 0.161558
Q2FVB5   3 0.461538 -1.27278 0.943444
Q2FVI8   5 0.769231 -1.27278 0.943444
Q2FZT0   6 0.923077 -1.27278 0.943444
P48860   5 0.769231 -1.27278 0.943444
Q2FYC1   15 2.30769 3.07991 0.0107511
Q2G286   5 0.769231 -1.27278 0.943444
Q2FXD3   2 0.307692 -1.27278 0.943444
Q2G027   2 0.307692 -1.27278 0.943444
Q2G0T4   4 0.615385 -1.27278 0.943444
Q2FZJ5   15 2.30769 3.07991 0.0107511
Q2FW10   2 0.307692 -1.27278 0.943444
Q2FY91   7 1.07692 0.903563 0.161558
Q2FVP0   4 0.615385 -1.27278 0.943444
P60070   12 1.84615 0.903563 0.161558
Q2FWU1   3 0.461538 -1.27278 0.943444
Q2FYA3   2 0.307692 -1.27278 0.943444
Q2G0V8   4 0.615385 -1.27278 0.943444
Q2G0Z2   4 0.615385 -1.27278 0.943444
Q2FZ47   2 0.307692 -1.27278 0.943444
Q2G0V9   4 0.615385 -1.27278 0.943444
Q2FZE2   5 0.769231 -1.27278 0.943444
Q2FWB0   5 0.769231 -1.27278 0.943444
Q2G1J1   3 0.461538 -1.27278 0.943444
Q2FYQ1   4 0.615385 -1.27278 0.943444
Q2FZ45   5 0.769231 -1.27278 0.943444
Q2FYW5   4 0.615385 -1.27278 0.943444
Q2G1A0   2 0.307692 -1.27278 0.943444
Q2FZB9   3 0.461538 -1.27278 0.943444
Q2FZX2   4 0.615385 -1.27278 0.943444
Q2FZY4   7 1.07692 0.903563 0.161558
Q2FW56   2 0.307692 -1.27278 0.943444
P0A0G6   9 1.38462 0.903563 0.161558
Q2FW80   2 0.307692 -1.27278 0.943444
Q2G2S4   2 0.307692 -1.27278 0.943444
Q2G2H0   1 0.153846 -1.27278 0.943444
Q2G2E1   3 0.461538 -1.27278 0.943444
Q2G0I5   9 1.38462 0.903563 0.161558
Q2FWW6   5 0.769231 -1.27278 0.943444
Q2G112   2 0.307692 -1.27278 0.943444
Q2G214   2 0.307692 -1.27278 0.943444
Q2FYG2   1 0.153846 -1.27278 0.943444
Q2G0J5   3 0.461538 -1.27278 0.943444
Q2FX27   3 0.461538 -1.27278 0.943444
Q2FWV5   3 0.461538 -1.27278 0.943444
Q2FX40   7 1.07692 0.903563 0.161558
Q2FZM5   1 0.153846 -1.27278 0.943444
Q2FXH8   5 0.769231 -1.27278 0.943444
Q2FWS5   4 0.615385 -1.27278 0.943444
Q2FW13   4 0.571429 -1.27278 0.943444
Q2FY93   6 0.857143 -1.27278 0.943444
Q2FZM8   7 1 0.903563 0.161558
Q2FZV4   4 0.571429 -1.27278 0.943444
Q2FVD4   5 0.714286 -1.27278 0.943444
Q2G0J3   3 0.428571 -1.27278 0.943444
Q2FX61   6 0.857143 -1.27278 0.943444
Q2FVD6   1 0.142857 -1.27278 0.943444
Q2FYY7   3 0.428571 -1.27278 0.943444
Q2G0W0   4 0.571429 -1.27278 0.943444
Q2FXF7   3 0.428571 -1.27278 0.943444
Q2G191   4 0.571429 -1.27278 0.943444
Q2FYT5   3 0.428571 -1.27278 0.943444
Q2G1P0   2 0.285714 -1.27278 0.943444
Q2FVF8   4 0.571429 -1.27278 0.943444
Q2G0Y1   3 0.428571 -1.27278 0.943444
Q2FZD2   13 1.85714 0.903563 0.161558
Q2FZ59   6 0.857143 -1.27278 0.943444
Q2G2G1   4 0.571429 -1.27278 0.943444
Q2G0F9   2 0.285714 -1.27278 0.943444
Q2G1J2   5 0.714286 -1.27278 0.943444
Q2G0Q6   5 0.714286 -1.27278 0.943444
Q2FYX0   2 0.285714 -1.27278 0.943444
Q2FZU8   2 0.285714 -1.27278 0.943444
Q2G267   2 0.285714 -1.27278 0.943444
Q2G174   2 0.285714 -1.27278 0.943444
Q2FWC3   4 0.571429 -1.27278 0.943444
Q2FVN6   2 0.285714 -1.27278 0.943444
Q2G2D1   4 0.571429 -1.27278 0.943444
Q2FZK9   6 0.857143 -1.27278 0.943444
Q2G2C9   9 1.28571 0.903563 0.161558
Q2G2V8   2 0.285714 -1.27278 0.943444
Q2FVL6   2 0.285714 -1.27278 0.943444
Q2FY45   3 0.428571 -1.27278 0.943444
Q2G2R7   5 0.714286 -1.27278 0.943444
Q2FWD5   4 0.571429 -1.27278 0.943444
Q2FWT3   4 0.571429 -1.27278 0.943444
Q2FY92   7 1 0.903563 0.161558
Q2FZM2   2 0.285714 -1.27278 0.943444
Q2G2F0   4 0.571429 -1.27278 0.943444
Q2FW30   5 0.714286 -1.27278 0.943444
Q2FZV9   9 1.28571 0.903563 0.161558
Q2FVA6   6 0.857143 -1.27278 0.943444
Q2G229   4 0.571429 -1.27278 0.943444
Q2FZZ3   11 1.57143 0.903563 0.161558
Q2G2F4   4 0.571429 -1.27278 0.943444
Q2FVA7   3 0.428571 -1.27278 0.943444
Q2G0R3   5 0.714286 -1.27278 0.943444
Q2G1R1   7 1 0.903563 0.161558
Q2FZ79   2 0.285714 -1.27278 0.943444
Q2FZ12   2 0.285714 -1.27278 0.943444
Q2FX39   1 0.142857 -1.27278 0.943444
Q2G186   2 0.285714 -1.27278 0.943444
Q2FXE5   3 0.428571 -1.27278 0.943444
Q2G0A1   6 0.857143 -1.27278 0.943444
Q2G0E7   4 0.571429 -1.27278 0.943444
Q2G2V7   4 0.571429 -1.27278 0.943444
Q2FYA6   6 0.857143 -1.27278 0.943444
Q2G276   4 0.571429 -1.27278 0.943444
Q2G070   3 0.428571 -1.27278 0.943444
Q2FVZ1   4 0.571429 -1.27278 0.943444
Q2FW84   2 0.285714 -1.27278 0.943444
Q2FVY9   2 0.285714 -1.27278 0.943444
Q2FVD9   1 0.142857 -1.27278 0.943444
Q2G1T2   3 0.428571 -1.27278 0.943444
Q2G0I3   3 0.428571 -1.27278 0.943444
Q2G0E8   16 2.28571 3.07991 0.0107511
Q2FW08   8 1.14286 0.903563 0.161558
Q2FVD8   1 0.142857 -1.27278 0.943444
Q2FXF5   13 1.85714 0.903563 0.161558
Q2FXW1   11 1.57143 0.903563 0.161558
Q2FW79   5 0.714286 -1.27278 0.943444
Q2G2G0   0 0 -1.27278 0.943444
P48940   5 0.714286 -1.27278 0.943444
Q2FYL6   6 0.857143 -1.27278 0.943444
Q2FZV8   6 0.857143 -1.27278 0.943444
Q2FYM5   2 0.285714 -1.27278 0.943444
Q2G2B6   17 2.42857 3.07991 0.0107511
Q2G1L2   3 0.428571 -1.27278 0.943444
Q2G1V5   3 0.428571 -1.27278 0.943444
Q2FXT0   2 0.285714 -1.27278 0.943444
Q2FY02   10 1.42857 0.903563 0.161558
Q2FWQ4   3 0.428571 -1.27278 0.943444
Q2FYG4   4 0.571429 -1.27278 0.943444
Q2FW11   9 1.28571 0.903563 0.161558
Q2G257   11 1.46667 0.903563 0.161558
Q2FWJ6   8 1.06667 0.903563 0.161558
Q2FXS8   1 0.133333 -1.27278 0.943444
Q2FX12   12 1.6 0.903563 0.161558
Q2FYF1   3 0.4 -1.27278 0.943444
Q2G2E8   9 1.2 0.903563 0.161558
Q2FXE6   3 0.4 -1.27278 0.943444
Q2G2C0   4 0.533333 -1.27278 0.943444
Q2G1V6   3 0.4 -1.27278 0.943444
Q2FWZ4   7 0.933333 -1.27278 0.943444
Q2G2V0   5 0.666667 -1.27278 0.943444
Q9ZAH6   4 0.533333 -1.27278 0.943444
Q2FVU2   4 0.533333 -1.27278 0.943444
Q2FWI8   5 0.666667 -1.27278 0.943444
P0A0H0   1 0.133333 -1.27278 0.943444
Q2G0C1   10 1.33333 0.903563 0.161558
Q2FXH3   11 1.46667 0.903563 0.161558
Q2FXI6   14 1.86667 0.903563 0.161558
Q2G1X5   5 0.666667 -1.27278 0.943444
Q2FV08   4 0.533333 -1.27278 0.943444
Q2FWT7   1 0.133333 -1.27278 0.943444
Q2G210   5 0.666667 -1.27278 0.943444
Q2FW66   6 0.8 -1.27278 0.943444
Q2FWD0   4 0.533333 -1.27278 0.943444
Q2FUQ1   9 1.2 0.903563 0.161558
Q2FVI6   4 0.533333 -1.27278 0.943444
Q2FWM7   3 0.4 -1.27278 0.943444
Q2FVN2   4 0.533333 -1.27278 0.943444
Q2FWR2   6 0.8 -1.27278 0.943444
Q2FYH4   5 0.666667 -1.27278 0.943444
Q2FYM8   2 0.266667 -1.27278 0.943444
Q9RFJ6   3 0.4 -1.27278 0.943444
Q2FZ42   1 0.133333 -1.27278 0.943444
Q2FVX9   9 1.2 0.903563 0.161558
Q2G066   14 1.86667 0.903563 0.161558
Q2FVM3   4 0.533333 -1.27278 0.943444
Q2FWT1   2 0.266667 -1.27278 0.943444
Q2FZB8   0 0 -1.27278 0.943444
Q2FUQ8   3 0.4 -1.27278 0.943444
Q2G2I7   0 0 -1.27278 0.943444
Q2FVF7   9 1.2 0.903563 0.161558
Q2FV52   3 0.4 -1.27278 0.943444
Q2FWE3   12 1.6 0.903563 0.161558
Q2G144   14 1.86667 0.903563 0.161558
Q2FXZ1   3 0.4 -1.27278 0.943444
Q2FX34   2 0.266667 -1.27278 0.943444
Q2FWV4   1 0.133333 -1.27278 0.943444
Q2FZ11   6 0.8 -1.27278 0.943444
Q2G141   4 0.533333 -1.27278 0.943444
Q2FWF5   4 0.533333 -1.27278 0.943444
Q2FV34   2 0.266667 -1.27278 0.943444
Q2FWQ0   7 0.933333 -1.27278 0.943444
Q2FV88   3 0.4 -1.27278 0.943444
Q2G2P0   3 0.4 -1.27278 0.943444
Q2FYW8   4 0.533333 -1.27278 0.943444
Q2G1W1   6 0.8 -1.27278 0.943444
Q2FVC2   4 0.533333 -1.27278 0.943444
Q2G0D3   5 0.666667 -1.27278 0.943444
Q2FV89   17 2.26667 3.07991 0.0107511
Q2G1U2   6 0.8 -1.27278 0.943444
Q2FX32   2 0.266667 -1.27278 0.943444
Q2FXS7   4 0.533333 -1.27278 0.943444
Q2FVX1   3 0.4 -1.27278 0.943444
Q2FVE0   4 0.533333 -1.27278 0.943444
Q2G270   4 0.533333 -1.27278 0.943444
Q9EYW6   3 0.4 -1.27278 0.943444
Q2FVB8   3 0.4 -1.27278 0.943444
Q2FZT9   4 0.533333 -1.27278 0.943444
Q2G298   16 2.13333 3.07991 0.0107511
Q2FX49   4 0.533333 -1.27278 0.943444
Q2G0Z0   11 1.46667 0.903563 0.161558
Q2FW39   4 0.533333 -1.27278 0.943444
Q2G252   15 2 3.07991 0.0107511
Q2G0A3   4 0.533333 -1.27278 0.943444
Q2FYJ7   13 1.73333 0.903563 0.161558
Q2FWT2   5 0.666667 -1.27278 0.943444
Q2FWQ5   6 0.8 -1.27278 0.943444
Q2G2J7   3 0.4 -1.27278 0.943444
Q2FY75   3 0.4 -1.27278 0.943444
Q2G106   2 0.266667 -1.27278 0.943444
Q2FVY3   4 0.533333 -1.27278 0.943444
Q2FVP9   9 1.2 0.903563 0.161558
Q2FW42   3 0.4 -1.27278 0.943444
Q2FUV9   6 0.8 -1.27278 0.943444
Q2FVR7   4 0.533333 -1.27278 0.943444
Q2FZN1   4 0.533333 -1.27278 0.943444
Q2G2Q7   5 0.625 -1.27278 0.943444
Q2G150   9 1.125 0.903563 0.161558
Q2G081   4 0.5 -1.27278 0.943444
Q2FV45   8 1 0.903563 0.161558
Q2FX02   7 0.875 -1.27278 0.943444
P0A0Q4   4 0.5 -1.27278 0.943444
Q2G0L9   9 1.125 0.903563 0.161558
Q2FY04   9 1.125 0.903563 0.161558
Q2FV48   3 0.375 -1.27278 0.943444
Q2FW64   6 0.75 -1.27278 0.943444
Q2FX63   5 0.625 -1.27278 0.943444
Q2G1T3   11 1.375 0.903563 0.161558
Q2G0K9   4 0.5 -1.27278 0.943444
Q2FZ00   4 0.5 -1.27278 0.943444
Q2FVL9   0 0 -1.27278 0.943444
Q2FW33   10 1.25 0.903563 0.161558
Q2FWT9   6 0.75 -1.27278 0.943444
Q2FZF7   13 1.625 0.903563 0.161558
Q2FWL1   12 1.5 0.903563 0.161558
Q2FYS7   4 0.5 -1.27278 0.943444
Q2FZX3   4 0.5 -1.27278 0.943444
Q2FXR0   4 0.5 -1.27278 0.943444
Q2G2I9   4 0.5 -1.27278 0.943444
Q2FWN1   1 0.125 -1.27278 0.943444
Q2G297   4 0.5 -1.27278 0.943444
Q2FVA0   4 0.5 -1.27278 0.943444
Q2FXX0   2 0.25 -1.27278 0.943444
Q2G2P4   13 1.625 0.903563 0.161558
Q2G0P8   6 0.75 -1.27278 0.943444
Q2FVN3   6 0.75 -1.27278 0.943444
Q2FXK7   9 1.125 0.903563 0.161558
Q2FZF8   4 0.5 -1.27278 0.943444
Q2FWR0   6 0.75 -1.27278 0.943444
Q2FXL2   4 0.5 -1.27278 0.943444
Q2FWA9   8 1 0.903563 0.161558
Q2G282   4 0.5 -1.27278 0.943444
Q9RQQ0   3 0.375 -1.27278 0.943444
Q2FXD7   5 0.625 -1.27278 0.943444
Q2FUY4   4 0.5 -1.27278 0.943444
Q2G2W4   3 0.375 -1.27278 0.943444
Q2FZF5   14 1.75 0.903563 0.161558
Q2FY42   2 0.25 -1.27278 0.943444
Q2FUS3   3 0.375 -1.27278 0.943444
Q2G2E7   4 0.5 -1.27278 0.943444
Q2G0S6   9 1.125 0.903563 0.161558
Q2G0C2   2 0.25 -1.27278 0.943444
Q2FWF8   4 0.5 -1.27278 0.943444
Q2G000   16 2 3.07991 0.0107511
Q2FWX2   4 0.5 -1.27278 0.943444
Q2FZS2   3 0.375 -1.27278 0.943444
Q2FW16   2 0.25 -1.27278 0.943444
Q2FZI2   3 0.375 -1.27278 0.943444
Q2G1Q5   4 0.5 -1.27278 0.943444
Q2G1A5   12 1.5 0.903563 0.161558
Q2G0P7   4 0.5 -1.27278 0.943444
Q2FWV3   4 0.5 -1.27278 0.943444
Q2FW51   3 0.375 -1.27278 0.943444
Q2FVI4   8 1 0.903563 0.161558
Q2FVN7   5 0.625 -1.27278 0.943444
Q2FWP9   2 0.25 -1.27278 0.943444
Q2FXT2   8 1 0.903563 0.161558
P0A0F4   6 0.75 -1.27278 0.943444
Q2G126   4 0.5 -1.27278 0.943444
Q2FW82   3 0.375 -1.27278 0.943444
Q2FY44   8 1 0.903563 0.161558
Q2G0N9   7 0.875 -1.27278 0.943444
Q2G0Z9   2 0.25 -1.27278 0.943444
Q2FV81   5 0.625 -1.27278 0.943444
Q2FYC4   4 0.5 -1.27278 0.943444
Q2G178   7 0.875 -1.27278 0.943444
Q2G079   14 1.75 0.903563 0.161558
Q2G2B7   10 1.25 0.903563 0.161558
Q2FVF5   5 0.625 -1.27278 0.943444
Q2G2W2   7 0.875 -1.27278 0.943444
Q2G1I2   8 1 0.903563 0.161558
Q2G245   2 0.25 -1.27278 0.943444
Q2G1H7   3 0.352941 -1.27278 0.943444
Q2FWF1   2 0.235294 -1.27278 0.943444
Q2FZZ9   9 1.05882 0.903563 0.161558
Q2G1W3   5 0.588235 -1.27278 0.943444
Q2G204   6 0.705882 -1.27278 0.943444
Q2G1H1   15 1.76471 0.903563 0.161558
Q2FXK3   9 1.05882 0.903563 0.161558
Q2G2H8   5 0.588235 -1.27278 0.943444
Q2FZP9   4 0.470588 -1.27278 0.943444
Q2FWI2   4 0.470588 -1.27278 0.943444
Q2FYZ6   5 0.588235 -1.27278 0.943444
Q2FXS1   5 0.588235 -1.27278 0.943444
Q2G200   7 0.823529 -1.27278 0.943444
Q2G2L5   4 0.470588 -1.27278 0.943444
Q2FY73   5 0.588235 -1.27278 0.943444
Q2G177   4 0.470588 -1.27278 0.943444
Q2G2F9   5 0.588235 -1.27278 0.943444
Q2FV27   7 0.823529 -1.27278 0.943444
Q2FZ56   8 0.941176 -1.27278 0.943444
Q2FVF3   4 0.470588 -1.27278 0.943444
Q2G0B6   17 2 3.07991 0.0107511
Q2G2S5   5 0.588235 -1.27278 0.943444
Q2FW68   10 1.17647 0.903563 0.161558
Q2FWX7   4 0.470588 -1.27278 0.943444
Q2FWB6   8 0.941176 -1.27278 0.943444
Q2FXA9   5 0.588235 -1.27278 0.943444
Q2FXP3   5 0.588235 -1.27278 0.943444
Q2FUX5   5 0.588235 -1.27278 0.943444
Q2FZZ4   14 1.64706 0.903563 0.161558
Q2FX98   6 0.705882 -1.27278 0.943444
Q2FV23   5 0.588235 -1.27278 0.943444
Q2FUR1   6 0.705882 -1.27278 0.943444
Q2FY49   6 0.705882 -1.27278 0.943444
Q2G017   2 0.235294 -1.27278 0.943444
Q2G2K9   5 0.588235 -1.27278 0.943444
Q2G2N9   12 1.41176 0.903563 0.161558
Q2G0E9   5 0.588235 -1.27278 0.943444
Q2FY19   4 0.470588 -1.27278 0.943444
Q2G1E3   5 0.588235 -1.27278 0.943444
Q2FW17   0 0 -1.27278 0.943444
Q2FWK9   15 1.76471 0.903563 0.161558
Q2G2Q6   5 0.588235 -1.27278 0.943444
Q2G2Q5   7 0.823529 -1.27278 0.943444
Q2G1U9   7 0.823529 -1.27278 0.943444
Q2G299   5 0.588235 -1.27278 0.943444
Q2FX75   0 0 -1.27278 0.943444
Q2G058   10 1.17647 0.903563 0.161558
Q2G0E3   3 0.352941 -1.27278 0.943444
Q2FYK0   4 0.470588 -1.27278 0.943444
Q2G2K6   3 0.352941 -1.27278 0.943444
Q2FYN0   4 0.470588 -1.27278 0.943444
Q2FVK7   8 0.941176 -1.27278 0.943444
Q2FX15   5 0.588235 -1.27278 0.943444
Q2FVN9   3 0.352941 -1.27278 0.943444
Q2FWX0   4 0.470588 -1.27278 0.943444
Q2G143   9 1.05882 0.903563 0.161558
Q2G0C7   4 0.470588 -1.27278 0.943444
Q2G0K6   15 1.76471 0.903563 0.161558
Q2FZZ1   4 0.470588 -1.27278 0.943444
Q2FV13   4 0.470588 -1.27278 0.943444
Q2G128   5 0.588235 -1.27278 0.943444
Q2FXU2   9 1.05882 0.903563 0.161558
Q2G2R4   16 1.88235 0.903563 0.161558
Q2FXM1   16 1.88235 0.903563 0.161558
Q8KQR1   0 0 -1.27278 0.943444
Q2G2Q9   7 0.823529 -1.27278 0.943444
Q2FVG9   4 0.470588 -1.27278 0.943444
Q2FV56   4 0.470588 -1.27278 0.943444
Q2FWG7   5 0.555556 -1.27278 0.943444
Q2G0T1   14 1.55556 0.903563 0.161558
Q2FXB9   5 0.555556 -1.27278 0.943444
Q2FZP3   3 0.333333 -1.27278 0.943444
Q2FZQ2   5 0.555556 -1.27278 0.943444
Q2FXS4   5 0.555556 -1.27278 0.943444
Q2FZ21   4 0.444444 -1.27278 0.943444
Q2G2X2   15 1.66667 0.903563 0.161558
Q2FZF6   16 1.77778 0.903563 0.161558
Q2FYA0   5 0.555556 -1.27278 0.943444
Q2G2A9   4 0.444444 -1.27278 0.943444
Q2FYB9   4 0.444444 -1.27278 0.943444
Q2FYI4   14 1.55556 0.903563 0.161558
Q2FYL4   11 1.22222 0.903563 0.161558
Q2G1T0   4 0.444444 -1.27278 0.943444
Q2FXW7   5 0.555556 -1.27278 0.943444
Q2FZA1   9 1 0.903563 0.161558
Q2FY76   3 0.333333 -1.27278 0.943444
Q2FZ97   6 0.666667 -1.27278 0.943444
Q2G1I4   4 0.444444 -1.27278 0.943444
Q2FYQ6   4 0.444444 -1.27278 0.943444
Q2FXL6   14 1.55556 0.903563 0.161558
Q2G2G6   3 0.333333 -1.27278 0.943444
Q2FVH1   4 0.444444 -1.27278 0.943444
Q2FYA8   5 0.555556 -1.27278 0.943444
Q2G2M5   14 1.55556 0.903563 0.161558
Q2FV99   6 0.666667 -1.27278 0.943444
Q2G105   4 0.444444 -1.27278 0.943444
Q2FW23   9 1 0.903563 0.161558
Q2G012   2 0.222222 -1.27278 0.943444
Q2G2V5   5 0.555556 -1.27278 0.943444
Q2FW07   14 1.55556 0.903563 0.161558
Q2G0F2   6 0.666667 -1.27278 0.943444
Q2FZC9   4 0.444444 -1.27278 0.943444
Q2FXE9   4 0.444444 -1.27278 0.943444
Q2FV47   5 0.555556 -1.27278 0.943444
Q2G2Q8   7 0.777778 -1.27278 0.943444
Q2FYE7   5 0.555556 -1.27278 0.943444
Q2FUT3   5 0.555556 -1.27278 0.943444
Q2G068   8 0.888889 -1.27278 0.943444
Q2G2D3   5 0.555556 -1.27278 0.943444
Q2FYK4   14 1.55556 0.903563 0.161558
Q2FX36   9 1 0.903563 0.161558
Q2G0A4   4 0.444444 -1.27278 0.943444
Q2G080   5 0.555556 -1.27278 0.943444
Q2FUT1   5 0.555556 -1.27278 0.943444
Q2FYH3   9 1 0.903563 0.161558
Q2FXA7   16 1.77778 0.903563 0.161558
Q2G2Y6   1 0.111111 -1.27278 0.943444
Q2FY55   13 1.44444 0.903563 0.161558
Q2FY61   5 0.555556 -1.27278 0.943444
Q2G0E2   11 1.22222 0.903563 0.161558
Q2FVY1   13 1.44444 0.903563 0.161558
Q2FUV1   6 0.666667 -1.27278 0.943444
Q2FUS9   2 0.222222 -1.27278 0.943444
Q2G1A1   6 0.666667 -1.27278 0.943444
P60639   5 0.555556 -1.27278 0.943444
Q2FZE9   0 0 -1.27278 0.943444
Q2G1I9   8 0.888889 -1.27278 0.943444
Q2FWN0   8 0.888889 -1.27278 0.943444
Q2FZE3   6 0.666667 -1.27278 0.943444
Q93Q23   3 0.333333 -1.27278 0.943444
Q2FWE9   14 1.55556 0.903563 0.161558
Q2FUS1   5 0.555556 -1.27278 0.943444
Q2FVM5   9 1 0.903563 0.161558
Q2G2N7   6 0.666667 -1.27278 0.943444
Q2FWG0   5 0.555556 -1.27278 0.943444
Q2FXV7   3 0.333333 -1.27278 0.943444
Q2FW69   3 0.333333 -1.27278 0.943444
P0A0F8   7 0.777778 -1.27278 0.943444
Q2G055   6 0.666667 -1.27278 0.943444
Q2FV37   5 0.555556 -1.27278 0.943444
Q2G225   3 0.333333 -1.27278 0.943444
Q2FXG2   17 1.88889 0.903563 0.161558
Q2FY87   5 0.555556 -1.27278 0.943444
Q2FWR7   9 1 0.903563 0.161558
Q2G1U6   7 0.777778 -1.27278 0.943444
Q2G006   4 0.444444 -1.27278 0.943444
Q2G2I6   4 0.421053 -1.27278 0.943444
Q2FWS1   1 0.105263 -1.27278 0.943444
Q2FYF5   7 0.736842 -1.27278 0.943444
Q2G0F1   6 0.631579 -1.27278 0.943444
Q2G0J2   4 0.421053 -1.27278 0.943444
Q2FXE3   3 0.315789 -1.27278 0.943444
Q2FYV8   4 0.421053 -1.27278 0.943444
Q2G1X6   14 1.47368 0.903563 0.161558
Q2FUP5   5 0.526316 -1.27278 0.943444
Q2G1A4   5 0.526316 -1.27278 0.943444
Q2G0H9   7 0.736842 -1.27278 0.943444
Q2G0M0   14 1.47368 0.903563 0.161558
Q2FYK6   8 0.842105 -1.27278 0.943444
Q2G023   10 1.05263 0.903563 0.161558
Q2G0G2   9 0.947368 -1.27278 0.943444
Q2FXC0   4 0.421053 -1.27278 0.943444
Q2FXF1   8 0.842105 -1.27278 0.943444
Q2FW00   4 0.421053 -1.27278 0.943444
Q2G1E7   3 0.315789 -1.27278 0.943444
Q2FWE7   5 0.526316 -1.27278 0.943444
Q2FY32   14 1.47368 0.903563 0.161558
Q2FUU0   12 1.26316 0.903563 0.161558
Q2FVU5   6 0.631579 -1.27278 0.943444
Q2G062   5 0.526316 -1.27278 0.943444
Q2FV26   4 0.421053 -1.27278 0.943444
Q2FW97   8 0.842105 -1.27278 0.943444
Q2FZY8   5 0.526316 -1.27278 0.943444
Q2G277   5 0.526316 -1.27278 0.943444
Q2G0V1   4 0.421053 -1.27278 0.943444
Q2FWJ3   9 0.947368 -1.27278 0.943444
Q2G2J2   5 0.526316 -1.27278 0.943444
Q2FVB0   4 0.421053 -1.27278 0.943444
Q2G278   7 0.736842 -1.27278 0.943444
Q2G107   5 0.526316 -1.27278 0.943444
P0A0M9   11 1.15789 0.903563 0.161558
Q2G067   3 0.315789 -1.27278 0.943444
Q2FV55   6 0.631579 -1.27278 0.943444
Q2G1L3   4 0.421053 -1.27278 0.943444
Q2G2R0   18 1.89474 0.903563 0.161558
Q2G2T3   3 0.315789 -1.27278 0.943444
Q2FWA8   4 0.421053 -1.27278 0.943444
Q2G056   9 0.947368 -1.27278 0.943444
Q2FWR1   5 0.526316 -1.27278 0.943444
Q2FXP9   11 1.15789 0.903563 0.161558
Q2FZI4   3 0.315789 -1.27278 0.943444
Q2G2L7   5 0.526316 -1.27278 0.943444
Q2FVG1   4 0.421053 -1.27278 0.943444
Q2G1I7   6 0.631579 -1.27278 0.943444
Q2FVB6   5 0.526316 -1.27278 0.943444
Q2G001   7 0.736842 -1.27278 0.943444
Q2FUX3   5 0.526316 -1.27278 0.943444
Q2G1Q9   16 1.68421 0.903563 0.161558
Q2G2S9   5 0.526316 -1.27278 0.943444
Q2FXZ8   4 0.421053 -1.27278 0.943444
Q2FZI7   16 1.68421 0.903563 0.161558
Q2FUS6   15 1.57895 0.903563 0.161558
Q2FUZ6   9 0.947368 -1.27278 0.943444
Q2FYQ9   2 0.210526 -1.27278 0.943444
Q2FYS8   4 0.421053 -1.27278 0.943444
Q2FYS6   6 0.631579 -1.27278 0.943444
Q2FZG6   3 0.315789 -1.27278 0.943444
Q2G1L9   4 0.421053 -1.27278 0.943444
Q2FXT3   4 0.421053 -1.27278 0.943444
Q2FZN9   9 0.947368 -1.27278 0.943444
Q2FW20   9 0.947368 -1.27278 0.943444
Q2G0H3   4 0.421053 -1.27278 0.943444
Q2FV98   11 1.15789 0.903563 0.161558
Q2FXR7   5 0.526316 -1.27278 0.943444
Q2G1T4   9 0.947368 -1.27278 0.943444
Q2FW38   10 1.05263 0.903563 0.161558
Q2G2P6   9 0.947368 -1.27278 0.943444
Q2FVL7   14 1.47368 0.903563 0.161558
Q2FVY2   10 1.05263 0.903563 0.161558
Q2FYZ0   10 1.05263 0.903563 0.161558
Q2FYW2   5 0.526316 -1.27278 0.943444
P60643   6 0.631579 -1.27278 0.943444
Q2G265   3 0.315789 -1.27278 0.943444
Q2FV42   4 0.421053 -1.27278 0.943444
Q2FXN0   3 0.315789 -1.27278 0.943444
Q2G2D9   6 0.631579 -1.27278 0.943444
Q2FV75   7 0.736842 -1.27278 0.943444
Q2FYE0   5 0.526316 -1.27278 0.943444
Q2FX03   3 0.315789 -1.27278 0.943444
Q2FX89   18 1.89474 0.903563 0.161558
Q2FX43   4 0.421053 -1.27278 0.943444
Q2FV69   5 0.5 -1.27278 0.943444
P72360   4 0.4 -1.27278 0.943444
Q2FVQ1   10 1 0.903563 0.161558
Q2FYG7   8 0.8 -1.27278 0.943444
Q2G1J8   4 0.4 -1.27278 0.943444
Q2FW77   4 0.4 -1.27278 0.943444
Q2FWI4   6 0.6 -1.27278 0.943444
Q2FX62   5 0.5 -1.27278 0.943444
Q2G0U6   14 1.4 0.903563 0.161558
Q2G0P2   6 0.6 -1.27278 0.943444
Q2G0B8   12 1.2 0.903563 0.161558
Q2FVL3   3 0.3 -1.27278 0.943444
Q2G1K8   6 0.6 -1.27278 0.943444
Q2G2R9   6 0.6 -1.27278 0.943444
Q2G2I3   3 0.3 -1.27278 0.943444
Q2FY56   3 0.3 -1.27278 0.943444
Q2G0B1   5 0.5 -1.27278 0.943444
Q2G1T1   13 1.3 0.903563 0.161558
Q2FVX5   4 0.4 -1.27278 0.943444
Q2G0H8   3 0.3 -1.27278 0.943444
Q2FVT3   5 0.5 -1.27278 0.943444
Q2FWF6   4 0.4 -1.27278 0.943444
Q2FWZ6   8 0.8 -1.27278 0.943444
Q2FZ77   10 1 0.903563 0.161558
Q2G0H0   2 0.2 -1.27278 0.943444
Q2G2G7   7 0.7 -1.27278 0.943444
Q2G117   4 0.4 -1.27278 0.943444
Q2FXG9   17 1.7 0.903563 0.161558
Q2FWE4   10 1 0.903563 0.161558
Q2FUS0   10 1 0.903563 0.161558
Q2FWR3   3 0.3 -1.27278 0.943444
Q2FYA9   3 0.3 -1.27278 0.943444
Q2G0Y5   17 1.7 0.903563 0.161558
Q2FZZ8   9 0.9 -1.27278 0.943444
Q2G1Z6   6 0.6 -1.27278 0.943444
Q2FX53   4 0.4 -1.27278 0.943444
Q2FZC4   6 0.6 -1.27278 0.943444
Q2FUS5   5 0.5 -1.27278 0.943444
Q2G1R0   4 0.4 -1.27278 0.943444
Q2G0D5   3 0.3 -1.27278 0.943444
Q2FY18   5 0.5 -1.27278 0.943444
Q2FYH8   5 0.5 -1.27278 0.943444
Q2G1F2   16 1.6 0.903563 0.161558
Q2G0Q5   9 0.9 -1.27278 0.943444
Q2FVR2   9 0.9 -1.27278 0.943444
Q2FZE7   1 0.1 -1.27278 0.943444
Q2G0I0   3 0.3 -1.27278 0.943444
Q2G0R1   13 1.3 0.903563 0.161558
Q2G0L7   16 1.6 0.903563 0.161558
Q2FWI1   5 0.5 -1.27278 0.943444
Q2G0F7   5 0.5 -1.27278 0.943444
Q2FXY3   13 1.3 0.903563 0.161558
P0A084   10 1 0.903563 0.161558
Q2G0G5   16 1.6 0.903563 0.161558
Q2FZE5   4 0.4 -1.27278 0.943444
Q2G0A2   3 0.3 -1.27278 0.943444
Q2FVE8   4 0.4 -1.27278 0.943444
Q2G2M8   4 0.4 -1.27278 0.943444
Q2FYH7   2 0.2 -1.27278 0.943444
Q2FVR8   9 0.9 -1.27278 0.943444
Q2FZU9   5 0.5 -1.27278 0.943444
Q2FYX7   6 0.6 -1.27278 0.943444
Q2G280   16 1.6 0.903563 0.161558
Q2FVG5   9 0.9 -1.27278 0.943444
Q2FWX1   11 1.1 0.903563 0.161558
Q2FVB3   4 0.4 -1.27278 0.943444
Q2G2A1   13 1.3 0.903563 0.161558
Q2G1W7   2 0.2 -1.27278 0.943444
Q2FW36   4 0.4 -1.27278 0.943444
P31337   9 0.9 -1.27278 0.943444
Q2FXB8   6 0.6 -1.27278 0.943444
Q2G2F3   6 0.6 -1.27278 0.943444
Q2FYM7   4 0.4 -1.27278 0.943444
Q2FYB2   4 0.4 -1.27278 0.943444
Q2G2E2   6 0.571429 -1.27278 0.943444
Q2G2G9   5 0.47619 -1.27278 0.943444
Q2FVC5   3 0.285714 -1.27278 0.943444
Q2G0T3   15 1.42857 0.903563 0.161558
Q2G074   4 0.380952 -1.27278 0.943444
Q2G016   13 1.2381 0.903563 0.161558
Q2G0G4   10 0.952381 -1.27278 0.943444
Q2G2K1   5 0.47619 -1.27278 0.943444
Q2FXE1   5 0.47619 -1.27278 0.943444
Q2FWD2   18 1.71429 0.903563 0.161558
Q2G1Q0   4 0.380952 -1.27278 0.943444
Q2G073   4 0.380952 -1.27278 0.943444
Q2G1T7   6 0.571429 -1.27278 0.943444
Q2FVI3   11 1.04762 0.903563 0.161558
Q2FZ93   5 0.47619 -1.27278 0.943444
Q2FVQ7   8 0.761905 -1.27278 0.943444
Q2G2B9   5 0.47619 -1.27278 0.943444
Q2FZN5   6 0.571429 -1.27278 0.943444
Q2FY72   5 0.47619 -1.27278 0.943444
Q2G0A0   11 1.04762 0.903563 0.161558
Q2FZQ8   4 0.380952 -1.27278 0.943444
Q2FXP1   16 1.52381 0.903563 0.161558
P0A0B7   12 1.14286 0.903563 0.161558
Q2FYW0   16 1.52381 0.903563 0.161558
Q2G230   15 1.42857 0.903563 0.161558
Q2G0H5   4 0.380952 -1.27278 0.943444
Q2G0B7   17 1.61905 0.903563 0.161558
Q2G131   4 0.380952 -1.27278 0.943444
Q2G0Y4   5 0.47619 -1.27278 0.943444
Q2G2L0   7 0.666667 -1.27278 0.943444
Q2G101   13 1.2381 0.903563 0.161558
Q2G036   14 1.33333 0.903563 0.161558
Q2FXN3   4 0.380952 -1.27278 0.943444
Q2FWY2   18 1.71429 0.903563 0.161558
Q2FXK6   5 0.47619 -1.27278 0.943444
Q2G2Y3   6 0.571429 -1.27278 0.943444
Q2G1P8   3 0.285714 -1.27278 0.943444
Q2G0N7   15 1.42857 0.903563 0.161558
Q2FW43   5 0.47619 -1.27278 0.943444
Q2G2N4   7 0.666667 -1.27278 0.943444
Q2FW59   6 0.571429 -1.27278 0.943444
Q2G1V0   4 0.380952 -1.27278 0.943444
Q2G010   5 0.47619 -1.27278 0.943444
Q2FWJ4   3 0.285714 -1.27278 0.943444
Q2FUR3   10 0.952381 -1.27278 0.943444
Q2FXE4   5 0.47619 -1.27278 0.943444
Q2FY36   12 1.14286 0.903563 0.161558
Q2G1Q7   5 0.47619 -1.27278 0.943444
Q2FX09   15 1.42857 0.903563 0.161558
Q2G0Z1   11 1.04762 0.903563 0.161558
Q2FWJ1   6 0.571429 -1.27278 0.943444
Q2FUT4   11 1.04762 0.903563 0.161558
Q2FYI1   13 1.2381 0.903563 0.161558
Q2FXQ8   17 1.61905 0.903563 0.161558
Q2FUZ0   12 1.14286 0.903563 0.161558
P0A086   8 0.761905 -1.27278 0.943444
Q2FZM0   6 0.571429 -1.27278 0.943444
Q2FXL3   10 0.952381 -1.27278 0.943444
Q2G2K7   4 0.380952 -1.27278 0.943444
Q2FVL1   4 0.380952 -1.27278 0.943444
Q2FW21   5 0.47619 -1.27278 0.943444
Q2G201   6 0.571429 -1.27278 0.943444
Q2FVV6   5 0.47619 -1.27278 0.943444
Q2FV03   11 1.04762 0.903563 0.161558
Q2G2T2   4 0.380952 -1.27278 0.943444
Q2FZ44   5 0.47619 -1.27278 0.943444
Q2G1N7   5 0.47619 -1.27278 0.943444
Q2G172   5 0.47619 -1.27278 0.943444
Q2G208   6 0.571429 -1.27278 0.943444
Q2FZR7   4 0.380952 -1.27278 0.943444
Q2G2K2   2 0.190476 -1.27278 0.943444
Q2FVA4   9 0.857143 -1.27278 0.943444
Q2G0F5   5 0.47619 -1.27278 0.943444
Q2G0X0   3 0.285714 -1.27278 0.943444
Q2FXU0   15 1.42857 0.903563 0.161558
Q2FXX9   13 1.2381 0.903563 0.161558
Q2G2K8   4 0.380952 -1.27278 0.943444
Q2G0X1   4 0.363636 -1.27278 0.943444
Q2FXI8   4 0.363636 -1.27278 0.943444
Q2G0L1   6 0.545455 -1.27278 0.943444
Q2FX07   4 0.363636 -1.27278 0.943444
Q2G139   4 0.363636 -1.27278 0.943444
Q2FUV5   10 0.909091 -1.27278 0.943444
Q2FVD0   3 0.272727 -1.27278 0.943444
Q2FX10   5 0.454545 -1.27278 0.943444
Q2G1W5   9 0.818182 -1.27278 0.943444
Q2G1Y7   4 0.363636 -1.27278 0.943444
Q2G190   6 0.545455 -1.27278 0.943444
Q2FV59   6 0.545455 -1.27278 0.943444
Q2FZS3   5 0.454545 -1.27278 0.943444
Q2FX90   12 1.09091 0.903563 0.161558
Q2FW85   4 0.363636 -1.27278 0.943444
Q2FZ65   6 0.545455 -1.27278 0.943444
Q2FXJ7   15 1.36364 0.903563 0.161558
Q2FVW2   4 0.363636 -1.27278 0.943444
Q2G0H4   4 0.363636 -1.27278 0.943444
Q2FVV4   4 0.363636 -1.27278 0.943444
Q2FUR9   5 0.454545 -1.27278 0.943444
Q2FW06   2 0.181818 -1.27278 0.943444
Q2FY84   5 0.454545 -1.27278 0.943444
Q2G132   13 1.18182 0.903563 0.161558
Q2G0C9   4 0.363636 -1.27278 0.943444
Q2G2N1   3 0.272727 -1.27278 0.943444
Q2FVF2   4 0.363636 -1.27278 0.943444
Q2FZ30   6 0.545455 -1.27278 0.943444
Q2FXX8   13 1.18182 0.903563 0.161558
Q2FZX6   5 0.454545 -1.27278 0.943444
Q2G1Z2   5 0.454545 -1.27278 0.943444
Q2G0G7   6 0.545455 -1.27278 0.943444
Q2FV53   12 1.09091 0.903563 0.161558
Q2FV28   15 1.36364 0.903563 0.161558
Q2G097   7 0.636364 -1.27278 0.943444
Q2FZC5   12 1.09091 0.903563 0.161558
Q2FY77   7 0.636364 -1.27278 0.943444
Q2FVA9   14 1.27273 0.903563 0.161558
Q2G2W5   1 0.0909091 -1.27278 0.943444
Q2FX97   16 1.45455 0.903563 0.161558
Q2G1F3   4 0.363636 -1.27278 0.943444
Q2FYU1   4 0.363636 -1.27278 0.943444
Q2FUP6   4 0.363636 -1.27278 0.943444
Q2G2U7   5 0.454545 -1.27278 0.943444
Q2FY09   9 0.818182 -1.27278 0.943444
Q2G1J6   9 0.818182 -1.27278 0.943444
Q2G059   5 0.454545 -1.27278 0.943444
Q2FVK5   2 0.181818 -1.27278 0.943444
Q2G0H7   4 0.363636 -1.27278 0.943444
Q2FWN2   4 0.363636 -1.27278 0.943444
Q2FYV7   11 1 0.903563 0.161558
Q2G236   17 1.54545 0.903563 0.161558
Q2FZR6   5 0.454545 -1.27278 0.943444
Q2G1P9   3 0.272727 -1.27278 0.943444
Q2G0R9   13 1.18182 0.903563 0.161558
Q2FUZ9   13 1.18182 0.903563 0.161558
Q2FVP2   11 1 0.903563 0.161558
Q2FXC8   4 0.363636 -1.27278 0.943444
Q2FVC4   3 0.272727 -1.27278 0.943444
Q2FZ29   4 0.363636 -1.27278 0.943444
Q2FYR8   17 1.47826 0.903563 0.161558
Q2FY23   12 1.04348 0.903563 0.161558
Q2G0D4   6 0.521739 -1.27278 0.943444
Q2FZ38   11 0.956522 -1.27278 0.943444
Q2FXH1   5 0.434783 -1.27278 0.943444
Q2FXZ9   5 0.434783 -1.27278 0.943444
Q2G1V3   4 0.347826 -1.27278 0.943444
Q2FVZ0   5 0.434783 -1.27278 0.943444
Q2FV95   5 0.434783 -1.27278 0.943444
Q2G196   18 1.56522 0.903563 0.161558
Q2FZ61   13 1.13043 0.903563 0.161558
Q2FW27   15 1.30435 0.903563 0.161558
Q2FWH2   5 0.434783 -1.27278 0.943444
Q2FZQ9   4 0.347826 -1.27278 0.943444
Q2FWQ9   15 1.30435 0.903563 0.161558
Q2G1N5   5 0.434783 -1.27278 0.943444
Q2FZP8   4 0.347826 -1.27278 0.943444
Q2FXC2   7 0.608696 -1.27278 0.943444
Q2G0X9   2 0.173913 -1.27278 0.943444
Q2FX08   5 0.434783 -1.27278 0.943444
Q2FUV2   19 1.65217 0.903563 0.161558
Q2FZT8   6 0.521739 -1.27278 0.943444
Q2G2N2   4 0.347826 -1.27278 0.943444
Q2G0M1   13 1.13043 0.903563 0.161558
Q2FVX8   16 1.3913 0.903563 0.161558
Q2G220   18 1.56522 0.903563 0.161558
Q2FW37   7 0.608696 -1.27278 0.943444
Q2G203   12 1.04348 0.903563 0.161558
Q2FY89   4 0.347826 -1.27278 0.943444
Q2G1K7   18 1.56522 0.903563 0.161558
Q2G013   4 0.347826 -1.27278 0.943444
Q2FV91   5 0.434783 -1.27278 0.943444
Q2FW92   10 0.869565 -1.27278 0.943444
Q2G1U5   8 0.695652 -1.27278 0.943444
Q2G2A6   3 0.26087 -1.27278 0.943444
Q2G0G9   4 0.347826 -1.27278 0.943444
P0A088   2 0.173913 -1.27278 0.943444
Q2G0B4   5 0.434783 -1.27278 0.943444
Q2G0X7   4 0.347826 -1.27278 0.943444
Q2G0S0   8 0.695652 -1.27278 0.943444
Q2FW12   9 0.782609 -1.27278 0.943444
Q2G0J7   18 1.56522 0.903563 0.161558
Q2FW76   5 0.434783 -1.27278 0.943444
Q2G1Z7   14 1.21739 0.903563 0.161558
Q2G2S1   14 1.21739 0.903563 0.161558
Q2G1B1   7 0.608696 -1.27278 0.943444
Q2FVP3   5 0.434783 -1.27278 0.943444
Q2G1V1   11 0.956522 -1.27278 0.943444
Q2G1H8   9 0.782609 -1.27278 0.943444
Q2G149   12 1.04348 0.903563 0.161558
Q2FXC7   3 0.26087 -1.27278 0.943444
Q2G019   5 0.434783 -1.27278 0.943444
Q2FWL6   16 1.3913 0.903563 0.161558
Q2G199   5 0.434783 -1.27278 0.943444
Q2FY41   1 0.0869565 -1.27278 0.943444
Q2FX33   16 1.3913 0.903563 0.161558
Q2G181   5 0.434783 -1.27278 0.943444
Q2FVT1   5 0.434783 -1.27278 0.943444
Q2G0Z5   6 0.521739 -1.27278 0.943444
Q2FZC7   5 0.434783 -1.27278 0.943444
Q2G1U0   16 1.3913 0.903563 0.161558
Q2FW18   5 0.434783 -1.27278 0.943444
Q2G0H1   4 0.347826 -1.27278 0.943444
Q2FX22   2 0.173913 -1.27278 0.943444
Q2G157   12 1.04348 0.903563 0.161558
Q2G2J5   5 0.434783 -1.27278 0.943444
Q2FZH9   4 0.347826 -1.27278 0.943444
Q2FZA6   4 0.347826 -1.27278 0.943444
Q2G1N6   4 0.347826 -1.27278 0.943444
Q2FVR4   14 1.21739 0.903563 0.161558
Q2FY13   14 1.21739 0.903563 0.161558
Q2G025   16 1.3913 0.903563 0.161558
Q2FV36   6 0.521739 -1.27278 0.943444
Q2G0W9   3 0.26087 -1.27278 0.943444
Q2G0L0   17 1.47826 0.903563 0.161558
Q2FUR2   8 0.695652 -1.27278 0.943444
Q2FVJ9   10 0.869565 -1.27278 0.943444
Q2G1S8   7 0.583333 -1.27278 0.943444
Q2FVJ5   17 1.41667 0.903563 0.161558
Q2FZ39   15 1.25 0.903563 0.161558
Q2FWP6   4 0.333333 -1.27278 0.943444
Q2FVB4   16 1.33333 0.903563 0.161558
Q2G0V7   15 1.25 0.903563 0.161558
Q2FUV4   13 1.08333 0.903563 0.161558
Q2FYG5   14 1.16667 0.903563 0.161558
Q2FW71   5 0.416667 -1.27278 0.943444
Q2FZB1   4 0.333333 -1.27278 0.943444
Q2G0Y9   15 1.25 0.903563 0.161558
Q2G0X4   7 0.583333 -1.27278 0.943444
Q2FZL2   5 0.416667 -1.27278 0.943444
Q2FVS1   7 0.583333 -1.27278 0.943444
Q2G099   18 1.5 0.903563 0.161558
Q2FZN0   16 1.33333 0.903563 0.161558
Q2FZ50   5 0.416667 -1.27278 0.943444
Q2G0X8   4 0.333333 -1.27278 0.943444
Q2G167   16 1.33333 0.903563 0.161558
Q2G086   11 0.916667 -1.27278 0.943444
Q2G0D0   8 0.666667 -1.27278 0.943444
Q2FWG3   12 1 0.903563 0.161558
Q2G228   14 1.16667 0.903563 0.161558
Q2FWW8   10 0.833333 -1.27278 0.943444
Q2FYL0   4 0.333333 -1.27278 0.943444
Q2FXX2   13 1.08333 0.903563 0.161558
Q2G0C4   4 0.333333 -1.27278 0.943444
Q2FZA2   14 1.16667 0.903563 0.161558
Q2FWL0   11 0.916667 -1.27278 0.943444
Q2FUY9   17 1.41667 0.903563 0.161558
Q2G0T8   7 0.583333 -1.27278 0.943444
Q2FWK0   12 1 0.903563 0.161558
Q2G0D9   7 0.583333 -1.27278 0.943444
Q2FZF3   6 0.5 -1.27278 0.943444
Q2FZ17   12 1 0.903563 0.161558
Q2G0T6   11 0.916667 -1.27278 0.943444
Q2G140   4 0.333333 -1.27278 0.943444
Q2G2F2   3 0.25 -1.27278 0.943444
Q2FXG0   3 0.25 -1.27278 0.943444
Q2FWR4   12 1 0.903563 0.161558
Q2G195   9 0.75 -1.27278 0.943444
Q2FVY4   14 1.16667 0.903563 0.161558
Q2G1I6   18 1.5 0.903563 0.161558
Q2FVD5   18 1.5 0.903563 0.161558
Q2FZM1   8 0.666667 -1.27278 0.943444
Q2FVG0   15 1.25 0.903563 0.161558
Q2FZM7   12 1 0.903563 0.161558
Q2FZB2   4 0.333333 -1.27278 0.943444
Q2G287   10 0.833333 -1.27278 0.943444
Q2FWG4   5 0.416667 -1.27278 0.943444
Q2G2B3   5 0.416667 -1.27278 0.943444
Q2FY48   6 0.5 -1.27278 0.943444
Q9ZNI1   7 0.583333 -1.27278 0.943444
Q2FV94   12 1 0.903563 0.161558
Q2G2X5   5 0.416667 -1.27278 0.943444
Q2FVX6   19 1.58333 0.903563 0.161558
Q2G060   5 0.416667 -1.27278 0.943444
Q2FVG2   6 0.5 -1.27278 0.943444
Q2G1Q1   3 0.25 -1.27278 0.943444
Q2G1F1   5 0.416667 -1.27278 0.943444
Q2FXC5   4 0.333333 -1.27278 0.943444
Q2G2B0   4 0.333333 -1.27278 0.943444
Q2FXR6   6 0.5 -1.27278 0.943444
Q2FXE0   9 0.75 -1.27278 0.943444
Q2FUY3   16 1.33333 0.903563 0.161558
Q2G1S6   5 0.416667 -1.27278 0.943444
Q2FVE9   4 0.333333 -1.27278 0.943444
Q2FVU7   17 1.41667 0.903563 0.161558
Q2FVM7   16 1.33333 0.903563 0.161558
Q2FVU6   5 0.416667 -1.27278 0.943444
Q2FVA1   16 1.33333 0.903563 0.161558
Q2FWB8   14 1.16667 0.903563 0.161558
Q2FYR5   12 1 0.903563 0.161558
Q2G261   6 0.5 -1.27278 0.943444
Q2G264   9 0.75 -1.27278 0.943444
Q2G0U4   5 0.416667 -1.27278 0.943444
Q2G226   4 0.333333 -1.27278 0.943444
Q2FZT7   4 0.333333 -1.27278 0.943444
Q2FXJ4   6 0.5 -1.27278 0.943444
Q2G047   18 1.5 0.903563 0.161558
Q2FWD9   14 1.16667 0.903563 0.161558
Q2FZH2   9 0.75 -1.27278 0.943444
Q2G044   5 0.416667 -1.27278 0.943444
Q2FVZ8   5 0.416667 -1.27278 0.943444
Q2G1C5   4 0.333333 -1.27278 0.943444
Q2G1Z1   5 0.416667 -1.27278 0.943444
Q2G135   16 1.33333 0.903563 0.161558
Q2FVE5   13 1.08333 0.903563 0.161558
Q2FZ70   14 1.16667 0.903563 0.161558
Q2G2A0   14 1.16667 0.903563 0.161558
Q2G224   12 0.96 -1.27278 0.943444
P0A0K3   14 1.12 0.903563 0.161558
Q2G1A8   14 1.12 0.903563 0.161558
Q2G1P5   4 0.32 -1.27278 0.943444
Q2FV93   6 0.48 -1.27278 0.943444
Q2FXC4   4 0.32 -1.27278 0.943444
Q2FY74   6 0.48 -1.27278 0.943444
Q2G1M1   17 1.36 0.903563 0.161558
Q9EZ11   16 1.28 0.903563 0.161558
Q2FZB3   4 0.32 -1.27278 0.943444
Q2G1V2   17 1.36 0.903563 0.161558
Q2FVM8   4 0.32 -1.27278 0.943444
Q2FVR1   15 1.2 0.903563 0.161558
Q2FXC3   4 0.32 -1.27278 0.943444
Q2FUV6   7 0.56 -1.27278 0.943444
Q2G1D7   12 0.96 -1.27278 0.943444
Q2FXR2   15 1.2 0.903563 0.161558
Q2FW83   5 0.4 -1.27278 0.943444
Q2G2X7   4 0.32 -1.27278 0.943444
Q2FVM4   4 0.32 -1.27278 0.943444
P0A0J3   7 0.56 -1.27278 0.943444
Q2G2L8   5 0.4 -1.27278 0.943444
Q2FZ27   5 0.4 -1.27278 0.943444
Q2FZ53   17 1.36 0.903563 0.161558
Q2G154   17 1.36 0.903563 0.161558
Q2FZS4   5 0.4 -1.27278 0.943444
Q2FYQ5   5 0.4 -1.27278 0.943444
Q2FZL6   16 1.28 0.903563 0.161558
Q2FWB9   12 0.96 -1.27278 0.943444
Q2FUQ4   15 1.2 0.903563 0.161558
Q2G293   12 0.96 -1.27278 0.943444
Q2FZS5   12 0.96 -1.27278 0.943444
Q2FYP9   4 0.32 -1.27278 0.943444
Q2G0K7   12 0.96 -1.27278 0.943444
Q2FVV2   17 1.36 0.903563 0.161558
Q2FVN0   11 0.88 -1.27278 0.943444
Q2FX00   12 0.96 -1.27278 0.943444
Q2G1I0   6 0.48 -1.27278 0.943444
Q2FXI2   15 1.2 0.903563 0.161558
Q2G2X1   14 1.12 0.903563 0.161558
Q2FYG6   6 0.48 -1.27278 0.943444
Q2FXH0   11 0.88 -1.27278 0.943444
Q2FXU7   18 1.44 0.903563 0.161558
Q2G170   15 1.2 0.903563 0.161558
Q2FVQ9   18 1.44 0.903563 0.161558
Q2FWV2   4 0.32 -1.27278 0.943444
Q2FVI5   4 0.32 -1.27278 0.943444
Q2FUW0   7 0.56 -1.27278 0.943444
Q2FXB7   18 1.44 0.903563 0.161558
Q2G0J8   17 1.36 0.903563 0.161558
Q2FXB5   15 1.2 0.903563 0.161558
Q2FYE9   4 0.32 -1.27278 0.943444
Q2FVE2   16 1.28 0.903563 0.161558
Q2G2V6   15 1.2 0.903563 0.161558
O08387   5 0.4 -1.27278 0.943444
Q2FZ14   16 1.28 0.903563 0.161558
Q2FXW3   16 1.28 0.903563 0.161558
Q2FYQ8   18 1.44 0.903563 0.161558
Q2G2D6   14 1.12 0.903563 0.161558
Q2G2T7   16 1.28 0.903563 0.161558
Q2FYP8   5 0.4 -1.27278 0.943444
Q2FZ25   16 1.28 0.903563 0.161558
Q2FY65   6 0.48 -1.27278 0.943444
Q2G2T1   7 0.56 -1.27278 0.943444
Q2G1N0   5 0.4 -1.27278 0.943444
Q2G110   6 0.48 -1.27278 0.943444
Q2G1E1   17 1.36 0.903563 0.161558
Q2G2F1   16 1.28 0.903563 0.161558
Q2FXE8   14 1.12 0.903563 0.161558
Q2FZ06   10 0.8 -1.27278 0.943444
Q2FVH2   5 0.4 -1.27278 0.943444
Q2FYV6   8 0.64 -1.27278 0.943444
Q2FZJ3   4 0.307692 -1.27278 0.943444
Q2G095   6 0.461538 -1.27278 0.943444
Q2G2Y0   5 0.384615 -1.27278 0.943444
Q2G2W3   16 1.23077 0.903563 0.161558
Q2FY07   7 0.538462 -1.27278 0.943444
Q2FXW8   6 0.461538 -1.27278 0.943444
Q2FUR6   18 1.38462 0.903563 0.161558
Q2FVW6   4 0.307692 -1.27278 0.943444
Q2G1X0   2 0.153846 -1.27278 0.943444
Q2G1F6   4 0.307692 -1.27278 0.943444
Q2FVK8   15 1.15385 0.903563 0.161558
Q2G158   18 1.38462 0.903563 0.161558
Q2G118   8 0.615385 -1.27278 0.943444
Q2G077   6 0.461538 -1.27278 0.943444
Q2G0E0   14 1.07692 0.903563 0.161558
Q2G263   9 0.692308 -1.27278 0.943444
Q2FUU1   15 1.15385 0.903563 0.161558
Q2G1X7   13 1 0.903563 0.161558
Q2G1C0   14 1.07692 0.903563 0.161558
Q2FVB9   5 0.384615 -1.27278 0.943444
Q2G273   17 1.30769 0.903563 0.161558
Q53726   14 1.07692 0.903563 0.161558
Q2G2W9   8 0.615385 -1.27278 0.943444
Q2FZ22   16 1.23077 0.903563 0.161558
Q2G2U1   12 0.923077 -1.27278 0.943444
Q2FXW6   14 1.07692 0.903563 0.161558
Q2G0P9   5 0.384615 -1.27278 0.943444
Q2FYE3   7 0.538462 -1.27278 0.943444
Q2FXU3   13 1 0.903563 0.161558
Q2G052   9 0.692308 -1.27278 0.943444
Q2FZM6   14 1.07692 0.903563 0.161558
Q2FX25   5 0.384615 -1.27278 0.943444
Q2FX05   7 0.538462 -1.27278 0.943444
Q2G1P2   6 0.461538 -1.27278 0.943444
Q2G2C4   14 1.07692 0.903563 0.161558
Q2G165   6 0.461538 -1.27278 0.943444
Q2FXK8   3 0.230769 -1.27278 0.943444
Q2FWP1   9 0.692308 -1.27278 0.943444
Q2FVU1   5 0.384615 -1.27278 0.943444
Q2FZ78   4 0.307692 -1.27278 0.943444
Q2G0P0   14 1.07692 0.903563 0.161558
Q2FXX3   4 0.307692 -1.27278 0.943444
Q2FVX2   10 0.769231 -1.27278 0.943444
Q2G0Q7   14 1.07692 0.903563 0.161558
Q2FXS6   1 0.0769231 -1.27278 0.943444
Q2FUZ1   18 1.38462 0.903563 0.161558
Q2FZ87   13 1 0.903563 0.161558
Q2FXF4   9 0.692308 -1.27278 0.943444
Q2G1G4   17 1.30769 0.903563 0.161558
Q2FWE6   13 1 0.903563 0.161558
Q2G2U2   5 0.384615 -1.27278 0.943444
Q2FY17   19 1.46154 0.903563 0.161558
Q2FVU3   17 1.30769 0.903563 0.161558
Q2FVK1   2 0.153846 -1.27278 0.943444
Q2G0K5   15 1.15385 0.903563 0.161558
Q2G2X8   8 0.615385 -1.27278 0.943444
Q2FYZ7   13 1 0.903563 0.161558
Q2FWG1   17 1.30769 0.903563 0.161558
Q2G1Q6   10 0.769231 -1.27278 0.943444
Q2G2X9   6 0.461538 -1.27278 0.943444
Q2FWN9   2 0.153846 -1.27278 0.943444
Q2FYZ2   17 1.30769 0.903563 0.161558
Q2FZJ1   15 1.15385 0.903563 0.161558
Q2G002   13 1 0.903563 0.161558
Q2FVL4   17 1.30769 0.903563 0.161558
Q2G2M7   6 0.461538 -1.27278 0.943444
Q2FWH6   15 1.15385 0.903563 0.161558
Q2FXQ3   6 0.461538 -1.27278 0.943444
Q2G129   6 0.461538 -1.27278 0.943444
Q7BHL7   14 1.07692 0.903563 0.161558
Q2FZ71   12 0.923077 -1.27278 0.943444
Q2FZ88   13 0.962963 -1.27278 0.943444
Q2FV22   18 1.33333 0.903563 0.161558
Q2FYM3   5 0.37037 -1.27278 0.943444
Q2FY06   12 0.888889 -1.27278 0.943444
Q2FXB0   2 0.148148 -1.27278 0.943444
Q2FX87   16 1.18519 0.903563 0.161558
Q2FZ33   18 1.33333 0.903563 0.161558
Q2G0J1   7 0.518519 -1.27278 0.943444
Q2FUT7   12 0.888889 -1.27278 0.943444
Q2FZH1   17 1.25926 0.903563 0.161558
Q2FVX3   12 0.888889 -1.27278 0.943444
Q2FWC6   8 0.592593 -1.27278 0.943444
Q2FXN6   16 1.18519 0.903563 0.161558
Q2FY79   17 1.25926 0.903563 0.161558
Q2FZ23   6 0.444444 -1.27278 0.943444
Q2FVF1   19 1.40741 0.903563 0.161558
Q2FWM5   10 0.740741 -1.27278 0.943444
Q2G061   8 0.592593 -1.27278 0.943444
Q2FWL7   5 0.37037 -1.27278 0.943444
Q2FVK3   2 0.148148 -1.27278 0.943444
Q2FX19   5 0.37037 -1.27278 0.943444
Q2G2U6   17 1.25926 0.903563 0.161558
Q2G1S5   4 0.296296 -1.27278 0.943444
Q2FVS9   6 0.444444 -1.27278 0.943444
Q2G1M7   15 1.11111 0.903563 0.161558
Q2FW50   8 0.592593 -1.27278 0.943444
Q2G2L1   15 1.11111 0.903563 0.161558
Q2FWB1   16 1.18519 0.903563 0.161558
Q2FXA8   12 0.888889 -1.27278 0.943444
Q2FV20   13 0.962963 -1.27278 0.943444
Q2FUY1   5 0.37037 -1.27278 0.943444
Q2FYJ1   18 1.33333 0.903563 0.161558
Q2G043   6 0.444444 -1.27278 0.943444
Q2FZ43   16 1.18519 0.903563 0.161558
Q9KJN4   17 1.25926 0.903563 0.161558
Q2G194   12 0.888889 -1.27278 0.943444
Q2G0F0   16 1.18519 0.903563 0.161558
Q2G2G2   18 1.33333 0.903563 0.161558
Q2G0I8   10 0.740741 -1.27278 0.943444
Q2FXG5   15 1.11111 0.903563 0.161558
Q2G2S6   10 0.740741 -1.27278 0.943444
Q53700   13 0.962963 -1.27278 0.943444
Q2G0D8   18 1.33333 0.903563 0.161558
P60430   1 0.0740741 -1.27278 0.943444
Q2FV41   17 1.25926 0.903563 0.161558
Q2FXZ5   16 1.18519 0.903563 0.161558
Q2FZL0   5 0.37037 -1.27278 0.943444
Q2FY99   9 0.666667 -1.27278 0.943444
Q2FX95   2 0.148148 -1.27278 0.943444
Q2FYR6   13 0.962963 -1.27278 0.943444
Q2FUW2   6 0.444444 -1.27278 0.943444
Q2FVL2   13 0.962963 -1.27278 0.943444
Q2G2L4   4 0.296296 -1.27278 0.943444
Q2FXB1   2 0.148148 -1.27278 0.943444
Q2FZY7   16 1.18519 0.903563 0.161558
Q2FVN1   5 0.37037 -1.27278 0.943444
Q2G1S1   15 1.11111 0.903563 0.161558
Q2FXK4   14 1.03704 0.903563 0.161558
Q2FXM6   18 1.33333 0.903563 0.161558
Q2FZJ6   16 1.18519 0.903563 0.161558
Q2FVT4   11 0.814815 -1.27278 0.943444
Q2FYW1   10 0.740741 -1.27278 0.943444
Q2FYZ3   16 1.18519 0.903563 0.161558
Q2FXX5   5 0.37037 -1.27278 0.943444
Q2FWM4   16 1.18519 0.903563 0.161558
Q2G2L3   19 1.40741 0.903563 0.161558
Q2FYR3   13 0.962963 -1.27278 0.943444
Q2G0I9   11 0.814815 -1.27278 0.943444
Q2G0M2   14 1.03704 0.903563 0.161558
Q2G272   6 0.444444 -1.27278 0.943444
Q2FXL4   12 0.888889 -1.27278 0.943444
Q2G0U9   8 0.592593 -1.27278 0.943444
Q2FVE4   7 0.518519 -1.27278 0.943444
Q2FVC6   13 0.962963 -1.27278 0.943444
Q2FV19   7 0.518519 -1.27278 0.943444
Q2G0S8   10 0.740741 -1.27278 0.943444
Q2G2G3   5 0.37037 -1.27278 0.943444
Q2G2X0   15 1.07143 0.903563 0.161558
Q2G0F3   15 1.07143 0.903563 0.161558
Q2G037   6 0.428571 -1.27278 0.943444
Q2G1G6   17 1.21429 0.903563 0.161558
Q2FWP0   4 0.285714 -1.27278 0.943444
Q2FY29   14 1 0.903563 0.161558
Q2FXQ4   4 0.285714 -1.27278 0.943444
Q2G0S7   10 0.714286 -1.27278 0.943444
Q2FZX7   11 0.785714 -1.27278 0.943444
Q2G0E6   4 0.285714 -1.27278 0.943444
Q2FY37   11 0.785714 -1.27278 0.943444
Q2FYQ0   18 1.28571 0.903563 0.161558
Q2FUV3   13 0.928571 -1.27278 0.943444
Q2FYV2   8 0.571429 -1.27278 0.943444
Q2FVS4   13 0.928571 -1.27278 0.943444
Q2G2M3   15 1.07143 0.903563 0.161558
Q2FVM6   9 0.642857 -1.27278 0.943444
Q2G292   18 1.28571 0.903563 0.161558
Q2FXH7   4 0.285714 -1.27278 0.943444
Q2FYQ7   14 1 0.903563 0.161558
Q2FWG2   17 1.21429 0.903563 0.161558
Q2G159   12 0.857143 -1.27278 0.943444
Q2FX96   11 0.785714 -1.27278 0.943444
Q2FV83   12 0.857143 -1.27278 0.943444
Q2G2D8   14 1 0.903563 0.161558
Q2FYJ4   5 0.357143 -1.27278 0.943444
Q2G1E8   4 0.285714 -1.27278 0.943444
Q2FVK2   2 0.142857 -1.27278 0.943444
Q2FZP1   4 0.285714 -1.27278 0.943444
Q2FXI0   11 0.785714 -1.27278 0.943444
Q2G134   5 0.357143 -1.27278 0.943444
Q2FZZ6   3 0.214286 -1.27278 0.943444
Q2G1Z3   18 1.28571 0.903563 0.161558
Q2G030   14 1 0.903563 0.161558
Q2FV21   14 1 0.903563 0.161558
Q9RQP6   4 0.285714 -1.27278 0.943444
Q2FZ62   13 0.928571 -1.27278 0.943444
Q2FZQ7   12 0.857143 -1.27278 0.943444
Q2G0F4   16 1.14286 0.903563 0.161558
Q2FWE0   6 0.428571 -1.27278 0.943444
Q2FVS0   8 0.571429 -1.27278 0.943444
Q2FUT6   12 0.857143 -1.27278 0.943444
Q2FUQ5   6 0.428571 -1.27278 0.943444
Q2FZJ9   5 0.357143 -1.27278 0.943444
Q2FY81   9 0.642857 -1.27278 0.943444
Q2G0K8   18 1.28571 0.903563 0.161558
Q2G262   4 0.285714 -1.27278 0.943444
Q2G0E1   15 1.07143 0.903563 0.161558
Q2FWD3   12 0.857143 -1.27278 0.943444
Q2FXA4   13 0.928571 -1.27278 0.943444
Q2FVF0   18 1.28571 0.903563 0.161558
Q2FWW9   19 1.35714 0.903563 0.161558
Q2FZ54   13 0.928571 -1.27278 0.943444
P0A0J0   7 0.5 -1.27278 0.943444
Q2G1G1   12 0.857143 -1.27278 0.943444
Q2FWA1   14 1 0.903563 0.161558
Q2FXN1   11 0.785714 -1.27278 0.943444
Q2G2T4   15 1.07143 0.903563 0.161558
Q2FZW9   18 1.28571 0.903563 0.161558
Q2FV90   16 1.14286 0.903563 0.161558
Q2FWB3   3 0.214286 -1.27278 0.943444
Q2G0Q0   12 0.857143 -1.27278 0.943444
Q2FY10   16 1.14286 0.903563 0.161558
Q2FXM0   13 0.928571 -1.27278 0.943444
Q2G1S2   14 1 0.903563 0.161558
Q2FXY5   13 0.896552 -1.27278 0.943444
Q2FXV3   14 0.965517 -1.27278 0.943444
Q2FXG3   15 1.03448 0.903563 0.161558
Q2FVA8   6 0.413793 -1.27278 0.943444
Q2G2C2   5 0.344828 -1.27278 0.943444
Q2FYU2   8 0.551724 -1.27278 0.943444
Q2FYK5   12 0.827586 -1.27278 0.943444
Q2FW35   17 1.17241 0.903563 0.161558
Q2FY52   18 1.24138 0.903563 0.161558
Q9RQP9   17 1.17241 0.903563 0.161558
Q2G039   14 0.965517 -1.27278 0.943444
Q2G1E4   14 0.965517 -1.27278 0.943444
Q2G0B0   15 1.03448 0.903563 0.161558
Q2FXI7   8 0.551724 -1.27278 0.943444
Q2FWN7   16 1.10345 0.903563 0.161558
Q2FV66   8 0.551724 -1.27278 0.943444
Q2FYJ5   6 0.413793 -1.27278 0.943444
Q2FYC9   3 0.206897 -1.27278 0.943444
Q2FZC6   15 1.03448 0.903563 0.161558
Q2FXW4   14 0.965517 -1.27278 0.943444
Q2FXI1   7 0.482759 -1.27278 0.943444
Q2FZF9   13 0.896552 -1.27278 0.943444
Q2G171   6 0.413793 -1.27278 0.943444
Q2G2P8   17 1.17241 0.903563 0.161558
Q2G2V9   8 0.551724 -1.27278 0.943444
Q2FV31   7 0.482759 -1.27278 0.943444
Q9KJN3   7 0.482759 -1.27278 0.943444
Q2FZV5   4 0.275862 -1.27278 0.943444
Q2FWC4   17 1.17241 0.903563 0.161558
Q2FYT0   4 0.275862 -1.27278 0.943444
Q2G145   12 0.827586 -1.27278 0.943444
Q2G0J0   17 1.17241 0.903563 0.161558
Q2FZQ3   17 1.17241 0.903563 0.161558
Q2FYE5   9 0.62069 -1.27278 0.943444
Q2FWN5   4 0.275862 -1.27278 0.943444
Q2FY24   15 1.03448 0.903563 0.161558
Q2FVW7   3 0.206897 -1.27278 0.943444
Q2FZ91   11 0.758621 -1.27278 0.943444
Q2FWL2   13 0.896552 -1.27278 0.943444
Q2FZQ6   6 0.413793 -1.27278 0.943444
P02976   3 0.206897 -1.27278 0.943444
Q2G0R7   4 0.275862 -1.27278 0.943444
Q2FUU2   13 0.896552 -1.27278 0.943444
Q2FZG1   10 0.689655 -1.27278 0.943444
Q2G0Z4   5 0.344828 -1.27278 0.943444
Q2FZ81   5 0.344828 -1.27278 0.943444
Q2G2J8   16 1.10345 0.903563 0.161558
Q2FZD7   14 0.965517 -1.27278 0.943444
Q2G288   6 0.413793 -1.27278 0.943444
Q2FW52   16 1.10345 0.903563 0.161558
Q2FVX4   10 0.689655 -1.27278 0.943444
Q2FVN5   5 0.344828 -1.27278 0.943444
Q2FY88   15 1.03448 0.903563 0.161558
Q2FWC9   13 0.896552 -1.27278 0.943444
Q2FZS7   13 0.896552 -1.27278 0.943444
Q2FZ63   18 1.24138 0.903563 0.161558
Q2G1L8   18 1.24138 0.903563 0.161558
Q2FV17   14 0.965517 -1.27278 0.943444
Q2FVT8   16 1.10345 0.903563 0.161558
Q2G0W8   12 0.827586 -1.27278 0.943444
Q2FV07   6 0.413793 -1.27278 0.943444
Q2G0Q1   12 0.827586 -1.27278 0.943444
Q2FY69   15 1.03448 0.903563 0.161558
Q2FZ75   16 1.10345 0.903563 0.161558
Q2G0E5   16 1.10345 0.903563 0.161558
Q2G233   14 0.965517 -1.27278 0.943444
Q2FWE1   14 0.965517 -1.27278 0.943444
Q2FVZ2   4 0.275862 -1.27278 0.943444
Q2FYE2   9 0.62069 -1.27278 0.943444
Q2G1K6   13 0.866667 -1.27278 0.943444
Q2FVT0   17 1.13333 0.903563 0.161558
Q2G0Q9   10 0.666667 -1.27278 0.943444
Q2FZ89   17 1.13333 0.903563 0.161558
Q2FVR0   7 0.466667 -1.27278 0.943444
Q2FZD9   9 0.6 -1.27278 0.943444
Q2FX85   5 0.333333 -1.27278 0.943444
Q2G1B0   8 0.533333 -1.27278 0.943444
Q2G2E4   5 0.333333 -1.27278 0.943444
Q2FYK7   16 1.06667 0.903563 0.161558
Q2FZ13   14 0.933333 -1.27278 0.943444
Q2FZE6   13 0.866667 -1.27278 0.943444
Q2FVI2   12 0.8 -1.27278 0.943444
Q2FZE0   15 1 0.903563 0.161558
Q2FV38   15 1 0.903563 0.161558
Q2FXE2   13 0.866667 -1.27278 0.943444
Q2G1Q2   15 1 0.903563 0.161558
Q2FYY8   14 0.933333 -1.27278 0.943444
Q2FYN6   16 1.06667 0.903563 0.161558
Q2FV39   15 1 0.903563 0.161558
Q2G130   5 0.333333 -1.27278 0.943444
Q2FUR8   7 0.466667 -1.27278 0.943444
Q2FXZ3   6 0.4 -1.27278 0.943444
Q2FYM4   6 0.4 -1.27278 0.943444
Q2FWY1   12 0.8 -1.27278 0.943444
Q2G1V4   16 1.06667 0.903563 0.161558
P0A011   12 0.8 -1.27278 0.943444
Q2FXZ0   9 0.6 -1.27278 0.943444
Q2G0V4   17 1.13333 0.903563 0.161558
Q2FW34   17 1.13333 0.903563 0.161558
Q2FWC7   13 0.866667 -1.27278 0.943444
Q2G0F6   14 0.933333 -1.27278 0.943444
Q2G0T0   16 1.06667 0.903563 0.161558
Q2FXM8   18 1.2 0.903563 0.161558
Q2G0Q8   16 1.06667 0.903563 0.161558
Q2FZ08   8 0.533333 -1.27278 0.943444
Q2G160   12 0.8 -1.27278 0.943444
Q2FY78   4 0.266667 -1.27278 0.943444
Q2G2H7   6 0.4 -1.27278 0.943444
Q2FW53   11 0.733333 -1.27278 0.943444
Q2FVX0   16 1.06667 0.903563 0.161558
Q2G2U5   13 0.866667 -1.27278 0.943444
Q2FZR0   18 1.2 0.903563 0.161558
Q2G1Z9   14 0.933333 -1.27278 0.943444
Q2G1G0   14 0.933333 -1.27278 0.943444
Q2FW57   14 0.933333 -1.27278 0.943444
Q9RQP7   13 0.866667 -1.27278 0.943444
Q2FXP0   9 0.6 -1.27278 0.943444
Q2FVV1   6 0.4 -1.27278 0.943444
Q2FYU8   4 0.266667 -1.27278 0.943444
Q2FZ04   16 1.06667 0.903563 0.161558
Q2FVQ0   13 0.866667 -1.27278 0.943444
Q2G151   13 0.866667 -1.27278 0.943444
Q2FXF9   15 1 0.903563 0.161558
Q2G242   13 0.866667 -1.27278 0.943444
Q2FZQ0   14 0.933333 -1.27278 0.943444
Q2G1Q8   11 0.733333 -1.27278 0.943444
Q2FYG1   16 1.03226 0.903563 0.161558
Q2G1N3   15 0.967742 -1.27278 0.943444
Q2FV44   17 1.09677 0.903563 0.161558
Q2FXV4   14 0.903226 -1.27278 0.943444
Q2G0I1   3 0.193548 -1.27278 0.943444
Q2FZY0   8 0.516129 -1.27278 0.943444
Q2G295   16 1.03226 0.903563 0.161558
Q2FWH3   15 0.967742 -1.27278 0.943444
Q2G072   17 1.09677 0.903563 0.161558
Q2G217   17 1.09677 0.903563 0.161558
Q2FYP6   12 0.774194 -1.27278 0.943444
Q9EZ12   13 0.83871 -1.27278 0.943444
Q2FZ48   16 1.03226 0.903563 0.161558
Q2FY16   12 0.774194 -1.27278 0.943444
Q2FZU3   14 0.903226 -1.27278 0.943444
Q2FVV7   14 0.903226 -1.27278 0.943444
Q2FWU0   4 0.258065 -1.27278 0.943444
P0A0Q0   13 0.83871 -1.27278 0.943444
Q2FVS3   18 1.16129 0.903563 0.161558
Q2G0I6   10 0.645161 -1.27278 0.943444
Q2FYP3   6 0.387097 -1.27278 0.943444
Q2FWM0   15 0.967742 -1.27278 0.943444
Q2FZ36   18 1.16129 0.903563 0.161558
Q2G0Y8   9 0.580645 -1.27278 0.943444
Q2FXF6   5 0.322581 -1.27278 0.943444
Q2FXM7   17 1.09677 0.903563 0.161558
Q2G1A6   17 1.09677 0.903563 0.161558
Q2G138   5 0.322581 -1.27278 0.943444
Q2FZR4   17 1.09677 0.903563 0.161558
Q2G162   5 0.322581 -1.27278 0.943444
Q2FYH2   4 0.258065 -1.27278 0.943444
Q2FX56   12 0.774194 -1.27278 0.943444
Q2FY68   17 1.09677 0.903563 0.161558
Q2G1K1   2 0.129032 -1.27278 0.943444
Q2G1A3   16 1.03226 0.903563 0.161558
Q2FZX4   12 0.774194 -1.27278 0.943444
Q2G1M5   11 0.709677 -1.27278 0.943444
Q2FVA3   17 1.09677 0.903563 0.161558
Q2G2G4   11 0.709677 -1.27278 0.943444
Q2G0U3   11 0.709677 -1.27278 0.943444
Q2FXQ6   6 0.387097 -1.27278 0.943444
Q2G0S2   15 0.967742 -1.27278 0.943444
Q2G168   8 0.516129 -1.27278 0.943444
Q2FZB0   18 1.16129 0.903563 0.161558
Q2G119   16 1.03226 0.903563 0.161558
Q2FVJ7   15 0.967742 -1.27278 0.943444
Q2FY30   16 1.03226 0.903563 0.161558
Q2FXR3   14 0.903226 -1.27278 0.943444
Q2G1Z0   16 1.03226 0.903563 0.161558
Q2G0A9   15 0.967742 -1.27278 0.943444
O33599   3 0.193548 -1.27278 0.943444
Q2FZ55   18 1.16129 0.903563 0.161558
Q2FYS0   12 0.774194 -1.27278 0.943444
Q2G248   14 0.903226 -1.27278 0.943444
Q2G049   8 0.516129 -1.27278 0.943444
Q2FVA5   6 0.387097 -1.27278 0.943444
Q2FUX8   16 1.03226 0.903563 0.161558
Q2G123   11 0.709677 -1.27278 0.943444
Q2FVH0   13 0.83871 -1.27278 0.943444
Q2FV01   5 0.322581 -1.27278 0.943444
Q2G2L2   17 1.09677 0.903563 0.161558
Q2FYW3   17 1.09677 0.903563 0.161558
Q2FZZ0   11 0.709677 -1.27278 0.943444
Q2FVV8   13 0.83871 -1.27278 0.943444
Q2G2W0   7 0.4375 -1.27278 0.943444
Q2G041   14 0.875 -1.27278 0.943444
P0A0B9   16 1 0.903563 0.161558
Q2FYI6   15 0.9375 -1.27278 0.943444
Q2G2S2   9 0.5625 -1.27278 0.943444
Q2FVQ8   11 0.6875 -1.27278 0.943444
Q2FVT2   15 0.9375 -1.27278 0.943444
Q2G1Z5   6 0.375 -1.27278 0.943444
Q2G2A4   6 0.375 -1.27278 0.943444
P60393   16 1 0.903563 0.161558
Q2G0P6   7 0.4375 -1.27278 0.943444
Q2FW04   9 0.5625 -1.27278 0.943444
Q2FYY9   14 0.875 -1.27278 0.943444
Q2FWP2   11 0.6875 -1.27278 0.943444
Q2FVW4   16 1 0.903563 0.161558
Q2FY63   16 1 0.903563 0.161558
Q2FZ68   14 0.875 -1.27278 0.943444
Q2G1E2   5 0.3125 -1.27278 0.943444
Q2G2T8   13 0.8125 -1.27278 0.943444
Q2FY71   13 0.8125 -1.27278 0.943444
Q2FVI1   6 0.375 -1.27278 0.943444
Q2G0W2   5 0.3125 -1.27278 0.943444
Q2G238   16 1 0.903563 0.161558
Q2FZR1   16 1 0.903563 0.161558
Q2FXN2   6 0.375 -1.27278 0.943444
Q2FXH6   5 0.3125 -1.27278 0.943444
Q2FXM3   11 0.6875 -1.27278 0.943444
Q2FZW3   17 1.0625 0.903563 0.161558
Q2FWM9   11 0.6875 -1.27278 0.943444
Q2FUW9   5 0.3125 -1.27278 0.943444
Q2FW91   15 0.9375 -1.27278 0.943444
Q2G137   7 0.4375 -1.27278 0.943444
Q2FVM0   14 0.875 -1.27278 0.943444
Q2G057   17 1.0625 0.903563 0.161558
Q2FXP5   15 0.9375 -1.27278 0.943444
Q2G1H2   5 0.3125 -1.27278 0.943444
Q2FX99   5 0.3125 -1.27278 0.943444
Q2G0J4   5 0.3125 -1.27278 0.943444
Q2FX74   7 0.4375 -1.27278 0.943444
Q2G1J9   5 0.3125 -1.27278 0.943444
Q2G1F7   4 0.25 -1.27278 0.943444
Q2G2R8   11 0.6875 -1.27278 0.943444
Q2FW32   8 0.5 -1.27278 0.943444
Q2FXZ4   14 0.875 -1.27278 0.943444
Q2FUT0   16 1 0.903563 0.161558
Q2G084   14 0.875 -1.27278 0.943444
Q2G148   14 0.875 -1.27278 0.943444
Q2FYR0   15 0.9375 -1.27278 0.943444
Q2FW86   18 1.125 0.903563 0.161558
Q2FW01   13 0.8125 -1.27278 0.943444
Q2FUX9   4 0.25 -1.27278 0.943444
Q2G212   5 0.3125 -1.27278 0.943444
Q2FZ84   5 0.3125 -1.27278 0.943444
Q2G0Y0   15 0.9375 -1.27278 0.943444
Q2FYU4   12 0.75 -1.27278 0.943444
Q2G223   6 0.375 -1.27278 0.943444
Q2G136   14 0.875 -1.27278 0.943444
Q2G0G6   13 0.8125 -1.27278 0.943444
Q2FWY6   13 0.8125 -1.27278 0.943444
Q2FWZ2   15 0.9375 -1.27278 0.943444
Q2G240   18 1.125 0.903563 0.161558
O05154   15 0.9375 -1.27278 0.943444
Q2FXP4   5 0.3125 -1.27278 0.943444
Q2FVH5   16 1 0.903563 0.161558
Q2FYP0   18 1.09091 0.903563 0.161558
Q2FUW5   14 0.848485 -1.27278 0.943444
Q2FX66   4 0.242424 -1.27278 0.943444
Q2G1P4   5 0.30303 -1.27278 0.943444
Q2FYI9   6 0.363636 -1.27278 0.943444
Q2G0I7   9 0.545455 -1.27278 0.943444
Q2FXQ9   13 0.787879 -1.27278 0.943444
Q2FXL0   17 1.0303 0.903563 0.161558
Q2FYR7   14 0.848485 -1.27278 0.943444
Q2G1W4   7 0.424242 -1.27278 0.943444
Q2G2C8   12 0.727273 -1.27278 0.943444
Q2G163   19 1.15152 0.903563 0.161558
Q2FWL9   4 0.242424 -1.27278 0.943444
Q2FZH3   5 0.30303 -1.27278 0.943444
Q2FZR5   17 1.0303 0.903563 0.161558
Q2G1W6   7 0.424242 -1.27278 0.943444
Q2FWA5   5 0.30303 -1.27278 0.943444
Q2FX17   6 0.363636 -1.27278 0.943444
Q2FXY1   17 1.0303 0.903563 0.161558
Q2G2W1   4 0.242424 -1.27278 0.943444
Q2FV06   6 0.363636 -1.27278 0.943444
Q2FYW6   14 0.848485 -1.27278 0.943444
Q2G281   18 1.09091 0.903563 0.161558
Q2G227   14 0.848485 -1.27278 0.943444
Q2FWZ5   13 0.787879 -1.27278 0.943444
Q2FZX0   16 0.969697 -1.27278 0.943444
Q2FV51   5 0.30303 -1.27278 0.943444
Q2G082   4 0.242424 -1.27278 0.943444
Q2FWX4   2 0.121212 -1.27278 0.943444
Q2FZT1   16 0.969697 -1.27278 0.943444
Q2FYF3   12 0.727273 -1.27278 0.943444
Q2FXW9   7 0.424242 -1.27278 0.943444
O34090   11 0.666667 -1.27278 0.943444
Q2FVE1   4 0.242424 -1.27278 0.943444
Q2FZL5   15 0.909091 -1.27278 0.943444
Q2G258   14 0.848485 -1.27278 0.943444
Q2FZW5   5 0.30303 -1.27278 0.943444
Q2FW63   4 0.242424 -1.27278 0.943444
Q2FXB4   5 0.30303 -1.27278 0.943444
Q2G1T5   2 0.121212 -1.27278 0.943444
Q2G1J5   16 0.969697 -1.27278 0.943444
Q2G0V0   10 0.606061 -1.27278 0.943444
Q2G0M7   14 0.848485 -1.27278 0.943444
Q2G1I5   14 0.848485 -1.27278 0.943444
Q2G146   17 1.0303 0.903563 0.161558
Q2G1P6   16 0.969697 -1.27278 0.943444
Q2G1W8   8 0.470588 -1.27278 0.943444
Q2G035   16 0.941176 -1.27278 0.943444
Q2G1I3   5 0.294118 -1.27278 0.943444
Q2FWM2   17 1 0.903563 0.161558
Q2FYJ3   18 1.05882 0.903563 0.161558
Q2G0L8   16 0.941176 -1.27278 0.943444
Q2G164   16 0.941176 -1.27278 0.943444
Q2FVT7   17 1 0.903563 0.161558
Q2G1R3   12 0.705882 -1.27278 0.943444
Q2G1T6   14 0.823529 -1.27278 0.943444
Q2FZN7   10 0.588235 -1.27278 0.943444
Q2FY83   6 0.352941 -1.27278 0.943444
Q2FZX9   15 0.882353 -1.27278 0.943444
Q2FYL5   16 0.941176 -1.27278 0.943444
Q2G218   14 0.823529 -1.27278 0.943444
Q2G0M5   17 1 0.903563 0.161558
Q2FW78   6 0.352941 -1.27278 0.943444
P52078   13 0.764706 -1.27278 0.943444
Q7X2S2   17 1 0.903563 0.161558
Q2FZG4   17 1 0.903563 0.161558
Q2G0M4   10 0.588235 -1.27278 0.943444
Q2FVA2   16 0.941176 -1.27278 0.943444
Q2G115   15 0.882353 -1.27278 0.943444
Q2G0M8   15 0.882353 -1.27278 0.943444
Q2G1U4   14 0.823529 -1.27278 0.943444
Q2G1D0   14 0.823529 -1.27278 0.943444
Q2G2S0   7 0.411765 -1.27278 0.943444
Q2G2N5   5 0.294118 -1.27278 0.943444
Q2G222   6 0.352941 -1.27278 0.943444
Q2G1C8   5 0.294118 -1.27278 0.943444
Q2FV40   14 0.823529 -1.27278 0.943444
Q2FXT1   17 1 0.903563 0.161558
Q2FZZ2   19 1.11765 0.903563 0.161558
Q2FY01   15 0.882353 -1.27278 0.943444
Q2FVJ8   17 1 0.903563 0.161558
Q2FXK2   16 0.941176 -1.27278 0.943444
Q2FUS7   11 0.647059 -1.27278 0.943444
Q2FVP1   6 0.352941 -1.27278 0.943444
Q2FYN7   4 0.235294 -1.27278 0.943444
P69848   12 0.705882 -1.27278 0.943444
Q2FWN8   16 0.941176 -1.27278 0.943444
Q2FV62   18 1.05882 0.903563 0.161558
Q2FWW7   17 1 0.903563 0.161558
Q2G1Y5   15 0.882353 -1.27278 0.943444
Q2FXA3   14 0.823529 -1.27278 0.943444
Q2FYV3   17 1 0.903563 0.161558
Q2G1H4   15 0.882353 -1.27278 0.943444
Q2G038   16 0.941176 -1.27278 0.943444
Q2G161   5 0.294118 -1.27278 0.943444
Q2FYV1   16 0.941176 -1.27278 0.943444
Q2FZ09   15 0.882353 -1.27278 0.943444
Q2FW90   10 0.588235 -1.27278 0.943444
Q2G290   16 0.941176 -1.27278 0.943444
P60611   17 1 0.903563 0.161558
Q2FV58   17 1 0.903563 0.161558
Q2G0C6   12 0.705882 -1.27278 0.943444
Q2G050   16 0.941176 -1.27278 0.943444
Q2G0V2   18 1.05882 0.903563 0.161558
Q2FVQ4   6 0.352941 -1.27278 0.943444
Q2G094   10 0.571429 -1.27278 0.943444
Q2FY59   15 0.857143 -1.27278 0.943444
Q2FVX7   17 0.971429 -1.27278 0.943444
Q2FVP4   11 0.628571 -1.27278 0.943444
Q2G185   5 0.285714 -1.27278 0.943444
Q2FXP8   4 0.228571 -1.27278 0.943444
Q2G275   16 0.914286 -1.27278 0.943444
Q2G1D9   12 0.685714 -1.27278 0.943444
Q2FXI3   10 0.571429 -1.27278 0.943444
Q2FYM2   10 0.571429 -1.27278 0.943444
P14738   2 0.114286 -1.27278 0.943444
Q2G2Q2   13 0.742857 -1.27278 0.943444
Q2G0M9   16 0.914286 -1.27278 0.943444
Q2FY67   13 0.742857 -1.27278 0.943444
Q2FWX8   2 0.114286 -1.27278 0.943444
Q2FUT9   16 0.914286 -1.27278 0.943444
Q2FZS0   14 0.8 -1.27278 0.943444
Q2G2A8   11 0.628571 -1.27278 0.943444
Q2FUY2   2 0.114286 -1.27278 0.943444
Q2FZL8   7 0.4 -1.27278 0.943444
Q2FW93   5 0.285714 -1.27278 0.943444
Q2G1L7   16 0.914286 -1.27278 0.943444
Q2FW41   9 0.514286 -1.27278 0.943444
Q2FZY6   8 0.457143 -1.27278 0.943444
Q2G042   4 0.228571 -1.27278 0.943444
Q2FWK2   16 0.914286 -1.27278 0.943444
Q2FYF4   16 0.914286 -1.27278 0.943444
Q2FZP2   6 0.342857 -1.27278 0.943444
Q2G1G7   14 0.8 -1.27278 0.943444
Q2G1H5   13 0.742857 -1.27278 0.943444
Q2G2S7   8 0.457143 -1.27278 0.943444
Q2FY53   16 0.914286 -1.27278 0.943444
Q2G1N2   17 0.971429 -1.27278 0.943444
Q2G2V2   12 0.685714 -1.27278 0.943444
Q2G1H6   16 0.914286 -1.27278 0.943444
Q2FZA9   16 0.914286 -1.27278 0.943444
Q2FXI5   15 0.857143 -1.27278 0.943444
Q2G206   5 0.285714 -1.27278 0.943444
Q2FWN6   15 0.857143 -1.27278 0.943444
Q2FUQ2   15 0.857143 -1.27278 0.943444
Q2G1K3   16 0.914286 -1.27278 0.943444
Q2FZ76   11 0.628571 -1.27278 0.943444
Q2FY54   6 0.342857 -1.27278 0.943444
Q2G289   17 0.971429 -1.27278 0.943444
Q2FY14   12 0.685714 -1.27278 0.943444
Q2FV77   8 0.457143 -1.27278 0.943444
Q2G064   17 0.971429 -1.27278 0.943444
Q2G033   15 0.857143 -1.27278 0.943444
Q2G198   6 0.342857 -1.27278 0.943444
Q2G0K4   10 0.571429 -1.27278 0.943444
Q2G0V3   16 0.914286 -1.27278 0.943444
Q2FWE2   12 0.666667 -1.27278 0.943444
Q2G089   18 1 0.903563 0.161558
Q2FZL3   10 0.555556 -1.27278 0.943444
Q2G087   18 1 0.903563 0.161558
Q2G0A7   6 0.333333 -1.27278 0.943444
Q2FVF9   16 0.888889 -1.27278 0.943444
Q2G071   14 0.777778 -1.27278 0.943444
Q2FUZ2   8 0.444444 -1.27278 0.943444
Q2FY27   15 0.833333 -1.27278 0.943444
Q2FXX4   8 0.444444 -1.27278 0.943444
Q2G1E6   17 0.944444 -1.27278 0.943444
Q2G1G5   7 0.388889 -1.27278 0.943444
Q2G2Q3   6 0.333333 -1.27278 0.943444
Q2FZF0   5 0.277778 -1.27278 0.943444
Q2G2D2   12 0.666667 -1.27278 0.943444
Q2FXT4   15 0.833333 -1.27278 0.943444
Q2FZI8   12 0.666667 -1.27278 0.943444
Q2FUS8   2 0.111111 -1.27278 0.943444
Q2FVR9   13 0.722222 -1.27278 0.943444
Q2FXP2   14 0.777778 -1.27278 0.943444
Q2FX94   9 0.5 -1.27278 0.943444
Q2G2A5   16 0.888889 -1.27278 0.943444
Q2FZP7   18 1 0.903563 0.161558
Q2G1R7   13 0.722222 -1.27278 0.943444
Q2G015   2 0.111111 -1.27278 0.943444
Q2FZF4   15 0.833333 -1.27278 0.943444
Q2G1E5   17 0.944444 -1.27278 0.943444
Q2FWH9   5 0.277778 -1.27278 0.943444
Q2G069   10 0.555556 -1.27278 0.943444
Q2FZK3   11 0.611111 -1.27278 0.943444
Q2FZU5   16 0.888889 -1.27278 0.943444
Q2FYT4   13 0.722222 -1.27278 0.943444
Q2FWK4   16 0.888889 -1.27278 0.943444
Q2FY40   13 0.722222 -1.27278 0.943444
Q2FWY4   5 0.277778 -1.27278 0.943444
Q2G156   8 0.444444 -1.27278 0.943444
Q2G045   11 0.611111 -1.27278 0.943444
Q2FZS6   13 0.722222 -1.27278 0.943444
Q2FYC7   9 0.5 -1.27278 0.943444
Q2FW73   14 0.777778 -1.27278 0.943444
Q2G1H3   15 0.833333 -1.27278 0.943444
Q2FXJ6   6 0.333333 -1.27278 0.943444
Q2FUS2   4 0.216216 -1.27278 0.943444
Q2G120   16 0.864865 -1.27278 0.943444
Q2G2T9   7 0.378378 -1.27278 0.943444
Q2G1N9   6 0.324324 -1.27278 0.943444
Q2FXL9   15 0.810811 -1.27278 0.943444
Q2G0W4   16 0.864865 -1.27278 0.943444
Q2G0R6   12 0.648649 -1.27278 0.943444
Q2G1C4   17 0.918919 -1.27278 0.943444
Q2FWY9   13 0.702703 -1.27278 0.943444
Q2G1K4   16 0.864865 -1.27278 0.943444
Q2FYK3   9 0.486486 -1.27278 0.943444
Q2G1N4   16 0.864865 -1.27278 0.943444
Q2G065   17 0.918919 -1.27278 0.943444
Q2FX88   10 0.540541 -1.27278 0.943444
Q2FVW9   17 0.918919 -1.27278 0.943444
Q2G1E0   5 0.27027 -1.27278 0.943444
Q2G2P2   16 0.864865 -1.27278 0.943444
Q2G0V5   4 0.216216 -1.27278 0.943444
Q2FWA2   16 0.864865 -1.27278 0.943444
Q2FZU1   15 0.810811 -1.27278 0.943444
Q2FX77   13 0.702703 -1.27278 0.943444
Q2FW75   16 0.864865 -1.27278 0.943444
Q2FUT5   12 0.648649 -1.27278 0.943444
Q2G234   10 0.540541 -1.27278 0.943444
Q2FZU6   15 0.810811 -1.27278 0.943444
Q2G1Y2   5 0.27027 -1.27278 0.943444
Q2FXN7   8 0.432432 -1.27278 0.943444
Q2G2J3   6 0.324324 -1.27278 0.943444
Q2G0G1   17 0.918919 -1.27278 0.943444
Q2FW62   16 0.864865 -1.27278 0.943444
Q2FUP7   17 0.918919 -1.27278 0.943444
Q2G1J3   18 0.972973 -1.27278 0.943444
Q2FZ15   13 0.702703 -1.27278 0.943444
Q2G1D3   7 0.378378 -1.27278 0.943444
Q2G0K2   14 0.756757 -1.27278 0.943444
Q2FWC1   15 0.810811 -1.27278 0.943444
Q2FXM5   18 0.972973 -1.27278 0.943444
Q2FY46   16 0.864865 -1.27278 0.943444
Q2G1K0   17 0.918919 -1.27278 0.943444
Q2FXT6   12 0.648649 -1.27278 0.943444
Q2FZM4   15 0.810811 -1.27278 0.943444
Q2FXG1   13 0.702703 -1.27278 0.943444
Q2FXL1   13 0.702703 -1.27278 0.943444
Q2FWX5   8 0.432432 -1.27278 0.943444
# cudaSaTabsearch LTYPE = T LORDER = F LSOLN = F
# QUERY ID = PF19702 
# DBFILE = ./tableaux.ascii.DB                                                             
Q2G1I1   17 0.894737 -1.27278  0.943444
Q2G1K2   18 0.947368 -1.27278  0.943444
Q2FUU5   17 0.894737 -1.27278  0.943444
Q2FXB6   14 0.736842 -1.27278  0.943444
Q2FZU2   7 0.368421 -1.27278  0.943444
Q2FZK0   4 0.210526 -1.27278  0.943444
Q2FY33   7 0.368421 -1.27278  0.943444
Q2G098   8 0.421053 -1.27278  0.943444
Q2FZ46   16 0.842105 -1.27278  0.943444
Q2FZQ5   8 0.421053 -1.27278  0.943444
Q2FXU8   14 0.736842 -1.27278  0.943444
Q9EZ08   14 0.736842 -1.27278  0.943444
Q2G1B9   15 0.789474 -1.27278  0.943444
Q2FZ73   18 0.947368 -1.27278  0.943444
Q2FY35   16 0.842105 -1.27278  0.943444
Q2FZ16   12 0.631579 -1.27278  0.943444
Q2FYR2   12 0.631579 -1.27278  0.943444
Q2FWY3   6 0.315789 -1.27278  0.943444
Q2G2F5   18 0.947368 -1.27278  0.943444
Q2G032   15 0.789474 -1.27278  0.943444
Q2FZ10   14 0.736842 -1.27278  0.943444
Q2G255   16 0.842105 -1.27278  0.943444
Q2G0X6   14 0.736842 -1.27278  0.943444
Q2FYH0   15 0.789474 -1.27278  0.943444
Q2FXJ9   14 0.736842 -1.27278  0.943444
Q2FZT4   7 0.368421 -1.27278  0.943444
Q2FVE6   10 0.526316 -1.27278  0.943444
Q2FYD3   5 0.263158 -1.27278  0.943444
Q2FXT5   14 0.736842 -1.27278  0.943444
Q2FY60   18 0.947368 -1.27278  0.943444
Q2G2D7   18 0.947368 -1.27278  0.943444
Q2FX16   13 0.684211 -1.27278  0.943444
Q2FZ34   12 0.631579 -1.27278  0.943444
Q2G1S4   18 0.947368 -1.27278  0.943444
Q2G147   11 0.578947 -1.27278  0.943444
Q2G1J7   15 0.789474 -1.27278  0.943444
Q2G2A7   18 0.947368 -1.27278  0.943444
Q2G2M6   11 0.578947 -1.27278  0.943444
Q2FV30   13 0.684211 -1.27278  0.943444
Q2FVL5   13 0.684211 -1.27278  0.943444
Q2FXY0   15 0.789474 -1.27278  0.943444
Q2FZL1   15 0.789474 -1.27278  0.943444
Q2FW45   15 0.789474 -1.27278  0.943444
Q2FZU0   15 0.769231 -1.27278  0.943444
Q2FWZ0   6 0.307692 -1.27278  0.943444
Q2G2H5   13 0.666667 -1.27278  0.943444
Q2FYG9   7 0.358974 -1.27278  0.943444
Q2G2X6   10 0.512821 -1.27278  0.943444
Q2G155   16 0.820513 -1.27278  0.943444
Q2FXY9   11 0.564103 -1.27278  0.943444
Q2FZ37   17 0.871795 -1.27278  0.943444
Q2FVI7   17 0.871795 -1.27278  0.943444
Q2FYS1   16 0.820513 -1.27278  0.943444
Q2FXL5   11 0.564103 -1.27278  0.943444
Q2G1J4   15 0.769231 -1.27278  0.943444
Q2FWZ3   15 0.769231 -1.27278  0.943444
Q2G2P7   13 0.666667 -1.27278  0.943444
Q2FVH3   17 0.871795 -1.27278  0.943444
Q2FZ31   12 0.615385 -1.27278  0.943444
Q2G283   15 0.769231 -1.27278  0.943444
Q2FZ66   14 0.717949 -1.27278  0.943444
Q2FWY7   4 0.205128 -1.27278  0.943444
Q2G1F9   6 0.307692 -1.27278  0.943444
Q2FZJ4   14 0.717949 -1.27278  0.943444
Q2FZQ1   6 0.307692 -1.27278  0.943444
Q2FY80   6 0.307692 -1.27278  0.943444
Q2G2D4   11 0.564103 -1.27278  0.943444
Q2FYP1   15 0.769231 -1.27278  0.943444
Q2FYF9   6 0.307692 -1.27278  0.943444
Q2G0B3   16 0.820513 -1.27278  0.943444
Q2FUT8   16 0.820513 -1.27278  0.943444
Q2FYR1   12 0.615385 -1.27278  0.943444
Q2FYL3   17 0.871795 -1.27278  0.943444
Q2FVG4   6 0.307692 -1.27278  0.943444
Q2FVP8   12 0.615385 -1.27278  0.943444
Q2FZ28   13 0.65 -1.27278  0.943444
Q2G1F0   18 0.9 -1.27278  0.943444
P95689   10 0.5 -1.27278  0.943444
Q2FYH6   9 0.45 -1.27278  0.943444
Q2FXD1   6 0.3 -1.27278  0.943444
Q2G0X5   9 0.45 -1.27278  0.943444
Q2FXN8   7 0.35 -1.27278  0.943444
Q2G0N0   16 0.8 -1.27278  0.943444
Q2G268   16 0.8 -1.27278  0.943444
Q2FV61   12 0.6 -1.27278  0.943444
Q2FXL7   19 0.95 -1.27278  0.943444
Q2FUR5   7 0.35 -1.27278  0.943444
Q2FXV6   16 0.8 -1.27278  0.943444
Q2G2C5   16 0.8 -1.27278  0.943444
Q2FVJ6   15 0.75 -1.27278  0.943444
Q2G1Y4   14 0.7 -1.27278  0.943444
Q2FVI0   6 0.3 -1.27278  0.943444
Q2FXJ8   6 0.3 -1.27278  0.943444
Q2FZU7   12 0.6 -1.27278  0.943444
Q2G2X4   17 0.85 -1.27278  0.943444
Q2FZA8   7 0.35 -1.27278  0.943444
Q2FW96   16 0.8 -1.27278  0.943444
Q2FYV4   17 0.85 -1.27278  0.943444
O07325   12 0.6 -1.27278  0.943444
Q2G1C1   13 0.65 -1.27278  0.943444
Q2FZR9   15 0.75 -1.27278  0.943444
Q2FVW3   12 0.6 -1.27278  0.943444
Q2G124   16 0.8 -1.27278  0.943444
P0C0V7   16 0.8 -1.27278  0.943444
Q2FX52   8 0.390244 -1.27278  0.943444
Q2G2C7   17 0.829268 -1.27278  0.943444
Q2G2D5   13 0.634146 -1.27278  0.943444
Q2FXQ7   15 0.731707 -1.27278  0.943444
Q2FZW0   14 0.682927 -1.27278  0.943444
Q2FVG3   15 0.731707 -1.27278  0.943444
Q2FXR4   16 0.780488 -1.27278  0.943444
Q2FZ67   12 0.585366 -1.27278  0.943444
Q2G243   16 0.780488 -1.27278  0.943444
Q2FV76   12 0.585366 -1.27278  0.943444
Q2FVZ4   12 0.585366 -1.27278  0.943444
Q2FWC5   16 0.780488 -1.27278  0.943444
Q2FZY3   11 0.536585 -1.27278  0.943444
Q2FWH5   16 0.780488 -1.27278  0.943444
Q2G241   13 0.634146 -1.27278  0.943444
Q2FV35   10 0.487805 -1.27278  0.943444
Q2G0T5   15 0.731707 -1.27278  0.943444
Q2G1A9   12 0.585366 -1.27278  0.943444
Q2FYU7   6 0.292683 -1.27278  0.943444
Q2G2E0   6 0.292683 -1.27278  0.943444
Q2FVT6   14 0.682927 -1.27278  0.943444
Q2G0D7   6 0.292683 -1.27278  0.943444
Q2G1M6   14 0.682927 -1.27278  0.943444
Q2G0A6   17 0.829268 -1.27278  0.943444
Q2FUY6   17 0.829268 -1.27278  0.943444
Q2FYJ2   18 0.878049 -1.27278  0.943444
Q2G2E5   15 0.714286 -1.27278  0.943444
Q2G2P5   14 0.666667 -1.27278  0.943444
Q2G1R6   14 0.666667 -1.27278  0.943444
Q2FYF0   18 0.857143 -1.27278  0.943444
Q2FVH8   17 0.809524 -1.27278  0.943444
Q2FUU3   12 0.571429 -1.27278  0.943444
Q2FVG8   18 0.857143 -1.27278  0.943444
Q9ZAH5   12 0.571429 -1.27278  0.943444
Q2G2U0   13 0.619048 -1.27278  0.943444
Q2FYR4   18 0.857143 -1.27278  0.943444
Q2G256   9 0.428571 -1.27278  0.943444
Q2FVY0   16 0.761905 -1.27278  0.943444
Q2G0Q2   14 0.666667 -1.27278  0.943444
Q2G0R2   16 0.761905 -1.27278  0.943444
Q2G0Q3   8 0.380952 -1.27278  0.943444
Q2FWZ9   17 0.809524 -1.27278  0.943444
Q53705   7 0.333333 -1.27278  0.943444
Q2G2U3   8 0.380952 -1.27278  0.943444
Q2FYY6   9 0.428571 -1.27278  0.943444
Q2FWL3   13 0.619048 -1.27278  0.943444
Q2FY50   11 0.52381 -1.27278  0.943444
Q2FXN4   14 0.666667 -1.27278  0.943444
Q2G179   6 0.285714 -1.27278  0.943444
Q2G1L6   13 0.619048 -1.27278  0.943444
Q2FXU4   16 0.761905 -1.27278  0.943444
Q2G1E9   9 0.428571 -1.27278  0.943444
Q2G232   13 0.619048 -1.27278  0.943444
Q2FXH9   16 0.761905 -1.27278  0.943444
Q2G0X3   3 0.142857 -1.27278  0.943444
Q2FXD0   13 0.619048 -1.27278  0.943444
Q2G0G3   7 0.333333 -1.27278  0.943444
Q2FWW3   16 0.761905 -1.27278  0.943444
Q2FYG0   16 0.744186 -1.27278  0.943444
Q2FZS9   15 0.697674 -1.27278  0.943444
Q2FYS2   10 0.465116 -1.27278  0.943444
Q2G2U4   9 0.418605 -1.27278  0.943444
Q2FWJ9   18 0.837209 -1.27278  0.943444
Q2FWF0   18 0.837209 -1.27278  0.943444
Q2FXR9   17 0.790698 -1.27278  0.943444
Q2FZV7   14 0.651163 -1.27278  0.943444
Q2G1W0   16 0.744186 -1.27278  0.943444
Q2G2I0   13 0.604651 -1.27278  0.943444
Q2G153   14 0.651163 -1.27278  0.943444
Q2FWD7   17 0.790698 -1.27278  0.943444
Q2FY15   16 0.744186 -1.27278  0.943444
Q2FV54   15 0.697674 -1.27278  0.943444
Q2FZ74   13 0.604651 -1.27278  0.943444
Q2FYV5   15 0.697674 -1.27278  0.943444
Q2G2I1   9 0.418605 -1.27278  0.943444
Q2FXZ6   14 0.651163 -1.27278  0.943444
Q2G0U0   12 0.55814 -1.27278  0.943444
Q2G0Y6   15 0.697674 -1.27278  0.943444
Q2FXJ0   16 0.744186 -1.27278  0.943444
Q2FY43   17 0.772727 -1.27278  0.943444
Q2FWM1   3 0.136364 -1.27278  0.943444
Q2FVJ1   13 0.590909 -1.27278  0.943444
Q2G0K3   14 0.636364 -1.27278  0.943444
Q2FY66   14 0.636364 -1.27278  0.943444
Q2FW99   11 0.5 -1.27278  0.943444
Q2FV10   17 0.772727 -1.27278  0.943444
Q2FXJ5   17 0.772727 -1.27278  0.943444
Q2FX69   7 0.318182 -1.27278  0.943444
Q2G0B2   15 0.681818 -1.27278  0.943444
Q2FX14   13 0.590909 -1.27278  0.943444
Q2FYD8   13 0.590909 -1.27278  0.943444
Q2FWE5   16 0.727273 -1.27278  0.943444
Q2G2A3   14 0.636364 -1.27278  0.943444
Q2FZH8   14 0.636364 -1.27278  0.943444
Q2FX51   14 0.636364 -1.27278  0.943444
Q2FWE8   15 0.681818 -1.27278  0.943444
Q2G088   15 0.681818 -1.27278  0.943444
Q2G028   14 0.622222 -1.27278  0.943444
Q2G1S3   15 0.666667 -1.27278  0.943444
Q2FYN4   13 0.577778 -1.27278  0.943444
Q2FX86   13 0.577778 -1.27278  0.943444
Q2G2S8   9 0.4 -1.27278  0.943444
Q2FUW8   16 0.711111 -1.27278  0.943444
Q2FWD4   14 0.622222 -1.27278  0.943444
Q2FVH6   10 0.444444 -1.27278  0.943444
Q2G029   19 0.844444 -1.27278  0.943444
Q2G1R5   12 0.533333 -1.27278  0.943444
Q2FX65   4 0.177778 -1.27278  0.943444
Q2FZV6   16 0.711111 -1.27278  0.943444
Q2G1P1   12 0.533333 -1.27278  0.943444
Q2FVU4   10 0.444444 -1.27278  0.943444
Q2FVT5   18 0.8 -1.27278  0.943444
Q2G2H4   7 0.311111 -1.27278  0.943444
Q2FZ58   15 0.666667 -1.27278  0.943444
Q2FVJ2   16 0.711111 -1.27278  0.943444
Q2FXW5   14 0.622222 -1.27278  0.943444
Q2FWK1   14 0.622222 -1.27278  0.943444
Q2G031   15 0.666667 -1.27278  0.943444
Q2G0U1   18 0.8 -1.27278  0.943444
Q2FW46   12 0.533333 -1.27278  0.943444
Q2FZY5   16 0.711111 -1.27278  0.943444
Q2FZI5   15 0.652174 -1.27278  0.943444
Q2FYR9   8 0.347826 -1.27278  0.943444
Q2FZ92   16 0.695652 -1.27278  0.943444
Q2G1D5   15 0.652174 -1.27278  0.943444
Q2FXM2   13 0.565217 -1.27278  0.943444
Q2FVM2   8 0.347826 -1.27278  0.943444
Q2FZN2   8 0.347826 -1.27278  0.943444
Q2G1U8   16 0.695652 -1.27278  0.943444
Q2FVS7   5 0.217391 -1.27278  0.943444
Q2FWB5   15 0.652174 -1.27278  0.943444
Q2FXX1   17 0.73913 -1.27278  0.943444
Q2G2J9   15 0.652174 -1.27278  0.943444
Q2G0Y7   13 0.565217 -1.27278  0.943444
Q2FW81   13 0.565217 -1.27278  0.943444
Q2FWK3   13 0.565217 -1.27278  0.943444
Q2FY34   17 0.73913 -1.27278  0.943444
Q2FXF8   10 0.434783 -1.27278  0.943444
Q2FXI9   13 0.565217 -1.27278  0.943444
Q05615   11 0.468085 -1.27278  0.943444
Q2FUW4   16 0.680851 -1.27278  0.943444
Q2FVF4   13 0.553191 -1.27278  0.943444
Q2FWI3   7 0.297872 -1.27278  0.943444
Q2FWG8   12 0.510638 -1.27278  0.943444
Q2G0R0   14 0.595745 -1.27278  0.943444
Q2G0I4   12 0.510638 -1.27278  0.943444
Q2FV67   16 0.680851 -1.27278  0.943444
Q2G091   16 0.680851 -1.27278  0.943444
Q2G1U1   8 0.340426 -1.27278  0.943444
Q2FUX7   15 0.638298 -1.27278  0.943444
Q2FY51   14 0.595745 -1.27278  0.943444
Q2FYP2   15 0.638298 -1.27278  0.943444
Q2G0F8   13 0.553191 -1.27278  0.943444
Q2FXH5   13 0.553191 -1.27278  0.943444
Q2G193   7 0.297872 -1.27278  0.943444
Q2FWD6   17 0.723404 -1.27278  0.943444
Q2FZ98   14 0.583333 -1.27278  0.943444
Q2FYQ2   10 0.416667 -1.27278  0.943444
Q2FWL5   16 0.666667 -1.27278  0.943444
Q2FV16   15 0.625 -1.27278  0.943444
Q2FWX9   17 0.708333 -1.27278  0.943444
Q2G1J0   17 0.708333 -1.27278  0.943444
Q2G235   12 0.5 -1.27278  0.943444
Q2FXK1   19 0.791667 -1.27278  0.943444
Q2FWF4   14 0.583333 -1.27278  0.943444
Q2FZC8   14 0.583333 -1.27278  0.943444
Q2FZQ4   15 0.625 -1.27278  0.943444
O52582   13 0.541667 -1.27278  0.943444
Q2FZI6   15 0.625 -1.27278  0.943444
Q2FUW7   15 0.625 -1.27278  0.943444
Q2G2M9   14 0.583333 -1.27278  0.943444
Q2FZD0   11 0.458333 -1.27278  0.943444
Q2FWK7   16 0.666667 -1.27278  0.943444
Q2FWU4   2 0.0833333 -1.27278  0.943444
Q2FUX4   10 0.416667 -1.27278  0.943444
Q2G2V3   14 0.583333 -1.27278  0.943444
O05204   13 0.541667 -1.27278  0.943444
Q2FYC2   15 0.612245 -1.27278  0.943444
Q2FZP6   15 0.612245 -1.27278  0.943444
Q2G0L2   16 0.653061 -1.27278  0.943444
Q2FZV1   7 0.285714 -1.27278  0.943444
Q2FVQ5   10 0.408163 -1.27278  0.943444
Q2FZW6   15 0.612245 -1.27278  0.943444
Q2FZI3   16 0.653061 -1.27278  0.943444
Q2G219   8 0.326531 -1.27278  0.943444
Q2FZR2   12 0.489796 -1.27278  0.943444
Q2FXZ2   11 0.44898 -1.27278  0.943444
Q2FYC6   15 0.612245 -1.27278  0.943444
Q2FYZ5   14 0.56 -1.27278  0.943444
Q2FWN4   15 0.6 -1.27278  0.943444
Q2G221   12 0.48 -1.27278  0.943444
Q2FZX5   10 0.4 -1.27278  0.943444
Q2FUW3   18 0.72 -1.27278  0.943444
Q2G2H3   17 0.68 -1.27278  0.943444
Q2FY08   16 0.64 -1.27278  0.943444
Q2FXU5   10 0.4 -1.27278  0.943444
Q2G1F8   18 0.72 -1.27278  0.943444
Q2FYW4   12 0.48 -1.27278  0.943444
Q2G142   9 0.36 -1.27278  0.943444
Q2G1U3   10 0.4 -1.27278  0.943444
Q2FZ18   16 0.64 -1.27278  0.943444
Q2FV24   15 0.6 -1.27278  0.943444
Q2G1C2   17 0.68 -1.27278  0.943444
Q2FYZ4   12 0.48 -1.27278  0.943444
Q2FWT4   14 0.56 -1.27278  0.943444
Q2FUX1   14 0.56 -1.27278  0.943444
Q2FZG9   15 0.588235 -1.27278  0.943444
Q2FVC1   15 0.588235 -1.27278  0.943444
Q2FYT3   10 0.392157 -1.27278  0.943444
Q2FY82   14 0.54902 -1.27278  0.943444
Q2FV02   13 0.509804 -1.27278  0.943444
Q2FXJ2   5 0.196078 -1.27278  0.943444
Q2FZ02   17 0.666667 -1.27278  0.943444
Q2G0L3   15 0.588235 -1.27278  0.943444
Q2FZH5   13 0.509804 -1.27278  0.943444
Q2FWH4   18 0.705882 -1.27278  0.943444
Q2FW49   20 0.784314 -1.27278  0.943444
Q93T05   9 0.352941 -1.27278  0.943444
Q2FX73   11 0.431373 -1.27278  0.943444
Q2G239   13 0.5 -1.27278  0.943444
Q2G121   14 0.538462 -1.27278  0.943444
Q2FY11   16 0.615385 -1.27278  0.943444
Q2FV11   12 0.461538 -1.27278  0.943444
Q2FZ05   16 0.615385 -1.27278  0.943444
Q2G253   10 0.384615 -1.27278  0.943444
Q2FW98   11 0.423077 -1.27278  0.943444
Q2G205   13 0.5 -1.27278  0.943444
Q2FVE7   14 0.538462 -1.27278  0.943444
Q2FYD0   8 0.307692 -1.27278  0.943444
Q2FZ19   15 0.576923 -1.27278  0.943444
Q2G1C7   14 0.538462 -1.27278  0.943444
Q2FV60   13 0.5 -1.27278  0.943444
Q2FY64   12 0.461538 -1.27278  0.943444
Q2FZI9   17 0.653846 -1.27278  0.943444
Q2FV57   13 0.490566 -1.27278  0.943444
Q2FXA5   16 0.603774 -1.27278  0.943444
Q2G2U8   6 0.226415 -1.27278  0.943444
Q2FZP0   10 0.377358 -1.27278  0.943444
Q2FZL7   14 0.528302 -1.27278  0.943444
Q2FZR3   12 0.45283 -1.27278  0.943444
Q2FWA0   18 0.679245 -1.27278  0.943444
Q2G090   16 0.603774 -1.27278  0.943444
Q2G1H0   18 0.666667 -1.27278  0.943444
Q2FZP4   17 0.62963 -1.27278  0.943444
Q2FUX0   14 0.518519 -1.27278  0.943444
Q2FV86   17 0.62963 -1.27278  0.943444
Q2FV14   13 0.481481 -1.27278  0.943444
Q2FUT2   14 0.518519 -1.27278  0.943444
Q2FZ64   8 0.296296 -1.27278  0.943444
Q2FUW1   4 0.145455 -1.27278  0.943444
Q2FWI0   14 0.509091 -1.27278  0.943444
Q2G2K5   11 0.4 -1.27278  0.943444
Q2FWK6   16 0.581818 -1.27278  0.943444
Q2G0T9   11 0.4 -1.27278  0.943444
Q2G078   14 0.509091 -1.27278  0.943444
Q2G1P3   12 0.436364 -1.27278  0.943444
Q2G274   14 0.5 -1.27278  0.943444
Q2FZD4   12 0.428571 -1.27278  0.943444
Q2FYS5   14 0.5 -1.27278  0.943444
Q2G1K5   15 0.535714 -1.27278  0.943444
Q2G1L5   9 0.321429 -1.27278  0.943444
Q2G1M9   9 0.321429 -1.27278  0.943444
Q2FX67   14 0.5 -1.27278  0.943444
Q2FZ32   14 0.5 -1.27278  0.943444
Q2FWH7   14 0.5 -1.27278  0.943444
Q2FXT8   7 0.245614 -1.27278  0.943444
Q2FUQ3   11 0.385965 -1.27278  0.943444
Q2G1Y6   15 0.526316 -1.27278  0.943444
Q2FX68   4 0.140351 -1.27278  0.943444
Q2FWD1   18 0.631579 -1.27278  0.943444
Q2FUZ8   14 0.491228 -1.27278  0.943444
Q2G1F5   13 0.45614 -1.27278  0.943444
Q2G2T6   10 0.350877 -1.27278  0.943444
Q2FYD2   6 0.210526 -1.27278  0.943444
Q2FYA1   8 0.280702 -1.27278  0.943444
Q2FY21   10 0.350877 -1.27278  0.943444
Q2FZD3   13 0.45614 -1.27278  0.943444
Q2G1Z4   18 0.631579 -1.27278  0.943444
Q2G0S3   14 0.482759 -1.27278  0.943444
Q2FVQ3   14 0.482759 -1.27278  0.943444
Q2G2J4   12 0.413793 -1.27278  0.943444
Q2G2B8   12 0.413793 -1.27278  0.943444
Q2G0L5   2 0.0689655 -1.27278  0.943444
Q2FW72   8 0.275862 -1.27278  0.943444
Q2FYT8   16 0.551724 -1.27278  0.943444
Q2FXM9   13 0.448276 -1.27278  0.943444
Q2G1Y0   15 0.517241 -1.27278  0.943444
Q2G2D0   16 0.551724 -1.27278  0.943444
Q2G2M2   11 0.37931 -1.27278  0.943444
Q2G1B7   17 0.586207 -1.27278  0.943444
Q2G1B8   17 0.586207 -1.27278  0.943444
Q2G0M6   16 0.551724 -1.27278  0.943444
Q2G1D8   12 0.40678 -1.27278  0.943444
Q2FV70   8 0.271186 -1.27278  0.943444
Q2FV72   15 0.508475 -1.27278  0.943444
Q2FVB2   10 0.338983 -1.27278  0.943444
Q2G122   14 0.474576 -1.27278  0.943444
Q2G1W2   10 0.333333 -1.27278  0.943444
Q2FWW1   4 0.133333 -1.27278  0.943444
Q2G1F4   10 0.333333 -1.27278  0.943444
Q2G093   15 0.5 -1.27278  0.943444
Q2FXY7   14 0.466667 -1.27278  0.943444
Q2G1C6   14 0.466667 -1.27278  0.943444
Q2FZ20   8 0.266667 -1.27278  0.943444
O50581   17 0.557377 -1.27278  0.943444
Q2G1N1   10 0.327869 -1.27278  0.943444
Q2G188   13 0.419355 -1.27278  0.943444
Q2G296   15 0.483871 -1.27278  0.943444
Q2G2E9   12 0.387097 -1.27278  0.943444
Q2G294   14 0.451613 -1.27278  0.943444
Q2FWJ5   10 0.322581 -1.27278  0.943444
Q2FW03   12 0.380952 -1.27278  0.943444
Q2G0N1   17 0.539683 -1.27278  0.943444
Q2FZJ0   11 0.349206 -1.27278  0.943444
Q2FYZ9   13 0.412698 -1.27278  0.943444
Q2FV74   14 0.444444 -1.27278  0.943444
Q2FXP7   14 0.444444 -1.27278  0.943444
Q2FXU1   8 0.253968 -1.27278  0.943444
Q2G1M8   8 0.253968 -1.27278  0.943444
Q2FXY4   13 0.412698 -1.27278  0.943444
Q2FZ94   11 0.34375 -1.27278  0.943444
Q2FYI0   13 0.4 -1.27278  0.943444
Q2FXT9   17 0.523077 -1.27278  0.943444
Q2G0D2   13 0.393939 -1.27278  0.943444
Q2FYB7   7 0.212121 -1.27278  0.943444
Q2FVN8   13 0.393939 -1.27278  0.943444
Q2FZ49   11 0.333333 -1.27278  0.943444
Q2FUW6   16 0.484848 -1.27278  0.943444
Q2G1P7   11 0.333333 -1.27278  0.943444
Q2FW70   8 0.238806 -1.27278  0.943444
Q2G0W1   12 0.358209 -1.27278  0.943444
Q2G024   7 0.208955 -1.27278  0.943444
Q2G1G8   8 0.238806 -1.27278  0.943444
Q2G1R9   12 0.358209 -1.27278  0.943444
O06446   16 0.477612 -1.27278  0.943444
Q2G1C9   17 0.507463 -1.27278  0.943444
Q2FXV8   13 0.382353 -1.27278  0.943444
Q2G0P5   14 0.411765 -1.27278  0.943444
Q2FV64   14 0.405797 -1.27278  0.943444
Q2FV87   7 0.2 -1.27278  0.943444
Q2G1K9   16 0.450704 -1.27278  0.943444
Q2G266   15 0.422535 -1.27278  0.943444
Q59801   6 0.166667 -1.27278  0.943444
Q2FXH2   12 0.333333 -1.27278  0.943444
Q53727   16 0.438356 -1.27278  0.943444
Q2G2Q0   8 0.219178 -1.27278  0.943444
Q2FZD8   7 0.189189 -1.27278  0.943444
Q2FYS4   7 0.189189 -1.27278  0.943444
Q2G1G2   16 0.432432 -1.27278  0.943444
Q2FXV9   10 0.266667 -1.27278  0.943444
Q2G0L4   3 0.08 -1.27278  0.943444
Q2FXR8   12 0.32 -1.27278  0.943444
Q2FYJ0   13 0.346667 -1.27278  0.943444
Q2FZS8   12 0.315789 -1.27278  0.943444
Q2FXN9   16 0.410256 -1.27278  0.943444
Q2FYM1   14 0.358974 -1.27278  0.943444
Q2FVZ5   7 0.179487 -1.27278  0.943444
Q2FVL8   15 0.379747 -1.27278  0.943444
Q2FZ40   8 0.202532 -1.27278  0.943444
Q2FYH5   14 0.35 -1.27278  0.943444
Q2FXB3   8 0.195122 -1.27278  0.943444
Q2FYS9   15 0.357143 -1.27278  0.943444
Q2G1Q4   17 0.404762 -1.27278  0.943444
Q2FVC3   17 0.404762 -1.27278  0.943444
Q2G046   14 0.329412 -1.27278  0.943444
Q2FWU3   6 0.141176 -1.27278  0.943444
Q2FZ72   14 0.329412 -1.27278  0.943444
Q2FZ82   11 0.258824 -1.27278  0.943444
Q9F1K0   10 0.227273 -1.27278  0.943444
Q2FVV9   13 0.282609 -1.27278  0.943444
Q2FZT6   14 0.301075 -1.27278  0.943444
Q2FWU5   8 0.172043 -1.27278  0.943444
Q2FYC8   6 0.12766 -1.27278  0.943444
Q2FZK7   10 0.208333 -1.27278  0.943444
Q2G2C1   12 0.25 -1.27278  0.943444
Q2FZT5   11 0.222222 -1.27278  0.943444
Q2G0R8   14 0.28 -1.27278  0.943444
Q2FW95   5 0.1 -1.27278  0.943444
Q2G0N5   7 0.134615 -1.27278  0.943444
P47768   8 0.150943 -1.27278  0.943444
Q2FXH4   5 0.0934579 -1.27278  0.943444
Q2FVM1   10 0.186916 -1.27278  0.943444
```
