## Supplementary Data 3 for "Mining folded proteomes in the era of accurate structure prediction": PF19709.output

```
# cudaSaTabsearch LTYPE = T LORDER = F LSOLN = F
# QUERY ID = PF19709 
# DBFILE = ./tableaux.ascii.DB                                                             
Q2G0V6   0 0 -1.27278 0.943444
Q2G075   0 0 -1.27278 0.943444
Q2G083   0 0 -1.27278 0.943444
Q2FZN3   0 0 -1.27278 0.943444
Q2FY90   0 0 -1.27278 0.943444
Q2FX91   0 0 -1.27278 0.943444
Q2FX54   0 0 -1.27278 0.943444
Q2FYQ4   0 0 -1.27278 0.943444
Q2G284   0 0 -1.27278 0.943444
Q2G0S4   0 0 -1.27278 0.943444
Q2FWM3   0 0 -1.27278 0.943444
Q2FX81   0 0 -1.27278 0.943444
Q2FXC6   0 0 -1.27278 0.943444
Q2FWJ7   0 0 -1.27278 0.943444
Q2FYJ9   0 0 -1.27278 0.943444
Q2G2E6   0 0 -1.27278 0.943444
Q2FWV0   0 0 -1.27278 0.943444
Q2FZC3   0 0 -1.27278 0.943444
Q2FVH9   0 0 -1.27278 0.943444
Q2FXQ5   0 0 -1.27278 0.943444
Q2FZU4   0 0 -1.27278 0.943444
Q2FYF8   0 0 -1.27278 0.943444
Q2FUR4   0 0 -1.27278 0.943444
Q2FYI2   0 0 -1.27278 0.943444
Q2FYY2   0 0 -1.27278 0.943444
Q2FW58   0 0 -1.27278 0.943444
P0C7Z3   0 0 -1.27278 0.943444
Q2G0T2   0 0 -1.27278 0.943444
Q2G1G9   0 0 -1.27278 0.943444
Q2FVJ0   0 0 -1.27278 0.943444
Q2FZ80   0 0 -1.27278 0.943444
Q2G1R4   0 0 -1.27278 0.943444
Q2FW02   0 0 -1.27278 0.943444
Q2G1X3   0 0 -1.27278 0.943444
Q2FWW4   0 0 -1.27278 0.943444
Q2FZE1   0 0 -1.27278 0.943444
Q2FY31   0 0 -1.27278 0.943444
Q2G018   0 0 -1.27278 0.943444
Q2FZI0   0 0 -1.27278 0.943444
Q2FUZ7   0 0 -1.27278 0.943444
Q2G250   0 0 -1.27278 0.943444
Q2FWU8   0 0 -1.27278 0.943444
Q2FYX5   0 0 -1.27278 0.943444
Q2FZY2   0 0 -1.27278 0.943444
Q2FZX8   0 0 -1.27278 0.943444
Q2FUY8   0 0 -1.27278 0.943444
Q2FV73   0 0 -1.27278 0.943444
Q2G0C5   0 0 -1.27278 0.943444
Q2FZ52   0 0 -1.27278 0.943444
Q2FVK6   0 0 -1.27278 0.943444
Q2G0Z3   0 0 -1.27278 0.943444
Q2FZJ8   0 0 -1.27278 0.943444
Q2FY57   0 0 -1.27278 0.943444
Q2G0W3   0 0 -1.27278 0.943444
Q2G0I2   0 0 -1.27278 0.943444
Q2FYX1   0 0 -1.27278 0.943444
Q2G0H2   0 0 -1.27278 0.943444
Q2FWJ8   0 0 -1.27278 0.943444
Q2FWZ7   0 0 -1.27278 0.943444
Q2FV04   0 0 -1.27278 0.943444
Q2G0H6   0 0 -1.27278 0.943444
Q2G291   0 0 -1.27278 0.943444
Q2G1A7   0 0 -1.27278 0.943444
Q2FVS8   0 0 -1.27278 0.943444
Q2FZ26   0 0 -1.27278 0.943444
Q2FXJ3   0 0 -1.27278 0.943444
Q2G231   0 0 -1.27278 0.943444
Q2G2N0   0 0 -1.27278 0.943444
Q2G2I2   0 0 -1.27278 0.943444
Q2FYU3   0 0 -1.27278 0.943444
Q2FWY5   0 0 -1.27278 0.943444
Q2G2E3   0 0 -1.27278 0.943444
Q2FV09   0 0 -1.27278 0.943444
Q2FX72   0 0 -1.27278 0.943444
Q2FWA3   0 0 -1.27278 0.943444
Q2FWF2   0 0 -1.27278 0.943444
Q2G0E4   0 0 -1.27278 0.943444
Q2G251   0 0 -1.27278 0.943444
P0C818   0 0 -1.27278 0.943444
Q2FXQ2   0 0 -1.27278 0.943444
Q2FXD4   0 0 -1.27278 0.943444
Q2G014   0 0 -1.27278 0.943444
Q2FWI9   0 0 -1.27278 0.943444
Q2FX79   0 0 -1.27278 0.943444
Q2FVP7   0 0 -1.27278 0.943444
Q2FZN4   0 0 -1.27278 0.943444
Q2FWU6   0 0 -1.27278 0.943444
Q2G2Y1   0 0 -1.27278 0.943444
Q2FYF6   0 0 -1.27278 0.943444
Q2FXK0   0 0 -1.27278 0.943444
Q2FVI9   0 0 -1.27278 0.943444
Q2G246   0 0 -1.27278 0.943444
Q2G053   0 0 -1.27278 0.943444
Q2FWK8   0 0 -1.27278 0.943444
Q2FXL8   0 0 -1.27278 0.943444
Q2G0Q4   0 0 -1.27278 0.943444
Q2FVB7   0 0 -1.27278 0.943444
Q2FYD6   0 0 -1.27278 0.943444
Q2FXK9   0 0 -1.27278 0.943444
Q2FV78   0 0 -1.27278 0.943444
Q2FXG4   0 0 -1.27278 0.943444
Q2G0C8   0 0 -1.27278 0.943444
Q2FWU9   0 0 -1.27278 0.943444
Q2FUX2   0 0 -1.27278 0.943444
Q2FYI8   0 0 -1.27278 0.943444
Q2FXA1   0 0 -1.27278 0.943444
Q2FV49   0 0 -1.27278 0.943444
Q2G1S0   0 0 -1.27278 0.943444
Q2G0G0   0 0 -1.27278 0.943444
P0C805   0 0 -1.27278 0.943444
Q2FWV9   0 0 -1.27278 0.943444
Q2G152   0 0 -1.27278 0.943444
Q2FX48   0 0 -1.27278 0.943444
Q2FXS5   0 0 -1.27278 0.943444
Q2FWL4   0 0 -1.27278 0.943444
P0C7Y1   0 0 -1.27278 0.943444
Q2FXA2   0 0 -1.27278 0.943444
Q2FY96   0 0 -1.27278 0.943444
Q2FVJ3   0 0 -1.27278 0.943444
Q2FZ24   0 0 -1.27278 0.943444
Q2G1X4   0 0 -1.27278 0.943444
Q2FYM6   0 0 -1.27278 0.943444
Q2FWX6   0 0 -1.27278 0.943444
Q2G1D2   0 0 -1.27278 0.943444
Q2FWC0   0 0 -1.27278 0.943444
Q2FZG7   0 0 -1.27278 0.943444
Q2G2P1   0 0 -1.27278 0.943444
Q2G1M4   0 0 -1.27278 0.943444
Q2FX29   0 0 -1.27278 0.943444
Q2FUZ3   0 0 -1.27278 0.943444
Q2FVZ9   0 0 -1.27278 0.943444
Q2G2N3   0 0 -1.27278 0.943444
Q2G237   0 0 -1.27278 0.943444
Q2FXN5   0 0 -1.27278 0.943444
Q2FYP7   0 0 -1.27278 0.943444
Q2FWC8   0 0 -1.27278 0.943444
Q2G209   0 0 -1.27278 0.943444
Q2FXX7   0 0 -1.27278 0.943444
Q2FV05   0 0 -1.27278 0.943444
Q2FWM8   0 0 -1.27278 0.943444
Q2FV00   0 0 -1.27278 0.943444
Q2FZF2   0 0 -1.27278 0.943444
Q2FV80   0 0 -1.27278 0.943444
Q2FZZ7   0 0 -1.27278 0.943444
Q2FWH8   0 0 -1.27278 0.943444
Q2FVS5   0 0 -1.27278 0.943444
Q2FWY0   0 0 -1.27278 0.943444
Q2FZM3   0 0 -1.27278 0.943444
Q2FZW8   0 0 -1.27278 0.943444
Q2FVY7   0 0 -1.27278 0.943444
Q2FXJ1   0 0 -1.27278 0.943444
Q2G0T7   0 0 -1.27278 0.943444
Q2FW40   0 0 -1.27278 0.943444
Q2FYU9   0 0 -1.27278 0.943444
Q2FUR0   0 0 -1.27278 0.943444
Q2G215   0 0 -1.27278 0.943444
Q2G169   0 0 -1.27278 0.943444
Q2G034   0 0 -1.27278 0.943444
Q2FUV8   1 0.1 -1.27278 0.943444
Q2FW44   2 0.2 -1.27278 0.943444
Q2FYJ8   0 0 -1.27278 0.943444
Q2FVR6   2 0.2 -1.27278 0.943444
Q2G183   2 0.2 -1.27278 0.943444
Q2G0S1   2 0.2 -1.27278 0.943444
Q2FX83   0 0 -1.27278 0.943444
Q2FYF7   1 0.1 -1.27278 0.943444
Q2G166   2 0.2 -1.27278 0.943444
Q2FX20   2 0.2 -1.27278 0.943444
Q2G020   2 0.2 -1.27278 0.943444
Q2FVC0   0 0 -1.27278 0.943444
Q2FVD1   0 0 -1.27278 0.943444
Q2FWH1   1 0.1 -1.27278 0.943444
Q2FYX2   2 0.2 -1.27278 0.943444
Q2FZB5   2 0.2 -1.27278 0.943444
Q2G0G8   2 0.2 -1.27278 0.943444
P0A0I4   2 0.2 -1.27278 0.943444
Q2G2C6   2 0.2 -1.27278 0.943444
Q2FVB1   2 0.2 -1.27278 0.943444
Q2FYN1   1 0.1 -1.27278 0.943444
Q2FV79   1 0.1 -1.27278 0.943444
Q2FVU9   1 0.1 -1.27278 0.943444
Q2G0W5   2 0.2 -1.27278 0.943444
Q2FW60   2 0.2 -1.27278 0.943444
Q2G269   2 0.2 -1.27278 0.943444
Q2FZS1   2 0.2 -1.27278 0.943444
Q2G1Y3   2 0.2 -1.27278 0.943444
Q2FWA4   2 0.2 -1.27278 0.943444
Q2G0C0   1 0.1 -1.27278 0.943444
Q2G2J6   0 0 -1.27278 0.943444
Q2G1R2   2 0.2 -1.27278 0.943444
Q2FXY8   2 0.2 -1.27278 0.943444
Q2FYL2   2 0.2 -1.27278 0.943444
Q2FYS3   0 0 -1.27278 0.943444
Q2FXS0   2 0.2 -1.27278 0.943444
Q2FWA7   0 0 -1.27278 0.943444
Q2FWV8   1 0.1 -1.27278 0.943444
Q2G279   2 0.2 -1.27278 0.943444
Q2FYB5   0 0 -1.27278 0.943444
Q2G175   2 0.2 -1.27278 0.943444
Q2FZ07   1 0.1 -1.27278 0.943444
Q2FVG7   1 0.1 -1.27278 0.943444
Q2G2P3   2 0.2 -1.27278 0.943444
Q2FZA3   2 0.2 -1.27278 0.943444
Q2FYE1   1 0.1 -1.27278 0.943444
Q2G2F8   0 0 -1.27278 0.943444
Q2FWS8   0 0 -1.27278 0.943444
Q2FXD8   2 0.2 -1.27278 0.943444
Q2FX46   1 0.1 -1.27278 0.943444
Q2FYB4   1 0.1 -1.27278 0.943444
Q2FYC0   1 0.1 -1.27278 0.943444
Q2FUY5   1 0.1 -1.27278 0.943444
Q2FYF2   0 0 -1.27278 0.943444
Q2G0R4   0 0 -1.27278 0.943444
Q2G1L1   1 0.1 -1.27278 0.943444
Q2FYB0   1 0.1 -1.27278 0.943444
Q2FWW5   1 0.1 -1.27278 0.943444
Q2FX04   2 0.2 -1.27278 0.943444
Q2FV33   1 0.1 -1.27278 0.943444
Q2FUX6   2 0.2 -1.27278 0.943444
Q2FVP5   0 0 -1.27278 0.943444
Q2G0W7   1 0.1 -1.27278 0.943444
Q2FXV1   2 0.2 -1.27278 0.943444
Q2G096   2 0.2 -1.27278 0.943444
Q2FV68   2 0.2 -1.27278 0.943444
Q2FVY6   2 0.2 -1.27278 0.943444
Q2FYY0   2 0.2 -1.27278 0.943444
Q2G005   1 0.1 -1.27278 0.943444
Q2G2B4   2 0.2 -1.27278 0.943444
Q2FVZ7   1 0.1 -1.27278 0.943444
Q2FW55   2 0.2 -1.27278 0.943444
Q2FV92   2 0.2 -1.27278 0.943444
Q2FYV9   2 0.2 -1.27278 0.943444
Q2FW74   2 0.2 -1.27278 0.943444
Q2FVK9   1 0.1 -1.27278 0.943444
Q2FZA4   1 0.1 -1.27278 0.943444
Q2FV25   0 0 -1.27278 0.943444
Q2FYG8   1 0.1 -1.27278 0.943444
Q2G216   1 0.1 -1.27278 0.943444
Q2FZ69   1 0.1 -1.27278 0.943444
Q2FV97   1 0.1 -1.27278 0.943444
Q2FZ95   0 0 -1.27278 0.943444
Q2FZN8   1 0.1 -1.27278 0.943444
Q2FZG2   1 0.1 -1.27278 0.943444
Q2G259   1 0.1 -1.27278 0.943444
Q2FYB6   2 0.2 -1.27278 0.943444
Q2FZD1   2 0.2 -1.27278 0.943444
Q2FYT6   2 0.2 -1.27278 0.943444
Q2G0Y2   2 0.2 -1.27278 0.943444
Q2FWZ1   2 0.2 -1.27278 0.943444
Q2FVC8   2 0.2 -1.27278 0.943444
Q2G2H1   1 0.1 -1.27278 0.943444
Q2FY47   2 0.2 -1.27278 0.943444
Q2FX78   2 0.2 -1.27278 0.943444
Q2FX47   2 0.2 -1.27278 0.943444
Q2FZA7   2 0.2 -1.27278 0.943444
Q2FV32   1 0.1 -1.27278 0.943444
Q2FYE6   0 0 -1.27278 0.943444
Q2FZ41   2 0.2 -1.27278 0.943444
Q2FYG3   1 0.1 -1.27278 0.943444
Q2FX01   2 0.2 -1.27278 0.943444
Q2FXU6   2 0.2 -1.27278 0.943444
Q2FYL7   2 0.2 -1.27278 0.943444
Q2FWQ3   2 0.2 -1.27278 0.943444
Q2FZY9   2 0.2 -1.27278 0.943444
Q2FV50   2 0.2 -1.27278 0.943444
Q2FUY7   1 0.1 -1.27278 0.943444
Q2FXP6   2 0.2 -1.27278 0.943444
Q2G1S9   2 0.2 -1.27278 0.943444
Q2FX18   1 0.1 -1.27278 0.943444
Q2FYU0   0 0 -1.27278 0.943444
Q2FXZ7   6 0.571429 -1.27278 0.943444
Q2G051   4 0.380952 -1.27278 0.943444
Q2FWS3   3 0.285714 -1.27278 0.943444
Q2FW14   5 0.47619 -1.27278 0.943444
Q2FYD7   4 0.380952 -1.27278 0.943444
Q9RQP8   3 0.285714 -1.27278 0.943444
Q2FZK2   2 0.190476 -1.27278 0.943444
Q2FWI7   4 0.380952 -1.27278 0.943444
Q2G182   3 0.285714 -1.27278 0.943444
Q2FYT7   4 0.380952 -1.27278 0.943444
Q2FV46   6 0.571429 -1.27278 0.943444
Q2FY58   1 0.0952381 -1.27278 0.943444
Q2FX06   1 0.0952381 -1.27278 0.943444
Q2FZH0   5 0.47619 -1.27278 0.943444
Q2FUZ4   6 0.571429 -1.27278 0.943444
Q2G102   4 0.380952 -1.27278 0.943444
Q2G1R8   4 0.380952 -1.27278 0.943444
Q2G2J1   4 0.380952 -1.27278 0.943444
Q2FX71   6 0.571429 -1.27278 0.943444
Q2FUZ5   2 0.190476 -1.27278 0.943444
Q2FYP5   3 0.285714 -1.27278 0.943444
Q2G048   0 0 -1.27278 0.943444
Q2FUQ0   4 0.380952 -1.27278 0.943444
Q2FWS7   6 0.571429 -1.27278 0.943444
Q2FV65   2 0.190476 -1.27278 0.943444
Q2G125   1 0.0952381 -1.27278 0.943444
Q2FYT2   4 0.380952 -1.27278 0.943444
Q2FVH7   1 0.0952381 -1.27278 0.943444
Q2G127   4 0.380952 -1.27278 0.943444
Q2FYI5   2 0.190476 -1.27278 0.943444
Q2FYX4   6 0.571429 -1.27278 0.943444
Q2G0M3   6 0.571429 -1.27278 0.943444
Q2FW87   5 0.47619 -1.27278 0.943444
Q2G211   0 0 -1.27278 0.943444
Q2FXR5   4 0.380952 -1.27278 0.943444
Q2FWR5   4 0.380952 -1.27278 0.943444
Q2FYD5   6 0.571429 -1.27278 0.943444
Q2FY94   1 0.0952381 -1.27278 0.943444
Q2G2W8   4 0.380952 -1.27278 0.943444
Q2FZL9   5 0.47619 -1.27278 0.943444
Q2FYT9   4 0.380952 -1.27278 0.943444
Q2FX44   5 0.47619 -1.27278 0.943444
Q2FXB2   1 0.0952381 -1.27278 0.943444
Q2FVF6   4 0.380952 -1.27278 0.943444
Q2G2F6   1 0.0952381 -1.27278 0.943444
Q2G2C3   3 0.285714 -1.27278 0.943444
Q2FYA5   5 0.47619 -1.27278 0.943444
Q2FYB1   4 0.380952 -1.27278 0.943444
Q2G011   4 0.380952 -1.27278 0.943444
Q2FV29   1 0.0952381 -1.27278 0.943444
Q2FVW1   2 0.190476 -1.27278 0.943444
Q2FYA4   3 0.285714 -1.27278 0.943444
Q2FY26   3 0.285714 -1.27278 0.943444
Q2FXC1   5 0.47619 -1.27278 0.943444
Q2G2T0   4 0.380952 -1.27278 0.943444
Q2FY62   2 0.190476 -1.27278 0.943444
Q2G2K4   3 0.285714 -1.27278 0.943444
Q2FW65   4 0.380952 -1.27278 0.943444
Q2FY05   6 0.571429 -1.27278 0.943444
Q2FV96   4 0.380952 -1.27278 0.943444
Q2G1S7   1 0.0952381 -1.27278 0.943444
Q2FWS9   3 0.285714 -1.27278 0.943444
Q2G180   3 0.285714 -1.27278 0.943444
Q2G0L6   4 0.380952 -1.27278 0.943444
Q2G189   2 0.190476 -1.27278 0.943444
Q2FYD9   0 0 -1.27278 0.943444
Q2FWM6   2 0.190476 -1.27278 0.943444
Q2FXA6   2 0.190476 -1.27278 0.943444
Q2G0U8   3 0.285714 -1.27278 0.943444
Q2FXD9   2 0.190476 -1.27278 0.943444
Q2FWF9   0 0 -1.27278 0.943444
Q2FXS3   6 0.571429 -1.27278 0.943444
Q2FXX6   3 0.285714 -1.27278 0.943444
Q2FWU2   6 0.571429 -1.27278 0.943444
Q2FXD5   5 0.47619 -1.27278 0.943444
Q2FZK8   6 0.571429 -1.27278 0.943444
Q2FV15   2 0.190476 -1.27278 0.943444
Q2FZZ5   4 0.380952 -1.27278 0.943444
Q2FW48   4 0.380952 -1.27278 0.943444
Q2FYB3   5 0.47619 -1.27278 0.943444
Q2FWT5   3 0.285714 -1.27278 0.943444
Q2FVH4   1 0.0952381 -1.27278 0.943444
Q2FWP4   5 0.47619 -1.27278 0.943444
Q2FYX9   5 0.47619 -1.27278 0.943444
Q2G1U7   2 0.190476 -1.27278 0.943444
Q2FXY6   3 0.285714 -1.27278 0.943444
Q2FYT1   2 0.190476 -1.27278 0.943444
Q2G244   6 0.571429 -1.27278 0.943444
Q2FX30   1 0.0952381 -1.27278 0.943444
Q2FVZ3   3 0.285714 -1.27278 0.943444
Q2FWP5   6 0.571429 -1.27278 0.943444
Q2FX41   3 0.285714 -1.27278 0.943444
Q2G2R5   3 0.285714 -1.27278 0.943444
Q2G2S3   7 0.636364 -1.27278 0.943444
Q2G004   3 0.272727 -1.27278 0.943444
Q2FWV1   6 0.545455 -1.27278 0.943444
Q2G003   7 0.636364 -1.27278 0.943444
Q2FZV3   3 0.272727 -1.27278 0.943444
Q2G026   5 0.454545 -1.27278 0.943444
Q2FXG7   1 0.0909091 -1.27278 0.943444
Q2FYL8   1 0.0909091 -1.27278 0.943444
Q2FZB6   2 0.181818 -1.27278 0.943444
Q2FZE4   5 0.454545 -1.27278 0.943444
Q2FX11   6 0.545455 -1.27278 0.943444
Q2G0Y3   11 1 0.903563 0.161558
Q2FZW7   2 0.181818 -1.27278 0.943444
Q2FX21   11 1 0.903563 0.161558
Q2G092   12 1.09091 0.903563 0.161558
Q2FZB7   3 0.272727 -1.27278 0.943444
Q2G0J9   11 1 0.903563 0.161558
Q2G1X2   3 0.272727 -1.27278 0.943444
Q2FZD6   9 0.818182 -1.27278 0.943444
Q2FW67   7 0.636364 -1.27278 0.943444
Q2G111   6 0.545455 -1.27278 0.943444
Q2G2Y4   3 0.272727 -1.27278 0.943444
Q2FY38   4 0.363636 -1.27278 0.943444
Q2FWJ0   8 0.727273 -1.27278 0.943444
Q2G2T5   5 0.454545 -1.27278 0.943444
Q2FVG6   4 0.363636 -1.27278 0.943444
Q2G1V8   6 0.545455 -1.27278 0.943444
Q2G1L0   4 0.363636 -1.27278 0.943444
Q2FXD6   10 0.909091 -1.27278 0.943444
P0C948   2 0.181818 -1.27278 0.943444
Q2G1M2   5 0.454545 -1.27278 0.943444
Q2FVW8   4 0.363636 -1.27278 0.943444
Q2FX24   2 0.181818 -1.27278 0.943444
Q2FWS4   12 1.09091 0.903563 0.161558
Q2FYQ3   3 0.272727 -1.27278 0.943444
Q2G254   6 0.545455 -1.27278 0.943444
Q2FWB4   3 0.272727 -1.27278 0.943444
Q2FUP8   4 0.363636 -1.27278 0.943444
Q2FZC2   3 0.272727 -1.27278 0.943444
Q2FYE4   7 0.636364 -1.27278 0.943444
Q2FWS2   4 0.363636 -1.27278 0.943444
Q2FY03   5 0.454545 -1.27278 0.943444
Q2FVS6   5 0.454545 -1.27278 0.943444
Q2FXV2   2 0.181818 -1.27278 0.943444
Q2G2L6   4 0.363636 -1.27278 0.943444
Q2G2I5   3 0.272727 -1.27278 0.943444
Q2FYA2   6 0.545455 -1.27278 0.943444
Q2FWV7   3 0.272727 -1.27278 0.943444
Q2FXE7   6 0.545455 -1.27278 0.943444
Q2G0J6   4 0.363636 -1.27278 0.943444
Q2FUU4   11 1 0.903563 0.161558
Q2FVJ4   3 0.272727 -1.27278 0.943444
Q2FZM9   2 0.181818 -1.27278 0.943444
Q2FZ51   8 0.727273 -1.27278 0.943444
Q2FY22   10 0.909091 -1.27278 0.943444
Q2G2Q1   7 0.636364 -1.27278 0.943444
Q2G109   6 0.545455 -1.27278 0.943444
Q2G1D6   7 0.636364 -1.27278 0.943444
Q2FVC9   3 0.272727 -1.27278 0.943444
Q2G2R6   11 1 0.903563 0.161558
Q2FZ85   6 0.545455 -1.27278 0.943444
Q2FVK4   10 0.909091 -1.27278 0.943444
Q2G1V9   3 0.272727 -1.27278 0.943444
Q2G2H6   2 0.181818 -1.27278 0.943444
Q2FWS6   9 0.818182 -1.27278 0.943444
Q2FZW4   6 0.545455 -1.27278 0.943444
Q2G1M3   5 0.454545 -1.27278 0.943444
Q2G1M0   9 0.818182 -1.27278 0.943444
Q2G1Y9   9 0.818182 -1.27278 0.943444
Q2FX45   5 0.454545 -1.27278 0.943444
Q2FWP8   5 0.454545 -1.27278 0.943444
Q2FYP4   7 0.636364 -1.27278 0.943444
Q2FYL1   5 0.454545 -1.27278 0.943444
Q2G1L4   6 0.545455 -1.27278 0.943444
Q2FUQ7   6 0.545455 -1.27278 0.943444
Q2G247   2 0.181818 -1.27278 0.943444
Q2FVV0   8 0.727273 -1.27278 0.943444
Q2FYU6   10 0.909091 -1.27278 0.943444
Q2G2N6   9 0.818182 -1.27278 0.943444
Q2FXC9   4 0.363636 -1.27278 0.943444
Q2FX42   8 0.727273 -1.27278 0.943444
Q2FX26   8 0.727273 -1.27278 0.943444
Q2FWF3   2 0.181818 -1.27278 0.943444
Q2FZY1   4 0.363636 -1.27278 0.943444
Q2FW15   11 0.956522 -1.27278 0.943444
P0A0G2   10 0.869565 -1.27278 0.943444
Q2G2G5   8 0.695652 -1.27278 0.943444
Q2FY39   5 0.434783 -1.27278 0.943444
Q2G0B5   4 0.347826 -1.27278 0.943444
Q2FZI1   13 1.13043 0.903563 0.161558
Q2FUQ6   8 0.695652 -1.27278 0.943444
Q2FVR5   9 0.782609 -1.27278 0.943444
Q2G2W6   7 0.608696 -1.27278 0.943444
Q2FZR8   6 0.521739 -1.27278 0.943444
Q2FVY8   15 1.30435 0.903563 0.161558
Q2FZ60   9 0.782609 -1.27278 0.943444
Q2FV82   6 0.521739 -1.27278 0.943444
Q2FX23   7 0.608696 -1.27278 0.943444
Q2G1G3   5 0.434783 -1.27278 0.943444
P68805   6 0.521739 -1.27278 0.943444
Q2FVL0   16 1.3913 0.903563 0.161558
Q2G2J0   9 0.782609 -1.27278 0.943444
Q2FZF1   12 1.04348 0.903563 0.161558
Q2FXU9   8 0.695652 -1.27278 0.943444
Q2G1A2   16 1.3913 0.903563 0.161558
Q2G1C3   6 0.521739 -1.27278 0.943444
Q2G1D4   4 0.347826 -1.27278 0.943444
Q2G0A8   5 0.434783 -1.27278 0.943444
Q2FVC7   3 0.26087 -1.27278 0.943444
Q2G133   12 1.04348 0.903563 0.161558
Q2FY86   11 0.956522 -1.27278 0.943444
Q2FX92   13 1.13043 0.903563 0.161558
Q2FW47   1 0.0869565 -1.27278 0.943444
Q2G1T9   3 0.26087 -1.27278 0.943444
Q2FVU8   3 0.26087 -1.27278 0.943444
Q2FVD7   10 0.869565 -1.27278 0.943444
Q2FX55   6 0.521739 -1.27278 0.943444
Q2FVD3   8 0.695652 -1.27278 0.943444
Q2G2B5   2 0.173913 -1.27278 0.943444
Q2FWV6   3 0.26087 -1.27278 0.943444
Q2FW29   7 0.608696 -1.27278 0.943444
Q2G0W6   1 0.0869565 -1.27278 0.943444
Q2FVD2   7 0.608696 -1.27278 0.943444
Q2FWR8   6 0.521739 -1.27278 0.943444
Q2FXA0   8 0.695652 -1.27278 0.943444
Q2FZB4   7 0.608696 -1.27278 0.943444
Q2FX37   6 0.521739 -1.27278 0.943444
Q2FX13   3 0.26087 -1.27278 0.943444
Q2FWD8   5 0.434783 -1.27278 0.943444
Q2G108   7 0.608696 -1.27278 0.943444
Q2G2V4   6 0.521739 -1.27278 0.943444
Q2FZW2   9 0.782609 -1.27278 0.943444
Q2FYY4   7 0.608696 -1.27278 0.943444
Q2FYB8   5 0.434783 -1.27278 0.943444
Q2FWC2   8 0.695652 -1.27278 0.943444
Q2FYE8   6 0.521739 -1.27278 0.943444
Q2FXK5   7 0.608696 -1.27278 0.943444
Q2FWT0   9 0.782609 -1.27278 0.943444
Q2FW19   7 0.608696 -1.27278 0.943444
Q2G100   7 0.608696 -1.27278 0.943444
Q2FYY3   7 0.608696 -1.27278 0.943444
Q2FZ01   7 0.608696 -1.27278 0.943444
Q2FYY1   6 0.521739 -1.27278 0.943444
Q2G103   10 0.869565 -1.27278 0.943444
Q2FV12   6 0.521739 -1.27278 0.943444
Q2FWQ1   10 0.869565 -1.27278 0.943444
Q2FYY5   6 0.521739 -1.27278 0.943444
Q2G207   8 0.695652 -1.27278 0.943444
Q2G1Y8   14 1.21739 0.903563 0.161558
Q2FWZ8   6 0.521739 -1.27278 0.943444
Q2G0Z8   3 0.26087 -1.27278 0.943444
Q2G2F7   7 0.608696 -1.27278 0.943444
Q2FYH9   5 0.434783 -1.27278 0.943444
Q2FWB7   8 0.695652 -1.27278 0.943444
Q2FYN2   11 0.916667 -1.27278 0.943444
Q2FVQ6   9 0.75 -1.27278 0.943444
Q2FWX3   7 0.583333 -1.27278 0.943444
Q2G187   4 0.333333 -1.27278 0.943444
Q2FW05   7 0.583333 -1.27278 0.943444
Q2FYC3   9 0.75 -1.27278 0.943444
Q2FZJ2   16 1.33333 0.903563 0.161558
Q2G0D6   6 0.5 -1.27278 0.943444
Q2FWP7   12 1 0.903563 0.161558
Q2FX31   22 1.83333 0.903563 0.161558
Q2FVZ6   5 0.416667 -1.27278 0.943444
Q2G2A2   9 0.75 -1.27278 0.943444
Q2FWQ8   9 0.75 -1.27278 0.943444
Q2FVM9   7 0.583333 -1.27278 0.943444
Q2FYD1   18 1.5 0.903563 0.161558
Q2FYN3   13 1.08333 0.903563 0.161558
Q2FYI3   7 0.583333 -1.27278 0.943444
Q2G022   15 1.25 0.903563 0.161558
Q2G1Q3   10 0.833333 -1.27278 0.943444
Q2FX58   6 0.5 -1.27278 0.943444
Q2G2V1   17 1.41667 0.903563 0.161558
Q2FVV5   9 0.75 -1.27278 0.943444
Q2FZC0   15 1.25 0.903563 0.161558
Q2FV63   20 1.66667 0.903563 0.161558
Q2FWG9   6 0.5 -1.27278 0.943444
Q2FZA5   6 0.5 -1.27278 0.943444
Q2FX60   12 1 0.903563 0.161558
Q2G2I8   16 1.33333 0.903563 0.161558
Q2G2Y5   17 1.41667 0.903563 0.161558
Q2G2Y2   9 0.75 -1.27278 0.943444
Q2FWA6   9 0.75 -1.27278 0.943444
Q2FWL8   16 1.33333 0.903563 0.161558
Q2FY95   10 0.833333 -1.27278 0.943444
Q2FYC5   12 1 0.903563 0.161558
Q2FV43   8 0.666667 -1.27278 0.943444
Q2FVU0   16 1.33333 0.903563 0.161558
Q2FZG5   8 0.666667 -1.27278 0.943444
Q2G2H9   8 0.666667 -1.27278 0.943444
Q2G1D1   11 0.916667 -1.27278 0.943444
Q2FWU7   11 0.916667 -1.27278 0.943444
P60647   5 0.416667 -1.27278 0.943444
Q2FUR7   13 1.08333 0.903563 0.161558
Q2FWQ2   17 1.41667 0.903563 0.161558
Q2G2M4   10 0.833333 -1.27278 0.943444
Q2G104   10 0.833333 -1.27278 0.943444
Q2FX76   4 0.333333 -1.27278 0.943444
Q2G2Q4   14 1.16667 0.903563 0.161558
Q2FXQ1   6 0.5 -1.27278 0.943444
Q2FX80   6 0.5 -1.27278 0.943444
Q2FZN6   10 0.833333 -1.27278 0.943444
Q2G009   10 0.833333 -1.27278 0.943444
Q2G021   8 0.666667 -1.27278 0.943444
Q2FWH0   15 1.25 0.903563 0.161558
Q2FXQ0   13 1.08333 0.903563 0.161558
Q2FX64   9 0.75 -1.27278 0.943444
Q2FY98   6 0.5 -1.27278 0.943444
Q2FWK5   16 1.33333 0.903563 0.161558
Q2FYK1   5 0.416667 -1.27278 0.943444
Q2FXF0   10 0.833333 -1.27278 0.943444
Q2FY70   13 1.08333 0.903563 0.161558
Q2G114   10 0.833333 -1.27278 0.943444
Q2FX38   8 0.666667 -1.27278 0.943444
Q2FUP9   12 1 0.903563 0.161558
Q2FVV3   9 0.75 -1.27278 0.943444
Q2G113   14 1.16667 0.903563 0.161558
Q2FWB2   12 1 0.903563 0.161558
Q2FWT6   10 0.833333 -1.27278 0.943444
Q2FW28   13 1.08333 0.903563 0.161558
Q2FUQ9   8 0.666667 -1.27278 0.943444
Q2FY00   7 0.583333 -1.27278 0.943444
Q2G040   5 0.416667 -1.27278 0.943444
Q2FX35   14 1.16667 0.903563 0.161558
Q2FYW9   11 0.88 -1.27278 0.943444
Q2G2N8   8 0.64 -1.27278 0.943444
Q2G1V7   18 1.44 0.903563 0.161558
Q2G0C3   9 0.72 -1.27278 0.943444
Q2FVW0   9 0.72 -1.27278 0.943444
Q2FUS4   13 1.04 0.903563 0.161558
Q2FVP6   4 0.32 -1.27278 0.943444
Q2FZK1   7 0.56 -1.27278 0.943444
Q2FXY2   20 1.6 0.903563 0.161558
Q2FYX3   17 1.36 0.903563 0.161558
Q2FZ86   15 1.2 0.903563 0.161558
Q2FUV7   6 0.48 -1.27278 0.943444
Q2FX70   14 1.12 0.903563 0.161558
Q2G1Y1   13 1.04 0.903563 0.161558
Q2FVT9   9 0.72 -1.27278 0.943444
Q2G2K3   11 0.88 -1.27278 0.943444
P72358   9 0.72 -1.27278 0.943444
Q2G192   10 0.8 -1.27278 0.943444
Q2FYX6   28 2.24 3.07991 0.0107511
Q2FXW0   8 0.64 -1.27278 0.943444
Q2G202   12 0.96 -1.27278 0.943444
Q2FYW7   9 0.72 -1.27278 0.943444
Q2G2M0   9 0.72 -1.27278 0.943444
Q2FXT7   14 1.12 0.903563 0.161558
Q2FX59   14 1.12 0.903563 0.161558
Q2G0X2   9 0.72 -1.27278 0.943444
Q2FWR6   24 1.92 0.903563 0.161558
Q2FW22   19 1.52 0.903563 0.161558
Q2FZH4   14 1.12 0.903563 0.161558
Q2FYZ1   11 0.88 -1.27278 0.943444
Q2G2W7   15 1.2 0.903563 0.161558
Q2G2I4   13 1.04 0.903563 0.161558
Q2FZP5   19 1.52 0.903563 0.161558
Q2FWQ7   20 1.6 0.903563 0.161558
Q2G1W9   14 1.12 0.903563 0.161558
Q2FWF7   11 0.88 -1.27278 0.943444
Q2FYM9   18 1.44 0.903563 0.161558
Q2FXV0   14 1.12 0.903563 0.161558
Q2FWW2   11 0.88 -1.27278 0.943444
Q2FVS2   9 0.72 -1.27278 0.943444
Q2G007   12 0.96 -1.27278 0.943444
Q2FYA7   22 1.76 0.903563 0.161558
Q2G0K0   17 1.36 0.903563 0.161558
Q2FXS9   18 1.44 0.903563 0.161558
Q2G249   25 2 3.07991 0.0107511
Q2G008   19 1.52 0.903563 0.161558
Q2FZD5   12 0.96 -1.27278 0.943444
Q2FZG0   9 0.72 -1.27278 0.943444
Q2FX28   15 1.2 0.903563 0.161558
Q2FXI4   24 1.92 0.903563 0.161558
Q2G176   10 0.8 -1.27278 0.943444
Q2G116   14 1.12 0.903563 0.161558
Q2FXF2   14 1.12 0.903563 0.161558
Q2G260   13 1.04 0.903563 0.161558
Q2G213   8 0.64 -1.27278 0.943444
Q2G173   12 0.96 -1.27278 0.943444
Q2FV71   16 1.28 0.903563 0.161558
Q2FWY8   8 0.64 -1.27278 0.943444
Q2FWN3   12 0.96 -1.27278 0.943444
Q2FYD4   13 1.04 0.903563 0.161558
Q2FVQ2   19 1.52 0.903563 0.161558
Q2FVK0   18 1.44 0.903563 0.161558
Q2G285   12 0.96 -1.27278 0.943444
Q2FZH6   20 1.6 0.903563 0.161558
Q2FZX1   9 0.72 -1.27278 0.943444
Q2FZ83   3 0.24 -1.27278 0.943444
Q2G0S9   12 0.96 -1.27278 0.943444
Q2FZH7   19 1.52 0.903563 0.161558
Q2FZT3   12 0.96 -1.27278 0.943444
Q2FX57   17 1.30769 0.903563 0.161558
Q2G0B9   16 1.23077 0.903563 0.161558
Q2FY28   20 1.53846 0.903563 0.161558
Q2G0R5   21 1.61538 0.903563 0.161558
Q2FZG8   13 1 0.903563 0.161558
Q2G1X1   17 1.30769 0.903563 0.161558
Q2FX93   9 0.692308 -1.27278 0.943444
Q2FYU5   14 1.07692 0.903563 0.161558
Q2FWR9   10 0.769231 -1.27278 0.943444
Q2FWS0   30 2.30769 3.07991 0.0107511
Q2G0P4   9 0.692308 -1.27278 0.943444
Q2FX50   17 1.30769 0.903563 0.161558
Q2FZV0   15 1.15385 0.903563 0.161558
Q2G0S5   25 1.92308 0.903563 0.161558
Q2FY25   12 0.923077 -1.27278 0.943444
Q2FXG6   12 0.923077 -1.27278 0.943444
Q2FZJ7   20 1.53846 0.903563 0.161558
Q2G0U7   16 1.23077 0.903563 0.161558
Q2FZV2   18 1.38462 0.903563 0.161558
Q2FWT8   18 1.38462 0.903563 0.161558
Q2G0D1   17 1.30769 0.903563 0.161558
Q2FVW5   10 0.769231 -1.27278 0.943444
Q2FY97   17 1.30769 0.903563 0.161558
Q2FXF3   16 1.23077 0.903563 0.161558
Q2G063   9 0.692308 -1.27278 0.943444
Q2G0U5   14 1.07692 0.903563 0.161558
Q2G2B1   18 1.38462 0.903563 0.161558
Q2FVE3   12 0.923077 -1.27278 0.943444
Q2FZW1   20 1.53846 0.903563 0.161558
Q2FYK2   25 1.92308 0.903563 0.161558
Q2FXW2   16 1.23077 0.903563 0.161558
Q9F0R1   17 1.30769 0.903563 0.161558
Q2FZG3   14 1.07692 0.903563 0.161558
Q2G2K0   23 1.76923 0.903563 0.161558
Q2FVN4   23 1.76923 0.903563 0.161558
Q2FYV0   18 1.38462 0.903563 0.161558
Q2G0A5   9 0.692308 -1.27278 0.943444
Q2FZ03   21 1.61538 0.903563 0.161558
Q2G1I8   14 1.07692 0.903563 0.161558
Q2FYX8   29 2.23077 3.07991 0.0107511
Q2FV18   10 0.769231 -1.27278 0.943444
Q2FYI7   20 1.53846 0.903563 0.161558
Q2G0K1   24 1.84615 0.903563 0.161558
Q2G2U9   18 1.38462 0.903563 0.161558
Q2FW31   22 1.69231 0.903563 0.161558
Q2FVB5   17 1.30769 0.903563 0.161558
Q2FVI8   8 0.615385 -1.27278 0.943444
Q2FZT0   21 1.61538 0.903563 0.161558
P48860   20 1.53846 0.903563 0.161558
Q2FYC1   16 1.23077 0.903563 0.161558
Q2G286   22 1.69231 0.903563 0.161558
Q2FXD3   19 1.46154 0.903563 0.161558
Q2G027   8 0.615385 -1.27278 0.943444
Q2G0T4   19 1.46154 0.903563 0.161558
Q2FZJ5   13 1 0.903563 0.161558
Q2FW10   6 0.461538 -1.27278 0.943444
Q2FY91   10 0.769231 -1.27278 0.943444
Q2FVP0   18 1.38462 0.903563 0.161558
P60070   18 1.38462 0.903563 0.161558
Q2FWU1   14 1.07692 0.903563 0.161558
Q2FYA3   6 0.461538 -1.27278 0.943444
Q2G0V8   17 1.30769 0.903563 0.161558
Q2G0Z2   13 1 0.903563 0.161558
Q2FZ47   10 0.769231 -1.27278 0.943444
Q2G0V9   10 0.769231 -1.27278 0.943444
Q2FZE2   18 1.38462 0.903563 0.161558
Q2FWB0   20 1.53846 0.903563 0.161558
Q2G1J1   14 1.07692 0.903563 0.161558
Q2FYQ1   10 0.769231 -1.27278 0.943444
Q2FZ45   13 1 0.903563 0.161558
Q2FYW5   24 1.84615 0.903563 0.161558
Q2G1A0   12 0.923077 -1.27278 0.943444
Q2FZB9   13 1 0.903563 0.161558
Q2FZX2   19 1.46154 0.903563 0.161558
Q2FZY4   18 1.38462 0.903563 0.161558
Q2FW56   10 0.769231 -1.27278 0.943444
P0A0G6   14 1.07692 0.903563 0.161558
Q2FW80   9 0.692308 -1.27278 0.943444
Q2G2S4   20 1.53846 0.903563 0.161558
Q2G2H0   16 1.23077 0.903563 0.161558
Q2G2E1   7 0.538462 -1.27278 0.943444
Q2G0I5   25 1.92308 0.903563 0.161558
Q2FWW6   16 1.23077 0.903563 0.161558
Q2G112   13 1 0.903563 0.161558
Q2G214   14 1.07692 0.903563 0.161558
Q2FYG2   18 1.38462 0.903563 0.161558
Q2G0J5   8 0.615385 -1.27278 0.943444
Q2FX27   14 1.07692 0.903563 0.161558
Q2FWV5   20 1.53846 0.903563 0.161558
Q2FX40   30 2.30769 3.07991 0.0107511
Q2FZM5   7 0.538462 -1.27278 0.943444
Q2FXH8   11 0.846154 -1.27278 0.943444
Q2FWS5   16 1.23077 0.903563 0.161558
Q2FW13   24 1.77778 0.903563 0.161558
Q2FY93   22 1.62963 0.903563 0.161558
Q2FZM8   27 2 3.07991 0.0107511
Q2FZV4   23 1.7037 0.903563 0.161558
Q2FVD4   19 1.40741 0.903563 0.161558
Q2G0J3   12 0.888889 -1.27278 0.943444
Q2FX61   22 1.62963 0.903563 0.161558
Q2FVD6   20 1.48148 0.903563 0.161558
Q2FYY7   17 1.25926 0.903563 0.161558
Q2G0W0   25 1.85185 0.903563 0.161558
Q2FXF7   17 1.25926 0.903563 0.161558
Q2G191   15 1.11111 0.903563 0.161558
Q2FYT5   12 0.888889 -1.27278 0.943444
Q2G1P0   14 1.03704 0.903563 0.161558
Q2FVF8   22 1.62963 0.903563 0.161558
Q2G0Y1   10 0.740741 -1.27278 0.943444
Q2FZD2   24 1.77778 0.903563 0.161558
Q2FZ59   18 1.33333 0.903563 0.161558
Q2G2G1   12 0.888889 -1.27278 0.943444
Q2G0F9   24 1.77778 0.903563 0.161558
Q2G1J2   17 1.25926 0.903563 0.161558
Q2G0Q6   23 1.7037 0.903563 0.161558
Q2FYX0   22 1.62963 0.903563 0.161558
Q2FZU8   15 1.11111 0.903563 0.161558
Q2G267   12 0.888889 -1.27278 0.943444
Q2G174   19 1.40741 0.903563 0.161558
Q2FWC3   20 1.48148 0.903563 0.161558
Q2FVN6   16 1.18519 0.903563 0.161558
Q2G2D1   19 1.40741 0.903563 0.161558
Q2FZK9   19 1.40741 0.903563 0.161558
Q2G2C9   15 1.11111 0.903563 0.161558
Q2G2V8   15 1.11111 0.903563 0.161558
Q2FVL6   19 1.40741 0.903563 0.161558
Q2FY45   17 1.25926 0.903563 0.161558
Q2G2R7   19 1.40741 0.903563 0.161558
Q2FWD5   15 1.11111 0.903563 0.161558
Q2FWT3   11 0.814815 -1.27278 0.943444
Q2FY92   27 2 3.07991 0.0107511
Q2FZM2   11 0.814815 -1.27278 0.943444
Q2G2F0   29 2.14815 3.07991 0.0107511
Q2FW30   18 1.33333 0.903563 0.161558
Q2FZV9   14 1.03704 0.903563 0.161558
Q2FVA6   23 1.7037 0.903563 0.161558
Q2G229   24 1.77778 0.903563 0.161558
Q2FZZ3   20 1.48148 0.903563 0.161558
Q2G2F4   12 0.888889 -1.27278 0.943444
Q2FVA7   18 1.33333 0.903563 0.161558
Q2G0R3   13 0.962963 -1.27278 0.943444
Q2G1R1   29 2.14815 3.07991 0.0107511
Q2FZ79   25 1.85185 0.903563 0.161558
Q2FZ12   11 0.814815 -1.27278 0.943444
Q2FX39   14 1.03704 0.903563 0.161558
Q2G186   19 1.40741 0.903563 0.161558
Q2FXE5   11 0.814815 -1.27278 0.943444
Q2G0A1   21 1.55556 0.903563 0.161558
Q2G0E7   16 1.18519 0.903563 0.161558
Q2G2V7   13 0.962963 -1.27278 0.943444
Q2FYA6   31 2.2963 3.07991 0.0107511
Q2G276   22 1.62963 0.903563 0.161558
Q2G070   19 1.40741 0.903563 0.161558
Q2FVZ1   16 1.18519 0.903563 0.161558
Q2FW84   11 0.814815 -1.27278 0.943444
Q2FVY9   16 1.18519 0.903563 0.161558
Q2FVD9   20 1.48148 0.903563 0.161558
Q2G1T2   21 1.55556 0.903563 0.161558
Q2G0I3   17 1.25926 0.903563 0.161558
Q2G0E8   17 1.25926 0.903563 0.161558
Q2FW08   23 1.7037 0.903563 0.161558
Q2FVD8   20 1.48148 0.903563 0.161558
Q2FXF5   18 1.33333 0.903563 0.161558
Q2FXW1   26 1.92593 0.903563 0.161558
Q2FW79   20 1.48148 0.903563 0.161558
Q2G2G0   21 1.55556 0.903563 0.161558
P48940   19 1.40741 0.903563 0.161558
Q2FYL6   14 1.03704 0.903563 0.161558
Q2FZV8   20 1.48148 0.903563 0.161558
Q2FYM5   24 1.77778 0.903563 0.161558
Q2G2B6   15 1.11111 0.903563 0.161558
Q2G1L2   11 0.814815 -1.27278 0.943444
Q2G1V5   9 0.666667 -1.27278 0.943444
Q2FXT0   15 1.11111 0.903563 0.161558
Q2FY02   19 1.40741 0.903563 0.161558
Q2FWQ4   16 1.18519 0.903563 0.161558
Q2FYG4   18 1.33333 0.903563 0.161558
Q2FW11   17 1.25926 0.903563 0.161558
Q2G257   25 1.78571 0.903563 0.161558
Q2FWJ6   23 1.64286 0.903563 0.161558
Q2FXS8   19 1.35714 0.903563 0.161558
Q2FX12   18 1.28571 0.903563 0.161558
Q2FYF1   13 0.928571 -1.27278 0.943444
Q2G2E8   20 1.42857 0.903563 0.161558
Q2FXE6   11 0.785714 -1.27278 0.943444
Q2G2C0   12 0.857143 -1.27278 0.943444
Q2G1V6   16 1.14286 0.903563 0.161558
Q2FWZ4   27 1.92857 0.903563 0.161558
Q2G2V0   21 1.5 0.903563 0.161558
Q9ZAH6   29 2.07143 3.07991 0.0107511
Q2FVU2   34 2.42857 3.07991 0.0107511
Q2FWI8   19 1.35714 0.903563 0.161558
P0A0H0   13 0.928571 -1.27278 0.943444
Q2G0C1   27 1.92857 0.903563 0.161558
Q2FXH3   16 1.14286 0.903563 0.161558
Q2FXI6   27 1.92857 0.903563 0.161558
Q2G1X5   21 1.5 0.903563 0.161558
Q2FV08   22 1.57143 0.903563 0.161558
Q2FWT7   16 1.14286 0.903563 0.161558
Q2G210   20 1.42857 0.903563 0.161558
Q2FW66   15 1.07143 0.903563 0.161558
Q2FWD0   17 1.21429 0.903563 0.161558
Q2FUQ1   21 1.5 0.903563 0.161558
Q2FVI6   12 0.857143 -1.27278 0.943444
Q2FWM7   14 1 0.903563 0.161558
Q2FVN2   22 1.57143 0.903563 0.161558
Q2FWR2   22 1.57143 0.903563 0.161558
Q2FYH4   18 1.28571 0.903563 0.161558
Q2FYM8   8 0.571429 -1.27278 0.943444
Q9RFJ6   17 1.21429 0.903563 0.161558
Q2FZ42   14 1 0.903563 0.161558
Q2FVX9   24 1.71429 0.903563 0.161558
Q2G066   24 1.71429 0.903563 0.161558
Q2FVM3   21 1.5 0.903563 0.161558
Q2FWT1   20 1.42857 0.903563 0.161558
Q2FZB8   10 0.714286 -1.27278 0.943444
Q2FUQ8   13 0.928571 -1.27278 0.943444
Q2G2I7   21 1.5 0.903563 0.161558
Q2FVF7   12 0.857143 -1.27278 0.943444
Q2FV52   20 1.42857 0.903563 0.161558
Q2FWE3   17 1.21429 0.903563 0.161558
Q2G144   14 1 0.903563 0.161558
Q2FXZ1   19 1.35714 0.903563 0.161558
Q2FX34   16 1.14286 0.903563 0.161558
Q2FWV4   20 1.42857 0.903563 0.161558
Q2FZ11   17 1.21429 0.903563 0.161558
Q2G141   15 1.07143 0.903563 0.161558
Q2FWF5   22 1.57143 0.903563 0.161558
Q2FV34   19 1.35714 0.903563 0.161558
Q2FWQ0   25 1.78571 0.903563 0.161558
Q2FV88   21 1.5 0.903563 0.161558
Q2G2P0   21 1.5 0.903563 0.161558
Q2FYW8   22 1.57143 0.903563 0.161558
Q2G1W1   23 1.64286 0.903563 0.161558
Q2FVC2   25 1.78571 0.903563 0.161558
Q2G0D3   14 1 0.903563 0.161558
Q2FV89   21 1.5 0.903563 0.161558
Q2G1U2   25 1.78571 0.903563 0.161558
Q2FX32   12 0.857143 -1.27278 0.943444
Q2FXS7   25 1.78571 0.903563 0.161558
Q2FVX1   11 0.785714 -1.27278 0.943444
Q2FVE0   16 1.14286 0.903563 0.161558
Q2G270   24 1.71429 0.903563 0.161558
Q9EYW6   23 1.64286 0.903563 0.161558
Q2FVB8   24 1.71429 0.903563 0.161558
Q2FZT9   18 1.28571 0.903563 0.161558
Q2G298   29 2.07143 3.07991 0.0107511
Q2FX49   15 1.07143 0.903563 0.161558
Q2G0Z0   18 1.28571 0.903563 0.161558
Q2FW39   24 1.71429 0.903563 0.161558
Q2G252   22 1.57143 0.903563 0.161558
Q2G0A3   20 1.42857 0.903563 0.161558
Q2FYJ7   27 1.92857 0.903563 0.161558
Q2FWT2   14 1 0.903563 0.161558
Q2FWQ5   17 1.21429 0.903563 0.161558
Q2G2J7   17 1.21429 0.903563 0.161558
Q2FY75   16 1.14286 0.903563 0.161558
Q2G106   20 1.42857 0.903563 0.161558
Q2FVY3   21 1.5 0.903563 0.161558
Q2FVP9   18 1.28571 0.903563 0.161558
Q2FW42   17 1.21429 0.903563 0.161558
Q2FUV9   31 2.21429 3.07991 0.0107511
Q2FVR7   25 1.78571 0.903563 0.161558
Q2FZN1   25 1.78571 0.903563 0.161558
Q2G2Q7   33 2.27586 3.07991 0.0107511
Q2G150   24 1.65517 0.903563 0.161558
Q2G081   28 1.93103 0.903563 0.161558
Q2FV45   32 2.2069 3.07991 0.0107511
Q2FX02   21 1.44828 0.903563 0.161558
P0A0Q4   20 1.37931 0.903563 0.161558
Q2G0L9   24 1.65517 0.903563 0.161558
Q2FY04   24 1.65517 0.903563 0.161558
Q2FV48   20 1.37931 0.903563 0.161558
Q2FW64   27 1.86207 0.903563 0.161558
Q2FX63   21 1.44828 0.903563 0.161558
Q2G1T3   23 1.58621 0.903563 0.161558
Q2G0K9   21 1.44828 0.903563 0.161558
Q2FZ00   26 1.7931 0.903563 0.161558
Q2FVL9   20 1.37931 0.903563 0.161558
Q2FW33   27 1.86207 0.903563 0.161558
Q2FWT9   19 1.31034 0.903563 0.161558
Q2FZF7   19 1.31034 0.903563 0.161558
Q2FWL1   37 2.55172 3.07991 0.0107511
Q2FYS7   25 1.72414 0.903563 0.161558
Q2FZX3   24 1.65517 0.903563 0.161558
Q2FXR0   17 1.17241 0.903563 0.161558
Q2G2I9   28 1.93103 0.903563 0.161558
Q2FWN1   10 0.689655 -1.27278 0.943444
Q2G297   17 1.17241 0.903563 0.161558
Q2FVA0   19 1.31034 0.903563 0.161558
Q2FXX0   25 1.72414 0.903563 0.161558
Q2G2P4   24 1.65517 0.903563 0.161558
Q2G0P8   25 1.72414 0.903563 0.161558
Q2FVN3   20 1.37931 0.903563 0.161558
Q2FXK7   33 2.27586 3.07991 0.0107511
Q2FZF8   17 1.17241 0.903563 0.161558
Q2FWR0   18 1.24138 0.903563 0.161558
Q2FXL2   12 0.827586 -1.27278 0.943444
Q2FWA9   18 1.24138 0.903563 0.161558
Q2G282   28 1.93103 0.903563 0.161558
Q9RQQ0   18 1.24138 0.903563 0.161558
Q2FXD7   25 1.72414 0.903563 0.161558
Q2FUY4   22 1.51724 0.903563 0.161558
Q2G2W4   17 1.17241 0.903563 0.161558
Q2FZF5   23 1.58621 0.903563 0.161558
Q2FY42   19 1.31034 0.903563 0.161558
Q2FUS3   13 0.896552 -1.27278 0.943444
Q2G2E7   15 1.03448 0.903563 0.161558
Q2G0S6   30 2.06897 3.07991 0.0107511
Q2G0C2   18 1.24138 0.903563 0.161558
Q2FWF8   23 1.58621 0.903563 0.161558
Q2G000   22 1.51724 0.903563 0.161558
Q2FWX2   29 2 3.07991 0.0107511
Q2FZS2   30 2.06897 3.07991 0.0107511
Q2FW16   24 1.65517 0.903563 0.161558
Q2FZI2   17 1.17241 0.903563 0.161558
Q2G1Q5   20 1.37931 0.903563 0.161558
Q2G1A5   27 1.86207 0.903563 0.161558
Q2G0P7   21 1.44828 0.903563 0.161558
Q2FWV3   16 1.10345 0.903563 0.161558
Q2FW51   24 1.65517 0.903563 0.161558
Q2FVI4   35 2.41379 3.07991 0.0107511
Q2FVN7   25 1.72414 0.903563 0.161558
Q2FWP9   22 1.51724 0.903563 0.161558
Q2FXT2   22 1.51724 0.903563 0.161558
P0A0F4   24 1.65517 0.903563 0.161558
Q2G126   30 2.06897 3.07991 0.0107511
Q2FW82   12 0.827586 -1.27278 0.943444
Q2FY44   16 1.10345 0.903563 0.161558
Q2G0N9   33 2.27586 3.07991 0.0107511
Q2G0Z9   7 0.482759 -1.27278 0.943444
Q2FV81   28 1.93103 0.903563 0.161558
Q2FYC4   18 1.24138 0.903563 0.161558
Q2G178   28 1.93103 0.903563 0.161558
Q2G079   17 1.17241 0.903563 0.161558
Q2G2B7   26 1.7931 0.903563 0.161558
Q2FVF5   24 1.65517 0.903563 0.161558
Q2G2W2   19 1.31034 0.903563 0.161558
Q2G1I2   30 2.06897 3.07991 0.0107511
Q2G245   11 0.758621 -1.27278 0.943444
Q2G1H7   21 1.4 0.903563 0.161558
Q2FWF1   21 1.4 0.903563 0.161558
Q2FZZ9   23 1.53333 0.903563 0.161558
Q2G1W3   35 2.33333 3.07991 0.0107511
Q2G204   26 1.73333 0.903563 0.161558
Q2G1H1   19 1.26667 0.903563 0.161558
Q2FXK3   26 1.73333 0.903563 0.161558
Q2G2H8   20 1.33333 0.903563 0.161558
Q2FZP9   31 2.06667 3.07991 0.0107511
Q2FWI2   25 1.66667 0.903563 0.161558
Q2FYZ6   19 1.26667 0.903563 0.161558
Q2FXS1   14 0.933333 -1.27278 0.943444
Q2G200   24 1.6 0.903563 0.161558
Q2G2L5   13 0.866667 -1.27278 0.943444
Q2FY73   36 2.4 3.07991 0.0107511
Q2G177   17 1.13333 0.903563 0.161558
Q2G2F9   16 1.06667 0.903563 0.161558
Q2FV27   30 2 3.07991 0.0107511
Q2FZ56   37 2.46667 3.07991 0.0107511
Q2FVF3   16 1.06667 0.903563 0.161558
Q2G0B6   24 1.6 0.903563 0.161558
Q2G2S5   28 1.86667 0.903563 0.161558
Q2FW68   21 1.4 0.903563 0.161558
Q2FWX7   12 0.8 -1.27278 0.943444
Q2FWB6   25 1.66667 0.903563 0.161558
Q2FXA9   32 2.13333 3.07991 0.0107511
Q2FXP3   20 1.33333 0.903563 0.161558
Q2FUX5   38 2.53333 3.07991 0.0107511
Q2FZZ4   20 1.33333 0.903563 0.161558
Q2FX98   28 1.86667 0.903563 0.161558
Q2FV23   21 1.4 0.903563 0.161558
Q2FUR1   16 1.06667 0.903563 0.161558
Q2FY49   23 1.53333 0.903563 0.161558
Q2G017   33 2.2 3.07991 0.0107511
Q2G2K9   33 2.2 3.07991 0.0107511
Q2G2N9   30 2 3.07991 0.0107511
Q2G0E9   17 1.13333 0.903563 0.161558
Q2FY19   33 2.2 3.07991 0.0107511
Q2G1E3   14 0.933333 -1.27278 0.943444
Q2FW17   22 1.46667 0.903563 0.161558
Q2FWK9   32 2.13333 3.07991 0.0107511
Q2G2Q6   26 1.73333 0.903563 0.161558
Q2G2Q5   31 2.06667 3.07991 0.0107511
Q2G1U9   33 2.2 3.07991 0.0107511
Q2G299   16 1.06667 0.903563 0.161558
Q2FX75   19 1.26667 0.903563 0.161558
Q2G058   40 2.66667 3.07991 0.0107511
Q2G0E3   17 1.13333 0.903563 0.161558
Q2FYK0   21 1.4 0.903563 0.161558
Q2G2K6   20 1.33333 0.903563 0.161558
Q2FYN0   24 1.6 0.903563 0.161558
Q2FVK7   17 1.13333 0.903563 0.161558
Q2FX15   26 1.73333 0.903563 0.161558
Q2FVN9   15 1 0.903563 0.161558
Q2FWX0   20 1.33333 0.903563 0.161558
Q2G143   24 1.6 0.903563 0.161558
Q2G0C7   24 1.6 0.903563 0.161558
Q2G0K6   19 1.26667 0.903563 0.161558
Q2FZZ1   17 1.13333 0.903563 0.161558
Q2FV13   33 2.2 3.07991 0.0107511
Q2G128   20 1.33333 0.903563 0.161558
Q2FXU2   22 1.46667 0.903563 0.161558
Q2G2R4   21 1.4 0.903563 0.161558
Q2FXM1   25 1.66667 0.903563 0.161558
Q8KQR1   29 1.93333 0.903563 0.161558
Q2G2Q9   29 1.93333 0.903563 0.161558
Q2FVG9   14 0.933333 -1.27278 0.943444
Q2FV56   13 0.866667 -1.27278 0.943444
Q2FWG7   18 1.16129 0.903563 0.161558
Q2G0T1   32 2.06452 3.07991 0.0107511
Q2FXB9   19 1.22581 0.903563 0.161558
Q2FZP3   21 1.35484 0.903563 0.161558
Q2FZQ2   22 1.41935 0.903563 0.161558
Q2FXS4   30 1.93548 0.903563 0.161558
Q2FZ21   29 1.87097 0.903563 0.161558
Q2G2X2   24 1.54839 0.903563 0.161558
Q2FZF6   33 2.12903 3.07991 0.0107511
Q2FYA0   28 1.80645 0.903563 0.161558
Q2G2A9   18 1.16129 0.903563 0.161558
Q2FYB9   31 2 3.07991 0.0107511
Q2FYI4   26 1.67742 0.903563 0.161558
Q2FYL4   30 1.93548 0.903563 0.161558
Q2G1T0   19 1.22581 0.903563 0.161558
Q2FXW7   21 1.35484 0.903563 0.161558
Q2FZA1   33 2.12903 3.07991 0.0107511
Q2FY76   14 0.903226 -1.27278 0.943444
Q2FZ97   36 2.32258 3.07991 0.0107511
Q2G1I4   19 1.22581 0.903563 0.161558
Q2FYQ6   17 1.09677 0.903563 0.161558
Q2FXL6   27 1.74194 0.903563 0.161558
Q2G2G6   12 0.774194 -1.27278 0.943444
Q2FVH1   20 1.29032 0.903563 0.161558
Q2FYA8   27 1.74194 0.903563 0.161558
Q2G2M5   29 1.87097 0.903563 0.161558
Q2FV99   22 1.41935 0.903563 0.161558
Q2G105   32 2.06452 3.07991 0.0107511
Q2FW23   39 2.51613 3.07991 0.0107511
Q2G012   16 1.03226 0.903563 0.161558
Q2G2V5   24 1.54839 0.903563 0.161558
Q2FW07   28 1.80645 0.903563 0.161558
Q2G0F2   37 2.3871 3.07991 0.0107511
Q2FZC9   17 1.09677 0.903563 0.161558
Q2FXE9   18 1.16129 0.903563 0.161558
Q2FV47   39 2.51613 3.07991 0.0107511
Q2G2Q8   34 2.19355 3.07991 0.0107511
Q2FYE7   22 1.41935 0.903563 0.161558
Q2FUT3   26 1.67742 0.903563 0.161558
Q2G068   33 2.12903 3.07991 0.0107511
Q2G2D3   28 1.80645 0.903563 0.161558
Q2FYK4   31 2 3.07991 0.0107511
Q2FX36   31 2 3.07991 0.0107511
Q2G0A4   15 0.967742 -1.27278 0.943444
Q2G080   16 1.03226 0.903563 0.161558
Q2FUT1   24 1.54839 0.903563 0.161558
Q2FYH3   28 1.80645 0.903563 0.161558
Q2FXA7   30 1.93548 0.903563 0.161558
Q2G2Y6   22 1.41935 0.903563 0.161558
Q2FY55   30 1.93548 0.903563 0.161558
Q2FY61   29 1.87097 0.903563 0.161558
Q2G0E2   40 2.58065 3.07991 0.0107511
Q2FVY1   29 1.87097 0.903563 0.161558
Q2FUV1   30 1.93548 0.903563 0.161558
Q2FUS9   22 1.41935 0.903563 0.161558
Q2G1A1   20 1.29032 0.903563 0.161558
P60639   19 1.22581 0.903563 0.161558
Q2FZE9   28 1.80645 0.903563 0.161558
Q2G1I9   18 1.16129 0.903563 0.161558
Q2FWN0   27 1.74194 0.903563 0.161558
Q2FZE3   31 2 3.07991 0.0107511
Q93Q23   20 1.29032 0.903563 0.161558
Q2FWE9   27 1.74194 0.903563 0.161558
Q2FUS1   22 1.41935 0.903563 0.161558
Q2FVM5   31 2 3.07991 0.0107511
Q2G2N7   16 1.03226 0.903563 0.161558
Q2FWG0   19 1.22581 0.903563 0.161558
Q2FXV7   20 1.29032 0.903563 0.161558
Q2FW69   19 1.22581 0.903563 0.161558
P0A0F8   13 0.83871 -1.27278 0.943444
Q2G055   46 2.96774 3.07991 0.0107511
Q2FV37   19 1.22581 0.903563 0.161558
Q2G225   16 1.03226 0.903563 0.161558
Q2FXG2   18 1.16129 0.903563 0.161558
Q2FY87   26 1.67742 0.903563 0.161558
Q2FWR7   28 1.80645 0.903563 0.161558
Q2G1U6   24 1.54839 0.903563 0.161558
Q2G006   27 1.74194 0.903563 0.161558
Q2G2I6   19 1.1875 0.903563 0.161558
Q2FWS1   17 1.0625 0.903563 0.161558
Q2FYF5   30 1.875 0.903563 0.161558
Q2G0F1   22 1.375 0.903563 0.161558
Q2G0J2   28 1.75 0.903563 0.161558
Q2FXE3   31 1.9375 0.903563 0.161558
Q2FYV8   25 1.5625 0.903563 0.161558
Q2G1X6   26 1.625 0.903563 0.161558
Q2FUP5   27 1.6875 0.903563 0.161558
Q2G1A4   20 1.25 0.903563 0.161558
Q2G0H9   33 2.0625 3.07991 0.0107511
Q2G0M0   37 2.3125 3.07991 0.0107511
Q2FYK6   25 1.5625 0.903563 0.161558
Q2G023   27 1.6875 0.903563 0.161558
Q2G0G2   25 1.5625 0.903563 0.161558
Q2FXC0   31 1.9375 0.903563 0.161558
Q2FXF1   42 2.625 3.07991 0.0107511
Q2FW00   20 1.25 0.903563 0.161558
Q2G1E7   19 1.1875 0.903563 0.161558
Q2FWE7   29 1.8125 0.903563 0.161558
Q2FY32   28 1.75 0.903563 0.161558
Q2FUU0   30 1.875 0.903563 0.161558
Q2FVU5   34 2.125 3.07991 0.0107511
Q2G062   32 2 3.07991 0.0107511
Q2FV26   22 1.375 0.903563 0.161558
Q2FW97   23 1.4375 0.903563 0.161558
Q2FZY8   23 1.4375 0.903563 0.161558
Q2G277   20 1.25 0.903563 0.161558
Q2G0V1   18 1.125 0.903563 0.161558
Q2FWJ3   36 2.25 3.07991 0.0107511
Q2G2J2   24 1.5 0.903563 0.161558
Q2FVB0   20 1.25 0.903563 0.161558
Q2G278   26 1.625 0.903563 0.161558
Q2G107   26 1.625 0.903563 0.161558
P0A0M9   39 2.4375 3.07991 0.0107511
Q2G067   12 0.75 -1.27278 0.943444
Q2FV55   28 1.75 0.903563 0.161558
Q2G1L3   31 1.9375 0.903563 0.161558
Q2G2R0   24 1.5 0.903563 0.161558
Q2G2T3   21 1.3125 0.903563 0.161558
Q2FWA8   20 1.25 0.903563 0.161558
Q2G056   43 2.6875 3.07991 0.0107511
Q2FWR1   30 1.875 0.903563 0.161558
Q2FXP9   23 1.4375 0.903563 0.161558
Q2FZI4   20 1.25 0.903563 0.161558
Q2G2L7   30 1.875 0.903563 0.161558
Q2FVG1   16 1 0.903563 0.161558
Q2G1I7   31 1.9375 0.903563 0.161558
Q2FVB6   19 1.1875 0.903563 0.161558
Q2G001   26 1.625 0.903563 0.161558
Q2FUX3   33 2.0625 3.07991 0.0107511
Q2G1Q9   27 1.6875 0.903563 0.161558
Q2G2S9   44 2.75 3.07991 0.0107511
Q2FXZ8   16 1 0.903563 0.161558
Q2FZI7   32 2 3.07991 0.0107511
Q2FUS6   30 1.875 0.903563 0.161558
Q2FUZ6   23 1.4375 0.903563 0.161558
Q2FYQ9   27 1.6875 0.903563 0.161558
Q2FYS8   30 1.875 0.903563 0.161558
Q2FYS6   19 1.1875 0.903563 0.161558
Q2FZG6   24 1.5 0.903563 0.161558
Q2G1L9   19 1.1875 0.903563 0.161558
Q2FXT3   36 2.25 3.07991 0.0107511
Q2FZN9   39 2.4375 3.07991 0.0107511
Q2FW20   35 2.1875 3.07991 0.0107511
Q2G0H3   25 1.5625 0.903563 0.161558
Q2FV98   45 2.8125 3.07991 0.0107511
Q2FXR7   21 1.3125 0.903563 0.161558
Q2G1T4   32 2 3.07991 0.0107511
Q2FW38   17 1.0625 0.903563 0.161558
Q2G2P6   21 1.3125 0.903563 0.161558
Q2FVL7   30 1.875 0.903563 0.161558
Q2FVY2   33 2.0625 3.07991 0.0107511
Q2FYZ0   20 1.25 0.903563 0.161558
Q2FYW2   20 1.25 0.903563 0.161558
P60643   23 1.4375 0.903563 0.161558
Q2G265   28 1.75 0.903563 0.161558
Q2FV42   24 1.5 0.903563 0.161558
Q2FXN0   23 1.4375 0.903563 0.161558
Q2G2D9   22 1.375 0.903563 0.161558
Q2FV75   28 1.75 0.903563 0.161558
Q2FYE0   31 1.9375 0.903563 0.161558
Q2FX03   19 1.1875 0.903563 0.161558
Q2FX89   22 1.375 0.903563 0.161558
Q2FX43   28 1.75 0.903563 0.161558
Q2FV69   29 1.75758 0.903563 0.161558
P72360   15 0.909091 -1.27278 0.943444
Q2FVQ1   36 2.18182 3.07991 0.0107511
Q2FYG7   33 2 3.07991 0.0107511
Q2G1J8   21 1.27273 0.903563 0.161558
Q2FW77   19 1.15152 0.903563 0.161558
Q2FWI4   27 1.63636 0.903563 0.161558
Q2FX62   25 1.51515 0.903563 0.161558
Q2G0U6   33 2 3.07991 0.0107511
Q2G0P2   22 1.33333 0.903563 0.161558
Q2G0B8   36 2.18182 3.07991 0.0107511
Q2FVL3   17 1.0303 0.903563 0.161558
Q2G1K8   33 2 3.07991 0.0107511
Q2G2R9   34 2.06061 3.07991 0.0107511
Q2G2I3   22 1.33333 0.903563 0.161558
Q2FY56   14 0.848485 -1.27278 0.943444
Q2G0B1   23 1.39394 0.903563 0.161558
Q2G1T1   29 1.75758 0.903563 0.161558
Q2FVX5   20 1.21212 0.903563 0.161558
Q2G0H8   20 1.21212 0.903563 0.161558
Q2FVT3   26 1.57576 0.903563 0.161558
Q2FWF6   28 1.69697 0.903563 0.161558
Q2FWZ6   32 1.93939 0.903563 0.161558
Q2FZ77   30 1.81818 0.903563 0.161558
Q2G0H0   25 1.51515 0.903563 0.161558
Q2G2G7   36 2.18182 3.07991 0.0107511
Q2G117   24 1.45455 0.903563 0.161558
Q2FXG9   34 2.06061 3.07991 0.0107511
Q2FWE4   32 1.93939 0.903563 0.161558
Q2FUS0   45 2.72727 3.07991 0.0107511
Q2FWR3   32 1.93939 0.903563 0.161558
Q2FYA9   21 1.27273 0.903563 0.161558
Q2G0Y5   31 1.87879 0.903563 0.161558
Q2FZZ8   35 2.12121 3.07991 0.0107511
Q2G1Z6   25 1.51515 0.903563 0.161558
Q2FX53   26 1.57576 0.903563 0.161558
Q2FZC4   30 1.81818 0.903563 0.161558
Q2FUS5   33 2 3.07991 0.0107511
Q2G1R0   21 1.27273 0.903563 0.161558
Q2G0D5   19 1.15152 0.903563 0.161558
Q2FY18   20 1.21212 0.903563 0.161558
Q2FYH8   22 1.33333 0.903563 0.161558
Q2G1F2   22 1.33333 0.903563 0.161558
Q2G0Q5   36 2.18182 3.07991 0.0107511
Q2FVR2   24 1.45455 0.903563 0.161558
Q2FZE7   28 1.69697 0.903563 0.161558
Q2G0I0   31 1.87879 0.903563 0.161558
Q2G0R1   32 1.93939 0.903563 0.161558
Q2G0L7   30 1.81818 0.903563 0.161558
Q2FWI1   29 1.75758 0.903563 0.161558
Q2G0F7   21 1.27273 0.903563 0.161558
Q2FXY3   30 1.81818 0.903563 0.161558
P0A084   39 2.36364 3.07991 0.0107511
Q2G0G5   26 1.57576 0.903563 0.161558
Q2FZE5   19 1.15152 0.903563 0.161558
Q2G0A2   19 1.15152 0.903563 0.161558
Q2FVE8   18 1.09091 0.903563 0.161558
Q2G2M8   30 1.81818 0.903563 0.161558
Q2FYH7   17 1.0303 0.903563 0.161558
Q2FVR8   32 1.93939 0.903563 0.161558
Q2FZU9   26 1.57576 0.903563 0.161558
Q2FYX7   23 1.39394 0.903563 0.161558
Q2G280   39 2.36364 3.07991 0.0107511
Q2FVG5   45 2.72727 3.07991 0.0107511
Q2FWX1   36 2.18182 3.07991 0.0107511
Q2FVB3   22 1.33333 0.903563 0.161558
Q2G2A1   30 1.81818 0.903563 0.161558
Q2G1W7   19 1.15152 0.903563 0.161558
Q2FW36   25 1.51515 0.903563 0.161558
P31337   40 2.42424 3.07991 0.0107511
Q2FXB8   23 1.39394 0.903563 0.161558
Q2G2F3   33 2 3.07991 0.0107511
Q2FYM7   9 0.545455 -1.27278 0.943444
Q2FYB2   28 1.69697 0.903563 0.161558
Q2G2E2   29 1.70588 0.903563 0.161558
Q2G2G9   29 1.70588 0.903563 0.161558
Q2FVC5   37 2.17647 3.07991 0.0107511
Q2G0T3   33 1.94118 0.903563 0.161558
Q2G074   20 1.17647 0.903563 0.161558
Q2G016   33 1.94118 0.903563 0.161558
Q2G0G4   37 2.17647 3.07991 0.0107511
Q2G2K1   20 1.17647 0.903563 0.161558
Q2FXE1   22 1.29412 0.903563 0.161558
Q2FWD2   19 1.11765 0.903563 0.161558
Q2G1Q0   42 2.47059 3.07991 0.0107511
Q2G073   21 1.23529 0.903563 0.161558
Q2G1T7   32 1.88235 0.903563 0.161558
Q2FVI3   29 1.70588 0.903563 0.161558
Q2FZ93   27 1.58824 0.903563 0.161558
Q2FVQ7   30 1.76471 0.903563 0.161558
Q2G2B9   25 1.47059 0.903563 0.161558
Q2FZN5   20 1.17647 0.903563 0.161558
Q2FY72   24 1.41176 0.903563 0.161558
Q2G0A0   30 1.76471 0.903563 0.161558
Q2FZQ8   21 1.23529 0.903563 0.161558
Q2FXP1   34 2 3.07991 0.0107511
P0A0B7   31 1.82353 0.903563 0.161558
Q2FYW0   32 1.88235 0.903563 0.161558
Q2G230   36 2.11765 3.07991 0.0107511
Q2G0H5   31 1.82353 0.903563 0.161558
Q2G0B7   30 1.76471 0.903563 0.161558
Q2G131   17 1 0.903563 0.161558
Q2G0Y4   41 2.41176 3.07991 0.0107511
Q2G2L0   42 2.47059 3.07991 0.0107511
Q2G101   36 2.11765 3.07991 0.0107511
Q2G036   30 1.76471 0.903563 0.161558
Q2FXN3   24 1.41176 0.903563 0.161558
Q2FWY2   21 1.23529 0.903563 0.161558
Q2FXK6   41 2.41176 3.07991 0.0107511
Q2G2Y3   27 1.58824 0.903563 0.161558
Q2G1P8   41 2.41176 3.07991 0.0107511
Q2G0N7   42 2.47059 3.07991 0.0107511
Q2FW43   30 1.76471 0.903563 0.161558
Q2G2N4   38 2.23529 3.07991 0.0107511
Q2FW59   46 2.70588 3.07991 0.0107511
Q2G1V0   21 1.23529 0.903563 0.161558
Q2G010   25 1.47059 0.903563 0.161558
Q2FWJ4   20 1.17647 0.903563 0.161558
Q2FUR3   34 2 3.07991 0.0107511
Q2FXE4   32 1.88235 0.903563 0.161558
Q2FY36   26 1.52941 0.903563 0.161558
Q2G1Q7   34 2 3.07991 0.0107511
Q2FX09   39 2.29412 3.07991 0.0107511
Q2G0Z1   41 2.41176 3.07991 0.0107511
Q2FWJ1   48 2.82353 3.07991 0.0107511
Q2FUT4   38 2.23529 3.07991 0.0107511
Q2FYI1   37 2.17647 3.07991 0.0107511
Q2FXQ8   32 1.88235 0.903563 0.161558
Q2FUZ0   34 2 3.07991 0.0107511
P0A086   36 2.11765 3.07991 0.0107511
Q2FZM0   18 1.05882 0.903563 0.161558
Q2FXL3   31 1.82353 0.903563 0.161558
Q2G2K7   20 1.17647 0.903563 0.161558
Q2FVL1   17 1 0.903563 0.161558
Q2FW21   23 1.35294 0.903563 0.161558
Q2G201   41 2.41176 3.07991 0.0107511
Q2FVV6   24 1.41176 0.903563 0.161558
Q2FV03   26 1.52941 0.903563 0.161558
Q2G2T2   19 1.11765 0.903563 0.161558
Q2FZ44   20 1.17647 0.903563 0.161558
Q2G1N7   30 1.76471 0.903563 0.161558
Q2G172   25 1.47059 0.903563 0.161558
Q2G208   30 1.76471 0.903563 0.161558
Q2FZR7   20 1.17647 0.903563 0.161558
Q2G2K2   22 1.29412 0.903563 0.161558
Q2FVA4   28 1.64706 0.903563 0.161558
Q2G0F5   19 1.11765 0.903563 0.161558
Q2G0X0   41 2.41176 3.07991 0.0107511
Q2FXU0   35 2.05882 3.07991 0.0107511
Q2FXX9   31 1.82353 0.903563 0.161558
Q2G2K8   20 1.17647 0.903563 0.161558
Q2G0X1   38 2.17143 3.07991 0.0107511
Q2FXI8   21 1.2 0.903563 0.161558
Q2G0L1   43 2.45714 3.07991 0.0107511
Q2FX07   26 1.48571 0.903563 0.161558
Q2G139   30 1.71429 0.903563 0.161558
Q2FUV5   31 1.77143 0.903563 0.161558
Q2FVD0   38 2.17143 3.07991 0.0107511
Q2FX10   27 1.54286 0.903563 0.161558
Q2G1W5   35 2 3.07991 0.0107511
Q2G1Y7   38 2.17143 3.07991 0.0107511
Q2G190   40 2.28571 3.07991 0.0107511
Q2FV59   22 1.25714 0.903563 0.161558
Q2FZS3   27 1.54286 0.903563 0.161558
Q2FX90   24 1.37143 0.903563 0.161558
Q2FW85   21 1.2 0.903563 0.161558
Q2FZ65   43 2.45714 3.07991 0.0107511
Q2FXJ7   39 2.22857 3.07991 0.0107511
Q2FVW2   28 1.6 0.903563 0.161558
Q2G0H4   37 2.11429 3.07991 0.0107511
Q2FVV4   19 1.08571 0.903563 0.161558
Q2FUR9   20 1.14286 0.903563 0.161558
Q2FW06   25 1.42857 0.903563 0.161558
Q2FY84   24 1.37143 0.903563 0.161558
Q2G132   40 2.28571 3.07991 0.0107511
Q2G0C9   39 2.22857 3.07991 0.0107511
Q2G2N1   17 0.971429 -1.27278 0.943444
Q2FVF2   19 1.08571 0.903563 0.161558
Q2FZ30   28 1.6 0.903563 0.161558
Q2FXX8   42 2.4 3.07991 0.0107511
Q2FZX6   25 1.42857 0.903563 0.161558
Q2G1Z2   23 1.31429 0.903563 0.161558
Q2G0G7   41 2.34286 3.07991 0.0107511
Q2FV53   31 1.77143 0.903563 0.161558
Q2FV28   33 1.88571 0.903563 0.161558
Q2G097   34 1.94286 0.903563 0.161558
Q2FZC5   32 1.82857 0.903563 0.161558
Q2FY77   33 1.88571 0.903563 0.161558
Q2FVA9   44 2.51429 3.07991 0.0107511
Q2G2W5   16 0.914286 -1.27278 0.943444
Q2FX97   36 2.05714 3.07991 0.0107511
Q2G1F3   44 2.51429 3.07991 0.0107511
Q2FYU1   24 1.37143 0.903563 0.161558
Q2FUP6   31 1.77143 0.903563 0.161558
Q2G2U7   24 1.37143 0.903563 0.161558
Q2FY09   30 1.71429 0.903563 0.161558
Q2G1J6   33 1.88571 0.903563 0.161558
Q2G059   31 1.77143 0.903563 0.161558
Q2FVK5   16 0.914286 -1.27278 0.943444
Q2G0H7   34 1.94286 0.903563 0.161558
Q2FWN2   19 1.08571 0.903563 0.161558
Q2FYV7   36 2.05714 3.07991 0.0107511
Q2G236   35 2 3.07991 0.0107511
Q2FZR6   21 1.2 0.903563 0.161558
Q2G1P9   52 2.97143 3.07991 0.0107511
Q2G0R9   39 2.22857 3.07991 0.0107511
Q2FUZ9   23 1.31429 0.903563 0.161558
Q2FVP2   33 1.88571 0.903563 0.161558
Q2FXC8   27 1.54286 0.903563 0.161558
Q2FVC4   35 2 3.07991 0.0107511
Q2FZ29   35 2 3.07991 0.0107511
Q2FYR8   33 1.83333 0.903563 0.161558
Q2FY23   32 1.77778 0.903563 0.161558
Q2G0D4   38 2.11111 3.07991 0.0107511
Q2FZ38   43 2.38889 3.07991 0.0107511
Q2FXH1   16 0.888889 -1.27278 0.943444
Q2FXZ9   26 1.44444 0.903563 0.161558
Q2G1V3   15 0.833333 -1.27278 0.943444
Q2FVZ0   15 0.833333 -1.27278 0.943444
Q2FV95   24 1.33333 0.903563 0.161558
Q2G196   43 2.38889 3.07991 0.0107511
Q2FZ61   32 1.77778 0.903563 0.161558
Q2FW27   36 2 3.07991 0.0107511
Q2FWH2   35 1.94444 0.903563 0.161558
Q2FZQ9   19 1.05556 0.903563 0.161558
Q2FWQ9   39 2.16667 3.07991 0.0107511
Q2G1N5   19 1.05556 0.903563 0.161558
Q2FZP8   20 1.11111 0.903563 0.161558
Q2FXC2   31 1.72222 0.903563 0.161558
Q2G0X9   27 1.5 0.903563 0.161558
Q2FX08   17 0.944444 -1.27278 0.943444
Q2FUV2   38 2.11111 3.07991 0.0107511
Q2FZT8   29 1.61111 0.903563 0.161558
Q2G2N2   17 0.944444 -1.27278 0.943444
Q2G0M1   34 1.88889 0.903563 0.161558
Q2FVX8   36 2 3.07991 0.0107511
Q2G220   27 1.5 0.903563 0.161558
Q2FW37   41 2.27778 3.07991 0.0107511
Q2G203   51 2.83333 3.07991 0.0107511
Q2FY89   31 1.72222 0.903563 0.161558
Q2G1K7   44 2.44444 3.07991 0.0107511
Q2G013   21 1.16667 0.903563 0.161558
Q2FV91   20 1.11111 0.903563 0.161558
Q2FW92   39 2.16667 3.07991 0.0107511
Q2G1U5   42 2.33333 3.07991 0.0107511
Q2G2A6   36 2 3.07991 0.0107511
Q2G0G9   31 1.72222 0.903563 0.161558
P0A088   17 0.944444 -1.27278 0.943444
Q2G0B4   20 1.11111 0.903563 0.161558
Q2G0X7   31 1.72222 0.903563 0.161558
Q2G0S0   30 1.66667 0.903563 0.161558
Q2FW12   36 2 3.07991 0.0107511
Q2G0J7   38 2.11111 3.07991 0.0107511
Q2FW76   21 1.16667 0.903563 0.161558
Q2G1Z7   32 1.77778 0.903563 0.161558
Q2G2S1   42 2.33333 3.07991 0.0107511
Q2G1B1   40 2.22222 3.07991 0.0107511
Q2FVP3   31 1.72222 0.903563 0.161558
Q2G1V1   39 2.16667 3.07991 0.0107511
Q2G1H8   50 2.77778 3.07991 0.0107511
Q2G149   47 2.61111 3.07991 0.0107511
Q2FXC7   33 1.83333 0.903563 0.161558
Q2G019   34 1.88889 0.903563 0.161558
Q2FWL6   30 1.66667 0.903563 0.161558
Q2G199   18 1 0.903563 0.161558
Q2FY41   12 0.666667 -1.27278 0.943444
Q2FX33   43 2.38889 3.07991 0.0107511
Q2G181   37 2.05556 3.07991 0.0107511
Q2FVT1   18 1 0.903563 0.161558
Q2G0Z5   39 2.16667 3.07991 0.0107511
Q2FZC7   36 2 3.07991 0.0107511
Q2G1U0   36 2 3.07991 0.0107511
Q2FW18   30 1.66667 0.903563 0.161558
Q2G0H1   36 2 3.07991 0.0107511
Q2FX22   29 1.61111 0.903563 0.161558
Q2G157   34 1.88889 0.903563 0.161558
Q2G2J5   37 2.05556 3.07991 0.0107511
Q2FZH9   20 1.11111 0.903563 0.161558
Q2FZA6   19 1.05556 0.903563 0.161558
Q2G1N6   18 1 0.903563 0.161558
Q2FVR4   37 2.05556 3.07991 0.0107511
Q2FY13   47 2.61111 3.07991 0.0107511
Q2G025   41 2.27778 3.07991 0.0107511
Q2FV36   26 1.44444 0.903563 0.161558
Q2G0W9   40 2.22222 3.07991 0.0107511
Q2G0L0   34 1.88889 0.903563 0.161558
Q2FUR2   37 2.05556 3.07991 0.0107511
Q2FVJ9   33 1.83333 0.903563 0.161558
Q2G1S8   31 1.67568 0.903563 0.161558
Q2FVJ5   40 2.16216 3.07991 0.0107511
Q2FZ39   38 2.05405 3.07991 0.0107511
Q2FWP6   32 1.72973 0.903563 0.161558
Q2FVB4   45 2.43243 3.07991 0.0107511
Q2G0V7   36 1.94595 0.903563 0.161558
Q2FUV4   41 2.21622 3.07991 0.0107511
Q2FYG5   38 2.05405 3.07991 0.0107511
Q2FW71   15 0.810811 -1.27278 0.943444
Q2FZB1   29 1.56757 0.903563 0.161558
Q2G0Y9   39 2.10811 3.07991 0.0107511
Q2G0X4   26 1.40541 0.903563 0.161558
Q2FZL2   26 1.40541 0.903563 0.161558
Q2FVS1   27 1.45946 0.903563 0.161558
Q2G099   41 2.21622 3.07991 0.0107511
Q2FZN0   40 2.16216 3.07991 0.0107511
Q2FZ50   35 1.89189 0.903563 0.161558
Q2G0X8   25 1.35135 0.903563 0.161558
Q2G167   43 2.32432 3.07991 0.0107511
Q2G086   28 1.51351 0.903563 0.161558
Q2G0D0   42 2.27027 3.07991 0.0107511
Q2FWG3   34 1.83784 0.903563 0.161558
Q2G228   39 2.10811 3.07991 0.0107511
Q2FWW8   28 1.51351 0.903563 0.161558
Q2FYL0   31 1.67568 0.903563 0.161558
Q2FXX2   34 1.83784 0.903563 0.161558
Q2G0C4   19 1.02703 0.903563 0.161558
Q2FZA2   46 2.48649 3.07991 0.0107511
Q2FWL0   34 1.83784 0.903563 0.161558
Q2FUY9   52 2.81081 3.07991 0.0107511
Q2G0T8   38 2.05405 3.07991 0.0107511
Q2FWK0   28 1.51351 0.903563 0.161558
Q2G0D9   33 1.78378 0.903563 0.161558
Q2FZF3   26 1.40541 0.903563 0.161558
Q2FZ17   38 2.05405 3.07991 0.0107511
Q2G0T6   35 1.89189 0.903563 0.161558
Q2G140   22 1.18919 0.903563 0.161558
Q2G2F2   20 1.08108 0.903563 0.161558
Q2FXG0   28 1.51351 0.903563 0.161558
Q2FWR4   31 1.67568 0.903563 0.161558
Q2G195   42 2.27027 3.07991 0.0107511
Q2FVY4   33 1.78378 0.903563 0.161558
Q2G1I6   55 2.97297 3.07991 0.0107511
Q2FVD5   27 1.45946 0.903563 0.161558
Q2FZM1   45 2.43243 3.07991 0.0107511
Q2FVG0   48 2.59459 3.07991 0.0107511
Q2FZM7   38 2.05405 3.07991 0.0107511
Q2FZB2   29 1.56757 0.903563 0.161558
Q2G287   37 2 3.07991 0.0107511
Q2FWG4   21 1.13514 0.903563 0.161558
Q2G2B3   23 1.24324 0.903563 0.161558
Q2FY48   36 1.94595 0.903563 0.161558
Q9ZNI1   30 1.62162 0.903563 0.161558
Q2FV94   61 3.2973 5.25625 0.000662855
Q2G2X5   24 1.2973 0.903563 0.161558
Q2FVX6   34 1.83784 0.903563 0.161558
Q2G060   35 1.89189 0.903563 0.161558
Q2FVG2   27 1.45946 0.903563 0.161558
Q2G1Q1   52 2.81081 3.07991 0.0107511
Q2G1F1   34 1.83784 0.903563 0.161558
Q2FXC5   24 1.2973 0.903563 0.161558
Q2G2B0   19 1.02703 0.903563 0.161558
Q2FXR6   18 0.972973 -1.27278 0.943444
Q2FXE0   42 2.27027 3.07991 0.0107511
Q2FUY3   36 1.94595 0.903563 0.161558
Q2G1S6   31 1.67568 0.903563 0.161558
Q2FVE9   19 1.02703 0.903563 0.161558
Q2FVU7   39 2.10811 3.07991 0.0107511
Q2FVM7   45 2.43243 3.07991 0.0107511
Q2FVU6   20 1.08108 0.903563 0.161558
Q2FVA1   49 2.64865 3.07991 0.0107511
Q2FWB8   43 2.32432 3.07991 0.0107511
Q2FYR5   36 1.94595 0.903563 0.161558
Q2G261   29 1.56757 0.903563 0.161558
Q2G264   57 3.08108 5.25625 0.000662855
Q2G0U4   34 1.83784 0.903563 0.161558
Q2G226   20 1.08108 0.903563 0.161558
Q2FZT7   23 1.24324 0.903563 0.161558
Q2FXJ4   30 1.62162 0.903563 0.161558
Q2G047   38 2.05405 3.07991 0.0107511
Q2FWD9   25 1.35135 0.903563 0.161558
Q2FZH2   44 2.37838 3.07991 0.0107511
Q2G044   36 1.94595 0.903563 0.161558
Q2FVZ8   18 0.972973 -1.27278 0.943444
Q2G1C5   23 1.24324 0.903563 0.161558
Q2G1Z1   24 1.2973 0.903563 0.161558
Q2G135   32 1.72973 0.903563 0.161558
Q2FVE5   41 2.21622 3.07991 0.0107511
Q2FZ70   40 2.16216 3.07991 0.0107511
Q2G2A0   37 2 3.07991 0.0107511
Q2G224   36 1.89474 0.903563 0.161558
P0A0K3   27 1.42105 0.903563 0.161558
Q2G1A8   42 2.21053 3.07991 0.0107511
Q2G1P5   22 1.15789 0.903563 0.161558
Q2FV93   23 1.21053 0.903563 0.161558
Q2FXC4   26 1.36842 0.903563 0.161558
Q2FY74   26 1.36842 0.903563 0.161558
Q2G1M1   32 1.68421 0.903563 0.161558
Q9EZ11   32 1.68421 0.903563 0.161558
Q2FZB3   33 1.73684 0.903563 0.161558
Q2G1V2   39 2.05263 3.07991 0.0107511
Q2FVM8   24 1.26316 0.903563 0.161558
Q2FVR1   48 2.52632 3.07991 0.0107511
Q2FXC3   23 1.21053 0.903563 0.161558
Q2FUV6   30 1.57895 0.903563 0.161558
Q2G1D7   46 2.42105 3.07991 0.0107511
Q2FXR2   33 1.73684 0.903563 0.161558
Q2FW83   20 1.05263 0.903563 0.161558
Q2G2X7   28 1.47368 0.903563 0.161558
Q2FVM4   25 1.31579 0.903563 0.161558
P0A0J3   29 1.52632 0.903563 0.161558
Q2G2L8   27 1.42105 0.903563 0.161558
Q2FZ27   43 2.26316 3.07991 0.0107511
Q2FZ53   33 1.73684 0.903563 0.161558
Q2G154   51 2.68421 3.07991 0.0107511
Q2FZS4   16 0.842105 -1.27278 0.943444
Q2FYQ5   19 1 0.903563 0.161558
Q2FZL6   37 1.94737 0.903563 0.161558
Q2FWB9   33 1.73684 0.903563 0.161558
Q2FUQ4   49 2.57895 3.07991 0.0107511
Q2G293   45 2.36842 3.07991 0.0107511
Q2FZS5   37 1.94737 0.903563 0.161558
Q2FYP9   20 1.05263 0.903563 0.161558
Q2G0K7   37 1.94737 0.903563 0.161558
Q2FVV2   33 1.73684 0.903563 0.161558
Q2FVN0   31 1.63158 0.903563 0.161558
Q2FX00   34 1.78947 0.903563 0.161558
Q2G1I0   27 1.42105 0.903563 0.161558
Q2FXI2   35 1.84211 0.903563 0.161558
Q2G2X1   29 1.52632 0.903563 0.161558
Q2FYG6   29 1.52632 0.903563 0.161558
Q2FXH0   39 2.05263 3.07991 0.0107511
Q2FXU7   40 2.10526 3.07991 0.0107511
Q2G170   35 1.84211 0.903563 0.161558
Q2FVQ9   45 2.36842 3.07991 0.0107511
Q2FWV2   34 1.78947 0.903563 0.161558
Q2FVI5   24 1.26316 0.903563 0.161558
Q2FUW0   30 1.57895 0.903563 0.161558
Q2FXB7   47 2.47368 3.07991 0.0107511
Q2G0J8   49 2.57895 3.07991 0.0107511
Q2FXB5   34 1.78947 0.903563 0.161558
Q2FYE9   24 1.26316 0.903563 0.161558
Q2FVE2   31 1.63158 0.903563 0.161558
Q2G2V6   48 2.52632 3.07991 0.0107511
O08387   30 1.57895 0.903563 0.161558
Q2FZ14   35 1.84211 0.903563 0.161558
Q2FXW3   43 2.26316 3.07991 0.0107511
Q2FYQ8   45 2.36842 3.07991 0.0107511
Q2G2D6   41 2.15789 3.07991 0.0107511
Q2G2T7   46 2.42105 3.07991 0.0107511
Q2FYP8   26 1.36842 0.903563 0.161558
Q2FZ25   28 1.47368 0.903563 0.161558
Q2FY65   49 2.57895 3.07991 0.0107511
Q2G2T1   34 1.78947 0.903563 0.161558
Q2G1N0   19 1 0.903563 0.161558
Q2G110   26 1.36842 0.903563 0.161558
Q2G1E1   47 2.47368 3.07991 0.0107511
Q2G2F1   43 2.26316 3.07991 0.0107511
Q2FXE8   39 2.05263 3.07991 0.0107511
Q2FZ06   34 1.78947 0.903563 0.161558
Q2FVH2   22 1.15789 0.903563 0.161558
Q2FYV6   36 1.89474 0.903563 0.161558
Q2FZJ3   44 2.25641 3.07991 0.0107511
Q2G095   37 1.89744 0.903563 0.161558
Q2G2Y0   29 1.48718 0.903563 0.161558
Q2G2W3   45 2.30769 3.07991 0.0107511
Q2FY07   31 1.58974 0.903563 0.161558
Q2FXW8   32 1.64103 0.903563 0.161558
Q2FUR6   44 2.25641 3.07991 0.0107511
Q2FVW6   20 1.02564 0.903563 0.161558
Q2G1X0   23 1.17949 0.903563 0.161558
Q2G1F6   22 1.12821 0.903563 0.161558
Q2FVK8   43 2.20513 3.07991 0.0107511
Q2G158   41 2.10256 3.07991 0.0107511
Q2G118   36 1.84615 0.903563 0.161558
Q2G077   18 0.923077 -1.27278 0.943444
Q2G0E0   43 2.20513 3.07991 0.0107511
Q2G263   44 2.25641 3.07991 0.0107511
Q2FUU1   43 2.20513 3.07991 0.0107511
Q2G1X7   40 2.05128 3.07991 0.0107511
Q2G1C0   34 1.74359 0.903563 0.161558
Q2FVB9   25 1.28205 0.903563 0.161558
Q2G273   31 1.58974 0.903563 0.161558
Q53726   40 2.05128 3.07991 0.0107511
Q2G2W9   37 1.89744 0.903563 0.161558
Q2FZ22   53 2.71795 3.07991 0.0107511
Q2G2U1   38 1.94872 0.903563 0.161558
Q2FXW6   34 1.74359 0.903563 0.161558
Q2G0P9   22 1.12821 0.903563 0.161558
Q2FYE3   51 2.61538 3.07991 0.0107511
Q2FXU3   31 1.58974 0.903563 0.161558
Q2G052   42 2.15385 3.07991 0.0107511
Q2FZM6   37 1.89744 0.903563 0.161558
Q2FX25   34 1.74359 0.903563 0.161558
Q2FX05   43 2.20513 3.07991 0.0107511
Q2G1P2   22 1.12821 0.903563 0.161558
Q2G2C4   37 1.89744 0.903563 0.161558
Q2G165   27 1.38462 0.903563 0.161558
Q2FXK8   12 0.615385 -1.27278 0.943444
Q2FWP1   45 2.30769 3.07991 0.0107511
Q2FVU1   21 1.07692 0.903563 0.161558
Q2FZ78   36 1.84615 0.903563 0.161558
Q2G0P0   47 2.41026 3.07991 0.0107511
Q2FXX3   24 1.23077 0.903563 0.161558
Q2FVX2   49 2.51282 3.07991 0.0107511
Q2G0Q7   34 1.74359 0.903563 0.161558
Q2FXS6   35 1.79487 0.903563 0.161558
Q2FUZ1   46 2.35897 3.07991 0.0107511
Q2FZ87   36 1.84615 0.903563 0.161558
Q2FXF4   37 1.89744 0.903563 0.161558
Q2G1G4   34 1.74359 0.903563 0.161558
Q2FWE6   36 1.84615 0.903563 0.161558
Q2G2U2   37 1.89744 0.903563 0.161558
Q2FY17   55 2.82051 3.07991 0.0107511
Q2FVU3   35 1.79487 0.903563 0.161558
Q2FVK1   24 1.23077 0.903563 0.161558
Q2G0K5   55 2.82051 3.07991 0.0107511
Q2G2X8   37 1.89744 0.903563 0.161558
Q2FYZ7   31 1.58974 0.903563 0.161558
Q2FWG1   40 2.05128 3.07991 0.0107511
Q2G1Q6   43 2.20513 3.07991 0.0107511
Q2G2X9   35 1.79487 0.903563 0.161558
Q2FWN9   25 1.28205 0.903563 0.161558
Q2FYZ2   41 2.10256 3.07991 0.0107511
Q2FZJ1   35 1.79487 0.903563 0.161558
Q2G002   34 1.74359 0.903563 0.161558
Q2FVL4   50 2.5641 3.07991 0.0107511
Q2G2M7   45 2.30769 3.07991 0.0107511
Q2FWH6   44 2.25641 3.07991 0.0107511
Q2FXQ3   32 1.64103 0.903563 0.161558
Q2G129   18 0.923077 -1.27278 0.943444
Q7BHL7   47 2.41026 3.07991 0.0107511
Q2FZ71   44 2.25641 3.07991 0.0107511
Q2FZ88   41 2.05 3.07991 0.0107511
Q2FV22   40 2 3.07991 0.0107511
Q2FYM3   45 2.25 3.07991 0.0107511
Q2FY06   39 1.95 0.903563 0.161558
Q2FXB0   28 1.4 0.903563 0.161558
Q2FX87   55 2.75 3.07991 0.0107511
Q2FZ33   34 1.7 0.903563 0.161558
Q2G0J1   42 2.1 3.07991 0.0107511
Q2FUT7   47 2.35 3.07991 0.0107511
Q2FZH1   45 2.25 3.07991 0.0107511
Q2FVX3   35 1.75 0.903563 0.161558
Q2FWC6   44 2.2 3.07991 0.0107511
Q2FXN6   38 1.9 0.903563 0.161558
Q2FY79   45 2.25 3.07991 0.0107511
Q2FZ23   37 1.85 0.903563 0.161558
Q2FVF1   61 3.05 5.25625 0.000662855
Q2FWM5   41 2.05 3.07991 0.0107511
Q2G061   43 2.15 3.07991 0.0107511
Q2FWL7   37 1.85 0.903563 0.161558
Q2FVK3   27 1.35 0.903563 0.161558
Q2FX19   26 1.3 0.903563 0.161558
Q2G2U6   38 1.9 0.903563 0.161558
Q2G1S5   35 1.75 0.903563 0.161558
Q2FVS9   32 1.6 0.903563 0.161558
Q2G1M7   38 1.9 0.903563 0.161558
Q2FW50   41 2.05 3.07991 0.0107511
Q2G2L1   49 2.45 3.07991 0.0107511
Q2FWB1   40 2 3.07991 0.0107511
Q2FXA8   49 2.45 3.07991 0.0107511
Q2FV20   44 2.2 3.07991 0.0107511
Q2FUY1   42 2.1 3.07991 0.0107511
Q2FYJ1   56 2.8 3.07991 0.0107511
Q2G043   22 1.1 0.903563 0.161558
Q2FZ43   35 1.75 0.903563 0.161558
Q9KJN4   30 1.5 0.903563 0.161558
Q2G194   25 1.25 0.903563 0.161558
Q2G0F0   36 1.8 0.903563 0.161558
Q2G2G2   37 1.85 0.903563 0.161558
Q2G0I8   43 2.15 3.07991 0.0107511
Q2FXG5   37 1.85 0.903563 0.161558
Q2G2S6   37 1.85 0.903563 0.161558
Q53700   33 1.65 0.903563 0.161558
Q2G0D8   46 2.3 3.07991 0.0107511
P60430   22 1.1 0.903563 0.161558
Q2FV41   41 2.05 3.07991 0.0107511
Q2FXZ5   33 1.65 0.903563 0.161558
Q2FZL0   21 1.05 0.903563 0.161558
Q2FY99   44 2.2 3.07991 0.0107511
Q2FX95   34 1.7 0.903563 0.161558
Q2FYR6   38 1.9 0.903563 0.161558
Q2FUW2   31 1.55 0.903563 0.161558
Q2FVL2   46 2.3 3.07991 0.0107511
Q2G2L4   23 1.15 0.903563 0.161558
Q2FXB1   27 1.35 0.903563 0.161558
Q2FZY7   50 2.5 3.07991 0.0107511
Q2FVN1   23 1.15 0.903563 0.161558
Q2G1S1   45 2.25 3.07991 0.0107511
Q2FXK4   40 2 3.07991 0.0107511
Q2FXM6   43 2.15 3.07991 0.0107511
Q2FZJ6   38 1.9 0.903563 0.161558
Q2FVT4   34 1.7 0.903563 0.161558
Q2FYW1   29 1.45 0.903563 0.161558
Q2FYZ3   51 2.55 3.07991 0.0107511
Q2FXX5   33 1.65 0.903563 0.161558
Q2FWM4   25 1.25 0.903563 0.161558
Q2G2L3   43 2.15 3.07991 0.0107511
Q2FYR3   41 2.05 3.07991 0.0107511
Q2G0I9   52 2.6 3.07991 0.0107511
Q2G0M2   30 1.5 0.903563 0.161558
Q2G272   35 1.75 0.903563 0.161558
Q2FXL4   56 2.8 3.07991 0.0107511
Q2G0U9   40 2 3.07991 0.0107511
Q2FVE4   33 1.65 0.903563 0.161558
Q2FVC6   60 3 5.25625 0.000662855
Q2FV19   33 1.65 0.903563 0.161558
Q2G0S8   39 1.95 0.903563 0.161558
Q2G2G3   22 1.1 0.903563 0.161558
Q2G2X0   48 2.34146 3.07991 0.0107511
Q2G0F3   52 2.53659 3.07991 0.0107511
Q2G037   49 2.39024 3.07991 0.0107511
Q2G1G6   34 1.65854 0.903563 0.161558
Q2FWP0   29 1.41463 0.903563 0.161558
Q2FY29   33 1.60976 0.903563 0.161558
Q2FXQ4   27 1.31707 0.903563 0.161558
Q2G0S7   34 1.65854 0.903563 0.161558
Q2FZX7   36 1.7561 0.903563 0.161558
Q2G0E6   26 1.26829 0.903563 0.161558
Q2FY37   62 3.02439 5.25625 0.000662855
Q2FYQ0   56 2.73171 3.07991 0.0107511
Q2FUV3   34 1.65854 0.903563 0.161558
Q2FYV2   56 2.73171 3.07991 0.0107511
Q2FVS4   34 1.65854 0.903563 0.161558
Q2G2M3   37 1.80488 0.903563 0.161558
Q2FVM6   37 1.80488 0.903563 0.161558
Q2G292   44 2.14634 3.07991 0.0107511
Q2FXH7   31 1.5122 0.903563 0.161558
Q2FYQ7   51 2.4878 3.07991 0.0107511
Q2FWG2   54 2.63415 3.07991 0.0107511
Q2G159   54 2.63415 3.07991 0.0107511
Q2FX96   50 2.43902 3.07991 0.0107511
Q2FV83   35 1.70732 0.903563 0.161558
Q2G2D8   32 1.56098 0.903563 0.161558
Q2FYJ4   23 1.12195 0.903563 0.161558
Q2G1E8   16 0.780488 -1.27278 0.943444
Q2FVK2   25 1.21951 0.903563 0.161558
Q2FZP1   29 1.41463 0.903563 0.161558
Q2FXI0   38 1.85366 0.903563 0.161558
Q2G134   27 1.31707 0.903563 0.161558
Q2FZZ6   34 1.65854 0.903563 0.161558
Q2G1Z3   59 2.87805 3.07991 0.0107511
Q2G030   42 2.04878 3.07991 0.0107511
Q2FV21   43 2.09756 3.07991 0.0107511
Q9RQP6   22 1.07317 0.903563 0.161558
Q2FZ62   35 1.70732 0.903563 0.161558
Q2FZQ7   42 2.04878 3.07991 0.0107511
Q2G0F4   36 1.7561 0.903563 0.161558
Q2FWE0   42 2.04878 3.07991 0.0107511
Q2FVS0   28 1.36585 0.903563 0.161558
Q2FUT6   48 2.34146 3.07991 0.0107511
Q2FUQ5   37 1.80488 0.903563 0.161558
Q2FZJ9   47 2.29268 3.07991 0.0107511
Q2FY81   38 1.85366 0.903563 0.161558
Q2G0K8   31 1.5122 0.903563 0.161558
Q2G262   19 0.926829 -1.27278 0.943444
Q2G0E1   35 1.70732 0.903563 0.161558
Q2FWD3   44 2.14634 3.07991 0.0107511
Q2FXA4   49 2.39024 3.07991 0.0107511
Q2FVF0   72 3.5122 5.25625 0.000662855
Q2FWW9   53 2.58537 3.07991 0.0107511
Q2FZ54   44 2.14634 3.07991 0.0107511
P0A0J0   24 1.17073 0.903563 0.161558
Q2G1G1   48 2.34146 3.07991 0.0107511
Q2FWA1   54 2.63415 3.07991 0.0107511
Q2FXN1   42 2.04878 3.07991 0.0107511
Q2G2T4   61 2.97561 3.07991 0.0107511
Q2FZW9   41 2 3.07991 0.0107511
Q2FV90   49 2.39024 3.07991 0.0107511
Q2FWB3   34 1.65854 0.903563 0.161558
Q2G0Q0   39 1.90244 0.903563 0.161558
Q2FY10   39 1.90244 0.903563 0.161558
Q2FXM0   39 1.90244 0.903563 0.161558
Q2G1S2   32 1.56098 0.903563 0.161558
Q2FXY5   37 1.7619 0.903563 0.161558
Q2FXV3   41 1.95238 0.903563 0.161558
Q2FXG3   42 2 3.07991 0.0107511
Q2FVA8   42 2 3.07991 0.0107511
Q2G2C2   38 1.80952 0.903563 0.161558
Q2FYU2   46 2.19048 3.07991 0.0107511
Q2FYK5   57 2.71429 3.07991 0.0107511
Q2FW35   59 2.80952 3.07991 0.0107511
Q2FY52   39 1.85714 0.903563 0.161558
Q9RQP9   48 2.28571 3.07991 0.0107511
Q2G039   32 1.52381 0.903563 0.161558
Q2G1E4   38 1.80952 0.903563 0.161558
Q2G0B0   54 2.57143 3.07991 0.0107511
Q2FXI7   37 1.7619 0.903563 0.161558
Q2FWN7   51 2.42857 3.07991 0.0107511
Q2FV66   29 1.38095 0.903563 0.161558
Q2FYJ5   16 0.761905 -1.27278 0.943444
Q2FYC9   18 0.857143 -1.27278 0.943444
Q2FZC6   45 2.14286 3.07991 0.0107511
Q2FXW4   44 2.09524 3.07991 0.0107511
Q2FXI1   66 3.14286 5.25625 0.000662855
Q2FZF9   40 1.90476 0.903563 0.161558
Q2G171   22 1.04762 0.903563 0.161558
Q2G2P8   45 2.14286 3.07991 0.0107511
Q2G2V9   40 1.90476 0.903563 0.161558
Q2FV31   83 3.95238 5.25625 0.000662855
Q9KJN3   25 1.19048 0.903563 0.161558
Q2FZV5   26 1.2381 0.903563 0.161558
Q2FWC4   41 1.95238 0.903563 0.161558
Q2FYT0   24 1.14286 0.903563 0.161558
Q2G145   36 1.71429 0.903563 0.161558
Q2G0J0   45 2.14286 3.07991 0.0107511
Q2FZQ3   32 1.52381 0.903563 0.161558
Q2FYE5   44 2.09524 3.07991 0.0107511
Q2FWN5   34 1.61905 0.903563 0.161558
Q2FY24   45 2.14286 3.07991 0.0107511
Q2FVW7   38 1.80952 0.903563 0.161558
Q2FZ91   52 2.47619 3.07991 0.0107511
Q2FWL2   56 2.66667 3.07991 0.0107511
Q2FZQ6   41 1.95238 0.903563 0.161558
P02976   25 1.19048 0.903563 0.161558
Q2G0R7   22 1.04762 0.903563 0.161558
Q2FUU2   43 2.04762 3.07991 0.0107511
Q2FZG1   49 2.33333 3.07991 0.0107511
Q2G0Z4   20 0.952381 -1.27278 0.943444
Q2FZ81   40 1.90476 0.903563 0.161558
Q2G2J8   40 1.90476 0.903563 0.161558
Q2FZD7   36 1.71429 0.903563 0.161558
Q2G288   32 1.52381 0.903563 0.161558
Q2FW52   42 2 3.07991 0.0107511
Q2FVX4   42 2 3.07991 0.0107511
Q2FVN5   22 1.04762 0.903563 0.161558
Q2FY88   42 2 3.07991 0.0107511
Q2FWC9   49 2.33333 3.07991 0.0107511
Q2FZS7   38 1.80952 0.903563 0.161558
Q2FZ63   49 2.33333 3.07991 0.0107511
Q2G1L8   61 2.90476 3.07991 0.0107511
Q2FV17   50 2.38095 3.07991 0.0107511
Q2FVT8   29 1.38095 0.903563 0.161558
Q2G0W8   46 2.19048 3.07991 0.0107511
Q2FV07   25 1.19048 0.903563 0.161558
Q2G0Q1   44 2.09524 3.07991 0.0107511
Q2FY69   40 1.90476 0.903563 0.161558
Q2FZ75   29 1.38095 0.903563 0.161558
Q2G0E5   46 2.19048 3.07991 0.0107511
Q2G233   35 1.66667 0.903563 0.161558
Q2FWE1   48 2.28571 3.07991 0.0107511
Q2FVZ2   45 2.14286 3.07991 0.0107511
Q2FYE2   43 2.04762 3.07991 0.0107511
Q2G1K6   36 1.67442 0.903563 0.161558
Q2FVT0   40 1.86047 0.903563 0.161558
Q2G0Q9   50 2.32558 3.07991 0.0107511
Q2FZ89   51 2.37209 3.07991 0.0107511
Q2FVR0   36 1.67442 0.903563 0.161558
Q2FZD9   28 1.30233 0.903563 0.161558
Q2FX85   30 1.39535 0.903563 0.161558
Q2G1B0   39 1.81395 0.903563 0.161558
Q2G2E4   25 1.16279 0.903563 0.161558
Q2FYK7   60 2.7907 3.07991 0.0107511
Q2FZ13   36 1.67442 0.903563 0.161558
Q2FZE6   43 2 3.07991 0.0107511
Q2FVI2   39 1.81395 0.903563 0.161558
Q2FZE0   32 1.48837 0.903563 0.161558
Q2FV38   47 2.18605 3.07991 0.0107511
Q2FXE2   39 1.81395 0.903563 0.161558
Q2G1Q2   45 2.09302 3.07991 0.0107511
Q2FYY8   51 2.37209 3.07991 0.0107511
Q2FYN6   43 2 3.07991 0.0107511
Q2FV39   52 2.4186 3.07991 0.0107511
Q2G130   45 2.09302 3.07991 0.0107511
Q2FUR8   47 2.18605 3.07991 0.0107511
Q2FXZ3   25 1.16279 0.903563 0.161558
Q2FYM4   22 1.02326 0.903563 0.161558
Q2FWY1   42 1.95349 0.903563 0.161558
Q2G1V4   40 1.86047 0.903563 0.161558
P0A011   46 2.13953 3.07991 0.0107511
Q2FXZ0   53 2.46512 3.07991 0.0107511
Q2G0V4   43 2 3.07991 0.0107511
Q2FW34   48 2.23256 3.07991 0.0107511
Q2FWC7   51 2.37209 3.07991 0.0107511
Q2G0F6   43 2 3.07991 0.0107511
Q2G0T0   71 3.30233 5.25625 0.000662855
Q2FXM8   43 2 3.07991 0.0107511
Q2G0Q8   37 1.72093 0.903563 0.161558
Q2FZ08   40 1.86047 0.903563 0.161558
Q2G160   40 1.86047 0.903563 0.161558
Q2FY78   39 1.81395 0.903563 0.161558
Q2G2H7   32 1.48837 0.903563 0.161558
Q2FW53   30 1.39535 0.903563 0.161558
Q2FVX0   40 1.86047 0.903563 0.161558
Q2G2U5   50 2.32558 3.07991 0.0107511
Q2FZR0   55 2.55814 3.07991 0.0107511
Q2G1Z9   32 1.48837 0.903563 0.161558
Q2G1G0   43 2 3.07991 0.0107511
Q2FW57   39 1.81395 0.903563 0.161558
Q9RQP7   33 1.53488 0.903563 0.161558
Q2FXP0   44 2.04651 3.07991 0.0107511
Q2FVV1   16 0.744186 -1.27278 0.943444
Q2FYU8   22 1.02326 0.903563 0.161558
Q2FZ04   35 1.62791 0.903563 0.161558
Q2FVQ0   35 1.62791 0.903563 0.161558
Q2G151   41 1.90698 0.903563 0.161558
Q2FXF9   32 1.48837 0.903563 0.161558
Q2G242   32 1.48837 0.903563 0.161558
Q2FZQ0   49 2.27907 3.07991 0.0107511
Q2G1Q8   41 1.90698 0.903563 0.161558
Q2FYG1   53 2.40909 3.07991 0.0107511
Q2G1N3   44 2 3.07991 0.0107511
Q2FV44   47 2.13636 3.07991 0.0107511
Q2FXV4   52 2.36364 3.07991 0.0107511
Q2G0I1   31 1.40909 0.903563 0.161558
Q2FZY0   39 1.77273 0.903563 0.161558
Q2G295   46 2.09091 3.07991 0.0107511
Q2FWH3   51 2.31818 3.07991 0.0107511
Q2G072   60 2.72727 3.07991 0.0107511
Q2G217   46 2.09091 3.07991 0.0107511
Q2FYP6   40 1.81818 0.903563 0.161558
Q9EZ12   41 1.86364 0.903563 0.161558
Q2FZ48   48 2.18182 3.07991 0.0107511
Q2FY16   41 1.86364 0.903563 0.161558
Q2FZU3   41 1.86364 0.903563 0.161558
Q2FVV7   47 2.13636 3.07991 0.0107511
Q2FWU0   22 1 0.903563 0.161558
P0A0Q0   35 1.59091 0.903563 0.161558
Q2FVS3   50 2.27273 3.07991 0.0107511
Q2G0I6   44 2 3.07991 0.0107511
Q2FYP3   21 0.954545 -1.27278 0.943444
Q2FWM0   45 2.04545 3.07991 0.0107511
Q2FZ36   37 1.68182 0.903563 0.161558
Q2G0Y8   29 1.31818 0.903563 0.161558
Q2FXF6   25 1.13636 0.903563 0.161558
Q2FXM7   42 1.90909 0.903563 0.161558
Q2G1A6   42 1.90909 0.903563 0.161558
Q2G138   21 0.954545 -1.27278 0.943444
Q2FZR4   64 2.90909 3.07991 0.0107511
Q2G162   25 1.13636 0.903563 0.161558
Q2FYH2   27 1.22727 0.903563 0.161558
Q2FX56   28 1.27273 0.903563 0.161558
Q2FY68   44 2 3.07991 0.0107511
Q2G1K1   26 1.18182 0.903563 0.161558
Q2G1A3   41 1.86364 0.903563 0.161558
Q2FZX4   40 1.81818 0.903563 0.161558
Q2G1M5   43 1.95455 0.903563 0.161558
Q2FVA3   33 1.5 0.903563 0.161558
Q2G2G4   46 2.09091 3.07991 0.0107511
Q2G0U3   36 1.63636 0.903563 0.161558
Q2FXQ6   37 1.68182 0.903563 0.161558
Q2G0S2   48 2.18182 3.07991 0.0107511
Q2G168   37 1.68182 0.903563 0.161558
Q2FZB0   33 1.5 0.903563 0.161558
Q2G119   60 2.72727 3.07991 0.0107511
Q2FVJ7   45 2.04545 3.07991 0.0107511
Q2FY30   54 2.45455 3.07991 0.0107511
Q2FXR3   42 1.90909 0.903563 0.161558
Q2G1Z0   61 2.77273 3.07991 0.0107511
Q2G0A9   37 1.68182 0.903563 0.161558
O33599   34 1.54545 0.903563 0.161558
Q2FZ55   45 2.04545 3.07991 0.0107511
Q2FYS0   33 1.5 0.903563 0.161558
Q2G248   41 1.86364 0.903563 0.161558
Q2G049   48 2.18182 3.07991 0.0107511
Q2FVA5   39 1.77273 0.903563 0.161558
Q2FUX8   35 1.59091 0.903563 0.161558
Q2G123   42 1.90909 0.903563 0.161558
Q2FVH0   54 2.45455 3.07991 0.0107511
Q2FV01   23 1.04545 0.903563 0.161558
Q2G2L2   55 2.5 3.07991 0.0107511
Q2FYW3   52 2.36364 3.07991 0.0107511
Q2FZZ0   35 1.59091 0.903563 0.161558
Q2FVV8   44 2 3.07991 0.0107511
Q2G2W0   46 2.04444 3.07991 0.0107511
Q2G041   31 1.37778 0.903563 0.161558
P0A0B9   51 2.26667 3.07991 0.0107511
Q2FYI6   43 1.91111 0.903563 0.161558
Q2G2S2   39 1.73333 0.903563 0.161558
Q2FVQ8   35 1.55556 0.903563 0.161558
Q2FVT2   37 1.64444 0.903563 0.161558
Q2G1Z5   33 1.46667 0.903563 0.161558
Q2G2A4   29 1.28889 0.903563 0.161558
P60393   53 2.35556 3.07991 0.0107511
Q2G0P6   59 2.62222 3.07991 0.0107511
Q2FW04   29 1.28889 0.903563 0.161558
Q2FYY9   43 1.91111 0.903563 0.161558
Q2FWP2   42 1.86667 0.903563 0.161558
Q2FVW4   38 1.68889 0.903563 0.161558
Q2FY63   48 2.13333 3.07991 0.0107511
Q2FZ68   39 1.73333 0.903563 0.161558
Q2G1E2   23 1.02222 0.903563 0.161558
Q2G2T8   37 1.64444 0.903563 0.161558
Q2FY71   37 1.64444 0.903563 0.161558
Q2FVI1   23 1.02222 0.903563 0.161558
Q2G0W2   34 1.51111 0.903563 0.161558
Q2G238   42 1.86667 0.903563 0.161558
Q2FZR1   58 2.57778 3.07991 0.0107511
Q2FXN2   29 1.28889 0.903563 0.161558
Q2FXH6   21 0.933333 -1.27278 0.943444
Q2FXM3   47 2.08889 3.07991 0.0107511
Q2FZW3   35 1.55556 0.903563 0.161558
Q2FWM9   45 2 3.07991 0.0107511
Q2FUW9   22 0.977778 -1.27278 0.943444
Q2FW91   39 1.73333 0.903563 0.161558
Q2G137   43 1.91111 0.903563 0.161558
Q2FVM0   46 2.04444 3.07991 0.0107511
Q2G057   32 1.42222 0.903563 0.161558
Q2FXP5   33 1.46667 0.903563 0.161558
Q2G1H2   27 1.2 0.903563 0.161558
Q2FX99   20 0.888889 -1.27278 0.943444
Q2G0J4   30 1.33333 0.903563 0.161558
Q2FX74   32 1.42222 0.903563 0.161558
Q2G1J9   35 1.55556 0.903563 0.161558
Q2G1F7   21 0.933333 -1.27278 0.943444
Q2G2R8   41 1.82222 0.903563 0.161558
Q2FW32   40 1.77778 0.903563 0.161558
Q2FXZ4   52 2.31111 3.07991 0.0107511
Q2FUT0   39 1.73333 0.903563 0.161558
Q2G084   42 1.86667 0.903563 0.161558
Q2G148   59 2.62222 3.07991 0.0107511
Q2FYR0   50 2.22222 3.07991 0.0107511
Q2FW86   37 1.64444 0.903563 0.161558
Q2FW01   39 1.73333 0.903563 0.161558
Q2FUX9   28 1.24444 0.903563 0.161558
Q2G212   29 1.28889 0.903563 0.161558
Q2FZ84   36 1.6 0.903563 0.161558
Q2G0Y0   43 1.91111 0.903563 0.161558
Q2FYU4   47 2.08889 3.07991 0.0107511
Q2G223   36 1.6 0.903563 0.161558
Q2G136   52 2.31111 3.07991 0.0107511
Q2G0G6   34 1.51111 0.903563 0.161558
Q2FWY6   54 2.4 3.07991 0.0107511
Q2FWZ2   45 2 3.07991 0.0107511
Q2G240   40 1.77778 0.903563 0.161558
O05154   45 2 3.07991 0.0107511
Q2FXP4   35 1.55556 0.903563 0.161558
Q2FVH5   44 1.95556 0.903563 0.161558
Q2FYP0   43 1.86957 0.903563 0.161558
Q2FUW5   29 1.26087 0.903563 0.161558
Q2FX66   19 0.826087 -1.27278 0.943444
Q2G1P4   20 0.869565 -1.27278 0.943444
Q2FYI9   63 2.73913 3.07991 0.0107511
Q2G0I7   36 1.56522 0.903563 0.161558
Q2FXQ9   41 1.78261 0.903563 0.161558
Q2FXL0   50 2.17391 3.07991 0.0107511
Q2FYR7   47 2.04348 3.07991 0.0107511
Q2G1W4   37 1.6087 0.903563 0.161558
Q2G2C8   44 1.91304 0.903563 0.161558
Q2G163   45 1.95652 0.903563 0.161558
Q2FWL9   25 1.08696 0.903563 0.161558
Q2FZH3   45 1.95652 0.903563 0.161558
Q2FZR5   60 2.6087 3.07991 0.0107511
Q2G1W6   37 1.6087 0.903563 0.161558
Q2FWA5   27 1.17391 0.903563 0.161558
Q2FX17   42 1.82609 0.903563 0.161558
Q2FXY1   42 1.82609 0.903563 0.161558
Q2G2W1   30 1.30435 0.903563 0.161558
Q2FV06   22 0.956522 -1.27278 0.943444
Q2FYW6   51 2.21739 3.07991 0.0107511
Q2G281   39 1.69565 0.903563 0.161558
Q2G227   47 2.04348 3.07991 0.0107511
Q2FWZ5   50 2.17391 3.07991 0.0107511
Q2FZX0   36 1.56522 0.903563 0.161558
Q2FV51   27 1.17391 0.903563 0.161558
Q2G082   36 1.56522 0.903563 0.161558
Q2FWX4   16 0.695652 -1.27278 0.943444
Q2FZT1   48 2.08696 3.07991 0.0107511
Q2FYF3   34 1.47826 0.903563 0.161558
Q2FXW9   32 1.3913 0.903563 0.161558
O34090   41 1.78261 0.903563 0.161558
Q2FVE1   31 1.34783 0.903563 0.161558
Q2FZL5   37 1.6087 0.903563 0.161558
Q2G258   40 1.73913 0.903563 0.161558
Q2FZW5   35 1.52174 0.903563 0.161558
Q2FW63   27 1.17391 0.903563 0.161558
Q2FXB4   52 2.26087 3.07991 0.0107511
Q2G1T5   24 1.04348 0.903563 0.161558
Q2G1J5   53 2.30435 3.07991 0.0107511
Q2G0V0   40 1.73913 0.903563 0.161558
Q2G0M7   42 1.82609 0.903563 0.161558
Q2G1I5   50 2.17391 3.07991 0.0107511
Q2G146   48 2.08696 3.07991 0.0107511
Q2G1P6   44 1.91304 0.903563 0.161558
Q2G1W8   36 1.53191 0.903563 0.161558
Q2G035   60 2.55319 3.07991 0.0107511
Q2G1I3   43 1.82979 0.903563 0.161558
Q2FWM2   41 1.74468 0.903563 0.161558
Q2FYJ3   42 1.78723 0.903563 0.161558
Q2G0L8   46 1.95745 0.903563 0.161558
Q2G164   48 2.04255 3.07991 0.0107511
Q2FVT7   36 1.53191 0.903563 0.161558
Q2G1R3   35 1.48936 0.903563 0.161558
Q2G1T6   49 2.08511 3.07991 0.0107511
Q2FZN7   49 2.08511 3.07991 0.0107511
Q2FY83   37 1.57447 0.903563 0.161558
Q2FZX9   49 2.08511 3.07991 0.0107511
Q2FYL5   42 1.78723 0.903563 0.161558
Q2G218   49 2.08511 3.07991 0.0107511
Q2G0M5   43 1.82979 0.903563 0.161558
Q2FW78   23 0.978723 -1.27278 0.943444
P52078   52 2.21277 3.07991 0.0107511
Q7X2S2   59 2.51064 3.07991 0.0107511
Q2FZG4   37 1.57447 0.903563 0.161558
Q2G0M4   35 1.48936 0.903563 0.161558
Q2FVA2   40 1.70213 0.903563 0.161558
Q2G115   37 1.57447 0.903563 0.161558
Q2G0M8   51 2.17021 3.07991 0.0107511
Q2G1U4   39 1.65957 0.903563 0.161558
Q2G1D0   47 2 3.07991 0.0107511
Q2G2S0   34 1.44681 0.903563 0.161558
Q2G2N5   32 1.3617 0.903563 0.161558
Q2G222   45 1.91489 0.903563 0.161558
Q2G1C8   51 2.17021 3.07991 0.0107511
Q2FV40   46 1.95745 0.903563 0.161558
Q2FXT1   35 1.48936 0.903563 0.161558
Q2FZZ2   61 2.59574 3.07991 0.0107511
Q2FY01   46 1.95745 0.903563 0.161558
Q2FVJ8   48 2.04255 3.07991 0.0107511
Q2FXK2   65 2.76596 3.07991 0.0107511
Q2FUS7   48 2.04255 3.07991 0.0107511
Q2FVP1   31 1.31915 0.903563 0.161558
Q2FYN7   21 0.893617 -1.27278 0.943444
P69848   61 2.59574 3.07991 0.0107511
Q2FWN8   50 2.12766 3.07991 0.0107511
Q2FV62   31 1.31915 0.903563 0.161558
Q2FWW7   50 2.12766 3.07991 0.0107511
Q2G1Y5   55 2.34043 3.07991 0.0107511
Q2FXA3   40 1.70213 0.903563 0.161558
Q2FYV3   47 2 3.07991 0.0107511
Q2G1H4   57 2.42553 3.07991 0.0107511
Q2G038   49 2.08511 3.07991 0.0107511
Q2G161   23 0.978723 -1.27278 0.943444
Q2FYV1   41 1.74468 0.903563 0.161558
Q2FZ09   46 1.95745 0.903563 0.161558
Q2FW90   41 1.74468 0.903563 0.161558
Q2G290   42 1.78723 0.903563 0.161558
P60611   32 1.3617 0.903563 0.161558
Q2FV58   49 2.08511 3.07991 0.0107511
Q2G0C6   41 1.74468 0.903563 0.161558
Q2G050   47 2 3.07991 0.0107511
Q2G0V2   49 2.08511 3.07991 0.0107511
Q2FVQ4   34 1.44681 0.903563 0.161558
Q2G094   40 1.66667 0.903563 0.161558
Q2FY59   40 1.66667 0.903563 0.161558
Q2FVX7   48 2 3.07991 0.0107511
Q2FVP4   38 1.58333 0.903563 0.161558
Q2G185   47 1.95833 0.903563 0.161558
Q2FXP8   20 0.833333 -1.27278 0.943444
Q2G275   52 2.16667 3.07991 0.0107511
Q2G1D9   41 1.70833 0.903563 0.161558
Q2FXI3   41 1.70833 0.903563 0.161558
Q2FYM2   31 1.29167 0.903563 0.161558
P14738   18 0.75 -1.27278 0.943444
Q2G2Q2   42 1.75 0.903563 0.161558
Q2G0M9   49 2.04167 3.07991 0.0107511
Q2FY67   57 2.375 3.07991 0.0107511
Q2FWX8   21 0.875 -1.27278 0.943444
Q2FUT9   49 2.04167 3.07991 0.0107511
Q2FZS0   37 1.54167 0.903563 0.161558
Q2G2A8   48 2 3.07991 0.0107511
Q2FUY2   17 0.708333 -1.27278 0.943444
Q2FZL8   45 1.875 0.903563 0.161558
Q2FW93   21 0.875 -1.27278 0.943444
Q2G1L7   60 2.5 3.07991 0.0107511
Q2FW41   44 1.83333 0.903563 0.161558
Q2FZY6   52 2.16667 3.07991 0.0107511
Q2G042   20 0.833333 -1.27278 0.943444
Q2FWK2   44 1.83333 0.903563 0.161558
Q2FYF4   40 1.66667 0.903563 0.161558
Q2FZP2   34 1.41667 0.903563 0.161558
Q2G1G7   40 1.66667 0.903563 0.161558
Q2G1H5   60 2.5 3.07991 0.0107511
Q2G2S7   35 1.45833 0.903563 0.161558
Q2FY53   44 1.83333 0.903563 0.161558
Q2G1N2   42 1.75 0.903563 0.161558
Q2G2V2   41 1.70833 0.903563 0.161558
Q2G1H6   44 1.83333 0.903563 0.161558
Q2FZA9   42 1.75 0.903563 0.161558
Q2FXI5   37 1.54167 0.903563 0.161558
Q2G206   26 1.08333 0.903563 0.161558
Q2FWN6   45 1.875 0.903563 0.161558
Q2FUQ2   40 1.66667 0.903563 0.161558
Q2G1K3   45 1.875 0.903563 0.161558
Q2FZ76   42 1.75 0.903563 0.161558
Q2FY54   27 1.125 0.903563 0.161558
Q2G289   38 1.58333 0.903563 0.161558
Q2FY14   34 1.41667 0.903563 0.161558
Q2FV77   52 2.16667 3.07991 0.0107511
Q2G064   43 1.79167 0.903563 0.161558
Q2G033   46 1.91667 0.903563 0.161558
Q2G198   49 2.04167 3.07991 0.0107511
Q2G0K4   31 1.29167 0.903563 0.161558
Q2G0V3   56 2.33333 3.07991 0.0107511
Q2FWE2   38 1.55102 0.903563 0.161558
Q2G089   63 2.57143 3.07991 0.0107511
Q2FZL3   38 1.55102 0.903563 0.161558
Q2G087   54 2.20408 3.07991 0.0107511
Q2G0A7   32 1.30612 0.903563 0.161558
Q2FVF9   46 1.87755 0.903563 0.161558
Q2G071   40 1.63265 0.903563 0.161558
Q2FUZ2   39 1.59184 0.903563 0.161558
Q2FY27   62 2.53061 3.07991 0.0107511
Q2FXX4   44 1.79592 0.903563 0.161558
Q2G1E6   44 1.79592 0.903563 0.161558
Q2G1G5   42 1.71429 0.903563 0.161558
Q2G2Q3   33 1.34694 0.903563 0.161558
Q2FZF0   33 1.34694 0.903563 0.161558
Q2G2D2   43 1.7551 0.903563 0.161558
Q2FXT4   43 1.7551 0.903563 0.161558
Q2FZI8   74 3.02041 5.25625 0.000662855
Q2FUS8   26 1.06122 0.903563 0.161558
Q2FVR9   41 1.67347 0.903563 0.161558
Q2FXP2   34 1.38776 0.903563 0.161558
Q2FX94   34 1.38776 0.903563 0.161558
Q2G2A5   44 1.79592 0.903563 0.161558
Q2FZP7   47 1.91837 0.903563 0.161558
Q2G1R7   42 1.71429 0.903563 0.161558
Q2G015   19 0.77551 -1.27278 0.943444
Q2FZF4   41 1.67347 0.903563 0.161558
Q2G1E5   41 1.67347 0.903563 0.161558
Q2FWH9   32 1.30612 0.903563 0.161558
Q2G069   41 1.67347 0.903563 0.161558
Q2FZK3   60 2.44898 3.07991 0.0107511
Q2FZU5   46 1.87755 0.903563 0.161558
Q2FYT4   35 1.42857 0.903563 0.161558
Q2FWK4   47 1.91837 0.903563 0.161558
Q2FY40   43 1.7551 0.903563 0.161558
Q2FWY4   23 0.938776 -1.27278 0.943444
Q2G156   30 1.22449 0.903563 0.161558
Q2G045   33 1.34694 0.903563 0.161558
Q2FZS6   35 1.42857 0.903563 0.161558
Q2FYC7   39 1.59184 0.903563 0.161558
Q2FW73   40 1.63265 0.903563 0.161558
Q2G1H3   54 2.20408 3.07991 0.0107511
Q2FXJ6   39 1.59184 0.903563 0.161558
Q2FUS2   21 0.84 -1.27278 0.943444
Q2G120   56 2.24 3.07991 0.0107511
Q2G2T9   39 1.56 0.903563 0.161558
Q2G1N9   37 1.48 0.903563 0.161558
Q2FXL9   47 1.88 0.903563 0.161558
Q2G0W4   44 1.76 0.903563 0.161558
Q2G0R6   47 1.88 0.903563 0.161558
Q2G1C4   41 1.64 0.903563 0.161558
Q2FWY9   48 1.92 0.903563 0.161558
Q2G1K4   50 2 3.07991 0.0107511
Q2FYK3   50 2 3.07991 0.0107511
Q2G1N4   46 1.84 0.903563 0.161558
Q2G065   48 1.92 0.903563 0.161558
Q2FX88   48 1.92 0.903563 0.161558
Q2FVW9   39 1.56 0.903563 0.161558
Q2G1E0   29 1.16 0.903563 0.161558
Q2G2P2   51 2.04 3.07991 0.0107511
Q2G0V5   20 0.8 -1.27278 0.943444
Q2FWA2   48 1.92 0.903563 0.161558
Q2FZU1   49 1.96 0.903563 0.161558
Q2FX77   31 1.24 0.903563 0.161558
Q2FW75   44 1.76 0.903563 0.161558
Q2FUT5   48 1.92 0.903563 0.161558
Q2G234   42 1.68 0.903563 0.161558
Q2FZU6   51 2.04 3.07991 0.0107511
Q2G1Y2   28 1.12 0.903563 0.161558
Q2FXN7   27 1.08 0.903563 0.161558
Q2G2J3   22 0.88 -1.27278 0.943444
Q2G0G1   40 1.6 0.903563 0.161558
Q2FW62   45 1.8 0.903563 0.161558
Q2FUP7   47 1.88 0.903563 0.161558
Q2G1J3   42 1.68 0.903563 0.161558
Q2FZ15   50 2 3.07991 0.0107511
Q2G1D3   40 1.6 0.903563 0.161558
Q2G0K2   45 1.8 0.903563 0.161558
Q2FWC1   53 2.12 3.07991 0.0107511
Q2FXM5   46 1.84 0.903563 0.161558
Q2FY46   28 1.12 0.903563 0.161558
Q2G1K0   42 1.68 0.903563 0.161558
Q2FXT6   49 1.96 0.903563 0.161558
Q2FZM4   43 1.72 0.903563 0.161558
Q2FXG1   39 1.56 0.903563 0.161558
Q2FXL1   38 1.52 0.903563 0.161558
Q2FWX5   54 2.16 3.07991 0.0107511
# cudaSaTabsearch LTYPE = T LORDER = F LSOLN = F
# QUERY ID = PF19709 
# DBFILE = ./tableaux.ascii.DB                                                             
Q2G1I1   38 1.4902 0.903563  0.161558
Q2G1K2   44 1.72549 0.903563  0.161558
Q2FUU5   44 1.72549 0.903563  0.161558
Q2FXB6   40 1.56863 0.903563  0.161558
Q2FZU2   37 1.45098 0.903563  0.161558
Q2FZK0   27 1.05882 0.903563  0.161558
Q2FY33   42 1.64706 0.903563  0.161558
Q2G098   66 2.58824 3.07991  0.0107511
Q2FZ46   40 1.56863 0.903563  0.161558
Q2FZQ5   48 1.88235 0.903563  0.161558
Q2FXU8   35 1.37255 0.903563  0.161558
Q9EZ08   39 1.52941 0.903563  0.161558
Q2G1B9   43 1.68627 0.903563  0.161558
Q2FZ73   39 1.52941 0.903563  0.161558
Q2FY35   49 1.92157 0.903563  0.161558
Q2FZ16   50 1.96078 0.903563  0.161558
Q2FYR2   62 2.43137 3.07991  0.0107511
Q2FWY3   16 0.627451 -1.27278  0.943444
Q2G2F5   40 1.56863 0.903563  0.161558
Q2G032   36 1.41176 0.903563  0.161558
Q2FZ10   38 1.4902 0.903563  0.161558
Q2G255   41 1.60784 0.903563  0.161558
Q2G0X6   47 1.84314 0.903563  0.161558
Q2FYH0   46 1.80392 0.903563  0.161558
Q2FXJ9   40 1.56863 0.903563  0.161558
Q2FZT4   35 1.37255 0.903563  0.161558
Q2FVE6   47 1.84314 0.903563  0.161558
Q2FYD3   14 0.54902 -1.27278  0.943444
Q2FXT5   35 1.37255 0.903563  0.161558
Q2FY60   42 1.64706 0.903563  0.161558
Q2G2D7   36 1.41176 0.903563  0.161558
Q2FX16   52 2.03922 3.07991  0.0107511
Q2FZ34   59 2.31373 3.07991  0.0107511
Q2G1S4   49 1.92157 0.903563  0.161558
Q2G147   53 2.07843 3.07991  0.0107511
Q2G1J7   43 1.68627 0.903563  0.161558
Q2G2A7   44 1.72549 0.903563  0.161558
Q2G2M6   41 1.60784 0.903563  0.161558
Q2FV30   45 1.76471 0.903563  0.161558
Q2FVL5   58 2.27451 3.07991  0.0107511
Q2FXY0   44 1.72549 0.903563  0.161558
Q2FZL1   44 1.72549 0.903563  0.161558
Q2FW45   32 1.2549 0.903563  0.161558
Q2FZU0   52 2 3.07991  0.0107511
Q2FWZ0   37 1.42308 0.903563  0.161558
Q2G2H5   33 1.26923 0.903563  0.161558
Q2FYG9   55 2.11538 3.07991  0.0107511
Q2G2X6   41 1.57692 0.903563  0.161558
Q2G155   49 1.88462 0.903563  0.161558
Q2FXY9   63 2.42308 3.07991  0.0107511
Q2FZ37   48 1.84615 0.903563  0.161558
Q2FVI7   43 1.65385 0.903563  0.161558
Q2FYS1   47 1.80769 0.903563  0.161558
Q2FXL5   61 2.34615 3.07991  0.0107511
Q2G1J4   40 1.53846 0.903563  0.161558
Q2FWZ3   35 1.34615 0.903563  0.161558
Q2G2P7   38 1.46154 0.903563  0.161558
Q2FVH3   49 1.88462 0.903563  0.161558
Q2FZ31   49 1.88462 0.903563  0.161558
Q2G283   50 1.92308 0.903563  0.161558
Q2FZ66   60 2.30769 3.07991  0.0107511
Q2FWY7   17 0.653846 -1.27278  0.943444
Q2G1F9   38 1.46154 0.903563  0.161558
Q2FZJ4   47 1.80769 0.903563  0.161558
Q2FZQ1   35 1.34615 0.903563  0.161558
Q2FY80   22 0.846154 -1.27278  0.943444
Q2G2D4   36 1.38462 0.903563  0.161558
Q2FYP1   50 1.92308 0.903563  0.161558
Q2FYF9   20 0.769231 -1.27278  0.943444
Q2G0B3   44 1.69231 0.903563  0.161558
Q2FUT8   40 1.53846 0.903563  0.161558
Q2FYR1   56 2.15385 3.07991  0.0107511
Q2FYL3   48 1.84615 0.903563  0.161558
Q2FVG4   31 1.19231 0.903563  0.161558
Q2FVP8   28 1.07692 0.903563  0.161558
Q2FZ28   43 1.62264 0.903563  0.161558
Q2G1F0   47 1.77358 0.903563  0.161558
P95689   39 1.4717 0.903563  0.161558
Q2FYH6   51 1.92453 0.903563  0.161558
Q2FXD1   44 1.66038 0.903563  0.161558
Q2G0X5   32 1.20755 0.903563  0.161558
Q2FXN8   28 1.0566 0.903563  0.161558
Q2G0N0   41 1.54717 0.903563  0.161558
Q2G268   38 1.43396 0.903563  0.161558
Q2FV61   46 1.73585 0.903563  0.161558
Q2FXL7   44 1.66038 0.903563  0.161558
Q2FUR5   35 1.32075 0.903563  0.161558
Q2FXV6   34 1.28302 0.903563  0.161558
Q2G2C5   44 1.66038 0.903563  0.161558
Q2FVJ6   50 1.88679 0.903563  0.161558
Q2G1Y4   52 1.96226 0.903563  0.161558
Q2FVI0   28 1.0566 0.903563  0.161558
Q2FXJ8   36 1.35849 0.903563  0.161558
Q2FZU7   42 1.58491 0.903563  0.161558
Q2G2X4   42 1.58491 0.903563  0.161558
Q2FZA8   46 1.73585 0.903563  0.161558
Q2FW96   48 1.81132 0.903563  0.161558
Q2FYV4   43 1.62264 0.903563  0.161558
O07325   47 1.77358 0.903563  0.161558
Q2G1C1   39 1.4717 0.903563  0.161558
Q2FZR9   48 1.81132 0.903563  0.161558
Q2FVW3   45 1.69811 0.903563  0.161558
Q2G124   49 1.84906 0.903563  0.161558
P0C0V7   55 2.07547 3.07991  0.0107511
Q2FX52   42 1.55556 0.903563  0.161558
Q2G2C7   40 1.48148 0.903563  0.161558
Q2G2D5   43 1.59259 0.903563  0.161558
Q2FXQ7   44 1.62963 0.903563  0.161558
Q2FZW0   39 1.44444 0.903563  0.161558
Q2FVG3   52 1.92593 0.903563  0.161558
Q2FXR4   50 1.85185 0.903563  0.161558
Q2FZ67   47 1.74074 0.903563  0.161558
Q2G243   43 1.59259 0.903563  0.161558
Q2FV76   48 1.77778 0.903563  0.161558
Q2FVZ4   58 2.14815 3.07991  0.0107511
Q2FWC5   54 2 3.07991  0.0107511
Q2FZY3   60 2.22222 3.07991  0.0107511
Q2FWH5   42 1.55556 0.903563  0.161558
Q2G241   38 1.40741 0.903563  0.161558
Q2FV35   40 1.48148 0.903563  0.161558
Q2G0T5   37 1.37037 0.903563  0.161558
Q2G1A9   44 1.62963 0.903563  0.161558
Q2FYU7   51 1.88889 0.903563  0.161558
Q2G2E0   26 0.962963 -1.27278  0.943444
Q2FVT6   48 1.77778 0.903563  0.161558
Q2G0D7   32 1.18519 0.903563  0.161558
Q2G1M6   44 1.62963 0.903563  0.161558
Q2G0A6   41 1.51852 0.903563  0.161558
Q2FUY6   43 1.59259 0.903563  0.161558
Q2FYJ2   43 1.59259 0.903563  0.161558
Q2G2E5   42 1.52727 0.903563  0.161558
Q2G2P5   47 1.70909 0.903563  0.161558
Q2G1R6   47 1.70909 0.903563  0.161558
Q2FYF0   39 1.41818 0.903563  0.161558
Q2FVH8   33 1.2 0.903563  0.161558
Q2FUU3   41 1.49091 0.903563  0.161558
Q2FVG8   57 2.07273 3.07991  0.0107511
Q9ZAH5   54 1.96364 0.903563  0.161558
Q2G2U0   46 1.67273 0.903563  0.161558
Q2FYR4   44 1.6 0.903563  0.161558
Q2G256   44 1.6 0.903563  0.161558
Q2FVY0   42 1.52727 0.903563  0.161558
Q2G0Q2   45 1.63636 0.903563  0.161558
Q2G0R2   39 1.41818 0.903563  0.161558
Q2G0Q3   47 1.70909 0.903563  0.161558
Q2FWZ9   43 1.56364 0.903563  0.161558
Q53705   40 1.45455 0.903563  0.161558
Q2G2U3   34 1.23636 0.903563  0.161558
Q2FYY6   41 1.49091 0.903563  0.161558
Q2FWL3   46 1.67273 0.903563  0.161558
Q2FY50   39 1.41818 0.903563  0.161558
Q2FXN4   49 1.78182 0.903563  0.161558
Q2G179   39 1.41818 0.903563  0.161558
Q2G1L6   32 1.16364 0.903563  0.161558
Q2FXU4   43 1.56364 0.903563  0.161558
Q2G1E9   54 1.96364 0.903563  0.161558
Q2G232   48 1.74545 0.903563  0.161558
Q2FXH9   37 1.34545 0.903563  0.161558
Q2G0X3   22 0.8 -1.27278  0.943444
Q2FXD0   52 1.89091 0.903563  0.161558
Q2G0G3   40 1.45455 0.903563  0.161558
Q2FWW3   47 1.70909 0.903563  0.161558
Q2FYG0   46 1.64286 0.903563  0.161558
Q2FZS9   31 1.10714 0.903563  0.161558
Q2FYS2   43 1.53571 0.903563  0.161558
Q2G2U4   25 0.892857 -1.27278  0.943444
Q2FWJ9   52 1.85714 0.903563  0.161558
Q2FWF0   47 1.67857 0.903563  0.161558
Q2FXR9   58 2.07143 3.07991  0.0107511
Q2FZV7   41 1.46429 0.903563  0.161558
Q2G1W0   52 1.85714 0.903563  0.161558
Q2G2I0   39 1.39286 0.903563  0.161558
Q2G153   46 1.64286 0.903563  0.161558
Q2FWD7   49 1.75 0.903563  0.161558
Q2FY15   39 1.39286 0.903563  0.161558
Q2FV54   33 1.17857 0.903563  0.161558
Q2FZ74   48 1.71429 0.903563  0.161558
Q2FYV5   45 1.60714 0.903563  0.161558
Q2G2I1   26 0.928571 -1.27278  0.943444
Q2FXZ6   40 1.42857 0.903563  0.161558
Q2G0U0   53 1.89286 0.903563  0.161558
Q2G0Y6   37 1.32143 0.903563  0.161558
Q2FXJ0   46 1.64286 0.903563  0.161558
Q2FY43   51 1.78947 0.903563  0.161558
Q2FWM1   25 0.877193 -1.27278  0.943444
Q2FVJ1   52 1.82456 0.903563  0.161558
Q2G0K3   52 1.82456 0.903563  0.161558
Q2FY66   42 1.47368 0.903563  0.161558
Q2FW99   39 1.36842 0.903563  0.161558
Q2FV10   44 1.54386 0.903563  0.161558
Q2FXJ5   42 1.47368 0.903563  0.161558
Q2FX69   16 0.561404 -1.27278  0.943444
Q2G0B2   43 1.50877 0.903563  0.161558
Q2FX14   47 1.64912 0.903563  0.161558
Q2FYD8   33 1.15789 0.903563  0.161558
Q2FWE5   42 1.47368 0.903563  0.161558
Q2G2A3   42 1.47368 0.903563  0.161558
Q2FZH8   40 1.40351 0.903563  0.161558
Q2FX51   42 1.47368 0.903563  0.161558
Q2FWE8   46 1.61404 0.903563  0.161558
Q2G088   44 1.54386 0.903563  0.161558
Q2G028   54 1.86207 0.903563  0.161558
Q2G1S3   51 1.75862 0.903563  0.161558
Q2FYN4   46 1.58621 0.903563  0.161558
Q2FX86   46 1.58621 0.903563  0.161558
Q2G2S8   42 1.44828 0.903563  0.161558
Q2FUW8   38 1.31034 0.903563  0.161558
Q2FWD4   47 1.62069 0.903563  0.161558
Q2FVH6   42 1.44828 0.903563  0.161558
Q2G029   38 1.31034 0.903563  0.161558
Q2G1R5   42 1.44828 0.903563  0.161558
Q2FX65   17 0.586207 -1.27278  0.943444
Q2FZV6   53 1.82759 0.903563  0.161558
Q2G1P1   43 1.48276 0.903563  0.161558
Q2FVU4   50 1.72414 0.903563  0.161558
Q2FVT5   55 1.89655 0.903563  0.161558
Q2G2H4   34 1.17241 0.903563  0.161558
Q2FZ58   43 1.48276 0.903563  0.161558
Q2FVJ2   52 1.7931 0.903563  0.161558
Q2FXW5   39 1.34483 0.903563  0.161558
Q2FWK1   41 1.41379 0.903563  0.161558
Q2G031   48 1.65517 0.903563  0.161558
Q2G0U1   42 1.44828 0.903563  0.161558
Q2FW46   41 1.41379 0.903563  0.161558
Q2FZY5   51 1.75862 0.903563  0.161558
Q2FZI5   56 1.89831 0.903563  0.161558
Q2FYR9   62 2.10169 3.07991  0.0107511
Q2FZ92   39 1.32203 0.903563  0.161558
Q2G1D5   48 1.62712 0.903563  0.161558
Q2FXM2   36 1.22034 0.903563  0.161558
Q2FVM2   57 1.9322 0.903563  0.161558
Q2FZN2   38 1.28814 0.903563  0.161558
Q2G1U8   38 1.28814 0.903563  0.161558
Q2FVS7   39 1.32203 0.903563  0.161558
Q2FWB5   35 1.18644 0.903563  0.161558
Q2FXX1   49 1.66102 0.903563  0.161558
Q2G2J9   45 1.52542 0.903563  0.161558
Q2G0Y7   41 1.38983 0.903563  0.161558
Q2FW81   42 1.42373 0.903563  0.161558
Q2FWK3   40 1.35593 0.903563  0.161558
Q2FY34   47 1.59322 0.903563  0.161558
Q2FXF8   37 1.25424 0.903563  0.161558
Q2FXI9   53 1.79661 0.903563  0.161558
Q05615   49 1.63333 0.903563  0.161558
Q2FUW4   54 1.8 0.903563  0.161558
Q2FVF4   37 1.23333 0.903563  0.161558
Q2FWI3   42 1.4 0.903563  0.161558
Q2FWG8   40 1.33333 0.903563  0.161558
Q2G0R0   36 1.2 0.903563  0.161558
Q2G0I4   43 1.43333 0.903563  0.161558
Q2FV67   48 1.6 0.903563  0.161558
Q2G091   51 1.7 0.903563  0.161558
Q2G1U1   36 1.2 0.903563  0.161558
Q2FUX7   48 1.6 0.903563  0.161558
Q2FY51   40 1.33333 0.903563  0.161558
Q2FYP2   51 1.7 0.903563  0.161558
Q2G0F8   42 1.4 0.903563  0.161558
Q2FXH5   45 1.5 0.903563  0.161558
Q2G193   58 1.93333 0.903563  0.161558
Q2FWD6   50 1.66667 0.903563  0.161558
Q2FZ98   45 1.47541 0.903563  0.161558
Q2FYQ2   49 1.60656 0.903563  0.161558
Q2FWL5   43 1.40984 0.903563  0.161558
Q2FV16   46 1.5082 0.903563  0.161558
Q2FWX9   46 1.5082 0.903563  0.161558
Q2G1J0   45 1.47541 0.903563  0.161558
Q2G235   41 1.34426 0.903563  0.161558
Q2FXK1   42 1.37705 0.903563  0.161558
Q2FWF4   45 1.47541 0.903563  0.161558
Q2FZC8   42 1.37705 0.903563  0.161558
Q2FZQ4   38 1.2459 0.903563  0.161558
O52582   39 1.27869 0.903563  0.161558
Q2FZI6   48 1.57377 0.903563  0.161558
Q2FUW7   40 1.31148 0.903563  0.161558
Q2G2M9   39 1.27869 0.903563  0.161558
Q2FZD0   36 1.18033 0.903563  0.161558
Q2FWK7   50 1.63934 0.903563  0.161558
Q2FWU4   24 0.786885 -1.27278  0.943444
Q2FUX4   39 1.27869 0.903563  0.161558
Q2G2V3   45 1.47541 0.903563  0.161558
O05204   41 1.34426 0.903563  0.161558
Q2FYC2   42 1.35484 0.903563  0.161558
Q2FZP6   50 1.6129 0.903563  0.161558
Q2G0L2   50 1.6129 0.903563  0.161558
Q2FZV1   25 0.806452 -1.27278  0.943444
Q2FVQ5   55 1.77419 0.903563  0.161558
Q2FZW6   47 1.51613 0.903563  0.161558
Q2FZI3   48 1.54839 0.903563  0.161558
Q2G219   45 1.45161 0.903563  0.161558
Q2FZR2   38 1.22581 0.903563  0.161558
Q2FXZ2   49 1.58065 0.903563  0.161558
Q2FYC6   44 1.41935 0.903563  0.161558
Q2FYZ5   53 1.68254 0.903563  0.161558
Q2FWN4   50 1.5873 0.903563  0.161558
Q2G221   36 1.14286 0.903563  0.161558
Q2FZX5   51 1.61905 0.903563  0.161558
Q2FUW3   34 1.07937 0.903563  0.161558
Q2G2H3   48 1.52381 0.903563  0.161558
Q2FY08   47 1.49206 0.903563  0.161558
Q2FXU5   41 1.30159 0.903563  0.161558
Q2G1F8   57 1.80952 0.903563  0.161558
Q2FYW4   45 1.42857 0.903563  0.161558
Q2G142   33 1.04762 0.903563  0.161558
Q2G1U3   46 1.46032 0.903563  0.161558
Q2FZ18   39 1.2381 0.903563  0.161558
Q2FV24   42 1.33333 0.903563  0.161558
Q2G1C2   37 1.1746 0.903563  0.161558
Q2FYZ4   47 1.49206 0.903563  0.161558
Q2FWT4   43 1.36508 0.903563  0.161558
Q2FUX1   40 1.26984 0.903563  0.161558
Q2FZG9   48 1.5 0.903563  0.161558
Q2FVC1   59 1.84375 0.903563  0.161558
Q2FYT3   45 1.40625 0.903563  0.161558
Q2FY82   48 1.5 0.903563  0.161558
Q2FV02   62 1.9375 0.903563  0.161558
Q2FXJ2   38 1.1875 0.903563  0.161558
Q2FZ02   40 1.25 0.903563  0.161558
Q2G0L3   42 1.3125 0.903563  0.161558
Q2FZH5   40 1.25 0.903563  0.161558
Q2FWH4   47 1.46875 0.903563  0.161558
Q2FW49   41 1.28125 0.903563  0.161558
Q93T05   47 1.46875 0.903563  0.161558
Q2FX73   37 1.15625 0.903563  0.161558
Q2G239   47 1.44615 0.903563  0.161558
Q2G121   45 1.38462 0.903563  0.161558
Q2FY11   43 1.32308 0.903563  0.161558
Q2FV11   48 1.47692 0.903563  0.161558
Q2FZ05   43 1.32308 0.903563  0.161558
Q2G253   49 1.50769 0.903563  0.161558
Q2FW98   38 1.16923 0.903563  0.161558
Q2G205   48 1.47692 0.903563  0.161558
Q2FVE7   42 1.29231 0.903563  0.161558
Q2FYD0   29 0.892308 -1.27278  0.943444
Q2FZ19   50 1.53846 0.903563  0.161558
Q2G1C7   41 1.26154 0.903563  0.161558
Q2FV60   43 1.32308 0.903563  0.161558
Q2FY64   48 1.47692 0.903563  0.161558
Q2FZI9   49 1.50769 0.903563  0.161558
Q2FV57   46 1.39394 0.903563  0.161558
Q2FXA5   48 1.45455 0.903563  0.161558
Q2G2U8   23 0.69697 -1.27278  0.943444
Q2FZP0   38 1.15152 0.903563  0.161558
Q2FZL7   36 1.09091 0.903563  0.161558
Q2FZR3   38 1.15152 0.903563  0.161558
Q2FWA0   50 1.51515 0.903563  0.161558
Q2G090   38 1.15152 0.903563  0.161558
Q2G1H0   41 1.22388 0.903563  0.161558
Q2FZP4   40 1.19403 0.903563  0.161558
Q2FUX0   34 1.01493 0.903563  0.161558
Q2FV86   42 1.25373 0.903563  0.161558
Q2FV14   41 1.22388 0.903563  0.161558
Q2FUT2   52 1.55224 0.903563  0.161558
Q2FZ64   38 1.13433 0.903563  0.161558
Q2FUW1   25 0.735294 -1.27278  0.943444
Q2FWI0   37 1.08824 0.903563  0.161558
Q2G2K5   47 1.38235 0.903563  0.161558
Q2FWK6   43 1.26471 0.903563  0.161558
Q2G0T9   55 1.61765 0.903563  0.161558
Q2G078   55 1.61765 0.903563  0.161558
Q2G1P3   43 1.26471 0.903563  0.161558
Q2G274   45 1.30435 0.903563  0.161558
Q2FZD4   42 1.21739 0.903563  0.161558
Q2FYS5   41 1.18841 0.903563  0.161558
Q2G1K5   35 1.01449 0.903563  0.161558
Q2G1L5   47 1.36232 0.903563  0.161558
Q2G1M9   47 1.36232 0.903563  0.161558
Q2FX67   34 0.985507 -1.27278  0.943444
Q2FZ32   40 1.15942 0.903563  0.161558
Q2FWH7   29 0.84058 -1.27278  0.943444
Q2FXT8   63 1.8 0.903563  0.161558
Q2FUQ3   42 1.2 0.903563  0.161558
Q2G1Y6   44 1.25714 0.903563  0.161558
Q2FX68   35 1 0.903563  0.161558
Q2FWD1   44 1.25714 0.903563  0.161558
Q2FUZ8   39 1.11429 0.903563  0.161558
Q2G1F5   48 1.37143 0.903563  0.161558
Q2G2T6   34 0.971429 -1.27278  0.943444
Q2FYD2   31 0.885714 -1.27278  0.943444
Q2FYA1   48 1.37143 0.903563  0.161558
Q2FY21   43 1.22857 0.903563  0.161558
Q2FZD3   29 0.828571 -1.27278  0.943444
Q2G1Z4   49 1.4 0.903563  0.161558
Q2G0S3   33 0.929577 -1.27278  0.943444
Q2FVQ3   44 1.23944 0.903563  0.161558
Q2G2J4   41 1.15493 0.903563  0.161558
Q2G2B8   35 0.985915 -1.27278  0.943444
Q2G0L5   14 0.394366 -1.27278  0.943444
Q2FW72   48 1.35211 0.903563  0.161558
Q2FYT8   48 1.35211 0.903563  0.161558
Q2FXM9   41 1.15493 0.903563  0.161558
Q2G1Y0   43 1.21127 0.903563  0.161558
Q2G2D0   41 1.15493 0.903563  0.161558
Q2G2M2   51 1.43662 0.903563  0.161558
Q2G1B7   38 1.07042 0.903563  0.161558
Q2G1B8   48 1.35211 0.903563  0.161558
Q2G0M6   49 1.38028 0.903563  0.161558
Q2G1D8   56 1.55556 0.903563  0.161558
Q2FV70   38 1.05556 0.903563  0.161558
Q2FV72   49 1.36111 0.903563  0.161558
Q2FVB2   45 1.25 0.903563  0.161558
Q2G122   38 1.05556 0.903563  0.161558
Q2G1W2   48 1.31507 0.903563  0.161558
Q2FWW1   26 0.712329 -1.27278  0.943444
Q2G1F4   61 1.67123 0.903563  0.161558
Q2G093   41 1.12329 0.903563  0.161558
Q2FXY7   44 1.20548 0.903563  0.161558
Q2G1C6   41 1.12329 0.903563  0.161558
Q2FZ20   43 1.17808 0.903563  0.161558
O50581   33 0.891892 -1.27278  0.943444
Q2G1N1   48 1.2973 0.903563  0.161558
Q2G188   38 1.01333 0.903563  0.161558
Q2G296   39 1.04 0.903563  0.161558
Q2G2E9   45 1.2 0.903563  0.161558
Q2G294   39 1.04 0.903563  0.161558
Q2FWJ5   42 1.12 0.903563  0.161558
Q2FW03   40 1.05263 0.903563  0.161558
Q2G0N1   47 1.23684 0.903563  0.161558
Q2FZJ0   53 1.39474 0.903563  0.161558
Q2FYZ9   39 1.02632 0.903563  0.161558
Q2FV74   33 0.868421 -1.27278  0.943444
Q2FXP7   36 0.947368 -1.27278  0.943444
Q2FXU1   40 1.05263 0.903563  0.161558
Q2G1M8   57 1.5 0.903563  0.161558
Q2FXY4   38 1 0.903563  0.161558
Q2FZ94   31 0.805195 -1.27278  0.943444
Q2FYI0   35 0.897436 -1.27278  0.943444
Q2FXT9   35 0.897436 -1.27278  0.943444
Q2G0D2   37 0.936709 -1.27278  0.943444
Q2FYB7   35 0.886076 -1.27278  0.943444
Q2FVN8   39 0.987342 -1.27278  0.943444
Q2FZ49   38 0.962025 -1.27278  0.943444
Q2FUW6   38 0.962025 -1.27278  0.943444
Q2G1P7   36 0.911392 -1.27278  0.943444
Q2FW70   49 1.225 0.903563  0.161558
Q2G0W1   37 0.925 -1.27278  0.943444
Q2G024   37 0.925 -1.27278  0.943444
Q2G1G8   39 0.975 -1.27278  0.943444
Q2G1R9   36 0.9 -1.27278  0.943444
O06446   36 0.9 -1.27278  0.943444
Q2G1C9   42 1.05 0.903563  0.161558
Q2FXV8   36 0.888889 -1.27278  0.943444
Q2G0P5   32 0.790123 -1.27278  0.943444
Q2FV64   39 0.95122 -1.27278  0.943444
Q2FV87   41 0.987952 -1.27278  0.943444
Q2G1K9   38 0.904762 -1.27278  0.943444
Q2G266   43 1.02381 0.903563  0.161558
Q59801   40 0.941176 -1.27278  0.943444
Q2FXH2   39 0.917647 -1.27278  0.943444
Q53727   36 0.837209 -1.27278  0.943444
Q2G2Q0   35 0.813953 -1.27278  0.943444
Q2FZD8   36 0.827586 -1.27278  0.943444
Q2FYS4   33 0.758621 -1.27278  0.943444
Q2G1G2   56 1.28736 0.903563  0.161558
Q2FXV9   31 0.704545 -1.27278  0.943444
Q2G0L4   15 0.340909 -1.27278  0.943444
Q2FXR8   40 0.909091 -1.27278  0.943444
Q2FYJ0   39 0.886364 -1.27278  0.943444
Q2FZS8   37 0.831461 -1.27278  0.943444
Q2FXN9   37 0.813187 -1.27278  0.943444
Q2FYM1   42 0.923077 -1.27278  0.943444
Q2FVZ5   31 0.681319 -1.27278  0.943444
Q2FVL8   34 0.73913 -1.27278  0.943444
Q2FZ40   40 0.869565 -1.27278  0.943444
Q2FYH5   37 0.795699 -1.27278  0.943444
Q2FXB3   40 0.842105 -1.27278  0.943444
Q2FYS9   38 0.783505 -1.27278  0.943444
Q2G1Q4   34 0.701031 -1.27278  0.943444
Q2FVC3   36 0.742268 -1.27278  0.943444
Q2G046   34 0.693878 -1.27278  0.943444
Q2FWU3   25 0.510204 -1.27278  0.943444
Q2FZ72   34 0.693878 -1.27278  0.943444
Q2FZ82   29 0.591837 -1.27278  0.943444
Q9F1K0   33 0.653465 -1.27278  0.943444
Q2FVV9   43 0.819048 -1.27278  0.943444
Q2FZT6   31 0.584906 -1.27278  0.943444
Q2FWU5   35 0.660377 -1.27278  0.943444
Q2FYC8   35 0.654206 -1.27278  0.943444
Q2FZK7   31 0.568807 -1.27278  0.943444
Q2G2C1   38 0.697248 -1.27278  0.943444
Q2FZT5   33 0.589286 -1.27278  0.943444
Q2G0R8   33 0.584071 -1.27278  0.943444
Q2FW95   24 0.424779 -1.27278  0.943444
Q2G0N5   32 0.547009 -1.27278  0.943444
P47768   36 0.605042 -1.27278  0.943444
Q2FXH4   23 0.383333 -1.27278  0.943444
Q2FVM1   35 0.583333 -1.27278  0.943444
```
