## Supplementary Data 3 for "Mining folded proteomes in the era of accurate structure prediction": PF19713.output

```
# cudaSaTabsearch LTYPE = T LORDER = F LSOLN = F
# QUERY ID = PF19713 
# DBFILE = ./tableaux.ascii.DB                                                             
Q2G0V6   0 0 -1.27278 0.943444
Q2G075   0 0 -1.27278 0.943444
Q2G083   0 0 -1.27278 0.943444
Q2FZN3   0 0 -1.27278 0.943444
Q2FY90   0 0 -1.27278 0.943444
Q2FX91   0 0 -1.27278 0.943444
Q2FX54   0 0 -1.27278 0.943444
Q2FYQ4   0 0 -1.27278 0.943444
Q2G284   0 0 -1.27278 0.943444
Q2G0S4   0 0 -1.27278 0.943444
Q2FWM3   0 0 -1.27278 0.943444
Q2FX81   0 0 -1.27278 0.943444
Q2FXC6   0 0 -1.27278 0.943444
Q2FWJ7   0 0 -1.27278 0.943444
Q2FYJ9   0 0 -1.27278 0.943444
Q2G2E6   0 0 -1.27278 0.943444
Q2FWV0   0 0 -1.27278 0.943444
Q2FZC3   0 0 -1.27278 0.943444
Q2FVH9   0 0 -1.27278 0.943444
Q2FXQ5   0 0 -1.27278 0.943444
Q2FZU4   0 0 -1.27278 0.943444
Q2FYF8   0 0 -1.27278 0.943444
Q2FUR4   0 0 -1.27278 0.943444
Q2FYI2   0 0 -1.27278 0.943444
Q2FYY2   0 0 -1.27278 0.943444
Q2FW58   0 0 -1.27278 0.943444
P0C7Z3   0 0 -1.27278 0.943444
Q2G0T2   0 0 -1.27278 0.943444
Q2G1G9   0 0 -1.27278 0.943444
Q2FVJ0   0 0 -1.27278 0.943444
Q2FZ80   0 0 -1.27278 0.943444
Q2G1R4   0 0 -1.27278 0.943444
Q2FW02   0 0 -1.27278 0.943444
Q2G1X3   0 0 -1.27278 0.943444
Q2FWW4   0 0 -1.27278 0.943444
Q2FZE1   0 0 -1.27278 0.943444
Q2FY31   0 0 -1.27278 0.943444
Q2G018   0 0 -1.27278 0.943444
Q2FZI0   0 0 -1.27278 0.943444
Q2FUZ7   0 0 -1.27278 0.943444
Q2G250   0 0 -1.27278 0.943444
Q2FWU8   0 0 -1.27278 0.943444
Q2FYX5   0 0 -1.27278 0.943444
Q2FZY2   0 0 -1.27278 0.943444
Q2FZX8   0 0 -1.27278 0.943444
Q2FUY8   0 0 -1.27278 0.943444
Q2FV73   0 0 -1.27278 0.943444
Q2G0C5   0 0 -1.27278 0.943444
Q2FZ52   0 0 -1.27278 0.943444
Q2FVK6   0 0 -1.27278 0.943444
Q2G0Z3   0 0 -1.27278 0.943444
Q2FZJ8   0 0 -1.27278 0.943444
Q2FY57   0 0 -1.27278 0.943444
Q2G0W3   0 0 -1.27278 0.943444
Q2G0I2   0 0 -1.27278 0.943444
Q2FYX1   0 0 -1.27278 0.943444
Q2G0H2   0 0 -1.27278 0.943444
Q2FWJ8   0 0 -1.27278 0.943444
Q2FWZ7   0 0 -1.27278 0.943444
Q2FV04   0 0 -1.27278 0.943444
Q2G0H6   0 0 -1.27278 0.943444
Q2G291   0 0 -1.27278 0.943444
Q2G1A7   0 0 -1.27278 0.943444
Q2FVS8   0 0 -1.27278 0.943444
Q2FZ26   0 0 -1.27278 0.943444
Q2FXJ3   0 0 -1.27278 0.943444
Q2G231   0 0 -1.27278 0.943444
Q2G2N0   0 0 -1.27278 0.943444
Q2G2I2   0 0 -1.27278 0.943444
Q2FYU3   0 0 -1.27278 0.943444
Q2FWY5   0 0 -1.27278 0.943444
Q2G2E3   0 0 -1.27278 0.943444
Q2FV09   0 0 -1.27278 0.943444
Q2FX72   0 0 -1.27278 0.943444
Q2FWA3   0 0 -1.27278 0.943444
Q2FWF2   0 0 -1.27278 0.943444
Q2G0E4   0 0 -1.27278 0.943444
Q2G251   0 0 -1.27278 0.943444
P0C818   0 0 -1.27278 0.943444
Q2FXQ2   0 0 -1.27278 0.943444
Q2FXD4   0 0 -1.27278 0.943444
Q2G014   0 0 -1.27278 0.943444
Q2FWI9   0 0 -1.27278 0.943444
Q2FX79   0 0 -1.27278 0.943444
Q2FVP7   0 0 -1.27278 0.943444
Q2FZN4   0 0 -1.27278 0.943444
Q2FWU6   0 0 -1.27278 0.943444
Q2G2Y1   0 0 -1.27278 0.943444
Q2FYF6   0 0 -1.27278 0.943444
Q2FXK0   0 0 -1.27278 0.943444
Q2FVI9   0 0 -1.27278 0.943444
Q2G246   0 0 -1.27278 0.943444
Q2G053   0 0 -1.27278 0.943444
Q2FWK8   0 0 -1.27278 0.943444
Q2FXL8   0 0 -1.27278 0.943444
Q2G0Q4   0 0 -1.27278 0.943444
Q2FVB7   0 0 -1.27278 0.943444
Q2FYD6   0 0 -1.27278 0.943444
Q2FXK9   0 0 -1.27278 0.943444
Q2FV78   0 0 -1.27278 0.943444
Q2FXG4   0 0 -1.27278 0.943444
Q2G0C8   0 0 -1.27278 0.943444
Q2FWU9   0 0 -1.27278 0.943444
Q2FUX2   0 0 -1.27278 0.943444
Q2FYI8   0 0 -1.27278 0.943444
Q2FXA1   0 0 -1.27278 0.943444
Q2FV49   0 0 -1.27278 0.943444
Q2G1S0   0 0 -1.27278 0.943444
Q2G0G0   0 0 -1.27278 0.943444
P0C805   0 0 -1.27278 0.943444
Q2FWV9   0 0 -1.27278 0.943444
Q2G152   0 0 -1.27278 0.943444
Q2FX48   0 0 -1.27278 0.943444
Q2FXS5   0 0 -1.27278 0.943444
Q2FWL4   0 0 -1.27278 0.943444
P0C7Y1   0 0 -1.27278 0.943444
Q2FXA2   0 0 -1.27278 0.943444
Q2FY96   0 0 -1.27278 0.943444
Q2FVJ3   0 0 -1.27278 0.943444
Q2FZ24   0 0 -1.27278 0.943444
Q2G1X4   0 0 -1.27278 0.943444
Q2FYM6   0 0 -1.27278 0.943444
Q2FWX6   0 0 -1.27278 0.943444
Q2G1D2   0 0 -1.27278 0.943444
Q2FWC0   0 0 -1.27278 0.943444
Q2FZG7   0 0 -1.27278 0.943444
Q2G2P1   0 0 -1.27278 0.943444
Q2G1M4   0 0 -1.27278 0.943444
Q2FX29   0 0 -1.27278 0.943444
Q2FUZ3   0 0 -1.27278 0.943444
Q2FVZ9   0 0 -1.27278 0.943444
Q2G2N3   0 0 -1.27278 0.943444
Q2G237   0 0 -1.27278 0.943444
Q2FXN5   0 0 -1.27278 0.943444
Q2FYP7   0 0 -1.27278 0.943444
Q2FWC8   0 0 -1.27278 0.943444
Q2G209   0 0 -1.27278 0.943444
Q2FXX7   0 0 -1.27278 0.943444
Q2FV05   0 0 -1.27278 0.943444
Q2FWM8   0 0 -1.27278 0.943444
Q2FV00   0 0 -1.27278 0.943444
Q2FZF2   0 0 -1.27278 0.943444
Q2FV80   0 0 -1.27278 0.943444
Q2FZZ7   0 0 -1.27278 0.943444
Q2FWH8   0 0 -1.27278 0.943444
Q2FVS5   0 0 -1.27278 0.943444
Q2FWY0   0 0 -1.27278 0.943444
Q2FZM3   0 0 -1.27278 0.943444
Q2FZW8   0 0 -1.27278 0.943444
Q2FVY7   0 0 -1.27278 0.943444
Q2FXJ1   0 0 -1.27278 0.943444
Q2G0T7   0 0 -1.27278 0.943444
Q2FW40   0 0 -1.27278 0.943444
Q2FYU9   0 0 -1.27278 0.943444
Q2FUR0   0 0 -1.27278 0.943444
Q2G215   0 0 -1.27278 0.943444
Q2G169   0 0 -1.27278 0.943444
Q2G034   0 0 -1.27278 0.943444
Q2FUV8   1 0.0714286 -1.27278 0.943444
Q2FW44   2 0.142857 -1.27278 0.943444
Q2FYJ8   0 0 -1.27278 0.943444
Q2FVR6   2 0.142857 -1.27278 0.943444
Q2G183   2 0.142857 -1.27278 0.943444
Q2G0S1   2 0.142857 -1.27278 0.943444
Q2FX83   0 0 -1.27278 0.943444
Q2FYF7   1 0.0714286 -1.27278 0.943444
Q2G166   2 0.142857 -1.27278 0.943444
Q2FX20   2 0.142857 -1.27278 0.943444
Q2G020   1 0.0714286 -1.27278 0.943444
Q2FVC0   0 0 -1.27278 0.943444
Q2FVD1   0 0 -1.27278 0.943444
Q2FWH1   2 0.142857 -1.27278 0.943444
Q2FYX2   2 0.142857 -1.27278 0.943444
Q2FZB5   2 0.142857 -1.27278 0.943444
Q2G0G8   2 0.142857 -1.27278 0.943444
P0A0I4   1 0.0714286 -1.27278 0.943444
Q2G2C6   1 0.0714286 -1.27278 0.943444
Q2FVB1   1 0.0714286 -1.27278 0.943444
Q2FYN1   1 0.0714286 -1.27278 0.943444
Q2FV79   2 0.142857 -1.27278 0.943444
Q2FVU9   2 0.142857 -1.27278 0.943444
Q2G0W5   2 0.142857 -1.27278 0.943444
Q2FW60   2 0.142857 -1.27278 0.943444
Q2G269   2 0.142857 -1.27278 0.943444
Q2FZS1   1 0.0714286 -1.27278 0.943444
Q2G1Y3   1 0.0714286 -1.27278 0.943444
Q2FWA4   2 0.142857 -1.27278 0.943444
Q2G0C0   2 0.142857 -1.27278 0.943444
Q2G2J6   0 0 -1.27278 0.943444
Q2G1R2   1 0.0714286 -1.27278 0.943444
Q2FXY8   2 0.142857 -1.27278 0.943444
Q2FYL2   1 0.0714286 -1.27278 0.943444
Q2FYS3   0 0 -1.27278 0.943444
Q2FXS0   1 0.0714286 -1.27278 0.943444
Q2FWA7   0 0 -1.27278 0.943444
Q2FWV8   1 0.0714286 -1.27278 0.943444
Q2G279   1 0.0714286 -1.27278 0.943444
Q2FYB5   0 0 -1.27278 0.943444
Q2G175   2 0.142857 -1.27278 0.943444
Q2FZ07   1 0.0714286 -1.27278 0.943444
Q2FVG7   2 0.142857 -1.27278 0.943444
Q2G2P3   1 0.0714286 -1.27278 0.943444
Q2FZA3   1 0.0714286 -1.27278 0.943444
Q2FYE1   1 0.0714286 -1.27278 0.943444
Q2G2F8   0 0 -1.27278 0.943444
Q2FWS8   0 0 -1.27278 0.943444
Q2FXD8   1 0.0714286 -1.27278 0.943444
Q2FX46   2 0.142857 -1.27278 0.943444
Q2FYB4   2 0.142857 -1.27278 0.943444
Q2FYC0   1 0.0714286 -1.27278 0.943444
Q2FUY5   2 0.142857 -1.27278 0.943444
Q2FYF2   0 0 -1.27278 0.943444
Q2G0R4   0 0 -1.27278 0.943444
Q2G1L1   2 0.142857 -1.27278 0.943444
Q2FYB0   1 0.0714286 -1.27278 0.943444
Q2FWW5   2 0.142857 -1.27278 0.943444
Q2FX04   2 0.142857 -1.27278 0.943444
Q2FV33   2 0.142857 -1.27278 0.943444
Q2FUX6   1 0.0714286 -1.27278 0.943444
Q2FVP5   0 0 -1.27278 0.943444
Q2G0W7   2 0.142857 -1.27278 0.943444
Q2FXV1   2 0.142857 -1.27278 0.943444
Q2G096   2 0.142857 -1.27278 0.943444
Q2FV68   2 0.142857 -1.27278 0.943444
Q2FVY6   2 0.142857 -1.27278 0.943444
Q2FYY0   2 0.142857 -1.27278 0.943444
Q2G005   2 0.142857 -1.27278 0.943444
Q2G2B4   2 0.142857 -1.27278 0.943444
Q2FVZ7   2 0.142857 -1.27278 0.943444
Q2FW55   2 0.142857 -1.27278 0.943444
Q2FV92   2 0.142857 -1.27278 0.943444
Q2FYV9   1 0.0714286 -1.27278 0.943444
Q2FW74   2 0.142857 -1.27278 0.943444
Q2FVK9   2 0.142857 -1.27278 0.943444
Q2FZA4   2 0.142857 -1.27278 0.943444
Q2FV25   0 0 -1.27278 0.943444
Q2FYG8   2 0.142857 -1.27278 0.943444
Q2G216   2 0.142857 -1.27278 0.943444
Q2FZ69   2 0.142857 -1.27278 0.943444
Q2FV97   2 0.142857 -1.27278 0.943444
Q2FZ95   0 0 -1.27278 0.943444
Q2FZN8   2 0.142857 -1.27278 0.943444
Q2FZG2   2 0.142857 -1.27278 0.943444
Q2G259   2 0.142857 -1.27278 0.943444
Q2FYB6   2 0.142857 -1.27278 0.943444
Q2FZD1   1 0.0714286 -1.27278 0.943444
Q2FYT6   2 0.142857 -1.27278 0.943444
Q2G0Y2   1 0.0714286 -1.27278 0.943444
Q2FWZ1   0 0 -1.27278 0.943444
Q2FVC8   2 0.142857 -1.27278 0.943444
Q2G2H1   2 0.142857 -1.27278 0.943444
Q2FY47   2 0.142857 -1.27278 0.943444
Q2FX78   2 0.142857 -1.27278 0.943444
Q2FX47   2 0.142857 -1.27278 0.943444
Q2FZA7   2 0.142857 -1.27278 0.943444
Q2FV32   2 0.142857 -1.27278 0.943444
Q2FYE6   0 0 -1.27278 0.943444
Q2FZ41   1 0.0714286 -1.27278 0.943444
Q2FYG3   1 0.0714286 -1.27278 0.943444
Q2FX01   2 0.142857 -1.27278 0.943444
Q2FXU6   2 0.142857 -1.27278 0.943444
Q2FYL7   2 0.142857 -1.27278 0.943444
Q2FWQ3   2 0.142857 -1.27278 0.943444
Q2FZY9   2 0.142857 -1.27278 0.943444
Q2FV50   2 0.142857 -1.27278 0.943444
Q2FUY7   2 0.142857 -1.27278 0.943444
Q2FXP6   2 0.142857 -1.27278 0.943444
Q2G1S9   2 0.142857 -1.27278 0.943444
Q2FX18   2 0.142857 -1.27278 0.943444
Q2FYU0   0 0 -1.27278 0.943444
Q2FXZ7   4 0.275862 -1.27278 0.943444
Q2G051   3 0.206897 -1.27278 0.943444
Q2FWS3   4 0.275862 -1.27278 0.943444
Q2FW14   5 0.344828 -1.27278 0.943444
Q2FYD7   4 0.275862 -1.27278 0.943444
Q9RQP8   4 0.275862 -1.27278 0.943444
Q2FZK2   3 0.206897 -1.27278 0.943444
Q2FWI7   4 0.275862 -1.27278 0.943444
Q2G182   2 0.137931 -1.27278 0.943444
Q2FYT7   4 0.275862 -1.27278 0.943444
Q2FV46   6 0.413793 -1.27278 0.943444
Q2FY58   2 0.137931 -1.27278 0.943444
Q2FX06   2 0.137931 -1.27278 0.943444
Q2FZH0   4 0.275862 -1.27278 0.943444
Q2FUZ4   6 0.413793 -1.27278 0.943444
Q2G102   4 0.275862 -1.27278 0.943444
Q2G1R8   4 0.275862 -1.27278 0.943444
Q2G2J1   2 0.137931 -1.27278 0.943444
Q2FX71   1 0.0689655 -1.27278 0.943444
Q2FUZ5   2 0.137931 -1.27278 0.943444
Q2FYP5   4 0.275862 -1.27278 0.943444
Q2G048   0 0 -1.27278 0.943444
Q2FUQ0   4 0.275862 -1.27278 0.943444
Q2FWS7   6 0.413793 -1.27278 0.943444
Q2FV65   2 0.137931 -1.27278 0.943444
Q2G125   2 0.137931 -1.27278 0.943444
Q2FYT2   6 0.413793 -1.27278 0.943444
Q2FVH7   2 0.137931 -1.27278 0.943444
Q2G127   3 0.206897 -1.27278 0.943444
Q2FYI5   2 0.137931 -1.27278 0.943444
Q2FYX4   6 0.413793 -1.27278 0.943444
Q2G0M3   4 0.275862 -1.27278 0.943444
Q2FW87   4 0.275862 -1.27278 0.943444
Q2G211   0 0 -1.27278 0.943444
Q2FXR5   6 0.413793 -1.27278 0.943444
Q2FWR5   2 0.137931 -1.27278 0.943444
Q2FYD5   1 0.0689655 -1.27278 0.943444
Q2FY94   1 0.0689655 -1.27278 0.943444
Q2G2W8   4 0.275862 -1.27278 0.943444
Q2FZL9   6 0.413793 -1.27278 0.943444
Q2FYT9   4 0.275862 -1.27278 0.943444
Q2FX44   5 0.344828 -1.27278 0.943444
Q2FXB2   2 0.137931 -1.27278 0.943444
Q2FVF6   4 0.275862 -1.27278 0.943444
Q2G2F6   2 0.137931 -1.27278 0.943444
Q2G2C3   3 0.206897 -1.27278 0.943444
Q2FYA5   3 0.206897 -1.27278 0.943444
Q2FYB1   3 0.206897 -1.27278 0.943444
Q2G011   6 0.413793 -1.27278 0.943444
Q2FV29   0 0 -1.27278 0.943444
Q2FVW1   4 0.275862 -1.27278 0.943444
Q2FYA4   4 0.275862 -1.27278 0.943444
Q2FY26   4 0.275862 -1.27278 0.943444
Q2FXC1   2 0.137931 -1.27278 0.943444
Q2G2T0   3 0.206897 -1.27278 0.943444
Q2FY62   2 0.137931 -1.27278 0.943444
Q2G2K4   2 0.137931 -1.27278 0.943444
Q2FW65   4 0.275862 -1.27278 0.943444
Q2FY05   6 0.413793 -1.27278 0.943444
Q2FV96   4 0.275862 -1.27278 0.943444
Q2G1S7   2 0.137931 -1.27278 0.943444
Q2FWS9   3 0.206897 -1.27278 0.943444
Q2G180   4 0.275862 -1.27278 0.943444
Q2G0L6   4 0.275862 -1.27278 0.943444
Q2G189   2 0.137931 -1.27278 0.943444
Q2FYD9   0 0 -1.27278 0.943444
Q2FWM6   0 0 -1.27278 0.943444
Q2FXA6   2 0.137931 -1.27278 0.943444
Q2G0U8   4 0.275862 -1.27278 0.943444
Q2FXD9   2 0.137931 -1.27278 0.943444
Q2FWF9   0 0 -1.27278 0.943444
Q2FXS3   1 0.0689655 -1.27278 0.943444
Q2FXX6   5 0.344828 -1.27278 0.943444
Q2FWU2   4 0.275862 -1.27278 0.943444
Q2FXD5   3 0.206897 -1.27278 0.943444
Q2FZK8   6 0.413793 -1.27278 0.943444
Q2FV15   1 0.0689655 -1.27278 0.943444
Q2FZZ5   4 0.275862 -1.27278 0.943444
Q2FW48   3 0.206897 -1.27278 0.943444
Q2FYB3   6 0.413793 -1.27278 0.943444
Q2FWT5   4 0.275862 -1.27278 0.943444
Q2FVH4   0 0 -1.27278 0.943444
Q2FWP4   4 0.275862 -1.27278 0.943444
Q2FYX9   5 0.344828 -1.27278 0.943444
Q2G1U7   2 0.137931 -1.27278 0.943444
Q2FXY6   5 0.344828 -1.27278 0.943444
Q2FYT1   2 0.137931 -1.27278 0.943444
Q2G244   3 0.206897 -1.27278 0.943444
Q2FX30   0 0 -1.27278 0.943444
Q2FVZ3   3 0.206897 -1.27278 0.943444
Q2FWP5   5 0.344828 -1.27278 0.943444
Q2FX41   4 0.275862 -1.27278 0.943444
Q2G2R5   3 0.206897 -1.27278 0.943444
Q2G2S3   5 0.333333 -1.27278 0.943444
Q2G004   3 0.2 -1.27278 0.943444
Q2FWV1   7 0.466667 -1.27278 0.943444
Q2G003   6 0.4 -1.27278 0.943444
Q2FZV3   4 0.266667 -1.27278 0.943444
Q2G026   4 0.266667 -1.27278 0.943444
Q2FXG7   2 0.133333 -1.27278 0.943444
Q2FYL8   2 0.133333 -1.27278 0.943444
Q2FZB6   2 0.133333 -1.27278 0.943444
Q2FZE4   4 0.266667 -1.27278 0.943444
Q2FX11   6 0.4 -1.27278 0.943444
Q2G0Y3   5 0.333333 -1.27278 0.943444
Q2FZW7   2 0.133333 -1.27278 0.943444
Q2FX21   8 0.533333 -1.27278 0.943444
Q2G092   10 0.666667 -1.27278 0.943444
Q2FZB7   5 0.333333 -1.27278 0.943444
Q2G0J9   8 0.533333 -1.27278 0.943444
Q2G1X2   5 0.333333 -1.27278 0.943444
Q2FZD6   9 0.6 -1.27278 0.943444
Q2FW67   6 0.4 -1.27278 0.943444
Q2G111   6 0.4 -1.27278 0.943444
Q2G2Y4   5 0.333333 -1.27278 0.943444
Q2FY38   4 0.266667 -1.27278 0.943444
Q2FWJ0   5 0.333333 -1.27278 0.943444
Q2G2T5   6 0.4 -1.27278 0.943444
Q2FVG6   4 0.266667 -1.27278 0.943444
Q2G1V8   6 0.4 -1.27278 0.943444
Q2G1L0   2 0.133333 -1.27278 0.943444
Q2FXD6   6 0.4 -1.27278 0.943444
P0C948   4 0.266667 -1.27278 0.943444
Q2G1M2   4 0.266667 -1.27278 0.943444
Q2FVW8   4 0.266667 -1.27278 0.943444
Q2FX24   4 0.266667 -1.27278 0.943444
Q2FWS4   7 0.466667 -1.27278 0.943444
Q2FYQ3   4 0.266667 -1.27278 0.943444
Q2G254   7 0.466667 -1.27278 0.943444
Q2FWB4   2 0.133333 -1.27278 0.943444
Q2FUP8   3 0.2 -1.27278 0.943444
Q2FZC2   3 0.2 -1.27278 0.943444
Q2FYE4   7 0.466667 -1.27278 0.943444
Q2FWS2   6 0.4 -1.27278 0.943444
Q2FY03   7 0.466667 -1.27278 0.943444
Q2FVS6   6 0.4 -1.27278 0.943444
Q2FXV2   1 0.0666667 -1.27278 0.943444
Q2G2L6   3 0.2 -1.27278 0.943444
Q2G2I5   3 0.2 -1.27278 0.943444
Q2FYA2   6 0.4 -1.27278 0.943444
Q2FWV7   4 0.266667 -1.27278 0.943444
Q2FXE7   4 0.266667 -1.27278 0.943444
Q2G0J6   3 0.2 -1.27278 0.943444
Q2FUU4   7 0.466667 -1.27278 0.943444
Q2FVJ4   3 0.2 -1.27278 0.943444
Q2FZM9   5 0.333333 -1.27278 0.943444
Q2FZ51   4 0.266667 -1.27278 0.943444
Q2FY22   9 0.6 -1.27278 0.943444
Q2G2Q1   7 0.466667 -1.27278 0.943444
Q2G109   6 0.4 -1.27278 0.943444
Q2G1D6   4 0.266667 -1.27278 0.943444
Q2FVC9   2 0.133333 -1.27278 0.943444
Q2G2R6   9 0.6 -1.27278 0.943444
Q2FZ85   8 0.533333 -1.27278 0.943444
Q2FVK4   9 0.6 -1.27278 0.943444
Q2G1V9   4 0.266667 -1.27278 0.943444
Q2G2H6   4 0.266667 -1.27278 0.943444
Q2FWS6   6 0.4 -1.27278 0.943444
Q2FZW4   5 0.333333 -1.27278 0.943444
Q2G1M3   7 0.466667 -1.27278 0.943444
Q2G1M0   7 0.466667 -1.27278 0.943444
Q2G1Y9   7 0.466667 -1.27278 0.943444
Q2FX45   6 0.4 -1.27278 0.943444
Q2FWP8   5 0.333333 -1.27278 0.943444
Q2FYP4   6 0.4 -1.27278 0.943444
Q2FYL1   5 0.333333 -1.27278 0.943444
Q2G1L4   5 0.333333 -1.27278 0.943444
Q2FUQ7   5 0.333333 -1.27278 0.943444
Q2G247   2 0.133333 -1.27278 0.943444
Q2FVV0   4 0.266667 -1.27278 0.943444
Q2FYU6   9 0.6 -1.27278 0.943444
Q2G2N6   6 0.4 -1.27278 0.943444
Q2FXC9   3 0.2 -1.27278 0.943444
Q2FX42   6 0.4 -1.27278 0.943444
Q2FX26   10 0.666667 -1.27278 0.943444
Q2FWF3   0 0 -1.27278 0.943444
Q2FZY1   6 0.4 -1.27278 0.943444
Q2FW15   10 0.645161 -1.27278 0.943444
P0A0G2   11 0.709677 -1.27278 0.943444
Q2G2G5   9 0.580645 -1.27278 0.943444
Q2FY39   7 0.451613 -1.27278 0.943444
Q2G0B5   5 0.322581 -1.27278 0.943444
Q2FZI1   12 0.774194 -1.27278 0.943444
Q2FUQ6   7 0.451613 -1.27278 0.943444
Q2FVR5   6 0.387097 -1.27278 0.943444
Q2G2W6   7 0.451613 -1.27278 0.943444
Q2FZR8   6 0.387097 -1.27278 0.943444
Q2FVY8   8 0.516129 -1.27278 0.943444
Q2FZ60   9 0.580645 -1.27278 0.943444
Q2FV82   7 0.451613 -1.27278 0.943444
Q2FX23   5 0.322581 -1.27278 0.943444
Q2G1G3   4 0.258065 -1.27278 0.943444
P68805   5 0.322581 -1.27278 0.943444
Q2FVL0   19 1.22581 0.903563 0.161558
Q2G2J0   7 0.451613 -1.27278 0.943444
Q2FZF1   9 0.580645 -1.27278 0.943444
Q2FXU9   7 0.451613 -1.27278 0.943444
Q2G1A2   14 0.903226 -1.27278 0.943444
Q2G1C3   7 0.451613 -1.27278 0.943444
Q2G1D4   6 0.387097 -1.27278 0.943444
Q2G0A8   6 0.387097 -1.27278 0.943444
Q2FVC7   2 0.129032 -1.27278 0.943444
Q2G133   11 0.709677 -1.27278 0.943444
Q2FY86   7 0.451613 -1.27278 0.943444
Q2FX92   10 0.645161 -1.27278 0.943444
Q2FW47   2 0.129032 -1.27278 0.943444
Q2G1T9   2 0.129032 -1.27278 0.943444
Q2FVU8   3 0.193548 -1.27278 0.943444
Q2FVD7   10 0.645161 -1.27278 0.943444
Q2FX55   6 0.387097 -1.27278 0.943444
Q2FVD3   7 0.451613 -1.27278 0.943444
Q2G2B5   4 0.258065 -1.27278 0.943444
Q2FWV6   5 0.322581 -1.27278 0.943444
Q2FW29   8 0.516129 -1.27278 0.943444
Q2G0W6   1 0.0645161 -1.27278 0.943444
Q2FVD2   4 0.258065 -1.27278 0.943444
Q2FWR8   6 0.387097 -1.27278 0.943444
Q2FXA0   7 0.451613 -1.27278 0.943444
Q2FZB4   5 0.322581 -1.27278 0.943444
Q2FX37   6 0.387097 -1.27278 0.943444
Q2FX13   4 0.258065 -1.27278 0.943444
Q2FWD8   6 0.387097 -1.27278 0.943444
Q2G108   8 0.516129 -1.27278 0.943444
Q2G2V4   7 0.451613 -1.27278 0.943444
Q2FZW2   6 0.387097 -1.27278 0.943444
Q2FYY4   4 0.258065 -1.27278 0.943444
Q2FYB8   5 0.322581 -1.27278 0.943444
Q2FWC2   9 0.580645 -1.27278 0.943444
Q2FYE8   6 0.387097 -1.27278 0.943444
Q2FXK5   8 0.516129 -1.27278 0.943444
Q2FWT0   8 0.516129 -1.27278 0.943444
Q2FW19   6 0.387097 -1.27278 0.943444
Q2G100   6 0.387097 -1.27278 0.943444
Q2FYY3   4 0.258065 -1.27278 0.943444
Q2FZ01   8 0.516129 -1.27278 0.943444
Q2FYY1   4 0.258065 -1.27278 0.943444
Q2G103   7 0.451613 -1.27278 0.943444
Q2FV12   7 0.451613 -1.27278 0.943444
Q2FWQ1   8 0.516129 -1.27278 0.943444
Q2FYY5   5 0.322581 -1.27278 0.943444
Q2G207   3 0.193548 -1.27278 0.943444
Q2G1Y8   14 0.903226 -1.27278 0.943444
Q2FWZ8   7 0.451613 -1.27278 0.943444
Q2G0Z8   3 0.193548 -1.27278 0.943444
Q2G2F7   5 0.322581 -1.27278 0.943444
Q2FYH9   6 0.387097 -1.27278 0.943444
Q2FWB7   7 0.451613 -1.27278 0.943444
Q2FYN2   8 0.5 -1.27278 0.943444
Q2FVQ6   7 0.4375 -1.27278 0.943444
Q2FWX3   4 0.25 -1.27278 0.943444
Q2G187   5 0.3125 -1.27278 0.943444
Q2FW05   8 0.5 -1.27278 0.943444
Q2FYC3   8 0.5 -1.27278 0.943444
Q2FZJ2   12 0.75 -1.27278 0.943444
Q2G0D6   8 0.5 -1.27278 0.943444
Q2FWP7   6 0.375 -1.27278 0.943444
Q2FX31   15 0.9375 -1.27278 0.943444
Q2FVZ6   6 0.375 -1.27278 0.943444
Q2G2A2   14 0.875 -1.27278 0.943444
Q2FWQ8   7 0.4375 -1.27278 0.943444
Q2FVM9   6 0.375 -1.27278 0.943444
Q2FYD1   13 0.8125 -1.27278 0.943444
Q2FYN3   6 0.375 -1.27278 0.943444
Q2FYI3   8 0.5 -1.27278 0.943444
Q2G022   16 1 0.903563 0.161558
Q2G1Q3   8 0.5 -1.27278 0.943444
Q2FX58   7 0.4375 -1.27278 0.943444
Q2G2V1   12 0.75 -1.27278 0.943444
Q2FVV5   6 0.375 -1.27278 0.943444
Q2FZC0   13 0.8125 -1.27278 0.943444
Q2FV63   14 0.875 -1.27278 0.943444
Q2FWG9   4 0.25 -1.27278 0.943444
Q2FZA5   4 0.25 -1.27278 0.943444
Q2FX60   13 0.8125 -1.27278 0.943444
Q2G2I8   12 0.75 -1.27278 0.943444
Q2G2Y5   12 0.75 -1.27278 0.943444
Q2G2Y2   10 0.625 -1.27278 0.943444
Q2FWA6   8 0.5 -1.27278 0.943444
Q2FWL8   15 0.9375 -1.27278 0.943444
Q2FY95   9 0.5625 -1.27278 0.943444
Q2FYC5   10 0.625 -1.27278 0.943444
Q2FV43   6 0.375 -1.27278 0.943444
Q2FVU0   13 0.8125 -1.27278 0.943444
Q2FZG5   11 0.6875 -1.27278 0.943444
Q2G2H9   8 0.5 -1.27278 0.943444
Q2G1D1   10 0.625 -1.27278 0.943444
Q2FWU7   11 0.6875 -1.27278 0.943444
P60647   6 0.375 -1.27278 0.943444
Q2FUR7   8 0.5 -1.27278 0.943444
Q2FWQ2   10 0.625 -1.27278 0.943444
Q2G2M4   7 0.4375 -1.27278 0.943444
Q2G104   7 0.4375 -1.27278 0.943444
Q2FX76   6 0.375 -1.27278 0.943444
Q2G2Q4   14 0.875 -1.27278 0.943444
Q2FXQ1   5 0.3125 -1.27278 0.943444
Q2FX80   4 0.25 -1.27278 0.943444
Q2FZN6   10 0.625 -1.27278 0.943444
Q2G009   9 0.5625 -1.27278 0.943444
Q2G021   10 0.625 -1.27278 0.943444
Q2FWH0   12 0.75 -1.27278 0.943444
Q2FXQ0   12 0.75 -1.27278 0.943444
Q2FX64   7 0.4375 -1.27278 0.943444
Q2FY98   4 0.25 -1.27278 0.943444
Q2FWK5   18 1.125 0.903563 0.161558
Q2FYK1   8 0.5 -1.27278 0.943444
Q2FXF0   8 0.5 -1.27278 0.943444
Q2FY70   8 0.5 -1.27278 0.943444
Q2G114   10 0.625 -1.27278 0.943444
Q2FX38   8 0.5 -1.27278 0.943444
Q2FUP9   4 0.25 -1.27278 0.943444
Q2FVV3   10 0.625 -1.27278 0.943444
Q2G113   12 0.75 -1.27278 0.943444
Q2FWB2   15 0.9375 -1.27278 0.943444
Q2FWT6   7 0.4375 -1.27278 0.943444
Q2FW28   14 0.875 -1.27278 0.943444
Q2FUQ9   8 0.5 -1.27278 0.943444
Q2FY00   8 0.5 -1.27278 0.943444
Q2G040   4 0.25 -1.27278 0.943444
Q2FX35   13 0.8125 -1.27278 0.943444
Q2FYW9   8 0.484848 -1.27278 0.943444
Q2G2N8   9 0.545455 -1.27278 0.943444
Q2G1V7   9 0.545455 -1.27278 0.943444
Q2G0C3   11 0.666667 -1.27278 0.943444
Q2FVW0   9 0.545455 -1.27278 0.943444
Q2FUS4   12 0.727273 -1.27278 0.943444
Q2FVP6   7 0.424242 -1.27278 0.943444
Q2FZK1   12 0.727273 -1.27278 0.943444
Q2FXY2   14 0.848485 -1.27278 0.943444
Q2FYX3   15 0.909091 -1.27278 0.943444
Q2FZ86   11 0.666667 -1.27278 0.943444
Q2FUV7   8 0.484848 -1.27278 0.943444
Q2FX70   13 0.787879 -1.27278 0.943444
Q2G1Y1   9 0.545455 -1.27278 0.943444
Q2FVT9   11 0.666667 -1.27278 0.943444
Q2G2K3   10 0.606061 -1.27278 0.943444
P72358   10 0.606061 -1.27278 0.943444
Q2G192   10 0.606061 -1.27278 0.943444
Q2FYX6   15 0.909091 -1.27278 0.943444
Q2FXW0   7 0.424242 -1.27278 0.943444
Q2G202   9 0.545455 -1.27278 0.943444
Q2FYW7   7 0.424242 -1.27278 0.943444
Q2G2M0   10 0.606061 -1.27278 0.943444
Q2FXT7   16 0.969697 -1.27278 0.943444
Q2FX59   13 0.787879 -1.27278 0.943444
Q2G0X2   7 0.424242 -1.27278 0.943444
Q2FWR6   19 1.15152 0.903563 0.161558
Q2FW22   18 1.09091 0.903563 0.161558
Q2FZH4   13 0.787879 -1.27278 0.943444
Q2FYZ1   10 0.606061 -1.27278 0.943444
Q2G2W7   14 0.848485 -1.27278 0.943444
Q2G2I4   9 0.545455 -1.27278 0.943444
Q2FZP5   13 0.787879 -1.27278 0.943444
Q2FWQ7   15 0.909091 -1.27278 0.943444
Q2G1W9   10 0.606061 -1.27278 0.943444
Q2FWF7   13 0.787879 -1.27278 0.943444
Q2FYM9   19 1.15152 0.903563 0.161558
Q2FXV0   9 0.545455 -1.27278 0.943444
Q2FWW2   10 0.606061 -1.27278 0.943444
Q2FVS2   8 0.484848 -1.27278 0.943444
Q2G007   11 0.666667 -1.27278 0.943444
Q2FYA7   14 0.848485 -1.27278 0.943444
Q2G0K0   17 1.0303 0.903563 0.161558
Q2FXS9   16 0.969697 -1.27278 0.943444
Q2G249   16 0.969697 -1.27278 0.943444
Q2G008   24 1.45455 0.903563 0.161558
Q2FZD5   12 0.727273 -1.27278 0.943444
Q2FZG0   7 0.424242 -1.27278 0.943444
Q2FX28   10 0.606061 -1.27278 0.943444
Q2FXI4   17 1.0303 0.903563 0.161558
Q2G176   15 0.909091 -1.27278 0.943444
Q2G116   10 0.606061 -1.27278 0.943444
Q2FXF2   8 0.484848 -1.27278 0.943444
Q2G260   11 0.666667 -1.27278 0.943444
Q2G213   9 0.545455 -1.27278 0.943444
Q2G173   13 0.787879 -1.27278 0.943444
Q2FV71   13 0.787879 -1.27278 0.943444
Q2FWY8   7 0.424242 -1.27278 0.943444
Q2FWN3   10 0.606061 -1.27278 0.943444
Q2FYD4   13 0.787879 -1.27278 0.943444
Q2FVQ2   12 0.727273 -1.27278 0.943444
Q2FVK0   14 0.848485 -1.27278 0.943444
Q2G285   14 0.848485 -1.27278 0.943444
Q2FZH6   15 0.909091 -1.27278 0.943444
Q2FZX1   11 0.666667 -1.27278 0.943444
Q2FZ83   2 0.121212 -1.27278 0.943444
Q2G0S9   11 0.666667 -1.27278 0.943444
Q2FZH7   9 0.545455 -1.27278 0.943444
Q2FZT3   12 0.727273 -1.27278 0.943444
Q2FX57   13 0.764706 -1.27278 0.943444
Q2G0B9   14 0.823529 -1.27278 0.943444
Q2FY28   13 0.764706 -1.27278 0.943444
Q2G0R5   17 1 0.903563 0.161558
Q2FZG8   12 0.705882 -1.27278 0.943444
Q2G1X1   24 1.41176 0.903563 0.161558
Q2FX93   9 0.529412 -1.27278 0.943444
Q2FYU5   10 0.588235 -1.27278 0.943444
Q2FWR9   8 0.470588 -1.27278 0.943444
Q2FWS0   19 1.11765 0.903563 0.161558
Q2G0P4   7 0.411765 -1.27278 0.943444
Q2FX50   12 0.705882 -1.27278 0.943444
Q2FZV0   15 0.882353 -1.27278 0.943444
Q2G0S5   19 1.11765 0.903563 0.161558
Q2FY25   12 0.705882 -1.27278 0.943444
Q2FXG6   8 0.470588 -1.27278 0.943444
Q2FZJ7   21 1.23529 0.903563 0.161558
Q2G0U7   20 1.17647 0.903563 0.161558
Q2FZV2   13 0.764706 -1.27278 0.943444
Q2FWT8   17 1 0.903563 0.161558
Q2G0D1   21 1.23529 0.903563 0.161558
Q2FVW5   8 0.470588 -1.27278 0.943444
Q2FY97   14 0.823529 -1.27278 0.943444
Q2FXF3   13 0.764706 -1.27278 0.943444
Q2G063   9 0.529412 -1.27278 0.943444
Q2G0U5   13 0.764706 -1.27278 0.943444
Q2G2B1   17 1 0.903563 0.161558
Q2FVE3   10 0.588235 -1.27278 0.943444
Q2FZW1   14 0.823529 -1.27278 0.943444
Q2FYK2   17 1 0.903563 0.161558
Q2FXW2   14 0.823529 -1.27278 0.943444
Q9F0R1   16 0.941176 -1.27278 0.943444
Q2FZG3   14 0.823529 -1.27278 0.943444
Q2G2K0   21 1.23529 0.903563 0.161558
Q2FVN4   17 1 0.903563 0.161558
Q2FYV0   16 0.941176 -1.27278 0.943444
Q2G0A5   6 0.352941 -1.27278 0.943444
Q2FZ03   14 0.823529 -1.27278 0.943444
Q2G1I8   13 0.764706 -1.27278 0.943444
Q2FYX8   16 0.941176 -1.27278 0.943444
Q2FV18   9 0.529412 -1.27278 0.943444
Q2FYI7   13 0.764706 -1.27278 0.943444
Q2G0K1   16 0.941176 -1.27278 0.943444
Q2G2U9   18 1.05882 0.903563 0.161558
Q2FW31   14 0.823529 -1.27278 0.943444
Q2FVB5   13 0.764706 -1.27278 0.943444
Q2FVI8   5 0.294118 -1.27278 0.943444
Q2FZT0   15 0.882353 -1.27278 0.943444
P48860   17 1 0.903563 0.161558
Q2FYC1   12 0.705882 -1.27278 0.943444
Q2G286   14 0.823529 -1.27278 0.943444
Q2FXD3   22 1.29412 0.903563 0.161558
Q2G027   9 0.529412 -1.27278 0.943444
Q2G0T4   13 0.764706 -1.27278 0.943444
Q2FZJ5   13 0.764706 -1.27278 0.943444
Q2FW10   6 0.352941 -1.27278 0.943444
Q2FY91   14 0.823529 -1.27278 0.943444
Q2FVP0   10 0.588235 -1.27278 0.943444
P60070   15 0.882353 -1.27278 0.943444
Q2FWU1   13 0.764706 -1.27278 0.943444
Q2FYA3   8 0.470588 -1.27278 0.943444
Q2G0V8   13 0.764706 -1.27278 0.943444
Q2G0Z2   11 0.647059 -1.27278 0.943444
Q2FZ47   12 0.705882 -1.27278 0.943444
Q2G0V9   10 0.588235 -1.27278 0.943444
Q2FZE2   16 0.941176 -1.27278 0.943444
Q2FWB0   13 0.764706 -1.27278 0.943444
Q2G1J1   10 0.588235 -1.27278 0.943444
Q2FYQ1   9 0.529412 -1.27278 0.943444
Q2FZ45   17 1 0.903563 0.161558
Q2FYW5   16 0.941176 -1.27278 0.943444
Q2G1A0   8 0.470588 -1.27278 0.943444
Q2FZB9   11 0.647059 -1.27278 0.943444
Q2FZX2   13 0.764706 -1.27278 0.943444
Q2FZY4   14 0.823529 -1.27278 0.943444
Q2FW56   9 0.529412 -1.27278 0.943444
P0A0G6   14 0.823529 -1.27278 0.943444
Q2FW80   8 0.470588 -1.27278 0.943444
Q2G2S4   12 0.705882 -1.27278 0.943444
Q2G2H0   12 0.705882 -1.27278 0.943444
Q2G2E1   8 0.470588 -1.27278 0.943444
Q2G0I5   19 1.11765 0.903563 0.161558
Q2FWW6   15 0.882353 -1.27278 0.943444
Q2G112   14 0.823529 -1.27278 0.943444
Q2G214   12 0.705882 -1.27278 0.943444
Q2FYG2   15 0.882353 -1.27278 0.943444
Q2G0J5   13 0.764706 -1.27278 0.943444
Q2FX27   15 0.882353 -1.27278 0.943444
Q2FWV5   17 1 0.903563 0.161558
Q2FX40   24 1.41176 0.903563 0.161558
Q2FZM5   9 0.529412 -1.27278 0.943444
Q2FXH8   10 0.588235 -1.27278 0.943444
Q2FWS5   15 0.882353 -1.27278 0.943444
Q2FW13   23 1.31429 0.903563 0.161558
Q2FY93   17 0.971429 -1.27278 0.943444
Q2FZM8   27 1.54286 0.903563 0.161558
Q2FZV4   23 1.31429 0.903563 0.161558
Q2FVD4   15 0.857143 -1.27278 0.943444
Q2G0J3   8 0.457143 -1.27278 0.943444
Q2FX61   21 1.2 0.903563 0.161558
Q2FVD6   22 1.25714 0.903563 0.161558
Q2FYY7   15 0.857143 -1.27278 0.943444
Q2G0W0   18 1.02857 0.903563 0.161558
Q2FXF7   14 0.8 -1.27278 0.943444
Q2G191   15 0.857143 -1.27278 0.943444
Q2FYT5   16 0.914286 -1.27278 0.943444
Q2G1P0   14 0.8 -1.27278 0.943444
Q2FVF8   19 1.08571 0.903563 0.161558
Q2G0Y1   14 0.8 -1.27278 0.943444
Q2FZD2   18 1.02857 0.903563 0.161558
Q2FZ59   15 0.857143 -1.27278 0.943444
Q2G2G1   14 0.8 -1.27278 0.943444
Q2G0F9   23 1.31429 0.903563 0.161558
Q2G1J2   20 1.14286 0.903563 0.161558
Q2G0Q6   18 1.02857 0.903563 0.161558
Q2FYX0   23 1.31429 0.903563 0.161558
Q2FZU8   11 0.628571 -1.27278 0.943444
Q2G267   11 0.628571 -1.27278 0.943444
Q2G174   19 1.08571 0.903563 0.161558
Q2FWC3   17 0.971429 -1.27278 0.943444
Q2FVN6   12 0.685714 -1.27278 0.943444
Q2G2D1   16 0.914286 -1.27278 0.943444
Q2FZK9   16 0.914286 -1.27278 0.943444
Q2G2C9   18 1.02857 0.903563 0.161558
Q2G2V8   17 0.971429 -1.27278 0.943444
Q2FVL6   15 0.857143 -1.27278 0.943444
Q2FY45   9 0.514286 -1.27278 0.943444
Q2G2R7   21 1.2 0.903563 0.161558
Q2FWD5   16 0.914286 -1.27278 0.943444
Q2FWT3   10 0.571429 -1.27278 0.943444
Q2FY92   26 1.48571 0.903563 0.161558
Q2FZM2   13 0.742857 -1.27278 0.943444
Q2G2F0   20 1.14286 0.903563 0.161558
Q2FW30   12 0.685714 -1.27278 0.943444
Q2FZV9   12 0.685714 -1.27278 0.943444
Q2FVA6   19 1.08571 0.903563 0.161558
Q2G229   19 1.08571 0.903563 0.161558
Q2FZZ3   17 0.971429 -1.27278 0.943444
Q2G2F4   8 0.457143 -1.27278 0.943444
Q2FVA7   15 0.857143 -1.27278 0.943444
Q2G0R3   15 0.857143 -1.27278 0.943444
Q2G1R1   19 1.08571 0.903563 0.161558
Q2FZ79   21 1.2 0.903563 0.161558
Q2FZ12   7 0.4 -1.27278 0.943444
Q2FX39   12 0.685714 -1.27278 0.943444
Q2G186   16 0.914286 -1.27278 0.943444
Q2FXE5   8 0.457143 -1.27278 0.943444
Q2G0A1   15 0.857143 -1.27278 0.943444
Q2G0E7   16 0.914286 -1.27278 0.943444
Q2G2V7   11 0.628571 -1.27278 0.943444
Q2FYA6   17 0.971429 -1.27278 0.943444
Q2G276   17 0.971429 -1.27278 0.943444
Q2G070   17 0.971429 -1.27278 0.943444
Q2FVZ1   16 0.914286 -1.27278 0.943444
Q2FW84   9 0.514286 -1.27278 0.943444
Q2FVY9   13 0.742857 -1.27278 0.943444
Q2FVD9   19 1.08571 0.903563 0.161558
Q2G1T2   14 0.8 -1.27278 0.943444
Q2G0I3   12 0.685714 -1.27278 0.943444
Q2G0E8   16 0.914286 -1.27278 0.943444
Q2FW08   17 0.971429 -1.27278 0.943444
Q2FVD8   20 1.14286 0.903563 0.161558
Q2FXF5   17 0.971429 -1.27278 0.943444
Q2FXW1   22 1.25714 0.903563 0.161558
Q2FW79   18 1.02857 0.903563 0.161558
Q2G2G0   27 1.54286 0.903563 0.161558
P48940   13 0.742857 -1.27278 0.943444
Q2FYL6   13 0.742857 -1.27278 0.943444
Q2FZV8   24 1.37143 0.903563 0.161558
Q2FYM5   16 0.914286 -1.27278 0.943444
Q2G2B6   14 0.8 -1.27278 0.943444
Q2G1L2   10 0.571429 -1.27278 0.943444
Q2G1V5   12 0.685714 -1.27278 0.943444
Q2FXT0   17 0.971429 -1.27278 0.943444
Q2FY02   17 0.971429 -1.27278 0.943444
Q2FWQ4   13 0.742857 -1.27278 0.943444
Q2FYG4   11 0.628571 -1.27278 0.943444
Q2FW11   15 0.857143 -1.27278 0.943444
Q2G257   27 1.5 0.903563 0.161558
Q2FWJ6   20 1.11111 0.903563 0.161558
Q2FXS8   21 1.16667 0.903563 0.161558
Q2FX12   18 1 0.903563 0.161558
Q2FYF1   13 0.722222 -1.27278 0.943444
Q2G2E8   17 0.944444 -1.27278 0.943444
Q2FXE6   10 0.555556 -1.27278 0.943444
Q2G2C0   12 0.666667 -1.27278 0.943444
Q2G1V6   9 0.5 -1.27278 0.943444
Q2FWZ4   22 1.22222 0.903563 0.161558
Q2G2V0   14 0.777778 -1.27278 0.943444
Q9ZAH6   21 1.16667 0.903563 0.161558
Q2FVU2   23 1.27778 0.903563 0.161558
Q2FWI8   17 0.944444 -1.27278 0.943444
P0A0H0   12 0.666667 -1.27278 0.943444
Q2G0C1   22 1.22222 0.903563 0.161558
Q2FXH3   16 0.888889 -1.27278 0.943444
Q2FXI6   21 1.16667 0.903563 0.161558
Q2G1X5   16 0.888889 -1.27278 0.943444
Q2FV08   22 1.22222 0.903563 0.161558
Q2FWT7   14 0.777778 -1.27278 0.943444
Q2G210   13 0.722222 -1.27278 0.943444
Q2FW66   15 0.833333 -1.27278 0.943444
Q2FWD0   16 0.888889 -1.27278 0.943444
Q2FUQ1   14 0.777778 -1.27278 0.943444
Q2FVI6   13 0.722222 -1.27278 0.943444
Q2FWM7   13 0.722222 -1.27278 0.943444
Q2FVN2   28 1.55556 0.903563 0.161558
Q2FWR2   18 1 0.903563 0.161558
Q2FYH4   11 0.611111 -1.27278 0.943444
Q2FYM8   7 0.388889 -1.27278 0.943444
Q9RFJ6   18 1 0.903563 0.161558
Q2FZ42   11 0.611111 -1.27278 0.943444
Q2FVX9   29 1.61111 0.903563 0.161558
Q2G066   17 0.944444 -1.27278 0.943444
Q2FVM3   19 1.05556 0.903563 0.161558
Q2FWT1   18 1 0.903563 0.161558
Q2FZB8   12 0.666667 -1.27278 0.943444
Q2FUQ8   13 0.722222 -1.27278 0.943444
Q2G2I7   22 1.22222 0.903563 0.161558
Q2FVF7   11 0.611111 -1.27278 0.943444
Q2FV52   15 0.833333 -1.27278 0.943444
Q2FWE3   16 0.888889 -1.27278 0.943444
Q2G144   15 0.833333 -1.27278 0.943444
Q2FXZ1   21 1.16667 0.903563 0.161558
Q2FX34   19 1.05556 0.903563 0.161558
Q2FWV4   21 1.16667 0.903563 0.161558
Q2FZ11   18 1 0.903563 0.161558
Q2G141   14 0.777778 -1.27278 0.943444
Q2FWF5   23 1.27778 0.903563 0.161558
Q2FV34   19 1.05556 0.903563 0.161558
Q2FWQ0   19 1.05556 0.903563 0.161558
Q2FV88   22 1.22222 0.903563 0.161558
Q2G2P0   18 1 0.903563 0.161558
Q2FYW8   22 1.22222 0.903563 0.161558
Q2G1W1   17 0.944444 -1.27278 0.943444
Q2FVC2   19 1.05556 0.903563 0.161558
Q2G0D3   12 0.666667 -1.27278 0.943444
Q2FV89   19 1.05556 0.903563 0.161558
Q2G1U2   25 1.38889 0.903563 0.161558
Q2FX32   14 0.777778 -1.27278 0.943444
Q2FXS7   21 1.16667 0.903563 0.161558
Q2FVX1   12 0.666667 -1.27278 0.943444
Q2FVE0   13 0.722222 -1.27278 0.943444
Q2G270   16 0.888889 -1.27278 0.943444
Q9EYW6   19 1.05556 0.903563 0.161558
Q2FVB8   15 0.833333 -1.27278 0.943444
Q2FZT9   14 0.777778 -1.27278 0.943444
Q2G298   21 1.16667 0.903563 0.161558
Q2FX49   13 0.722222 -1.27278 0.943444
Q2G0Z0   14 0.777778 -1.27278 0.943444
Q2FW39   20 1.11111 0.903563 0.161558
Q2G252   22 1.22222 0.903563 0.161558
Q2G0A3   20 1.11111 0.903563 0.161558
Q2FYJ7   18 1 0.903563 0.161558
Q2FWT2   13 0.722222 -1.27278 0.943444
Q2FWQ5   14 0.777778 -1.27278 0.943444
Q2G2J7   15 0.833333 -1.27278 0.943444
Q2FY75   16 0.888889 -1.27278 0.943444
Q2G106   16 0.888889 -1.27278 0.943444
Q2FVY3   18 1 0.903563 0.161558
Q2FVP9   16 0.888889 -1.27278 0.943444
Q2FW42   13 0.722222 -1.27278 0.943444
Q2FUV9   21 1.16667 0.903563 0.161558
Q2FVR7   23 1.27778 0.903563 0.161558
Q2FZN1   22 1.22222 0.903563 0.161558
Q2G2Q7   22 1.18919 0.903563 0.161558
Q2G150   19 1.02703 0.903563 0.161558
Q2G081   25 1.35135 0.903563 0.161558
Q2FV45   21 1.13514 0.903563 0.161558
Q2FX02   30 1.62162 0.903563 0.161558
P0A0Q4   17 0.918919 -1.27278 0.943444
Q2G0L9   21 1.13514 0.903563 0.161558
Q2FY04   18 0.972973 -1.27278 0.943444
Q2FV48   12 0.648649 -1.27278 0.943444
Q2FW64   22 1.18919 0.903563 0.161558
Q2FX63   21 1.13514 0.903563 0.161558
Q2G1T3   18 0.972973 -1.27278 0.943444
Q2G0K9   25 1.35135 0.903563 0.161558
Q2FZ00   23 1.24324 0.903563 0.161558
Q2FVL9   24 1.2973 0.903563 0.161558
Q2FW33   23 1.24324 0.903563 0.161558
Q2FWT9   18 0.972973 -1.27278 0.943444
Q2FZF7   23 1.24324 0.903563 0.161558
Q2FWL1   31 1.67568 0.903563 0.161558
Q2FYS7   23 1.24324 0.903563 0.161558
Q2FZX3   18 0.972973 -1.27278 0.943444
Q2FXR0   13 0.702703 -1.27278 0.943444
Q2G2I9   23 1.24324 0.903563 0.161558
Q2FWN1   7 0.378378 -1.27278 0.943444
Q2G297   14 0.756757 -1.27278 0.943444
Q2FVA0   21 1.13514 0.903563 0.161558
Q2FXX0   26 1.40541 0.903563 0.161558
Q2G2P4   20 1.08108 0.903563 0.161558
Q2G0P8   21 1.13514 0.903563 0.161558
Q2FVN3   16 0.864865 -1.27278 0.943444
Q2FXK7   28 1.51351 0.903563 0.161558
Q2FZF8   11 0.594595 -1.27278 0.943444
Q2FWR0   20 1.08108 0.903563 0.161558
Q2FXL2   13 0.702703 -1.27278 0.943444
Q2FWA9   15 0.810811 -1.27278 0.943444
Q2G282   34 1.83784 0.903563 0.161558
Q9RQQ0   17 0.918919 -1.27278 0.943444
Q2FXD7   21 1.13514 0.903563 0.161558
Q2FUY4   18 0.972973 -1.27278 0.943444
Q2G2W4   15 0.810811 -1.27278 0.943444
Q2FZF5   26 1.40541 0.903563 0.161558
Q2FY42   27 1.45946 0.903563 0.161558
Q2FUS3   19 1.02703 0.903563 0.161558
Q2G2E7   13 0.702703 -1.27278 0.943444
Q2G0S6   22 1.18919 0.903563 0.161558
Q2G0C2   17 0.918919 -1.27278 0.943444
Q2FWF8   18 0.972973 -1.27278 0.943444
Q2G000   18 0.972973 -1.27278 0.943444
Q2FWX2   27 1.45946 0.903563 0.161558
Q2FZS2   26 1.40541 0.903563 0.161558
Q2FW16   24 1.2973 0.903563 0.161558
Q2FZI2   12 0.648649 -1.27278 0.943444
Q2G1Q5   14 0.756757 -1.27278 0.943444
Q2G1A5   28 1.51351 0.903563 0.161558
Q2G0P7   15 0.810811 -1.27278 0.943444
Q2FWV3   18 0.972973 -1.27278 0.943444
Q2FW51   22 1.18919 0.903563 0.161558
Q2FVI4   30 1.62162 0.903563 0.161558
Q2FVN7   22 1.18919 0.903563 0.161558
Q2FWP9   28 1.51351 0.903563 0.161558
Q2FXT2   18 0.972973 -1.27278 0.943444
P0A0F4   21 1.13514 0.903563 0.161558
Q2G126   32 1.72973 0.903563 0.161558
Q2FW82   14 0.756757 -1.27278 0.943444
Q2FY44   19 1.02703 0.903563 0.161558
Q2G0N9   29 1.56757 0.903563 0.161558
Q2G0Z9   9 0.486486 -1.27278 0.943444
Q2FV81   22 1.18919 0.903563 0.161558
Q2FYC4   15 0.810811 -1.27278 0.943444
Q2G178   23 1.24324 0.903563 0.161558
Q2G079   23 1.24324 0.903563 0.161558
Q2G2B7   22 1.18919 0.903563 0.161558
Q2FVF5   23 1.24324 0.903563 0.161558
Q2G2W2   16 0.864865 -1.27278 0.943444
Q2G1I2   28 1.51351 0.903563 0.161558
Q2G245   11 0.594595 -1.27278 0.943444
Q2G1H7   17 0.894737 -1.27278 0.943444
Q2FWF1   26 1.36842 0.903563 0.161558
Q2FZZ9   20 1.05263 0.903563 0.161558
Q2G1W3   19 1 0.903563 0.161558
Q2G204   23 1.21053 0.903563 0.161558
Q2G1H1   18 0.947368 -1.27278 0.943444
Q2FXK3   25 1.31579 0.903563 0.161558
Q2G2H8   13 0.684211 -1.27278 0.943444
Q2FZP9   30 1.57895 0.903563 0.161558
Q2FWI2   37 1.94737 0.903563 0.161558
Q2FYZ6   14 0.736842 -1.27278 0.943444
Q2FXS1   13 0.684211 -1.27278 0.943444
Q2G200   29 1.52632 0.903563 0.161558
Q2G2L5   17 0.894737 -1.27278 0.943444
Q2FY73   33 1.73684 0.903563 0.161558
Q2G177   14 0.736842 -1.27278 0.943444
Q2G2F9   15 0.789474 -1.27278 0.943444
Q2FV27   25 1.31579 0.903563 0.161558
Q2FZ56   27 1.42105 0.903563 0.161558
Q2FVF3   12 0.631579 -1.27278 0.943444
Q2G0B6   21 1.10526 0.903563 0.161558
Q2G2S5   21 1.10526 0.903563 0.161558
Q2FW68   17 0.894737 -1.27278 0.943444
Q2FWX7   13 0.684211 -1.27278 0.943444
Q2FWB6   22 1.15789 0.903563 0.161558
Q2FXA9   30 1.57895 0.903563 0.161558
Q2FXP3   22 1.15789 0.903563 0.161558
Q2FUX5   27 1.42105 0.903563 0.161558
Q2FZZ4   19 1 0.903563 0.161558
Q2FX98   24 1.26316 0.903563 0.161558
Q2FV23   25 1.31579 0.903563 0.161558
Q2FUR1   14 0.736842 -1.27278 0.943444
Q2FY49   27 1.42105 0.903563 0.161558
Q2G017   34 1.78947 0.903563 0.161558
Q2G2K9   22 1.15789 0.903563 0.161558
Q2G2N9   20 1.05263 0.903563 0.161558
Q2G0E9   11 0.578947 -1.27278 0.943444
Q2FY19   28 1.47368 0.903563 0.161558
Q2G1E3   11 0.578947 -1.27278 0.943444
Q2FW17   22 1.15789 0.903563 0.161558
Q2FWK9   22 1.15789 0.903563 0.161558
Q2G2Q6   25 1.31579 0.903563 0.161558
Q2G2Q5   24 1.26316 0.903563 0.161558
Q2G1U9   33 1.73684 0.903563 0.161558
Q2G299   16 0.842105 -1.27278 0.943444
Q2FX75   44 2.31579 3.07991 0.0107511
Q2G058   27 1.42105 0.903563 0.161558
Q2G0E3   16 0.842105 -1.27278 0.943444
Q2FYK0   18 0.947368 -1.27278 0.943444
Q2G2K6   17 0.894737 -1.27278 0.943444
Q2FYN0   21 1.10526 0.903563 0.161558
Q2FVK7   15 0.789474 -1.27278 0.943444
Q2FX15   19 1 0.903563 0.161558
Q2FVN9   14 0.736842 -1.27278 0.943444
Q2FWX0   14 0.736842 -1.27278 0.943444
Q2G143   25 1.31579 0.903563 0.161558
Q2G0C7   35 1.84211 0.903563 0.161558
Q2G0K6   19 1 0.903563 0.161558
Q2FZZ1   17 0.894737 -1.27278 0.943444
Q2FV13   30 1.57895 0.903563 0.161558
Q2G128   17 0.894737 -1.27278 0.943444
Q2FXU2   24 1.26316 0.903563 0.161558
Q2G2R4   25 1.31579 0.903563 0.161558
Q2FXM1   27 1.42105 0.903563 0.161558
Q8KQR1   28 1.47368 0.903563 0.161558
Q2G2Q9   27 1.42105 0.903563 0.161558
Q2FVG9   14 0.736842 -1.27278 0.943444
Q2FV56   11 0.578947 -1.27278 0.943444
Q2FWG7   18 0.923077 -1.27278 0.943444
Q2G0T1   29 1.48718 0.903563 0.161558
Q2FXB9   16 0.820513 -1.27278 0.943444
Q2FZP3   17 0.871795 -1.27278 0.943444
Q2FZQ2   17 0.871795 -1.27278 0.943444
Q2FXS4   28 1.4359 0.903563 0.161558
Q2FZ21   22 1.12821 0.903563 0.161558
Q2G2X2   18 0.923077 -1.27278 0.943444
Q2FZF6   28 1.4359 0.903563 0.161558
Q2FYA0   32 1.64103 0.903563 0.161558
Q2G2A9   15 0.769231 -1.27278 0.943444
Q2FYB9   19 0.974359 -1.27278 0.943444
Q2FYI4   25 1.28205 0.903563 0.161558
Q2FYL4   32 1.64103 0.903563 0.161558
Q2G1T0   16 0.820513 -1.27278 0.943444
Q2FXW7   22 1.12821 0.903563 0.161558
Q2FZA1   28 1.4359 0.903563 0.161558
Q2FY76   16 0.820513 -1.27278 0.943444
Q2FZ97   38 1.94872 0.903563 0.161558
Q2G1I4   13 0.666667 -1.27278 0.943444
Q2FYQ6   13 0.666667 -1.27278 0.943444
Q2FXL6   22 1.12821 0.903563 0.161558
Q2G2G6   10 0.512821 -1.27278 0.943444
Q2FVH1   12 0.615385 -1.27278 0.943444
Q2FYA8   30 1.53846 0.903563 0.161558
Q2G2M5   34 1.74359 0.903563 0.161558
Q2FV99   29 1.48718 0.903563 0.161558
Q2G105   22 1.12821 0.903563 0.161558
Q2FW23   30 1.53846 0.903563 0.161558
Q2G012   21 1.07692 0.903563 0.161558
Q2G2V5   24 1.23077 0.903563 0.161558
Q2FW07   30 1.53846 0.903563 0.161558
Q2G0F2   35 1.79487 0.903563 0.161558
Q2FZC9   15 0.769231 -1.27278 0.943444
Q2FXE9   13 0.666667 -1.27278 0.943444
Q2FV47   29 1.48718 0.903563 0.161558
Q2G2Q8   29 1.48718 0.903563 0.161558
Q2FYE7   21 1.07692 0.903563 0.161558
Q2FUT3   19 0.974359 -1.27278 0.943444
Q2G068   25 1.28205 0.903563 0.161558
Q2G2D3   21 1.07692 0.903563 0.161558
Q2FYK4   18 0.923077 -1.27278 0.943444
Q2FX36   30 1.53846 0.903563 0.161558
Q2G0A4   16 0.820513 -1.27278 0.943444
Q2G080   17 0.871795 -1.27278 0.943444
Q2FUT1   19 0.974359 -1.27278 0.943444
Q2FYH3   23 1.17949 0.903563 0.161558
Q2FXA7   22 1.12821 0.903563 0.161558
Q2G2Y6   25 1.28205 0.903563 0.161558
Q2FY55   20 1.02564 0.903563 0.161558
Q2FY61   20 1.02564 0.903563 0.161558
Q2G0E2   26 1.33333 0.903563 0.161558
Q2FVY1   25 1.28205 0.903563 0.161558
Q2FUV1   23 1.17949 0.903563 0.161558
Q2FUS9   28 1.4359 0.903563 0.161558
Q2G1A1   28 1.4359 0.903563 0.161558
P60639   16 0.820513 -1.27278 0.943444
Q2FZE9   26 1.33333 0.903563 0.161558
Q2G1I9   16 0.820513 -1.27278 0.943444
Q2FWN0   26 1.33333 0.903563 0.161558
Q2FZE3   36 1.84615 0.903563 0.161558
Q93Q23   16 0.820513 -1.27278 0.943444
Q2FWE9   28 1.4359 0.903563 0.161558
Q2FUS1   17 0.871795 -1.27278 0.943444
Q2FVM5   31 1.58974 0.903563 0.161558
Q2G2N7   13 0.666667 -1.27278 0.943444
Q2FWG0   16 0.820513 -1.27278 0.943444
Q2FXV7   13 0.666667 -1.27278 0.943444
Q2FW69   11 0.564103 -1.27278 0.943444
P0A0F8   16 0.820513 -1.27278 0.943444
Q2G055   25 1.28205 0.903563 0.161558
Q2FV37   14 0.717949 -1.27278 0.943444
Q2G225   14 0.717949 -1.27278 0.943444
Q2FXG2   17 0.871795 -1.27278 0.943444
Q2FY87   27 1.38462 0.903563 0.161558
Q2FWR7   23 1.17949 0.903563 0.161558
Q2G1U6   20 1.02564 0.903563 0.161558
Q2G006   24 1.23077 0.903563 0.161558
Q2G2I6   13 0.65 -1.27278 0.943444
Q2FWS1   26 1.3 0.903563 0.161558
Q2FYF5   27 1.35 0.903563 0.161558
Q2G0F1   16 0.8 -1.27278 0.943444
Q2G0J2   21 1.05 0.903563 0.161558
Q2FXE3   27 1.35 0.903563 0.161558
Q2FYV8   23 1.15 0.903563 0.161558
Q2G1X6   24 1.2 0.903563 0.161558
Q2FUP5   26 1.3 0.903563 0.161558
Q2G1A4   20 1 0.903563 0.161558
Q2G0H9   33 1.65 0.903563 0.161558
Q2G0M0   24 1.2 0.903563 0.161558
Q2FYK6   28 1.4 0.903563 0.161558
Q2G023   30 1.5 0.903563 0.161558
Q2G0G2   31 1.55 0.903563 0.161558
Q2FXC0   31 1.55 0.903563 0.161558
Q2FXF1   33 1.65 0.903563 0.161558
Q2FW00   20 1 0.903563 0.161558
Q2G1E7   14 0.7 -1.27278 0.943444
Q2FWE7   24 1.2 0.903563 0.161558
Q2FY32   26 1.3 0.903563 0.161558
Q2FUU0   39 1.95 0.903563 0.161558
Q2FVU5   29 1.45 0.903563 0.161558
Q2G062   19 0.95 -1.27278 0.943444
Q2FV26   16 0.8 -1.27278 0.943444
Q2FW97   21 1.05 0.903563 0.161558
Q2FZY8   18 0.9 -1.27278 0.943444
Q2G277   16 0.8 -1.27278 0.943444
Q2G0V1   15 0.75 -1.27278 0.943444
Q2FWJ3   26 1.3 0.903563 0.161558
Q2G2J2   26 1.3 0.903563 0.161558
Q2FVB0   14 0.7 -1.27278 0.943444
Q2G278   25 1.25 0.903563 0.161558
Q2G107   33 1.65 0.903563 0.161558
P0A0M9   29 1.45 0.903563 0.161558
Q2G067   13 0.65 -1.27278 0.943444
Q2FV55   27 1.35 0.903563 0.161558
Q2G1L3   24 1.2 0.903563 0.161558
Q2G2R0   25 1.25 0.903563 0.161558
Q2G2T3   20 1 0.903563 0.161558
Q2FWA8   14 0.7 -1.27278 0.943444
Q2G056   34 1.7 0.903563 0.161558
Q2FWR1   23 1.15 0.903563 0.161558
Q2FXP9   18 0.9 -1.27278 0.943444
Q2FZI4   17 0.85 -1.27278 0.943444
Q2G2L7   28 1.4 0.903563 0.161558
Q2FVG1   16 0.8 -1.27278 0.943444
Q2G1I7   34 1.7 0.903563 0.161558
Q2FVB6   17 0.85 -1.27278 0.943444
Q2G001   27 1.35 0.903563 0.161558
Q2FUX3   33 1.65 0.903563 0.161558
Q2G1Q9   28 1.4 0.903563 0.161558
Q2G2S9   29 1.45 0.903563 0.161558
Q2FXZ8   14 0.7 -1.27278 0.943444
Q2FZI7   29 1.45 0.903563 0.161558
Q2FUS6   33 1.65 0.903563 0.161558
Q2FUZ6   21 1.05 0.903563 0.161558
Q2FYQ9   19 0.95 -1.27278 0.943444
Q2FYS8   29 1.45 0.903563 0.161558
Q2FYS6   18 0.9 -1.27278 0.943444
Q2FZG6   21 1.05 0.903563 0.161558
Q2G1L9   14 0.7 -1.27278 0.943444
Q2FXT3   26 1.3 0.903563 0.161558
Q2FZN9   32 1.6 0.903563 0.161558
Q2FW20   29 1.45 0.903563 0.161558
Q2G0H3   27 1.35 0.903563 0.161558
Q2FV98   28 1.4 0.903563 0.161558
Q2FXR7   17 0.85 -1.27278 0.943444
Q2G1T4   36 1.8 0.903563 0.161558
Q2FW38   29 1.45 0.903563 0.161558
Q2G2P6   17 0.85 -1.27278 0.943444
Q2FVL7   24 1.2 0.903563 0.161558
Q2FVY2   34 1.7 0.903563 0.161558
Q2FYZ0   23 1.15 0.903563 0.161558
Q2FYW2   13 0.65 -1.27278 0.943444
P60643   14 0.7 -1.27278 0.943444
Q2G265   29 1.45 0.903563 0.161558
Q2FV42   20 1 0.903563 0.161558
Q2FXN0   17 0.85 -1.27278 0.943444
Q2G2D9   14 0.7 -1.27278 0.943444
Q2FV75   23 1.15 0.903563 0.161558
Q2FYE0   17 0.85 -1.27278 0.943444
Q2FX03   13 0.65 -1.27278 0.943444
Q2FX89   28 1.4 0.903563 0.161558
Q2FX43   40 2 3.07991 0.0107511
Q2FV69   22 1.07317 0.903563 0.161558
P72360   16 0.780488 -1.27278 0.943444
Q2FVQ1   35 1.70732 0.903563 0.161558
Q2FYG7   25 1.21951 0.903563 0.161558
Q2G1J8   15 0.731707 -1.27278 0.943444
Q2FW77   16 0.780488 -1.27278 0.943444
Q2FWI4   24 1.17073 0.903563 0.161558
Q2FX62   33 1.60976 0.903563 0.161558
Q2G0U6   36 1.7561 0.903563 0.161558
Q2G0P2   31 1.5122 0.903563 0.161558
Q2G0B8   40 1.95122 0.903563 0.161558
Q2FVL3   11 0.536585 -1.27278 0.943444
Q2G1K8   22 1.07317 0.903563 0.161558
Q2G2R9   26 1.26829 0.903563 0.161558
Q2G2I3   13 0.634146 -1.27278 0.943444
Q2FY56   12 0.585366 -1.27278 0.943444
Q2G0B1   22 1.07317 0.903563 0.161558
Q2G1T1   22 1.07317 0.903563 0.161558
Q2FVX5   16 0.780488 -1.27278 0.943444
Q2G0H8   22 1.07317 0.903563 0.161558
Q2FVT3   22 1.07317 0.903563 0.161558
Q2FWF6   27 1.31707 0.903563 0.161558
Q2FWZ6   32 1.56098 0.903563 0.161558
Q2FZ77   29 1.41463 0.903563 0.161558
Q2G0H0   26 1.26829 0.903563 0.161558
Q2G2G7   30 1.46341 0.903563 0.161558
Q2G117   30 1.46341 0.903563 0.161558
Q2FXG9   34 1.65854 0.903563 0.161558
Q2FWE4   33 1.60976 0.903563 0.161558
Q2FUS0   37 1.80488 0.903563 0.161558
Q2FWR3   20 0.97561 -1.27278 0.943444
Q2FYA9   34 1.65854 0.903563 0.161558
Q2G0Y5   33 1.60976 0.903563 0.161558
Q2FZZ8   50 2.43902 3.07991 0.0107511
Q2G1Z6   20 0.97561 -1.27278 0.943444
Q2FX53   20 0.97561 -1.27278 0.943444
Q2FZC4   40 1.95122 0.903563 0.161558
Q2FUS5   19 0.926829 -1.27278 0.943444
Q2G1R0   15 0.731707 -1.27278 0.943444
Q2G0D5   13 0.634146 -1.27278 0.943444
Q2FY18   16 0.780488 -1.27278 0.943444
Q2FYH8   16 0.780488 -1.27278 0.943444
Q2G1F2   29 1.41463 0.903563 0.161558
Q2G0Q5   32 1.56098 0.903563 0.161558
Q2FVR2   24 1.17073 0.903563 0.161558
Q2FZE7   30 1.46341 0.903563 0.161558
Q2G0I0   29 1.41463 0.903563 0.161558
Q2G0R1   33 1.60976 0.903563 0.161558
Q2G0L7   28 1.36585 0.903563 0.161558
Q2FWI1   24 1.17073 0.903563 0.161558
Q2G0F7   15 0.731707 -1.27278 0.943444
Q2FXY3   33 1.60976 0.903563 0.161558
P0A084   31 1.5122 0.903563 0.161558
Q2G0G5   23 1.12195 0.903563 0.161558
Q2FZE5   16 0.780488 -1.27278 0.943444
Q2G0A2   19 0.926829 -1.27278 0.943444
Q2FVE8   13 0.634146 -1.27278 0.943444
Q2G2M8   38 1.85366 0.903563 0.161558
Q2FYH7   13 0.634146 -1.27278 0.943444
Q2FVR8   28 1.36585 0.903563 0.161558
Q2FZU9   28 1.36585 0.903563 0.161558
Q2FYX7   20 0.97561 -1.27278 0.943444
Q2G280   38 1.85366 0.903563 0.161558
Q2FVG5   34 1.65854 0.903563 0.161558
Q2FWX1   25 1.21951 0.903563 0.161558
Q2FVB3   15 0.731707 -1.27278 0.943444
Q2G2A1   32 1.56098 0.903563 0.161558
Q2G1W7   31 1.5122 0.903563 0.161558
Q2FW36   27 1.31707 0.903563 0.161558
P31337   24 1.17073 0.903563 0.161558
Q2FXB8   16 0.780488 -1.27278 0.943444
Q2G2F3   39 1.90244 0.903563 0.161558
Q2FYM7   9 0.439024 -1.27278 0.943444
Q2FYB2   47 2.29268 3.07991 0.0107511
Q2G2E2   30 1.42857 0.903563 0.161558
Q2G2G9   18 0.857143 -1.27278 0.943444
Q2FVC5   38 1.80952 0.903563 0.161558
Q2G0T3   25 1.19048 0.903563 0.161558
Q2G074   22 1.04762 0.903563 0.161558
Q2G016   41 1.95238 0.903563 0.161558
Q2G0G4   42 2 3.07991 0.0107511
Q2G2K1   38 1.80952 0.903563 0.161558
Q2FXE1   16 0.761905 -1.27278 0.943444
Q2FWD2   31 1.47619 0.903563 0.161558
Q2G1Q0   42 2 3.07991 0.0107511
Q2G073   13 0.619048 -1.27278 0.943444
Q2G1T7   26 1.2381 0.903563 0.161558
Q2FVI3   29 1.38095 0.903563 0.161558
Q2FZ93   24 1.14286 0.903563 0.161558
Q2FVQ7   31 1.47619 0.903563 0.161558
Q2G2B9   12 0.571429 -1.27278 0.943444
Q2FZN5   12 0.571429 -1.27278 0.943444
Q2FY72   35 1.66667 0.903563 0.161558
Q2G0A0   32 1.52381 0.903563 0.161558
Q2FZQ8   16 0.761905 -1.27278 0.943444
Q2FXP1   27 1.28571 0.903563 0.161558
P0A0B7   33 1.57143 0.903563 0.161558
Q2FYW0   31 1.47619 0.903563 0.161558
Q2G230   31 1.47619 0.903563 0.161558
Q2G0H5   23 1.09524 0.903563 0.161558
Q2G0B7   35 1.66667 0.903563 0.161558
Q2G131   16 0.761905 -1.27278 0.943444
Q2G0Y4   29 1.38095 0.903563 0.161558
Q2G2L0   28 1.33333 0.903563 0.161558
Q2G101   35 1.66667 0.903563 0.161558
Q2G036   32 1.52381 0.903563 0.161558
Q2FXN3   17 0.809524 -1.27278 0.943444
Q2FWY2   29 1.38095 0.903563 0.161558
Q2FXK6   27 1.28571 0.903563 0.161558
Q2G2Y3   44 2.09524 3.07991 0.0107511
Q2G1P8   41 1.95238 0.903563 0.161558
Q2G0N7   34 1.61905 0.903563 0.161558
Q2FW43   25 1.19048 0.903563 0.161558
Q2G2N4   22 1.04762 0.903563 0.161558
Q2FW59   37 1.7619 0.903563 0.161558
Q2G1V0   14 0.666667 -1.27278 0.943444
Q2G010   27 1.28571 0.903563 0.161558
Q2FWJ4   16 0.761905 -1.27278 0.943444
Q2FUR3   23 1.09524 0.903563 0.161558
Q2FXE4   28 1.33333 0.903563 0.161558
Q2FY36   26 1.2381 0.903563 0.161558
Q2G1Q7   44 2.09524 3.07991 0.0107511
Q2FX09   27 1.28571 0.903563 0.161558
Q2G0Z1   37 1.7619 0.903563 0.161558
Q2FWJ1   52 2.47619 3.07991 0.0107511
Q2FUT4   32 1.52381 0.903563 0.161558
Q2FYI1   38 1.80952 0.903563 0.161558
Q2FXQ8   33 1.57143 0.903563 0.161558
Q2FUZ0   33 1.57143 0.903563 0.161558
P0A086   38 1.80952 0.903563 0.161558
Q2FZM0   16 0.761905 -1.27278 0.943444
Q2FXL3   36 1.71429 0.903563 0.161558
Q2G2K7   16 0.761905 -1.27278 0.943444
Q2FVL1   16 0.761905 -1.27278 0.943444
Q2FW21   39 1.85714 0.903563 0.161558
Q2G201   40 1.90476 0.903563 0.161558
Q2FVV6   25 1.19048 0.903563 0.161558
Q2FV03   37 1.7619 0.903563 0.161558
Q2G2T2   14 0.666667 -1.27278 0.943444
Q2FZ44   27 1.28571 0.903563 0.161558
Q2G1N7   29 1.38095 0.903563 0.161558
Q2G172   15 0.714286 -1.27278 0.943444
Q2G208   29 1.38095 0.903563 0.161558
Q2FZR7   17 0.809524 -1.27278 0.943444
Q2G2K2   40 1.90476 0.903563 0.161558
Q2FVA4   27 1.28571 0.903563 0.161558
Q2G0F5   16 0.761905 -1.27278 0.943444
Q2G0X0   37 1.7619 0.903563 0.161558
Q2FXU0   41 1.95238 0.903563 0.161558
Q2FXX9   29 1.38095 0.903563 0.161558
Q2G2K8   28 1.33333 0.903563 0.161558
Q2G0X1   49 2.27907 3.07991 0.0107511
Q2FXI8   43 2 3.07991 0.0107511
Q2G0L1   41 1.90698 0.903563 0.161558
Q2FX07   39 1.81395 0.903563 0.161558
Q2G139   34 1.5814 0.903563 0.161558
Q2FUV5   35 1.62791 0.903563 0.161558
Q2FVD0   43 2 3.07991 0.0107511
Q2FX10   19 0.883721 -1.27278 0.943444
Q2G1W5   37 1.72093 0.903563 0.161558
Q2G1Y7   40 1.86047 0.903563 0.161558
Q2G190   36 1.67442 0.903563 0.161558
Q2FV59   15 0.697674 -1.27278 0.943444
Q2FZS3   38 1.76744 0.903563 0.161558
Q2FX90   26 1.2093 0.903563 0.161558
Q2FW85   16 0.744186 -1.27278 0.943444
Q2FZ65   51 2.37209 3.07991 0.0107511
Q2FXJ7   33 1.53488 0.903563 0.161558
Q2FVW2   23 1.06977 0.903563 0.161558
Q2G0H4   34 1.5814 0.903563 0.161558
Q2FVV4   15 0.697674 -1.27278 0.943444
Q2FUR9   14 0.651163 -1.27278 0.943444
Q2FW06   42 1.95349 0.903563 0.161558
Q2FY84   18 0.837209 -1.27278 0.943444
Q2G132   42 1.95349 0.903563 0.161558
Q2G0C9   46 2.13953 3.07991 0.0107511
Q2G2N1   13 0.604651 -1.27278 0.943444
Q2FVF2   16 0.744186 -1.27278 0.943444
Q2FZ30   19 0.883721 -1.27278 0.943444
Q2FXX8   38 1.76744 0.903563 0.161558
Q2FZX6   21 0.976744 -1.27278 0.943444
Q2G1Z2   15 0.697674 -1.27278 0.943444
Q2G0G7   33 1.53488 0.903563 0.161558
Q2FV53   30 1.39535 0.903563 0.161558
Q2FV28   34 1.5814 0.903563 0.161558
Q2G097   38 1.76744 0.903563 0.161558
Q2FZC5   30 1.39535 0.903563 0.161558
Q2FY77   26 1.2093 0.903563 0.161558
Q2FVA9   33 1.53488 0.903563 0.161558
Q2G2W5   32 1.48837 0.903563 0.161558
Q2FX97   28 1.30233 0.903563 0.161558
Q2G1F3   45 2.09302 3.07991 0.0107511
Q2FYU1   31 1.44186 0.903563 0.161558
Q2FUP6   21 0.976744 -1.27278 0.943444
Q2G2U7   19 0.883721 -1.27278 0.943444
Q2FY09   37 1.72093 0.903563 0.161558
Q2G1J6   23 1.06977 0.903563 0.161558
Q2G059   38 1.76744 0.903563 0.161558
Q2FVK5   12 0.55814 -1.27278 0.943444
Q2G0H7   30 1.39535 0.903563 0.161558
Q2FWN2   14 0.651163 -1.27278 0.943444
Q2FYV7   40 1.86047 0.903563 0.161558
Q2G236   32 1.48837 0.903563 0.161558
Q2FZR6   16 0.744186 -1.27278 0.943444
Q2G1P9   46 2.13953 3.07991 0.0107511
Q2G0R9   43 2 3.07991 0.0107511
Q2FUZ9   30 1.39535 0.903563 0.161558
Q2FVP2   37 1.72093 0.903563 0.161558
Q2FXC8   55 2.55814 3.07991 0.0107511
Q2FVC4   45 2.09302 3.07991 0.0107511
Q2FZ29   41 1.90698 0.903563 0.161558
Q2FYR8   33 1.5 0.903563 0.161558
Q2FY23   40 1.81818 0.903563 0.161558
Q2G0D4   38 1.72727 0.903563 0.161558
Q2FZ38   29 1.31818 0.903563 0.161558
Q2FXH1   18 0.818182 -1.27278 0.943444
Q2FXZ9   24 1.09091 0.903563 0.161558
Q2G1V3   18 0.818182 -1.27278 0.943444
Q2FVZ0   14 0.636364 -1.27278 0.943444
Q2FV95   14 0.636364 -1.27278 0.943444
Q2G196   44 2 3.07991 0.0107511
Q2FZ61   58 2.63636 3.07991 0.0107511
Q2FW27   31 1.40909 0.903563 0.161558
Q2FWH2   28 1.27273 0.903563 0.161558
Q2FZQ9   16 0.727273 -1.27278 0.943444
Q2FWQ9   41 1.86364 0.903563 0.161558
Q2G1N5   16 0.727273 -1.27278 0.943444
Q2FZP8   19 0.863636 -1.27278 0.943444
Q2FXC2   47 2.13636 3.07991 0.0107511
Q2G0X9   40 1.81818 0.903563 0.161558
Q2FX08   14 0.636364 -1.27278 0.943444
Q2FUV2   43 1.95455 0.903563 0.161558
Q2FZT8   36 1.63636 0.903563 0.161558
Q2G2N2   12 0.545455 -1.27278 0.943444
Q2G0M1   26 1.18182 0.903563 0.161558
Q2FVX8   30 1.36364 0.903563 0.161558
Q2G220   26 1.18182 0.903563 0.161558
Q2FW37   46 2.09091 3.07991 0.0107511
Q2G203   36 1.63636 0.903563 0.161558
Q2FY89   27 1.22727 0.903563 0.161558
Q2G1K7   33 1.5 0.903563 0.161558
Q2G013   13 0.590909 -1.27278 0.943444
Q2FV91   16 0.727273 -1.27278 0.943444
Q2FW92   31 1.40909 0.903563 0.161558
Q2G1U5   41 1.86364 0.903563 0.161558
Q2G2A6   31 1.40909 0.903563 0.161558
Q2G0G9   31 1.40909 0.903563 0.161558
P0A088   19 0.863636 -1.27278 0.943444
Q2G0B4   14 0.636364 -1.27278 0.943444
Q2G0X7   40 1.81818 0.903563 0.161558
Q2G0S0   35 1.59091 0.903563 0.161558
Q2FW12   40 1.81818 0.903563 0.161558
Q2G0J7   34 1.54545 0.903563 0.161558
Q2FW76   16 0.727273 -1.27278 0.943444
Q2G1Z7   30 1.36364 0.903563 0.161558
Q2G2S1   40 1.81818 0.903563 0.161558
Q2G1B1   47 2.13636 3.07991 0.0107511
Q2FVP3   22 1 0.903563 0.161558
Q2G1V1   41 1.86364 0.903563 0.161558
Q2G1H8   45 2.04545 3.07991 0.0107511
Q2G149   43 1.95455 0.903563 0.161558
Q2FXC7   56 2.54545 3.07991 0.0107511
Q2G019   45 2.04545 3.07991 0.0107511
Q2FWL6   41 1.86364 0.903563 0.161558
Q2G199   15 0.681818 -1.27278 0.943444
Q2FY41   29 1.31818 0.903563 0.161558
Q2FX33   38 1.72727 0.903563 0.161558
Q2G181   42 1.90909 0.903563 0.161558
Q2FVT1   15 0.681818 -1.27278 0.943444
Q2G0Z5   33 1.5 0.903563 0.161558
Q2FZC7   39 1.77273 0.903563 0.161558
Q2G1U0   45 2.04545 3.07991 0.0107511
Q2FW18   25 1.13636 0.903563 0.161558
Q2G0H1   32 1.45455 0.903563 0.161558
Q2FX22   24 1.09091 0.903563 0.161558
Q2G157   41 1.86364 0.903563 0.161558
Q2G2J5   34 1.54545 0.903563 0.161558
Q2FZH9   17 0.772727 -1.27278 0.943444
Q2FZA6   16 0.727273 -1.27278 0.943444
Q2G1N6   12 0.545455 -1.27278 0.943444
Q2FVR4   32 1.45455 0.903563 0.161558
Q2FY13   39 1.77273 0.903563 0.161558
Q2G025   33 1.5 0.903563 0.161558
Q2FV36   18 0.818182 -1.27278 0.943444
Q2G0W9   39 1.77273 0.903563 0.161558
Q2G0L0   38 1.72727 0.903563 0.161558
Q2FUR2   41 1.86364 0.903563 0.161558
Q2FVJ9   46 2.09091 3.07991 0.0107511
Q2G1S8   44 1.95556 0.903563 0.161558
Q2FVJ5   42 1.86667 0.903563 0.161558
Q2FZ39   38 1.68889 0.903563 0.161558
Q2FWP6   26 1.15556 0.903563 0.161558
Q2FVB4   51 2.26667 3.07991 0.0107511
Q2G0V7   31 1.37778 0.903563 0.161558
Q2FUV4   35 1.55556 0.903563 0.161558
Q2FYG5   37 1.64444 0.903563 0.161558
Q2FW71   13 0.577778 -1.27278 0.943444
Q2FZB1   43 1.91111 0.903563 0.161558
Q2G0Y9   43 1.91111 0.903563 0.161558
Q2G0X4   37 1.64444 0.903563 0.161558
Q2FZL2   40 1.77778 0.903563 0.161558
Q2FVS1   29 1.28889 0.903563 0.161558
Q2G099   35 1.55556 0.903563 0.161558
Q2FZN0   46 2.04444 3.07991 0.0107511
Q2FZ50   20 0.888889 -1.27278 0.943444
Q2G0X8   42 1.86667 0.903563 0.161558
Q2G167   45 2 3.07991 0.0107511
Q2G086   27 1.2 0.903563 0.161558
Q2G0D0   48 2.13333 3.07991 0.0107511
Q2FWG3   35 1.55556 0.903563 0.161558
Q2G228   38 1.68889 0.903563 0.161558
Q2FWW8   25 1.11111 0.903563 0.161558
Q2FYL0   48 2.13333 3.07991 0.0107511
Q2FXX2   40 1.77778 0.903563 0.161558
Q2G0C4   18 0.8 -1.27278 0.943444
Q2FZA2   34 1.51111 0.903563 0.161558
Q2FWL0   41 1.82222 0.903563 0.161558
Q2FUY9   43 1.91111 0.903563 0.161558
Q2G0T8   38 1.68889 0.903563 0.161558
Q2FWK0   36 1.6 0.903563 0.161558
Q2G0D9   36 1.6 0.903563 0.161558
Q2FZF3   34 1.51111 0.903563 0.161558
Q2FZ17   41 1.82222 0.903563 0.161558
Q2G0T6   42 1.86667 0.903563 0.161558
Q2G140   15 0.666667 -1.27278 0.943444
Q2G2F2   14 0.622222 -1.27278 0.943444
Q2FXG0   35 1.55556 0.903563 0.161558
Q2FWR4   30 1.33333 0.903563 0.161558
Q2G195   20 0.888889 -1.27278 0.943444
Q2FVY4   39 1.73333 0.903563 0.161558
Q2G1I6   44 1.95556 0.903563 0.161558
Q2FVD5   29 1.28889 0.903563 0.161558
Q2FZM1   44 1.95556 0.903563 0.161558
Q2FVG0   44 1.95556 0.903563 0.161558
Q2FZM7   48 2.13333 3.07991 0.0107511
Q2FZB2   38 1.68889 0.903563 0.161558
Q2G287   27 1.2 0.903563 0.161558
Q2FWG4   23 1.02222 0.903563 0.161558
Q2G2B3   16 0.711111 -1.27278 0.943444
Q2FY48   19 0.844444 -1.27278 0.943444
Q9ZNI1   28 1.24444 0.903563 0.161558
Q2FV94   48 2.13333 3.07991 0.0107511
Q2G2X5   17 0.755556 -1.27278 0.943444
Q2FVX6   41 1.82222 0.903563 0.161558
Q2G060   26 1.15556 0.903563 0.161558
Q2FVG2   20 0.888889 -1.27278 0.943444
Q2G1Q1   48 2.13333 3.07991 0.0107511
Q2G1F1   38 1.68889 0.903563 0.161558
Q2FXC5   48 2.13333 3.07991 0.0107511
Q2G2B0   17 0.755556 -1.27278 0.943444
Q2FXR6   18 0.8 -1.27278 0.943444
Q2FXE0   31 1.37778 0.903563 0.161558
Q2FUY3   38 1.68889 0.903563 0.161558
Q2G1S6   47 2.08889 3.07991 0.0107511
Q2FVE9   16 0.711111 -1.27278 0.943444
Q2FVU7   37 1.64444 0.903563 0.161558
Q2FVM7   35 1.55556 0.903563 0.161558
Q2FVU6   14 0.622222 -1.27278 0.943444
Q2FVA1   39 1.73333 0.903563 0.161558
Q2FWB8   39 1.73333 0.903563 0.161558
Q2FYR5   42 1.86667 0.903563 0.161558
Q2G261   22 0.977778 -1.27278 0.943444
Q2G264   42 1.86667 0.903563 0.161558
Q2G0U4   23 1.02222 0.903563 0.161558
Q2G226   16 0.711111 -1.27278 0.943444
Q2FZT7   33 1.46667 0.903563 0.161558
Q2FXJ4   19 0.844444 -1.27278 0.943444
Q2G047   36 1.6 0.903563 0.161558
Q2FWD9   33 1.46667 0.903563 0.161558
Q2FZH2   30 1.33333 0.903563 0.161558
Q2G044   28 1.24444 0.903563 0.161558
Q2FVZ8   14 0.622222 -1.27278 0.943444
Q2G1C5   15 0.666667 -1.27278 0.943444
Q2G1Z1   19 0.844444 -1.27278 0.943444
Q2G135   29 1.28889 0.903563 0.161558
Q2FVE5   35 1.55556 0.903563 0.161558
Q2FZ70   44 1.95556 0.903563 0.161558
Q2G2A0   52 2.31111 3.07991 0.0107511
Q2G224   39 1.69565 0.903563 0.161558
P0A0K3   32 1.3913 0.903563 0.161558
Q2G1A8   48 2.08696 3.07991 0.0107511
Q2G1P5   19 0.826087 -1.27278 0.943444
Q2FV93   20 0.869565 -1.27278 0.943444
Q2FXC4   55 2.3913 3.07991 0.0107511
Q2FY74   21 0.913043 -1.27278 0.943444
Q2G1M1   31 1.34783 0.903563 0.161558
Q9EZ11   39 1.69565 0.903563 0.161558
Q2FZB3   51 2.21739 3.07991 0.0107511
Q2G1V2   45 1.95652 0.903563 0.161558
Q2FVM8   20 0.869565 -1.27278 0.943444
Q2FVR1   50 2.17391 3.07991 0.0107511
Q2FXC3   56 2.43478 3.07991 0.0107511
Q2FUV6   40 1.73913 0.903563 0.161558
Q2G1D7   46 2 3.07991 0.0107511
Q2FXR2   46 2 3.07991 0.0107511
Q2FW83   20 0.869565 -1.27278 0.943444
Q2G2X7   38 1.65217 0.903563 0.161558
Q2FVM4   15 0.652174 -1.27278 0.943444
P0A0J3   31 1.34783 0.903563 0.161558
Q2G2L8   28 1.21739 0.903563 0.161558
Q2FZ27   34 1.47826 0.903563 0.161558
Q2FZ53   38 1.65217 0.903563 0.161558
Q2G154   44 1.91304 0.903563 0.161558
Q2FZS4   14 0.608696 -1.27278 0.943444
Q2FYQ5   15 0.652174 -1.27278 0.943444
Q2FZL6   30 1.30435 0.903563 0.161558
Q2FWB9   41 1.78261 0.903563 0.161558
Q2FUQ4   44 1.91304 0.903563 0.161558
Q2G293   56 2.43478 3.07991 0.0107511
Q2FZS5   46 2 3.07991 0.0107511
Q2FYP9   13 0.565217 -1.27278 0.943444
Q2G0K7   39 1.69565 0.903563 0.161558
Q2FVV2   28 1.21739 0.903563 0.161558
Q2FVN0   23 1 0.903563 0.161558
Q2FX00   41 1.78261 0.903563 0.161558
Q2G1I0   26 1.13043 0.903563 0.161558
Q2FXI2   41 1.78261 0.903563 0.161558
Q2G2X1   21 0.913043 -1.27278 0.943444
Q2FYG6   19 0.826087 -1.27278 0.943444
Q2FXH0   45 1.95652 0.903563 0.161558
Q2FXU7   38 1.65217 0.903563 0.161558
Q2G170   32 1.3913 0.903563 0.161558
Q2FVQ9   35 1.52174 0.903563 0.161558
Q2FWV2   39 1.69565 0.903563 0.161558
Q2FVI5   20 0.869565 -1.27278 0.943444
Q2FUW0   41 1.78261 0.903563 0.161558
Q2FXB7   56 2.43478 3.07991 0.0107511
Q2G0J8   40 1.73913 0.903563 0.161558
Q2FXB5   33 1.43478 0.903563 0.161558
Q2FYE9   14 0.608696 -1.27278 0.943444
Q2FVE2   30 1.30435 0.903563 0.161558
Q2G2V6   42 1.82609 0.903563 0.161558
O08387   23 1 0.903563 0.161558
Q2FZ14   30 1.30435 0.903563 0.161558
Q2FXW3   36 1.56522 0.903563 0.161558
Q2FYQ8   46 2 3.07991 0.0107511
Q2G2D6   40 1.73913 0.903563 0.161558
Q2G2T7   38 1.65217 0.903563 0.161558
Q2FYP8   16 0.695652 -1.27278 0.943444
Q2FZ25   41 1.78261 0.903563 0.161558
Q2FY65   37 1.6087 0.903563 0.161558
Q2G2T1   29 1.26087 0.903563 0.161558
Q2G1N0   15 0.652174 -1.27278 0.943444
Q2G110   18 0.782609 -1.27278 0.943444
Q2G1E1   37 1.6087 0.903563 0.161558
Q2G2F1   64 2.78261 3.07991 0.0107511
Q2FXE8   43 1.86957 0.903563 0.161558
Q2FZ06   50 2.17391 3.07991 0.0107511
Q2FVH2   14 0.608696 -1.27278 0.943444
Q2FYV6   46 2 3.07991 0.0107511
Q2FZJ3   50 2.12766 3.07991 0.0107511
Q2G095   41 1.74468 0.903563 0.161558
Q2G2Y0   43 1.82979 0.903563 0.161558
Q2G2W3   50 2.12766 3.07991 0.0107511
Q2FY07   38 1.61702 0.903563 0.161558
Q2FXW8   40 1.70213 0.903563 0.161558
Q2FUR6   51 2.17021 3.07991 0.0107511
Q2FVW6   16 0.680851 -1.27278 0.943444
Q2G1X0   45 1.91489 0.903563 0.161558
Q2G1F6   14 0.595745 -1.27278 0.943444
Q2FVK8   27 1.14894 0.903563 0.161558
Q2G158   29 1.23404 0.903563 0.161558
Q2G118   28 1.19149 0.903563 0.161558
Q2G077   18 0.765957 -1.27278 0.943444
Q2G0E0   45 1.91489 0.903563 0.161558
Q2G263   41 1.74468 0.903563 0.161558
Q2FUU1   40 1.70213 0.903563 0.161558
Q2G1X7   35 1.48936 0.903563 0.161558
Q2G1C0   37 1.57447 0.903563 0.161558
Q2FVB9   15 0.638298 -1.27278 0.943444
Q2G273   34 1.44681 0.903563 0.161558
Q53726   43 1.82979 0.903563 0.161558
Q2G2W9   46 1.95745 0.903563 0.161558
Q2FZ22   50 2.12766 3.07991 0.0107511
Q2G2U1   31 1.31915 0.903563 0.161558
Q2FXW6   32 1.3617 0.903563 0.161558
Q2G0P9   19 0.808511 -1.27278 0.943444
Q2FYE3   43 1.82979 0.903563 0.161558
Q2FXU3   47 2 3.07991 0.0107511
Q2G052   41 1.74468 0.903563 0.161558
Q2FZM6   41 1.74468 0.903563 0.161558
Q2FX25   33 1.40426 0.903563 0.161558
Q2FX05   47 2 3.07991 0.0107511
Q2G1P2   21 0.893617 -1.27278 0.943444
Q2G2C4   40 1.70213 0.903563 0.161558
Q2G165   18 0.765957 -1.27278 0.943444
Q2FXK8   9 0.382979 -1.27278 0.943444
Q2FWP1   59 2.51064 3.07991 0.0107511
Q2FVU1   15 0.638298 -1.27278 0.943444
Q2FZ78   50 2.12766 3.07991 0.0107511
Q2G0P0   48 2.04255 3.07991 0.0107511
Q2FXX3   14 0.595745 -1.27278 0.943444
Q2FVX2   55 2.34043 3.07991 0.0107511
Q2G0Q7   38 1.61702 0.903563 0.161558
Q2FXS6   40 1.70213 0.903563 0.161558
Q2FUZ1   59 2.51064 3.07991 0.0107511
Q2FZ87   37 1.57447 0.903563 0.161558
Q2FXF4   31 1.31915 0.903563 0.161558
Q2G1G4   30 1.2766 0.903563 0.161558
Q2FWE6   45 1.91489 0.903563 0.161558
Q2G2U2   47 2 3.07991 0.0107511
Q2FY17   49 2.08511 3.07991 0.0107511
Q2FVU3   35 1.48936 0.903563 0.161558
Q2FVK1   52 2.21277 3.07991 0.0107511
Q2G0K5   36 1.53191 0.903563 0.161558
Q2G2X8   47 2 3.07991 0.0107511
Q2FYZ7   36 1.53191 0.903563 0.161558
Q2FWG1   50 2.12766 3.07991 0.0107511
Q2G1Q6   33 1.40426 0.903563 0.161558
Q2G2X9   45 1.91489 0.903563 0.161558
Q2FWN9   46 1.95745 0.903563 0.161558
Q2FYZ2   34 1.44681 0.903563 0.161558
Q2FZJ1   38 1.61702 0.903563 0.161558
Q2G002   37 1.57447 0.903563 0.161558
Q2FVL4   52 2.21277 3.07991 0.0107511
Q2G2M7   49 2.08511 3.07991 0.0107511
Q2FWH6   48 2.04255 3.07991 0.0107511
Q2FXQ3   30 1.2766 0.903563 0.161558
Q2G129   11 0.468085 -1.27278 0.943444
Q7BHL7   54 2.29787 3.07991 0.0107511
Q2FZ71   41 1.74468 0.903563 0.161558
Q2FZ88   42 1.75 0.903563 0.161558
Q2FV22   35 1.45833 0.903563 0.161558
Q2FYM3   61 2.54167 3.07991 0.0107511
Q2FY06   33 1.375 0.903563 0.161558
Q2FXB0   34 1.41667 0.903563 0.161558
Q2FX87   52 2.16667 3.07991 0.0107511
Q2FZ33   42 1.75 0.903563 0.161558
Q2G0J1   43 1.79167 0.903563 0.161558
Q2FUT7   44 1.83333 0.903563 0.161558
Q2FZH1   46 1.91667 0.903563 0.161558
Q2FVX3   50 2.08333 3.07991 0.0107511
Q2FWC6   44 1.83333 0.903563 0.161558
Q2FXN6   47 1.95833 0.903563 0.161558
Q2FY79   49 2.04167 3.07991 0.0107511
Q2FZ23   38 1.58333 0.903563 0.161558
Q2FVF1   53 2.20833 3.07991 0.0107511
Q2FWM5   27 1.125 0.903563 0.161558
Q2G061   31 1.29167 0.903563 0.161558
Q2FWL7   20 0.833333 -1.27278 0.943444
Q2FVK3   42 1.75 0.903563 0.161558
Q2FX19   18 0.75 -1.27278 0.943444
Q2G2U6   52 2.16667 3.07991 0.0107511
Q2G1S5   45 1.875 0.903563 0.161558
Q2FVS9   38 1.58333 0.903563 0.161558
Q2G1M7   42 1.75 0.903563 0.161558
Q2FW50   60 2.5 3.07991 0.0107511
Q2G2L1   51 2.125 3.07991 0.0107511
Q2FWB1   50 2.08333 3.07991 0.0107511
Q2FXA8   48 2 3.07991 0.0107511
Q2FV20   48 2 3.07991 0.0107511
Q2FUY1   61 2.54167 3.07991 0.0107511
Q2FYJ1   34 1.41667 0.903563 0.161558
Q2G043   42 1.75 0.903563 0.161558
Q2FZ43   34 1.41667 0.903563 0.161558
Q9KJN4   37 1.54167 0.903563 0.161558
Q2G194   22 0.916667 -1.27278 0.943444
Q2G0F0   40 1.66667 0.903563 0.161558
Q2G2G2   39 1.625 0.903563 0.161558
Q2G0I8   48 2 3.07991 0.0107511
Q2FXG5   38 1.58333 0.903563 0.161558
Q2G2S6   27 1.125 0.903563 0.161558
Q53700   36 1.5 0.903563 0.161558
Q2G0D8   47 1.95833 0.903563 0.161558
P60430   30 1.25 0.903563 0.161558
Q2FV41   41 1.70833 0.903563 0.161558
Q2FXZ5   40 1.66667 0.903563 0.161558
Q2FZL0   16 0.666667 -1.27278 0.943444
Q2FY99   29 1.20833 0.903563 0.161558
Q2FX95   50 2.08333 3.07991 0.0107511
Q2FYR6   40 1.66667 0.903563 0.161558
Q2FUW2   26 1.08333 0.903563 0.161558
Q2FVL2   45 1.875 0.903563 0.161558
Q2G2L4   16 0.666667 -1.27278 0.943444
Q2FXB1   38 1.58333 0.903563 0.161558
Q2FZY7   54 2.25 3.07991 0.0107511
Q2FVN1   16 0.666667 -1.27278 0.943444
Q2G1S1   41 1.70833 0.903563 0.161558
Q2FXK4   43 1.79167 0.903563 0.161558
Q2FXM6   42 1.75 0.903563 0.161558
Q2FZJ6   43 1.79167 0.903563 0.161558
Q2FVT4   41 1.70833 0.903563 0.161558
Q2FYW1   27 1.125 0.903563 0.161558
Q2FYZ3   42 1.75 0.903563 0.161558
Q2FXX5   41 1.70833 0.903563 0.161558
Q2FWM4   31 1.29167 0.903563 0.161558
Q2G2L3   43 1.79167 0.903563 0.161558
Q2FYR3   46 1.91667 0.903563 0.161558
Q2G0I9   51 2.125 3.07991 0.0107511
Q2G0M2   37 1.54167 0.903563 0.161558
Q2G272   45 1.875 0.903563 0.161558
Q2FXL4   52 2.16667 3.07991 0.0107511
Q2G0U9   42 1.75 0.903563 0.161558
Q2FVE4   45 1.875 0.903563 0.161558
Q2FVC6   47 1.95833 0.903563 0.161558
Q2FV19   56 2.33333 3.07991 0.0107511
Q2G0S8   48 2 3.07991 0.0107511
Q2G2G3   17 0.708333 -1.27278 0.943444
Q2G2X0   42 1.71429 0.903563 0.161558
Q2G0F3   43 1.7551 0.903563 0.161558
Q2G037   36 1.46939 0.903563 0.161558
Q2G1G6   29 1.18367 0.903563 0.161558
Q2FWP0   48 1.95918 0.903563 0.161558
Q2FY29   53 2.16327 3.07991 0.0107511
Q2FXQ4   16 0.653061 -1.27278 0.943444
Q2G0S7   42 1.71429 0.903563 0.161558
Q2FZX7   39 1.59184 0.903563 0.161558
Q2G0E6   16 0.653061 -1.27278 0.943444
Q2FY37   60 2.44898 3.07991 0.0107511
Q2FYQ0   56 2.28571 3.07991 0.0107511
Q2FUV3   42 1.71429 0.903563 0.161558
Q2FYV2   54 2.20408 3.07991 0.0107511
Q2FVS4   22 0.897959 -1.27278 0.943444
Q2G2M3   41 1.67347 0.903563 0.161558
Q2FVM6   43 1.7551 0.903563 0.161558
Q2G292   45 1.83673 0.903563 0.161558
Q2FXH7   48 1.95918 0.903563 0.161558
Q2FYQ7   54 2.20408 3.07991 0.0107511
Q2FWG2   43 1.7551 0.903563 0.161558
Q2G159   49 2 3.07991 0.0107511
Q2FX96   43 1.7551 0.903563 0.161558
Q2FV83   45 1.83673 0.903563 0.161558
Q2G2D8   33 1.34694 0.903563 0.161558
Q2FYJ4   15 0.612245 -1.27278 0.943444
Q2G1E8   11 0.44898 -1.27278 0.943444
Q2FVK2   44 1.79592 0.903563 0.161558
Q2FZP1   25 1.02041 0.903563 0.161558
Q2FXI0   50 2.04082 3.07991 0.0107511
Q2G134   17 0.693878 -1.27278 0.943444
Q2FZZ6   56 2.28571 3.07991 0.0107511
Q2G1Z3   55 2.2449 3.07991 0.0107511
Q2G030   38 1.55102 0.903563 0.161558
Q2FV21   43 1.7551 0.903563 0.161558
Q9RQP6   14 0.571429 -1.27278 0.943444
Q2FZ62   38 1.55102 0.903563 0.161558
Q2FZQ7   38 1.55102 0.903563 0.161558
Q2G0F4   29 1.18367 0.903563 0.161558
Q2FWE0   48 1.95918 0.903563 0.161558
Q2FVS0   22 0.897959 -1.27278 0.943444
Q2FUT6   56 2.28571 3.07991 0.0107511
Q2FUQ5   28 1.14286 0.903563 0.161558
Q2FZJ9   58 2.36735 3.07991 0.0107511
Q2FY81   49 2 3.07991 0.0107511
Q2G0K8   36 1.46939 0.903563 0.161558
Q2G262   15 0.612245 -1.27278 0.943444
Q2G0E1   64 2.61224 3.07991 0.0107511
Q2FWD3   51 2.08163 3.07991 0.0107511
Q2FXA4   39 1.59184 0.903563 0.161558
Q2FVF0   51 2.08163 3.07991 0.0107511
Q2FWW9   63 2.57143 3.07991 0.0107511
Q2FZ54   51 2.08163 3.07991 0.0107511
P0A0J0   15 0.612245 -1.27278 0.943444
Q2G1G1   41 1.67347 0.903563 0.161558
Q2FWA1   56 2.28571 3.07991 0.0107511
Q2FXN1   45 1.83673 0.903563 0.161558
Q2G2T4   48 1.95918 0.903563 0.161558
Q2FZW9   44 1.79592 0.903563 0.161558
Q2FV90   42 1.71429 0.903563 0.161558
Q2FWB3   54 2.20408 3.07991 0.0107511
Q2G0Q0   43 1.7551 0.903563 0.161558
Q2FY10   38 1.55102 0.903563 0.161558
Q2FXM0   59 2.40816 3.07991 0.0107511
Q2G1S2   37 1.5102 0.903563 0.161558
Q2FXY5   37 1.48 0.903563 0.161558
Q2FXV3   46 1.84 0.903563 0.161558
Q2FXG3   42 1.68 0.903563 0.161558
Q2FVA8   51 2.04 3.07991 0.0107511
Q2G2C2   23 0.92 -1.27278 0.943444
Q2FYU2   58 2.32 3.07991 0.0107511
Q2FYK5   52 2.08 3.07991 0.0107511
Q2FW35   56 2.24 3.07991 0.0107511
Q2FY52   41 1.64 0.903563 0.161558
Q9RQP9   57 2.28 3.07991 0.0107511
Q2G039   38 1.52 0.903563 0.161558
Q2G1E4   47 1.88 0.903563 0.161558
Q2G0B0   46 1.84 0.903563 0.161558
Q2FXI7   46 1.84 0.903563 0.161558
Q2FWN7   43 1.72 0.903563 0.161558
Q2FV66   51 2.04 3.07991 0.0107511
Q2FYJ5   14 0.56 -1.27278 0.943444
Q2FYC9   40 1.6 0.903563 0.161558
Q2FZC6   39 1.56 0.903563 0.161558
Q2FXW4   51 2.04 3.07991 0.0107511
Q2FXI1   47 1.88 0.903563 0.161558
Q2FZF9   47 1.88 0.903563 0.161558
Q2G171   15 0.6 -1.27278 0.943444
Q2G2P8   54 2.16 3.07991 0.0107511
Q2G2V9   57 2.28 3.07991 0.0107511
Q2FV31   52 2.08 3.07991 0.0107511
Q9KJN3   38 1.52 0.903563 0.161558
Q2FZV5   16 0.64 -1.27278 0.943444
Q2FWC4   45 1.8 0.903563 0.161558
Q2FYT0   13 0.52 -1.27278 0.943444
Q2G145   31 1.24 0.903563 0.161558
Q2G0J0   48 1.92 0.903563 0.161558
Q2FZQ3   30 1.2 0.903563 0.161558
Q2FYE5   52 2.08 3.07991 0.0107511
Q2FWN5   20 0.8 -1.27278 0.943444
Q2FY24   32 1.28 0.903563 0.161558
Q2FVW7   36 1.44 0.903563 0.161558
Q2FZ91   48 1.92 0.903563 0.161558
Q2FWL2   52 2.08 3.07991 0.0107511
Q2FZQ6   53 2.12 3.07991 0.0107511
P02976   18 0.72 -1.27278 0.943444
Q2G0R7   16 0.64 -1.27278 0.943444
Q2FUU2   52 2.08 3.07991 0.0107511
Q2FZG1   51 2.04 3.07991 0.0107511
Q2G0Z4   15 0.6 -1.27278 0.943444
Q2FZ81   54 2.16 3.07991 0.0107511
Q2G2J8   43 1.72 0.903563 0.161558
Q2FZD7   48 1.92 0.903563 0.161558
Q2G288   31 1.24 0.903563 0.161558
Q2FW52   51 2.04 3.07991 0.0107511
Q2FVX4   45 1.8 0.903563 0.161558
Q2FVN5   18 0.72 -1.27278 0.943444
Q2FY88   44 1.76 0.903563 0.161558
Q2FWC9   52 2.08 3.07991 0.0107511
Q2FZS7   40 1.6 0.903563 0.161558
Q2FZ63   49 1.96 0.903563 0.161558
Q2G1L8   54 2.16 3.07991 0.0107511
Q2FV17   45 1.8 0.903563 0.161558
Q2FVT8   27 1.08 0.903563 0.161558
Q2G0W8   38 1.52 0.903563 0.161558
Q2FV07   45 1.8 0.903563 0.161558
Q2G0Q1   44 1.76 0.903563 0.161558
Q2FY69   34 1.36 0.903563 0.161558
Q2FZ75   34 1.36 0.903563 0.161558
Q2G0E5   42 1.68 0.903563 0.161558
Q2G233   75 3 5.25625 0.000662855
Q2FWE1   41 1.64 0.903563 0.161558
Q2FVZ2   56 2.24 3.07991 0.0107511
Q2FYE2   49 1.96 0.903563 0.161558
Q2G1K6   49 1.92157 0.903563 0.161558
Q2FVT0   53 2.07843 3.07991 0.0107511
Q2G0Q9   59 2.31373 3.07991 0.0107511
Q2FZ89   51 2 3.07991 0.0107511
Q2FVR0   38 1.4902 0.903563 0.161558
Q2FZD9   26 1.01961 0.903563 0.161558
Q2FX85   23 0.901961 -1.27278 0.943444
Q2G1B0   78 3.05882 5.25625 0.000662855
Q2G2E4   15 0.588235 -1.27278 0.943444
Q2FYK7   44 1.72549 0.903563 0.161558
Q2FZ13   55 2.15686 3.07991 0.0107511
Q2FZE6   49 1.92157 0.903563 0.161558
Q2FVI2   46 1.80392 0.903563 0.161558
Q2FZE0   51 2 3.07991 0.0107511
Q2FV38   44 1.72549 0.903563 0.161558
Q2FXE2   49 1.92157 0.903563 0.161558
Q2G1Q2   41 1.60784 0.903563 0.161558
Q2FYY8   56 2.19608 3.07991 0.0107511
Q2FYN6   47 1.84314 0.903563 0.161558
Q2FV39   49 1.92157 0.903563 0.161558
Q2G130   50 1.96078 0.903563 0.161558
Q2FUR8   55 2.15686 3.07991 0.0107511
Q2FXZ3   45 1.76471 0.903563 0.161558
Q2FYM4   13 0.509804 -1.27278 0.943444
Q2FWY1   51 2 3.07991 0.0107511
Q2G1V4   60 2.35294 3.07991 0.0107511
P0A011   41 1.60784 0.903563 0.161558
Q2FXZ0   45 1.76471 0.903563 0.161558
Q2G0V4   57 2.23529 3.07991 0.0107511
Q2FW34   52 2.03922 3.07991 0.0107511
Q2FWC7   47 1.84314 0.903563 0.161558
Q2G0F6   45 1.76471 0.903563 0.161558
Q2G0T0   51 2 3.07991 0.0107511
Q2FXM8   39 1.52941 0.903563 0.161558
Q2G0Q8   48 1.88235 0.903563 0.161558
Q2FZ08   31 1.21569 0.903563 0.161558
Q2G160   44 1.72549 0.903563 0.161558
Q2FY78   51 2 3.07991 0.0107511
Q2G2H7   24 0.941176 -1.27278 0.943444
Q2FW53   45 1.76471 0.903563 0.161558
Q2FVX0   42 1.64706 0.903563 0.161558
Q2G2U5   65 2.54902 3.07991 0.0107511
Q2FZR0   55 2.15686 3.07991 0.0107511
Q2G1Z9   71 2.78431 3.07991 0.0107511
Q2G1G0   38 1.4902 0.903563 0.161558
Q2FW57   38 1.4902 0.903563 0.161558
Q9RQP7   41 1.60784 0.903563 0.161558
Q2FXP0   47 1.84314 0.903563 0.161558
Q2FVV1   16 0.627451 -1.27278 0.943444
Q2FYU8   14 0.54902 -1.27278 0.943444
Q2FZ04   37 1.45098 0.903563 0.161558
Q2FVQ0   48 1.88235 0.903563 0.161558
Q2G151   47 1.84314 0.903563 0.161558
Q2FXF9   44 1.72549 0.903563 0.161558
Q2G242   35 1.37255 0.903563 0.161558
Q2FZQ0   46 1.80392 0.903563 0.161558
Q2G1Q8   39 1.52941 0.903563 0.161558
Q2FYG1   38 1.46154 0.903563 0.161558
Q2G1N3   44 1.69231 0.903563 0.161558
Q2FV44   49 1.88462 0.903563 0.161558
Q2FXV4   43 1.65385 0.903563 0.161558
Q2G0I1   33 1.26923 0.903563 0.161558
Q2FZY0   38 1.46154 0.903563 0.161558
Q2G295   42 1.61538 0.903563 0.161558
Q2FWH3   48 1.84615 0.903563 0.161558
Q2G072   60 2.30769 3.07991 0.0107511
Q2G217   55 2.11538 3.07991 0.0107511
Q2FYP6   50 1.92308 0.903563 0.161558
Q9EZ12   40 1.53846 0.903563 0.161558
Q2FZ48   48 1.84615 0.903563 0.161558
Q2FY16   46 1.76923 0.903563 0.161558
Q2FZU3   50 1.92308 0.903563 0.161558
Q2FVV7   66 2.53846 3.07991 0.0107511
Q2FWU0   43 1.65385 0.903563 0.161558
P0A0Q0   45 1.73077 0.903563 0.161558
Q2FVS3   58 2.23077 3.07991 0.0107511
Q2G0I6   51 1.96154 0.903563 0.161558
Q2FYP3   37 1.42308 0.903563 0.161558
Q2FWM0   45 1.73077 0.903563 0.161558
Q2FZ36   34 1.30769 0.903563 0.161558
Q2G0Y8   24 0.923077 -1.27278 0.943444
Q2FXF6   17 0.653846 -1.27278 0.943444
Q2FXM7   41 1.57692 0.903563 0.161558
Q2G1A6   61 2.34615 3.07991 0.0107511
Q2G138   18 0.692308 -1.27278 0.943444
Q2FZR4   59 2.26923 3.07991 0.0107511
Q2G162   16 0.615385 -1.27278 0.943444
Q2FYH2   19 0.730769 -1.27278 0.943444
Q2FX56   48 1.84615 0.903563 0.161558
Q2FY68   45 1.73077 0.903563 0.161558
Q2G1K1   45 1.73077 0.903563 0.161558
Q2G1A3   47 1.80769 0.903563 0.161558
Q2FZX4   50 1.92308 0.903563 0.161558
Q2G1M5   48 1.84615 0.903563 0.161558
Q2FVA3   38 1.46154 0.903563 0.161558
Q2G2G4   65 2.5 3.07991 0.0107511
Q2G0U3   48 1.84615 0.903563 0.161558
Q2FXQ6   37 1.42308 0.903563 0.161558
Q2G0S2   48 1.84615 0.903563 0.161558
Q2G168   39 1.5 0.903563 0.161558
Q2FZB0   46 1.76923 0.903563 0.161558
Q2G119   64 2.46154 3.07991 0.0107511
Q2FVJ7   51 1.96154 0.903563 0.161558
Q2FY30   59 2.26923 3.07991 0.0107511
Q2FXR3   42 1.61538 0.903563 0.161558
Q2G1Z0   49 1.88462 0.903563 0.161558
Q2G0A9   46 1.76923 0.903563 0.161558
O33599   56 2.15385 3.07991 0.0107511
Q2FZ55   51 1.96154 0.903563 0.161558
Q2FYS0   49 1.88462 0.903563 0.161558
Q2G248   46 1.76923 0.903563 0.161558
Q2G049   32 1.23077 0.903563 0.161558
Q2FVA5   61 2.34615 3.07991 0.0107511
Q2FUX8   41 1.57692 0.903563 0.161558
Q2G123   53 2.03846 3.07991 0.0107511
Q2FVH0   46 1.76923 0.903563 0.161558
Q2FV01   15 0.576923 -1.27278 0.943444
Q2G2L2   54 2.07692 3.07991 0.0107511
Q2FYW3   68 2.61538 3.07991 0.0107511
Q2FZZ0   55 2.11538 3.07991 0.0107511
Q2FVV8   61 2.34615 3.07991 0.0107511
Q2G2W0   31 1.16981 0.903563 0.161558
Q2G041   40 1.50943 0.903563 0.161558
P0A0B9   66 2.49057 3.07991 0.0107511
Q2FYI6   51 1.92453 0.903563 0.161558
Q2G2S2   62 2.33962 3.07991 0.0107511
Q2FVQ8   32 1.20755 0.903563 0.161558
Q2FVT2   52 1.96226 0.903563 0.161558
Q2G1Z5   43 1.62264 0.903563 0.161558
Q2G2A4   46 1.73585 0.903563 0.161558
P60393   47 1.77358 0.903563 0.161558
Q2G0P6   53 2 3.07991 0.0107511
Q2FW04   26 0.981132 -1.27278 0.943444
Q2FYY9   45 1.69811 0.903563 0.161558
Q2FWP2   32 1.20755 0.903563 0.161558
Q2FVW4   44 1.66038 0.903563 0.161558
Q2FY63   56 2.11321 3.07991 0.0107511
Q2FZ68   49 1.84906 0.903563 0.161558
Q2G1E2   19 0.716981 -1.27278 0.943444
Q2G2T8   44 1.66038 0.903563 0.161558
Q2FY71   47 1.77358 0.903563 0.161558
Q2FVI1   20 0.754717 -1.27278 0.943444
Q2G0W2   23 0.867925 -1.27278 0.943444
Q2G238   50 1.88679 0.903563 0.161558
Q2FZR1   59 2.22642 3.07991 0.0107511
Q2FXN2   18 0.679245 -1.27278 0.943444
Q2FXH6   17 0.641509 -1.27278 0.943444
Q2FXM3   37 1.39623 0.903563 0.161558
Q2FZW3   27 1.01887 0.903563 0.161558
Q2FWM9   57 2.15094 3.07991 0.0107511
Q2FUW9   14 0.528302 -1.27278 0.943444
Q2FW91   36 1.35849 0.903563 0.161558
Q2G137   61 2.30189 3.07991 0.0107511
Q2FVM0   51 1.92453 0.903563 0.161558
Q2G057   53 2 3.07991 0.0107511
Q2FXP5   37 1.39623 0.903563 0.161558
Q2G1H2   16 0.603774 -1.27278 0.943444
Q2FX99   12 0.45283 -1.27278 0.943444
Q2G0J4   27 1.01887 0.903563 0.161558
Q2FX74   43 1.62264 0.903563 0.161558
Q2G1J9   27 1.01887 0.903563 0.161558
Q2G1F7   11 0.415094 -1.27278 0.943444
Q2G2R8   61 2.30189 3.07991 0.0107511
Q2FW32   53 2 3.07991 0.0107511
Q2FXZ4   57 2.15094 3.07991 0.0107511
Q2FUT0   54 2.03774 3.07991 0.0107511
Q2G084   73 2.75472 3.07991 0.0107511
Q2G148   41 1.54717 0.903563 0.161558
Q2FYR0   59 2.22642 3.07991 0.0107511
Q2FW86   52 1.96226 0.903563 0.161558
Q2FW01   52 1.96226 0.903563 0.161558
Q2FUX9   22 0.830189 -1.27278 0.943444
Q2G212   24 0.90566 -1.27278 0.943444
Q2FZ84   57 2.15094 3.07991 0.0107511
Q2G0Y0   53 2 3.07991 0.0107511
Q2FYU4   47 1.77358 0.903563 0.161558
Q2G223   56 2.11321 3.07991 0.0107511
Q2G136   39 1.4717 0.903563 0.161558
Q2G0G6   40 1.50943 0.903563 0.161558
Q2FWY6   58 2.18868 3.07991 0.0107511
Q2FWZ2   56 2.11321 3.07991 0.0107511
Q2G240   47 1.77358 0.903563 0.161558
O05154   42 1.58491 0.903563 0.161558
Q2FXP4   21 0.792453 -1.27278 0.943444
Q2FVH5   50 1.88679 0.903563 0.161558
Q2FYP0   52 1.92593 0.903563 0.161558
Q2FUW5   58 2.14815 3.07991 0.0107511
Q2FX66   36 1.33333 0.903563 0.161558
Q2G1P4   14 0.518519 -1.27278 0.943444
Q2FYI9   41 1.51852 0.903563 0.161558
Q2G0I7   52 1.92593 0.903563 0.161558
Q2FXQ9   41 1.51852 0.903563 0.161558
Q2FXL0   57 2.11111 3.07991 0.0107511
Q2FYR7   42 1.55556 0.903563 0.161558
Q2G1W4   49 1.81481 0.903563 0.161558
Q2G2C8   28 1.03704 0.903563 0.161558
Q2G163   52 1.92593 0.903563 0.161558
Q2FWL9   14 0.518519 -1.27278 0.943444
Q2FZH3   41 1.51852 0.903563 0.161558
Q2FZR5   54 2 3.07991 0.0107511
Q2G1W6   36 1.33333 0.903563 0.161558
Q2FWA5   20 0.740741 -1.27278 0.943444
Q2FX17   29 1.07407 0.903563 0.161558
Q2FXY1   51 1.88889 0.903563 0.161558
Q2G2W1   26 0.962963 -1.27278 0.943444
Q2FV06   16 0.592593 -1.27278 0.943444
Q2FYW6   55 2.03704 3.07991 0.0107511
Q2G281   47 1.74074 0.903563 0.161558
Q2G227   49 1.81481 0.903563 0.161558
Q2FWZ5   48 1.77778 0.903563 0.161558
Q2FZX0   58 2.14815 3.07991 0.0107511
Q2FV51   19 0.703704 -1.27278 0.943444
Q2G082   27 1 0.903563 0.161558
Q2FWX4   39 1.44444 0.903563 0.161558
Q2FZT1   49 1.81481 0.903563 0.161558
Q2FYF3   41 1.51852 0.903563 0.161558
Q2FXW9   55 2.03704 3.07991 0.0107511
O34090   66 2.44444 3.07991 0.0107511
Q2FVE1   22 0.814815 -1.27278 0.943444
Q2FZL5   68 2.51852 3.07991 0.0107511
Q2G258   65 2.40741 3.07991 0.0107511
Q2FZW5   24 0.888889 -1.27278 0.943444
Q2FW63   19 0.703704 -1.27278 0.943444
Q2FXB4   37 1.37037 0.903563 0.161558
Q2G1T5   43 1.59259 0.903563 0.161558
Q2G1J5   45 1.66667 0.903563 0.161558
Q2G0V0   55 2.03704 3.07991 0.0107511
Q2G0M7   65 2.40741 3.07991 0.0107511
Q2G1I5   58 2.14815 3.07991 0.0107511
Q2G146   53 1.96296 0.903563 0.161558
Q2G1P6   55 2.03704 3.07991 0.0107511
Q2G1W8   51 1.85455 0.903563 0.161558
Q2G035   54 1.96364 0.903563 0.161558
Q2G1I3   42 1.52727 0.903563 0.161558
Q2FWM2   52 1.89091 0.903563 0.161558
Q2FYJ3   46 1.67273 0.903563 0.161558
Q2G0L8   53 1.92727 0.903563 0.161558
Q2G164   52 1.89091 0.903563 0.161558
Q2FVT7   61 2.21818 3.07991 0.0107511
Q2G1R3   38 1.38182 0.903563 0.161558
Q2G1T6   51 1.85455 0.903563 0.161558
Q2FZN7   48 1.74545 0.903563 0.161558
Q2FY83   33 1.2 0.903563 0.161558
Q2FZX9   48 1.74545 0.903563 0.161558
Q2FYL5   48 1.74545 0.903563 0.161558
Q2G218   59 2.14545 3.07991 0.0107511
Q2G0M5   48 1.74545 0.903563 0.161558
Q2FW78   15 0.545455 -1.27278 0.943444
P52078   56 2.03636 3.07991 0.0107511
Q7X2S2   59 2.14545 3.07991 0.0107511
Q2FZG4   36 1.30909 0.903563 0.161558
Q2G0M4   56 2.03636 3.07991 0.0107511
Q2FVA2   55 2 3.07991 0.0107511
Q2G115   52 1.89091 0.903563 0.161558
Q2G0M8   50 1.81818 0.903563 0.161558
Q2G1U4   51 1.85455 0.903563 0.161558
Q2G1D0   39 1.41818 0.903563 0.161558
Q2G2S0   28 1.01818 0.903563 0.161558
Q2G2N5   20 0.727273 -1.27278 0.943444
Q2G222   43 1.56364 0.903563 0.161558
Q2G1C8   37 1.34545 0.903563 0.161558
Q2FV40   37 1.34545 0.903563 0.161558
Q2FXT1   47 1.70909 0.903563 0.161558
Q2FZZ2   65 2.36364 3.07991 0.0107511
Q2FY01   44 1.6 0.903563 0.161558
Q2FVJ8   53 1.92727 0.903563 0.161558
Q2FXK2   70 2.54545 3.07991 0.0107511
Q2FUS7   64 2.32727 3.07991 0.0107511
Q2FVP1   21 0.763636 -1.27278 0.943444
Q2FYN7   36 1.30909 0.903563 0.161558
P69848   58 2.10909 3.07991 0.0107511
Q2FWN8   54 1.96364 0.903563 0.161558
Q2FV62   50 1.81818 0.903563 0.161558
Q2FWW7   66 2.4 3.07991 0.0107511
Q2G1Y5   53 1.92727 0.903563 0.161558
Q2FXA3   43 1.56364 0.903563 0.161558
Q2FYV3   48 1.74545 0.903563 0.161558
Q2G1H4   64 2.32727 3.07991 0.0107511
Q2G038   50 1.81818 0.903563 0.161558
Q2G161   15 0.545455 -1.27278 0.943444
Q2FYV1   59 2.14545 3.07991 0.0107511
Q2FZ09   68 2.47273 3.07991 0.0107511
Q2FW90   37 1.34545 0.903563 0.161558
Q2G290   47 1.70909 0.903563 0.161558
P60611   47 1.70909 0.903563 0.161558
Q2FV58   58 2.10909 3.07991 0.0107511
Q2G0C6   49 1.78182 0.903563 0.161558
Q2G050   49 1.78182 0.903563 0.161558
Q2G0V2   67 2.43636 3.07991 0.0107511
Q2FVQ4   24 0.872727 -1.27278 0.943444
Q2G094   65 2.32143 3.07991 0.0107511
Q2FY59   49 1.75 0.903563 0.161558
Q2FVX7   73 2.60714 3.07991 0.0107511
Q2FVP4   39 1.39286 0.903563 0.161558
Q2G185   31 1.10714 0.903563 0.161558
Q2FXP8   15 0.535714 -1.27278 0.943444
Q2G275   65 2.32143 3.07991 0.0107511
Q2G1D9   42 1.5 0.903563 0.161558
Q2FXI3   63 2.25 3.07991 0.0107511
Q2FYM2   44 1.57143 0.903563 0.161558
P14738   42 1.5 0.903563 0.161558
Q2G2Q2   43 1.53571 0.903563 0.161558
Q2G0M9   64 2.28571 3.07991 0.0107511
Q2FY67   64 2.28571 3.07991 0.0107511
Q2FWX8   46 1.64286 0.903563 0.161558
Q2FUT9   57 2.03571 3.07991 0.0107511
Q2FZS0   47 1.67857 0.903563 0.161558
Q2G2A8   41 1.46429 0.903563 0.161558
Q2FUY2   42 1.5 0.903563 0.161558
Q2FZL8   73 2.60714 3.07991 0.0107511
Q2FW93   42 1.5 0.903563 0.161558
Q2G1L7   55 1.96429 0.903563 0.161558
Q2FW41   55 1.96429 0.903563 0.161558
Q2FZY6   67 2.39286 3.07991 0.0107511
Q2G042   15 0.535714 -1.27278 0.943444
Q2FWK2   45 1.60714 0.903563 0.161558
Q2FYF4   52 1.85714 0.903563 0.161558
Q2FZP2   44 1.57143 0.903563 0.161558
Q2G1G7   49 1.75 0.903563 0.161558
Q2G1H5   51 1.82143 0.903563 0.161558
Q2G2S7   54 1.92857 0.903563 0.161558
Q2FY53   54 1.92857 0.903563 0.161558
Q2G1N2   50 1.78571 0.903563 0.161558
Q2G2V2   42 1.5 0.903563 0.161558
Q2G1H6   58 2.07143 3.07991 0.0107511
Q2FZA9   61 2.17857 3.07991 0.0107511
Q2FXI5   46 1.64286 0.903563 0.161558
Q2G206   20 0.714286 -1.27278 0.943444
Q2FWN6   41 1.46429 0.903563 0.161558
Q2FUQ2   52 1.85714 0.903563 0.161558
Q2G1K3   51 1.82143 0.903563 0.161558
Q2FZ76   30 1.07143 0.903563 0.161558
Q2FY54   46 1.64286 0.903563 0.161558
Q2G289   51 1.82143 0.903563 0.161558
Q2FY14   44 1.57143 0.903563 0.161558
Q2FV77   38 1.35714 0.903563 0.161558
Q2G064   54 1.92857 0.903563 0.161558
Q2G033   52 1.85714 0.903563 0.161558
Q2G198   66 2.35714 3.07991 0.0107511
Q2G0K4   17 0.607143 -1.27278 0.943444
Q2G0V3   56 2 3.07991 0.0107511
Q2FWE2   48 1.68421 0.903563 0.161558
Q2G089   53 1.85965 0.903563 0.161558
Q2FZL3   81 2.84211 3.07991 0.0107511
Q2G087   51 1.78947 0.903563 0.161558
Q2G0A7   20 0.701754 -1.27278 0.943444
Q2FVF9   58 2.03509 3.07991 0.0107511
Q2G071   42 1.47368 0.903563 0.161558
Q2FUZ2   40 1.40351 0.903563 0.161558
Q2FY27   57 2 3.07991 0.0107511
Q2FXX4   39 1.36842 0.903563 0.161558
Q2G1E6   47 1.64912 0.903563 0.161558
Q2G1G5   23 0.807018 -1.27278 0.943444
Q2G2Q3   49 1.7193 0.903563 0.161558
Q2FZF0   70 2.45614 3.07991 0.0107511
Q2G2D2   46 1.61404 0.903563 0.161558
Q2FXT4   34 1.19298 0.903563 0.161558
Q2FZI8   60 2.10526 3.07991 0.0107511
Q2FUS8   52 1.82456 0.903563 0.161558
Q2FVR9   52 1.82456 0.903563 0.161558
Q2FXP2   52 1.82456 0.903563 0.161558
Q2FX94   31 1.08772 0.903563 0.161558
Q2G2A5   60 2.10526 3.07991 0.0107511
Q2FZP7   46 1.61404 0.903563 0.161558
Q2G1R7   57 2 3.07991 0.0107511
Q2G015   41 1.4386 0.903563 0.161558
Q2FZF4   49 1.7193 0.903563 0.161558
Q2G1E5   43 1.50877 0.903563 0.161558
Q2FWH9   23 0.807018 -1.27278 0.943444
Q2G069   59 2.07018 3.07991 0.0107511
Q2FZK3   55 1.92982 0.903563 0.161558
Q2FZU5   49 1.7193 0.903563 0.161558
Q2FYT4   53 1.85965 0.903563 0.161558
Q2FWK4   36 1.26316 0.903563 0.161558
Q2FY40   67 2.35088 3.07991 0.0107511
Q2FWY4   14 0.491228 -1.27278 0.943444
Q2G156   21 0.736842 -1.27278 0.943444
Q2G045   45 1.57895 0.903563 0.161558
Q2FZS6   38 1.33333 0.903563 0.161558
Q2FYC7   45 1.57895 0.903563 0.161558
Q2FW73   47 1.64912 0.903563 0.161558
Q2G1H3   51 1.78947 0.903563 0.161558
Q2FXJ6   52 1.82456 0.903563 0.161558
Q2FUS2   16 0.551724 -1.27278 0.943444
Q2G120   56 1.93103 0.903563 0.161558
Q2G2T9   60 2.06897 3.07991 0.0107511
Q2G1N9   22 0.758621 -1.27278 0.943444
Q2FXL9   51 1.75862 0.903563 0.161558
Q2G0W4   53 1.82759 0.903563 0.161558
Q2G0R6   35 1.2069 0.903563 0.161558
Q2G1C4   43 1.48276 0.903563 0.161558
Q2FWY9   57 1.96552 0.903563 0.161558
Q2G1K4   55 1.89655 0.903563 0.161558
Q2FYK3   41 1.41379 0.903563 0.161558
Q2G1N4   57 1.96552 0.903563 0.161558
Q2G065   51 1.75862 0.903563 0.161558
Q2FX88   40 1.37931 0.903563 0.161558
Q2FVW9   53 1.82759 0.903563 0.161558
Q2G1E0   30 1.03448 0.903563 0.161558
Q2G2P2   45 1.55172 0.903563 0.161558
Q2G0V5   14 0.482759 -1.27278 0.943444
Q2FWA2   55 1.89655 0.903563 0.161558
Q2FZU1   52 1.7931 0.903563 0.161558
Q2FX77   46 1.58621 0.903563 0.161558
Q2FW75   49 1.68966 0.903563 0.161558
Q2FUT5   54 1.86207 0.903563 0.161558
Q2G234   44 1.51724 0.903563 0.161558
Q2FZU6   57 1.96552 0.903563 0.161558
Q2G1Y2   23 0.793103 -1.27278 0.943444
Q2FXN7   39 1.34483 0.903563 0.161558
Q2G2J3   15 0.517241 -1.27278 0.943444
Q2G0G1   52 1.7931 0.903563 0.161558
Q2FW62   49 1.68966 0.903563 0.161558
Q2FUP7   46 1.58621 0.903563 0.161558
Q2G1J3   57 1.96552 0.903563 0.161558
Q2FZ15   58 2 3.07991 0.0107511
Q2G1D3   64 2.2069 3.07991 0.0107511
Q2G0K2   48 1.65517 0.903563 0.161558
Q2FWC1   49 1.68966 0.903563 0.161558
Q2FXM5   41 1.41379 0.903563 0.161558
Q2FY46   32 1.10345 0.903563 0.161558
Q2G1K0   50 1.72414 0.903563 0.161558
Q2FXT6   53 1.82759 0.903563 0.161558
Q2FZM4   58 2 3.07991 0.0107511
Q2FXG1   37 1.27586 0.903563 0.161558
Q2FXL1   51 1.75862 0.903563 0.161558
Q2FWX5   87 3 5.25625 0.000662855
# cudaSaTabsearch LTYPE = T LORDER = F LSOLN = F
# QUERY ID = PF19713 
# DBFILE = ./tableaux.ascii.DB                                                             
Q2G1I1   52 1.76271 0.903563  0.161558
Q2G1K2   50 1.69492 0.903563  0.161558
Q2FUU5   50 1.69492 0.903563  0.161558
Q2FXB6   59 2 3.07991  0.0107511
Q2FZU2   31 1.05085 0.903563  0.161558
Q2FZK0   23 0.779661 -1.27278  0.943444
Q2FY33   57 1.9322 0.903563  0.161558
Q2G098   75 2.54237 3.07991  0.0107511
Q2FZ46   35 1.18644 0.903563  0.161558
Q2FZQ5   38 1.28814 0.903563  0.161558
Q2FXU8   33 1.11864 0.903563  0.161558
Q9EZ08   44 1.49153 0.903563  0.161558
Q2G1B9   48 1.62712 0.903563  0.161558
Q2FZ73   52 1.76271 0.903563  0.161558
Q2FY35   57 1.9322 0.903563  0.161558
Q2FZ16   54 1.83051 0.903563  0.161558
Q2FYR2   68 2.30508 3.07991  0.0107511
Q2FWY3   39 1.32203 0.903563  0.161558
Q2G2F5   57 1.9322 0.903563  0.161558
Q2G032   46 1.55932 0.903563  0.161558
Q2FZ10   51 1.72881 0.903563  0.161558
Q2G255   48 1.62712 0.903563  0.161558
Q2G0X6   45 1.52542 0.903563  0.161558
Q2FYH0   55 1.86441 0.903563  0.161558
Q2FXJ9   37 1.25424 0.903563  0.161558
Q2FZT4   66 2.23729 3.07991  0.0107511
Q2FVE6   57 1.9322 0.903563  0.161558
Q2FYD3   45 1.52542 0.903563  0.161558
Q2FXT5   45 1.52542 0.903563  0.161558
Q2FY60   46 1.55932 0.903563  0.161558
Q2G2D7   48 1.62712 0.903563  0.161558
Q2FX16   47 1.59322 0.903563  0.161558
Q2FZ34   60 2.0339 3.07991  0.0107511
Q2G1S4   39 1.32203 0.903563  0.161558
Q2G147   59 2 3.07991  0.0107511
Q2G1J7   46 1.55932 0.903563  0.161558
Q2G2A7   64 2.16949 3.07991  0.0107511
Q2G2M6   55 1.86441 0.903563  0.161558
Q2FV30   46 1.55932 0.903563  0.161558
Q2FVL5   63 2.13559 3.07991  0.0107511
Q2FXY0   72 2.44068 3.07991  0.0107511
Q2FZL1   59 2 3.07991  0.0107511
Q2FW45   41 1.38983 0.903563  0.161558
Q2FZU0   46 1.53333 0.903563  0.161558
Q2FWZ0   53 1.76667 0.903563  0.161558
Q2G2H5   42 1.4 0.903563  0.161558
Q2FYG9   54 1.8 0.903563  0.161558
Q2G2X6   47 1.56667 0.903563  0.161558
Q2G155   49 1.63333 0.903563  0.161558
Q2FXY9   51 1.7 0.903563  0.161558
Q2FZ37   58 1.93333 0.903563  0.161558
Q2FVI7   42 1.4 0.903563  0.161558
Q2FYS1   56 1.86667 0.903563  0.161558
Q2FXL5   61 2.03333 3.07991  0.0107511
Q2G1J4   49 1.63333 0.903563  0.161558
Q2FWZ3   48 1.6 0.903563  0.161558
Q2G2P7   36 1.2 0.903563  0.161558
Q2FVH3   63 2.1 3.07991  0.0107511
Q2FZ31   54 1.8 0.903563  0.161558
Q2G283   63 2.1 3.07991  0.0107511
Q2FZ66   67 2.23333 3.07991  0.0107511
Q2FWY7   13 0.433333 -1.27278  0.943444
Q2G1F9   45 1.5 0.903563  0.161558
Q2FZJ4   56 1.86667 0.903563  0.161558
Q2FZQ1   27 0.9 -1.27278  0.943444
Q2FY80   29 0.966667 -1.27278  0.943444
Q2G2D4   29 0.966667 -1.27278  0.943444
Q2FYP1   76 2.53333 3.07991  0.0107511
Q2FYF9   33 1.1 0.903563  0.161558
Q2G0B3   48 1.6 0.903563  0.161558
Q2FUT8   41 1.36667 0.903563  0.161558
Q2FYR1   71 2.36667 3.07991  0.0107511
Q2FYL3   50 1.66667 0.903563  0.161558
Q2FVG4   20 0.666667 -1.27278  0.943444
Q2FVP8   47 1.56667 0.903563  0.161558
Q2FZ28   41 1.34426 0.903563  0.161558
Q2G1F0   57 1.86885 0.903563  0.161558
P95689   54 1.77049 0.903563  0.161558
Q2FYH6   50 1.63934 0.903563  0.161558
Q2FXD1   55 1.80328 0.903563  0.161558
Q2G0X5   51 1.67213 0.903563  0.161558
Q2FXN8   19 0.622951 -1.27278  0.943444
Q2G0N0   51 1.67213 0.903563  0.161558
Q2G268   54 1.77049 0.903563  0.161558
Q2FV61   58 1.90164 0.903563  0.161558
Q2FXL7   50 1.63934 0.903563  0.161558
Q2FUR5   44 1.44262 0.903563  0.161558
Q2FXV6   47 1.54098 0.903563  0.161558
Q2G2C5   57 1.86885 0.903563  0.161558
Q2FVJ6   58 1.90164 0.903563  0.161558
Q2G1Y4   55 1.80328 0.903563  0.161558
Q2FVI0   15 0.491803 -1.27278  0.943444
Q2FXJ8   23 0.754098 -1.27278  0.943444
Q2FZU7   50 1.63934 0.903563  0.161558
Q2G2X4   42 1.37705 0.903563  0.161558
Q2FZA8   32 1.04918 0.903563  0.161558
Q2FW96   50 1.63934 0.903563  0.161558
Q2FYV4   50 1.63934 0.903563  0.161558
O07325   60 1.96721 0.903563  0.161558
Q2G1C1   50 1.63934 0.903563  0.161558
Q2FZR9   53 1.7377 0.903563  0.161558
Q2FVW3   56 1.83607 0.903563  0.161558
Q2G124   53 1.7377 0.903563  0.161558
P0C0V7   64 2.09836 3.07991  0.0107511
Q2FX52   44 1.41935 0.903563  0.161558
Q2G2C7   52 1.67742 0.903563  0.161558
Q2G2D5   49 1.58065 0.903563  0.161558
Q2FXQ7   46 1.48387 0.903563  0.161558
Q2FZW0   58 1.87097 0.903563  0.161558
Q2FVG3   59 1.90323 0.903563  0.161558
Q2FXR4   55 1.77419 0.903563  0.161558
Q2FZ67   50 1.6129 0.903563  0.161558
Q2G243   53 1.70968 0.903563  0.161558
Q2FV76   70 2.25806 3.07991  0.0107511
Q2FVZ4   55 1.77419 0.903563  0.161558
Q2FWC5   56 1.80645 0.903563  0.161558
Q2FZY3   81 2.6129 3.07991  0.0107511
Q2FWH5   48 1.54839 0.903563  0.161558
Q2G241   46 1.48387 0.903563  0.161558
Q2FV35   47 1.51613 0.903563  0.161558
Q2G0T5   32 1.03226 0.903563  0.161558
Q2G1A9   50 1.6129 0.903563  0.161558
Q2FYU7   49 1.58065 0.903563  0.161558
Q2G2E0   19 0.612903 -1.27278  0.943444
Q2FVT6   60 1.93548 0.903563  0.161558
Q2G0D7   29 0.935484 -1.27278  0.943444
Q2G1M6   62 2 3.07991  0.0107511
Q2G0A6   23 0.741935 -1.27278  0.943444
Q2FUY6   53 1.70968 0.903563  0.161558
Q2FYJ2   49 1.58065 0.903563  0.161558
Q2G2E5   44 1.39683 0.903563  0.161558
Q2G2P5   54 1.71429 0.903563  0.161558
Q2G1R6   57 1.80952 0.903563  0.161558
Q2FYF0   63 2 3.07991  0.0107511
Q2FVH8   21 0.666667 -1.27278  0.943444
Q2FUU3   52 1.65079 0.903563  0.161558
Q2FVG8   64 2.03175 3.07991  0.0107511
Q9ZAH5   50 1.5873 0.903563  0.161558
Q2G2U0   50 1.5873 0.903563  0.161558
Q2FYR4   58 1.84127 0.903563  0.161558
Q2G256   41 1.30159 0.903563  0.161558
Q2FVY0   49 1.55556 0.903563  0.161558
Q2G0Q2   61 1.93651 0.903563  0.161558
Q2G0R2   54 1.71429 0.903563  0.161558
Q2G0Q3   58 1.84127 0.903563  0.161558
Q2FWZ9   59 1.87302 0.903563  0.161558
Q53705   42 1.33333 0.903563  0.161558
Q2G2U3   63 2 3.07991  0.0107511
Q2FYY6   66 2.09524 3.07991  0.0107511
Q2FWL3   46 1.46032 0.903563  0.161558
Q2FY50   41 1.30159 0.903563  0.161558
Q2FXN4   58 1.84127 0.903563  0.161558
Q2G179   43 1.36508 0.903563  0.161558
Q2G1L6   51 1.61905 0.903563  0.161558
Q2FXU4   51 1.61905 0.903563  0.161558
Q2G1E9   51 1.61905 0.903563  0.161558
Q2G232   54 1.71429 0.903563  0.161558
Q2FXH9   50 1.5873 0.903563  0.161558
Q2G0X3   40 1.26984 0.903563  0.161558
Q2FXD0   44 1.39683 0.903563  0.161558
Q2G0G3   34 1.07937 0.903563  0.161558
Q2FWW3   44 1.39683 0.903563  0.161558
Q2FYG0   46 1.4375 0.903563  0.161558
Q2FZS9   25 0.78125 -1.27278  0.943444
Q2FYS2   57 1.78125 0.903563  0.161558
Q2G2U4   30 0.9375 -1.27278  0.943444
Q2FWJ9   54 1.6875 0.903563  0.161558
Q2FWF0   57 1.78125 0.903563  0.161558
Q2FXR9   64 2 3.07991  0.0107511
Q2FZV7   50 1.5625 0.903563  0.161558
Q2G1W0   60 1.875 0.903563  0.161558
Q2G2I0   59 1.84375 0.903563  0.161558
Q2G153   58 1.8125 0.903563  0.161558
Q2FWD7   60 1.875 0.903563  0.161558
Q2FY15   49 1.53125 0.903563  0.161558
Q2FV54   24 0.75 -1.27278  0.943444
Q2FZ74   65 2.03125 3.07991  0.0107511
Q2FYV5   70 2.1875 3.07991  0.0107511
Q2G2I1   38 1.1875 0.903563  0.161558
Q2FXZ6   51 1.59375 0.903563  0.161558
Q2G0U0   31 0.96875 -1.27278  0.943444
Q2G0Y6   53 1.65625 0.903563  0.161558
Q2FXJ0   64 2 3.07991  0.0107511
Q2FY43   59 1.81538 0.903563  0.161558
Q2FWM1   50 1.53846 0.903563  0.161558
Q2FVJ1   40 1.23077 0.903563  0.161558
Q2G0K3   56 1.72308 0.903563  0.161558
Q2FY66   50 1.53846 0.903563  0.161558
Q2FW99   30 0.923077 -1.27278  0.943444
Q2FV10   51 1.56923 0.903563  0.161558
Q2FXJ5   40 1.23077 0.903563  0.161558
Q2FX69   34 1.04615 0.903563  0.161558
Q2G0B2   53 1.63077 0.903563  0.161558
Q2FX14   62 1.90769 0.903563  0.161558
Q2FYD8   43 1.32308 0.903563  0.161558
Q2FWE5   50 1.53846 0.903563  0.161558
Q2G2A3   54 1.66154 0.903563  0.161558
Q2FZH8   53 1.63077 0.903563  0.161558
Q2FX51   57 1.75385 0.903563  0.161558
Q2FWE8   52 1.6 0.903563  0.161558
Q2G088   45 1.38462 0.903563  0.161558
Q2G028   49 1.48485 0.903563  0.161558
Q2G1S3   59 1.78788 0.903563  0.161558
Q2FYN4   53 1.60606 0.903563  0.161558
Q2FX86   51 1.54545 0.903563  0.161558
Q2G2S8   52 1.57576 0.903563  0.161558
Q2FUW8   44 1.33333 0.903563  0.161558
Q2FWD4   45 1.36364 0.903563  0.161558
Q2FVH6   66 2 3.07991  0.0107511
Q2G029   53 1.60606 0.903563  0.161558
Q2G1R5   46 1.39394 0.903563  0.161558
Q2FX65   12 0.363636 -1.27278  0.943444
Q2FZV6   60 1.81818 0.903563  0.161558
Q2G1P1   56 1.69697 0.903563  0.161558
Q2FVU4   30 0.909091 -1.27278  0.943444
Q2FVT5   54 1.63636 0.903563  0.161558
Q2G2H4   80 2.42424 3.07991  0.0107511
Q2FZ58   61 1.84848 0.903563  0.161558
Q2FVJ2   45 1.36364 0.903563  0.161558
Q2FXW5   52 1.57576 0.903563  0.161558
Q2FWK1   53 1.60606 0.903563  0.161558
Q2G031   44 1.33333 0.903563  0.161558
Q2G0U1   63 1.90909 0.903563  0.161558
Q2FW46   53 1.60606 0.903563  0.161558
Q2FZY5   67 2.0303 3.07991  0.0107511
Q2FZI5   65 1.9403 0.903563  0.161558
Q2FYR9   67 2 3.07991  0.0107511
Q2FZ92   54 1.61194 0.903563  0.161558
Q2G1D5   52 1.55224 0.903563  0.161558
Q2FXM2   58 1.73134 0.903563  0.161558
Q2FVM2   49 1.46269 0.903563  0.161558
Q2FZN2   46 1.37313 0.903563  0.161558
Q2G1U8   46 1.37313 0.903563  0.161558
Q2FVS7   61 1.8209 0.903563  0.161558
Q2FWB5   47 1.40299 0.903563  0.161558
Q2FXX1   59 1.76119 0.903563  0.161558
Q2G2J9   41 1.22388 0.903563  0.161558
Q2G0Y7   47 1.40299 0.903563  0.161558
Q2FW81   57 1.70149 0.903563  0.161558
Q2FWK3   48 1.43284 0.903563  0.161558
Q2FY34   65 1.9403 0.903563  0.161558
Q2FXF8   47 1.40299 0.903563  0.161558
Q2FXI9   39 1.16418 0.903563  0.161558
Q05615   66 1.94118 0.903563  0.161558
Q2FUW4   57 1.67647 0.903563  0.161558
Q2FVF4   47 1.38235 0.903563  0.161558
Q2FWI3   53 1.55882 0.903563  0.161558
Q2FWG8   62 1.82353 0.903563  0.161558
Q2G0R0   43 1.26471 0.903563  0.161558
Q2G0I4   48 1.41176 0.903563  0.161558
Q2FV67   51 1.5 0.903563  0.161558
Q2G091   52 1.52941 0.903563  0.161558
Q2G1U1   53 1.55882 0.903563  0.161558
Q2FUX7   57 1.67647 0.903563  0.161558
Q2FY51   48 1.41176 0.903563  0.161558
Q2FYP2   74 2.17647 3.07991  0.0107511
Q2G0F8   44 1.29412 0.903563  0.161558
Q2FXH5   50 1.47059 0.903563  0.161558
Q2G193   57 1.67647 0.903563  0.161558
Q2FWD6   51 1.5 0.903563  0.161558
Q2FZ98   46 1.33333 0.903563  0.161558
Q2FYQ2   28 0.811594 -1.27278  0.943444
Q2FWL5   55 1.5942 0.903563  0.161558
Q2FV16   64 1.85507 0.903563  0.161558
Q2FWX9   45 1.30435 0.903563  0.161558
Q2G1J0   58 1.68116 0.903563  0.161558
Q2G235   55 1.5942 0.903563  0.161558
Q2FXK1   51 1.47826 0.903563  0.161558
Q2FWF4   50 1.44928 0.903563  0.161558
Q2FZC8   54 1.56522 0.903563  0.161558
Q2FZQ4   40 1.15942 0.903563  0.161558
O52582   50 1.44928 0.903563  0.161558
Q2FZI6   52 1.50725 0.903563  0.161558
Q2FUW7   55 1.5942 0.903563  0.161558
Q2G2M9   43 1.24638 0.903563  0.161558
Q2FZD0   62 1.7971 0.903563  0.161558
Q2FWK7   57 1.65217 0.903563  0.161558
Q2FWU4   49 1.42029 0.903563  0.161558
Q2FUX4   54 1.56522 0.903563  0.161558
Q2G2V3   60 1.73913 0.903563  0.161558
O05204   47 1.36232 0.903563  0.161558
Q2FYC2   59 1.68571 0.903563  0.161558
Q2FZP6   50 1.42857 0.903563  0.161558
Q2G0L2   56 1.6 0.903563  0.161558
Q2FZV1   19 0.542857 -1.27278  0.943444
Q2FVQ5   60 1.71429 0.903563  0.161558
Q2FZW6   51 1.45714 0.903563  0.161558
Q2FZI3   55 1.57143 0.903563  0.161558
Q2G219   31 0.885714 -1.27278  0.943444
Q2FZR2   51 1.45714 0.903563  0.161558
Q2FXZ2   56 1.6 0.903563  0.161558
Q2FYC6   49 1.4 0.903563  0.161558
Q2FYZ5   57 1.60563 0.903563  0.161558
Q2FWN4   47 1.32394 0.903563  0.161558
Q2G221   24 0.676056 -1.27278  0.943444
Q2FZX5   54 1.52113 0.903563  0.161558
Q2FUW3   58 1.6338 0.903563  0.161558
Q2G2H3   49 1.38028 0.903563  0.161558
Q2FY08   60 1.69014 0.903563  0.161558
Q2FXU5   57 1.60563 0.903563  0.161558
Q2G1F8   62 1.74648 0.903563  0.161558
Q2FYW4   63 1.77465 0.903563  0.161558
Q2G142   33 0.929577 -1.27278  0.943444
Q2G1U3   44 1.23944 0.903563  0.161558
Q2FZ18   46 1.29577 0.903563  0.161558
Q2FV24   64 1.80282 0.903563  0.161558
Q2G1C2   46 1.29577 0.903563  0.161558
Q2FYZ4   80 2.25352 3.07991  0.0107511
Q2FWT4   55 1.5493 0.903563  0.161558
Q2FUX1   42 1.1831 0.903563  0.161558
Q2FZG9   55 1.52778 0.903563  0.161558
Q2FVC1   64 1.77778 0.903563  0.161558
Q2FYT3   53 1.47222 0.903563  0.161558
Q2FY82   49 1.36111 0.903563  0.161558
Q2FV02   54 1.5 0.903563  0.161558
Q2FXJ2   62 1.72222 0.903563  0.161558
Q2FZ02   52 1.44444 0.903563  0.161558
Q2G0L3   57 1.58333 0.903563  0.161558
Q2FZH5   52 1.44444 0.903563  0.161558
Q2FWH4   61 1.69444 0.903563  0.161558
Q2FW49   53 1.47222 0.903563  0.161558
Q93T05   54 1.5 0.903563  0.161558
Q2FX73   46 1.27778 0.903563  0.161558
Q2G239   49 1.34247 0.903563  0.161558
Q2G121   50 1.36986 0.903563  0.161558
Q2FY11   46 1.26027 0.903563  0.161558
Q2FV11   61 1.67123 0.903563  0.161558
Q2FZ05   52 1.42466 0.903563  0.161558
Q2G253   60 1.64384 0.903563  0.161558
Q2FW98   38 1.0411 0.903563  0.161558
Q2G205   54 1.47945 0.903563  0.161558
Q2FVE7   59 1.61644 0.903563  0.161558
Q2FYD0   53 1.45205 0.903563  0.161558
Q2FZ19   64 1.75342 0.903563  0.161558
Q2G1C7   55 1.50685 0.903563  0.161558
Q2FV60   55 1.50685 0.903563  0.161558
Q2FY64   44 1.20548 0.903563  0.161558
Q2FZI9   67 1.83562 0.903563  0.161558
Q2FV57   63 1.7027 0.903563  0.161558
Q2FXA5   62 1.67568 0.903563  0.161558
Q2G2U8   23 0.621622 -1.27278  0.943444
Q2FZP0   60 1.62162 0.903563  0.161558
Q2FZL7   47 1.27027 0.903563  0.161558
Q2FZR3   54 1.45946 0.903563  0.161558
Q2FWA0   50 1.35135 0.903563  0.161558
Q2G090   61 1.64865 0.903563  0.161558
Q2G1H0   49 1.30667 0.903563  0.161558
Q2FZP4   59 1.57333 0.903563  0.161558
Q2FUX0   42 1.12 0.903563  0.161558
Q2FV86   51 1.36 0.903563  0.161558
Q2FV14   49 1.30667 0.903563  0.161558
Q2FUT2   65 1.73333 0.903563  0.161558
Q2FZ64   41 1.09333 0.903563  0.161558
Q2FUW1   41 1.07895 0.903563  0.161558
Q2FWI0   54 1.42105 0.903563  0.161558
Q2G2K5   55 1.44737 0.903563  0.161558
Q2FWK6   43 1.13158 0.903563  0.161558
Q2G0T9   45 1.18421 0.903563  0.161558
Q2G078   62 1.63158 0.903563  0.161558
Q2G1P3   47 1.23684 0.903563  0.161558
Q2G274   50 1.2987 0.903563  0.161558
Q2FZD4   56 1.45455 0.903563  0.161558
Q2FYS5   53 1.37662 0.903563  0.161558
Q2G1K5   52 1.35065 0.903563  0.161558
Q2G1L5   58 1.50649 0.903563  0.161558
Q2G1M9   69 1.79221 0.903563  0.161558
Q2FX67   59 1.53247 0.903563  0.161558
Q2FZ32   53 1.37662 0.903563  0.161558
Q2FWH7   43 1.11688 0.903563  0.161558
Q2FXT8   50 1.28205 0.903563  0.161558
Q2FUQ3   57 1.46154 0.903563  0.161558
Q2G1Y6   51 1.30769 0.903563  0.161558
Q2FX68   53 1.35897 0.903563  0.161558
Q2FWD1   54 1.38462 0.903563  0.161558
Q2FUZ8   52 1.33333 0.903563  0.161558
Q2G1F5   57 1.46154 0.903563  0.161558
Q2G2T6   39 1 0.903563  0.161558
Q2FYD2   58 1.48718 0.903563  0.161558
Q2FYA1   49 1.25641 0.903563  0.161558
Q2FY21   56 1.4359 0.903563  0.161558
Q2FZD3   39 1 0.903563  0.161558
Q2G1Z4   56 1.4359 0.903563  0.161558
Q2G0S3   47 1.18987 0.903563  0.161558
Q2FVQ3   50 1.26582 0.903563  0.161558
Q2G2J4   57 1.44304 0.903563  0.161558
Q2G2B8   42 1.06329 0.903563  0.161558
Q2G0L5   42 1.06329 0.903563  0.161558
Q2FW72   62 1.56962 0.903563  0.161558
Q2FYT8   48 1.21519 0.903563  0.161558
Q2FXM9   49 1.24051 0.903563  0.161558
Q2G1Y0   51 1.29114 0.903563  0.161558
Q2G2D0   45 1.13924 0.903563  0.161558
Q2G2M2   48 1.21519 0.903563  0.161558
Q2G1B7   50 1.26582 0.903563  0.161558
Q2G1B8   52 1.31646 0.903563  0.161558
Q2G0M6   55 1.39241 0.903563  0.161558
Q2G1D8   58 1.45 0.903563  0.161558
Q2FV70   43 1.075 0.903563  0.161558
Q2FV72   38 0.95 -1.27278  0.943444
Q2FVB2   55 1.375 0.903563  0.161558
Q2G122   56 1.4 0.903563  0.161558
Q2G1W2   61 1.50617 0.903563  0.161558
Q2FWW1   41 1.01235 0.903563  0.161558
Q2G1F4   65 1.60494 0.903563  0.161558
Q2G093   52 1.28395 0.903563  0.161558
Q2FXY7   50 1.23457 0.903563  0.161558
Q2G1C6   50 1.23457 0.903563  0.161558
Q2FZ20   48 1.18519 0.903563  0.161558
O50581   50 1.21951 0.903563  0.161558
Q2G1N1   72 1.7561 0.903563  0.161558
Q2G188   61 1.46988 0.903563  0.161558
Q2G296   54 1.3012 0.903563  0.161558
Q2G2E9   55 1.3253 0.903563  0.161558
Q2G294   58 1.39759 0.903563  0.161558
Q2FWJ5   40 0.963855 -1.27278  0.943444
Q2FW03   46 1.09524 0.903563  0.161558
Q2G0N1   53 1.2619 0.903563  0.161558
Q2FZJ0   76 1.80952 0.903563  0.161558
Q2FYZ9   46 1.09524 0.903563  0.161558
Q2FV74   41 0.97619 -1.27278  0.943444
Q2FXP7   45 1.07143 0.903563  0.161558
Q2FXU1   41 0.97619 -1.27278  0.943444
Q2G1M8   63 1.5 0.903563  0.161558
Q2FXY4   56 1.33333 0.903563  0.161558
Q2FZ94   46 1.08235 0.903563  0.161558
Q2FYI0   53 1.23256 0.903563  0.161558
Q2FXT9   43 1 0.903563  0.161558
Q2G0D2   70 1.6092 0.903563  0.161558
Q2FYB7   52 1.1954 0.903563  0.161558
Q2FVN8   52 1.1954 0.903563  0.161558
Q2FZ49   45 1.03448 0.903563  0.161558
Q2FUW6   52 1.1954 0.903563  0.161558
Q2G1P7   52 1.1954 0.903563  0.161558
Q2FW70   57 1.29545 0.903563  0.161558
Q2G0W1   62 1.40909 0.903563  0.161558
Q2G024   55 1.25 0.903563  0.161558
Q2G1G8   60 1.36364 0.903563  0.161558
Q2G1R9   64 1.45455 0.903563  0.161558
O06446   47 1.06818 0.903563  0.161558
Q2G1C9   55 1.25 0.903563  0.161558
Q2FXV8   46 1.03371 0.903563  0.161558
Q2G0P5   43 0.966292 -1.27278  0.943444
Q2FV64   53 1.17778 0.903563  0.161558
Q2FV87   67 1.47253 0.903563  0.161558
Q2G1K9   57 1.23913 0.903563  0.161558
Q2G266   50 1.08696 0.903563  0.161558
Q59801   66 1.41935 0.903563  0.161558
Q2FXH2   40 0.860215 -1.27278  0.943444
Q53727   40 0.851064 -1.27278  0.943444
Q2G2Q0   43 0.914894 -1.27278  0.943444
Q2FZD8   45 0.947368 -1.27278  0.943444
Q2FYS4   43 0.905263 -1.27278  0.943444
Q2G1G2   55 1.15789 0.903563  0.161558
Q2FXV9   43 0.895833 -1.27278  0.943444
Q2G0L4   29 0.604167 -1.27278  0.943444
Q2FXR8   54 1.125 0.903563  0.161558
Q2FYJ0   48 1 0.903563  0.161558
Q2FZS8   42 0.865979 -1.27278  0.943444
Q2FXN9   44 0.888889 -1.27278  0.943444
Q2FYM1   47 0.949495 -1.27278  0.943444
Q2FVZ5   51 1.0303 0.903563  0.161558
Q2FVL8   42 0.84 -1.27278  0.943444
Q2FZ40   61 1.22 0.903563  0.161558
Q2FYH5   54 1.06931 0.903563  0.161558
Q2FXB3   44 0.854369 -1.27278  0.943444
Q2FYS9   59 1.12381 0.903563  0.161558
Q2G1Q4   47 0.895238 -1.27278  0.943444
Q2FVC3   47 0.895238 -1.27278  0.943444
Q2G046   45 0.849057 -1.27278  0.943444
Q2FWU3   34 0.641509 -1.27278  0.943444
Q2FZ72   48 0.90566 -1.27278  0.943444
Q2FZ82   43 0.811321 -1.27278  0.943444
Q9F1K0   42 0.770642 -1.27278  0.943444
Q2FVV9   51 0.902655 -1.27278  0.943444
Q2FZT6   50 0.877193 -1.27278  0.943444
Q2FWU5   36 0.631579 -1.27278  0.943444
Q2FYC8   38 0.66087 -1.27278  0.943444
Q2FZK7   37 0.632479 -1.27278  0.943444
Q2G2C1   43 0.735043 -1.27278  0.943444
Q2FZT5   42 0.7 -1.27278  0.943444
Q2G0R8   40 0.661157 -1.27278  0.943444
Q2FW95   52 0.859504 -1.27278  0.943444
Q2G0N5   37 0.592 -1.27278  0.943444
P47768   44 0.692913 -1.27278  0.943444
Q2FXH4   44 0.6875 -1.27278  0.943444
Q2FVM1   55 0.859375 -1.27278  0.943444
```
