## Supplementary Data 3 for "Mining folded proteomes in the era of accurate structure prediction": PF19720.output

```
# cudaSaTabsearch LTYPE = T LORDER = F LSOLN = F
# QUERY ID = PF19720 
# DBFILE = ./tableaux.ascii.DB                                                             
Q2G0V6   0 0 -1.27278 0.943444
Q2G075   0 0 -1.27278 0.943444
Q2G083   0 0 -1.27278 0.943444
Q2FZN3   0 0 -1.27278 0.943444
Q2FY90   0 0 -1.27278 0.943444
Q2FX91   0 0 -1.27278 0.943444
Q2FX54   0 0 -1.27278 0.943444
Q2FYQ4   0 0 -1.27278 0.943444
Q2G284   0 0 -1.27278 0.943444
Q2G0S4   0 0 -1.27278 0.943444
Q2FWM3   0 0 -1.27278 0.943444
Q2FX81   0 0 -1.27278 0.943444
Q2FXC6   0 0 -1.27278 0.943444
Q2FWJ7   0 0 -1.27278 0.943444
Q2FYJ9   0 0 -1.27278 0.943444
Q2G2E6   0 0 -1.27278 0.943444
Q2FWV0   0 0 -1.27278 0.943444
Q2FZC3   0 0 -1.27278 0.943444
Q2FVH9   0 0 -1.27278 0.943444
Q2FXQ5   0 0 -1.27278 0.943444
Q2FZU4   0 0 -1.27278 0.943444
Q2FYF8   0 0 -1.27278 0.943444
Q2FUR4   0 0 -1.27278 0.943444
Q2FYI2   0 0 -1.27278 0.943444
Q2FYY2   0 0 -1.27278 0.943444
Q2FW58   0 0 -1.27278 0.943444
P0C7Z3   0 0 -1.27278 0.943444
Q2G0T2   0 0 -1.27278 0.943444
Q2G1G9   0 0 -1.27278 0.943444
Q2FVJ0   0 0 -1.27278 0.943444
Q2FZ80   0 0 -1.27278 0.943444
Q2G1R4   0 0 -1.27278 0.943444
Q2FW02   0 0 -1.27278 0.943444
Q2G1X3   0 0 -1.27278 0.943444
Q2FWW4   0 0 -1.27278 0.943444
Q2FZE1   0 0 -1.27278 0.943444
Q2FY31   0 0 -1.27278 0.943444
Q2G018   0 0 -1.27278 0.943444
Q2FZI0   0 0 -1.27278 0.943444
Q2FUZ7   0 0 -1.27278 0.943444
Q2G250   0 0 -1.27278 0.943444
Q2FWU8   0 0 -1.27278 0.943444
Q2FYX5   0 0 -1.27278 0.943444
Q2FZY2   0 0 -1.27278 0.943444
Q2FZX8   0 0 -1.27278 0.943444
Q2FUY8   0 0 -1.27278 0.943444
Q2FV73   0 0 -1.27278 0.943444
Q2G0C5   0 0 -1.27278 0.943444
Q2FZ52   0 0 -1.27278 0.943444
Q2FVK6   0 0 -1.27278 0.943444
Q2G0Z3   0 0 -1.27278 0.943444
Q2FZJ8   0 0 -1.27278 0.943444
Q2FY57   0 0 -1.27278 0.943444
Q2G0W3   0 0 -1.27278 0.943444
Q2G0I2   0 0 -1.27278 0.943444
Q2FYX1   0 0 -1.27278 0.943444
Q2G0H2   0 0 -1.27278 0.943444
Q2FWJ8   0 0 -1.27278 0.943444
Q2FWZ7   0 0 -1.27278 0.943444
Q2FV04   0 0 -1.27278 0.943444
Q2G0H6   0 0 -1.27278 0.943444
Q2G291   0 0 -1.27278 0.943444
Q2G1A7   0 0 -1.27278 0.943444
Q2FVS8   0 0 -1.27278 0.943444
Q2FZ26   0 0 -1.27278 0.943444
Q2FXJ3   0 0 -1.27278 0.943444
Q2G231   0 0 -1.27278 0.943444
Q2G2N0   0 0 -1.27278 0.943444
Q2G2I2   0 0 -1.27278 0.943444
Q2FYU3   0 0 -1.27278 0.943444
Q2FWY5   0 0 -1.27278 0.943444
Q2G2E3   0 0 -1.27278 0.943444
Q2FV09   0 0 -1.27278 0.943444
Q2FX72   0 0 -1.27278 0.943444
Q2FWA3   0 0 -1.27278 0.943444
Q2FWF2   0 0 -1.27278 0.943444
Q2G0E4   0 0 -1.27278 0.943444
Q2G251   0 0 -1.27278 0.943444
P0C818   0 0 -1.27278 0.943444
Q2FXQ2   0 0 -1.27278 0.943444
Q2FXD4   0 0 -1.27278 0.943444
Q2G014   0 0 -1.27278 0.943444
Q2FWI9   0 0 -1.27278 0.943444
Q2FX79   0 0 -1.27278 0.943444
Q2FVP7   0 0 -1.27278 0.943444
Q2FZN4   0 0 -1.27278 0.943444
Q2FWU6   0 0 -1.27278 0.943444
Q2G2Y1   0 0 -1.27278 0.943444
Q2FYF6   0 0 -1.27278 0.943444
Q2FXK0   0 0 -1.27278 0.943444
Q2FVI9   0 0 -1.27278 0.943444
Q2G246   0 0 -1.27278 0.943444
Q2G053   0 0 -1.27278 0.943444
Q2FWK8   0 0 -1.27278 0.943444
Q2FXL8   0 0 -1.27278 0.943444
Q2G0Q4   0 0 -1.27278 0.943444
Q2FVB7   0 0 -1.27278 0.943444
Q2FYD6   0 0 -1.27278 0.943444
Q2FXK9   0 0 -1.27278 0.943444
Q2FV78   0 0 -1.27278 0.943444
Q2FXG4   0 0 -1.27278 0.943444
Q2G0C8   0 0 -1.27278 0.943444
Q2FWU9   0 0 -1.27278 0.943444
Q2FUX2   0 0 -1.27278 0.943444
Q2FYI8   0 0 -1.27278 0.943444
Q2FXA1   0 0 -1.27278 0.943444
Q2FV49   0 0 -1.27278 0.943444
Q2G1S0   0 0 -1.27278 0.943444
Q2G0G0   0 0 -1.27278 0.943444
P0C805   0 0 -1.27278 0.943444
Q2FWV9   0 0 -1.27278 0.943444
Q2G152   0 0 -1.27278 0.943444
Q2FX48   0 0 -1.27278 0.943444
Q2FXS5   0 0 -1.27278 0.943444
Q2FWL4   0 0 -1.27278 0.943444
P0C7Y1   0 0 -1.27278 0.943444
Q2FXA2   0 0 -1.27278 0.943444
Q2FY96   0 0 -1.27278 0.943444
Q2FVJ3   0 0 -1.27278 0.943444
Q2FZ24   0 0 -1.27278 0.943444
Q2G1X4   0 0 -1.27278 0.943444
Q2FYM6   0 0 -1.27278 0.943444
Q2FWX6   0 0 -1.27278 0.943444
Q2G1D2   0 0 -1.27278 0.943444
Q2FWC0   0 0 -1.27278 0.943444
Q2FZG7   0 0 -1.27278 0.943444
Q2G2P1   0 0 -1.27278 0.943444
Q2G1M4   0 0 -1.27278 0.943444
Q2FX29   0 0 -1.27278 0.943444
Q2FUZ3   0 0 -1.27278 0.943444
Q2FVZ9   0 0 -1.27278 0.943444
Q2G2N3   0 0 -1.27278 0.943444
Q2G237   0 0 -1.27278 0.943444
Q2FXN5   0 0 -1.27278 0.943444
Q2FYP7   0 0 -1.27278 0.943444
Q2FWC8   0 0 -1.27278 0.943444
Q2G209   0 0 -1.27278 0.943444
Q2FXX7   0 0 -1.27278 0.943444
Q2FV05   0 0 -1.27278 0.943444
Q2FWM8   0 0 -1.27278 0.943444
Q2FV00   0 0 -1.27278 0.943444
Q2FZF2   0 0 -1.27278 0.943444
Q2FV80   0 0 -1.27278 0.943444
Q2FZZ7   0 0 -1.27278 0.943444
Q2FWH8   0 0 -1.27278 0.943444
Q2FVS5   0 0 -1.27278 0.943444
Q2FWY0   0 0 -1.27278 0.943444
Q2FZM3   0 0 -1.27278 0.943444
Q2FZW8   0 0 -1.27278 0.943444
Q2FVY7   0 0 -1.27278 0.943444
Q2FXJ1   0 0 -1.27278 0.943444
Q2G0T7   0 0 -1.27278 0.943444
Q2FW40   0 0 -1.27278 0.943444
Q2FYU9   0 0 -1.27278 0.943444
Q2FUR0   0 0 -1.27278 0.943444
Q2G215   0 0 -1.27278 0.943444
Q2G169   0 0 -1.27278 0.943444
Q2G034   0 0 -1.27278 0.943444
Q2FUV8   1 0.181818 -1.27278 0.943444
Q2FW44   0 0 -1.27278 0.943444
Q2FYJ8   0 0 -1.27278 0.943444
Q2FVR6   1 0.181818 -1.27278 0.943444
Q2G183   2 0.363636 -1.27278 0.943444
Q2G0S1   2 0.363636 -1.27278 0.943444
Q2FX83   0 0 -1.27278 0.943444
Q2FYF7   0 0 -1.27278 0.943444
Q2G166   2 0.363636 -1.27278 0.943444
Q2FX20   1 0.181818 -1.27278 0.943444
Q2G020   1 0.181818 -1.27278 0.943444
Q2FVC0   0 0 -1.27278 0.943444
Q2FVD1   0 0 -1.27278 0.943444
Q2FWH1   0 0 -1.27278 0.943444
Q2FYX2   0 0 -1.27278 0.943444
Q2FZB5   0 0 -1.27278 0.943444
Q2G0G8   1 0.181818 -1.27278 0.943444
P0A0I4   1 0.181818 -1.27278 0.943444
Q2G2C6   2 0.363636 -1.27278 0.943444
Q2FVB1   1 0.181818 -1.27278 0.943444
Q2FYN1   0 0 -1.27278 0.943444
Q2FV79   1 0.181818 -1.27278 0.943444
Q2FVU9   1 0.181818 -1.27278 0.943444
Q2G0W5   0 0 -1.27278 0.943444
Q2FW60   0 0 -1.27278 0.943444
Q2G269   1 0.181818 -1.27278 0.943444
Q2FZS1   1 0.181818 -1.27278 0.943444
Q2G1Y3   1 0.181818 -1.27278 0.943444
Q2FWA4   2 0.363636 -1.27278 0.943444
Q2G0C0   1 0.181818 -1.27278 0.943444
Q2G2J6   0 0 -1.27278 0.943444
Q2G1R2   1 0.181818 -1.27278 0.943444
Q2FXY8   2 0.363636 -1.27278 0.943444
Q2FYL2   1 0.181818 -1.27278 0.943444
Q2FYS3   0 0 -1.27278 0.943444
Q2FXS0   1 0.181818 -1.27278 0.943444
Q2FWA7   0 0 -1.27278 0.943444
Q2FWV8   1 0.181818 -1.27278 0.943444
Q2G279   1 0.181818 -1.27278 0.943444
Q2FYB5   0 0 -1.27278 0.943444
Q2G175   0 0 -1.27278 0.943444
Q2FZ07   0 0 -1.27278 0.943444
Q2FVG7   2 0.363636 -1.27278 0.943444
Q2G2P3   1 0.181818 -1.27278 0.943444
Q2FZA3   1 0.181818 -1.27278 0.943444
Q2FYE1   0 0 -1.27278 0.943444
Q2G2F8   0 0 -1.27278 0.943444
Q2FWS8   0 0 -1.27278 0.943444
Q2FXD8   1 0.181818 -1.27278 0.943444
Q2FX46   1 0.181818 -1.27278 0.943444
Q2FYB4   1 0.181818 -1.27278 0.943444
Q2FYC0   1 0.181818 -1.27278 0.943444
Q2FUY5   2 0.363636 -1.27278 0.943444
Q2FYF2   0 0 -1.27278 0.943444
Q2G0R4   0 0 -1.27278 0.943444
Q2G1L1   0 0 -1.27278 0.943444
Q2FYB0   1 0.181818 -1.27278 0.943444
Q2FWW5   1 0.181818 -1.27278 0.943444
Q2FX04   2 0.363636 -1.27278 0.943444
Q2FV33   1 0.181818 -1.27278 0.943444
Q2FUX6   1 0.181818 -1.27278 0.943444
Q2FVP5   0 0 -1.27278 0.943444
Q2G0W7   1 0.181818 -1.27278 0.943444
Q2FXV1   0 0 -1.27278 0.943444
Q2G096   0 0 -1.27278 0.943444
Q2FV68   0 0 -1.27278 0.943444
Q2FVY6   0 0 -1.27278 0.943444
Q2FYY0   2 0.363636 -1.27278 0.943444
Q2G005   1 0.181818 -1.27278 0.943444
Q2G2B4   0 0 -1.27278 0.943444
Q2FVZ7   1 0.181818 -1.27278 0.943444
Q2FW55   1 0.181818 -1.27278 0.943444
Q2FV92   0 0 -1.27278 0.943444
Q2FYV9   1 0.181818 -1.27278 0.943444
Q2FW74   1 0.181818 -1.27278 0.943444
Q2FVK9   1 0.181818 -1.27278 0.943444
Q2FZA4   1 0.181818 -1.27278 0.943444
Q2FV25   0 0 -1.27278 0.943444
Q2FYG8   1 0.181818 -1.27278 0.943444
Q2G216   1 0.181818 -1.27278 0.943444
Q2FZ69   0 0 -1.27278 0.943444
Q2FV97   1 0.181818 -1.27278 0.943444
Q2FZ95   0 0 -1.27278 0.943444
Q2FZN8   0 0 -1.27278 0.943444
Q2FZG2   0 0 -1.27278 0.943444
Q2G259   1 0.181818 -1.27278 0.943444
Q2FYB6   0 0 -1.27278 0.943444
Q2FZD1   1 0.181818 -1.27278 0.943444
Q2FYT6   1 0.181818 -1.27278 0.943444
Q2G0Y2   1 0.181818 -1.27278 0.943444
Q2FWZ1   2 0.363636 -1.27278 0.943444
Q2FVC8   1 0.181818 -1.27278 0.943444
Q2G2H1   1 0.181818 -1.27278 0.943444
Q2FY47   0 0 -1.27278 0.943444
Q2FX78   0 0 -1.27278 0.943444
Q2FX47   0 0 -1.27278 0.943444
Q2FZA7   0 0 -1.27278 0.943444
Q2FV32   1 0.181818 -1.27278 0.943444
Q2FYE6   0 0 -1.27278 0.943444
Q2FZ41   0 0 -1.27278 0.943444
Q2FYG3   0 0 -1.27278 0.943444
Q2FX01   2 0.363636 -1.27278 0.943444
Q2FXU6   1 0.181818 -1.27278 0.943444
Q2FYL7   0 0 -1.27278 0.943444
Q2FWQ3   1 0.181818 -1.27278 0.943444
Q2FZY9   0 0 -1.27278 0.943444
Q2FV50   0 0 -1.27278 0.943444
Q2FUY7   1 0.181818 -1.27278 0.943444
Q2FXP6   1 0.181818 -1.27278 0.943444
Q2G1S9   1 0.181818 -1.27278 0.943444
Q2FX18   1 0.181818 -1.27278 0.943444
Q2FYU0   0 0 -1.27278 0.943444
Q2FXZ7   2 0.333333 -1.27278 0.943444
Q2G051   2 0.333333 -1.27278 0.943444
Q2FWS3   2 0.333333 -1.27278 0.943444
Q2FW14   1 0.166667 -1.27278 0.943444
Q2FYD7   3 0.5 -1.27278 0.943444
Q9RQP8   2 0.333333 -1.27278 0.943444
Q2FZK2   2 0.333333 -1.27278 0.943444
Q2FWI7   3 0.5 -1.27278 0.943444
Q2G182   1 0.166667 -1.27278 0.943444
Q2FYT7   4 0.666667 -1.27278 0.943444
Q2FV46   0 0 -1.27278 0.943444
Q2FY58   1 0.166667 -1.27278 0.943444
Q2FX06   1 0.166667 -1.27278 0.943444
Q2FZH0   1 0.166667 -1.27278 0.943444
Q2FUZ4   6 1 0.903563 0.161558
Q2G102   1 0.166667 -1.27278 0.943444
Q2G1R8   1 0.166667 -1.27278 0.943444
Q2G2J1   4 0.666667 -1.27278 0.943444
Q2FX71   1 0.166667 -1.27278 0.943444
Q2FUZ5   2 0.333333 -1.27278 0.943444
Q2FYP5   1 0.166667 -1.27278 0.943444
Q2G048   0 0 -1.27278 0.943444
Q2FUQ0   2 0.333333 -1.27278 0.943444
Q2FWS7   3 0.5 -1.27278 0.943444
Q2FV65   0 0 -1.27278 0.943444
Q2G125   1 0.166667 -1.27278 0.943444
Q2FYT2   4 0.666667 -1.27278 0.943444
Q2FVH7   2 0.333333 -1.27278 0.943444
Q2G127   1 0.166667 -1.27278 0.943444
Q2FYI5   1 0.166667 -1.27278 0.943444
Q2FYX4   5 0.833333 -1.27278 0.943444
Q2G0M3   5 0.833333 -1.27278 0.943444
Q2FW87   3 0.5 -1.27278 0.943444
Q2G211   0 0 -1.27278 0.943444
Q2FXR5   3 0.5 -1.27278 0.943444
Q2FWR5   2 0.333333 -1.27278 0.943444
Q2FYD5   1 0.166667 -1.27278 0.943444
Q2FY94   0 0 -1.27278 0.943444
Q2G2W8   1 0.166667 -1.27278 0.943444
Q2FZL9   6 1 0.903563 0.161558
Q2FYT9   2 0.333333 -1.27278 0.943444
Q2FX44   2 0.333333 -1.27278 0.943444
Q2FXB2   1 0.166667 -1.27278 0.943444
Q2FVF6   0 0 -1.27278 0.943444
Q2G2F6   1 0.166667 -1.27278 0.943444
Q2G2C3   1 0.166667 -1.27278 0.943444
Q2FYA5   3 0.5 -1.27278 0.943444
Q2FYB1   1 0.166667 -1.27278 0.943444
Q2G011   1 0.166667 -1.27278 0.943444
Q2FV29   2 0.333333 -1.27278 0.943444
Q2FVW1   1 0.166667 -1.27278 0.943444
Q2FYA4   2 0.333333 -1.27278 0.943444
Q2FY26   2 0.333333 -1.27278 0.943444
Q2FXC1   0 0 -1.27278 0.943444
Q2G2T0   2 0.333333 -1.27278 0.943444
Q2FY62   0 0 -1.27278 0.943444
Q2G2K4   1 0.166667 -1.27278 0.943444
Q2FW65   2 0.333333 -1.27278 0.943444
Q2FY05   6 1 0.903563 0.161558
Q2FV96   2 0.333333 -1.27278 0.943444
Q2G1S7   0 0 -1.27278 0.943444
Q2FWS9   1 0.166667 -1.27278 0.943444
Q2G180   4 0.666667 -1.27278 0.943444
Q2G0L6   0 0 -1.27278 0.943444
Q2G189   1 0.166667 -1.27278 0.943444
Q2FYD9   1 0.166667 -1.27278 0.943444
Q2FWM6   0 0 -1.27278 0.943444
Q2FXA6   1 0.166667 -1.27278 0.943444
Q2G0U8   1 0.166667 -1.27278 0.943444
Q2FXD9   0 0 -1.27278 0.943444
Q2FWF9   0 0 -1.27278 0.943444
Q2FXS3   1 0.166667 -1.27278 0.943444
Q2FXX6   1 0.166667 -1.27278 0.943444
Q2FWU2   2 0.333333 -1.27278 0.943444
Q2FXD5   5 0.833333 -1.27278 0.943444
Q2FZK8   4 0.666667 -1.27278 0.943444
Q2FV15   1 0.166667 -1.27278 0.943444
Q2FZZ5   4 0.666667 -1.27278 0.943444
Q2FW48   0 0 -1.27278 0.943444
Q2FYB3   4 0.666667 -1.27278 0.943444
Q2FWT5   3 0.5 -1.27278 0.943444
Q2FVH4   2 0.333333 -1.27278 0.943444
Q2FWP4   2 0.333333 -1.27278 0.943444
Q2FYX9   3 0.5 -1.27278 0.943444
Q2G1U7   0 0 -1.27278 0.943444
Q2FXY6   1 0.166667 -1.27278 0.943444
Q2FYT1   1 0.166667 -1.27278 0.943444
Q2G244   1 0.166667 -1.27278 0.943444
Q2FX30   1 0.166667 -1.27278 0.943444
Q2FVZ3   1 0.166667 -1.27278 0.943444
Q2FWP5   6 1 0.903563 0.161558
Q2FX41   2 0.333333 -1.27278 0.943444
Q2G2R5   1 0.166667 -1.27278 0.943444
Q2G2S3   5 0.769231 -1.27278 0.943444
Q2G004   1 0.153846 -1.27278 0.943444
Q2FWV1   1 0.153846 -1.27278 0.943444
Q2G003   3 0.461538 -1.27278 0.943444
Q2FZV3   1 0.153846 -1.27278 0.943444
Q2G026   6 0.923077 -1.27278 0.943444
Q2FXG7   1 0.153846 -1.27278 0.943444
Q2FYL8   1 0.153846 -1.27278 0.943444
Q2FZB6   2 0.307692 -1.27278 0.943444
Q2FZE4   2 0.307692 -1.27278 0.943444
Q2FX11   2 0.307692 -1.27278 0.943444
Q2G0Y3   5 0.769231 -1.27278 0.943444
Q2FZW7   3 0.461538 -1.27278 0.943444
Q2FX21   10 1.53846 0.903563 0.161558
Q2G092   11 1.69231 0.903563 0.161558
Q2FZB7   1 0.153846 -1.27278 0.943444
Q2G0J9   10 1.53846 0.903563 0.161558
Q2G1X2   1 0.153846 -1.27278 0.943444
Q2FZD6   7 1.07692 0.903563 0.161558
Q2FW67   3 0.461538 -1.27278 0.943444
Q2G111   4 0.615385 -1.27278 0.943444
Q2G2Y4   3 0.461538 -1.27278 0.943444
Q2FY38   0 0 -1.27278 0.943444
Q2FWJ0   2 0.307692 -1.27278 0.943444
Q2G2T5   2 0.307692 -1.27278 0.943444
Q2FVG6   4 0.615385 -1.27278 0.943444
Q2G1V8   1 0.153846 -1.27278 0.943444
Q2G1L0   4 0.615385 -1.27278 0.943444
Q2FXD6   5 0.769231 -1.27278 0.943444
P0C948   1 0.153846 -1.27278 0.943444
Q2G1M2   3 0.461538 -1.27278 0.943444
Q2FVW8   3 0.461538 -1.27278 0.943444
Q2FX24   2 0.307692 -1.27278 0.943444
Q2FWS4   11 1.69231 0.903563 0.161558
Q2FYQ3   3 0.461538 -1.27278 0.943444
Q2G254   2 0.307692 -1.27278 0.943444
Q2FWB4   1 0.153846 -1.27278 0.943444
Q2FUP8   3 0.461538 -1.27278 0.943444
Q2FZC2   1 0.153846 -1.27278 0.943444
Q2FYE4   6 0.923077 -1.27278 0.943444
Q2FWS2   3 0.461538 -1.27278 0.943444
Q2FY03   2 0.307692 -1.27278 0.943444
Q2FVS6   1 0.153846 -1.27278 0.943444
Q2FXV2   1 0.153846 -1.27278 0.943444
Q2G2L6   3 0.461538 -1.27278 0.943444
Q2G2I5   0 0 -1.27278 0.943444
Q2FYA2   4 0.615385 -1.27278 0.943444
Q2FWV7   1 0.153846 -1.27278 0.943444
Q2FXE7   2 0.307692 -1.27278 0.943444
Q2G0J6   3 0.461538 -1.27278 0.943444
Q2FUU4   8 1.23077 0.903563 0.161558
Q2FVJ4   2 0.307692 -1.27278 0.943444
Q2FZM9   1 0.153846 -1.27278 0.943444
Q2FZ51   3 0.461538 -1.27278 0.943444
Q2FY22   6 0.923077 -1.27278 0.943444
Q2G2Q1   2 0.307692 -1.27278 0.943444
Q2G109   3 0.461538 -1.27278 0.943444
Q2G1D6   3 0.461538 -1.27278 0.943444
Q2FVC9   2 0.307692 -1.27278 0.943444
Q2G2R6   7 1.07692 0.903563 0.161558
Q2FZ85   4 0.615385 -1.27278 0.943444
Q2FVK4   8 1.23077 0.903563 0.161558
Q2G1V9   2 0.307692 -1.27278 0.943444
Q2G2H6   1 0.153846 -1.27278 0.943444
Q2FWS6   9 1.38462 0.903563 0.161558
Q2FZW4   4 0.615385 -1.27278 0.943444
Q2G1M3   2 0.307692 -1.27278 0.943444
Q2G1M0   8 1.23077 0.903563 0.161558
Q2G1Y9   4 0.615385 -1.27278 0.943444
Q2FX45   5 0.769231 -1.27278 0.943444
Q2FWP8   1 0.153846 -1.27278 0.943444
Q2FYP4   4 0.615385 -1.27278 0.943444
Q2FYL1   4 0.615385 -1.27278 0.943444
Q2G1L4   3 0.461538 -1.27278 0.943444
Q2FUQ7   2 0.307692 -1.27278 0.943444
Q2G247   0 0 -1.27278 0.943444
Q2FVV0   3 0.461538 -1.27278 0.943444
Q2FYU6   6 0.923077 -1.27278 0.943444
Q2G2N6   4 0.615385 -1.27278 0.943444
Q2FXC9   2 0.307692 -1.27278 0.943444
Q2FX42   3 0.461538 -1.27278 0.943444
Q2FX26   7 1.07692 0.903563 0.161558
Q2FWF3   2 0.307692 -1.27278 0.943444
Q2FZY1   1 0.153846 -1.27278 0.943444
Q2FW15   8 1.14286 0.903563 0.161558
P0A0G2   7 1 0.903563 0.161558
Q2G2G5   2 0.285714 -1.27278 0.943444
Q2FY39   2 0.285714 -1.27278 0.943444
Q2G0B5   2 0.285714 -1.27278 0.943444
Q2FZI1   10 1.42857 0.903563 0.161558
Q2FUQ6   4 0.571429 -1.27278 0.943444
Q2FVR5   6 0.857143 -1.27278 0.943444
Q2G2W6   5 0.714286 -1.27278 0.943444
Q2FZR8   3 0.428571 -1.27278 0.943444
Q2FVY8   13 1.85714 0.903563 0.161558
Q2FZ60   6 0.857143 -1.27278 0.943444
Q2FV82   4 0.571429 -1.27278 0.943444
Q2FX23   6 0.857143 -1.27278 0.943444
Q2G1G3   2 0.285714 -1.27278 0.943444
P68805   2 0.285714 -1.27278 0.943444
Q2FVL0   9 1.28571 0.903563 0.161558
Q2G2J0   5 0.714286 -1.27278 0.943444
Q2FZF1   6 0.857143 -1.27278 0.943444
Q2FXU9   4 0.571429 -1.27278 0.943444
Q2G1A2   12 1.71429 0.903563 0.161558
Q2G1C3   3 0.428571 -1.27278 0.943444
Q2G1D4   1 0.142857 -1.27278 0.943444
Q2G0A8   1 0.142857 -1.27278 0.943444
Q2FVC7   2 0.285714 -1.27278 0.943444
Q2G133   2 0.285714 -1.27278 0.943444
Q2FY86   8 1.14286 0.903563 0.161558
Q2FX92   12 1.71429 0.903563 0.161558
Q2FW47   1 0.142857 -1.27278 0.943444
Q2G1T9   3 0.428571 -1.27278 0.943444
Q2FVU8   2 0.285714 -1.27278 0.943444
Q2FVD7   8 1.14286 0.903563 0.161558
Q2FX55   3 0.428571 -1.27278 0.943444
Q2FVD3   7 1 0.903563 0.161558
Q2G2B5   1 0.142857 -1.27278 0.943444
Q2FWV6   2 0.285714 -1.27278 0.943444
Q2FW29   5 0.714286 -1.27278 0.943444
Q2G0W6   1 0.142857 -1.27278 0.943444
Q2FVD2   5 0.714286 -1.27278 0.943444
Q2FWR8   4 0.571429 -1.27278 0.943444
Q2FXA0   4 0.571429 -1.27278 0.943444
Q2FZB4   6 0.857143 -1.27278 0.943444
Q2FX37   4 0.571429 -1.27278 0.943444
Q2FX13   1 0.142857 -1.27278 0.943444
Q2FWD8   3 0.428571 -1.27278 0.943444
Q2G108   5 0.714286 -1.27278 0.943444
Q2G2V4   4 0.571429 -1.27278 0.943444
Q2FZW2   9 1.28571 0.903563 0.161558
Q2FYY4   5 0.714286 -1.27278 0.943444
Q2FYB8   2 0.285714 -1.27278 0.943444
Q2FWC2   1 0.142857 -1.27278 0.943444
Q2FYE8   5 0.714286 -1.27278 0.943444
Q2FXK5   6 0.857143 -1.27278 0.943444
Q2FWT0   4 0.571429 -1.27278 0.943444
Q2FW19   4 0.571429 -1.27278 0.943444
Q2G100   3 0.428571 -1.27278 0.943444
Q2FYY3   4 0.571429 -1.27278 0.943444
Q2FZ01   4 0.571429 -1.27278 0.943444
Q2FYY1   4 0.571429 -1.27278 0.943444
Q2G103   9 1.28571 0.903563 0.161558
Q2FV12   4 0.571429 -1.27278 0.943444
Q2FWQ1   8 1.14286 0.903563 0.161558
Q2FYY5   4 0.571429 -1.27278 0.943444
Q2G207   2 0.285714 -1.27278 0.943444
Q2G1Y8   6 0.857143 -1.27278 0.943444
Q2FWZ8   3 0.428571 -1.27278 0.943444
Q2G0Z8   0 0 -1.27278 0.943444
Q2G2F7   2 0.285714 -1.27278 0.943444
Q2FYH9   2 0.285714 -1.27278 0.943444
Q2FWB7   3 0.428571 -1.27278 0.943444
Q2FYN2   5 0.666667 -1.27278 0.943444
Q2FVQ6   4 0.533333 -1.27278 0.943444
Q2FWX3   5 0.666667 -1.27278 0.943444
Q2G187   3 0.4 -1.27278 0.943444
Q2FW05   2 0.266667 -1.27278 0.943444
Q2FYC3   5 0.666667 -1.27278 0.943444
Q2FZJ2   16 2.13333 3.07991 0.0107511
Q2G0D6   3 0.4 -1.27278 0.943444
Q2FWP7   5 0.666667 -1.27278 0.943444
Q2FX31   20 2.66667 3.07991 0.0107511
Q2FVZ6   1 0.133333 -1.27278 0.943444
Q2G2A2   8 1.06667 0.903563 0.161558
Q2FWQ8   6 0.8 -1.27278 0.943444
Q2FVM9   6 0.8 -1.27278 0.943444
Q2FYD1   12 1.6 0.903563 0.161558
Q2FYN3   3 0.4 -1.27278 0.943444
Q2FYI3   4 0.533333 -1.27278 0.943444
Q2G022   11 1.46667 0.903563 0.161558
Q2G1Q3   4 0.533333 -1.27278 0.943444
Q2FX58   5 0.666667 -1.27278 0.943444
Q2G2V1   19 2.53333 3.07991 0.0107511
Q2FVV5   7 0.933333 -1.27278 0.943444
Q2FZC0   15 2 3.07991 0.0107511
Q2FV63   16 2.13333 3.07991 0.0107511
Q2FWG9   2 0.266667 -1.27278 0.943444
Q2FZA5   6 0.8 -1.27278 0.943444
Q2FX60   8 1.06667 0.903563 0.161558
Q2G2I8   12 1.6 0.903563 0.161558
Q2G2Y5   16 2.13333 3.07991 0.0107511
Q2G2Y2   3 0.4 -1.27278 0.943444
Q2FWA6   9 1.2 0.903563 0.161558
Q2FWL8   11 1.46667 0.903563 0.161558
Q2FY95   12 1.6 0.903563 0.161558
Q2FYC5   7 0.933333 -1.27278 0.943444
Q2FV43   6 0.8 -1.27278 0.943444
Q2FVU0   13 1.73333 0.903563 0.161558
Q2FZG5   4 0.533333 -1.27278 0.943444
Q2G2H9   4 0.533333 -1.27278 0.943444
Q2G1D1   12 1.6 0.903563 0.161558
Q2FWU7   10 1.33333 0.903563 0.161558
P60647   2 0.266667 -1.27278 0.943444
Q2FUR7   5 0.666667 -1.27278 0.943444
Q2FWQ2   15 2 3.07991 0.0107511
Q2G2M4   7 0.933333 -1.27278 0.943444
Q2G104   5 0.666667 -1.27278 0.943444
Q2FX76   2 0.266667 -1.27278 0.943444
Q2G2Q4   16 2.13333 3.07991 0.0107511
Q2FXQ1   6 0.8 -1.27278 0.943444
Q2FX80   4 0.533333 -1.27278 0.943444
Q2FZN6   4 0.533333 -1.27278 0.943444
Q2G009   5 0.666667 -1.27278 0.943444
Q2G021   5 0.666667 -1.27278 0.943444
Q2FWH0   15 2 3.07991 0.0107511
Q2FXQ0   11 1.46667 0.903563 0.161558
Q2FX64   6 0.8 -1.27278 0.943444
Q2FY98   3 0.4 -1.27278 0.943444
Q2FWK5   17 2.26667 3.07991 0.0107511
Q2FYK1   4 0.533333 -1.27278 0.943444
Q2FXF0   4 0.533333 -1.27278 0.943444
Q2FY70   10 1.33333 0.903563 0.161558
Q2G114   11 1.46667 0.903563 0.161558
Q2FX38   7 0.933333 -1.27278 0.943444
Q2FUP9   3 0.4 -1.27278 0.943444
Q2FVV3   6 0.8 -1.27278 0.943444
Q2G113   19 2.53333 3.07991 0.0107511
Q2FWB2   7 0.933333 -1.27278 0.943444
Q2FWT6   6 0.8 -1.27278 0.943444
Q2FW28   8 1.06667 0.903563 0.161558
Q2FUQ9   5 0.666667 -1.27278 0.943444
Q2FY00   2 0.266667 -1.27278 0.943444
Q2G040   8 1.06667 0.903563 0.161558
Q2FX35   12 1.6 0.903563 0.161558
Q2FYW9   4 0.5 -1.27278 0.943444
Q2G2N8   5 0.625 -1.27278 0.943444
Q2G1V7   15 1.875 0.903563 0.161558
Q2G0C3   4 0.5 -1.27278 0.943444
Q2FVW0   4 0.5 -1.27278 0.943444
Q2FUS4   11 1.375 0.903563 0.161558
Q2FVP6   2 0.25 -1.27278 0.943444
Q2FZK1   4 0.5 -1.27278 0.943444
Q2FXY2   13 1.625 0.903563 0.161558
Q2FYX3   14 1.75 0.903563 0.161558
Q2FZ86   9 1.125 0.903563 0.161558
Q2FUV7   3 0.375 -1.27278 0.943444
Q2FX70   12 1.5 0.903563 0.161558
Q2G1Y1   9 1.125 0.903563 0.161558
Q2FVT9   7 0.875 -1.27278 0.943444
Q2G2K3   11 1.375 0.903563 0.161558
P72358   5 0.625 -1.27278 0.943444
Q2G192   5 0.625 -1.27278 0.943444
Q2FYX6   16 2 3.07991 0.0107511
Q2FXW0   3 0.375 -1.27278 0.943444
Q2G202   5 0.625 -1.27278 0.943444
Q2FYW7   4 0.5 -1.27278 0.943444
Q2G2M0   6 0.75 -1.27278 0.943444
Q2FXT7   7 0.875 -1.27278 0.943444
Q2FX59   11 1.375 0.903563 0.161558
Q2G0X2   7 0.875 -1.27278 0.943444
Q2FWR6   16 2 3.07991 0.0107511
Q2FW22   15 1.875 0.903563 0.161558
Q2FZH4   11 1.375 0.903563 0.161558
Q2FYZ1   5 0.625 -1.27278 0.943444
Q2G2W7   13 1.625 0.903563 0.161558
Q2G2I4   15 1.875 0.903563 0.161558
Q2FZP5   19 2.375 3.07991 0.0107511
Q2FWQ7   20 2.5 3.07991 0.0107511
Q2G1W9   10 1.25 0.903563 0.161558
Q2FWF7   9 1.125 0.903563 0.161558
Q2FYM9   19 2.375 3.07991 0.0107511
Q2FXV0   9 1.125 0.903563 0.161558
Q2FWW2   13 1.625 0.903563 0.161558
Q2FVS2   5 0.625 -1.27278 0.943444
Q2G007   9 1.125 0.903563 0.161558
Q2FYA7   15 1.875 0.903563 0.161558
Q2G0K0   20 2.5 3.07991 0.0107511
Q2FXS9   12 1.5 0.903563 0.161558
Q2G249   17 2.125 3.07991 0.0107511
Q2G008   11 1.375 0.903563 0.161558
Q2FZD5   5 0.625 -1.27278 0.943444
Q2FZG0   3 0.375 -1.27278 0.943444
Q2FX28   10 1.25 0.903563 0.161558
Q2FXI4   19 2.375 3.07991 0.0107511
Q2G176   6 0.75 -1.27278 0.943444
Q2G116   8 1 0.903563 0.161558
Q2FXF2   7 0.875 -1.27278 0.943444
Q2G260   10 1.25 0.903563 0.161558
Q2G213   5 0.625 -1.27278 0.943444
Q2G173   9 1.125 0.903563 0.161558
Q2FV71   6 0.75 -1.27278 0.943444
Q2FWY8   5 0.625 -1.27278 0.943444
Q2FWN3   8 1 0.903563 0.161558
Q2FYD4   12 1.5 0.903563 0.161558
Q2FVQ2   21 2.625 3.07991 0.0107511
Q2FVK0   8 1 0.903563 0.161558
Q2G285   11 1.375 0.903563 0.161558
Q2FZH6   16 2 3.07991 0.0107511
Q2FZX1   4 0.5 -1.27278 0.943444
Q2FZ83   3 0.375 -1.27278 0.943444
Q2G0S9   9 1.125 0.903563 0.161558
Q2FZH7   6 0.75 -1.27278 0.943444
Q2FZT3   10 1.25 0.903563 0.161558
Q2FX57   7 0.823529 -1.27278 0.943444
Q2G0B9   13 1.52941 0.903563 0.161558
Q2FY28   17 2 3.07991 0.0107511
Q2G0R5   22 2.58824 3.07991 0.0107511
Q2FZG8   14 1.64706 0.903563 0.161558
Q2G1X1   11 1.29412 0.903563 0.161558
Q2FX93   4 0.470588 -1.27278 0.943444
Q2FYU5   8 0.941176 -1.27278 0.943444
Q2FWR9   12 1.41176 0.903563 0.161558
Q2FWS0   20 2.35294 3.07991 0.0107511
Q2G0P4   4 0.470588 -1.27278 0.943444
Q2FX50   14 1.64706 0.903563 0.161558
Q2FZV0   14 1.64706 0.903563 0.161558
Q2G0S5   13 1.52941 0.903563 0.161558
Q2FY25   4 0.470588 -1.27278 0.943444
Q2FXG6   8 0.941176 -1.27278 0.943444
Q2FZJ7   7 0.823529 -1.27278 0.943444
Q2G0U7   11 1.29412 0.903563 0.161558
Q2FZV2   11 1.29412 0.903563 0.161558
Q2FWT8   11 1.29412 0.903563 0.161558
Q2G0D1   13 1.52941 0.903563 0.161558
Q2FVW5   10 1.17647 0.903563 0.161558
Q2FY97   14 1.64706 0.903563 0.161558
Q2FXF3   14 1.64706 0.903563 0.161558
Q2G063   5 0.588235 -1.27278 0.943444
Q2G0U5   4 0.470588 -1.27278 0.943444
Q2G2B1   13 1.52941 0.903563 0.161558
Q2FVE3   6 0.705882 -1.27278 0.943444
Q2FZW1   13 1.52941 0.903563 0.161558
Q2FYK2   18 2.11765 3.07991 0.0107511
Q2FXW2   13 1.52941 0.903563 0.161558
Q9F0R1   13 1.52941 0.903563 0.161558
Q2FZG3   9 1.05882 0.903563 0.161558
Q2G2K0   16 1.88235 0.903563 0.161558
Q2FVN4   14 1.64706 0.903563 0.161558
Q2FYV0   15 1.76471 0.903563 0.161558
Q2G0A5   6 0.705882 -1.27278 0.943444
Q2FZ03   15 1.76471 0.903563 0.161558
Q2G1I8   8 0.941176 -1.27278 0.943444
Q2FYX8   16 1.88235 0.903563 0.161558
Q2FV18   6 0.705882 -1.27278 0.943444
Q2FYI7   16 1.88235 0.903563 0.161558
Q2G0K1   21 2.47059 3.07991 0.0107511
Q2G2U9   13 1.52941 0.903563 0.161558
Q2FW31   11 1.29412 0.903563 0.161558
Q2FVB5   10 1.17647 0.903563 0.161558
Q2FVI8   4 0.470588 -1.27278 0.943444
Q2FZT0   11 1.29412 0.903563 0.161558
P48860   12 1.41176 0.903563 0.161558
Q2FYC1   11 1.29412 0.903563 0.161558
Q2G286   17 2 3.07991 0.0107511
Q2FXD3   19 2.23529 3.07991 0.0107511
Q2G027   4 0.470588 -1.27278 0.943444
Q2G0T4   13 1.52941 0.903563 0.161558
Q2FZJ5   11 1.29412 0.903563 0.161558
Q2FW10   6 0.705882 -1.27278 0.943444
Q2FY91   16 1.88235 0.903563 0.161558
Q2FVP0   18 2.11765 3.07991 0.0107511
P60070   10 1.17647 0.903563 0.161558
Q2FWU1   10 1.17647 0.903563 0.161558
Q2FYA3   6 0.705882 -1.27278 0.943444
Q2G0V8   7 0.823529 -1.27278 0.943444
Q2G0Z2   12 1.41176 0.903563 0.161558
Q2FZ47   4 0.470588 -1.27278 0.943444
Q2G0V9   5 0.588235 -1.27278 0.943444
Q2FZE2   20 2.35294 3.07991 0.0107511
Q2FWB0   15 1.76471 0.903563 0.161558
Q2G1J1   5 0.588235 -1.27278 0.943444
Q2FYQ1   5 0.588235 -1.27278 0.943444
Q2FZ45   11 1.29412 0.903563 0.161558
Q2FYW5   16 1.88235 0.903563 0.161558
Q2G1A0   8 0.941176 -1.27278 0.943444
Q2FZB9   10 1.17647 0.903563 0.161558
Q2FZX2   20 2.35294 3.07991 0.0107511
Q2FZY4   16 1.88235 0.903563 0.161558
Q2FW56   5 0.588235 -1.27278 0.943444
P0A0G6   12 1.41176 0.903563 0.161558
Q2FW80   4 0.470588 -1.27278 0.943444
Q2G2S4   11 1.29412 0.903563 0.161558
Q2G2H0   12 1.41176 0.903563 0.161558
Q2G2E1   5 0.588235 -1.27278 0.943444
Q2G0I5   17 2 3.07991 0.0107511
Q2FWW6   10 1.17647 0.903563 0.161558
Q2G112   9 1.05882 0.903563 0.161558
Q2G214   13 1.52941 0.903563 0.161558
Q2FYG2   9 1.05882 0.903563 0.161558
Q2G0J5   3 0.352941 -1.27278 0.943444
Q2FX27   10 1.17647 0.903563 0.161558
Q2FWV5   21 2.47059 3.07991 0.0107511
Q2FX40   21 2.47059 3.07991 0.0107511
Q2FZM5   5 0.588235 -1.27278 0.943444
Q2FXH8   5 0.588235 -1.27278 0.943444
Q2FWS5   4 0.470588 -1.27278 0.943444
Q2FW13   19 2.11111 3.07991 0.0107511
Q2FY93   11 1.22222 0.903563 0.161558
Q2FZM8   16 1.77778 0.903563 0.161558
Q2FZV4   18 2 3.07991 0.0107511
Q2FVD4   14 1.55556 0.903563 0.161558
Q2G0J3   5 0.555556 -1.27278 0.943444
Q2FX61   19 2.11111 3.07991 0.0107511
Q2FVD6   21 2.33333 3.07991 0.0107511
Q2FYY7   17 1.88889 0.903563 0.161558
Q2G0W0   24 2.66667 3.07991 0.0107511
Q2FXF7   14 1.55556 0.903563 0.161558
Q2G191   6 0.666667 -1.27278 0.943444
Q2FYT5   10 1.11111 0.903563 0.161558
Q2G1P0   12 1.33333 0.903563 0.161558
Q2FVF8   19 2.11111 3.07991 0.0107511
Q2G0Y1   5 0.555556 -1.27278 0.943444
Q2FZD2   14 1.55556 0.903563 0.161558
Q2FZ59   10 1.11111 0.903563 0.161558
Q2G2G1   7 0.777778 -1.27278 0.943444
Q2G0F9   9 1 0.903563 0.161558
Q2G1J2   17 1.88889 0.903563 0.161558
Q2G0Q6   22 2.44444 3.07991 0.0107511
Q2FYX0   17 1.88889 0.903563 0.161558
Q2FZU8   11 1.22222 0.903563 0.161558
Q2G267   10 1.11111 0.903563 0.161558
Q2G174   18 2 3.07991 0.0107511
Q2FWC3   21 2.33333 3.07991 0.0107511
Q2FVN6   16 1.77778 0.903563 0.161558
Q2G2D1   13 1.44444 0.903563 0.161558
Q2FZK9   15 1.66667 0.903563 0.161558
Q2G2C9   10 1.11111 0.903563 0.161558
Q2G2V8   6 0.666667 -1.27278 0.943444
Q2FVL6   18 2 3.07991 0.0107511
Q2FY45   7 0.777778 -1.27278 0.943444
Q2G2R7   13 1.44444 0.903563 0.161558
Q2FWD5   14 1.55556 0.903563 0.161558
Q2FWT3   10 1.11111 0.903563 0.161558
Q2FY92   20 2.22222 3.07991 0.0107511
Q2FZM2   9 1 0.903563 0.161558
Q2G2F0   18 2 3.07991 0.0107511
Q2FW30   14 1.55556 0.903563 0.161558
Q2FZV9   14 1.55556 0.903563 0.161558
Q2FVA6   18 2 3.07991 0.0107511
Q2G229   20 2.22222 3.07991 0.0107511
Q2FZZ3   12 1.33333 0.903563 0.161558
Q2G2F4   5 0.555556 -1.27278 0.943444
Q2FVA7   14 1.55556 0.903563 0.161558
Q2G0R3   11 1.22222 0.903563 0.161558
Q2G1R1   24 2.66667 3.07991 0.0107511
Q2FZ79   20 2.22222 3.07991 0.0107511
Q2FZ12   8 0.888889 -1.27278 0.943444
Q2FX39   12 1.33333 0.903563 0.161558
Q2G186   11 1.22222 0.903563 0.161558
Q2FXE5   5 0.555556 -1.27278 0.943444
Q2G0A1   14 1.55556 0.903563 0.161558
Q2G0E7   5 0.555556 -1.27278 0.943444
Q2G2V7   6 0.666667 -1.27278 0.943444
Q2FYA6   19 2.11111 3.07991 0.0107511
Q2G276   20 2.22222 3.07991 0.0107511
Q2G070   18 2 3.07991 0.0107511
Q2FVZ1   12 1.33333 0.903563 0.161558
Q2FW84   12 1.33333 0.903563 0.161558
Q2FVY9   15 1.66667 0.903563 0.161558
Q2FVD9   22 2.44444 3.07991 0.0107511
Q2G1T2   11 1.22222 0.903563 0.161558
Q2G0I3   10 1.11111 0.903563 0.161558
Q2G0E8   12 1.33333 0.903563 0.161558
Q2FW08   14 1.55556 0.903563 0.161558
Q2FVD8   21 2.33333 3.07991 0.0107511
Q2FXF5   8 0.888889 -1.27278 0.943444
Q2FXW1   18 2 3.07991 0.0107511
Q2FW79   10 1.11111 0.903563 0.161558
Q2G2G0   12 1.33333 0.903563 0.161558
P48940   15 1.66667 0.903563 0.161558
Q2FYL6   7 0.777778 -1.27278 0.943444
Q2FZV8   14 1.55556 0.903563 0.161558
Q2FYM5   15 1.66667 0.903563 0.161558
Q2G2B6   7 0.777778 -1.27278 0.943444
Q2G1L2   7 0.777778 -1.27278 0.943444
Q2G1V5   4 0.444444 -1.27278 0.943444
Q2FXT0   10 1.11111 0.903563 0.161558
Q2FY02   18 2 3.07991 0.0107511
Q2FWQ4   8 0.888889 -1.27278 0.943444
Q2FYG4   7 0.777778 -1.27278 0.943444
Q2FW11   16 1.77778 0.903563 0.161558
Q2G257   20 2.10526 3.07991 0.0107511
Q2FWJ6   20 2.10526 3.07991 0.0107511
Q2FXS8   9 0.947368 -1.27278 0.943444
Q2FX12   8 0.842105 -1.27278 0.943444
Q2FYF1   13 1.36842 0.903563 0.161558
Q2G2E8   10 1.05263 0.903563 0.161558
Q2FXE6   6 0.631579 -1.27278 0.943444
Q2G2C0   6 0.631579 -1.27278 0.943444
Q2G1V6   6 0.631579 -1.27278 0.943444
Q2FWZ4   25 2.63158 3.07991 0.0107511
Q2G2V0   8 0.842105 -1.27278 0.943444
Q9ZAH6   23 2.42105 3.07991 0.0107511
Q2FVU2   19 2 3.07991 0.0107511
Q2FWI8   14 1.47368 0.903563 0.161558
P0A0H0   5 0.526316 -1.27278 0.943444
Q2G0C1   29 3.05263 5.25625 0.000662855
Q2FXH3   7 0.736842 -1.27278 0.943444
Q2FXI6   17 1.78947 0.903563 0.161558
Q2G1X5   21 2.21053 3.07991 0.0107511
Q2FV08   17 1.78947 0.903563 0.161558
Q2FWT7   12 1.26316 0.903563 0.161558
Q2G210   14 1.47368 0.903563 0.161558
Q2FW66   11 1.15789 0.903563 0.161558
Q2FWD0   19 2 3.07991 0.0107511
Q2FUQ1   15 1.57895 0.903563 0.161558
Q2FVI6   4 0.421053 -1.27278 0.943444
Q2FWM7   4 0.421053 -1.27278 0.943444
Q2FVN2   13 1.36842 0.903563 0.161558
Q2FWR2   20 2.10526 3.07991 0.0107511
Q2FYH4   6 0.631579 -1.27278 0.943444
Q2FYM8   4 0.421053 -1.27278 0.943444
Q9RFJ6   14 1.47368 0.903563 0.161558
Q2FZ42   9 0.947368 -1.27278 0.943444
Q2FVX9   23 2.42105 3.07991 0.0107511
Q2G066   12 1.26316 0.903563 0.161558
Q2FVM3   10 1.05263 0.903563 0.161558
Q2FWT1   14 1.47368 0.903563 0.161558
Q2FZB8   7 0.736842 -1.27278 0.943444
Q2FUQ8   8 0.842105 -1.27278 0.943444
Q2G2I7   15 1.57895 0.903563 0.161558
Q2FVF7   13 1.36842 0.903563 0.161558
Q2FV52   17 1.78947 0.903563 0.161558
Q2FWE3   9 0.947368 -1.27278 0.943444
Q2G144   7 0.736842 -1.27278 0.943444
Q2FXZ1   12 1.26316 0.903563 0.161558
Q2FX34   12 1.26316 0.903563 0.161558
Q2FWV4   10 1.05263 0.903563 0.161558
Q2FZ11   14 1.47368 0.903563 0.161558
Q2G141   11 1.15789 0.903563 0.161558
Q2FWF5   19 2 3.07991 0.0107511
Q2FV34   9 0.947368 -1.27278 0.943444
Q2FWQ0   18 1.89474 0.903563 0.161558
Q2FV88   23 2.42105 3.07991 0.0107511
Q2G2P0   18 1.89474 0.903563 0.161558
Q2FYW8   18 1.89474 0.903563 0.161558
Q2G1W1   15 1.57895 0.903563 0.161558
Q2FVC2   13 1.36842 0.903563 0.161558
Q2G0D3   5 0.526316 -1.27278 0.943444
Q2FV89   12 1.26316 0.903563 0.161558
Q2G1U2   15 1.57895 0.903563 0.161558
Q2FX32   10 1.05263 0.903563 0.161558
Q2FXS7   10 1.05263 0.903563 0.161558
Q2FVX1   5 0.526316 -1.27278 0.943444
Q2FVE0   4 0.421053 -1.27278 0.943444
Q2G270   12 1.26316 0.903563 0.161558
Q9EYW6   14 1.47368 0.903563 0.161558
Q2FVB8   6 0.631579 -1.27278 0.943444
Q2FZT9   9 0.947368 -1.27278 0.943444
Q2G298   18 1.89474 0.903563 0.161558
Q2FX49   11 1.15789 0.903563 0.161558
Q2G0Z0   15 1.57895 0.903563 0.161558
Q2FW39   17 1.78947 0.903563 0.161558
Q2G252   9 0.947368 -1.27278 0.943444
Q2G0A3   11 1.15789 0.903563 0.161558
Q2FYJ7   16 1.68421 0.903563 0.161558
Q2FWT2   11 1.15789 0.903563 0.161558
Q2FWQ5   11 1.15789 0.903563 0.161558
Q2G2J7   8 0.842105 -1.27278 0.943444
Q2FY75   6 0.631579 -1.27278 0.943444
Q2G106   14 1.47368 0.903563 0.161558
Q2FVY3   14 1.47368 0.903563 0.161558
Q2FVP9   17 1.78947 0.903563 0.161558
Q2FW42   9 0.947368 -1.27278 0.943444
Q2FUV9   20 2.10526 3.07991 0.0107511
Q2FVR7   16 1.68421 0.903563 0.161558
Q2FZN1   12 1.26316 0.903563 0.161558
Q2G2Q7   27 2.7 3.07991 0.0107511
Q2G150   16 1.6 0.903563 0.161558
Q2G081   19 1.9 0.903563 0.161558
Q2FV45   12 1.2 0.903563 0.161558
Q2FX02   18 1.8 0.903563 0.161558
P0A0Q4   14 1.4 0.903563 0.161558
Q2G0L9   16 1.6 0.903563 0.161558
Q2FY04   18 1.8 0.903563 0.161558
Q2FV48   12 1.2 0.903563 0.161558
Q2FW64   15 1.5 0.903563 0.161558
Q2FX63   17 1.7 0.903563 0.161558
Q2G1T3   15 1.5 0.903563 0.161558
Q2G0K9   12 1.2 0.903563 0.161558
Q2FZ00   16 1.6 0.903563 0.161558
Q2FVL9   11 1.1 0.903563 0.161558
Q2FW33   15 1.5 0.903563 0.161558
Q2FWT9   20 2 3.07991 0.0107511
Q2FZF7   13 1.3 0.903563 0.161558
Q2FWL1   17 1.7 0.903563 0.161558
Q2FYS7   14 1.4 0.903563 0.161558
Q2FZX3   23 2.3 3.07991 0.0107511
Q2FXR0   6 0.6 -1.27278 0.943444
Q2G2I9   14 1.4 0.903563 0.161558
Q2FWN1   3 0.3 -1.27278 0.943444
Q2G297   6 0.6 -1.27278 0.943444
Q2FVA0   8 0.8 -1.27278 0.943444
Q2FXX0   11 1.1 0.903563 0.161558
Q2G2P4   10 1 0.903563 0.161558
Q2G0P8   20 2 3.07991 0.0107511
Q2FVN3   15 1.5 0.903563 0.161558
Q2FXK7   21 2.1 3.07991 0.0107511
Q2FZF8   15 1.5 0.903563 0.161558
Q2FWR0   16 1.6 0.903563 0.161558
Q2FXL2   5 0.5 -1.27278 0.943444
Q2FWA9   13 1.3 0.903563 0.161558
Q2G282   25 2.5 3.07991 0.0107511
Q9RQQ0   6 0.6 -1.27278 0.943444
Q2FXD7   21 2.1 3.07991 0.0107511
Q2FUY4   15 1.5 0.903563 0.161558
Q2G2W4   10 1 0.903563 0.161558
Q2FZF5   11 1.1 0.903563 0.161558
Q2FY42   9 0.9 -1.27278 0.943444
Q2FUS3   13 1.3 0.903563 0.161558
Q2G2E7   6 0.6 -1.27278 0.943444
Q2G0S6   18 1.8 0.903563 0.161558
Q2G0C2   13 1.3 0.903563 0.161558
Q2FWF8   16 1.6 0.903563 0.161558
Q2G000   13 1.3 0.903563 0.161558
Q2FWX2   14 1.4 0.903563 0.161558
Q2FZS2   17 1.7 0.903563 0.161558
Q2FW16   10 1 0.903563 0.161558
Q2FZI2   5 0.5 -1.27278 0.943444
Q2G1Q5   12 1.2 0.903563 0.161558
Q2G1A5   15 1.5 0.903563 0.161558
Q2G0P7   11 1.1 0.903563 0.161558
Q2FWV3   11 1.1 0.903563 0.161558
Q2FW51   17 1.7 0.903563 0.161558
Q2FVI4   20 2 3.07991 0.0107511
Q2FVN7   15 1.5 0.903563 0.161558
Q2FWP9   14 1.4 0.903563 0.161558
Q2FXT2   26 2.6 3.07991 0.0107511
P0A0F4   19 1.9 0.903563 0.161558
Q2G126   21 2.1 3.07991 0.0107511
Q2FW82   4 0.4 -1.27278 0.943444
Q2FY44   15 1.5 0.903563 0.161558
Q2G0N9   20 2 3.07991 0.0107511
Q2G0Z9   4 0.4 -1.27278 0.943444
Q2FV81   17 1.7 0.903563 0.161558
Q2FYC4   13 1.3 0.903563 0.161558
Q2G178   27 2.7 3.07991 0.0107511
Q2G079   10 1 0.903563 0.161558
Q2G2B7   18 1.8 0.903563 0.161558
Q2FVF5   17 1.7 0.903563 0.161558
Q2G2W2   12 1.2 0.903563 0.161558
Q2G1I2   25 2.5 3.07991 0.0107511
Q2G245   10 1 0.903563 0.161558
Q2G1H7   15 1.42857 0.903563 0.161558
Q2FWF1   16 1.52381 0.903563 0.161558
Q2FZZ9   20 1.90476 0.903563 0.161558
Q2G1W3   19 1.80952 0.903563 0.161558
Q2G204   22 2.09524 3.07991 0.0107511
Q2G1H1   13 1.2381 0.903563 0.161558
Q2FXK3   13 1.2381 0.903563 0.161558
Q2G2H8   14 1.33333 0.903563 0.161558
Q2FZP9   21 2 3.07991 0.0107511
Q2FWI2   19 1.80952 0.903563 0.161558
Q2FYZ6   6 0.571429 -1.27278 0.943444
Q2FXS1   6 0.571429 -1.27278 0.943444
Q2G200   18 1.71429 0.903563 0.161558
Q2G2L5   5 0.47619 -1.27278 0.943444
Q2FY73   23 2.19048 3.07991 0.0107511
Q2G177   9 0.857143 -1.27278 0.943444
Q2G2F9   13 1.2381 0.903563 0.161558
Q2FV27   14 1.33333 0.903563 0.161558
Q2FZ56   23 2.19048 3.07991 0.0107511
Q2FVF3   6 0.571429 -1.27278 0.943444
Q2G0B6   15 1.42857 0.903563 0.161558
Q2G2S5   17 1.61905 0.903563 0.161558
Q2FW68   13 1.2381 0.903563 0.161558
Q2FWX7   10 0.952381 -1.27278 0.943444
Q2FWB6   19 1.80952 0.903563 0.161558
Q2FXA9   18 1.71429 0.903563 0.161558
Q2FXP3   21 2 3.07991 0.0107511
Q2FUX5   27 2.57143 3.07991 0.0107511
Q2FZZ4   9 0.857143 -1.27278 0.943444
Q2FX98   25 2.38095 3.07991 0.0107511
Q2FV23   14 1.33333 0.903563 0.161558
Q2FUR1   19 1.80952 0.903563 0.161558
Q2FY49   20 1.90476 0.903563 0.161558
Q2G017   17 1.61905 0.903563 0.161558
Q2G2K9   19 1.80952 0.903563 0.161558
Q2G2N9   22 2.09524 3.07991 0.0107511
Q2G0E9   5 0.47619 -1.27278 0.943444
Q2FY19   20 1.90476 0.903563 0.161558
Q2G1E3   8 0.761905 -1.27278 0.943444
Q2FW17   6 0.571429 -1.27278 0.943444
Q2FWK9   17 1.61905 0.903563 0.161558
Q2G2Q6   25 2.38095 3.07991 0.0107511
Q2G2Q5   28 2.66667 3.07991 0.0107511
Q2G1U9   22 2.09524 3.07991 0.0107511
Q2G299   10 0.952381 -1.27278 0.943444
Q2FX75   12 1.14286 0.903563 0.161558
Q2G058   19 1.80952 0.903563 0.161558
Q2G0E3   11 1.04762 0.903563 0.161558
Q2FYK0   13 1.2381 0.903563 0.161558
Q2G2K6   9 0.857143 -1.27278 0.943444
Q2FYN0   14 1.33333 0.903563 0.161558
Q2FVK7   14 1.33333 0.903563 0.161558
Q2FX15   22 2.09524 3.07991 0.0107511
Q2FVN9   7 0.666667 -1.27278 0.943444
Q2FWX0   5 0.47619 -1.27278 0.943444
Q2G143   19 1.80952 0.903563 0.161558
Q2G0C7   17 1.61905 0.903563 0.161558
Q2G0K6   9 0.857143 -1.27278 0.943444
Q2FZZ1   7 0.666667 -1.27278 0.943444
Q2FV13   20 1.90476 0.903563 0.161558
Q2G128   11 1.04762 0.903563 0.161558
Q2FXU2   10 0.952381 -1.27278 0.943444
Q2G2R4   13 1.2381 0.903563 0.161558
Q2FXM1   15 1.42857 0.903563 0.161558
Q8KQR1   12 1.14286 0.903563 0.161558
Q2G2Q9   25 2.38095 3.07991 0.0107511
Q2FVG9   5 0.47619 -1.27278 0.943444
Q2FV56   6 0.571429 -1.27278 0.943444
Q2FWG7   7 0.636364 -1.27278 0.943444
Q2G0T1   15 1.36364 0.903563 0.161558
Q2FXB9   5 0.454545 -1.27278 0.943444
Q2FZP3   11 1 0.903563 0.161558
Q2FZQ2   8 0.727273 -1.27278 0.943444
Q2FXS4   23 2.09091 3.07991 0.0107511
Q2FZ21   17 1.54545 0.903563 0.161558
Q2G2X2   13 1.18182 0.903563 0.161558
Q2FZF6   18 1.63636 0.903563 0.161558
Q2FYA0   26 2.36364 3.07991 0.0107511
Q2G2A9   6 0.545455 -1.27278 0.943444
Q2FYB9   17 1.54545 0.903563 0.161558
Q2FYI4   15 1.36364 0.903563 0.161558
Q2FYL4   20 1.81818 0.903563 0.161558
Q2G1T0   6 0.545455 -1.27278 0.943444
Q2FXW7   14 1.27273 0.903563 0.161558
Q2FZA1   24 2.18182 3.07991 0.0107511
Q2FY76   11 1 0.903563 0.161558
Q2FZ97   23 2.09091 3.07991 0.0107511
Q2G1I4   7 0.636364 -1.27278 0.943444
Q2FYQ6   7 0.636364 -1.27278 0.943444
Q2FXL6   11 1 0.903563 0.161558
Q2G2G6   4 0.363636 -1.27278 0.943444
Q2FVH1   7 0.636364 -1.27278 0.943444
Q2FYA8   18 1.63636 0.903563 0.161558
Q2G2M5   20 1.81818 0.903563 0.161558
Q2FV99   18 1.63636 0.903563 0.161558
Q2G105   21 1.90909 0.903563 0.161558
Q2FW23   23 2.09091 3.07991 0.0107511
Q2G012   10 0.909091 -1.27278 0.943444
Q2G2V5   14 1.27273 0.903563 0.161558
Q2FW07   19 1.72727 0.903563 0.161558
Q2G0F2   17 1.54545 0.903563 0.161558
Q2FZC9   8 0.727273 -1.27278 0.943444
Q2FXE9   6 0.545455 -1.27278 0.943444
Q2FV47   24 2.18182 3.07991 0.0107511
Q2G2Q8   27 2.45455 3.07991 0.0107511
Q2FYE7   14 1.27273 0.903563 0.161558
Q2FUT3   12 1.09091 0.903563 0.161558
Q2G068   25 2.27273 3.07991 0.0107511
Q2G2D3   17 1.54545 0.903563 0.161558
Q2FYK4   18 1.63636 0.903563 0.161558
Q2FX36   16 1.45455 0.903563 0.161558
Q2G0A4   6 0.545455 -1.27278 0.943444
Q2G080   6 0.545455 -1.27278 0.943444
Q2FUT1   15 1.36364 0.903563 0.161558
Q2FYH3   15 1.36364 0.903563 0.161558
Q2FXA7   14 1.27273 0.903563 0.161558
Q2G2Y6   10 0.909091 -1.27278 0.943444
Q2FY55   16 1.45455 0.903563 0.161558
Q2FY61   12 1.09091 0.903563 0.161558
Q2G0E2   22 2 3.07991 0.0107511
Q2FVY1   14 1.27273 0.903563 0.161558
Q2FUV1   19 1.72727 0.903563 0.161558
Q2FUS9   17 1.54545 0.903563 0.161558
Q2G1A1   13 1.18182 0.903563 0.161558
P60639   6 0.545455 -1.27278 0.943444
Q2FZE9   11 1 0.903563 0.161558
Q2G1I9   14 1.27273 0.903563 0.161558
Q2FWN0   22 2 3.07991 0.0107511
Q2FZE3   22 2 3.07991 0.0107511
Q93Q23   7 0.636364 -1.27278 0.943444
Q2FWE9   14 1.27273 0.903563 0.161558
Q2FUS1   7 0.636364 -1.27278 0.943444
Q2FVM5   24 2.18182 3.07991 0.0107511
Q2G2N7   12 1.09091 0.903563 0.161558
Q2FWG0   8 0.727273 -1.27278 0.943444
Q2FXV7   5 0.454545 -1.27278 0.943444
Q2FW69   8 0.727273 -1.27278 0.943444
P0A0F8   10 0.909091 -1.27278 0.943444
Q2G055   15 1.36364 0.903563 0.161558
Q2FV37   7 0.636364 -1.27278 0.943444
Q2G225   5 0.454545 -1.27278 0.943444
Q2FXG2   16 1.45455 0.903563 0.161558
Q2FY87   14 1.27273 0.903563 0.161558
Q2FWR7   18 1.63636 0.903563 0.161558
Q2G1U6   21 1.90909 0.903563 0.161558
Q2G006   19 1.72727 0.903563 0.161558
Q2G2I6   7 0.608696 -1.27278 0.943444
Q2FWS1   10 0.869565 -1.27278 0.943444
Q2FYF5   23 2 3.07991 0.0107511
Q2G0F1   13 1.13043 0.903563 0.161558
Q2G0J2   17 1.47826 0.903563 0.161558
Q2FXE3   19 1.65217 0.903563 0.161558
Q2FYV8   14 1.21739 0.903563 0.161558
Q2G1X6   14 1.21739 0.903563 0.161558
Q2FUP5   19 1.65217 0.903563 0.161558
Q2G1A4   5 0.434783 -1.27278 0.943444
Q2G0H9   19 1.65217 0.903563 0.161558
Q2G0M0   18 1.56522 0.903563 0.161558
Q2FYK6   16 1.3913 0.903563 0.161558
Q2G023   15 1.30435 0.903563 0.161558
Q2G0G2   25 2.17391 3.07991 0.0107511
Q2FXC0   19 1.65217 0.903563 0.161558
Q2FXF1   22 1.91304 0.903563 0.161558
Q2FW00   5 0.434783 -1.27278 0.943444
Q2G1E7   7 0.608696 -1.27278 0.943444
Q2FWE7   17 1.47826 0.903563 0.161558
Q2FY32   15 1.30435 0.903563 0.161558
Q2FUU0   14 1.21739 0.903563 0.161558
Q2FVU5   23 2 3.07991 0.0107511
Q2G062   16 1.3913 0.903563 0.161558
Q2FV26   16 1.3913 0.903563 0.161558
Q2FW97   20 1.73913 0.903563 0.161558
Q2FZY8   7 0.608696 -1.27278 0.943444
Q2G277   7 0.608696 -1.27278 0.943444
Q2G0V1   8 0.695652 -1.27278 0.943444
Q2FWJ3   25 2.17391 3.07991 0.0107511
Q2G2J2   14 1.21739 0.903563 0.161558
Q2FVB0   9 0.782609 -1.27278 0.943444
Q2G278   23 2 3.07991 0.0107511
Q2G107   15 1.30435 0.903563 0.161558
P0A0M9   27 2.34783 3.07991 0.0107511
Q2G067   8 0.695652 -1.27278 0.943444
Q2FV55   16 1.3913 0.903563 0.161558
Q2G1L3   15 1.30435 0.903563 0.161558
Q2G2R0   14 1.21739 0.903563 0.161558
Q2G2T3   12 1.04348 0.903563 0.161558
Q2FWA8   7 0.608696 -1.27278 0.943444
Q2G056   19 1.65217 0.903563 0.161558
Q2FWR1   15 1.30435 0.903563 0.161558
Q2FXP9   13 1.13043 0.903563 0.161558
Q2FZI4   12 1.04348 0.903563 0.161558
Q2G2L7   23 2 3.07991 0.0107511
Q2FVG1   6 0.521739 -1.27278 0.943444
Q2G1I7   30 2.6087 3.07991 0.0107511
Q2FVB6   10 0.869565 -1.27278 0.943444
Q2G001   28 2.43478 3.07991 0.0107511
Q2FUX3   14 1.21739 0.903563 0.161558
Q2G1Q9   16 1.3913 0.903563 0.161558
Q2G2S9   24 2.08696 3.07991 0.0107511
Q2FXZ8   8 0.695652 -1.27278 0.943444
Q2FZI7   17 1.47826 0.903563 0.161558
Q2FUS6   22 1.91304 0.903563 0.161558
Q2FUZ6   17 1.47826 0.903563 0.161558
Q2FYQ9   22 1.91304 0.903563 0.161558
Q2FYS8   25 2.17391 3.07991 0.0107511
Q2FYS6   7 0.608696 -1.27278 0.943444
Q2FZG6   17 1.47826 0.903563 0.161558
Q2G1L9   6 0.521739 -1.27278 0.943444
Q2FXT3   18 1.56522 0.903563 0.161558
Q2FZN9   20 1.73913 0.903563 0.161558
Q2FW20   13 1.13043 0.903563 0.161558
Q2G0H3   16 1.3913 0.903563 0.161558
Q2FV98   23 2 3.07991 0.0107511
Q2FXR7   15 1.30435 0.903563 0.161558
Q2G1T4   27 2.34783 3.07991 0.0107511
Q2FW38   18 1.56522 0.903563 0.161558
Q2G2P6   9 0.782609 -1.27278 0.943444
Q2FVL7   20 1.73913 0.903563 0.161558
Q2FVY2   18 1.56522 0.903563 0.161558
Q2FYZ0   17 1.47826 0.903563 0.161558
Q2FYW2   8 0.695652 -1.27278 0.943444
P60643   6 0.521739 -1.27278 0.943444
Q2G265   14 1.21739 0.903563 0.161558
Q2FV42   9 0.782609 -1.27278 0.943444
Q2FXN0   14 1.21739 0.903563 0.161558
Q2G2D9   8 0.695652 -1.27278 0.943444
Q2FV75   23 2 3.07991 0.0107511
Q2FYE0   14 1.21739 0.903563 0.161558
Q2FX03   8 0.695652 -1.27278 0.943444
Q2FX89   14 1.21739 0.903563 0.161558
Q2FX43   12 1.04348 0.903563 0.161558
Q2FV69   15 1.25 0.903563 0.161558
P72360   5 0.416667 -1.27278 0.943444
Q2FVQ1   26 2.16667 3.07991 0.0107511
Q2FYG7   32 2.66667 3.07991 0.0107511
Q2G1J8   6 0.5 -1.27278 0.943444
Q2FW77   8 0.666667 -1.27278 0.943444
Q2FWI4   18 1.5 0.903563 0.161558
Q2FX62   21 1.75 0.903563 0.161558
Q2G0U6   19 1.58333 0.903563 0.161558
Q2G0P2   15 1.25 0.903563 0.161558
Q2G0B8   22 1.83333 0.903563 0.161558
Q2FVL3   7 0.583333 -1.27278 0.943444
Q2G1K8   19 1.58333 0.903563 0.161558
Q2G2R9   32 2.66667 3.07991 0.0107511
Q2G2I3   6 0.5 -1.27278 0.943444
Q2FY56   6 0.5 -1.27278 0.943444
Q2G0B1   17 1.41667 0.903563 0.161558
Q2G1T1   18 1.5 0.903563 0.161558
Q2FVX5   9 0.75 -1.27278 0.943444
Q2G0H8   13 1.08333 0.903563 0.161558
Q2FVT3   12 1 0.903563 0.161558
Q2FWF6   14 1.16667 0.903563 0.161558
Q2FWZ6   23 1.91667 0.903563 0.161558
Q2FZ77   19 1.58333 0.903563 0.161558
Q2G0H0   16 1.33333 0.903563 0.161558
Q2G2G7   32 2.66667 3.07991 0.0107511
Q2G117   13 1.08333 0.903563 0.161558
Q2FXG9   18 1.5 0.903563 0.161558
Q2FWE4   17 1.41667 0.903563 0.161558
Q2FUS0   26 2.16667 3.07991 0.0107511
Q2FWR3   15 1.25 0.903563 0.161558
Q2FYA9   15 1.25 0.903563 0.161558
Q2G0Y5   24 2 3.07991 0.0107511
Q2FZZ8   19 1.58333 0.903563 0.161558
Q2G1Z6   14 1.16667 0.903563 0.161558
Q2FX53   14 1.16667 0.903563 0.161558
Q2FZC4   18 1.5 0.903563 0.161558
Q2FUS5   14 1.16667 0.903563 0.161558
Q2G1R0   6 0.5 -1.27278 0.943444
Q2G0D5   6 0.5 -1.27278 0.943444
Q2FY18   8 0.666667 -1.27278 0.943444
Q2FYH8   9 0.75 -1.27278 0.943444
Q2G1F2   16 1.33333 0.903563 0.161558
Q2G0Q5   18 1.5 0.903563 0.161558
Q2FVR2   17 1.41667 0.903563 0.161558
Q2FZE7   14 1.16667 0.903563 0.161558
Q2G0I0   19 1.58333 0.903563 0.161558
Q2G0R1   14 1.16667 0.903563 0.161558
Q2G0L7   16 1.33333 0.903563 0.161558
Q2FWI1   22 1.83333 0.903563 0.161558
Q2G0F7   11 0.916667 -1.27278 0.943444
Q2FXY3   18 1.5 0.903563 0.161558
P0A084   26 2.16667 3.07991 0.0107511
Q2G0G5   14 1.16667 0.903563 0.161558
Q2FZE5   6 0.5 -1.27278 0.943444
Q2G0A2   6 0.5 -1.27278 0.943444
Q2FVE8   8 0.666667 -1.27278 0.943444
Q2G2M8   18 1.5 0.903563 0.161558
Q2FYH7   12 1 0.903563 0.161558
Q2FVR8   20 1.66667 0.903563 0.161558
Q2FZU9   23 1.91667 0.903563 0.161558
Q2FYX7   19 1.58333 0.903563 0.161558
Q2G280   22 1.83333 0.903563 0.161558
Q2FVG5   21 1.75 0.903563 0.161558
Q2FWX1   26 2.16667 3.07991 0.0107511
Q2FVB3   7 0.583333 -1.27278 0.943444
Q2G2A1   25 2.08333 3.07991 0.0107511
Q2G1W7   15 1.25 0.903563 0.161558
Q2FW36   13 1.08333 0.903563 0.161558
P31337   22 1.83333 0.903563 0.161558
Q2FXB8   7 0.583333 -1.27278 0.943444
Q2G2F3   25 2.08333 3.07991 0.0107511
Q2FYM7   5 0.416667 -1.27278 0.943444
Q2FYB2   15 1.25 0.903563 0.161558
Q2G2E2   23 1.84 0.903563 0.161558
Q2G2G9   16 1.28 0.903563 0.161558
Q2FVC5   20 1.6 0.903563 0.161558
Q2G0T3   13 1.04 0.903563 0.161558
Q2G074   8 0.64 -1.27278 0.943444
Q2G016   18 1.44 0.903563 0.161558
Q2G0G4   25 2 3.07991 0.0107511
Q2G2K1   15 1.2 0.903563 0.161558
Q2FXE1   11 0.88 -1.27278 0.943444
Q2FWD2   11 0.88 -1.27278 0.943444
Q2G1Q0   25 2 3.07991 0.0107511
Q2G073   8 0.64 -1.27278 0.943444
Q2G1T7   20 1.6 0.903563 0.161558
Q2FVI3   19 1.52 0.903563 0.161558
Q2FZ93   18 1.44 0.903563 0.161558
Q2FVQ7   17 1.36 0.903563 0.161558
Q2G2B9   8 0.64 -1.27278 0.943444
Q2FZN5   5 0.4 -1.27278 0.943444
Q2FY72   15 1.2 0.903563 0.161558
Q2G0A0   20 1.6 0.903563 0.161558
Q2FZQ8   6 0.48 -1.27278 0.943444
Q2FXP1   18 1.44 0.903563 0.161558
P0A0B7   15 1.2 0.903563 0.161558
Q2FYW0   21 1.68 0.903563 0.161558
Q2G230   15 1.2 0.903563 0.161558
Q2G0H5   17 1.36 0.903563 0.161558
Q2G0B7   16 1.28 0.903563 0.161558
Q2G131   7 0.56 -1.27278 0.943444
Q2G0Y4   22 1.76 0.903563 0.161558
Q2G2L0   23 1.84 0.903563 0.161558
Q2G101   18 1.44 0.903563 0.161558
Q2G036   15 1.2 0.903563 0.161558
Q2FXN3   6 0.48 -1.27278 0.943444
Q2FWY2   12 0.96 -1.27278 0.943444
Q2FXK6   26 2.08 3.07991 0.0107511
Q2G2Y3   20 1.6 0.903563 0.161558
Q2G1P8   24 1.92 0.903563 0.161558
Q2G0N7   21 1.68 0.903563 0.161558
Q2FW43   19 1.52 0.903563 0.161558
Q2G2N4   22 1.76 0.903563 0.161558
Q2FW59   27 2.16 3.07991 0.0107511
Q2G1V0   7 0.56 -1.27278 0.943444
Q2G010   14 1.12 0.903563 0.161558
Q2FWJ4   15 1.2 0.903563 0.161558
Q2FUR3   19 1.52 0.903563 0.161558
Q2FXE4   20 1.6 0.903563 0.161558
Q2FY36   16 1.28 0.903563 0.161558
Q2G1Q7   23 1.84 0.903563 0.161558
Q2FX09   16 1.28 0.903563 0.161558
Q2G0Z1   27 2.16 3.07991 0.0107511
Q2FWJ1   24 1.92 0.903563 0.161558
Q2FUT4   23 1.84 0.903563 0.161558
Q2FYI1   25 2 3.07991 0.0107511
Q2FXQ8   18 1.44 0.903563 0.161558
Q2FUZ0   26 2.08 3.07991 0.0107511
P0A086   31 2.48 3.07991 0.0107511
Q2FZM0   7 0.56 -1.27278 0.943444
Q2FXL3   19 1.52 0.903563 0.161558
Q2G2K7   7 0.56 -1.27278 0.943444
Q2FVL1   7 0.56 -1.27278 0.943444
Q2FW21   16 1.28 0.903563 0.161558
Q2G201   24 1.92 0.903563 0.161558
Q2FVV6   15 1.2 0.903563 0.161558
Q2FV03   21 1.68 0.903563 0.161558
Q2G2T2   8 0.64 -1.27278 0.943444
Q2FZ44   15 1.2 0.903563 0.161558
Q2G1N7   18 1.44 0.903563 0.161558
Q2G172   7 0.56 -1.27278 0.943444
Q2G208   18 1.44 0.903563 0.161558
Q2FZR7   6 0.48 -1.27278 0.943444
Q2G2K2   11 0.88 -1.27278 0.943444
Q2FVA4   29 2.32 3.07991 0.0107511
Q2G0F5   8 0.64 -1.27278 0.943444
Q2G0X0   19 1.52 0.903563 0.161558
Q2FXU0   16 1.28 0.903563 0.161558
Q2FXX9   19 1.52 0.903563 0.161558
Q2G2K8   15 1.2 0.903563 0.161558
Q2G0X1   20 1.53846 0.903563 0.161558
Q2FXI8   17 1.30769 0.903563 0.161558
Q2G0L1   29 2.23077 3.07991 0.0107511
Q2FX07   9 0.692308 -1.27278 0.943444
Q2G139   18 1.38462 0.903563 0.161558
Q2FUV5   24 1.84615 0.903563 0.161558
Q2FVD0   19 1.46154 0.903563 0.161558
Q2FX10   15 1.15385 0.903563 0.161558
Q2G1W5   19 1.46154 0.903563 0.161558
Q2G1Y7   19 1.46154 0.903563 0.161558
Q2G190   19 1.46154 0.903563 0.161558
Q2FV59   9 0.692308 -1.27278 0.943444
Q2FZS3   18 1.38462 0.903563 0.161558
Q2FX90   17 1.30769 0.903563 0.161558
Q2FW85   7 0.538462 -1.27278 0.943444
Q2FZ65   27 2.07692 3.07991 0.0107511
Q2FXJ7   25 1.92308 0.903563 0.161558
Q2FVW2   19 1.46154 0.903563 0.161558
Q2G0H4   20 1.53846 0.903563 0.161558
Q2FVV4   5 0.384615 -1.27278 0.943444
Q2FUR9   9 0.692308 -1.27278 0.943444
Q2FW06   14 1.07692 0.903563 0.161558
Q2FY84   19 1.46154 0.903563 0.161558
Q2G132   27 2.07692 3.07991 0.0107511
Q2G0C9   22 1.69231 0.903563 0.161558
Q2G2N1   6 0.461538 -1.27278 0.943444
Q2FVF2   7 0.538462 -1.27278 0.943444
Q2FZ30   19 1.46154 0.903563 0.161558
Q2FXX8   20 1.53846 0.903563 0.161558
Q2FZX6   15 1.15385 0.903563 0.161558
Q2G1Z2   9 0.692308 -1.27278 0.943444
Q2G0G7   22 1.69231 0.903563 0.161558
Q2FV53   24 1.84615 0.903563 0.161558
Q2FV28   19 1.46154 0.903563 0.161558
Q2G097   24 1.84615 0.903563 0.161558
Q2FZC5   19 1.46154 0.903563 0.161558
Q2FY77   18 1.38462 0.903563 0.161558
Q2FVA9   17 1.30769 0.903563 0.161558
Q2G2W5   12 0.923077 -1.27278 0.943444
Q2FX97   16 1.23077 0.903563 0.161558
Q2G1F3   22 1.69231 0.903563 0.161558
Q2FYU1   15 1.15385 0.903563 0.161558
Q2FUP6   15 1.15385 0.903563 0.161558
Q2G2U7   10 0.769231 -1.27278 0.943444
Q2FY09   21 1.61538 0.903563 0.161558
Q2G1J6   19 1.46154 0.903563 0.161558
Q2G059   22 1.69231 0.903563 0.161558
Q2FVK5   7 0.538462 -1.27278 0.943444
Q2G0H7   21 1.61538 0.903563 0.161558
Q2FWN2   7 0.538462 -1.27278 0.943444
Q2FYV7   19 1.46154 0.903563 0.161558
Q2G236   14 1.07692 0.903563 0.161558
Q2FZR6   8 0.615385 -1.27278 0.943444
Q2G1P9   23 1.76923 0.903563 0.161558
Q2G0R9   24 1.84615 0.903563 0.161558
Q2FUZ9   15 1.15385 0.903563 0.161558
Q2FVP2   17 1.30769 0.903563 0.161558
Q2FXC8   22 1.69231 0.903563 0.161558
Q2FVC4   21 1.61538 0.903563 0.161558
Q2FZ29   21 1.61538 0.903563 0.161558
Q2FYR8   17 1.25926 0.903563 0.161558
Q2FY23   18 1.33333 0.903563 0.161558
Q2G0D4   26 1.92593 0.903563 0.161558
Q2FZ38   19 1.40741 0.903563 0.161558
Q2FXH1   6 0.444444 -1.27278 0.943444
Q2FXZ9   17 1.25926 0.903563 0.161558
Q2G1V3   7 0.518519 -1.27278 0.943444
Q2FVZ0   5 0.37037 -1.27278 0.943444
Q2FV95   7 0.518519 -1.27278 0.943444
Q2G196   21 1.55556 0.903563 0.161558
Q2FZ61   23 1.7037 0.903563 0.161558
Q2FW27   19 1.40741 0.903563 0.161558
Q2FWH2   14 1.03704 0.903563 0.161558
Q2FZQ9   7 0.518519 -1.27278 0.943444
Q2FWQ9   19 1.40741 0.903563 0.161558
Q2G1N5   7 0.518519 -1.27278 0.943444
Q2FZP8   7 0.518519 -1.27278 0.943444
Q2FXC2   19 1.40741 0.903563 0.161558
Q2G0X9   14 1.03704 0.903563 0.161558
Q2FX08   11 0.814815 -1.27278 0.943444
Q2FUV2   21 1.55556 0.903563 0.161558
Q2FZT8   17 1.25926 0.903563 0.161558
Q2G2N2   7 0.518519 -1.27278 0.943444
Q2G0M1   17 1.25926 0.903563 0.161558
Q2FVX8   18 1.33333 0.903563 0.161558
Q2G220   16 1.18519 0.903563 0.161558
Q2FW37   23 1.7037 0.903563 0.161558
Q2G203   25 1.85185 0.903563 0.161558
Q2FY89   15 1.11111 0.903563 0.161558
Q2G1K7   23 1.7037 0.903563 0.161558
Q2G013   7 0.518519 -1.27278 0.943444
Q2FV91   7 0.518519 -1.27278 0.943444
Q2FW92   23 1.7037 0.903563 0.161558
Q2G1U5   28 2.07407 3.07991 0.0107511
Q2G2A6   19 1.40741 0.903563 0.161558
Q2G0G9   16 1.18519 0.903563 0.161558
P0A088   10 0.740741 -1.27278 0.943444
Q2G0B4   6 0.444444 -1.27278 0.943444
Q2G0X7   21 1.55556 0.903563 0.161558
Q2G0S0   12 0.888889 -1.27278 0.943444
Q2FW12   26 1.92593 0.903563 0.161558
Q2G0J7   15 1.11111 0.903563 0.161558
Q2FW76   9 0.666667 -1.27278 0.943444
Q2G1Z7   16 1.18519 0.903563 0.161558
Q2G2S1   23 1.7037 0.903563 0.161558
Q2G1B1   27 2 3.07991 0.0107511
Q2FVP3   16 1.18519 0.903563 0.161558
Q2G1V1   23 1.7037 0.903563 0.161558
Q2G1H8   23 1.7037 0.903563 0.161558
Q2G149   25 1.85185 0.903563 0.161558
Q2FXC7   19 1.40741 0.903563 0.161558
Q2G019   17 1.25926 0.903563 0.161558
Q2FWL6   21 1.55556 0.903563 0.161558
Q2G199   7 0.518519 -1.27278 0.943444
Q2FY41   5 0.37037 -1.27278 0.943444
Q2FX33   20 1.48148 0.903563 0.161558
Q2G181   26 1.92593 0.903563 0.161558
Q2FVT1   9 0.666667 -1.27278 0.943444
Q2G0Z5   32 2.37037 3.07991 0.0107511
Q2FZC7   27 2 3.07991 0.0107511
Q2G1U0   19 1.40741 0.903563 0.161558
Q2FW18   27 2 3.07991 0.0107511
Q2G0H1   18 1.33333 0.903563 0.161558
Q2FX22   17 1.25926 0.903563 0.161558
Q2G157   17 1.25926 0.903563 0.161558
Q2G2J5   20 1.48148 0.903563 0.161558
Q2FZH9   8 0.592593 -1.27278 0.943444
Q2FZA6   4 0.296296 -1.27278 0.943444
Q2G1N6   8 0.592593 -1.27278 0.943444
Q2FVR4   14 1.03704 0.903563 0.161558
Q2FY13   30 2.22222 3.07991 0.0107511
Q2G025   18 1.33333 0.903563 0.161558
Q2FV36   10 0.740741 -1.27278 0.943444
Q2G0W9   22 1.62963 0.903563 0.161558
Q2G0L0   20 1.48148 0.903563 0.161558
Q2FUR2   19 1.40741 0.903563 0.161558
Q2FVJ9   23 1.7037 0.903563 0.161558
Q2G1S8   21 1.5 0.903563 0.161558
Q2FVJ5   22 1.57143 0.903563 0.161558
Q2FZ39   22 1.57143 0.903563 0.161558
Q2FWP6   13 0.928571 -1.27278 0.943444
Q2FVB4   28 2 3.07991 0.0107511
Q2G0V7   18 1.28571 0.903563 0.161558
Q2FUV4   19 1.35714 0.903563 0.161558
Q2FYG5   26 1.85714 0.903563 0.161558
Q2FW71   8 0.571429 -1.27278 0.943444
Q2FZB1   19 1.35714 0.903563 0.161558
Q2G0Y9   18 1.28571 0.903563 0.161558
Q2G0X4   21 1.5 0.903563 0.161558
Q2FZL2   18 1.28571 0.903563 0.161558
Q2FVS1   25 1.78571 0.903563 0.161558
Q2G099   20 1.42857 0.903563 0.161558
Q2FZN0   20 1.42857 0.903563 0.161558
Q2FZ50   20 1.42857 0.903563 0.161558
Q2G0X8   24 1.71429 0.903563 0.161558
Q2G167   25 1.78571 0.903563 0.161558
Q2G086   19 1.35714 0.903563 0.161558
Q2G0D0   27 1.92857 0.903563 0.161558
Q2FWG3   18 1.28571 0.903563 0.161558
Q2G228   23 1.64286 0.903563 0.161558
Q2FWW8   19 1.35714 0.903563 0.161558
Q2FYL0   16 1.14286 0.903563 0.161558
Q2FXX2   17 1.21429 0.903563 0.161558
Q2G0C4   6 0.428571 -1.27278 0.943444
Q2FZA2   20 1.42857 0.903563 0.161558
Q2FWL0   22 1.57143 0.903563 0.161558
Q2FUY9   24 1.71429 0.903563 0.161558
Q2G0T8   27 1.92857 0.903563 0.161558
Q2FWK0   25 1.78571 0.903563 0.161558
Q2G0D9   27 1.92857 0.903563 0.161558
Q2FZF3   18 1.28571 0.903563 0.161558
Q2FZ17   26 1.85714 0.903563 0.161558
Q2G0T6   18 1.28571 0.903563 0.161558
Q2G140   6 0.428571 -1.27278 0.943444
Q2G2F2   7 0.5 -1.27278 0.943444
Q2FXG0   21 1.5 0.903563 0.161558
Q2FWR4   19 1.35714 0.903563 0.161558
Q2G195   16 1.14286 0.903563 0.161558
Q2FVY4   22 1.57143 0.903563 0.161558
Q2G1I6   22 1.57143 0.903563 0.161558
Q2FVD5   14 1 0.903563 0.161558
Q2FZM1   26 1.85714 0.903563 0.161558
Q2FVG0   27 1.92857 0.903563 0.161558
Q2FZM7   20 1.42857 0.903563 0.161558
Q2FZB2   18 1.28571 0.903563 0.161558
Q2G287   20 1.42857 0.903563 0.161558
Q2FWG4   11 0.785714 -1.27278 0.943444
Q2G2B3   8 0.571429 -1.27278 0.943444
Q2FY48   13 0.928571 -1.27278 0.943444
Q9ZNI1   25 1.78571 0.903563 0.161558
Q2FV94   27 1.92857 0.903563 0.161558
Q2G2X5   10 0.714286 -1.27278 0.943444
Q2FVX6   18 1.28571 0.903563 0.161558
Q2G060   22 1.57143 0.903563 0.161558
Q2FVG2   13 0.928571 -1.27278 0.943444
Q2G1Q1   27 1.92857 0.903563 0.161558
Q2G1F1   19 1.35714 0.903563 0.161558
Q2FXC5   22 1.57143 0.903563 0.161558
Q2G2B0   10 0.714286 -1.27278 0.943444
Q2FXR6   8 0.571429 -1.27278 0.943444
Q2FXE0   26 1.85714 0.903563 0.161558
Q2FUY3   21 1.5 0.903563 0.161558
Q2G1S6   22 1.57143 0.903563 0.161558
Q2FVE9   9 0.642857 -1.27278 0.943444
Q2FVU7   14 1 0.903563 0.161558
Q2FVM7   18 1.28571 0.903563 0.161558
Q2FVU6   6 0.428571 -1.27278 0.943444
Q2FVA1   25 1.78571 0.903563 0.161558
Q2FWB8   23 1.64286 0.903563 0.161558
Q2FYR5   14 1 0.903563 0.161558
Q2G261   25 1.78571 0.903563 0.161558
Q2G264   35 2.5 3.07991 0.0107511
Q2G0U4   17 1.21429 0.903563 0.161558
Q2G226   8 0.571429 -1.27278 0.943444
Q2FZT7   17 1.21429 0.903563 0.161558
Q2FXJ4   14 1 0.903563 0.161558
Q2G047   19 1.35714 0.903563 0.161558
Q2FWD9   13 0.928571 -1.27278 0.943444
Q2FZH2   26 1.85714 0.903563 0.161558
Q2G044   20 1.42857 0.903563 0.161558
Q2FVZ8   8 0.571429 -1.27278 0.943444
Q2G1C5   8 0.571429 -1.27278 0.943444
Q2G1Z1   17 1.21429 0.903563 0.161558
Q2G135   14 1 0.903563 0.161558
Q2FVE5   22 1.57143 0.903563 0.161558
Q2FZ70   18 1.28571 0.903563 0.161558
Q2G2A0   26 1.85714 0.903563 0.161558
Q2G224   19 1.31034 0.903563 0.161558
P0A0K3   16 1.10345 0.903563 0.161558
Q2G1A8   29 2 3.07991 0.0107511
Q2G1P5   7 0.482759 -1.27278 0.943444
Q2FV93   7 0.482759 -1.27278 0.943444
Q2FXC4   21 1.44828 0.903563 0.161558
Q2FY74   21 1.44828 0.903563 0.161558
Q2G1M1   16 1.10345 0.903563 0.161558
Q9EZ11   18 1.24138 0.903563 0.161558
Q2FZB3   17 1.17241 0.903563 0.161558
Q2G1V2   17 1.17241 0.903563 0.161558
Q2FVM8   23 1.58621 0.903563 0.161558
Q2FVR1   23 1.58621 0.903563 0.161558
Q2FXC3   21 1.44828 0.903563 0.161558
Q2FUV6   19 1.31034 0.903563 0.161558
Q2G1D7   23 1.58621 0.903563 0.161558
Q2FXR2   21 1.44828 0.903563 0.161558
Q2FW83   6 0.413793 -1.27278 0.943444
Q2G2X7   21 1.44828 0.903563 0.161558
Q2FVM4   6 0.413793 -1.27278 0.943444
P0A0J3   22 1.51724 0.903563 0.161558
Q2G2L8   19 1.31034 0.903563 0.161558
Q2FZ27   26 1.7931 0.903563 0.161558
Q2FZ53   18 1.24138 0.903563 0.161558
Q2G154   22 1.51724 0.903563 0.161558
Q2FZS4   7 0.482759 -1.27278 0.943444
Q2FYQ5   10 0.689655 -1.27278 0.943444
Q2FZL6   23 1.58621 0.903563 0.161558
Q2FWB9   19 1.31034 0.903563 0.161558
Q2FUQ4   25 1.72414 0.903563 0.161558
Q2G293   26 1.7931 0.903563 0.161558
Q2FZS5   23 1.58621 0.903563 0.161558
Q2FYP9   8 0.551724 -1.27278 0.943444
Q2G0K7   21 1.44828 0.903563 0.161558
Q2FVV2   16 1.10345 0.903563 0.161558
Q2FVN0   21 1.44828 0.903563 0.161558
Q2FX00   19 1.31034 0.903563 0.161558
Q2G1I0   13 0.896552 -1.27278 0.943444
Q2FXI2   22 1.51724 0.903563 0.161558
Q2G2X1   15 1.03448 0.903563 0.161558
Q2FYG6   16 1.10345 0.903563 0.161558
Q2FXH0   17 1.17241 0.903563 0.161558
Q2FXU7   23 1.58621 0.903563 0.161558
Q2G170   19 1.31034 0.903563 0.161558
Q2FVQ9   19 1.31034 0.903563 0.161558
Q2FWV2   14 0.965517 -1.27278 0.943444
Q2FVI5   7 0.482759 -1.27278 0.943444
Q2FUW0   19 1.31034 0.903563 0.161558
Q2FXB7   25 1.72414 0.903563 0.161558
Q2G0J8   37 2.55172 3.07991 0.0107511
Q2FXB5   17 1.17241 0.903563 0.161558
Q2FYE9   10 0.689655 -1.27278 0.943444
Q2FVE2   14 0.965517 -1.27278 0.943444
Q2G2V6   22 1.51724 0.903563 0.161558
O08387   17 1.17241 0.903563 0.161558
Q2FZ14   15 1.03448 0.903563 0.161558
Q2FXW3   19 1.31034 0.903563 0.161558
Q2FYQ8   23 1.58621 0.903563 0.161558
Q2G2D6   22 1.51724 0.903563 0.161558
Q2G2T7   19 1.31034 0.903563 0.161558
Q2FYP8   14 0.965517 -1.27278 0.943444
Q2FZ25   19 1.31034 0.903563 0.161558
Q2FY65   34 2.34483 3.07991 0.0107511
Q2G2T1   16 1.10345 0.903563 0.161558
Q2G1N0   6 0.413793 -1.27278 0.943444
Q2G110   12 0.827586 -1.27278 0.943444
Q2G1E1   16 1.10345 0.903563 0.161558
Q2G2F1   23 1.58621 0.903563 0.161558
Q2FXE8   15 1.03448 0.903563 0.161558
Q2FZ06   17 1.17241 0.903563 0.161558
Q2FVH2   7 0.482759 -1.27278 0.943444
Q2FYV6   23 1.58621 0.903563 0.161558
Q2FZJ3   19 1.26667 0.903563 0.161558
Q2G095   20 1.33333 0.903563 0.161558
Q2G2Y0   26 1.73333 0.903563 0.161558
Q2G2W3   24 1.6 0.903563 0.161558
Q2FY07   21 1.4 0.903563 0.161558
Q2FXW8   18 1.2 0.903563 0.161558
Q2FUR6   27 1.8 0.903563 0.161558
Q2FVW6   8 0.533333 -1.27278 0.943444
Q2G1X0   16 1.06667 0.903563 0.161558
Q2G1F6   9 0.6 -1.27278 0.943444
Q2FVK8   17 1.13333 0.903563 0.161558
Q2G158   14 0.933333 -1.27278 0.943444
Q2G118   22 1.46667 0.903563 0.161558
Q2G077   7 0.466667 -1.27278 0.943444
Q2G0E0   21 1.4 0.903563 0.161558
Q2G263   31 2.06667 3.07991 0.0107511
Q2FUU1   17 1.13333 0.903563 0.161558
Q2G1X7   19 1.26667 0.903563 0.161558
Q2G1C0   22 1.46667 0.903563 0.161558
Q2FVB9   7 0.466667 -1.27278 0.943444
Q2G273   17 1.13333 0.903563 0.161558
Q53726   18 1.2 0.903563 0.161558
Q2G2W9   18 1.2 0.903563 0.161558
Q2FZ22   20 1.33333 0.903563 0.161558
Q2G2U1   22 1.46667 0.903563 0.161558
Q2FXW6   18 1.2 0.903563 0.161558
Q2G0P9   9 0.6 -1.27278 0.943444
Q2FYE3   25 1.66667 0.903563 0.161558
Q2FXU3   22 1.46667 0.903563 0.161558
Q2G052   27 1.8 0.903563 0.161558
Q2FZM6   19 1.26667 0.903563 0.161558
Q2FX25   19 1.26667 0.903563 0.161558
Q2FX05   20 1.33333 0.903563 0.161558
Q2G1P2   9 0.6 -1.27278 0.943444
Q2G2C4   22 1.46667 0.903563 0.161558
Q2G165   8 0.533333 -1.27278 0.943444
Q2FXK8   6 0.4 -1.27278 0.943444
Q2FWP1   20 1.33333 0.903563 0.161558
Q2FVU1   8 0.533333 -1.27278 0.943444
Q2FZ78   21 1.4 0.903563 0.161558
Q2G0P0   29 1.93333 0.903563 0.161558
Q2FXX3   8 0.533333 -1.27278 0.943444
Q2FVX2   28 1.86667 0.903563 0.161558
Q2G0Q7   19 1.26667 0.903563 0.161558
Q2FXS6   16 1.06667 0.903563 0.161558
Q2FUZ1   27 1.8 0.903563 0.161558
Q2FZ87   22 1.46667 0.903563 0.161558
Q2FXF4   21 1.4 0.903563 0.161558
Q2G1G4   15 1 0.903563 0.161558
Q2FWE6   23 1.53333 0.903563 0.161558
Q2G2U2   20 1.33333 0.903563 0.161558
Q2FY17   28 1.86667 0.903563 0.161558
Q2FVU3   16 1.06667 0.903563 0.161558
Q2FVK1   15 1 0.903563 0.161558
Q2G0K5   16 1.06667 0.903563 0.161558
Q2G2X8   20 1.33333 0.903563 0.161558
Q2FYZ7   14 0.933333 -1.27278 0.943444
Q2FWG1   25 1.66667 0.903563 0.161558
Q2G1Q6   17 1.13333 0.903563 0.161558
Q2G2X9   23 1.53333 0.903563 0.161558
Q2FWN9   14 0.933333 -1.27278 0.943444
Q2FYZ2   18 1.2 0.903563 0.161558
Q2FZJ1   18 1.2 0.903563 0.161558
Q2G002   13 0.866667 -1.27278 0.943444
Q2FVL4   28 1.86667 0.903563 0.161558
Q2G2M7   23 1.53333 0.903563 0.161558
Q2FWH6   27 1.8 0.903563 0.161558
Q2FXQ3   21 1.4 0.903563 0.161558
Q2G129   10 0.666667 -1.27278 0.943444
Q7BHL7   33 2.2 3.07991 0.0107511
Q2FZ71   19 1.26667 0.903563 0.161558
Q2FZ88   26 1.67742 0.903563 0.161558
Q2FV22   25 1.6129 0.903563 0.161558
Q2FYM3   15 0.967742 -1.27278 0.943444
Q2FY06   24 1.54839 0.903563 0.161558
Q2FXB0   17 1.09677 0.903563 0.161558
Q2FX87   28 1.80645 0.903563 0.161558
Q2FZ33   20 1.29032 0.903563 0.161558
Q2G0J1   31 2 3.07991 0.0107511
Q2FUT7   21 1.35484 0.903563 0.161558
Q2FZH1   24 1.54839 0.903563 0.161558
Q2FVX3   23 1.48387 0.903563 0.161558
Q2FWC6   23 1.48387 0.903563 0.161558
Q2FXN6   29 1.87097 0.903563 0.161558
Q2FY79   25 1.6129 0.903563 0.161558
Q2FZ23   24 1.54839 0.903563 0.161558
Q2FVF1   26 1.67742 0.903563 0.161558
Q2FWM5   19 1.22581 0.903563 0.161558
Q2G061   20 1.29032 0.903563 0.161558
Q2FWL7   15 0.967742 -1.27278 0.943444
Q2FVK3   17 1.09677 0.903563 0.161558
Q2FX19   14 0.903226 -1.27278 0.943444
Q2G2U6   22 1.41935 0.903563 0.161558
Q2G1S5   23 1.48387 0.903563 0.161558
Q2FVS9   24 1.54839 0.903563 0.161558
Q2G1M7   21 1.35484 0.903563 0.161558
Q2FW50   30 1.93548 0.903563 0.161558
Q2G2L1   30 1.93548 0.903563 0.161558
Q2FWB1   21 1.35484 0.903563 0.161558
Q2FXA8   31 2 3.07991 0.0107511
Q2FV20   25 1.6129 0.903563 0.161558
Q2FUY1   27 1.74194 0.903563 0.161558
Q2FYJ1   18 1.16129 0.903563 0.161558
Q2G043   20 1.29032 0.903563 0.161558
Q2FZ43   15 0.967742 -1.27278 0.943444
Q9KJN4   20 1.29032 0.903563 0.161558
Q2G194   15 0.967742 -1.27278 0.943444
Q2G0F0   22 1.41935 0.903563 0.161558
Q2G2G2   25 1.6129 0.903563 0.161558
Q2G0I8   31 2 3.07991 0.0107511
Q2FXG5   24 1.54839 0.903563 0.161558
Q2G2S6   21 1.35484 0.903563 0.161558
Q53700   20 1.29032 0.903563 0.161558
Q2G0D8   24 1.54839 0.903563 0.161558
P60430   10 0.645161 -1.27278 0.943444
Q2FV41   20 1.29032 0.903563 0.161558
Q2FXZ5   24 1.54839 0.903563 0.161558
Q2FZL0   8 0.516129 -1.27278 0.943444
Q2FY99   28 1.80645 0.903563 0.161558
Q2FX95   18 1.16129 0.903563 0.161558
Q2FYR6   18 1.16129 0.903563 0.161558
Q2FUW2   18 1.16129 0.903563 0.161558
Q2FVL2   23 1.48387 0.903563 0.161558
Q2G2L4   8 0.516129 -1.27278 0.943444
Q2FXB1   14 0.903226 -1.27278 0.943444
Q2FZY7   31 2 3.07991 0.0107511
Q2FVN1   8 0.516129 -1.27278 0.943444
Q2G1S1   26 1.67742 0.903563 0.161558
Q2FXK4   18 1.16129 0.903563 0.161558
Q2FXM6   24 1.54839 0.903563 0.161558
Q2FZJ6   25 1.6129 0.903563 0.161558
Q2FVT4   19 1.22581 0.903563 0.161558
Q2FYW1   21 1.35484 0.903563 0.161558
Q2FYZ3   22 1.41935 0.903563 0.161558
Q2FXX5   18 1.16129 0.903563 0.161558
Q2FWM4   14 0.903226 -1.27278 0.943444
Q2G2L3   22 1.41935 0.903563 0.161558
Q2FYR3   21 1.35484 0.903563 0.161558
Q2G0I9   34 2.19355 3.07991 0.0107511
Q2G0M2   18 1.16129 0.903563 0.161558
Q2G272   15 0.967742 -1.27278 0.943444
Q2FXL4   22 1.41935 0.903563 0.161558
Q2G0U9   24 1.54839 0.903563 0.161558
Q2FVE4   24 1.54839 0.903563 0.161558
Q2FVC6   25 1.6129 0.903563 0.161558
Q2FV19   27 1.74194 0.903563 0.161558
Q2G0S8   36 2.32258 3.07991 0.0107511
Q2G2G3   8 0.516129 -1.27278 0.943444
Q2G2X0   27 1.6875 0.903563 0.161558
Q2G0F3   21 1.3125 0.903563 0.161558
Q2G037   23 1.4375 0.903563 0.161558
Q2G1G6   19 1.1875 0.903563 0.161558
Q2FWP0   20 1.25 0.903563 0.161558
Q2FY29   22 1.375 0.903563 0.161558
Q2FXQ4   14 0.875 -1.27278 0.943444
Q2G0S7   19 1.1875 0.903563 0.161558
Q2FZX7   20 1.25 0.903563 0.161558
Q2G0E6   9 0.5625 -1.27278 0.943444
Q2FY37   35 2.1875 3.07991 0.0107511
Q2FYQ0   29 1.8125 0.903563 0.161558
Q2FUV3   19 1.1875 0.903563 0.161558
Q2FYV2   31 1.9375 0.903563 0.161558
Q2FVS4   22 1.375 0.903563 0.161558
Q2G2M3   18 1.125 0.903563 0.161558
Q2FVM6   28 1.75 0.903563 0.161558
Q2G292   20 1.25 0.903563 0.161558
Q2FXH7   23 1.4375 0.903563 0.161558
Q2FYQ7   29 1.8125 0.903563 0.161558
Q2FWG2   36 2.25 3.07991 0.0107511
Q2G159   28 1.75 0.903563 0.161558
Q2FX96   24 1.5 0.903563 0.161558
Q2FV83   18 1.125 0.903563 0.161558
Q2G2D8   18 1.125 0.903563 0.161558
Q2FYJ4   8 0.5 -1.27278 0.943444
Q2G1E8   9 0.5625 -1.27278 0.943444
Q2FVK2   17 1.0625 0.903563 0.161558
Q2FZP1   16 1 0.903563 0.161558
Q2FXI0   25 1.5625 0.903563 0.161558
Q2G134   7 0.4375 -1.27278 0.943444
Q2FZZ6   30 1.875 0.903563 0.161558
Q2G1Z3   28 1.75 0.903563 0.161558
Q2G030   20 1.25 0.903563 0.161558
Q2FV21   17 1.0625 0.903563 0.161558
Q9RQP6   8 0.5 -1.27278 0.943444
Q2FZ62   20 1.25 0.903563 0.161558
Q2FZQ7   16 1 0.903563 0.161558
Q2G0F4   18 1.125 0.903563 0.161558
Q2FWE0   28 1.75 0.903563 0.161558
Q2FVS0   14 0.875 -1.27278 0.943444
Q2FUT6   26 1.625 0.903563 0.161558
Q2FUQ5   18 1.125 0.903563 0.161558
Q2FZJ9   24 1.5 0.903563 0.161558
Q2FY81   25 1.5625 0.903563 0.161558
Q2G0K8   20 1.25 0.903563 0.161558
Q2G262   6 0.375 -1.27278 0.943444
Q2G0E1   24 1.5 0.903563 0.161558
Q2FWD3   22 1.375 0.903563 0.161558
Q2FXA4   28 1.75 0.903563 0.161558
Q2FVF0   30 1.875 0.903563 0.161558
Q2FWW9   26 1.625 0.903563 0.161558
Q2FZ54   26 1.625 0.903563 0.161558
P0A0J0   16 1 0.903563 0.161558
Q2G1G1   28 1.75 0.903563 0.161558
Q2FWA1   27 1.6875 0.903563 0.161558
Q2FXN1   25 1.5625 0.903563 0.161558
Q2G2T4   21 1.3125 0.903563 0.161558
Q2FZW9   19 1.1875 0.903563 0.161558
Q2FV90   21 1.3125 0.903563 0.161558
Q2FWB3   23 1.4375 0.903563 0.161558
Q2G0Q0   16 1 0.903563 0.161558
Q2FY10   18 1.125 0.903563 0.161558
Q2FXM0   23 1.4375 0.903563 0.161558
Q2G1S2   17 1.0625 0.903563 0.161558
Q2FXY5   21 1.27273 0.903563 0.161558
Q2FXV3   21 1.27273 0.903563 0.161558
Q2FXG3   22 1.33333 0.903563 0.161558
Q2FVA8   19 1.15152 0.903563 0.161558
Q2G2C2   21 1.27273 0.903563 0.161558
Q2FYU2   19 1.15152 0.903563 0.161558
Q2FYK5   25 1.51515 0.903563 0.161558
Q2FW35   31 1.87879 0.903563 0.161558
Q2FY52   22 1.33333 0.903563 0.161558
Q9RQP9   28 1.69697 0.903563 0.161558
Q2G039   22 1.33333 0.903563 0.161558
Q2G1E4   20 1.21212 0.903563 0.161558
Q2G0B0   24 1.45455 0.903563 0.161558
Q2FXI7   26 1.57576 0.903563 0.161558
Q2FWN7   22 1.33333 0.903563 0.161558
Q2FV66   20 1.21212 0.903563 0.161558
Q2FYJ5   7 0.424242 -1.27278 0.943444
Q2FYC9   15 0.909091 -1.27278 0.943444
Q2FZC6   23 1.39394 0.903563 0.161558
Q2FXW4   21 1.27273 0.903563 0.161558
Q2FXI1   23 1.39394 0.903563 0.161558
Q2FZF9   22 1.33333 0.903563 0.161558
Q2G171   7 0.424242 -1.27278 0.943444
Q2G2P8   26 1.57576 0.903563 0.161558
Q2G2V9   26 1.57576 0.903563 0.161558
Q2FV31   25 1.51515 0.903563 0.161558
Q9KJN3   19 1.15152 0.903563 0.161558
Q2FZV5   8 0.484848 -1.27278 0.943444
Q2FWC4   27 1.63636 0.903563 0.161558
Q2FYT0   8 0.484848 -1.27278 0.943444
Q2G145   22 1.33333 0.903563 0.161558
Q2G0J0   26 1.57576 0.903563 0.161558
Q2FZQ3   17 1.0303 0.903563 0.161558
Q2FYE5   24 1.45455 0.903563 0.161558
Q2FWN5   15 0.909091 -1.27278 0.943444
Q2FY24   18 1.09091 0.903563 0.161558
Q2FVW7   20 1.21212 0.903563 0.161558
Q2FZ91   25 1.51515 0.903563 0.161558
Q2FWL2   21 1.27273 0.903563 0.161558
Q2FZQ6   23 1.39394 0.903563 0.161558
P02976   10 0.606061 -1.27278 0.943444
Q2G0R7   8 0.484848 -1.27278 0.943444
Q2FUU2   21 1.27273 0.903563 0.161558
Q2FZG1   28 1.69697 0.903563 0.161558
Q2G0Z4   10 0.606061 -1.27278 0.943444
Q2FZ81   17 1.0303 0.903563 0.161558
Q2G2J8   22 1.33333 0.903563 0.161558
Q2FZD7   26 1.57576 0.903563 0.161558
Q2G288   19 1.15152 0.903563 0.161558
Q2FW52   22 1.33333 0.903563 0.161558
Q2FVX4   23 1.39394 0.903563 0.161558
Q2FVN5   10 0.606061 -1.27278 0.943444
Q2FY88   24 1.45455 0.903563 0.161558
Q2FWC9   24 1.45455 0.903563 0.161558
Q2FZS7   22 1.33333 0.903563 0.161558
Q2FZ63   31 1.87879 0.903563 0.161558
Q2G1L8   27 1.63636 0.903563 0.161558
Q2FV17   21 1.27273 0.903563 0.161558
Q2FVT8   17 1.0303 0.903563 0.161558
Q2G0W8   24 1.45455 0.903563 0.161558
Q2FV07   21 1.27273 0.903563 0.161558
Q2G0Q1   22 1.33333 0.903563 0.161558
Q2FY69   19 1.15152 0.903563 0.161558
Q2FZ75   25 1.51515 0.903563 0.161558
Q2G0E5   25 1.51515 0.903563 0.161558
Q2G233   30 1.81818 0.903563 0.161558
Q2FWE1   25 1.51515 0.903563 0.161558
Q2FVZ2   27 1.63636 0.903563 0.161558
Q2FYE2   22 1.33333 0.903563 0.161558
Q2G1K6   19 1.11765 0.903563 0.161558
Q2FVT0   23 1.35294 0.903563 0.161558
Q2G0Q9   33 1.94118 0.903563 0.161558
Q2FZ89   22 1.29412 0.903563 0.161558
Q2FVR0   19 1.11765 0.903563 0.161558
Q2FZD9   17 1 0.903563 0.161558
Q2FX85   17 1 0.903563 0.161558
Q2G1B0   19 1.11765 0.903563 0.161558
Q2G2E4   9 0.529412 -1.27278 0.943444
Q2FYK7   26 1.52941 0.903563 0.161558
Q2FZ13   25 1.47059 0.903563 0.161558
Q2FZE6   25 1.47059 0.903563 0.161558
Q2FVI2   22 1.29412 0.903563 0.161558
Q2FZE0   19 1.11765 0.903563 0.161558
Q2FV38   24 1.41176 0.903563 0.161558
Q2FXE2   25 1.47059 0.903563 0.161558
Q2G1Q2   21 1.23529 0.903563 0.161558
Q2FYY8   27 1.58824 0.903563 0.161558
Q2FYN6   31 1.82353 0.903563 0.161558
Q2FV39   23 1.35294 0.903563 0.161558
Q2G130   34 2 3.07991 0.0107511
Q2FUR8   29 1.70588 0.903563 0.161558
Q2FXZ3   16 0.941176 -1.27278 0.943444
Q2FYM4   8 0.470588 -1.27278 0.943444
Q2FWY1   25 1.47059 0.903563 0.161558
Q2G1V4   22 1.29412 0.903563 0.161558
P0A011   19 1.11765 0.903563 0.161558
Q2FXZ0   29 1.70588 0.903563 0.161558
Q2G0V4   24 1.41176 0.903563 0.161558
Q2FW34   26 1.52941 0.903563 0.161558
Q2FWC7   25 1.47059 0.903563 0.161558
Q2G0F6   22 1.29412 0.903563 0.161558
Q2G0T0   26 1.52941 0.903563 0.161558
Q2FXM8   18 1.05882 0.903563 0.161558
Q2G0Q8   25 1.47059 0.903563 0.161558
Q2FZ08   21 1.23529 0.903563 0.161558
Q2G160   17 1 0.903563 0.161558
Q2FY78   27 1.58824 0.903563 0.161558
Q2G2H7   18 1.05882 0.903563 0.161558
Q2FW53   18 1.05882 0.903563 0.161558
Q2FVX0   24 1.41176 0.903563 0.161558
Q2G2U5   24 1.41176 0.903563 0.161558
Q2FZR0   24 1.41176 0.903563 0.161558
Q2G1Z9   19 1.11765 0.903563 0.161558
Q2G1G0   17 1 0.903563 0.161558
Q2FW57   23 1.35294 0.903563 0.161558
Q9RQP7   19 1.11765 0.903563 0.161558
Q2FXP0   26 1.52941 0.903563 0.161558
Q2FVV1   9 0.529412 -1.27278 0.943444
Q2FYU8   6 0.352941 -1.27278 0.943444
Q2FZ04   16 0.941176 -1.27278 0.943444
Q2FVQ0   22 1.29412 0.903563 0.161558
Q2G151   26 1.52941 0.903563 0.161558
Q2FXF9   24 1.41176 0.903563 0.161558
Q2G242   16 0.941176 -1.27278 0.943444
Q2FZQ0   21 1.23529 0.903563 0.161558
Q2G1Q8   22 1.29412 0.903563 0.161558
Q2FYG1   22 1.25714 0.903563 0.161558
Q2G1N3   24 1.37143 0.903563 0.161558
Q2FV44   20 1.14286 0.903563 0.161558
Q2FXV4   27 1.54286 0.903563 0.161558
Q2G0I1   22 1.25714 0.903563 0.161558
Q2FZY0   26 1.48571 0.903563 0.161558
Q2G295   21 1.2 0.903563 0.161558
Q2FWH3   23 1.31429 0.903563 0.161558
Q2G072   30 1.71429 0.903563 0.161558
Q2G217   28 1.6 0.903563 0.161558
Q2FYP6   25 1.42857 0.903563 0.161558
Q9EZ12   18 1.02857 0.903563 0.161558
Q2FZ48   27 1.54286 0.903563 0.161558
Q2FY16   20 1.14286 0.903563 0.161558
Q2FZU3   21 1.2 0.903563 0.161558
Q2FVV7   26 1.48571 0.903563 0.161558
Q2FWU0   14 0.8 -1.27278 0.943444
P0A0Q0   18 1.02857 0.903563 0.161558
Q2FVS3   32 1.82857 0.903563 0.161558
Q2G0I6   32 1.82857 0.903563 0.161558
Q2FYP3   16 0.914286 -1.27278 0.943444
Q2FWM0   19 1.08571 0.903563 0.161558
Q2FZ36   20 1.14286 0.903563 0.161558
Q2G0Y8   18 1.02857 0.903563 0.161558
Q2FXF6   12 0.685714 -1.27278 0.943444
Q2FXM7   23 1.31429 0.903563 0.161558
Q2G1A6   27 1.54286 0.903563 0.161558
Q2G138   7 0.4 -1.27278 0.943444
Q2FZR4   26 1.48571 0.903563 0.161558
Q2G162   8 0.457143 -1.27278 0.943444
Q2FYH2   17 0.971429 -1.27278 0.943444
Q2FX56   20 1.14286 0.903563 0.161558
Q2FY68   24 1.37143 0.903563 0.161558
Q2G1K1   17 0.971429 -1.27278 0.943444
Q2G1A3   22 1.25714 0.903563 0.161558
Q2FZX4   24 1.37143 0.903563 0.161558
Q2G1M5   26 1.48571 0.903563 0.161558
Q2FVA3   17 0.971429 -1.27278 0.943444
Q2G2G4   30 1.71429 0.903563 0.161558
Q2G0U3   20 1.14286 0.903563 0.161558
Q2FXQ6   24 1.37143 0.903563 0.161558
Q2G0S2   20 1.14286 0.903563 0.161558
Q2G168   16 0.914286 -1.27278 0.943444
Q2FZB0   26 1.48571 0.903563 0.161558
Q2G119   27 1.54286 0.903563 0.161558
Q2FVJ7   19 1.08571 0.903563 0.161558
Q2FY30   26 1.48571 0.903563 0.161558
Q2FXR3   23 1.31429 0.903563 0.161558
Q2G1Z0   21 1.2 0.903563 0.161558
Q2G0A9   23 1.31429 0.903563 0.161558
O33599   20 1.14286 0.903563 0.161558
Q2FZ55   27 1.54286 0.903563 0.161558
Q2FYS0   19 1.08571 0.903563 0.161558
Q2G248   18 1.02857 0.903563 0.161558
Q2G049   26 1.48571 0.903563 0.161558
Q2FVA5   19 1.08571 0.903563 0.161558
Q2FUX8   25 1.42857 0.903563 0.161558
Q2G123   23 1.31429 0.903563 0.161558
Q2FVH0   26 1.48571 0.903563 0.161558
Q2FV01   9 0.514286 -1.27278 0.943444
Q2G2L2   27 1.54286 0.903563 0.161558
Q2FYW3   31 1.77143 0.903563 0.161558
Q2FZZ0   20 1.14286 0.903563 0.161558
Q2FVV8   32 1.82857 0.903563 0.161558
Q2G2W0   21 1.16667 0.903563 0.161558
Q2G041   14 0.777778 -1.27278 0.943444
P0A0B9   27 1.5 0.903563 0.161558
Q2FYI6   27 1.5 0.903563 0.161558
Q2G2S2   26 1.44444 0.903563 0.161558
Q2FVQ8   18 1 0.903563 0.161558
Q2FVT2   20 1.11111 0.903563 0.161558
Q2G1Z5   15 0.833333 -1.27278 0.943444
Q2G2A4   28 1.55556 0.903563 0.161558
P60393   20 1.11111 0.903563 0.161558
Q2G0P6   32 1.77778 0.903563 0.161558
Q2FW04   22 1.22222 0.903563 0.161558
Q2FYY9   21 1.16667 0.903563 0.161558
Q2FWP2   19 1.05556 0.903563 0.161558
Q2FVW4   16 0.888889 -1.27278 0.943444
Q2FY63   21 1.16667 0.903563 0.161558
Q2FZ68   23 1.27778 0.903563 0.161558
Q2G1E2   14 0.777778 -1.27278 0.943444
Q2G2T8   21 1.16667 0.903563 0.161558
Q2FY71   22 1.22222 0.903563 0.161558
Q2FVI1   14 0.777778 -1.27278 0.943444
Q2G0W2   20 1.11111 0.903563 0.161558
Q2G238   34 1.88889 0.903563 0.161558
Q2FZR1   28 1.55556 0.903563 0.161558
Q2FXN2   14 0.777778 -1.27278 0.943444
Q2FXH6   8 0.444444 -1.27278 0.943444
Q2FXM3   30 1.66667 0.903563 0.161558
Q2FZW3   15 0.833333 -1.27278 0.943444
Q2FWM9   25 1.38889 0.903563 0.161558
Q2FUW9   8 0.444444 -1.27278 0.943444
Q2FW91   20 1.11111 0.903563 0.161558
Q2G137   19 1.05556 0.903563 0.161558
Q2FVM0   24 1.33333 0.903563 0.161558
Q2G057   17 0.944444 -1.27278 0.943444
Q2FXP5   16 0.888889 -1.27278 0.943444
Q2G1H2   10 0.555556 -1.27278 0.943444
Q2FX99   13 0.722222 -1.27278 0.943444
Q2G0J4   16 0.888889 -1.27278 0.943444
Q2FX74   20 1.11111 0.903563 0.161558
Q2G1J9   23 1.27778 0.903563 0.161558
Q2G1F7   6 0.333333 -1.27278 0.943444
Q2G2R8   30 1.66667 0.903563 0.161558
Q2FW32   26 1.44444 0.903563 0.161558
Q2FXZ4   27 1.5 0.903563 0.161558
Q2FUT0   21 1.16667 0.903563 0.161558
Q2G084   23 1.27778 0.903563 0.161558
Q2G148   23 1.27778 0.903563 0.161558
Q2FYR0   28 1.55556 0.903563 0.161558
Q2FW86   28 1.55556 0.903563 0.161558
Q2FW01   25 1.38889 0.903563 0.161558
Q2FUX9   15 0.833333 -1.27278 0.943444
Q2G212   18 1 0.903563 0.161558
Q2FZ84   19 1.05556 0.903563 0.161558
Q2G0Y0   19 1.05556 0.903563 0.161558
Q2FYU4   22 1.22222 0.903563 0.161558
Q2G223   24 1.33333 0.903563 0.161558
Q2G136   18 1 0.903563 0.161558
Q2G0G6   20 1.11111 0.903563 0.161558
Q2FWY6   25 1.38889 0.903563 0.161558
Q2FWZ2   21 1.16667 0.903563 0.161558
Q2G240   26 1.44444 0.903563 0.161558
O05154   18 1 0.903563 0.161558
Q2FXP4   19 1.05556 0.903563 0.161558
Q2FVH5   19 1.05556 0.903563 0.161558
Q2FYP0   31 1.67568 0.903563 0.161558
Q2FUW5   20 1.08108 0.903563 0.161558
Q2FX66   15 0.810811 -1.27278 0.943444
Q2G1P4   8 0.432432 -1.27278 0.943444
Q2FYI9   34 1.83784 0.903563 0.161558
Q2G0I7   23 1.24324 0.903563 0.161558
Q2FXQ9   24 1.2973 0.903563 0.161558
Q2FXL0   33 1.78378 0.903563 0.161558
Q2FYR7   26 1.40541 0.903563 0.161558
Q2G1W4   25 1.35135 0.903563 0.161558
Q2G2C8   20 1.08108 0.903563 0.161558
Q2G163   25 1.35135 0.903563 0.161558
Q2FWL9   8 0.432432 -1.27278 0.943444
Q2FZH3   22 1.18919 0.903563 0.161558
Q2FZR5   26 1.40541 0.903563 0.161558
Q2G1W6   20 1.08108 0.903563 0.161558
Q2FWA5   17 0.918919 -1.27278 0.943444
Q2FX17   24 1.2973 0.903563 0.161558
Q2FXY1   26 1.40541 0.903563 0.161558
Q2G2W1   18 0.972973 -1.27278 0.943444
Q2FV06   10 0.540541 -1.27278 0.943444
Q2FYW6   26 1.40541 0.903563 0.161558
Q2G281   18 0.972973 -1.27278 0.943444
Q2G227   22 1.18919 0.903563 0.161558
Q2FWZ5   25 1.35135 0.903563 0.161558
Q2FZX0   23 1.24324 0.903563 0.161558
Q2FV51   17 0.918919 -1.27278 0.943444
Q2G082   20 1.08108 0.903563 0.161558
Q2FWX4   6 0.324324 -1.27278 0.943444
Q2FZT1   27 1.45946 0.903563 0.161558
Q2FYF3   18 0.972973 -1.27278 0.943444
Q2FXW9   16 0.864865 -1.27278 0.943444
O34090   26 1.40541 0.903563 0.161558
Q2FVE1   14 0.756757 -1.27278 0.943444
Q2FZL5   27 1.45946 0.903563 0.161558
Q2G258   28 1.51351 0.903563 0.161558
Q2FZW5   16 0.864865 -1.27278 0.943444
Q2FW63   11 0.594595 -1.27278 0.943444
Q2FXB4   24 1.2973 0.903563 0.161558
Q2G1T5   12 0.648649 -1.27278 0.943444
Q2G1J5   20 1.08108 0.903563 0.161558
Q2G0V0   21 1.13514 0.903563 0.161558
Q2G0M7   26 1.40541 0.903563 0.161558
Q2G1I5   25 1.35135 0.903563 0.161558
Q2G146   18 0.972973 -1.27278 0.943444
Q2G1P6   31 1.67568 0.903563 0.161558
Q2G1W8   25 1.31579 0.903563 0.161558
Q2G035   21 1.10526 0.903563 0.161558
Q2G1I3   22 1.15789 0.903563 0.161558
Q2FWM2   25 1.31579 0.903563 0.161558
Q2FYJ3   32 1.68421 0.903563 0.161558
Q2G0L8   30 1.57895 0.903563 0.161558
Q2G164   26 1.36842 0.903563 0.161558
Q2FVT7   28 1.47368 0.903563 0.161558
Q2G1R3   20 1.05263 0.903563 0.161558
Q2G1T6   22 1.15789 0.903563 0.161558
Q2FZN7   34 1.78947 0.903563 0.161558
Q2FY83   22 1.15789 0.903563 0.161558
Q2FZX9   25 1.31579 0.903563 0.161558
Q2FYL5   16 0.842105 -1.27278 0.943444
Q2G218   24 1.26316 0.903563 0.161558
Q2G0M5   22 1.15789 0.903563 0.161558
Q2FW78   8 0.421053 -1.27278 0.943444
P52078   32 1.68421 0.903563 0.161558
Q7X2S2   24 1.26316 0.903563 0.161558
Q2FZG4   21 1.10526 0.903563 0.161558
Q2G0M4   25 1.31579 0.903563 0.161558
Q2FVA2   27 1.42105 0.903563 0.161558
Q2G115   26 1.36842 0.903563 0.161558
Q2G0M8   24 1.26316 0.903563 0.161558
Q2G1U4   19 1 0.903563 0.161558
Q2G1D0   29 1.52632 0.903563 0.161558
Q2G2S0   20 1.05263 0.903563 0.161558
Q2G2N5   21 1.10526 0.903563 0.161558
Q2G222   30 1.57895 0.903563 0.161558
Q2G1C8   23 1.21053 0.903563 0.161558
Q2FV40   16 0.842105 -1.27278 0.943444
Q2FXT1   19 1 0.903563 0.161558
Q2FZZ2   24 1.26316 0.903563 0.161558
Q2FY01   19 1 0.903563 0.161558
Q2FVJ8   26 1.36842 0.903563 0.161558
Q2FXK2   24 1.26316 0.903563 0.161558
Q2FUS7   23 1.21053 0.903563 0.161558
Q2FVP1   17 0.894737 -1.27278 0.943444
Q2FYN7   12 0.631579 -1.27278 0.943444
P69848   26 1.36842 0.903563 0.161558
Q2FWN8   25 1.31579 0.903563 0.161558
Q2FV62   18 0.947368 -1.27278 0.943444
Q2FWW7   27 1.42105 0.903563 0.161558
Q2G1Y5   25 1.31579 0.903563 0.161558
Q2FXA3   22 1.15789 0.903563 0.161558
Q2FYV3   25 1.31579 0.903563 0.161558
Q2G1H4   28 1.47368 0.903563 0.161558
Q2G038   24 1.26316 0.903563 0.161558
Q2G161   10 0.526316 -1.27278 0.943444
Q2FYV1   30 1.57895 0.903563 0.161558
Q2FZ09   27 1.42105 0.903563 0.161558
Q2FW90   27 1.42105 0.903563 0.161558
Q2G290   19 1 0.903563 0.161558
P60611   22 1.15789 0.903563 0.161558
Q2FV58   24 1.26316 0.903563 0.161558
Q2G0C6   25 1.31579 0.903563 0.161558
Q2G050   21 1.10526 0.903563 0.161558
Q2G0V2   25 1.31579 0.903563 0.161558
Q2FVQ4   12 0.631579 -1.27278 0.943444
Q2G094   23 1.17949 0.903563 0.161558
Q2FY59   27 1.38462 0.903563 0.161558
Q2FVX7   26 1.33333 0.903563 0.161558
Q2FVP4   24 1.23077 0.903563 0.161558
Q2G185   21 1.07692 0.903563 0.161558
Q2FXP8   8 0.410256 -1.27278 0.943444
Q2G275   26 1.33333 0.903563 0.161558
Q2G1D9   25 1.28205 0.903563 0.161558
Q2FXI3   27 1.38462 0.903563 0.161558
Q2FYM2   25 1.28205 0.903563 0.161558
P14738   13 0.666667 -1.27278 0.943444
Q2G2Q2   24 1.23077 0.903563 0.161558
Q2G0M9   26 1.33333 0.903563 0.161558
Q2FY67   22 1.12821 0.903563 0.161558
Q2FWX8   11 0.564103 -1.27278 0.943444
Q2FUT9   28 1.4359 0.903563 0.161558
Q2FZS0   24 1.23077 0.903563 0.161558
Q2G2A8   21 1.07692 0.903563 0.161558
Q2FUY2   12 0.615385 -1.27278 0.943444
Q2FZL8   30 1.53846 0.903563 0.161558
Q2FW93   12 0.615385 -1.27278 0.943444
Q2G1L7   23 1.17949 0.903563 0.161558
Q2FW41   31 1.58974 0.903563 0.161558
Q2FZY6   27 1.38462 0.903563 0.161558
Q2G042   9 0.461538 -1.27278 0.943444
Q2FWK2   27 1.38462 0.903563 0.161558
Q2FYF4   26 1.33333 0.903563 0.161558
Q2FZP2   20 1.02564 0.903563 0.161558
Q2G1G7   17 0.871795 -1.27278 0.943444
Q2G1H5   22 1.12821 0.903563 0.161558
Q2G2S7   14 0.717949 -1.27278 0.943444
Q2FY53   23 1.17949 0.903563 0.161558
Q2G1N2   28 1.4359 0.903563 0.161558
Q2G2V2   25 1.28205 0.903563 0.161558
Q2G1H6   22 1.12821 0.903563 0.161558
Q2FZA9   24 1.23077 0.903563 0.161558
Q2FXI5   24 1.23077 0.903563 0.161558
Q2G206   8 0.410256 -1.27278 0.943444
Q2FWN6   21 1.07692 0.903563 0.161558
Q2FUQ2   20 1.02564 0.903563 0.161558
Q2G1K3   16 0.820513 -1.27278 0.943444
Q2FZ76   23 1.17949 0.903563 0.161558
Q2FY54   27 1.38462 0.903563 0.161558
Q2G289   24 1.23077 0.903563 0.161558
Q2FY14   23 1.17949 0.903563 0.161558
Q2FV77   32 1.64103 0.903563 0.161558
Q2G064   23 1.17949 0.903563 0.161558
Q2G033   27 1.38462 0.903563 0.161558
Q2G198   24 1.23077 0.903563 0.161558
Q2G0K4   13 0.666667 -1.27278 0.943444
Q2G0V3   27 1.38462 0.903563 0.161558
Q2FWE2   25 1.25 0.903563 0.161558
Q2G089   23 1.15 0.903563 0.161558
Q2FZL3   29 1.45 0.903563 0.161558
Q2G087   28 1.4 0.903563 0.161558
Q2G0A7   14 0.7 -1.27278 0.943444
Q2FVF9   24 1.2 0.903563 0.161558
Q2G071   22 1.1 0.903563 0.161558
Q2FUZ2   22 1.1 0.903563 0.161558
Q2FY27   21 1.05 0.903563 0.161558
Q2FXX4   26 1.3 0.903563 0.161558
Q2G1E6   27 1.35 0.903563 0.161558
Q2G1G5   29 1.45 0.903563 0.161558
Q2G2Q3   22 1.1 0.903563 0.161558
Q2FZF0   24 1.2 0.903563 0.161558
Q2G2D2   19 0.95 -1.27278 0.943444
Q2FXT4   20 1 0.903563 0.161558
Q2FZI8   26 1.3 0.903563 0.161558
Q2FUS8   12 0.6 -1.27278 0.943444
Q2FVR9   24 1.2 0.903563 0.161558
Q2FXP2   29 1.45 0.903563 0.161558
Q2FX94   21 1.05 0.903563 0.161558
Q2G2A5   24 1.2 0.903563 0.161558
Q2FZP7   21 1.05 0.903563 0.161558
Q2G1R7   22 1.1 0.903563 0.161558
Q2G015   12 0.6 -1.27278 0.943444
Q2FZF4   25 1.25 0.903563 0.161558
Q2G1E5   23 1.15 0.903563 0.161558
Q2FWH9   19 0.95 -1.27278 0.943444
Q2G069   29 1.45 0.903563 0.161558
Q2FZK3   29 1.45 0.903563 0.161558
Q2FZU5   26 1.3 0.903563 0.161558
Q2FYT4   19 0.95 -1.27278 0.943444
Q2FWK4   25 1.25 0.903563 0.161558
Q2FY40   24 1.2 0.903563 0.161558
Q2FWY4   8 0.4 -1.27278 0.943444
Q2G156   16 0.8 -1.27278 0.943444
Q2G045   19 0.95 -1.27278 0.943444
Q2FZS6   16 0.8 -1.27278 0.943444
Q2FYC7   26 1.3 0.903563 0.161558
Q2FW73   26 1.3 0.903563 0.161558
Q2G1H3   29 1.45 0.903563 0.161558
Q2FXJ6   22 1.1 0.903563 0.161558
Q2FUS2   7 0.341463 -1.27278 0.943444
Q2G120   32 1.56098 0.903563 0.161558
Q2G2T9   23 1.12195 0.903563 0.161558
Q2G1N9   15 0.731707 -1.27278 0.943444
Q2FXL9   21 1.02439 0.903563 0.161558
Q2G0W4   32 1.56098 0.903563 0.161558
Q2G0R6   23 1.12195 0.903563 0.161558
Q2G1C4   20 0.97561 -1.27278 0.943444
Q2FWY9   33 1.60976 0.903563 0.161558
Q2G1K4   23 1.12195 0.903563 0.161558
Q2FYK3   29 1.41463 0.903563 0.161558
Q2G1N4   24 1.17073 0.903563 0.161558
Q2G065   21 1.02439 0.903563 0.161558
Q2FX88   41 2 3.07991 0.0107511
Q2FVW9   21 1.02439 0.903563 0.161558
Q2G1E0   15 0.731707 -1.27278 0.943444
Q2G2P2   25 1.21951 0.903563 0.161558
Q2G0V5   9 0.439024 -1.27278 0.943444
Q2FWA2   31 1.5122 0.903563 0.161558
Q2FZU1   26 1.26829 0.903563 0.161558
Q2FX77   20 0.97561 -1.27278 0.943444
Q2FW75   21 1.02439 0.903563 0.161558
Q2FUT5   27 1.31707 0.903563 0.161558
Q2G234   26 1.26829 0.903563 0.161558
Q2FZU6   32 1.56098 0.903563 0.161558
Q2G1Y2   14 0.682927 -1.27278 0.943444
Q2FXN7   18 0.878049 -1.27278 0.943444
Q2G2J3   8 0.390244 -1.27278 0.943444
Q2G0G1   23 1.12195 0.903563 0.161558
Q2FW62   21 1.02439 0.903563 0.161558
Q2FUP7   29 1.41463 0.903563 0.161558
Q2G1J3   22 1.07317 0.903563 0.161558
Q2FZ15   30 1.46341 0.903563 0.161558
Q2G1D3   23 1.12195 0.903563 0.161558
Q2G0K2   27 1.31707 0.903563 0.161558
Q2FWC1   27 1.31707 0.903563 0.161558
Q2FXM5   22 1.07317 0.903563 0.161558
Q2FY46   16 0.780488 -1.27278 0.943444
Q2G1K0   22 1.07317 0.903563 0.161558
Q2FXT6   23 1.12195 0.903563 0.161558
Q2FZM4   22 1.07317 0.903563 0.161558
Q2FXG1   26 1.26829 0.903563 0.161558
Q2FXL1   31 1.5122 0.903563 0.161558
Q2FWX5   28 1.36585 0.903563 0.161558
# cudaSaTabsearch LTYPE = T LORDER = F LSOLN = F
# QUERY ID = PF19720 
# DBFILE = ./tableaux.ascii.DB                                                             
Q2G1I1   20 0.952381 -1.27278  0.943444
Q2G1K2   24 1.14286 0.903563  0.161558
Q2FUU5   22 1.04762 0.903563  0.161558
Q2FXB6   21 1 0.903563  0.161558
Q2FZU2   18 0.857143 -1.27278  0.943444
Q2FZK0   13 0.619048 -1.27278  0.943444
Q2FY33   31 1.47619 0.903563  0.161558
Q2G098   28 1.33333 0.903563  0.161558
Q2FZ46   23 1.09524 0.903563  0.161558
Q2FZQ5   29 1.38095 0.903563  0.161558
Q2FXU8   19 0.904762 -1.27278  0.943444
Q9EZ08   25 1.19048 0.903563  0.161558
Q2G1B9   23 1.09524 0.903563  0.161558
Q2FZ73   24 1.14286 0.903563  0.161558
Q2FY35   25 1.19048 0.903563  0.161558
Q2FZ16   31 1.47619 0.903563  0.161558
Q2FYR2   26 1.2381 0.903563  0.161558
Q2FWY3   8 0.380952 -1.27278  0.943444
Q2G2F5   21 1 0.903563  0.161558
Q2G032   22 1.04762 0.903563  0.161558
Q2FZ10   20 0.952381 -1.27278  0.943444
Q2G255   20 0.952381 -1.27278  0.943444
Q2G0X6   22 1.04762 0.903563  0.161558
Q2FYH0   30 1.42857 0.903563  0.161558
Q2FXJ9   19 0.904762 -1.27278  0.943444
Q2FZT4   25 1.19048 0.903563  0.161558
Q2FVE6   23 1.09524 0.903563  0.161558
Q2FYD3   13 0.619048 -1.27278  0.943444
Q2FXT5   18 0.857143 -1.27278  0.943444
Q2FY60   27 1.28571 0.903563  0.161558
Q2G2D7   23 1.09524 0.903563  0.161558
Q2FX16   19 0.904762 -1.27278  0.943444
Q2FZ34   26 1.2381 0.903563  0.161558
Q2G1S4   25 1.19048 0.903563  0.161558
Q2G147   35 1.66667 0.903563  0.161558
Q2G1J7   19 0.904762 -1.27278  0.943444
Q2G2A7   22 1.04762 0.903563  0.161558
Q2G2M6   22 1.04762 0.903563  0.161558
Q2FV30   25 1.19048 0.903563  0.161558
Q2FVL5   22 1.04762 0.903563  0.161558
Q2FXY0   27 1.28571 0.903563  0.161558
Q2FZL1   26 1.2381 0.903563  0.161558
Q2FW45   19 0.904762 -1.27278  0.943444
Q2FZU0   25 1.16279 0.903563  0.161558
Q2FWZ0   22 1.02326 0.903563  0.161558
Q2G2H5   19 0.883721 -1.27278  0.943444
Q2FYG9   24 1.11628 0.903563  0.161558
Q2G2X6   23 1.06977 0.903563  0.161558
Q2G155   25 1.16279 0.903563  0.161558
Q2FXY9   24 1.11628 0.903563  0.161558
Q2FZ37   28 1.30233 0.903563  0.161558
Q2FVI7   21 0.976744 -1.27278  0.943444
Q2FYS1   24 1.11628 0.903563  0.161558
Q2FXL5   24 1.11628 0.903563  0.161558
Q2G1J4   21 0.976744 -1.27278  0.943444
Q2FWZ3   19 0.883721 -1.27278  0.943444
Q2G2P7   25 1.16279 0.903563  0.161558
Q2FVH3   26 1.2093 0.903563  0.161558
Q2FZ31   22 1.02326 0.903563  0.161558
Q2G283   25 1.16279 0.903563  0.161558
Q2FZ66   25 1.16279 0.903563  0.161558
Q2FWY7   8 0.372093 -1.27278  0.943444
Q2G1F9   23 1.06977 0.903563  0.161558
Q2FZJ4   30 1.39535 0.903563  0.161558
Q2FZQ1   19 0.883721 -1.27278  0.943444
Q2FY80   16 0.744186 -1.27278  0.943444
Q2G2D4   16 0.744186 -1.27278  0.943444
Q2FYP1   24 1.11628 0.903563  0.161558
Q2FYF9   17 0.790698 -1.27278  0.943444
Q2G0B3   20 0.930233 -1.27278  0.943444
Q2FUT8   20 0.930233 -1.27278  0.943444
Q2FYR1   22 1.02326 0.903563  0.161558
Q2FYL3   22 1.02326 0.903563  0.161558
Q2FVG4   14 0.651163 -1.27278  0.943444
Q2FVP8   17 0.790698 -1.27278  0.943444
Q2FZ28   19 0.863636 -1.27278  0.943444
Q2G1F0   23 1.04545 0.903563  0.161558
P95689   27 1.22727 0.903563  0.161558
Q2FYH6   24 1.09091 0.903563  0.161558
Q2FXD1   22 1 0.903563  0.161558
Q2G0X5   24 1.09091 0.903563  0.161558
Q2FXN8   12 0.545455 -1.27278  0.943444
Q2G0N0   28 1.27273 0.903563  0.161558
Q2G268   21 0.954545 -1.27278  0.943444
Q2FV61   24 1.09091 0.903563  0.161558
Q2FXL7   22 1 0.903563  0.161558
Q2FUR5   17 0.772727 -1.27278  0.943444
Q2FXV6   20 0.909091 -1.27278  0.943444
Q2G2C5   26 1.18182 0.903563  0.161558
Q2FVJ6   23 1.04545 0.903563  0.161558
Q2G1Y4   22 1 0.903563  0.161558
Q2FVI0   13 0.590909 -1.27278  0.943444
Q2FXJ8   23 1.04545 0.903563  0.161558
Q2FZU7   24 1.09091 0.903563  0.161558
Q2G2X4   21 0.954545 -1.27278  0.943444
Q2FZA8   28 1.27273 0.903563  0.161558
Q2FW96   20 0.909091 -1.27278  0.943444
Q2FYV4   30 1.36364 0.903563  0.161558
O07325   25 1.13636 0.903563  0.161558
Q2G1C1   22 1 0.903563  0.161558
Q2FZR9   30 1.36364 0.903563  0.161558
Q2FVW3   24 1.09091 0.903563  0.161558
Q2G124   25 1.13636 0.903563  0.161558
P0C0V7   25 1.13636 0.903563  0.161558
Q2FX52   29 1.28889 0.903563  0.161558
Q2G2C7   27 1.2 0.903563  0.161558
Q2G2D5   24 1.06667 0.903563  0.161558
Q2FXQ7   19 0.844444 -1.27278  0.943444
Q2FZW0   21 0.933333 -1.27278  0.943444
Q2FVG3   32 1.42222 0.903563  0.161558
Q2FXR4   24 1.06667 0.903563  0.161558
Q2FZ67   25 1.11111 0.903563  0.161558
Q2G243   21 0.933333 -1.27278  0.943444
Q2FV76   24 1.06667 0.903563  0.161558
Q2FVZ4   24 1.06667 0.903563  0.161558
Q2FWC5   29 1.28889 0.903563  0.161558
Q2FZY3   24 1.06667 0.903563  0.161558
Q2FWH5   21 0.933333 -1.27278  0.943444
Q2G241   22 0.977778 -1.27278  0.943444
Q2FV35   18 0.8 -1.27278  0.943444
Q2G0T5   20 0.888889 -1.27278  0.943444
Q2G1A9   19 0.844444 -1.27278  0.943444
Q2FYU7   29 1.28889 0.903563  0.161558
Q2G2E0   13 0.577778 -1.27278  0.943444
Q2FVT6   23 1.02222 0.903563  0.161558
Q2G0D7   24 1.06667 0.903563  0.161558
Q2G1M6   23 1.02222 0.903563  0.161558
Q2G0A6   15 0.666667 -1.27278  0.943444
Q2FUY6   20 0.888889 -1.27278  0.943444
Q2FYJ2   22 0.977778 -1.27278  0.943444
Q2G2E5   23 1 0.903563  0.161558
Q2G2P5   28 1.21739 0.903563  0.161558
Q2G1R6   26 1.13043 0.903563  0.161558
Q2FYF0   18 0.782609 -1.27278  0.943444
Q2FVH8   12 0.521739 -1.27278  0.943444
Q2FUU3   22 0.956522 -1.27278  0.943444
Q2FVG8   24 1.04348 0.903563  0.161558
Q9ZAH5   26 1.13043 0.903563  0.161558
Q2G2U0   24 1.04348 0.903563  0.161558
Q2FYR4   24 1.04348 0.903563  0.161558
Q2G256   18 0.782609 -1.27278  0.943444
Q2FVY0   18 0.782609 -1.27278  0.943444
Q2G0Q2   25 1.08696 0.903563  0.161558
Q2G0R2   24 1.04348 0.903563  0.161558
Q2G0Q3   24 1.04348 0.903563  0.161558
Q2FWZ9   22 0.956522 -1.27278  0.943444
Q53705   21 0.913043 -1.27278  0.943444
Q2G2U3   28 1.21739 0.903563  0.161558
Q2FYY6   22 0.956522 -1.27278  0.943444
Q2FWL3   20 0.869565 -1.27278  0.943444
Q2FY50   24 1.04348 0.903563  0.161558
Q2FXN4   28 1.21739 0.903563  0.161558
Q2G179   20 0.869565 -1.27278  0.943444
Q2G1L6   16 0.695652 -1.27278  0.943444
Q2FXU4   30 1.30435 0.903563  0.161558
Q2G1E9   24 1.04348 0.903563  0.161558
Q2G232   22 0.956522 -1.27278  0.943444
Q2FXH9   21 0.913043 -1.27278  0.943444
Q2G0X3   14 0.608696 -1.27278  0.943444
Q2FXD0   22 0.956522 -1.27278  0.943444
Q2G0G3   21 0.913043 -1.27278  0.943444
Q2FWW3   28 1.21739 0.903563  0.161558
Q2FYG0   24 1.02128 0.903563  0.161558
Q2FZS9   16 0.680851 -1.27278  0.943444
Q2FYS2   26 1.10638 0.903563  0.161558
Q2G2U4   18 0.765957 -1.27278  0.943444
Q2FWJ9   26 1.10638 0.903563  0.161558
Q2FWF0   22 0.93617 -1.27278  0.943444
Q2FXR9   23 0.978723 -1.27278  0.943444
Q2FZV7   18 0.765957 -1.27278  0.943444
Q2G1W0   25 1.06383 0.903563  0.161558
Q2G2I0   24 1.02128 0.903563  0.161558
Q2G153   22 0.93617 -1.27278  0.943444
Q2FWD7   26 1.10638 0.903563  0.161558
Q2FY15   21 0.893617 -1.27278  0.943444
Q2FV54   14 0.595745 -1.27278  0.943444
Q2FZ74   21 0.893617 -1.27278  0.943444
Q2FYV5   23 0.978723 -1.27278  0.943444
Q2G2I1   21 0.893617 -1.27278  0.943444
Q2FXZ6   21 0.893617 -1.27278  0.943444
Q2G0U0   27 1.14894 0.903563  0.161558
Q2G0Y6   19 0.808511 -1.27278  0.943444
Q2FXJ0   22 0.93617 -1.27278  0.943444
Q2FY43   26 1.08333 0.903563  0.161558
Q2FWM1   14 0.583333 -1.27278  0.943444
Q2FVJ1   20 0.833333 -1.27278  0.943444
Q2G0K3   24 1 0.903563  0.161558
Q2FY66   22 0.916667 -1.27278  0.943444
Q2FW99   15 0.625 -1.27278  0.943444
Q2FV10   19 0.791667 -1.27278  0.943444
Q2FXJ5   21 0.875 -1.27278  0.943444
Q2FX69   11 0.458333 -1.27278  0.943444
Q2G0B2   23 0.958333 -1.27278  0.943444
Q2FX14   25 1.04167 0.903563  0.161558
Q2FYD8   20 0.833333 -1.27278  0.943444
Q2FWE5   27 1.125 0.903563  0.161558
Q2G2A3   22 0.916667 -1.27278  0.943444
Q2FZH8   23 0.958333 -1.27278  0.943444
Q2FX51   20 0.833333 -1.27278  0.943444
Q2FWE8   22 0.916667 -1.27278  0.943444
Q2G088   27 1.125 0.903563  0.161558
Q2G028   23 0.938776 -1.27278  0.943444
Q2G1S3   25 1.02041 0.903563  0.161558
Q2FYN4   21 0.857143 -1.27278  0.943444
Q2FX86   23 0.938776 -1.27278  0.943444
Q2G2S8   23 0.938776 -1.27278  0.943444
Q2FUW8   22 0.897959 -1.27278  0.943444
Q2FWD4   21 0.857143 -1.27278  0.943444
Q2FVH6   28 1.14286 0.903563  0.161558
Q2G029   18 0.734694 -1.27278  0.943444
Q2G1R5   24 0.979592 -1.27278  0.943444
Q2FX65   8 0.326531 -1.27278  0.943444
Q2FZV6   34 1.38776 0.903563  0.161558
Q2G1P1   28 1.14286 0.903563  0.161558
Q2FVU4   25 1.02041 0.903563  0.161558
Q2FVT5   23 0.938776 -1.27278  0.943444
Q2G2H4   21 0.857143 -1.27278  0.943444
Q2FZ58   22 0.897959 -1.27278  0.943444
Q2FVJ2   28 1.14286 0.903563  0.161558
Q2FXW5   19 0.77551 -1.27278  0.943444
Q2FWK1   26 1.06122 0.903563  0.161558
Q2G031   20 0.816327 -1.27278  0.943444
Q2G0U1   22 0.897959 -1.27278  0.943444
Q2FW46   23 0.938776 -1.27278  0.943444
Q2FZY5   27 1.10204 0.903563  0.161558
Q2FZI5   27 1.08 0.903563  0.161558
Q2FYR9   28 1.12 0.903563  0.161558
Q2FZ92   21 0.84 -1.27278  0.943444
Q2G1D5   21 0.84 -1.27278  0.943444
Q2FXM2   25 1 0.903563  0.161558
Q2FVM2   27 1.08 0.903563  0.161558
Q2FZN2   21 0.84 -1.27278  0.943444
Q2G1U8   24 0.96 -1.27278  0.943444
Q2FVS7   24 0.96 -1.27278  0.943444
Q2FWB5   20 0.8 -1.27278  0.943444
Q2FXX1   26 1.04 0.903563  0.161558
Q2G2J9   25 1 0.903563  0.161558
Q2G0Y7   23 0.92 -1.27278  0.943444
Q2FW81   22 0.88 -1.27278  0.943444
Q2FWK3   19 0.76 -1.27278  0.943444
Q2FY34   30 1.2 0.903563  0.161558
Q2FXF8   22 0.88 -1.27278  0.943444
Q2FXI9   22 0.88 -1.27278  0.943444
Q05615   20 0.784314 -1.27278  0.943444
Q2FUW4   24 0.941176 -1.27278  0.943444
Q2FVF4   21 0.823529 -1.27278  0.943444
Q2FWI3   22 0.862745 -1.27278  0.943444
Q2FWG8   29 1.13725 0.903563  0.161558
Q2G0R0   19 0.745098 -1.27278  0.943444
Q2G0I4   21 0.823529 -1.27278  0.943444
Q2FV67   22 0.862745 -1.27278  0.943444
Q2G091   22 0.862745 -1.27278  0.943444
Q2G1U1   21 0.823529 -1.27278  0.943444
Q2FUX7   23 0.901961 -1.27278  0.943444
Q2FY51   23 0.901961 -1.27278  0.943444
Q2FYP2   21 0.823529 -1.27278  0.943444
Q2G0F8   20 0.784314 -1.27278  0.943444
Q2FXH5   21 0.823529 -1.27278  0.943444
Q2G193   29 1.13725 0.903563  0.161558
Q2FWD6   20 0.784314 -1.27278  0.943444
Q2FZ98   21 0.807692 -1.27278  0.943444
Q2FYQ2   27 1.03846 0.903563  0.161558
Q2FWL5   23 0.884615 -1.27278  0.943444
Q2FV16   21 0.807692 -1.27278  0.943444
Q2FWX9   17 0.653846 -1.27278  0.943444
Q2G1J0   20 0.769231 -1.27278  0.943444
Q2G235   25 0.961538 -1.27278  0.943444
Q2FXK1   21 0.807692 -1.27278  0.943444
Q2FWF4   17 0.653846 -1.27278  0.943444
Q2FZC8   27 1.03846 0.903563  0.161558
Q2FZQ4   20 0.769231 -1.27278  0.943444
O52582   19 0.730769 -1.27278  0.943444
Q2FZI6   23 0.884615 -1.27278  0.943444
Q2FUW7   22 0.846154 -1.27278  0.943444
Q2G2M9   28 1.07692 0.903563  0.161558
Q2FZD0   21 0.807692 -1.27278  0.943444
Q2FWK7   26 1 0.903563  0.161558
Q2FWU4   11 0.423077 -1.27278  0.943444
Q2FUX4   21 0.807692 -1.27278  0.943444
Q2G2V3   23 0.884615 -1.27278  0.943444
O05204   25 0.961538 -1.27278  0.943444
Q2FYC2   19 0.716981 -1.27278  0.943444
Q2FZP6   25 0.943396 -1.27278  0.943444
Q2G0L2   22 0.830189 -1.27278  0.943444
Q2FZV1   17 0.641509 -1.27278  0.943444
Q2FVQ5   20 0.754717 -1.27278  0.943444
Q2FZW6   24 0.90566 -1.27278  0.943444
Q2FZI3   20 0.754717 -1.27278  0.943444
Q2G219   28 1.0566 0.903563  0.161558
Q2FZR2   20 0.754717 -1.27278  0.943444
Q2FXZ2   24 0.90566 -1.27278  0.943444
Q2FYC6   25 0.943396 -1.27278  0.943444
Q2FYZ5   27 1 0.903563  0.161558
Q2FWN4   25 0.925926 -1.27278  0.943444
Q2G221   19 0.703704 -1.27278  0.943444
Q2FZX5   23 0.851852 -1.27278  0.943444
Q2FUW3   28 1.03704 0.903563  0.161558
Q2G2H3   19 0.703704 -1.27278  0.943444
Q2FY08   29 1.07407 0.903563  0.161558
Q2FXU5   20 0.740741 -1.27278  0.943444
Q2G1F8   23 0.851852 -1.27278  0.943444
Q2FYW4   29 1.07407 0.903563  0.161558
Q2G142   20 0.740741 -1.27278  0.943444
Q2G1U3   23 0.851852 -1.27278  0.943444
Q2FZ18   25 0.925926 -1.27278  0.943444
Q2FV24   29 1.07407 0.903563  0.161558
Q2G1C2   20 0.740741 -1.27278  0.943444
Q2FYZ4   28 1.03704 0.903563  0.161558
Q2FWT4   21 0.777778 -1.27278  0.943444
Q2FUX1   23 0.851852 -1.27278  0.943444
Q2FZG9   24 0.872727 -1.27278  0.943444
Q2FVC1   24 0.872727 -1.27278  0.943444
Q2FYT3   20 0.727273 -1.27278  0.943444
Q2FY82   25 0.909091 -1.27278  0.943444
Q2FV02   26 0.945455 -1.27278  0.943444
Q2FXJ2   25 0.909091 -1.27278  0.943444
Q2FZ02   22 0.8 -1.27278  0.943444
Q2G0L3   21 0.763636 -1.27278  0.943444
Q2FZH5   23 0.836364 -1.27278  0.943444
Q2FWH4   20 0.727273 -1.27278  0.943444
Q2FW49   21 0.763636 -1.27278  0.943444
Q93T05   25 0.909091 -1.27278  0.943444
Q2FX73   20 0.727273 -1.27278  0.943444
Q2G239   24 0.857143 -1.27278  0.943444
Q2G121   20 0.714286 -1.27278  0.943444
Q2FY11   25 0.892857 -1.27278  0.943444
Q2FV11   22 0.785714 -1.27278  0.943444
Q2FZ05   22 0.785714 -1.27278  0.943444
Q2G253   20 0.714286 -1.27278  0.943444
Q2FW98   19 0.678571 -1.27278  0.943444
Q2G205   27 0.964286 -1.27278  0.943444
Q2FVE7   19 0.678571 -1.27278  0.943444
Q2FYD0   20 0.714286 -1.27278  0.943444
Q2FZ19   25 0.892857 -1.27278  0.943444
Q2G1C7   23 0.821429 -1.27278  0.943444
Q2FV60   27 0.964286 -1.27278  0.943444
Q2FY64   24 0.857143 -1.27278  0.943444
Q2FZI9   26 0.928571 -1.27278  0.943444
Q2FV57   27 0.947368 -1.27278  0.943444
Q2FXA5   22 0.77193 -1.27278  0.943444
Q2G2U8   17 0.596491 -1.27278  0.943444
Q2FZP0   21 0.736842 -1.27278  0.943444
Q2FZL7   20 0.701754 -1.27278  0.943444
Q2FZR3   23 0.807018 -1.27278  0.943444
Q2FWA0   24 0.842105 -1.27278  0.943444
Q2G090   21 0.736842 -1.27278  0.943444
Q2G1H0   18 0.62069 -1.27278  0.943444
Q2FZP4   23 0.793103 -1.27278  0.943444
Q2FUX0   18 0.62069 -1.27278  0.943444
Q2FV86   21 0.724138 -1.27278  0.943444
Q2FV14   23 0.793103 -1.27278  0.943444
Q2FUT2   22 0.758621 -1.27278  0.943444
Q2FZ64   28 0.965517 -1.27278  0.943444
Q2FUW1   15 0.508475 -1.27278  0.943444
Q2FWI0   23 0.779661 -1.27278  0.943444
Q2G2K5   22 0.745763 -1.27278  0.943444
Q2FWK6   19 0.644068 -1.27278  0.943444
Q2G0T9   25 0.847458 -1.27278  0.943444
Q2G078   25 0.847458 -1.27278  0.943444
Q2G1P3   23 0.779661 -1.27278  0.943444
Q2G274   20 0.666667 -1.27278  0.943444
Q2FZD4   19 0.633333 -1.27278  0.943444
Q2FYS5   23 0.766667 -1.27278  0.943444
Q2G1K5   21 0.7 -1.27278  0.943444
Q2G1L5   21 0.7 -1.27278  0.943444
Q2G1M9   22 0.733333 -1.27278  0.943444
Q2FX67   24 0.8 -1.27278  0.943444
Q2FZ32   23 0.766667 -1.27278  0.943444
Q2FWH7   18 0.6 -1.27278  0.943444
Q2FXT8   24 0.786885 -1.27278  0.943444
Q2FUQ3   22 0.721311 -1.27278  0.943444
Q2G1Y6   27 0.885246 -1.27278  0.943444
Q2FX68   19 0.622951 -1.27278  0.943444
Q2FWD1   24 0.786885 -1.27278  0.943444
Q2FUZ8   20 0.655738 -1.27278  0.943444
Q2G1F5   23 0.754098 -1.27278  0.943444
Q2G2T6   23 0.754098 -1.27278  0.943444
Q2FYD2   22 0.721311 -1.27278  0.943444
Q2FYA1   24 0.786885 -1.27278  0.943444
Q2FY21   23 0.754098 -1.27278  0.943444
Q2FZD3   24 0.786885 -1.27278  0.943444
Q2G1Z4   23 0.754098 -1.27278  0.943444
Q2G0S3   21 0.677419 -1.27278  0.943444
Q2FVQ3   26 0.83871 -1.27278  0.943444
Q2G2J4   20 0.645161 -1.27278  0.943444
Q2G2B8   19 0.612903 -1.27278  0.943444
Q2G0L5   12 0.387097 -1.27278  0.943444
Q2FW72   26 0.83871 -1.27278  0.943444
Q2FYT8   18 0.580645 -1.27278  0.943444
Q2FXM9   19 0.612903 -1.27278  0.943444
Q2G1Y0   23 0.741935 -1.27278  0.943444
Q2G2D0   22 0.709677 -1.27278  0.943444
Q2G2M2   24 0.774194 -1.27278  0.943444
Q2G1B7   21 0.677419 -1.27278  0.943444
Q2G1B8   21 0.677419 -1.27278  0.943444
Q2G0M6   33 1.06452 0.903563  0.161558
Q2G1D8   27 0.857143 -1.27278  0.943444
Q2FV70   20 0.634921 -1.27278  0.943444
Q2FV72   19 0.603175 -1.27278  0.943444
Q2FVB2   24 0.761905 -1.27278  0.943444
Q2G122   22 0.698413 -1.27278  0.943444
Q2G1W2   22 0.6875 -1.27278  0.943444
Q2FWW1   17 0.53125 -1.27278  0.943444
Q2G1F4   24 0.75 -1.27278  0.943444
Q2G093   26 0.8125 -1.27278  0.943444
Q2FXY7   19 0.59375 -1.27278  0.943444
Q2G1C6   21 0.65625 -1.27278  0.943444
Q2FZ20   20 0.625 -1.27278  0.943444
O50581   17 0.523077 -1.27278  0.943444
Q2G1N1   26 0.8 -1.27278  0.943444
Q2G188   27 0.818182 -1.27278  0.943444
Q2G296   23 0.69697 -1.27278  0.943444
Q2G2E9   19 0.575758 -1.27278  0.943444
Q2G294   19 0.575758 -1.27278  0.943444
Q2FWJ5   19 0.575758 -1.27278  0.943444
Q2FW03   19 0.567164 -1.27278  0.943444
Q2G0N1   24 0.716418 -1.27278  0.943444
Q2FZJ0   28 0.835821 -1.27278  0.943444
Q2FYZ9   21 0.626866 -1.27278  0.943444
Q2FV74   21 0.626866 -1.27278  0.943444
Q2FXP7   18 0.537313 -1.27278  0.943444
Q2FXU1   19 0.567164 -1.27278  0.943444
Q2G1M8   23 0.686567 -1.27278  0.943444
Q2FXY4   29 0.865672 -1.27278  0.943444
Q2FZ94   29 0.852941 -1.27278  0.943444
Q2FYI0   23 0.666667 -1.27278  0.943444
Q2FXT9   17 0.492754 -1.27278  0.943444
Q2G0D2   19 0.542857 -1.27278  0.943444
Q2FYB7   17 0.485714 -1.27278  0.943444
Q2FVN8   20 0.571429 -1.27278  0.943444
Q2FZ49   17 0.485714 -1.27278  0.943444
Q2FUW6   19 0.542857 -1.27278  0.943444
Q2G1P7   19 0.542857 -1.27278  0.943444
Q2FW70   25 0.704225 -1.27278  0.943444
Q2G0W1   21 0.591549 -1.27278  0.943444
Q2G024   22 0.619718 -1.27278  0.943444
Q2G1G8   22 0.619718 -1.27278  0.943444
Q2G1R9   22 0.619718 -1.27278  0.943444
O06446   18 0.507042 -1.27278  0.943444
Q2G1C9   23 0.647887 -1.27278  0.943444
Q2FXV8   19 0.527778 -1.27278  0.943444
Q2G0P5   19 0.527778 -1.27278  0.943444
Q2FV64   27 0.739726 -1.27278  0.943444
Q2FV87   27 0.72973 -1.27278  0.943444
Q2G1K9   17 0.453333 -1.27278  0.943444
Q2G266   22 0.586667 -1.27278  0.943444
Q59801   25 0.657895 -1.27278  0.943444
Q2FXH2   18 0.473684 -1.27278  0.943444
Q53727   21 0.545455 -1.27278  0.943444
Q2G2Q0   18 0.467532 -1.27278  0.943444
Q2FZD8   21 0.538462 -1.27278  0.943444
Q2FYS4   16 0.410256 -1.27278  0.943444
Q2G1G2   20 0.512821 -1.27278  0.943444
Q2FXV9   17 0.43038 -1.27278  0.943444
Q2G0L4   13 0.329114 -1.27278  0.943444
Q2FXR8   19 0.481013 -1.27278  0.943444
Q2FYJ0   19 0.481013 -1.27278  0.943444
Q2FZS8   18 0.45 -1.27278  0.943444
Q2FXN9   20 0.487805 -1.27278  0.943444
Q2FYM1   20 0.487805 -1.27278  0.943444
Q2FVZ5   18 0.439024 -1.27278  0.943444
Q2FVL8   19 0.457831 -1.27278  0.943444
Q2FZ40   27 0.650602 -1.27278  0.943444
Q2FYH5   20 0.47619 -1.27278  0.943444
Q2FXB3   23 0.534884 -1.27278  0.943444
Q2FYS9   20 0.454545 -1.27278  0.943444
Q2G1Q4   24 0.545455 -1.27278  0.943444
Q2FVC3   18 0.409091 -1.27278  0.943444
Q2G046   18 0.404494 -1.27278  0.943444
Q2FWU3   15 0.337079 -1.27278  0.943444
Q2FZ72   19 0.426966 -1.27278  0.943444
Q2FZ82   20 0.449438 -1.27278  0.943444
Q9F1K0   17 0.369565 -1.27278  0.943444
Q2FVV9   22 0.458333 -1.27278  0.943444
Q2FZT6   16 0.329897 -1.27278  0.943444
Q2FWU5   14 0.28866 -1.27278  0.943444
Q2FYC8   20 0.408163 -1.27278  0.943444
Q2FZK7   16 0.32 -1.27278  0.943444
Q2G2C1   19 0.38 -1.27278  0.943444
Q2FZT5   16 0.31068 -1.27278  0.943444
Q2G0R8   16 0.307692 -1.27278  0.943444
Q2FW95   18 0.346154 -1.27278  0.943444
Q2G0N5   14 0.259259 -1.27278  0.943444
P47768   18 0.327273 -1.27278  0.943444
Q2FXH4   16 0.288288 -1.27278  0.943444
Q2FVM1   18 0.324324 -1.27278  0.943444
```
