## Supplementary Data 3 for "Mining folded proteomes in the era of accurate structure prediction": PF19729.output

```
# cudaSaTabsearch LTYPE = T LORDER = F LSOLN = F
# QUERY ID = PF19729 
# DBFILE = ./tableaux.ascii.DB                                                             
Q2G0V6   0 0 -1.27278 0.943444
Q2G075   0 0 -1.27278 0.943444
Q2G083   0 0 -1.27278 0.943444
Q2FZN3   0 0 -1.27278 0.943444
Q2FY90   0 0 -1.27278 0.943444
Q2FX91   0 0 -1.27278 0.943444
Q2FX54   0 0 -1.27278 0.943444
Q2FYQ4   0 0 -1.27278 0.943444
Q2G284   0 0 -1.27278 0.943444
Q2G0S4   0 0 -1.27278 0.943444
Q2FWM3   0 0 -1.27278 0.943444
Q2FX81   0 0 -1.27278 0.943444
Q2FXC6   0 0 -1.27278 0.943444
Q2FWJ7   0 0 -1.27278 0.943444
Q2FYJ9   0 0 -1.27278 0.943444
Q2G2E6   0 0 -1.27278 0.943444
Q2FWV0   0 0 -1.27278 0.943444
Q2FZC3   0 0 -1.27278 0.943444
Q2FVH9   0 0 -1.27278 0.943444
Q2FXQ5   0 0 -1.27278 0.943444
Q2FZU4   0 0 -1.27278 0.943444
Q2FYF8   0 0 -1.27278 0.943444
Q2FUR4   0 0 -1.27278 0.943444
Q2FYI2   0 0 -1.27278 0.943444
Q2FYY2   0 0 -1.27278 0.943444
Q2FW58   0 0 -1.27278 0.943444
P0C7Z3   0 0 -1.27278 0.943444
Q2G0T2   0 0 -1.27278 0.943444
Q2G1G9   0 0 -1.27278 0.943444
Q2FVJ0   0 0 -1.27278 0.943444
Q2FZ80   0 0 -1.27278 0.943444
Q2G1R4   0 0 -1.27278 0.943444
Q2FW02   0 0 -1.27278 0.943444
Q2G1X3   0 0 -1.27278 0.943444
Q2FWW4   0 0 -1.27278 0.943444
Q2FZE1   0 0 -1.27278 0.943444
Q2FY31   0 0 -1.27278 0.943444
Q2G018   0 0 -1.27278 0.943444
Q2FZI0   0 0 -1.27278 0.943444
Q2FUZ7   0 0 -1.27278 0.943444
Q2G250   0 0 -1.27278 0.943444
Q2FWU8   0 0 -1.27278 0.943444
Q2FYX5   0 0 -1.27278 0.943444
Q2FZY2   0 0 -1.27278 0.943444
Q2FZX8   0 0 -1.27278 0.943444
Q2FUY8   0 0 -1.27278 0.943444
Q2FV73   0 0 -1.27278 0.943444
Q2G0C5   0 0 -1.27278 0.943444
Q2FZ52   0 0 -1.27278 0.943444
Q2FVK6   0 0 -1.27278 0.943444
Q2G0Z3   0 0 -1.27278 0.943444
Q2FZJ8   0 0 -1.27278 0.943444
Q2FY57   0 0 -1.27278 0.943444
Q2G0W3   0 0 -1.27278 0.943444
Q2G0I2   0 0 -1.27278 0.943444
Q2FYX1   0 0 -1.27278 0.943444
Q2G0H2   0 0 -1.27278 0.943444
Q2FWJ8   0 0 -1.27278 0.943444
Q2FWZ7   0 0 -1.27278 0.943444
Q2FV04   0 0 -1.27278 0.943444
Q2G0H6   0 0 -1.27278 0.943444
Q2G291   0 0 -1.27278 0.943444
Q2G1A7   0 0 -1.27278 0.943444
Q2FVS8   0 0 -1.27278 0.943444
Q2FZ26   0 0 -1.27278 0.943444
Q2FXJ3   0 0 -1.27278 0.943444
Q2G231   0 0 -1.27278 0.943444
Q2G2N0   0 0 -1.27278 0.943444
Q2G2I2   0 0 -1.27278 0.943444
Q2FYU3   0 0 -1.27278 0.943444
Q2FWY5   0 0 -1.27278 0.943444
Q2G2E3   0 0 -1.27278 0.943444
Q2FV09   0 0 -1.27278 0.943444
Q2FX72   0 0 -1.27278 0.943444
Q2FWA3   0 0 -1.27278 0.943444
Q2FWF2   0 0 -1.27278 0.943444
Q2G0E4   0 0 -1.27278 0.943444
Q2G251   0 0 -1.27278 0.943444
P0C818   0 0 -1.27278 0.943444
Q2FXQ2   0 0 -1.27278 0.943444
Q2FXD4   0 0 -1.27278 0.943444
Q2G014   0 0 -1.27278 0.943444
Q2FWI9   0 0 -1.27278 0.943444
Q2FX79   0 0 -1.27278 0.943444
Q2FVP7   0 0 -1.27278 0.943444
Q2FZN4   0 0 -1.27278 0.943444
Q2FWU6   0 0 -1.27278 0.943444
Q2G2Y1   0 0 -1.27278 0.943444
Q2FYF6   0 0 -1.27278 0.943444
Q2FXK0   0 0 -1.27278 0.943444
Q2FVI9   0 0 -1.27278 0.943444
Q2G246   0 0 -1.27278 0.943444
Q2G053   0 0 -1.27278 0.943444
Q2FWK8   0 0 -1.27278 0.943444
Q2FXL8   0 0 -1.27278 0.943444
Q2G0Q4   0 0 -1.27278 0.943444
Q2FVB7   0 0 -1.27278 0.943444
Q2FYD6   0 0 -1.27278 0.943444
Q2FXK9   0 0 -1.27278 0.943444
Q2FV78   0 0 -1.27278 0.943444
Q2FXG4   0 0 -1.27278 0.943444
Q2G0C8   0 0 -1.27278 0.943444
Q2FWU9   0 0 -1.27278 0.943444
Q2FUX2   0 0 -1.27278 0.943444
Q2FYI8   0 0 -1.27278 0.943444
Q2FXA1   0 0 -1.27278 0.943444
Q2FV49   0 0 -1.27278 0.943444
Q2G1S0   0 0 -1.27278 0.943444
Q2G0G0   0 0 -1.27278 0.943444
P0C805   0 0 -1.27278 0.943444
Q2FWV9   0 0 -1.27278 0.943444
Q2G152   0 0 -1.27278 0.943444
Q2FX48   0 0 -1.27278 0.943444
Q2FXS5   0 0 -1.27278 0.943444
Q2FWL4   0 0 -1.27278 0.943444
P0C7Y1   0 0 -1.27278 0.943444
Q2FXA2   0 0 -1.27278 0.943444
Q2FY96   0 0 -1.27278 0.943444
Q2FVJ3   0 0 -1.27278 0.943444
Q2FZ24   0 0 -1.27278 0.943444
Q2G1X4   0 0 -1.27278 0.943444
Q2FYM6   0 0 -1.27278 0.943444
Q2FWX6   0 0 -1.27278 0.943444
Q2G1D2   0 0 -1.27278 0.943444
Q2FWC0   0 0 -1.27278 0.943444
Q2FZG7   0 0 -1.27278 0.943444
Q2G2P1   0 0 -1.27278 0.943444
Q2G1M4   0 0 -1.27278 0.943444
Q2FX29   0 0 -1.27278 0.943444
Q2FUZ3   0 0 -1.27278 0.943444
Q2FVZ9   0 0 -1.27278 0.943444
Q2G2N3   0 0 -1.27278 0.943444
Q2G237   0 0 -1.27278 0.943444
Q2FXN5   0 0 -1.27278 0.943444
Q2FYP7   0 0 -1.27278 0.943444
Q2FWC8   0 0 -1.27278 0.943444
Q2G209   0 0 -1.27278 0.943444
Q2FXX7   0 0 -1.27278 0.943444
Q2FV05   0 0 -1.27278 0.943444
Q2FWM8   0 0 -1.27278 0.943444
Q2FV00   0 0 -1.27278 0.943444
Q2FZF2   0 0 -1.27278 0.943444
Q2FV80   0 0 -1.27278 0.943444
Q2FZZ7   0 0 -1.27278 0.943444
Q2FWH8   0 0 -1.27278 0.943444
Q2FVS5   0 0 -1.27278 0.943444
Q2FWY0   0 0 -1.27278 0.943444
Q2FZM3   0 0 -1.27278 0.943444
Q2FZW8   0 0 -1.27278 0.943444
Q2FVY7   0 0 -1.27278 0.943444
Q2FXJ1   0 0 -1.27278 0.943444
Q2G0T7   0 0 -1.27278 0.943444
Q2FW40   0 0 -1.27278 0.943444
Q2FYU9   0 0 -1.27278 0.943444
Q2FUR0   0 0 -1.27278 0.943444
Q2G215   0 0 -1.27278 0.943444
Q2G169   0 0 -1.27278 0.943444
Q2G034   0 0 -1.27278 0.943444
Q2FUV8   1 0.0487805 -1.27278 0.943444
Q2FW44   1 0.0487805 -1.27278 0.943444
Q2FYJ8   0 0 -1.27278 0.943444
Q2FVR6   1 0.0487805 -1.27278 0.943444
Q2G183   1 0.0487805 -1.27278 0.943444
Q2G0S1   2 0.097561 -1.27278 0.943444
Q2FX83   0 0 -1.27278 0.943444
Q2FYF7   2 0.097561 -1.27278 0.943444
Q2G166   0 0 -1.27278 0.943444
Q2FX20   2 0.097561 -1.27278 0.943444
Q2G020   1 0.0487805 -1.27278 0.943444
Q2FVC0   2 0.097561 -1.27278 0.943444
Q2FVD1   0 0 -1.27278 0.943444
Q2FWH1   2 0.097561 -1.27278 0.943444
Q2FYX2   0 0 -1.27278 0.943444
Q2FZB5   2 0.097561 -1.27278 0.943444
Q2G0G8   0 0 -1.27278 0.943444
P0A0I4   2 0.097561 -1.27278 0.943444
Q2G2C6   2 0.097561 -1.27278 0.943444
Q2FVB1   0 0 -1.27278 0.943444
Q2FYN1   0 0 -1.27278 0.943444
Q2FV79   2 0.097561 -1.27278 0.943444
Q2FVU9   0 0 -1.27278 0.943444
Q2G0W5   0 0 -1.27278 0.943444
Q2FW60   0 0 -1.27278 0.943444
Q2G269   0 0 -1.27278 0.943444
Q2FZS1   1 0.0487805 -1.27278 0.943444
Q2G1Y3   0 0 -1.27278 0.943444
Q2FWA4   0 0 -1.27278 0.943444
Q2G0C0   2 0.097561 -1.27278 0.943444
Q2G2J6   0 0 -1.27278 0.943444
Q2G1R2   1 0.0487805 -1.27278 0.943444
Q2FXY8   0 0 -1.27278 0.943444
Q2FYL2   0 0 -1.27278 0.943444
Q2FYS3   0 0 -1.27278 0.943444
Q2FXS0   2 0.097561 -1.27278 0.943444
Q2FWA7   0 0 -1.27278 0.943444
Q2FWV8   2 0.097561 -1.27278 0.943444
Q2G279   1 0.0487805 -1.27278 0.943444
Q2FYB5   2 0.097561 -1.27278 0.943444
Q2G175   0 0 -1.27278 0.943444
Q2FZ07   0 0 -1.27278 0.943444
Q2FVG7   2 0.097561 -1.27278 0.943444
Q2G2P3   1 0.0487805 -1.27278 0.943444
Q2FZA3   1 0.0487805 -1.27278 0.943444
Q2FYE1   2 0.097561 -1.27278 0.943444
Q2G2F8   0 0 -1.27278 0.943444
Q2FWS8   0 0 -1.27278 0.943444
Q2FXD8   1 0.0487805 -1.27278 0.943444
Q2FX46   2 0.097561 -1.27278 0.943444
Q2FYB4   2 0.097561 -1.27278 0.943444
Q2FYC0   2 0.097561 -1.27278 0.943444
Q2FUY5   2 0.097561 -1.27278 0.943444
Q2FYF2   0 0 -1.27278 0.943444
Q2G0R4   1 0.0487805 -1.27278 0.943444
Q2G1L1   1 0.0487805 -1.27278 0.943444
Q2FYB0   1 0.0487805 -1.27278 0.943444
Q2FWW5   2 0.097561 -1.27278 0.943444
Q2FX04   0 0 -1.27278 0.943444
Q2FV33   2 0.097561 -1.27278 0.943444
Q2FUX6   0 0 -1.27278 0.943444
Q2FVP5   0 0 -1.27278 0.943444
Q2G0W7   2 0.097561 -1.27278 0.943444
Q2FXV1   0 0 -1.27278 0.943444
Q2G096   0 0 -1.27278 0.943444
Q2FV68   2 0.097561 -1.27278 0.943444
Q2FVY6   1 0.0487805 -1.27278 0.943444
Q2FYY0   2 0.097561 -1.27278 0.943444
Q2G005   2 0.097561 -1.27278 0.943444
Q2G2B4   0 0 -1.27278 0.943444
Q2FVZ7   2 0.097561 -1.27278 0.943444
Q2FW55   0 0 -1.27278 0.943444
Q2FV92   2 0.097561 -1.27278 0.943444
Q2FYV9   1 0.0487805 -1.27278 0.943444
Q2FW74   2 0.097561 -1.27278 0.943444
Q2FVK9   2 0.097561 -1.27278 0.943444
Q2FZA4   2 0.097561 -1.27278 0.943444
Q2FV25   0 0 -1.27278 0.943444
Q2FYG8   2 0.097561 -1.27278 0.943444
Q2G216   2 0.097561 -1.27278 0.943444
Q2FZ69   2 0.097561 -1.27278 0.943444
Q2FV97   2 0.097561 -1.27278 0.943444
Q2FZ95   2 0.097561 -1.27278 0.943444
Q2FZN8   1 0.0487805 -1.27278 0.943444
Q2FZG2   2 0.097561 -1.27278 0.943444
Q2G259   2 0.097561 -1.27278 0.943444
Q2FYB6   2 0.097561 -1.27278 0.943444
Q2FZD1   2 0.097561 -1.27278 0.943444
Q2FYT6   1 0.0487805 -1.27278 0.943444
Q2G0Y2   0 0 -1.27278 0.943444
Q2FWZ1   0 0 -1.27278 0.943444
Q2FVC8   2 0.097561 -1.27278 0.943444
Q2G2H1   2 0.097561 -1.27278 0.943444
Q2FY47   0 0 -1.27278 0.943444
Q2FX78   2 0.097561 -1.27278 0.943444
Q2FX47   1 0.0487805 -1.27278 0.943444
Q2FZA7   0 0 -1.27278 0.943444
Q2FV32   2 0.097561 -1.27278 0.943444
Q2FYE6   0 0 -1.27278 0.943444
Q2FZ41   1 0.0487805 -1.27278 0.943444
Q2FYG3   2 0.097561 -1.27278 0.943444
Q2FX01   0 0 -1.27278 0.943444
Q2FXU6   1 0.0487805 -1.27278 0.943444
Q2FYL7   0 0 -1.27278 0.943444
Q2FWQ3   0 0 -1.27278 0.943444
Q2FZY9   0 0 -1.27278 0.943444
Q2FV50   1 0.0487805 -1.27278 0.943444
Q2FUY7   2 0.097561 -1.27278 0.943444
Q2FXP6   0 0 -1.27278 0.943444
Q2G1S9   0 0 -1.27278 0.943444
Q2FX18   2 0.097561 -1.27278 0.943444
Q2FYU0   0 0 -1.27278 0.943444
Q2FXZ7   2 0.0952381 -1.27278 0.943444
Q2G051   2 0.0952381 -1.27278 0.943444
Q2FWS3   2 0.0952381 -1.27278 0.943444
Q2FW14   1 0.047619 -1.27278 0.943444
Q2FYD7   3 0.142857 -1.27278 0.943444
Q9RQP8   6 0.285714 -1.27278 0.943444
Q2FZK2   2 0.0952381 -1.27278 0.943444
Q2FWI7   5 0.238095 -1.27278 0.943444
Q2G182   3 0.142857 -1.27278 0.943444
Q2FYT7   4 0.190476 -1.27278 0.943444
Q2FV46   4 0.190476 -1.27278 0.943444
Q2FY58   2 0.0952381 -1.27278 0.943444
Q2FX06   2 0.0952381 -1.27278 0.943444
Q2FZH0   3 0.142857 -1.27278 0.943444
Q2FUZ4   2 0.0952381 -1.27278 0.943444
Q2G102   4 0.190476 -1.27278 0.943444
Q2G1R8   2 0.0952381 -1.27278 0.943444
Q2G2J1   1 0.047619 -1.27278 0.943444
Q2FX71   2 0.0952381 -1.27278 0.943444
Q2FUZ5   0 0 -1.27278 0.943444
Q2FYP5   4 0.190476 -1.27278 0.943444
Q2G048   0 0 -1.27278 0.943444
Q2FUQ0   3 0.142857 -1.27278 0.943444
Q2FWS7   3 0.142857 -1.27278 0.943444
Q2FV65   2 0.0952381 -1.27278 0.943444
Q2G125   2 0.0952381 -1.27278 0.943444
Q2FYT2   2 0.0952381 -1.27278 0.943444
Q2FVH7   2 0.0952381 -1.27278 0.943444
Q2G127   3 0.142857 -1.27278 0.943444
Q2FYI5   3 0.142857 -1.27278 0.943444
Q2FYX4   1 0.047619 -1.27278 0.943444
Q2G0M3   2 0.0952381 -1.27278 0.943444
Q2FW87   3 0.142857 -1.27278 0.943444
Q2G211   2 0.0952381 -1.27278 0.943444
Q2FXR5   2 0.0952381 -1.27278 0.943444
Q2FWR5   2 0.0952381 -1.27278 0.943444
Q2FYD5   2 0.0952381 -1.27278 0.943444
Q2FY94   0 0 -1.27278 0.943444
Q2G2W8   3 0.142857 -1.27278 0.943444
Q2FZL9   3 0.142857 -1.27278 0.943444
Q2FYT9   3 0.142857 -1.27278 0.943444
Q2FX44   2 0.0952381 -1.27278 0.943444
Q2FXB2   2 0.0952381 -1.27278 0.943444
Q2FVF6   3 0.142857 -1.27278 0.943444
Q2G2F6   2 0.0952381 -1.27278 0.943444
Q2G2C3   4 0.190476 -1.27278 0.943444
Q2FYA5   3 0.142857 -1.27278 0.943444
Q2FYB1   3 0.142857 -1.27278 0.943444
Q2G011   2 0.0952381 -1.27278 0.943444
Q2FV29   2 0.0952381 -1.27278 0.943444
Q2FVW1   2 0.0952381 -1.27278 0.943444
Q2FYA4   2 0.0952381 -1.27278 0.943444
Q2FY26   2 0.0952381 -1.27278 0.943444
Q2FXC1   3 0.142857 -1.27278 0.943444
Q2G2T0   3 0.142857 -1.27278 0.943444
Q2FY62   0 0 -1.27278 0.943444
Q2G2K4   4 0.190476 -1.27278 0.943444
Q2FW65   3 0.142857 -1.27278 0.943444
Q2FY05   2 0.0952381 -1.27278 0.943444
Q2FV96   3 0.142857 -1.27278 0.943444
Q2G1S7   2 0.0952381 -1.27278 0.943444
Q2FWS9   3 0.142857 -1.27278 0.943444
Q2G180   3 0.142857 -1.27278 0.943444
Q2G0L6   2 0.0952381 -1.27278 0.943444
Q2G189   0 0 -1.27278 0.943444
Q2FYD9   2 0.0952381 -1.27278 0.943444
Q2FWM6   2 0.0952381 -1.27278 0.943444
Q2FXA6   0 0 -1.27278 0.943444
Q2G0U8   4 0.190476 -1.27278 0.943444
Q2FXD9   2 0.0952381 -1.27278 0.943444
Q2FWF9   0 0 -1.27278 0.943444
Q2FXS3   2 0.0952381 -1.27278 0.943444
Q2FXX6   2 0.0952381 -1.27278 0.943444
Q2FWU2   1 0.047619 -1.27278 0.943444
Q2FXD5   0 0 -1.27278 0.943444
Q2FZK8   2 0.0952381 -1.27278 0.943444
Q2FV15   2 0.0952381 -1.27278 0.943444
Q2FZZ5   2 0.0952381 -1.27278 0.943444
Q2FW48   3 0.142857 -1.27278 0.943444
Q2FYB3   4 0.190476 -1.27278 0.943444
Q2FWT5   3 0.142857 -1.27278 0.943444
Q2FVH4   4 0.190476 -1.27278 0.943444
Q2FWP4   4 0.190476 -1.27278 0.943444
Q2FYX9   1 0.047619 -1.27278 0.943444
Q2G1U7   2 0.0952381 -1.27278 0.943444
Q2FXY6   2 0.0952381 -1.27278 0.943444
Q2FYT1   2 0.0952381 -1.27278 0.943444
Q2G244   2 0.0952381 -1.27278 0.943444
Q2FX30   2 0.0952381 -1.27278 0.943444
Q2FVZ3   2 0.0952381 -1.27278 0.943444
Q2FWP5   3 0.142857 -1.27278 0.943444
Q2FX41   2 0.0952381 -1.27278 0.943444
Q2G2R5   2 0.0952381 -1.27278 0.943444
Q2G2S3   4 0.186047 -1.27278 0.943444
Q2G004   2 0.0930233 -1.27278 0.943444
Q2FWV1   6 0.27907 -1.27278 0.943444
Q2G003   2 0.0930233 -1.27278 0.943444
Q2FZV3   4 0.186047 -1.27278 0.943444
Q2G026   6 0.27907 -1.27278 0.943444
Q2FXG7   4 0.186047 -1.27278 0.943444
Q2FYL8   2 0.0930233 -1.27278 0.943444
Q2FZB6   1 0.0465116 -1.27278 0.943444
Q2FZE4   4 0.186047 -1.27278 0.943444
Q2FX11   3 0.139535 -1.27278 0.943444
Q2G0Y3   5 0.232558 -1.27278 0.943444
Q2FZW7   4 0.186047 -1.27278 0.943444
Q2FX21   5 0.232558 -1.27278 0.943444
Q2G092   6 0.27907 -1.27278 0.943444
Q2FZB7   2 0.0930233 -1.27278 0.943444
Q2G0J9   5 0.232558 -1.27278 0.943444
Q2G1X2   2 0.0930233 -1.27278 0.943444
Q2FZD6   4 0.186047 -1.27278 0.943444
Q2FW67   5 0.232558 -1.27278 0.943444
Q2G111   3 0.139535 -1.27278 0.943444
Q2G2Y4   4 0.186047 -1.27278 0.943444
Q2FY38   3 0.139535 -1.27278 0.943444
Q2FWJ0   2 0.0930233 -1.27278 0.943444
Q2G2T5   4 0.186047 -1.27278 0.943444
Q2FVG6   2 0.0930233 -1.27278 0.943444
Q2G1V8   4 0.186047 -1.27278 0.943444
Q2G1L0   3 0.139535 -1.27278 0.943444
Q2FXD6   4 0.186047 -1.27278 0.943444
P0C948   3 0.139535 -1.27278 0.943444
Q2G1M2   3 0.139535 -1.27278 0.943444
Q2FVW8   3 0.139535 -1.27278 0.943444
Q2FX24   2 0.0930233 -1.27278 0.943444
Q2FWS4   6 0.27907 -1.27278 0.943444
Q2FYQ3   3 0.139535 -1.27278 0.943444
Q2G254   4 0.186047 -1.27278 0.943444
Q2FWB4   2 0.0930233 -1.27278 0.943444
Q2FUP8   2 0.0930233 -1.27278 0.943444
Q2FZC2   2 0.0930233 -1.27278 0.943444
Q2FYE4   5 0.232558 -1.27278 0.943444
Q2FWS2   4 0.186047 -1.27278 0.943444
Q2FY03   4 0.186047 -1.27278 0.943444
Q2FVS6   3 0.139535 -1.27278 0.943444
Q2FXV2   2 0.0930233 -1.27278 0.943444
Q2G2L6   2 0.0930233 -1.27278 0.943444
Q2G2I5   2 0.0930233 -1.27278 0.943444
Q2FYA2   4 0.186047 -1.27278 0.943444
Q2FWV7   2 0.0930233 -1.27278 0.943444
Q2FXE7   5 0.232558 -1.27278 0.943444
Q2G0J6   4 0.186047 -1.27278 0.943444
Q2FUU4   5 0.232558 -1.27278 0.943444
Q2FVJ4   2 0.0930233 -1.27278 0.943444
Q2FZM9   2 0.0930233 -1.27278 0.943444
Q2FZ51   4 0.186047 -1.27278 0.943444
Q2FY22   2 0.0930233 -1.27278 0.943444
Q2G2Q1   3 0.139535 -1.27278 0.943444
Q2G109   5 0.232558 -1.27278 0.943444
Q2G1D6   4 0.186047 -1.27278 0.943444
Q2FVC9   2 0.0930233 -1.27278 0.943444
Q2G2R6   5 0.232558 -1.27278 0.943444
Q2FZ85   6 0.27907 -1.27278 0.943444
Q2FVK4   4 0.186047 -1.27278 0.943444
Q2G1V9   3 0.139535 -1.27278 0.943444
Q2G2H6   3 0.139535 -1.27278 0.943444
Q2FWS6   7 0.325581 -1.27278 0.943444
Q2FZW4   3 0.139535 -1.27278 0.943444
Q2G1M3   4 0.186047 -1.27278 0.943444
Q2G1M0   6 0.27907 -1.27278 0.943444
Q2G1Y9   2 0.0930233 -1.27278 0.943444
Q2FX45   3 0.139535 -1.27278 0.943444
Q2FWP8   2 0.0930233 -1.27278 0.943444
Q2FYP4   4 0.186047 -1.27278 0.943444
Q2FYL1   3 0.139535 -1.27278 0.943444
Q2G1L4   3 0.139535 -1.27278 0.943444
Q2FUQ7   3 0.139535 -1.27278 0.943444
Q2G247   1 0.0465116 -1.27278 0.943444
Q2FVV0   3 0.139535 -1.27278 0.943444
Q2FYU6   2 0.0930233 -1.27278 0.943444
Q2G2N6   3 0.139535 -1.27278 0.943444
Q2FXC9   2 0.0930233 -1.27278 0.943444
Q2FX42   4 0.186047 -1.27278 0.943444
Q2FX26   4 0.186047 -1.27278 0.943444
Q2FWF3   0 0 -1.27278 0.943444
Q2FZY1   4 0.186047 -1.27278 0.943444
Q2FW15   3 0.136364 -1.27278 0.943444
P0A0G2   4 0.181818 -1.27278 0.943444
Q2G2G5   5 0.227273 -1.27278 0.943444
Q2FY39   5 0.227273 -1.27278 0.943444
Q2G0B5   5 0.227273 -1.27278 0.943444
Q2FZI1   5 0.227273 -1.27278 0.943444
Q2FUQ6   5 0.227273 -1.27278 0.943444
Q2FVR5   5 0.227273 -1.27278 0.943444
Q2G2W6   6 0.272727 -1.27278 0.943444
Q2FZR8   7 0.318182 -1.27278 0.943444
Q2FVY8   5 0.227273 -1.27278 0.943444
Q2FZ60   7 0.318182 -1.27278 0.943444
Q2FV82   2 0.0909091 -1.27278 0.943444
Q2FX23   4 0.181818 -1.27278 0.943444
Q2G1G3   5 0.227273 -1.27278 0.943444
P68805   5 0.227273 -1.27278 0.943444
Q2FVL0   6 0.272727 -1.27278 0.943444
Q2G2J0   4 0.181818 -1.27278 0.943444
Q2FZF1   4 0.181818 -1.27278 0.943444
Q2FXU9   4 0.181818 -1.27278 0.943444
Q2G1A2   6 0.272727 -1.27278 0.943444
Q2G1C3   5 0.227273 -1.27278 0.943444
Q2G1D4   4 0.181818 -1.27278 0.943444
Q2G0A8   4 0.181818 -1.27278 0.943444
Q2FVC7   3 0.136364 -1.27278 0.943444
Q2G133   4 0.181818 -1.27278 0.943444
Q2FY86   5 0.227273 -1.27278 0.943444
Q2FX92   8 0.363636 -1.27278 0.943444
Q2FW47   2 0.0909091 -1.27278 0.943444
Q2G1T9   1 0.0454545 -1.27278 0.943444
Q2FVU8   2 0.0909091 -1.27278 0.943444
Q2FVD7   5 0.227273 -1.27278 0.943444
Q2FX55   7 0.318182 -1.27278 0.943444
Q2FVD3   4 0.181818 -1.27278 0.943444
Q2G2B5   2 0.0909091 -1.27278 0.943444
Q2FWV6   5 0.227273 -1.27278 0.943444
Q2FW29   4 0.181818 -1.27278 0.943444
Q2G0W6   2 0.0909091 -1.27278 0.943444
Q2FVD2   2 0.0909091 -1.27278 0.943444
Q2FWR8   4 0.181818 -1.27278 0.943444
Q2FXA0   6 0.272727 -1.27278 0.943444
Q2FZB4   3 0.136364 -1.27278 0.943444
Q2FX37   4 0.181818 -1.27278 0.943444
Q2FX13   2 0.0909091 -1.27278 0.943444
Q2FWD8   3 0.136364 -1.27278 0.943444
Q2G108   3 0.136364 -1.27278 0.943444
Q2G2V4   7 0.318182 -1.27278 0.943444
Q2FZW2   8 0.363636 -1.27278 0.943444
Q2FYY4   2 0.0909091 -1.27278 0.943444
Q2FYB8   6 0.272727 -1.27278 0.943444
Q2FWC2   4 0.181818 -1.27278 0.943444
Q2FYE8   3 0.136364 -1.27278 0.943444
Q2FXK5   4 0.181818 -1.27278 0.943444
Q2FWT0   6 0.272727 -1.27278 0.943444
Q2FW19   4 0.181818 -1.27278 0.943444
Q2G100   5 0.227273 -1.27278 0.943444
Q2FYY3   1 0.0454545 -1.27278 0.943444
Q2FZ01   6 0.272727 -1.27278 0.943444
Q2FYY1   2 0.0909091 -1.27278 0.943444
Q2G103   4 0.181818 -1.27278 0.943444
Q2FV12   2 0.0909091 -1.27278 0.943444
Q2FWQ1   5 0.227273 -1.27278 0.943444
Q2FYY5   1 0.0454545 -1.27278 0.943444
Q2G207   4 0.181818 -1.27278 0.943444
Q2G1Y8   5 0.227273 -1.27278 0.943444
Q2FWZ8   6 0.272727 -1.27278 0.943444
Q2G0Z8   4 0.181818 -1.27278 0.943444
Q2G2F7   8 0.363636 -1.27278 0.943444
Q2FYH9   4 0.181818 -1.27278 0.943444
Q2FWB7   5 0.227273 -1.27278 0.943444
Q2FYN2   3 0.133333 -1.27278 0.943444
Q2FVQ6   6 0.266667 -1.27278 0.943444
Q2FWX3   6 0.266667 -1.27278 0.943444
Q2G187   6 0.266667 -1.27278 0.943444
Q2FW05   4 0.177778 -1.27278 0.943444
Q2FYC3   8 0.355556 -1.27278 0.943444
Q2FZJ2   8 0.355556 -1.27278 0.943444
Q2G0D6   6 0.266667 -1.27278 0.943444
Q2FWP7   2 0.0888889 -1.27278 0.943444
Q2FX31   9 0.4 -1.27278 0.943444
Q2FVZ6   4 0.177778 -1.27278 0.943444
Q2G2A2   5 0.222222 -1.27278 0.943444
Q2FWQ8   2 0.0888889 -1.27278 0.943444
Q2FVM9   5 0.222222 -1.27278 0.943444
Q2FYD1   7 0.311111 -1.27278 0.943444
Q2FYN3   8 0.355556 -1.27278 0.943444
Q2FYI3   6 0.266667 -1.27278 0.943444
Q2G022   7 0.311111 -1.27278 0.943444
Q2G1Q3   6 0.266667 -1.27278 0.943444
Q2FX58   3 0.133333 -1.27278 0.943444
Q2G2V1   6 0.266667 -1.27278 0.943444
Q2FVV5   5 0.222222 -1.27278 0.943444
Q2FZC0   7 0.311111 -1.27278 0.943444
Q2FV63   7 0.311111 -1.27278 0.943444
Q2FWG9   4 0.177778 -1.27278 0.943444
Q2FZA5   2 0.0888889 -1.27278 0.943444
Q2FX60   8 0.355556 -1.27278 0.943444
Q2G2I8   7 0.311111 -1.27278 0.943444
Q2G2Y5   8 0.355556 -1.27278 0.943444
Q2G2Y2   5 0.222222 -1.27278 0.943444
Q2FWA6   9 0.4 -1.27278 0.943444
Q2FWL8   16 0.711111 -1.27278 0.943444
Q2FY95   7 0.311111 -1.27278 0.943444
Q2FYC5   8 0.355556 -1.27278 0.943444
Q2FV43   3 0.133333 -1.27278 0.943444
Q2FVU0   5 0.222222 -1.27278 0.943444
Q2FZG5   6 0.266667 -1.27278 0.943444
Q2G2H9   5 0.222222 -1.27278 0.943444
Q2G1D1   4 0.177778 -1.27278 0.943444
Q2FWU7   4 0.177778 -1.27278 0.943444
P60647   4 0.177778 -1.27278 0.943444
Q2FUR7   7 0.311111 -1.27278 0.943444
Q2FWQ2   6 0.266667 -1.27278 0.943444
Q2G2M4   5 0.222222 -1.27278 0.943444
Q2G104   6 0.266667 -1.27278 0.943444
Q2FX76   4 0.177778 -1.27278 0.943444
Q2G2Q4   10 0.444444 -1.27278 0.943444
Q2FXQ1   6 0.266667 -1.27278 0.943444
Q2FX80   2 0.0888889 -1.27278 0.943444
Q2FZN6   3 0.133333 -1.27278 0.943444
Q2G009   3 0.133333 -1.27278 0.943444
Q2G021   7 0.311111 -1.27278 0.943444
Q2FWH0   8 0.355556 -1.27278 0.943444
Q2FXQ0   5 0.222222 -1.27278 0.943444
Q2FX64   6 0.266667 -1.27278 0.943444
Q2FY98   4 0.177778 -1.27278 0.943444
Q2FWK5   10 0.444444 -1.27278 0.943444
Q2FYK1   5 0.222222 -1.27278 0.943444
Q2FXF0   7 0.311111 -1.27278 0.943444
Q2FY70   7 0.311111 -1.27278 0.943444
Q2G114   4 0.177778 -1.27278 0.943444
Q2FX38   5 0.222222 -1.27278 0.943444
Q2FUP9   8 0.355556 -1.27278 0.943444
Q2FVV3   4 0.177778 -1.27278 0.943444
Q2G113   9 0.4 -1.27278 0.943444
Q2FWB2   5 0.222222 -1.27278 0.943444
Q2FWT6   4 0.177778 -1.27278 0.943444
Q2FW28   4 0.177778 -1.27278 0.943444
Q2FUQ9   4 0.177778 -1.27278 0.943444
Q2FY00   6 0.266667 -1.27278 0.943444
Q2G040   6 0.266667 -1.27278 0.943444
Q2FX35   4 0.177778 -1.27278 0.943444
Q2FYW9   5 0.217391 -1.27278 0.943444
Q2G2N8   7 0.304348 -1.27278 0.943444
Q2G1V7   6 0.26087 -1.27278 0.943444
Q2G0C3   6 0.26087 -1.27278 0.943444
Q2FVW0   7 0.304348 -1.27278 0.943444
Q2FUS4   7 0.304348 -1.27278 0.943444
Q2FVP6   6 0.26087 -1.27278 0.943444
Q2FZK1   7 0.304348 -1.27278 0.943444
Q2FXY2   10 0.434783 -1.27278 0.943444
Q2FYX3   11 0.478261 -1.27278 0.943444
Q2FZ86   13 0.565217 -1.27278 0.943444
Q2FUV7   5 0.217391 -1.27278 0.943444
Q2FX70   7 0.304348 -1.27278 0.943444
Q2G1Y1   8 0.347826 -1.27278 0.943444
Q2FVT9   8 0.347826 -1.27278 0.943444
Q2G2K3   6 0.26087 -1.27278 0.943444
P72358   9 0.391304 -1.27278 0.943444
Q2G192   7 0.304348 -1.27278 0.943444
Q2FYX6   6 0.26087 -1.27278 0.943444
Q2FXW0   2 0.0869565 -1.27278 0.943444
Q2G202   7 0.304348 -1.27278 0.943444
Q2FYW7   3 0.130435 -1.27278 0.943444
Q2G2M0   7 0.304348 -1.27278 0.943444
Q2FXT7   9 0.391304 -1.27278 0.943444
Q2FX59   8 0.347826 -1.27278 0.943444
Q2G0X2   6 0.26087 -1.27278 0.943444
Q2FWR6   7 0.304348 -1.27278 0.943444
Q2FW22   15 0.652174 -1.27278 0.943444
Q2FZH4   10 0.434783 -1.27278 0.943444
Q2FYZ1   3 0.130435 -1.27278 0.943444
Q2G2W7   12 0.521739 -1.27278 0.943444
Q2G2I4   7 0.304348 -1.27278 0.943444
Q2FZP5   9 0.391304 -1.27278 0.943444
Q2FWQ7   11 0.478261 -1.27278 0.943444
Q2G1W9   6 0.26087 -1.27278 0.943444
Q2FWF7   7 0.304348 -1.27278 0.943444
Q2FYM9   10 0.434783 -1.27278 0.943444
Q2FXV0   5 0.217391 -1.27278 0.943444
Q2FWW2   9 0.391304 -1.27278 0.943444
Q2FVS2   6 0.26087 -1.27278 0.943444
Q2G007   8 0.347826 -1.27278 0.943444
Q2FYA7   9 0.391304 -1.27278 0.943444
Q2G0K0   7 0.304348 -1.27278 0.943444
Q2FXS9   11 0.478261 -1.27278 0.943444
Q2G249   12 0.521739 -1.27278 0.943444
Q2G008   12 0.521739 -1.27278 0.943444
Q2FZD5   7 0.304348 -1.27278 0.943444
Q2FZG0   5 0.217391 -1.27278 0.943444
Q2FX28   7 0.304348 -1.27278 0.943444
Q2FXI4   9 0.391304 -1.27278 0.943444
Q2G176   9 0.391304 -1.27278 0.943444
Q2G116   4 0.173913 -1.27278 0.943444
Q2FXF2   8 0.347826 -1.27278 0.943444
Q2G260   4 0.173913 -1.27278 0.943444
Q2G213   6 0.26087 -1.27278 0.943444
Q2G173   8 0.347826 -1.27278 0.943444
Q2FV71   7 0.304348 -1.27278 0.943444
Q2FWY8   6 0.26087 -1.27278 0.943444
Q2FWN3   5 0.217391 -1.27278 0.943444
Q2FYD4   8 0.347826 -1.27278 0.943444
Q2FVQ2   8 0.347826 -1.27278 0.943444
Q2FVK0   9 0.391304 -1.27278 0.943444
Q2G285   10 0.434783 -1.27278 0.943444
Q2FZH6   10 0.434783 -1.27278 0.943444
Q2FZX1   7 0.304348 -1.27278 0.943444
Q2FZ83   1 0.0434783 -1.27278 0.943444
Q2G0S9   6 0.26087 -1.27278 0.943444
Q2FZH7   9 0.391304 -1.27278 0.943444
Q2FZT3   8 0.347826 -1.27278 0.943444
Q2FX57   8 0.340426 -1.27278 0.943444
Q2G0B9   10 0.425532 -1.27278 0.943444
Q2FY28   10 0.425532 -1.27278 0.943444
Q2G0R5   9 0.382979 -1.27278 0.943444
Q2FZG8   7 0.297872 -1.27278 0.943444
Q2G1X1   12 0.510638 -1.27278 0.943444
Q2FX93   7 0.297872 -1.27278 0.943444
Q2FYU5   9 0.382979 -1.27278 0.943444
Q2FWR9   7 0.297872 -1.27278 0.943444
Q2FWS0   12 0.510638 -1.27278 0.943444
Q2G0P4   6 0.255319 -1.27278 0.943444
Q2FX50   9 0.382979 -1.27278 0.943444
Q2FZV0   9 0.382979 -1.27278 0.943444
Q2G0S5   9 0.382979 -1.27278 0.943444
Q2FY25   12 0.510638 -1.27278 0.943444
Q2FXG6   6 0.255319 -1.27278 0.943444
Q2FZJ7   9 0.382979 -1.27278 0.943444
Q2G0U7   8 0.340426 -1.27278 0.943444
Q2FZV2   9 0.382979 -1.27278 0.943444
Q2FWT8   9 0.382979 -1.27278 0.943444
Q2G0D1   10 0.425532 -1.27278 0.943444
Q2FVW5   7 0.297872 -1.27278 0.943444
Q2FY97   8 0.340426 -1.27278 0.943444
Q2FXF3   6 0.255319 -1.27278 0.943444
Q2G063   7 0.297872 -1.27278 0.943444
Q2G0U5   10 0.425532 -1.27278 0.943444
Q2G2B1   10 0.425532 -1.27278 0.943444
Q2FVE3   6 0.255319 -1.27278 0.943444
Q2FZW1   9 0.382979 -1.27278 0.943444
Q2FYK2   11 0.468085 -1.27278 0.943444
Q2FXW2   8 0.340426 -1.27278 0.943444
Q9F0R1   7 0.297872 -1.27278 0.943444
Q2FZG3   11 0.468085 -1.27278 0.943444
Q2G2K0   9 0.382979 -1.27278 0.943444
Q2FVN4   11 0.468085 -1.27278 0.943444
Q2FYV0   10 0.425532 -1.27278 0.943444
Q2G0A5   6 0.255319 -1.27278 0.943444
Q2FZ03   8 0.340426 -1.27278 0.943444
Q2G1I8   7 0.297872 -1.27278 0.943444
Q2FYX8   8 0.340426 -1.27278 0.943444
Q2FV18   5 0.212766 -1.27278 0.943444
Q2FYI7   9 0.382979 -1.27278 0.943444
Q2G0K1   10 0.425532 -1.27278 0.943444
Q2G2U9   9 0.382979 -1.27278 0.943444
Q2FW31   14 0.595745 -1.27278 0.943444
Q2FVB5   11 0.468085 -1.27278 0.943444
Q2FVI8   4 0.170213 -1.27278 0.943444
Q2FZT0   10 0.425532 -1.27278 0.943444
P48860   11 0.468085 -1.27278 0.943444
Q2FYC1   9 0.382979 -1.27278 0.943444
Q2G286   9 0.382979 -1.27278 0.943444
Q2FXD3   10 0.425532 -1.27278 0.943444
Q2G027   5 0.212766 -1.27278 0.943444
Q2G0T4   9 0.382979 -1.27278 0.943444
Q2FZJ5   20 0.851064 -1.27278 0.943444
Q2FW10   4 0.170213 -1.27278 0.943444
Q2FY91   8 0.340426 -1.27278 0.943444
Q2FVP0   10 0.425532 -1.27278 0.943444
P60070   16 0.680851 -1.27278 0.943444
Q2FWU1   8 0.340426 -1.27278 0.943444
Q2FYA3   4 0.170213 -1.27278 0.943444
Q2G0V8   11 0.468085 -1.27278 0.943444
Q2G0Z2   11 0.468085 -1.27278 0.943444
Q2FZ47   7 0.297872 -1.27278 0.943444
Q2G0V9   8 0.340426 -1.27278 0.943444
Q2FZE2   10 0.425532 -1.27278 0.943444
Q2FWB0   8 0.340426 -1.27278 0.943444
Q2G1J1   8 0.340426 -1.27278 0.943444
Q2FYQ1   7 0.297872 -1.27278 0.943444
Q2FZ45   11 0.468085 -1.27278 0.943444
Q2FYW5   8 0.340426 -1.27278 0.943444
Q2G1A0   5 0.212766 -1.27278 0.943444
Q2FZB9   7 0.297872 -1.27278 0.943444
Q2FZX2   8 0.340426 -1.27278 0.943444
Q2FZY4   10 0.425532 -1.27278 0.943444
Q2FW56   9 0.382979 -1.27278 0.943444
P0A0G6   16 0.680851 -1.27278 0.943444
Q2FW80   6 0.255319 -1.27278 0.943444
Q2G2S4   5 0.212766 -1.27278 0.943444
Q2G2H0   8 0.340426 -1.27278 0.943444
Q2G2E1   6 0.255319 -1.27278 0.943444
Q2G0I5   11 0.468085 -1.27278 0.943444
Q2FWW6   10 0.425532 -1.27278 0.943444
Q2G112   6 0.255319 -1.27278 0.943444
Q2G214   7 0.297872 -1.27278 0.943444
Q2FYG2   9 0.382979 -1.27278 0.943444
Q2G0J5   6 0.255319 -1.27278 0.943444
Q2FX27   9 0.382979 -1.27278 0.943444
Q2FWV5   9 0.382979 -1.27278 0.943444
Q2FX40   12 0.510638 -1.27278 0.943444
Q2FZM5   6 0.255319 -1.27278 0.943444
Q2FXH8   7 0.297872 -1.27278 0.943444
Q2FWS5   7 0.297872 -1.27278 0.943444
Q2FW13   18 0.75 -1.27278 0.943444
Q2FY93   10 0.416667 -1.27278 0.943444
Q2FZM8   11 0.458333 -1.27278 0.943444
Q2FZV4   12 0.5 -1.27278 0.943444
Q2FVD4   12 0.5 -1.27278 0.943444
Q2G0J3   7 0.291667 -1.27278 0.943444
Q2FX61   12 0.5 -1.27278 0.943444
Q2FVD6   12 0.5 -1.27278 0.943444
Q2FYY7   10 0.416667 -1.27278 0.943444
Q2G0W0   10 0.416667 -1.27278 0.943444
Q2FXF7   7 0.291667 -1.27278 0.943444
Q2G191   10 0.416667 -1.27278 0.943444
Q2FYT5   9 0.375 -1.27278 0.943444
Q2G1P0   9 0.375 -1.27278 0.943444
Q2FVF8   9 0.375 -1.27278 0.943444
Q2G0Y1   7 0.291667 -1.27278 0.943444
Q2FZD2   15 0.625 -1.27278 0.943444
Q2FZ59   11 0.458333 -1.27278 0.943444
Q2G2G1   9 0.375 -1.27278 0.943444
Q2G0F9   11 0.458333 -1.27278 0.943444
Q2G1J2   9 0.375 -1.27278 0.943444
Q2G0Q6   12 0.5 -1.27278 0.943444
Q2FYX0   11 0.458333 -1.27278 0.943444
Q2FZU8   7 0.291667 -1.27278 0.943444
Q2G267   8 0.333333 -1.27278 0.943444
Q2G174   9 0.375 -1.27278 0.943444
Q2FWC3   9 0.375 -1.27278 0.943444
Q2FVN6   7 0.291667 -1.27278 0.943444
Q2G2D1   10 0.416667 -1.27278 0.943444
Q2FZK9   11 0.458333 -1.27278 0.943444
Q2G2C9   15 0.625 -1.27278 0.943444
Q2G2V8   6 0.25 -1.27278 0.943444
Q2FVL6   9 0.375 -1.27278 0.943444
Q2FY45   8 0.333333 -1.27278 0.943444
Q2G2R7   7 0.291667 -1.27278 0.943444
Q2FWD5   9 0.375 -1.27278 0.943444
Q2FWT3   8 0.333333 -1.27278 0.943444
Q2FY92   10 0.416667 -1.27278 0.943444
Q2FZM2   9 0.375 -1.27278 0.943444
Q2G2F0   13 0.541667 -1.27278 0.943444
Q2FW30   9 0.375 -1.27278 0.943444
Q2FZV9   10 0.416667 -1.27278 0.943444
Q2FVA6   9 0.375 -1.27278 0.943444
Q2G229   14 0.583333 -1.27278 0.943444
Q2FZZ3   15 0.625 -1.27278 0.943444
Q2G2F4   12 0.5 -1.27278 0.943444
Q2FVA7   11 0.458333 -1.27278 0.943444
Q2G0R3   8 0.333333 -1.27278 0.943444
Q2G1R1   11 0.458333 -1.27278 0.943444
Q2FZ79   13 0.541667 -1.27278 0.943444
Q2FZ12   8 0.333333 -1.27278 0.943444
Q2FX39   10 0.416667 -1.27278 0.943444
Q2G186   7 0.291667 -1.27278 0.943444
Q2FXE5   6 0.25 -1.27278 0.943444
Q2G0A1   10 0.416667 -1.27278 0.943444
Q2G0E7   14 0.583333 -1.27278 0.943444
Q2G2V7   9 0.375 -1.27278 0.943444
Q2FYA6   11 0.458333 -1.27278 0.943444
Q2G276   10 0.416667 -1.27278 0.943444
Q2G070   9 0.375 -1.27278 0.943444
Q2FVZ1   11 0.458333 -1.27278 0.943444
Q2FW84   6 0.25 -1.27278 0.943444
Q2FVY9   8 0.333333 -1.27278 0.943444
Q2FVD9   9 0.375 -1.27278 0.943444
Q2G1T2   7 0.291667 -1.27278 0.943444
Q2G0I3   9 0.375 -1.27278 0.943444
Q2G0E8   18 0.75 -1.27278 0.943444
Q2FW08   9 0.375 -1.27278 0.943444
Q2FVD8   10 0.416667 -1.27278 0.943444
Q2FXF5   16 0.666667 -1.27278 0.943444
Q2FXW1   23 0.958333 -1.27278 0.943444
Q2FW79   13 0.541667 -1.27278 0.943444
Q2G2G0   9 0.375 -1.27278 0.943444
P48940   8 0.333333 -1.27278 0.943444
Q2FYL6   23 0.958333 -1.27278 0.943444
Q2FZV8   10 0.416667 -1.27278 0.943444
Q2FYM5   11 0.458333 -1.27278 0.943444
Q2G2B6   17 0.708333 -1.27278 0.943444
Q2G1L2   7 0.291667 -1.27278 0.943444
Q2G1V5   10 0.416667 -1.27278 0.943444
Q2FXT0   10 0.416667 -1.27278 0.943444
Q2FY02   15 0.625 -1.27278 0.943444
Q2FWQ4   9 0.375 -1.27278 0.943444
Q2FYG4   9 0.375 -1.27278 0.943444
Q2FW11   12 0.5 -1.27278 0.943444
Q2G257   14 0.571429 -1.27278 0.943444
Q2FWJ6   13 0.530612 -1.27278 0.943444
Q2FXS8   12 0.489796 -1.27278 0.943444
Q2FX12   15 0.612245 -1.27278 0.943444
Q2FYF1   10 0.408163 -1.27278 0.943444
Q2G2E8   11 0.44898 -1.27278 0.943444
Q2FXE6   8 0.326531 -1.27278 0.943444
Q2G2C0   10 0.408163 -1.27278 0.943444
Q2G1V6   10 0.408163 -1.27278 0.943444
Q2FWZ4   17 0.693878 -1.27278 0.943444
Q2G2V0   11 0.44898 -1.27278 0.943444
Q9ZAH6   13 0.530612 -1.27278 0.943444
Q2FVU2   12 0.489796 -1.27278 0.943444
Q2FWI8   8 0.326531 -1.27278 0.943444
P0A0H0   9 0.367347 -1.27278 0.943444
Q2G0C1   12 0.489796 -1.27278 0.943444
Q2FXH3   12 0.489796 -1.27278 0.943444
Q2FXI6   18 0.734694 -1.27278 0.943444
Q2G1X5   10 0.408163 -1.27278 0.943444
Q2FV08   13 0.530612 -1.27278 0.943444
Q2FWT7   11 0.44898 -1.27278 0.943444
Q2G210   14 0.571429 -1.27278 0.943444
Q2FW66   8 0.326531 -1.27278 0.943444
Q2FWD0   7 0.285714 -1.27278 0.943444
Q2FUQ1   13 0.530612 -1.27278 0.943444
Q2FVI6   11 0.44898 -1.27278 0.943444
Q2FWM7   9 0.367347 -1.27278 0.943444
Q2FVN2   13 0.530612 -1.27278 0.943444
Q2FWR2   10 0.408163 -1.27278 0.943444
Q2FYH4   9 0.367347 -1.27278 0.943444
Q2FYM8   9 0.367347 -1.27278 0.943444
Q9RFJ6   12 0.489796 -1.27278 0.943444
Q2FZ42   6 0.244898 -1.27278 0.943444
Q2FVX9   15 0.612245 -1.27278 0.943444
Q2G066   13 0.530612 -1.27278 0.943444
Q2FVM3   13 0.530612 -1.27278 0.943444
Q2FWT1   8 0.326531 -1.27278 0.943444
Q2FZB8   5 0.204082 -1.27278 0.943444
Q2FUQ8   9 0.367347 -1.27278 0.943444
Q2G2I7   11 0.44898 -1.27278 0.943444
Q2FVF7   10 0.408163 -1.27278 0.943444
Q2FV52   9 0.367347 -1.27278 0.943444
Q2FWE3   18 0.734694 -1.27278 0.943444
Q2G144   20 0.816327 -1.27278 0.943444
Q2FXZ1   11 0.44898 -1.27278 0.943444
Q2FX34   8 0.326531 -1.27278 0.943444
Q2FWV4   8 0.326531 -1.27278 0.943444
Q2FZ11   11 0.44898 -1.27278 0.943444
Q2G141   10 0.408163 -1.27278 0.943444
Q2FWF5   8 0.326531 -1.27278 0.943444
Q2FV34   9 0.367347 -1.27278 0.943444
Q2FWQ0   13 0.530612 -1.27278 0.943444
Q2FV88   13 0.530612 -1.27278 0.943444
Q2G2P0   11 0.44898 -1.27278 0.943444
Q2FYW8   11 0.44898 -1.27278 0.943444
Q2G1W1   10 0.408163 -1.27278 0.943444
Q2FVC2   11 0.44898 -1.27278 0.943444
Q2G0D3   8 0.326531 -1.27278 0.943444
Q2FV89   14 0.571429 -1.27278 0.943444
Q2G1U2   15 0.612245 -1.27278 0.943444
Q2FX32   8 0.326531 -1.27278 0.943444
Q2FXS7   13 0.530612 -1.27278 0.943444
Q2FVX1   9 0.367347 -1.27278 0.943444
Q2FVE0   12 0.489796 -1.27278 0.943444
Q2G270   8 0.326531 -1.27278 0.943444
Q9EYW6   8 0.326531 -1.27278 0.943444
Q2FVB8   13 0.530612 -1.27278 0.943444
Q2FZT9   12 0.489796 -1.27278 0.943444
Q2G298   16 0.653061 -1.27278 0.943444
Q2FX49   10 0.408163 -1.27278 0.943444
Q2G0Z0   15 0.612245 -1.27278 0.943444
Q2FW39   11 0.44898 -1.27278 0.943444
Q2G252   21 0.857143 -1.27278 0.943444
Q2G0A3   11 0.44898 -1.27278 0.943444
Q2FYJ7   18 0.734694 -1.27278 0.943444
Q2FWT2   10 0.408163 -1.27278 0.943444
Q2FWQ5   12 0.489796 -1.27278 0.943444
Q2G2J7   8 0.326531 -1.27278 0.943444
Q2FY75   12 0.489796 -1.27278 0.943444
Q2G106   15 0.612245 -1.27278 0.943444
Q2FVY3   10 0.408163 -1.27278 0.943444
Q2FVP9   11 0.44898 -1.27278 0.943444
Q2FW42   8 0.326531 -1.27278 0.943444
Q2FUV9   14 0.571429 -1.27278 0.943444
Q2FVR7   10 0.408163 -1.27278 0.943444
Q2FZN1   7 0.285714 -1.27278 0.943444
Q2G2Q7   17 0.68 -1.27278 0.943444
Q2G150   15 0.6 -1.27278 0.943444
Q2G081   14 0.56 -1.27278 0.943444
Q2FV45   19 0.76 -1.27278 0.943444
Q2FX02   14 0.56 -1.27278 0.943444
P0A0Q4   12 0.48 -1.27278 0.943444
Q2G0L9   17 0.68 -1.27278 0.943444
Q2FY04   14 0.56 -1.27278 0.943444
Q2FV48   11 0.44 -1.27278 0.943444
Q2FW64   16 0.64 -1.27278 0.943444
Q2FX63   14 0.56 -1.27278 0.943444
Q2G1T3   13 0.52 -1.27278 0.943444
Q2G0K9   14 0.56 -1.27278 0.943444
Q2FZ00   12 0.48 -1.27278 0.943444
Q2FVL9   7 0.28 -1.27278 0.943444
Q2FW33   12 0.48 -1.27278 0.943444
Q2FWT9   9 0.36 -1.27278 0.943444
Q2FZF7   12 0.48 -1.27278 0.943444
Q2FWL1   15 0.6 -1.27278 0.943444
Q2FYS7   13 0.52 -1.27278 0.943444
Q2FZX3   9 0.36 -1.27278 0.943444
Q2FXR0   13 0.52 -1.27278 0.943444
Q2G2I9   12 0.48 -1.27278 0.943444
Q2FWN1   6 0.24 -1.27278 0.943444
Q2G297   10 0.4 -1.27278 0.943444
Q2FVA0   15 0.6 -1.27278 0.943444
Q2FXX0   13 0.52 -1.27278 0.943444
Q2G2P4   17 0.68 -1.27278 0.943444
Q2G0P8   14 0.56 -1.27278 0.943444
Q2FVN3   11 0.44 -1.27278 0.943444
Q2FXK7   15 0.6 -1.27278 0.943444
Q2FZF8   8 0.32 -1.27278 0.943444
Q2FWR0   11 0.44 -1.27278 0.943444
Q2FXL2   14 0.56 -1.27278 0.943444
Q2FWA9   19 0.76 -1.27278 0.943444
Q2G282   16 0.64 -1.27278 0.943444
Q9RQQ0   14 0.56 -1.27278 0.943444
Q2FXD7   10 0.4 -1.27278 0.943444
Q2FUY4   9 0.36 -1.27278 0.943444
Q2G2W4   12 0.48 -1.27278 0.943444
Q2FZF5   19 0.76 -1.27278 0.943444
Q2FY42   11 0.44 -1.27278 0.943444
Q2FUS3   10 0.4 -1.27278 0.943444
Q2G2E7   11 0.44 -1.27278 0.943444
Q2G0S6   17 0.68 -1.27278 0.943444
Q2G0C2   16 0.64 -1.27278 0.943444
Q2FWF8   11 0.44 -1.27278 0.943444
Q2G000   16 0.64 -1.27278 0.943444
Q2FWX2   14 0.56 -1.27278 0.943444
Q2FZS2   15 0.6 -1.27278 0.943444
Q2FW16   11 0.44 -1.27278 0.943444
Q2FZI2   9 0.36 -1.27278 0.943444
Q2G1Q5   13 0.52 -1.27278 0.943444
Q2G1A5   20 0.8 -1.27278 0.943444
Q2G0P7   12 0.48 -1.27278 0.943444
Q2FWV3   12 0.48 -1.27278 0.943444
Q2FW51   14 0.56 -1.27278 0.943444
Q2FVI4   17 0.68 -1.27278 0.943444
Q2FVN7   12 0.48 -1.27278 0.943444
Q2FWP9   14 0.56 -1.27278 0.943444
Q2FXT2   17 0.68 -1.27278 0.943444
P0A0F4   20 0.8 -1.27278 0.943444
Q2G126   13 0.52 -1.27278 0.943444
Q2FW82   13 0.52 -1.27278 0.943444
Q2FY44   15 0.6 -1.27278 0.943444
Q2G0N9   19 0.76 -1.27278 0.943444
Q2G0Z9   5 0.2 -1.27278 0.943444
Q2FV81   11 0.44 -1.27278 0.943444
Q2FYC4   7 0.28 -1.27278 0.943444
Q2G178   15 0.6 -1.27278 0.943444
Q2G079   20 0.8 -1.27278 0.943444
Q2G2B7   16 0.64 -1.27278 0.943444
Q2FVF5   16 0.64 -1.27278 0.943444
Q2G2W2   14 0.56 -1.27278 0.943444
Q2G1I2   12 0.48 -1.27278 0.943444
Q2G245   10 0.4 -1.27278 0.943444
Q2G1H7   12 0.470588 -1.27278 0.943444
Q2FWF1   16 0.627451 -1.27278 0.943444
Q2FZZ9   21 0.823529 -1.27278 0.943444
Q2G1W3   12 0.470588 -1.27278 0.943444
Q2G204   14 0.54902 -1.27278 0.943444
Q2G1H1   21 0.823529 -1.27278 0.943444
Q2FXK3   16 0.627451 -1.27278 0.943444
Q2G2H8   13 0.509804 -1.27278 0.943444
Q2FZP9   17 0.666667 -1.27278 0.943444
Q2FWI2   17 0.666667 -1.27278 0.943444
Q2FYZ6   14 0.54902 -1.27278 0.943444
Q2FXS1   14 0.54902 -1.27278 0.943444
Q2G200   14 0.54902 -1.27278 0.943444
Q2G2L5   15 0.588235 -1.27278 0.943444
Q2FY73   19 0.745098 -1.27278 0.943444
Q2G177   21 0.823529 -1.27278 0.943444
Q2G2F9   11 0.431373 -1.27278 0.943444
Q2FV27   20 0.784314 -1.27278 0.943444
Q2FZ56   19 0.745098 -1.27278 0.943444
Q2FVF3   10 0.392157 -1.27278 0.943444
Q2G0B6   25 0.980392 -1.27278 0.943444
Q2G2S5   15 0.588235 -1.27278 0.943444
Q2FW68   11 0.431373 -1.27278 0.943444
Q2FWX7   11 0.431373 -1.27278 0.943444
Q2FWB6   15 0.588235 -1.27278 0.943444
Q2FXA9   14 0.54902 -1.27278 0.943444
Q2FXP3   14 0.54902 -1.27278 0.943444
Q2FUX5   15 0.588235 -1.27278 0.943444
Q2FZZ4   18 0.705882 -1.27278 0.943444
Q2FX98   16 0.627451 -1.27278 0.943444
Q2FV23   13 0.509804 -1.27278 0.943444
Q2FUR1   12 0.470588 -1.27278 0.943444
Q2FY49   19 0.745098 -1.27278 0.943444
Q2G017   19 0.745098 -1.27278 0.943444
Q2G2K9   17 0.666667 -1.27278 0.943444
Q2G2N9   11 0.431373 -1.27278 0.943444
Q2G0E9   11 0.431373 -1.27278 0.943444
Q2FY19   15 0.588235 -1.27278 0.943444
Q2G1E3   11 0.431373 -1.27278 0.943444
Q2FW17   10 0.392157 -1.27278 0.943444
Q2FWK9   15 0.588235 -1.27278 0.943444
Q2G2Q6   18 0.705882 -1.27278 0.943444
Q2G2Q5   14 0.54902 -1.27278 0.943444
Q2G1U9   15 0.588235 -1.27278 0.943444
Q2G299   14 0.54902 -1.27278 0.943444
Q2FX75   11 0.431373 -1.27278 0.943444
Q2G058   18 0.705882 -1.27278 0.943444
Q2G0E3   9 0.352941 -1.27278 0.943444
Q2FYK0   15 0.588235 -1.27278 0.943444
Q2G2K6   10 0.392157 -1.27278 0.943444
Q2FYN0   11 0.431373 -1.27278 0.943444
Q2FVK7   15 0.588235 -1.27278 0.943444
Q2FX15   15 0.588235 -1.27278 0.943444
Q2FVN9   12 0.470588 -1.27278 0.943444
Q2FWX0   13 0.509804 -1.27278 0.943444
Q2G143   13 0.509804 -1.27278 0.943444
Q2G0C7   16 0.627451 -1.27278 0.943444
Q2G0K6   20 0.784314 -1.27278 0.943444
Q2FZZ1   10 0.392157 -1.27278 0.943444
Q2FV13   12 0.470588 -1.27278 0.943444
Q2G128   12 0.470588 -1.27278 0.943444
Q2FXU2   13 0.509804 -1.27278 0.943444
Q2G2R4   24 0.941176 -1.27278 0.943444
Q2FXM1   27 1.05882 0.903563 0.161558
Q8KQR1   16 0.627451 -1.27278 0.943444
Q2G2Q9   15 0.588235 -1.27278 0.943444
Q2FVG9   11 0.431373 -1.27278 0.943444
Q2FV56   7 0.27451 -1.27278 0.943444
Q2FWG7   12 0.461538 -1.27278 0.943444
Q2G0T1   22 0.846154 -1.27278 0.943444
Q2FXB9   16 0.615385 -1.27278 0.943444
Q2FZP3   13 0.5 -1.27278 0.943444
Q2FZQ2   14 0.538462 -1.27278 0.943444
Q2FXS4   15 0.576923 -1.27278 0.943444
Q2FZ21   16 0.615385 -1.27278 0.943444
Q2G2X2   18 0.692308 -1.27278 0.943444
Q2FZF6   36 1.38462 0.903563 0.161558
Q2FYA0   19 0.730769 -1.27278 0.943444
Q2G2A9   18 0.692308 -1.27278 0.943444
Q2FYB9   12 0.461538 -1.27278 0.943444
Q2FYI4   27 1.03846 0.903563 0.161558
Q2FYL4   16 0.615385 -1.27278 0.943444
Q2G1T0   14 0.538462 -1.27278 0.943444
Q2FXW7   13 0.5 -1.27278 0.943444
Q2FZA1   14 0.538462 -1.27278 0.943444
Q2FY76   13 0.5 -1.27278 0.943444
Q2FZ97   14 0.538462 -1.27278 0.943444
Q2G1I4   15 0.576923 -1.27278 0.943444
Q2FYQ6   12 0.461538 -1.27278 0.943444
Q2FXL6   21 0.807692 -1.27278 0.943444
Q2G2G6   10 0.384615 -1.27278 0.943444
Q2FVH1   12 0.461538 -1.27278 0.943444
Q2FYA8   17 0.653846 -1.27278 0.943444
Q2G2M5   24 0.923077 -1.27278 0.943444
Q2FV99   13 0.5 -1.27278 0.943444
Q2G105   17 0.653846 -1.27278 0.943444
Q2FW23   21 0.807692 -1.27278 0.943444
Q2G012   11 0.423077 -1.27278 0.943444
Q2G2V5   12 0.461538 -1.27278 0.943444
Q2FW07   29 1.11538 0.903563 0.161558
Q2G0F2   24 0.923077 -1.27278 0.943444
Q2FZC9   14 0.538462 -1.27278 0.943444
Q2FXE9   12 0.461538 -1.27278 0.943444
Q2FV47   16 0.615385 -1.27278 0.943444
Q2G2Q8   18 0.692308 -1.27278 0.943444
Q2FYE7   16 0.615385 -1.27278 0.943444
Q2FUT3   15 0.576923 -1.27278 0.943444
Q2G068   19 0.730769 -1.27278 0.943444
Q2G2D3   16 0.615385 -1.27278 0.943444
Q2FYK4   20 0.769231 -1.27278 0.943444
Q2FX36   17 0.653846 -1.27278 0.943444
Q2G0A4   12 0.461538 -1.27278 0.943444
Q2G080   15 0.576923 -1.27278 0.943444
Q2FUT1   14 0.538462 -1.27278 0.943444
Q2FYH3   22 0.846154 -1.27278 0.943444
Q2FXA7   31 1.19231 0.903563 0.161558
Q2G2Y6   11 0.423077 -1.27278 0.943444
Q2FY55   18 0.692308 -1.27278 0.943444
Q2FY61   18 0.692308 -1.27278 0.943444
Q2G0E2   18 0.692308 -1.27278 0.943444
Q2FVY1   20 0.769231 -1.27278 0.943444
Q2FUV1   16 0.615385 -1.27278 0.943444
Q2FUS9   14 0.538462 -1.27278 0.943444
Q2G1A1   13 0.5 -1.27278 0.943444
P60639   13 0.5 -1.27278 0.943444
Q2FZE9   10 0.384615 -1.27278 0.943444
Q2G1I9   17 0.653846 -1.27278 0.943444
Q2FWN0   18 0.692308 -1.27278 0.943444
Q2FZE3   16 0.615385 -1.27278 0.943444
Q93Q23   14 0.538462 -1.27278 0.943444
Q2FWE9   19 0.730769 -1.27278 0.943444
Q2FUS1   19 0.730769 -1.27278 0.943444
Q2FVM5   14 0.538462 -1.27278 0.943444
Q2G2N7   14 0.538462 -1.27278 0.943444
Q2FWG0   16 0.615385 -1.27278 0.943444
Q2FXV7   20 0.769231 -1.27278 0.943444
Q2FW69   13 0.5 -1.27278 0.943444
P0A0F8   14 0.538462 -1.27278 0.943444
Q2G055   19 0.730769 -1.27278 0.943444
Q2FV37   13 0.5 -1.27278 0.943444
Q2G225   17 0.653846 -1.27278 0.943444
Q2FXG2   19 0.730769 -1.27278 0.943444
Q2FY87   12 0.461538 -1.27278 0.943444
Q2FWR7   16 0.615385 -1.27278 0.943444
Q2G1U6   14 0.538462 -1.27278 0.943444
Q2G006   14 0.538462 -1.27278 0.943444
Q2G2I6   19 0.716981 -1.27278 0.943444
Q2FWS1   13 0.490566 -1.27278 0.943444
Q2FYF5   23 0.867925 -1.27278 0.943444
Q2G0F1   16 0.603774 -1.27278 0.943444
Q2G0J2   19 0.716981 -1.27278 0.943444
Q2FXE3   18 0.679245 -1.27278 0.943444
Q2FYV8   13 0.490566 -1.27278 0.943444
Q2G1X6   30 1.13208 0.903563 0.161558
Q2FUP5   19 0.716981 -1.27278 0.943444
Q2G1A4   17 0.641509 -1.27278 0.943444
Q2G0H9   19 0.716981 -1.27278 0.943444
Q2G0M0   27 1.01887 0.903563 0.161558
Q2FYK6   18 0.679245 -1.27278 0.943444
Q2G023   22 0.830189 -1.27278 0.943444
Q2G0G2   16 0.603774 -1.27278 0.943444
Q2FXC0   16 0.603774 -1.27278 0.943444
Q2FXF1   19 0.716981 -1.27278 0.943444
Q2FW00   17 0.641509 -1.27278 0.943444
Q2G1E7   17 0.641509 -1.27278 0.943444
Q2FWE7   20 0.754717 -1.27278 0.943444
Q2FY32   27 1.01887 0.903563 0.161558
Q2FUU0   25 0.943396 -1.27278 0.943444
Q2FVU5   21 0.792453 -1.27278 0.943444
Q2G062   23 0.867925 -1.27278 0.943444
Q2FV26   15 0.566038 -1.27278 0.943444
Q2FW97   13 0.490566 -1.27278 0.943444
Q2FZY8   21 0.792453 -1.27278 0.943444
Q2G277   15 0.566038 -1.27278 0.943444
Q2G0V1   13 0.490566 -1.27278 0.943444
Q2FWJ3   19 0.716981 -1.27278 0.943444
Q2G2J2   15 0.566038 -1.27278 0.943444
Q2FVB0   18 0.679245 -1.27278 0.943444
Q2G278   15 0.566038 -1.27278 0.943444
Q2G107   15 0.566038 -1.27278 0.943444
P0A0M9   16 0.603774 -1.27278 0.943444
Q2G067   11 0.415094 -1.27278 0.943444
Q2FV55   13 0.490566 -1.27278 0.943444
Q2G1L3   19 0.716981 -1.27278 0.943444
Q2G2R0   25 0.943396 -1.27278 0.943444
Q2G2T3   14 0.528302 -1.27278 0.943444
Q2FWA8   15 0.566038 -1.27278 0.943444
Q2G056   24 0.90566 -1.27278 0.943444
Q2FWR1   17 0.641509 -1.27278 0.943444
Q2FXP9   13 0.490566 -1.27278 0.943444
Q2FZI4   12 0.45283 -1.27278 0.943444
Q2G2L7   19 0.716981 -1.27278 0.943444
Q2FVG1   14 0.528302 -1.27278 0.943444
Q2G1I7   19 0.716981 -1.27278 0.943444
Q2FVB6   19 0.716981 -1.27278 0.943444
Q2G001   16 0.603774 -1.27278 0.943444
Q2FUX3   13 0.490566 -1.27278 0.943444
Q2G1Q9   29 1.09434 0.903563 0.161558
Q2G2S9   16 0.603774 -1.27278 0.943444
Q2FXZ8   9 0.339623 -1.27278 0.943444
Q2FZI7   32 1.20755 0.903563 0.161558
Q2FUS6   21 0.792453 -1.27278 0.943444
Q2FUZ6   16 0.603774 -1.27278 0.943444
Q2FYQ9   13 0.490566 -1.27278 0.943444
Q2FYS8   18 0.679245 -1.27278 0.943444
Q2FYS6   16 0.603774 -1.27278 0.943444
Q2FZG6   12 0.45283 -1.27278 0.943444
Q2G1L9   18 0.679245 -1.27278 0.943444
Q2FXT3   17 0.641509 -1.27278 0.943444
Q2FZN9   23 0.867925 -1.27278 0.943444
Q2FW20   19 0.716981 -1.27278 0.943444
Q2G0H3   14 0.528302 -1.27278 0.943444
Q2FV98   16 0.603774 -1.27278 0.943444
Q2FXR7   14 0.528302 -1.27278 0.943444
Q2G1T4   14 0.528302 -1.27278 0.943444
Q2FW38   20 0.754717 -1.27278 0.943444
Q2G2P6   21 0.792453 -1.27278 0.943444
Q2FVL7   17 0.641509 -1.27278 0.943444
Q2FVY2   21 0.792453 -1.27278 0.943444
Q2FYZ0   15 0.566038 -1.27278 0.943444
Q2FYW2   13 0.490566 -1.27278 0.943444
P60643   17 0.641509 -1.27278 0.943444
Q2G265   13 0.490566 -1.27278 0.943444
Q2FV42   16 0.603774 -1.27278 0.943444
Q2FXN0   15 0.566038 -1.27278 0.943444
Q2G2D9   19 0.716981 -1.27278 0.943444
Q2FV75   13 0.490566 -1.27278 0.943444
Q2FYE0   18 0.679245 -1.27278 0.943444
Q2FX03   17 0.641509 -1.27278 0.943444
Q2FX89   27 1.01887 0.903563 0.161558
Q2FX43   18 0.679245 -1.27278 0.943444
Q2FV69   15 0.555556 -1.27278 0.943444
P72360   13 0.481481 -1.27278 0.943444
Q2FVQ1   15 0.555556 -1.27278 0.943444
Q2FYG7   19 0.703704 -1.27278 0.943444
Q2G1J8   19 0.703704 -1.27278 0.943444
Q2FW77   23 0.851852 -1.27278 0.943444
Q2FWI4   23 0.851852 -1.27278 0.943444
Q2FX62   14 0.518519 -1.27278 0.943444
Q2G0U6   16 0.592593 -1.27278 0.943444
Q2G0P2   21 0.777778 -1.27278 0.943444
Q2G0B8   20 0.740741 -1.27278 0.943444
Q2FVL3   16 0.592593 -1.27278 0.943444
Q2G1K8   16 0.592593 -1.27278 0.943444
Q2G2R9   17 0.62963 -1.27278 0.943444
Q2G2I3   19 0.703704 -1.27278 0.943444
Q2FY56   17 0.62963 -1.27278 0.943444
Q2G0B1   13 0.481481 -1.27278 0.943444
Q2G1T1   21 0.777778 -1.27278 0.943444
Q2FVX5   16 0.592593 -1.27278 0.943444
Q2G0H8   16 0.592593 -1.27278 0.943444
Q2FVT3   15 0.555556 -1.27278 0.943444
Q2FWF6   19 0.703704 -1.27278 0.943444
Q2FWZ6   19 0.703704 -1.27278 0.943444
Q2FZ77   21 0.777778 -1.27278 0.943444
Q2G0H0   13 0.481481 -1.27278 0.943444
Q2G2G7   18 0.666667 -1.27278 0.943444
Q2G117   19 0.703704 -1.27278 0.943444
Q2FXG9   39 1.44444 0.903563 0.161558
Q2FWE4   20 0.740741 -1.27278 0.943444
Q2FUS0   22 0.814815 -1.27278 0.943444
Q2FWR3   17 0.62963 -1.27278 0.943444
Q2FYA9   15 0.555556 -1.27278 0.943444
Q2G0Y5   26 0.962963 -1.27278 0.943444
Q2FZZ8   22 0.814815 -1.27278 0.943444
Q2G1Z6   18 0.666667 -1.27278 0.943444
Q2FX53   20 0.740741 -1.27278 0.943444
Q2FZC4   23 0.851852 -1.27278 0.943444
Q2FUS5   17 0.62963 -1.27278 0.943444
Q2G1R0   18 0.666667 -1.27278 0.943444
Q2G0D5   14 0.518519 -1.27278 0.943444
Q2FY18   17 0.62963 -1.27278 0.943444
Q2FYH8   18 0.666667 -1.27278 0.943444
Q2G1F2   25 0.925926 -1.27278 0.943444
Q2G0Q5   18 0.666667 -1.27278 0.943444
Q2FVR2   14 0.518519 -1.27278 0.943444
Q2FZE7   12 0.444444 -1.27278 0.943444
Q2G0I0   19 0.703704 -1.27278 0.943444
Q2G0R1   24 0.888889 -1.27278 0.943444
Q2G0L7   21 0.777778 -1.27278 0.943444
Q2FWI1   18 0.666667 -1.27278 0.943444
Q2G0F7   12 0.444444 -1.27278 0.943444
Q2FXY3   24 0.888889 -1.27278 0.943444
P0A084   20 0.740741 -1.27278 0.943444
Q2G0G5   27 1 0.903563 0.161558
Q2FZE5   16 0.592593 -1.27278 0.943444
Q2G0A2   23 0.851852 -1.27278 0.943444
Q2FVE8   13 0.481481 -1.27278 0.943444
Q2G2M8   16 0.592593 -1.27278 0.943444
Q2FYH7   14 0.518519 -1.27278 0.943444
Q2FVR8   22 0.814815 -1.27278 0.943444
Q2FZU9   14 0.518519 -1.27278 0.943444
Q2FYX7   14 0.518519 -1.27278 0.943444
Q2G280   21 0.777778 -1.27278 0.943444
Q2FVG5   21 0.777778 -1.27278 0.943444
Q2FWX1   22 0.814815 -1.27278 0.943444
Q2FVB3   19 0.703704 -1.27278 0.943444
Q2G2A1   22 0.814815 -1.27278 0.943444
Q2G1W7   12 0.444444 -1.27278 0.943444
Q2FW36   17 0.62963 -1.27278 0.943444
P31337   32 1.18519 0.903563 0.161558
Q2FXB8   17 0.62963 -1.27278 0.943444
Q2G2F3   21 0.777778 -1.27278 0.943444
Q2FYM7   12 0.444444 -1.27278 0.943444
Q2FYB2   18 0.666667 -1.27278 0.943444
Q2G2E2   18 0.654545 -1.27278 0.943444
Q2G2G9   18 0.654545 -1.27278 0.943444
Q2FVC5   17 0.618182 -1.27278 0.943444
Q2G0T3   29 1.05455 0.903563 0.161558
Q2G074   19 0.690909 -1.27278 0.943444
Q2G016   16 0.581818 -1.27278 0.943444
Q2G0G4   17 0.618182 -1.27278 0.943444
Q2G2K1   18 0.654545 -1.27278 0.943444
Q2FXE1   16 0.581818 -1.27278 0.943444
Q2FWD2   26 0.945455 -1.27278 0.943444
Q2G1Q0   21 0.763636 -1.27278 0.943444
Q2G073   17 0.618182 -1.27278 0.943444
Q2G1T7   17 0.618182 -1.27278 0.943444
Q2FVI3   22 0.8 -1.27278 0.943444
Q2FZ93   20 0.727273 -1.27278 0.943444
Q2FVQ7   17 0.618182 -1.27278 0.943444
Q2G2B9   20 0.727273 -1.27278 0.943444
Q2FZN5   12 0.436364 -1.27278 0.943444
Q2FY72   16 0.581818 -1.27278 0.943444
Q2G0A0   17 0.618182 -1.27278 0.943444
Q2FZQ8   16 0.581818 -1.27278 0.943444
Q2FXP1   26 0.945455 -1.27278 0.943444
P0A0B7   22 0.8 -1.27278 0.943444
Q2FYW0   38 1.38182 0.903563 0.161558
Q2G230   30 1.09091 0.903563 0.161558
Q2G0H5   18 0.654545 -1.27278 0.943444
Q2G0B7   25 0.909091 -1.27278 0.943444
Q2G131   16 0.581818 -1.27278 0.943444
Q2G0Y4   17 0.618182 -1.27278 0.943444
Q2G2L0   23 0.836364 -1.27278 0.943444
Q2G101   26 0.945455 -1.27278 0.943444
Q2G036   33 1.2 0.903563 0.161558
Q2FXN3   18 0.654545 -1.27278 0.943444
Q2FWY2   31 1.12727 0.903563 0.161558
Q2FXK6   17 0.618182 -1.27278 0.943444
Q2G2Y3   17 0.618182 -1.27278 0.943444
Q2G1P8   21 0.763636 -1.27278 0.943444
Q2G0N7   30 1.09091 0.903563 0.161558
Q2FW43   18 0.654545 -1.27278 0.943444
Q2G2N4   20 0.727273 -1.27278 0.943444
Q2FW59   15 0.545455 -1.27278 0.943444
Q2G1V0   13 0.472727 -1.27278 0.943444
Q2G010   16 0.581818 -1.27278 0.943444
Q2FWJ4   19 0.690909 -1.27278 0.943444
Q2FUR3   23 0.836364 -1.27278 0.943444
Q2FXE4   18 0.654545 -1.27278 0.943444
Q2FY36   19 0.690909 -1.27278 0.943444
Q2G1Q7   16 0.581818 -1.27278 0.943444
Q2FX09   33 1.2 0.903563 0.161558
Q2G0Z1   21 0.763636 -1.27278 0.943444
Q2FWJ1   26 0.945455 -1.27278 0.943444
Q2FUT4   22 0.8 -1.27278 0.943444
Q2FYI1   23 0.836364 -1.27278 0.943444
Q2FXQ8   24 0.872727 -1.27278 0.943444
Q2FUZ0   25 0.909091 -1.27278 0.943444
P0A086   20 0.727273 -1.27278 0.943444
Q2FZM0   16 0.581818 -1.27278 0.943444
Q2FXL3   24 0.872727 -1.27278 0.943444
Q2G2K7   16 0.581818 -1.27278 0.943444
Q2FVL1   20 0.727273 -1.27278 0.943444
Q2FW21   19 0.690909 -1.27278 0.943444
Q2G201   17 0.618182 -1.27278 0.943444
Q2FVV6   18 0.654545 -1.27278 0.943444
Q2FV03   19 0.690909 -1.27278 0.943444
Q2G2T2   23 0.836364 -1.27278 0.943444
Q2FZ44   10 0.363636 -1.27278 0.943444
Q2G1N7   17 0.618182 -1.27278 0.943444
Q2G172   15 0.545455 -1.27278 0.943444
Q2G208   18 0.654545 -1.27278 0.943444
Q2FZR7   14 0.509091 -1.27278 0.943444
Q2G2K2   23 0.836364 -1.27278 0.943444
Q2FVA4   16 0.581818 -1.27278 0.943444
Q2G0F5   19 0.690909 -1.27278 0.943444
Q2G0X0   17 0.618182 -1.27278 0.943444
Q2FXU0   29 1.05455 0.903563 0.161558
Q2FXX9   27 0.981818 -1.27278 0.943444
Q2G2K8   16 0.581818 -1.27278 0.943444
Q2G0X1   17 0.607143 -1.27278 0.943444
Q2FXI8   18 0.642857 -1.27278 0.943444
Q2G0L1   33 1.17857 0.903563 0.161558
Q2FX07   25 0.892857 -1.27278 0.943444
Q2G139   13 0.464286 -1.27278 0.943444
Q2FUV5   17 0.607143 -1.27278 0.943444
Q2FVD0   19 0.678571 -1.27278 0.943444
Q2FX10   20 0.714286 -1.27278 0.943444
Q2G1W5   23 0.821429 -1.27278 0.943444
Q2G1Y7   20 0.714286 -1.27278 0.943444
Q2G190   20 0.714286 -1.27278 0.943444
Q2FV59   19 0.678571 -1.27278 0.943444
Q2FZS3   16 0.571429 -1.27278 0.943444
Q2FX90   31 1.10714 0.903563 0.161558
Q2FW85   24 0.857143 -1.27278 0.943444
Q2FZ65   34 1.21429 0.903563 0.161558
Q2FXJ7   26 0.928571 -1.27278 0.943444
Q2FVW2   17 0.607143 -1.27278 0.943444
Q2G0H4   16 0.571429 -1.27278 0.943444
Q2FVV4   13 0.464286 -1.27278 0.943444
Q2FUR9   17 0.607143 -1.27278 0.943444
Q2FW06   16 0.571429 -1.27278 0.943444
Q2FY84   15 0.535714 -1.27278 0.943444
Q2G132   20 0.714286 -1.27278 0.943444
Q2G0C9   21 0.75 -1.27278 0.943444
Q2G2N1   17 0.607143 -1.27278 0.943444
Q2FVF2   22 0.785714 -1.27278 0.943444
Q2FZ30   22 0.785714 -1.27278 0.943444
Q2FXX8   24 0.857143 -1.27278 0.943444
Q2FZX6   15 0.535714 -1.27278 0.943444
Q2G1Z2   24 0.857143 -1.27278 0.943444
Q2G0G7   21 0.75 -1.27278 0.943444
Q2FV53   15 0.535714 -1.27278 0.943444
Q2FV28   32 1.14286 0.903563 0.161558
Q2G097   21 0.75 -1.27278 0.943444
Q2FZC5   18 0.642857 -1.27278 0.943444
Q2FY77   23 0.821429 -1.27278 0.943444
Q2FVA9   34 1.21429 0.903563 0.161558
Q2G2W5   18 0.642857 -1.27278 0.943444
Q2FX97   41 1.46429 0.903563 0.161558
Q2G1F3   19 0.678571 -1.27278 0.943444
Q2FYU1   13 0.464286 -1.27278 0.943444
Q2FUP6   20 0.714286 -1.27278 0.943444
Q2G2U7   21 0.75 -1.27278 0.943444
Q2FY09   21 0.75 -1.27278 0.943444
Q2G1J6   20 0.714286 -1.27278 0.943444
Q2G059   23 0.821429 -1.27278 0.943444
Q2FVK5   14 0.5 -1.27278 0.943444
Q2G0H7   19 0.678571 -1.27278 0.943444
Q2FWN2   14 0.5 -1.27278 0.943444
Q2FYV7   21 0.75 -1.27278 0.943444
Q2G236   28 1 0.903563 0.161558
Q2FZR6   16 0.571429 -1.27278 0.943444
Q2G1P9   20 0.714286 -1.27278 0.943444
Q2G0R9   22 0.785714 -1.27278 0.943444
Q2FUZ9   35 1.25 0.903563 0.161558
Q2FVP2   20 0.714286 -1.27278 0.943444
Q2FXC8   16 0.571429 -1.27278 0.943444
Q2FVC4   18 0.642857 -1.27278 0.943444
Q2FZ29   28 1 0.903563 0.161558
Q2FYR8   29 1.01754 0.903563 0.161558
Q2FY23   27 0.947368 -1.27278 0.943444
Q2G0D4   22 0.77193 -1.27278 0.943444
Q2FZ38   31 1.08772 0.903563 0.161558
Q2FXH1   23 0.807018 -1.27278 0.943444
Q2FXZ9   23 0.807018 -1.27278 0.943444
Q2G1V3   22 0.77193 -1.27278 0.943444
Q2FVZ0   17 0.596491 -1.27278 0.943444
Q2FV95   17 0.596491 -1.27278 0.943444
Q2G196   37 1.29825 0.903563 0.161558
Q2FZ61   30 1.05263 0.903563 0.161558
Q2FW27   34 1.19298 0.903563 0.161558
Q2FWH2   24 0.842105 -1.27278 0.943444
Q2FZQ9   18 0.631579 -1.27278 0.943444
Q2FWQ9   27 0.947368 -1.27278 0.943444
Q2G1N5   23 0.807018 -1.27278 0.943444
Q2FZP8   19 0.666667 -1.27278 0.943444
Q2FXC2   20 0.701754 -1.27278 0.943444
Q2G0X9   14 0.491228 -1.27278 0.943444
Q2FX08   15 0.526316 -1.27278 0.943444
Q2FUV2   35 1.22807 0.903563 0.161558
Q2FZT8   21 0.736842 -1.27278 0.943444
Q2G2N2   19 0.666667 -1.27278 0.943444
Q2G0M1   26 0.912281 -1.27278 0.943444
Q2FVX8   27 0.947368 -1.27278 0.943444
Q2G220   27 0.947368 -1.27278 0.943444
Q2FW37   29 1.01754 0.903563 0.161558
Q2G203   33 1.15789 0.903563 0.161558
Q2FY89   14 0.491228 -1.27278 0.943444
Q2G1K7   40 1.40351 0.903563 0.161558
Q2G013   19 0.666667 -1.27278 0.943444
Q2FV91   25 0.877193 -1.27278 0.943444
Q2FW92   26 0.912281 -1.27278 0.943444
Q2G1U5   34 1.19298 0.903563 0.161558
Q2G2A6   18 0.631579 -1.27278 0.943444
Q2G0G9   17 0.596491 -1.27278 0.943444
P0A088   7 0.245614 -1.27278 0.943444
Q2G0B4   14 0.491228 -1.27278 0.943444
Q2G0X7   22 0.77193 -1.27278 0.943444
Q2G0S0   21 0.736842 -1.27278 0.943444
Q2FW12   24 0.842105 -1.27278 0.943444
Q2G0J7   32 1.12281 0.903563 0.161558
Q2FW76   23 0.807018 -1.27278 0.943444
Q2G1Z7   27 0.947368 -1.27278 0.943444
Q2G2S1   34 1.19298 0.903563 0.161558
Q2G1B1   27 0.947368 -1.27278 0.943444
Q2FVP3   17 0.596491 -1.27278 0.943444
Q2G1V1   21 0.736842 -1.27278 0.943444
Q2G1H8   28 0.982456 -1.27278 0.943444
Q2G149   41 1.4386 0.903563 0.161558
Q2FXC7   23 0.807018 -1.27278 0.943444
Q2G019   22 0.77193 -1.27278 0.943444
Q2FWL6   31 1.08772 0.903563 0.161558
Q2G199   27 0.947368 -1.27278 0.943444
Q2FY41   13 0.45614 -1.27278 0.943444
Q2FX33   27 0.947368 -1.27278 0.943444
Q2G181   17 0.596491 -1.27278 0.943444
Q2FVT1   16 0.561404 -1.27278 0.943444
Q2G0Z5   25 0.877193 -1.27278 0.943444
Q2FZC7   23 0.807018 -1.27278 0.943444
Q2G1U0   45 1.57895 0.903563 0.161558
Q2FW18   13 0.45614 -1.27278 0.943444
Q2G0H1   24 0.842105 -1.27278 0.943444
Q2FX22   16 0.561404 -1.27278 0.943444
Q2G157   39 1.36842 0.903563 0.161558
Q2G2J5   19 0.666667 -1.27278 0.943444
Q2FZH9   20 0.701754 -1.27278 0.943444
Q2FZA6   14 0.491228 -1.27278 0.943444
Q2G1N6   15 0.526316 -1.27278 0.943444
Q2FVR4   31 1.08772 0.903563 0.161558
Q2FY13   39 1.36842 0.903563 0.161558
Q2G025   35 1.22807 0.903563 0.161558
Q2FV36   18 0.631579 -1.27278 0.943444
Q2G0W9   25 0.877193 -1.27278 0.943444
Q2G0L0   30 1.05263 0.903563 0.161558
Q2FUR2   19 0.666667 -1.27278 0.943444
Q2FVJ9   29 1.01754 0.903563 0.161558
Q2G1S8   21 0.724138 -1.27278 0.943444
Q2FVJ5   35 1.2069 0.903563 0.161558
Q2FZ39   36 1.24138 0.903563 0.161558
Q2FWP6   20 0.689655 -1.27278 0.943444
Q2FVB4   31 1.06897 0.903563 0.161558
Q2G0V7   35 1.2069 0.903563 0.161558
Q2FUV4   19 0.655172 -1.27278 0.943444
Q2FYG5   27 0.931034 -1.27278 0.943444
Q2FW71   24 0.827586 -1.27278 0.943444
Q2FZB1   20 0.689655 -1.27278 0.943444
Q2G0Y9   26 0.896552 -1.27278 0.943444
Q2G0X4   21 0.724138 -1.27278 0.943444
Q2FZL2   21 0.724138 -1.27278 0.943444
Q2FVS1   17 0.586207 -1.27278 0.943444
Q2G099   38 1.31034 0.903563 0.161558
Q2FZN0   31 1.06897 0.903563 0.161558
Q2FZ50   20 0.689655 -1.27278 0.943444
Q2G0X8   17 0.586207 -1.27278 0.943444
Q2G167   47 1.62069 0.903563 0.161558
Q2G086   25 0.862069 -1.27278 0.943444
Q2G0D0   27 0.931034 -1.27278 0.943444
Q2FWG3   44 1.51724 0.903563 0.161558
Q2G228   31 1.06897 0.903563 0.161558
Q2FWW8   22 0.758621 -1.27278 0.943444
Q2FYL0   23 0.793103 -1.27278 0.943444
Q2FXX2   42 1.44828 0.903563 0.161558
Q2G0C4   24 0.827586 -1.27278 0.943444
Q2FZA2   34 1.17241 0.903563 0.161558
Q2FWL0   28 0.965517 -1.27278 0.943444
Q2FUY9   33 1.13793 0.903563 0.161558
Q2G0T8   24 0.827586 -1.27278 0.943444
Q2FWK0   29 1 0.903563 0.161558
Q2G0D9   22 0.758621 -1.27278 0.943444
Q2FZF3   17 0.586207 -1.27278 0.943444
Q2FZ17   31 1.06897 0.903563 0.161558
Q2G0T6   18 0.62069 -1.27278 0.943444
Q2G140   23 0.793103 -1.27278 0.943444
Q2G2F2   22 0.758621 -1.27278 0.943444
Q2FXG0   23 0.793103 -1.27278 0.943444
Q2FWR4   34 1.17241 0.903563 0.161558
Q2G195   27 0.931034 -1.27278 0.943444
Q2FVY4   25 0.862069 -1.27278 0.943444
Q2G1I6   33 1.13793 0.903563 0.161558
Q2FVD5   39 1.34483 0.903563 0.161558
Q2FZM1   22 0.758621 -1.27278 0.943444
Q2FVG0   39 1.34483 0.903563 0.161558
Q2FZM7   31 1.06897 0.903563 0.161558
Q2FZB2   20 0.689655 -1.27278 0.943444
Q2G287   22 0.758621 -1.27278 0.943444
Q2FWG4   19 0.655172 -1.27278 0.943444
Q2G2B3   23 0.793103 -1.27278 0.943444
Q2FY48   29 1 0.903563 0.161558
Q9ZNI1   20 0.689655 -1.27278 0.943444
Q2FV94   26 0.896552 -1.27278 0.943444
Q2G2X5   15 0.517241 -1.27278 0.943444
Q2FVX6   34 1.17241 0.903563 0.161558
Q2G060   26 0.896552 -1.27278 0.943444
Q2FVG2   25 0.862069 -1.27278 0.943444
Q2G1Q1   18 0.62069 -1.27278 0.943444
Q2G1F1   21 0.724138 -1.27278 0.943444
Q2FXC5   21 0.724138 -1.27278 0.943444
Q2G2B0   26 0.896552 -1.27278 0.943444
Q2FXR6   25 0.862069 -1.27278 0.943444
Q2FXE0   24 0.827586 -1.27278 0.943444
Q2FUY3   37 1.27586 0.903563 0.161558
Q2G1S6   16 0.551724 -1.27278 0.943444
Q2FVE9   21 0.724138 -1.27278 0.943444
Q2FVU7   38 1.31034 0.903563 0.161558
Q2FVM7   35 1.2069 0.903563 0.161558
Q2FVU6   21 0.724138 -1.27278 0.943444
Q2FVA1   33 1.13793 0.903563 0.161558
Q2FWB8   30 1.03448 0.903563 0.161558
Q2FYR5   37 1.27586 0.903563 0.161558
Q2G261   21 0.724138 -1.27278 0.943444
Q2G264   34 1.17241 0.903563 0.161558
Q2G0U4   20 0.689655 -1.27278 0.943444
Q2G226   27 0.931034 -1.27278 0.943444
Q2FZT7   21 0.724138 -1.27278 0.943444
Q2FXJ4   23 0.793103 -1.27278 0.943444
Q2G047   35 1.2069 0.903563 0.161558
Q2FWD9   27 0.931034 -1.27278 0.943444
Q2FZH2   27 0.931034 -1.27278 0.943444
Q2G044   24 0.827586 -1.27278 0.943444
Q2FVZ8   23 0.793103 -1.27278 0.943444
Q2G1C5   18 0.62069 -1.27278 0.943444
Q2G1Z1   25 0.862069 -1.27278 0.943444
Q2G135   27 0.931034 -1.27278 0.943444
Q2FVE5   27 0.931034 -1.27278 0.943444
Q2FZ70   37 1.27586 0.903563 0.161558
Q2G2A0   34 1.17241 0.903563 0.161558
Q2G224   47 1.59322 0.903563 0.161558
P0A0K3   31 1.05085 0.903563 0.161558
Q2G1A8   34 1.15254 0.903563 0.161558
Q2G1P5   27 0.915254 -1.27278 0.943444
Q2FV93   22 0.745763 -1.27278 0.943444
Q2FXC4   19 0.644068 -1.27278 0.943444
Q2FY74   24 0.813559 -1.27278 0.943444
Q2G1M1   36 1.22034 0.903563 0.161558
Q9EZ11   30 1.01695 0.903563 0.161558
Q2FZB3   19 0.644068 -1.27278 0.943444
Q2G1V2   34 1.15254 0.903563 0.161558
Q2FVM8   18 0.610169 -1.27278 0.943444
Q2FVR1   32 1.08475 0.903563 0.161558
Q2FXC3   17 0.576271 -1.27278 0.943444
Q2FUV6   19 0.644068 -1.27278 0.943444
Q2G1D7   39 1.32203 0.903563 0.161558
Q2FXR2   48 1.62712 0.903563 0.161558
Q2FW83   22 0.745763 -1.27278 0.943444
Q2G2X7   19 0.644068 -1.27278 0.943444
Q2FVM4   14 0.474576 -1.27278 0.943444
P0A0J3   17 0.576271 -1.27278 0.943444
Q2G2L8   17 0.576271 -1.27278 0.943444
Q2FZ27   24 0.813559 -1.27278 0.943444
Q2FZ53   38 1.28814 0.903563 0.161558
Q2G154   49 1.66102 0.903563 0.161558
Q2FZS4   24 0.813559 -1.27278 0.943444
Q2FYQ5   17 0.576271 -1.27278 0.943444
Q2FZL6   39 1.32203 0.903563 0.161558
Q2FWB9   45 1.52542 0.903563 0.161558
Q2FUQ4   41 1.38983 0.903563 0.161558
Q2G293   28 0.949153 -1.27278 0.943444
Q2FZS5   28 0.949153 -1.27278 0.943444
Q2FYP9   17 0.576271 -1.27278 0.943444
Q2G0K7   42 1.42373 0.903563 0.161558
Q2FVV2   39 1.32203 0.903563 0.161558
Q2FVN0   28 0.949153 -1.27278 0.943444
Q2FX00   34 1.15254 0.903563 0.161558
Q2G1I0   24 0.813559 -1.27278 0.943444
Q2FXI2   37 1.25424 0.903563 0.161558
Q2G2X1   35 1.18644 0.903563 0.161558
Q2FYG6   30 1.01695 0.903563 0.161558
Q2FXH0   35 1.18644 0.903563 0.161558
Q2FXU7   43 1.45763 0.903563 0.161558
Q2G170   34 1.15254 0.903563 0.161558
Q2FVQ9   45 1.52542 0.903563 0.161558
Q2FWV2   17 0.576271 -1.27278 0.943444
Q2FVI5   27 0.915254 -1.27278 0.943444
Q2FUW0   21 0.711864 -1.27278 0.943444
Q2FXB7   38 1.28814 0.903563 0.161558
Q2G0J8   36 1.22034 0.903563 0.161558
Q2FXB5   35 1.18644 0.903563 0.161558
Q2FYE9   20 0.677966 -1.27278 0.943444
Q2FVE2   27 0.915254 -1.27278 0.943444
Q2G2V6   29 0.983051 -1.27278 0.943444
O08387   32 1.08475 0.903563 0.161558
Q2FZ14   35 1.18644 0.903563 0.161558
Q2FXW3   35 1.18644 0.903563 0.161558
Q2FYQ8   31 1.05085 0.903563 0.161558
Q2G2D6   35 1.18644 0.903563 0.161558
Q2G2T7   41 1.38983 0.903563 0.161558
Q2FYP8   23 0.779661 -1.27278 0.943444
Q2FZ25   32 1.08475 0.903563 0.161558
Q2FY65   22 0.745763 -1.27278 0.943444
Q2G2T1   20 0.677966 -1.27278 0.943444
Q2G1N0   21 0.711864 -1.27278 0.943444
Q2G110   22 0.745763 -1.27278 0.943444
Q2G1E1   33 1.11864 0.903563 0.161558
Q2G2F1   38 1.28814 0.903563 0.161558
Q2FXE8   44 1.49153 0.903563 0.161558
Q2FZ06   40 1.35593 0.903563 0.161558
Q2FVH2   22 0.745763 -1.27278 0.943444
Q2FYV6   22 0.745763 -1.27278 0.943444
Q2FZJ3   17 0.566667 -1.27278 0.943444
Q2G095   25 0.833333 -1.27278 0.943444
Q2G2Y0   19 0.633333 -1.27278 0.943444
Q2G2W3   39 1.3 0.903563 0.161558
Q2FY07   19 0.633333 -1.27278 0.943444
Q2FXW8   19 0.633333 -1.27278 0.943444
Q2FUR6   34 1.13333 0.903563 0.161558
Q2FVW6   20 0.666667 -1.27278 0.943444
Q2G1X0   30 1 0.903563 0.161558
Q2G1F6   22 0.733333 -1.27278 0.943444
Q2FVK8   35 1.16667 0.903563 0.161558
Q2G158   35 1.16667 0.903563 0.161558
Q2G118   26 0.866667 -1.27278 0.943444
Q2G077   19 0.633333 -1.27278 0.943444
Q2G0E0   39 1.3 0.903563 0.161558
Q2G263   28 0.933333 -1.27278 0.943444
Q2FUU1   36 1.2 0.903563 0.161558
Q2G1X7   31 1.03333 0.903563 0.161558
Q2G1C0   29 0.966667 -1.27278 0.943444
Q2FVB9   26 0.866667 -1.27278 0.943444
Q2G273   31 1.03333 0.903563 0.161558
Q53726   41 1.36667 0.903563 0.161558
Q2G2W9   25 0.833333 -1.27278 0.943444
Q2FZ22   40 1.33333 0.903563 0.161558
Q2G2U1   23 0.766667 -1.27278 0.943444
Q2FXW6   36 1.2 0.903563 0.161558
Q2G0P9   28 0.933333 -1.27278 0.943444
Q2FYE3   24 0.8 -1.27278 0.943444
Q2FXU3   25 0.833333 -1.27278 0.943444
Q2G052   22 0.733333 -1.27278 0.943444
Q2FZM6   37 1.23333 0.903563 0.161558
Q2FX25   25 0.833333 -1.27278 0.943444
Q2FX05   37 1.23333 0.903563 0.161558
Q2G1P2   19 0.633333 -1.27278 0.943444
Q2G2C4   23 0.766667 -1.27278 0.943444
Q2G165   19 0.633333 -1.27278 0.943444
Q2FXK8   15 0.5 -1.27278 0.943444
Q2FWP1   41 1.36667 0.903563 0.161558
Q2FVU1   26 0.866667 -1.27278 0.943444
Q2FZ78   23 0.766667 -1.27278 0.943444
Q2G0P0   27 0.9 -1.27278 0.943444
Q2FXX3   25 0.833333 -1.27278 0.943444
Q2FVX2   29 0.966667 -1.27278 0.943444
Q2G0Q7   44 1.46667 0.903563 0.161558
Q2FXS6   21 0.7 -1.27278 0.943444
Q2FUZ1   39 1.3 0.903563 0.161558
Q2FZ87   41 1.36667 0.903563 0.161558
Q2FXF4   28 0.933333 -1.27278 0.943444
Q2G1G4   33 1.1 0.903563 0.161558
Q2FWE6   30 1 0.903563 0.161558
Q2G2U2   25 0.833333 -1.27278 0.943444
Q2FY17   37 1.23333 0.903563 0.161558
Q2FVU3   40 1.33333 0.903563 0.161558
Q2FVK1   28 0.933333 -1.27278 0.943444
Q2G0K5   39 1.3 0.903563 0.161558
Q2G2X8   19 0.633333 -1.27278 0.943444
Q2FYZ7   44 1.46667 0.903563 0.161558
Q2FWG1   35 1.16667 0.903563 0.161558
Q2G1Q6   26 0.866667 -1.27278 0.943444
Q2G2X9   23 0.766667 -1.27278 0.943444
Q2FWN9   27 0.9 -1.27278 0.943444
Q2FYZ2   39 1.3 0.903563 0.161558
Q2FZJ1   27 0.9 -1.27278 0.943444
Q2G002   35 1.16667 0.903563 0.161558
Q2FVL4   39 1.3 0.903563 0.161558
Q2G2M7   25 0.833333 -1.27278 0.943444
Q2FWH6   41 1.36667 0.903563 0.161558
Q2FXQ3   16 0.533333 -1.27278 0.943444
Q2G129   28 0.933333 -1.27278 0.943444
Q7BHL7   30 1 0.903563 0.161558
Q2FZ71   46 1.53333 0.903563 0.161558
Q2FZ88   36 1.18033 0.903563 0.161558
Q2FV22   30 0.983607 -1.27278 0.943444
Q2FYM3   32 1.04918 0.903563 0.161558
Q2FY06   33 1.08197 0.903563 0.161558
Q2FXB0   32 1.04918 0.903563 0.161558
Q2FX87   40 1.31148 0.903563 0.161558
Q2FZ33   38 1.2459 0.903563 0.161558
Q2G0J1   22 0.721311 -1.27278 0.943444
Q2FUT7   27 0.885246 -1.27278 0.943444
Q2FZH1   47 1.54098 0.903563 0.161558
Q2FVX3   38 1.2459 0.903563 0.161558
Q2FWC6   23 0.754098 -1.27278 0.943444
Q2FXN6   39 1.27869 0.903563 0.161558
Q2FY79   40 1.31148 0.903563 0.161558
Q2FZ23   27 0.885246 -1.27278 0.943444
Q2FVF1   36 1.18033 0.903563 0.161558
Q2FWM5   31 1.01639 0.903563 0.161558
Q2G061   28 0.918033 -1.27278 0.943444
Q2FWL7   19 0.622951 -1.27278 0.943444
Q2FVK3   19 0.622951 -1.27278 0.943444
Q2FX19   27 0.885246 -1.27278 0.943444
Q2G2U6   39 1.27869 0.903563 0.161558
Q2G1S5   22 0.721311 -1.27278 0.943444
Q2FVS9   26 0.852459 -1.27278 0.943444
Q2G1M7   49 1.60656 0.903563 0.161558
Q2FW50   24 0.786885 -1.27278 0.943444
Q2G2L1   36 1.18033 0.903563 0.161558
Q2FWB1   35 1.14754 0.903563 0.161558
Q2FXA8   31 1.01639 0.903563 0.161558
Q2FV20   35 1.14754 0.903563 0.161558
Q2FUY1   23 0.754098 -1.27278 0.943444
Q2FYJ1   36 1.18033 0.903563 0.161558
Q2G043   27 0.885246 -1.27278 0.943444
Q2FZ43   38 1.2459 0.903563 0.161558
Q9KJN4   28 0.918033 -1.27278 0.943444
Q2G194   28 0.918033 -1.27278 0.943444
Q2G0F0   32 1.04918 0.903563 0.161558
Q2G2G2   44 1.44262 0.903563 0.161558
Q2G0I8   24 0.786885 -1.27278 0.943444
Q2FXG5   36 1.18033 0.903563 0.161558
Q2G2S6   26 0.852459 -1.27278 0.943444
Q53700   30 0.983607 -1.27278 0.943444
Q2G0D8   32 1.04918 0.903563 0.161558
P60430   13 0.42623 -1.27278 0.943444
Q2FV41   42 1.37705 0.903563 0.161558
Q2FXZ5   36 1.18033 0.903563 0.161558
Q2FZL0   21 0.688525 -1.27278 0.943444
Q2FY99   24 0.786885 -1.27278 0.943444
Q2FX95   20 0.655738 -1.27278 0.943444
Q2FYR6   52 1.70492 0.903563 0.161558
Q2FUW2   27 0.885246 -1.27278 0.943444
Q2FVL2   26 0.852459 -1.27278 0.943444
Q2G2L4   22 0.721311 -1.27278 0.943444
Q2FXB1   26 0.852459 -1.27278 0.943444
Q2FZY7   49 1.60656 0.903563 0.161558
Q2FVN1   25 0.819672 -1.27278 0.943444
Q2G1S1   37 1.21311 0.903563 0.161558
Q2FXK4   36 1.18033 0.903563 0.161558
Q2FXM6   31 1.01639 0.903563 0.161558
Q2FZJ6   61 2 3.07991 0.0107511
Q2FVT4   30 0.983607 -1.27278 0.943444
Q2FYW1   23 0.754098 -1.27278 0.943444
Q2FYZ3   44 1.44262 0.903563 0.161558
Q2FXX5   24 0.786885 -1.27278 0.943444
Q2FWM4   28 0.918033 -1.27278 0.943444
Q2G2L3   46 1.5082 0.903563 0.161558
Q2FYR3   51 1.67213 0.903563 0.161558
Q2G0I9   26 0.852459 -1.27278 0.943444
Q2G0M2   34 1.11475 0.903563 0.161558
Q2G272   35 1.14754 0.903563 0.161558
Q2FXL4   50 1.63934 0.903563 0.161558
Q2G0U9   29 0.95082 -1.27278 0.943444
Q2FVE4   22 0.721311 -1.27278 0.943444
Q2FVC6   35 1.14754 0.903563 0.161558
Q2FV19   24 0.786885 -1.27278 0.943444
Q2G0S8   28 0.918033 -1.27278 0.943444
Q2G2G3   28 0.918033 -1.27278 0.943444
Q2G2X0   47 1.51613 0.903563 0.161558
Q2G0F3   38 1.22581 0.903563 0.161558
Q2G037   17 0.548387 -1.27278 0.943444
Q2G1G6   42 1.35484 0.903563 0.161558
Q2FWP0   29 0.935484 -1.27278 0.943444
Q2FY29   34 1.09677 0.903563 0.161558
Q2FXQ4   26 0.83871 -1.27278 0.943444
Q2G0S7   29 0.935484 -1.27278 0.943444
Q2FZX7   39 1.25806 0.903563 0.161558
Q2G0E6   21 0.677419 -1.27278 0.943444
Q2FY37   36 1.16129 0.903563 0.161558
Q2FYQ0   56 1.80645 0.903563 0.161558
Q2FUV3   36 1.16129 0.903563 0.161558
Q2FYV2   25 0.806452 -1.27278 0.943444
Q2FVS4   29 0.935484 -1.27278 0.943444
Q2G2M3   49 1.58065 0.903563 0.161558
Q2FVM6   29 0.935484 -1.27278 0.943444
Q2G292   66 2.12903 3.07991 0.0107511
Q2FXH7   30 0.967742 -1.27278 0.943444
Q2FYQ7   39 1.25806 0.903563 0.161558
Q2FWG2   43 1.3871 0.903563 0.161558
Q2G159   25 0.806452 -1.27278 0.943444
Q2FX96   33 1.06452 0.903563 0.161558
Q2FV83   27 0.870968 -1.27278 0.943444
Q2G2D8   34 1.09677 0.903563 0.161558
Q2FYJ4   25 0.806452 -1.27278 0.943444
Q2G1E8   22 0.709677 -1.27278 0.943444
Q2FVK2   26 0.83871 -1.27278 0.943444
Q2FZP1   23 0.741935 -1.27278 0.943444
Q2FXI0   38 1.22581 0.903563 0.161558
Q2G134   26 0.83871 -1.27278 0.943444
Q2FZZ6   23 0.741935 -1.27278 0.943444
Q2G1Z3   39 1.25806 0.903563 0.161558
Q2G030   48 1.54839 0.903563 0.161558
Q2FV21   47 1.51613 0.903563 0.161558
Q9RQP6   24 0.774194 -1.27278 0.943444
Q2FZ62   34 1.09677 0.903563 0.161558
Q2FZQ7   42 1.35484 0.903563 0.161558
Q2G0F4   33 1.06452 0.903563 0.161558
Q2FWE0   23 0.741935 -1.27278 0.943444
Q2FVS0   28 0.903226 -1.27278 0.943444
Q2FUT6   32 1.03226 0.903563 0.161558
Q2FUQ5   22 0.709677 -1.27278 0.943444
Q2FZJ9   26 0.83871 -1.27278 0.943444
Q2FY81   30 0.967742 -1.27278 0.943444
Q2G0K8   39 1.25806 0.903563 0.161558
Q2G262   22 0.709677 -1.27278 0.943444
Q2G0E1   27 0.870968 -1.27278 0.943444
Q2FWD3   57 1.83871 0.903563 0.161558
Q2FXA4   42 1.35484 0.903563 0.161558
Q2FVF0   43 1.3871 0.903563 0.161558
Q2FWW9   38 1.22581 0.903563 0.161558
Q2FZ54   38 1.22581 0.903563 0.161558
P0A0J0   21 0.677419 -1.27278 0.943444
Q2G1G1   26 0.83871 -1.27278 0.943444
Q2FWA1   38 1.22581 0.903563 0.161558
Q2FXN1   27 0.870968 -1.27278 0.943444
Q2G2T4   41 1.32258 0.903563 0.161558
Q2FZW9   54 1.74194 0.903563 0.161558
Q2FV90   42 1.35484 0.903563 0.161558
Q2FWB3   29 0.935484 -1.27278 0.943444
Q2G0Q0   26 0.83871 -1.27278 0.943444
Q2FY10   37 1.19355 0.903563 0.161558
Q2FXM0   59 1.90323 0.903563 0.161558
Q2G1S2   40 1.29032 0.903563 0.161558
Q2FXY5   35 1.11111 0.903563 0.161558
Q2FXV3   53 1.68254 0.903563 0.161558
Q2FXG3   59 1.87302 0.903563 0.161558
Q2FVA8   21 0.666667 -1.27278 0.943444
Q2G2C2   27 0.857143 -1.27278 0.943444
Q2FYU2   35 1.11111 0.903563 0.161558
Q2FYK5   34 1.07937 0.903563 0.161558
Q2FW35   46 1.46032 0.903563 0.161558
Q2FY52   34 1.07937 0.903563 0.161558
Q9RQP9   41 1.30159 0.903563 0.161558
Q2G039   44 1.39683 0.903563 0.161558
Q2G1E4   39 1.2381 0.903563 0.161558
Q2G0B0   32 1.01587 0.903563 0.161558
Q2FXI7   28 0.888889 -1.27278 0.943444
Q2FWN7   40 1.26984 0.903563 0.161558
Q2FV66   31 0.984127 -1.27278 0.943444
Q2FYJ5   24 0.761905 -1.27278 0.943444
Q2FYC9   23 0.730159 -1.27278 0.943444
Q2FZC6   39 1.2381 0.903563 0.161558
Q2FXW4   42 1.33333 0.903563 0.161558
Q2FXI1   24 0.761905 -1.27278 0.943444
Q2FZF9   39 1.2381 0.903563 0.161558
Q2G171   22 0.698413 -1.27278 0.943444
Q2G2P8   34 1.07937 0.903563 0.161558
Q2G2V9   32 1.01587 0.903563 0.161558
Q2FV31   29 0.920635 -1.27278 0.943444
Q9KJN3   21 0.666667 -1.27278 0.943444
Q2FZV5   28 0.888889 -1.27278 0.943444
Q2FWC4   34 1.07937 0.903563 0.161558
Q2FYT0   21 0.666667 -1.27278 0.943444
Q2G145   27 0.857143 -1.27278 0.943444
Q2G0J0   49 1.55556 0.903563 0.161558
Q2FZQ3   35 1.11111 0.903563 0.161558
Q2FYE5   31 0.984127 -1.27278 0.943444
Q2FWN5   24 0.761905 -1.27278 0.943444
Q2FY24   30 0.952381 -1.27278 0.943444
Q2FVW7   23 0.730159 -1.27278 0.943444
Q2FZ91   46 1.46032 0.903563 0.161558
Q2FWL2   37 1.1746 0.903563 0.161558
Q2FZQ6   27 0.857143 -1.27278 0.943444
P02976   24 0.761905 -1.27278 0.943444
Q2G0R7   26 0.825397 -1.27278 0.943444
Q2FUU2   39 1.2381 0.903563 0.161558
Q2FZG1   34 1.07937 0.903563 0.161558
Q2G0Z4   28 0.888889 -1.27278 0.943444
Q2FZ81   27 0.857143 -1.27278 0.943444
Q2G2J8   36 1.14286 0.903563 0.161558
Q2FZD7   47 1.49206 0.903563 0.161558
Q2G288   31 0.984127 -1.27278 0.943444
Q2FW52   46 1.46032 0.903563 0.161558
Q2FVX4   25 0.793651 -1.27278 0.943444
Q2FVN5   26 0.825397 -1.27278 0.943444
Q2FY88   45 1.42857 0.903563 0.161558
Q2FWC9   23 0.730159 -1.27278 0.943444
Q2FZS7   33 1.04762 0.903563 0.161558
Q2FZ63   29 0.920635 -1.27278 0.943444
Q2G1L8   39 1.2381 0.903563 0.161558
Q2FV17   55 1.74603 0.903563 0.161558
Q2FVT8   44 1.39683 0.903563 0.161558
Q2G0W8   33 1.04762 0.903563 0.161558
Q2FV07   23 0.730159 -1.27278 0.943444
Q2G0Q1   47 1.49206 0.903563 0.161558
Q2FY69   41 1.30159 0.903563 0.161558
Q2FZ75   44 1.39683 0.903563 0.161558
Q2G0E5   41 1.30159 0.903563 0.161558
Q2G233   32 1.01587 0.903563 0.161558
Q2FWE1   40 1.26984 0.903563 0.161558
Q2FVZ2   21 0.666667 -1.27278 0.943444
Q2FYE2   30 0.952381 -1.27278 0.943444
Q2G1K6   39 1.21875 0.903563 0.161558
Q2FVT0   25 0.78125 -1.27278 0.943444
Q2G0Q9   29 0.90625 -1.27278 0.943444
Q2FZ89   38 1.1875 0.903563 0.161558
Q2FVR0   24 0.75 -1.27278 0.943444
Q2FZD9   32 1 0.903563 0.161558
Q2FX85   24 0.75 -1.27278 0.943444
Q2G1B0   32 1 0.903563 0.161558
Q2G2E4   27 0.84375 -1.27278 0.943444
Q2FYK7   44 1.375 0.903563 0.161558
Q2FZ13   42 1.3125 0.903563 0.161558
Q2FZE6   38 1.1875 0.903563 0.161558
Q2FVI2   38 1.1875 0.903563 0.161558
Q2FZE0   38 1.1875 0.903563 0.161558
Q2FV38   31 0.96875 -1.27278 0.943444
Q2FXE2   54 1.6875 0.903563 0.161558
Q2G1Q2   34 1.0625 0.903563 0.161558
Q2FYY8   38 1.1875 0.903563 0.161558
Q2FYN6   35 1.09375 0.903563 0.161558
Q2FV39   42 1.3125 0.903563 0.161558
Q2G130   28 0.875 -1.27278 0.943444
Q2FUR8   23 0.71875 -1.27278 0.943444
Q2FXZ3   19 0.59375 -1.27278 0.943444
Q2FYM4   20 0.625 -1.27278 0.943444
Q2FWY1   37 1.15625 0.903563 0.161558
Q2G1V4   41 1.28125 0.903563 0.161558
P0A011   46 1.4375 0.903563 0.161558
Q2FXZ0   32 1 0.903563 0.161558
Q2G0V4   37 1.15625 0.903563 0.161558
Q2FW34   41 1.28125 0.903563 0.161558
Q2FWC7   33 1.03125 0.903563 0.161558
Q2G0F6   44 1.375 0.903563 0.161558
Q2G0T0   46 1.4375 0.903563 0.161558
Q2FXM8   54 1.6875 0.903563 0.161558
Q2G0Q8   35 1.09375 0.903563 0.161558
Q2FZ08   25 0.78125 -1.27278 0.943444
Q2G160   49 1.53125 0.903563 0.161558
Q2FY78   27 0.84375 -1.27278 0.943444
Q2G2H7   33 1.03125 0.903563 0.161558
Q2FW53   26 0.8125 -1.27278 0.943444
Q2FVX0   45 1.40625 0.903563 0.161558
Q2G2U5   39 1.21875 0.903563 0.161558
Q2FZR0   49 1.53125 0.903563 0.161558
Q2G1Z9   33 1.03125 0.903563 0.161558
Q2G1G0   38 1.1875 0.903563 0.161558
Q2FW57   57 1.78125 0.903563 0.161558
Q9RQP7   36 1.125 0.903563 0.161558
Q2FXP0   32 1 0.903563 0.161558
Q2FVV1   26 0.8125 -1.27278 0.943444
Q2FYU8   18 0.5625 -1.27278 0.943444
Q2FZ04   28 0.875 -1.27278 0.943444
Q2FVQ0   47 1.46875 0.903563 0.161558
Q2G151   48 1.5 0.903563 0.161558
Q2FXF9   35 1.09375 0.903563 0.161558
Q2G242   30 0.9375 -1.27278 0.943444
Q2FZQ0   33 1.03125 0.903563 0.161558
Q2G1Q8   31 0.96875 -1.27278 0.943444
Q2FYG1   35 1.07692 0.903563 0.161558
Q2G1N3   43 1.32308 0.903563 0.161558
Q2FV44   50 1.53846 0.903563 0.161558
Q2FXV4   34 1.04615 0.903563 0.161558
Q2G0I1   25 0.769231 -1.27278 0.943444
Q2FZY0   25 0.769231 -1.27278 0.943444
Q2G295   39 1.2 0.903563 0.161558
Q2FWH3   33 1.01538 0.903563 0.161558
Q2G072   43 1.32308 0.903563 0.161558
Q2G217   39 1.2 0.903563 0.161558
Q2FYP6   32 0.984615 -1.27278 0.943444
Q9EZ12   45 1.38462 0.903563 0.161558
Q2FZ48   41 1.26154 0.903563 0.161558
Q2FY16   43 1.32308 0.903563 0.161558
Q2FZU3   44 1.35385 0.903563 0.161558
Q2FVV7   35 1.07692 0.903563 0.161558
Q2FWU0   17 0.523077 -1.27278 0.943444
P0A0Q0   44 1.35385 0.903563 0.161558
Q2FVS3   35 1.07692 0.903563 0.161558
Q2G0I6   35 1.07692 0.903563 0.161558
Q2FYP3   21 0.646154 -1.27278 0.943444
Q2FWM0   50 1.53846 0.903563 0.161558
Q2FZ36   81 2.49231 3.07991 0.0107511
Q2G0Y8   26 0.8 -1.27278 0.943444
Q2FXF6   24 0.738462 -1.27278 0.943444
Q2FXM7   42 1.29231 0.903563 0.161558
Q2G1A6   46 1.41538 0.903563 0.161558
Q2G138   25 0.769231 -1.27278 0.943444
Q2FZR4   44 1.35385 0.903563 0.161558
Q2G162   20 0.615385 -1.27278 0.943444
Q2FYH2   34 1.04615 0.903563 0.161558
Q2FX56   24 0.738462 -1.27278 0.943444
Q2FY68   36 1.10769 0.903563 0.161558
Q2G1K1   36 1.10769 0.903563 0.161558
Q2G1A3   43 1.32308 0.903563 0.161558
Q2FZX4   51 1.56923 0.903563 0.161558
Q2G1M5   27 0.830769 -1.27278 0.943444
Q2FVA3   62 1.90769 0.903563 0.161558
Q2G2G4   31 0.953846 -1.27278 0.943444
Q2G0U3   34 1.04615 0.903563 0.161558
Q2FXQ6   29 0.892308 -1.27278 0.943444
Q2G0S2   35 1.07692 0.903563 0.161558
Q2G168   28 0.861538 -1.27278 0.943444
Q2FZB0   59 1.81538 0.903563 0.161558
Q2G119   34 1.04615 0.903563 0.161558
Q2FVJ7   56 1.72308 0.903563 0.161558
Q2FY30   36 1.10769 0.903563 0.161558
Q2FXR3   45 1.38462 0.903563 0.161558
Q2G1Z0   31 0.953846 -1.27278 0.943444
Q2G0A9   52 1.6 0.903563 0.161558
O33599   29 0.892308 -1.27278 0.943444
Q2FZ55   45 1.38462 0.903563 0.161558
Q2FYS0   29 0.892308 -1.27278 0.943444
Q2G248   49 1.50769 0.903563 0.161558
Q2G049   26 0.8 -1.27278 0.943444
Q2FVA5   26 0.8 -1.27278 0.943444
Q2FUX8   55 1.69231 0.903563 0.161558
Q2G123   26 0.8 -1.27278 0.943444
Q2FVH0   34 1.04615 0.903563 0.161558
Q2FV01   24 0.738462 -1.27278 0.943444
Q2G2L2   44 1.35385 0.903563 0.161558
Q2FYW3   35 1.07692 0.903563 0.161558
Q2FZZ0   34 1.04615 0.903563 0.161558
Q2FVV8   38 1.16923 0.903563 0.161558
Q2G2W0   27 0.818182 -1.27278 0.943444
Q2G041   35 1.06061 0.903563 0.161558
P0A0B9   40 1.21212 0.903563 0.161558
Q2FYI6   40 1.21212 0.903563 0.161558
Q2G2S2   31 0.939394 -1.27278 0.943444
Q2FVQ8   28 0.848485 -1.27278 0.943444
Q2FVT2   55 1.66667 0.903563 0.161558
Q2G1Z5   29 0.878788 -1.27278 0.943444
Q2G2A4   27 0.818182 -1.27278 0.943444
P60393   43 1.30303 0.903563 0.161558
Q2G0P6   31 0.939394 -1.27278 0.943444
Q2FW04   29 0.878788 -1.27278 0.943444
Q2FYY9   36 1.09091 0.903563 0.161558
Q2FWP2   29 0.878788 -1.27278 0.943444
Q2FVW4   63 1.90909 0.903563 0.161558
Q2FY63   45 1.36364 0.903563 0.161558
Q2FZ68   31 0.939394 -1.27278 0.943444
Q2G1E2   24 0.727273 -1.27278 0.943444
Q2G2T8   61 1.84848 0.903563 0.161558
Q2FY71   46 1.39394 0.903563 0.161558
Q2FVI1   28 0.848485 -1.27278 0.943444
Q2G0W2   28 0.848485 -1.27278 0.943444
Q2G238   51 1.54545 0.903563 0.161558
Q2FZR1   46 1.39394 0.903563 0.161558
Q2FXN2   22 0.666667 -1.27278 0.943444
Q2FXH6   29 0.878788 -1.27278 0.943444
Q2FXM3   39 1.18182 0.903563 0.161558
Q2FZW3   40 1.21212 0.903563 0.161558
Q2FWM9   39 1.18182 0.903563 0.161558
Q2FUW9   24 0.727273 -1.27278 0.943444
Q2FW91   62 1.87879 0.903563 0.161558
Q2G137   28 0.848485 -1.27278 0.943444
Q2FVM0   35 1.06061 0.903563 0.161558
Q2G057   48 1.45455 0.903563 0.161558
Q2FXP5   31 0.939394 -1.27278 0.943444
Q2G1H2   24 0.727273 -1.27278 0.943444
Q2FX99   21 0.636364 -1.27278 0.943444
Q2G0J4   23 0.69697 -1.27278 0.943444
Q2FX74   30 0.909091 -1.27278 0.943444
Q2G1J9   26 0.787879 -1.27278 0.943444
Q2G1F7   22 0.666667 -1.27278 0.943444
Q2G2R8   21 0.636364 -1.27278 0.943444
Q2FW32   34 1.0303 0.903563 0.161558
Q2FXZ4   39 1.18182 0.903563 0.161558
Q2FUT0   25 0.757576 -1.27278 0.943444
Q2G084   49 1.48485 0.903563 0.161558
Q2G148   43 1.30303 0.903563 0.161558
Q2FYR0   45 1.36364 0.903563 0.161558
Q2FW86   41 1.24242 0.903563 0.161558
Q2FW01   26 0.787879 -1.27278 0.943444
Q2FUX9   27 0.818182 -1.27278 0.943444
Q2G212   30 0.909091 -1.27278 0.943444
Q2FZ84   34 1.0303 0.903563 0.161558
Q2G0Y0   44 1.33333 0.903563 0.161558
Q2FYU4   35 1.06061 0.903563 0.161558
Q2G223   25 0.757576 -1.27278 0.943444
Q2G136   56 1.69697 0.903563 0.161558
Q2G0G6   48 1.45455 0.903563 0.161558
Q2FWY6   35 1.06061 0.903563 0.161558
Q2FWZ2   42 1.27273 0.903563 0.161558
Q2G240   34 1.0303 0.903563 0.161558
O05154   44 1.33333 0.903563 0.161558
Q2FXP4   30 0.909091 -1.27278 0.943444
Q2FVH5   44 1.33333 0.903563 0.161558
Q2FYP0   41 1.22388 0.903563 0.161558
Q2FUW5   29 0.865672 -1.27278 0.943444
Q2FX66   26 0.776119 -1.27278 0.943444
Q2G1P4   22 0.656716 -1.27278 0.943444
Q2FYI9   26 0.776119 -1.27278 0.943444
Q2G0I7   26 0.776119 -1.27278 0.943444
Q2FXQ9   51 1.52239 0.903563 0.161558
Q2FXL0   34 1.01493 0.903563 0.161558
Q2FYR7   34 1.01493 0.903563 0.161558
Q2G1W4   28 0.835821 -1.27278 0.943444
Q2G2C8   36 1.07463 0.903563 0.161558
Q2G163   43 1.28358 0.903563 0.161558
Q2FWL9   22 0.656716 -1.27278 0.943444
Q2FZH3   36 1.07463 0.903563 0.161558
Q2FZR5   45 1.34328 0.903563 0.161558
Q2G1W6   34 1.01493 0.903563 0.161558
Q2FWA5   23 0.686567 -1.27278 0.943444
Q2FX17   33 0.985075 -1.27278 0.943444
Q2FXY1   33 0.985075 -1.27278 0.943444
Q2G2W1   25 0.746269 -1.27278 0.943444
Q2FV06   19 0.567164 -1.27278 0.943444
Q2FYW6   33 0.985075 -1.27278 0.943444
Q2G281   62 1.85075 0.903563 0.161558
Q2G227   53 1.58209 0.903563 0.161558
Q2FWZ5   36 1.07463 0.903563 0.161558
Q2FZX0   57 1.70149 0.903563 0.161558
Q2FV51   26 0.776119 -1.27278 0.943444
Q2G082   32 0.955224 -1.27278 0.943444
Q2FWX4   30 0.895522 -1.27278 0.943444
Q2FZT1   58 1.73134 0.903563 0.161558
Q2FYF3   38 1.13433 0.903563 0.161558
Q2FXW9   31 0.925373 -1.27278 0.943444
O34090   32 0.955224 -1.27278 0.943444
Q2FVE1   30 0.895522 -1.27278 0.943444
Q2FZL5   38 1.13433 0.903563 0.161558
Q2G258   25 0.746269 -1.27278 0.943444
Q2FZW5   36 1.07463 0.903563 0.161558
Q2FW63   26 0.776119 -1.27278 0.943444
Q2FXB4   37 1.10448 0.903563 0.161558
Q2G1T5   19 0.567164 -1.27278 0.943444
Q2G1J5   36 1.07463 0.903563 0.161558
Q2G0V0   39 1.16418 0.903563 0.161558
Q2G0M7   28 0.835821 -1.27278 0.943444
Q2G1I5   44 1.31343 0.903563 0.161558
Q2G146   44 1.31343 0.903563 0.161558
Q2G1P6   37 1.10448 0.903563 0.161558
Q2G1W8   29 0.852941 -1.27278 0.943444
Q2G035   33 0.970588 -1.27278 0.943444
Q2G1I3   40 1.17647 0.903563 0.161558
Q2FWM2   43 1.26471 0.903563 0.161558
Q2FYJ3   55 1.61765 0.903563 0.161558
Q2G0L8   47 1.38235 0.903563 0.161558
Q2G164   48 1.41176 0.903563 0.161558
Q2FVT7   39 1.14706 0.903563 0.161558
Q2G1R3   49 1.44118 0.903563 0.161558
Q2G1T6   32 0.941176 -1.27278 0.943444
Q2FZN7   36 1.05882 0.903563 0.161558
Q2FY83   28 0.823529 -1.27278 0.943444
Q2FZX9   47 1.38235 0.903563 0.161558
Q2FYL5   54 1.58824 0.903563 0.161558
Q2G218   42 1.23529 0.903563 0.161558
Q2G0M5   46 1.35294 0.903563 0.161558
Q2FW78   26 0.764706 -1.27278 0.943444
P52078   25 0.735294 -1.27278 0.943444
Q7X2S2   34 1 0.903563 0.161558
Q2FZG4   37 1.08824 0.903563 0.161558
Q2G0M4   30 0.882353 -1.27278 0.943444
Q2FVA2   55 1.61765 0.903563 0.161558
Q2G115   32 0.941176 -1.27278 0.943444
Q2G0M8   45 1.32353 0.903563 0.161558
Q2G1U4   34 1 0.903563 0.161558
Q2G1D0   48 1.41176 0.903563 0.161558
Q2G2S0   30 0.882353 -1.27278 0.943444
Q2G2N5   25 0.735294 -1.27278 0.943444
Q2G222   29 0.852941 -1.27278 0.943444
Q2G1C8   29 0.852941 -1.27278 0.943444
Q2FV40   40 1.17647 0.903563 0.161558
Q2FXT1   33 0.970588 -1.27278 0.943444
Q2FZZ2   49 1.44118 0.903563 0.161558
Q2FY01   42 1.23529 0.903563 0.161558
Q2FVJ8   35 1.02941 0.903563 0.161558
Q2FXK2   38 1.11765 0.903563 0.161558
Q2FUS7   37 1.08824 0.903563 0.161558
Q2FVP1   26 0.764706 -1.27278 0.943444
Q2FYN7   25 0.735294 -1.27278 0.943444
P69848   41 1.20588 0.903563 0.161558
Q2FWN8   36 1.05882 0.903563 0.161558
Q2FV62   81 2.38235 3.07991 0.0107511
Q2FWW7   43 1.26471 0.903563 0.161558
Q2G1Y5   37 1.08824 0.903563 0.161558
Q2FXA3   54 1.58824 0.903563 0.161558
Q2FYV3   49 1.44118 0.903563 0.161558
Q2G1H4   38 1.11765 0.903563 0.161558
Q2G038   43 1.26471 0.903563 0.161558
Q2G161   22 0.647059 -1.27278 0.943444
Q2FYV1   47 1.38235 0.903563 0.161558
Q2FZ09   35 1.02941 0.903563 0.161558
Q2FW90   44 1.29412 0.903563 0.161558
Q2G290   77 2.26471 3.07991 0.0107511
P60611   46 1.35294 0.903563 0.161558
Q2FV58   40 1.17647 0.903563 0.161558
Q2G0C6   32 0.941176 -1.27278 0.943444
Q2G050   39 1.14706 0.903563 0.161558
Q2G0V2   39 1.14706 0.903563 0.161558
Q2FVQ4   32 0.941176 -1.27278 0.943444
Q2G094   34 0.985507 -1.27278 0.943444
Q2FY59   44 1.27536 0.903563 0.161558
Q2FVX7   43 1.24638 0.903563 0.161558
Q2FVP4   37 1.07246 0.903563 0.161558
Q2G185   23 0.666667 -1.27278 0.943444
Q2FXP8   22 0.637681 -1.27278 0.943444
Q2G275   37 1.07246 0.903563 0.161558
Q2G1D9   39 1.13043 0.903563 0.161558
Q2FXI3   38 1.10145 0.903563 0.161558
Q2FYM2   27 0.782609 -1.27278 0.943444
P14738   24 0.695652 -1.27278 0.943444
Q2G2Q2   36 1.04348 0.903563 0.161558
Q2G0M9   36 1.04348 0.903563 0.161558
Q2FY67   51 1.47826 0.903563 0.161558
Q2FWX8   19 0.550725 -1.27278 0.943444
Q2FUT9   29 0.84058 -1.27278 0.943444
Q2FZS0   36 1.04348 0.903563 0.161558
Q2G2A8   44 1.27536 0.903563 0.161558
Q2FUY2   20 0.57971 -1.27278 0.943444
Q2FZL8   26 0.753623 -1.27278 0.943444
Q2FW93   21 0.608696 -1.27278 0.943444
Q2G1L7   45 1.30435 0.903563 0.161558
Q2FW41   29 0.84058 -1.27278 0.943444
Q2FZY6   49 1.42029 0.903563 0.161558
Q2G042   21 0.608696 -1.27278 0.943444
Q2FWK2   51 1.47826 0.903563 0.161558
Q2FYF4   49 1.42029 0.903563 0.161558
Q2FZP2   26 0.753623 -1.27278 0.943444
Q2G1G7   44 1.27536 0.903563 0.161558
Q2G1H5   37 1.07246 0.903563 0.161558
Q2G2S7   41 1.18841 0.903563 0.161558
Q2FY53   53 1.53623 0.903563 0.161558
Q2G1N2   51 1.47826 0.903563 0.161558
Q2G2V2   33 0.956522 -1.27278 0.943444
Q2G1H6   52 1.50725 0.903563 0.161558
Q2FZA9   38 1.10145 0.903563 0.161558
Q2FXI5   36 1.04348 0.903563 0.161558
Q2G206   27 0.782609 -1.27278 0.943444
Q2FWN6   36 1.04348 0.903563 0.161558
Q2FUQ2   42 1.21739 0.903563 0.161558
Q2G1K3   49 1.42029 0.903563 0.161558
Q2FZ76   35 1.01449 0.903563 0.161558
Q2FY54   31 0.898551 -1.27278 0.943444
Q2G289   46 1.33333 0.903563 0.161558
Q2FY14   32 0.927536 -1.27278 0.943444
Q2FV77   32 0.927536 -1.27278 0.943444
Q2G064   42 1.21739 0.903563 0.161558
Q2G033   38 1.10145 0.903563 0.161558
Q2G198   34 0.985507 -1.27278 0.943444
Q2G0K4   31 0.898551 -1.27278 0.943444
Q2G0V3   31 0.898551 -1.27278 0.943444
Q2FWE2   40 1.14286 0.903563 0.161558
Q2G089   47 1.34286 0.903563 0.161558
Q2FZL3   35 1 0.903563 0.161558
Q2G087   40 1.14286 0.903563 0.161558
Q2G0A7   26 0.742857 -1.27278 0.943444
Q2FVF9   28 0.8 -1.27278 0.943444
Q2G071   38 1.08571 0.903563 0.161558
Q2FUZ2   39 1.11429 0.903563 0.161558
Q2FY27   37 1.05714 0.903563 0.161558
Q2FXX4   30 0.857143 -1.27278 0.943444
Q2G1E6   49 1.4 0.903563 0.161558
Q2G1G5   31 0.885714 -1.27278 0.943444
Q2G2Q3   26 0.742857 -1.27278 0.943444
Q2FZF0   25 0.714286 -1.27278 0.943444
Q2G2D2   31 0.885714 -1.27278 0.943444
Q2FXT4   36 1.02857 0.903563 0.161558
Q2FZI8   32 0.914286 -1.27278 0.943444
Q2FUS8   19 0.542857 -1.27278 0.943444
Q2FVR9   50 1.42857 0.903563 0.161558
Q2FXP2   34 0.971429 -1.27278 0.943444
Q2FX94   32 0.914286 -1.27278 0.943444
Q2G2A5   54 1.54286 0.903563 0.161558
Q2FZP7   51 1.45714 0.903563 0.161558
Q2G1R7   48 1.37143 0.903563 0.161558
Q2G015   20 0.571429 -1.27278 0.943444
Q2FZF4   35 1 0.903563 0.161558
Q2G1E5   43 1.22857 0.903563 0.161558
Q2FWH9   31 0.885714 -1.27278 0.943444
Q2G069   31 0.885714 -1.27278 0.943444
Q2FZK3   45 1.28571 0.903563 0.161558
Q2FZU5   33 0.942857 -1.27278 0.943444
Q2FYT4   51 1.45714 0.903563 0.161558
Q2FWK4   34 0.971429 -1.27278 0.943444
Q2FY40   40 1.14286 0.903563 0.161558
Q2FWY4   28 0.8 -1.27278 0.943444
Q2G156   25 0.714286 -1.27278 0.943444
Q2G045   31 0.885714 -1.27278 0.943444
Q2FZS6   47 1.34286 0.903563 0.161558
Q2FYC7   37 1.05714 0.903563 0.161558
Q2FW73   41 1.17143 0.903563 0.161558
Q2G1H3   32 0.914286 -1.27278 0.943444
Q2FXJ6   24 0.685714 -1.27278 0.943444
Q2FUS2   28 0.788732 -1.27278 0.943444
Q2G120   30 0.84507 -1.27278 0.943444
Q2G2T9   37 1.04225 0.903563 0.161558
Q2G1N9   28 0.788732 -1.27278 0.943444
Q2FXL9   41 1.15493 0.903563 0.161558
Q2G0W4   46 1.29577 0.903563 0.161558
Q2G0R6   33 0.929577 -1.27278 0.943444
Q2G1C4   42 1.1831 0.903563 0.161558
Q2FWY9   43 1.21127 0.903563 0.161558
Q2G1K4   47 1.32394 0.903563 0.161558
Q2FYK3   29 0.816901 -1.27278 0.943444
Q2G1N4   36 1.01408 0.903563 0.161558
Q2G065   58 1.6338 0.903563 0.161558
Q2FX88   35 0.985915 -1.27278 0.943444
Q2FVW9   37 1.04225 0.903563 0.161558
Q2G1E0   26 0.732394 -1.27278 0.943444
Q2G2P2   34 0.957746 -1.27278 0.943444
Q2G0V5   21 0.591549 -1.27278 0.943444
Q2FWA2   52 1.46479 0.903563 0.161558
Q2FZU1   35 0.985915 -1.27278 0.943444
Q2FX77   26 0.732394 -1.27278 0.943444
Q2FW75   49 1.38028 0.903563 0.161558
Q2FUT5   47 1.32394 0.903563 0.161558
Q2G234   26 0.732394 -1.27278 0.943444
Q2FZU6   35 0.985915 -1.27278 0.943444
Q2G1Y2   27 0.760563 -1.27278 0.943444
Q2FXN7   32 0.901408 -1.27278 0.943444
Q2G2J3   23 0.647887 -1.27278 0.943444
Q2G0G1   55 1.5493 0.903563 0.161558
Q2FW62   42 1.1831 0.903563 0.161558
Q2FUP7   39 1.09859 0.903563 0.161558
Q2G1J3   58 1.6338 0.903563 0.161558
Q2FZ15   38 1.07042 0.903563 0.161558
Q2G1D3   55 1.5493 0.903563 0.161558
Q2G0K2   44 1.23944 0.903563 0.161558
Q2FWC1   37 1.04225 0.903563 0.161558
Q2FXM5   55 1.5493 0.903563 0.161558
Q2FY46   41 1.15493 0.903563 0.161558
Q2G1K0   81 2.28169 3.07991 0.0107511
Q2FXT6   42 1.1831 0.903563 0.161558
Q2FZM4   46 1.29577 0.903563 0.161558
Q2FXG1   34 0.957746 -1.27278 0.943444
Q2FXL1   37 1.04225 0.903563 0.161558
Q2FWX5   35 0.985915 -1.27278 0.943444
# cudaSaTabsearch LTYPE = T LORDER = F LSOLN = F
# QUERY ID = PF19729 
# DBFILE = ./tableaux.ascii.DB                                                             
Q2G1I1   63 1.75 0.903563  0.161558
Q2G1K2   54 1.5 0.903563  0.161558
Q2FUU5   56 1.55556 0.903563  0.161558
Q2FXB6   49 1.36111 0.903563  0.161558
Q2FZU2   31 0.861111 -1.27278  0.943444
Q2FZK0   27 0.75 -1.27278  0.943444
Q2FY33   26 0.722222 -1.27278  0.943444
Q2G098   36 1 0.903563  0.161558
Q2FZ46   40 1.11111 0.903563  0.161558
Q2FZQ5   25 0.694444 -1.27278  0.943444
Q2FXU8   45 1.25 0.903563  0.161558
Q9EZ08   44 1.22222 0.903563  0.161558
Q2G1B9   42 1.16667 0.903563  0.161558
Q2FZ73   41 1.13889 0.903563  0.161558
Q2FY35   38 1.05556 0.903563  0.161558
Q2FZ16   45 1.25 0.903563  0.161558
Q2FYR2   34 0.944444 -1.27278  0.943444
Q2FWY3   29 0.805556 -1.27278  0.943444
Q2G2F5   65 1.80556 0.903563  0.161558
Q2G032   33 0.916667 -1.27278  0.943444
Q2FZ10   47 1.30556 0.903563  0.161558
Q2G255   56 1.55556 0.903563  0.161558
Q2G0X6   46 1.27778 0.903563  0.161558
Q2FYH0   43 1.19444 0.903563  0.161558
Q2FXJ9   46 1.27778 0.903563  0.161558
Q2FZT4   28 0.777778 -1.27278  0.943444
Q2FVE6   34 0.944444 -1.27278  0.943444
Q2FYD3   20 0.555556 -1.27278  0.943444
Q2FXT5   26 0.722222 -1.27278  0.943444
Q2FY60   47 1.30556 0.903563  0.161558
Q2G2D7   50 1.38889 0.903563  0.161558
Q2FX16   51 1.41667 0.903563  0.161558
Q2FZ34   35 0.972222 -1.27278  0.943444
Q2G1S4   44 1.22222 0.903563  0.161558
Q2G147   33 0.916667 -1.27278  0.943444
Q2G1J7   55 1.52778 0.903563  0.161558
Q2G2A7   39 1.08333 0.903563  0.161558
Q2G2M6   40 1.11111 0.903563  0.161558
Q2FV30   51 1.41667 0.903563  0.161558
Q2FVL5   34 0.944444 -1.27278  0.943444
Q2FXY0   29 0.805556 -1.27278  0.943444
Q2FZL1   40 1.11111 0.903563  0.161558
Q2FW45   45 1.25 0.903563  0.161558
Q2FZU0   62 1.69863 0.903563  0.161558
Q2FWZ0   30 0.821918 -1.27278  0.943444
Q2G2H5   39 1.06849 0.903563  0.161558
Q2FYG9   36 0.986301 -1.27278  0.943444
Q2G2X6   32 0.876712 -1.27278  0.943444
Q2G155   53 1.45205 0.903563  0.161558
Q2FXY9   47 1.28767 0.903563  0.161558
Q2FZ37   46 1.26027 0.903563  0.161558
Q2FVI7   45 1.23288 0.903563  0.161558
Q2FYS1   52 1.42466 0.903563  0.161558
Q2FXL5   36 0.986301 -1.27278  0.943444
Q2G1J4   54 1.47945 0.903563  0.161558
Q2FWZ3   52 1.42466 0.903563  0.161558
Q2G2P7   42 1.15068 0.903563  0.161558
Q2FVH3   54 1.47945 0.903563  0.161558
Q2FZ31   40 1.09589 0.903563  0.161558
Q2G283   36 0.986301 -1.27278  0.943444
Q2FZ66   38 1.0411 0.903563  0.161558
Q2FWY7   22 0.60274 -1.27278  0.943444
Q2G1F9   30 0.821918 -1.27278  0.943444
Q2FZJ4   39 1.06849 0.903563  0.161558
Q2FZQ1   24 0.657534 -1.27278  0.943444
Q2FY80   23 0.630137 -1.27278  0.943444
Q2G2D4   37 1.0137 0.903563  0.161558
Q2FYP1   38 1.0411 0.903563  0.161558
Q2FYF9   23 0.630137 -1.27278  0.943444
Q2G0B3   45 1.23288 0.903563  0.161558
Q2FUT8   73 2 3.07991  0.0107511
Q2FYR1   37 1.0137 0.903563  0.161558
Q2FYL3   41 1.12329 0.903563  0.161558
Q2FVG4   31 0.849315 -1.27278  0.943444
Q2FVP8   35 0.958904 -1.27278  0.943444
Q2FZ28   43 1.16216 0.903563  0.161558
Q2G1F0   41 1.10811 0.903563  0.161558
P95689   30 0.810811 -1.27278  0.943444
Q2FYH6   31 0.837838 -1.27278  0.943444
Q2FXD1   25 0.675676 -1.27278  0.943444
Q2G0X5   29 0.783784 -1.27278  0.943444
Q2FXN8   30 0.810811 -1.27278  0.943444
Q2G0N0   32 0.864865 -1.27278  0.943444
Q2G268   64 1.72973 0.903563  0.161558
Q2FV61   27 0.72973 -1.27278  0.943444
Q2FXL7   55 1.48649 0.903563  0.161558
Q2FUR5   23 0.621622 -1.27278  0.943444
Q2FXV6   31 0.837838 -1.27278  0.943444
Q2G2C5   60 1.62162 0.903563  0.161558
Q2FVJ6   29 0.783784 -1.27278  0.943444
Q2G1Y4   40 1.08108 0.903563  0.161558
Q2FVI0   21 0.567568 -1.27278  0.943444
Q2FXJ8   28 0.756757 -1.27278  0.943444
Q2FZU7   53 1.43243 0.903563  0.161558
Q2G2X4   59 1.59459 0.903563  0.161558
Q2FZA8   30 0.810811 -1.27278  0.943444
Q2FW96   34 0.918919 -1.27278  0.943444
Q2FYV4   53 1.43243 0.903563  0.161558
O07325   38 1.02703 0.903563  0.161558
Q2G1C1   55 1.48649 0.903563  0.161558
Q2FZR9   62 1.67568 0.903563  0.161558
Q2FVW3   37 1 0.903563  0.161558
Q2G124   39 1.05405 0.903563  0.161558
P0C0V7   59 1.59459 0.903563  0.161558
Q2FX52   35 0.933333 -1.27278  0.943444
Q2G2C7   53 1.41333 0.903563  0.161558
Q2G2D5   54 1.44 0.903563  0.161558
Q2FXQ7   46 1.22667 0.903563  0.161558
Q2FZW0   70 1.86667 0.903563  0.161558
Q2FVG3   45 1.2 0.903563  0.161558
Q2FXR4   32 0.853333 -1.27278  0.943444
Q2FZ67   56 1.49333 0.903563  0.161558
Q2G243   41 1.09333 0.903563  0.161558
Q2FV76   39 1.04 0.903563  0.161558
Q2FVZ4   35 0.933333 -1.27278  0.943444
Q2FWC5   40 1.06667 0.903563  0.161558
Q2FZY3   43 1.14667 0.903563  0.161558
Q2FWH5   67 1.78667 0.903563  0.161558
Q2G241   36 0.96 -1.27278  0.943444
Q2FV35   47 1.25333 0.903563  0.161558
Q2G0T5   42 1.12 0.903563  0.161558
Q2G1A9   54 1.44 0.903563  0.161558
Q2FYU7   32 0.853333 -1.27278  0.943444
Q2G2E0   23 0.613333 -1.27278  0.943444
Q2FVT6   49 1.30667 0.903563  0.161558
Q2G0D7   28 0.746667 -1.27278  0.943444
Q2G1M6   47 1.25333 0.903563  0.161558
Q2G0A6   48 1.28 0.903563  0.161558
Q2FUY6   59 1.57333 0.903563  0.161558
Q2FYJ2   58 1.54667 0.903563  0.161558
Q2G2E5   43 1.13158 0.903563  0.161558
Q2G2P5   41 1.07895 0.903563  0.161558
Q2G1R6   48 1.26316 0.903563  0.161558
Q2FYF0   68 1.78947 0.903563  0.161558
Q2FVH8   32 0.842105 -1.27278  0.943444
Q2FUU3   50 1.31579 0.903563  0.161558
Q2FVG8   41 1.07895 0.903563  0.161558
Q9ZAH5   39 1.02632 0.903563  0.161558
Q2G2U0   48 1.26316 0.903563  0.161558
Q2FYR4   43 1.13158 0.903563  0.161558
Q2G256   35 0.921053 -1.27278  0.943444
Q2FVY0   39 1.02632 0.903563  0.161558
Q2G0Q2   38 1 0.903563  0.161558
Q2G0R2   40 1.05263 0.903563  0.161558
Q2G0Q3   43 1.13158 0.903563  0.161558
Q2FWZ9   42 1.10526 0.903563  0.161558
Q53705   35 0.921053 -1.27278  0.943444
Q2G2U3   33 0.868421 -1.27278  0.943444
Q2FYY6   31 0.815789 -1.27278  0.943444
Q2FWL3   37 0.973684 -1.27278  0.943444
Q2FY50   40 1.05263 0.903563  0.161558
Q2FXN4   45 1.18421 0.903563  0.161558
Q2G179   26 0.684211 -1.27278  0.943444
Q2G1L6   41 1.07895 0.903563  0.161558
Q2FXU4   40 1.05263 0.903563  0.161558
Q2G1E9   37 0.973684 -1.27278  0.943444
Q2G232   34 0.894737 -1.27278  0.943444
Q2FXH9   53 1.39474 0.903563  0.161558
Q2G0X3   21 0.552632 -1.27278  0.943444
Q2FXD0   51 1.34211 0.903563  0.161558
Q2G0G3   37 0.973684 -1.27278  0.943444
Q2FWW3   28 0.736842 -1.27278  0.943444
Q2FYG0   46 1.19481 0.903563  0.161558
Q2FZS9   43 1.11688 0.903563  0.161558
Q2FYS2   30 0.779221 -1.27278  0.943444
Q2G2U4   23 0.597403 -1.27278  0.943444
Q2FWJ9   51 1.32468 0.903563  0.161558
Q2FWF0   42 1.09091 0.903563  0.161558
Q2FXR9   44 1.14286 0.903563  0.161558
Q2FZV7   55 1.42857 0.903563  0.161558
Q2G1W0   37 0.961039 -1.27278  0.943444
Q2G2I0   48 1.24675 0.903563  0.161558
Q2G153   43 1.11688 0.903563  0.161558
Q2FWD7   46 1.19481 0.903563  0.161558
Q2FY15   45 1.16883 0.903563  0.161558
Q2FV54   42 1.09091 0.903563  0.161558
Q2FZ74   43 1.11688 0.903563  0.161558
Q2FYV5   46 1.19481 0.903563  0.161558
Q2G2I1   27 0.701299 -1.27278  0.943444
Q2FXZ6   56 1.45455 0.903563  0.161558
Q2G0U0   27 0.701299 -1.27278  0.943444
Q2G0Y6   43 1.11688 0.903563  0.161558
Q2FXJ0   61 1.58442 0.903563  0.161558
Q2FY43   51 1.30769 0.903563  0.161558
Q2FWM1   23 0.589744 -1.27278  0.943444
Q2FVJ1   58 1.48718 0.903563  0.161558
Q2G0K3   56 1.4359 0.903563  0.161558
Q2FY66   54 1.38462 0.903563  0.161558
Q2FW99   34 0.871795 -1.27278  0.943444
Q2FV10   62 1.58974 0.903563  0.161558
Q2FXJ5   44 1.12821 0.903563  0.161558
Q2FX69   20 0.512821 -1.27278  0.943444
Q2G0B2   39 1 0.903563  0.161558
Q2FX14   49 1.25641 0.903563  0.161558
Q2FYD8   39 1 0.903563  0.161558
Q2FWE5   39 1 0.903563  0.161558
Q2G2A3   49 1.25641 0.903563  0.161558
Q2FZH8   49 1.25641 0.903563  0.161558
Q2FX51   45 1.15385 0.903563  0.161558
Q2FWE8   46 1.17949 0.903563  0.161558
Q2G088   48 1.23077 0.903563  0.161558
Q2G028   43 1.08861 0.903563  0.161558
Q2G1S3   32 0.810127 -1.27278  0.943444
Q2FYN4   54 1.36709 0.903563  0.161558
Q2FX86   32 0.810127 -1.27278  0.943444
Q2G2S8   38 0.962025 -1.27278  0.943444
Q2FUW8   59 1.49367 0.903563  0.161558
Q2FWD4   80 2.02532 3.07991  0.0107511
Q2FVH6   29 0.734177 -1.27278  0.943444
Q2G029   50 1.26582 0.903563  0.161558
Q2G1R5   42 1.06329 0.903563  0.161558
Q2FX65   19 0.481013 -1.27278  0.943444
Q2FZV6   41 1.03797 0.903563  0.161558
Q2G1P1   33 0.835443 -1.27278  0.943444
Q2FVU4   28 0.708861 -1.27278  0.943444
Q2FVT5   49 1.24051 0.903563  0.161558
Q2G2H4   30 0.759494 -1.27278  0.943444
Q2FZ58   63 1.59494 0.903563  0.161558
Q2FVJ2   38 0.962025 -1.27278  0.943444
Q2FXW5   60 1.51899 0.903563  0.161558
Q2FWK1   54 1.36709 0.903563  0.161558
Q2G031   45 1.13924 0.903563  0.161558
Q2G0U1   40 1.01266 0.903563  0.161558
Q2FW46   28 0.708861 -1.27278  0.943444
Q2FZY5   39 0.987342 -1.27278  0.943444
Q2FZI5   41 1.025 0.903563  0.161558
Q2FYR9   35 0.875 -1.27278  0.943444
Q2FZ92   65 1.625 0.903563  0.161558
Q2G1D5   43 1.075 0.903563  0.161558
Q2FXM2   55 1.375 0.903563  0.161558
Q2FVM2   36 0.9 -1.27278  0.943444
Q2FZN2   34 0.85 -1.27278  0.943444
Q2G1U8   34 0.85 -1.27278  0.943444
Q2FVS7   33 0.825 -1.27278  0.943444
Q2FWB5   40 1 0.903563  0.161558
Q2FXX1   49 1.225 0.903563  0.161558
Q2G2J9   52 1.3 0.903563  0.161558
Q2G0Y7   48 1.2 0.903563  0.161558
Q2FW81   38 0.95 -1.27278  0.943444
Q2FWK3   58 1.45 0.903563  0.161558
Q2FY34   47 1.175 0.903563  0.161558
Q2FXF8   46 1.15 0.903563  0.161558
Q2FXI9   39 0.975 -1.27278  0.943444
Q05615   73 1.80247 0.903563  0.161558
Q2FUW4   55 1.35802 0.903563  0.161558
Q2FVF4   42 1.03704 0.903563  0.161558
Q2FWI3   42 1.03704 0.903563  0.161558
Q2FWG8   42 1.03704 0.903563  0.161558
Q2G0R0   45 1.11111 0.903563  0.161558
Q2G0I4   56 1.38272 0.903563  0.161558
Q2FV67   49 1.20988 0.903563  0.161558
Q2G091   49 1.20988 0.903563  0.161558
Q2G1U1   36 0.888889 -1.27278  0.943444
Q2FUX7   57 1.40741 0.903563  0.161558
Q2FY51   48 1.18519 0.903563  0.161558
Q2FYP2   42 1.03704 0.903563  0.161558
Q2G0F8   45 1.11111 0.903563  0.161558
Q2FXH5   32 0.790123 -1.27278  0.943444
Q2G193   30 0.740741 -1.27278  0.943444
Q2FWD6   48 1.18519 0.903563  0.161558
Q2FZ98   45 1.09756 0.903563  0.161558
Q2FYQ2   32 0.780488 -1.27278  0.943444
Q2FWL5   38 0.926829 -1.27278  0.943444
Q2FV16   40 0.97561 -1.27278  0.943444
Q2FWX9   53 1.29268 0.903563  0.161558
Q2G1J0   45 1.09756 0.903563  0.161558
Q2G235   46 1.12195 0.903563  0.161558
Q2FXK1   64 1.56098 0.903563  0.161558
Q2FWF4   89 2.17073 3.07991  0.0107511
Q2FZC8   30 0.731707 -1.27278  0.943444
Q2FZQ4   51 1.2439 0.903563  0.161558
O52582   49 1.19512 0.903563  0.161558
Q2FZI6   57 1.39024 0.903563  0.161558
Q2FUW7   46 1.12195 0.903563  0.161558
Q2G2M9   40 0.97561 -1.27278  0.943444
Q2FZD0   42 1.02439 0.903563  0.161558
Q2FWK7   61 1.4878 0.903563  0.161558
Q2FWU4   20 0.487805 -1.27278  0.943444
Q2FUX4   38 0.926829 -1.27278  0.943444
Q2G2V3   49 1.19512 0.903563  0.161558
O05204   48 1.17073 0.903563  0.161558
Q2FYC2   56 1.3494 0.903563  0.161558
Q2FZP6   57 1.37349 0.903563  0.161558
Q2G0L2   48 1.15663 0.903563  0.161558
Q2FZV1   26 0.626506 -1.27278  0.943444
Q2FVQ5   31 0.746988 -1.27278  0.943444
Q2FZW6   66 1.59036 0.903563  0.161558
Q2FZI3   59 1.42169 0.903563  0.161558
Q2G219   32 0.771084 -1.27278  0.943444
Q2FZR2   42 1.01205 0.903563  0.161558
Q2FXZ2   33 0.795181 -1.27278  0.943444
Q2FYC6   54 1.3012 0.903563  0.161558
Q2FYZ5   28 0.666667 -1.27278  0.943444
Q2FWN4   36 0.857143 -1.27278  0.943444
Q2G221   50 1.19048 0.903563  0.161558
Q2FZX5   43 1.02381 0.903563  0.161558
Q2FUW3   54 1.28571 0.903563  0.161558
Q2G2H3   41 0.97619 -1.27278  0.943444
Q2FY08   46 1.09524 0.903563  0.161558
Q2FXU5   44 1.04762 0.903563  0.161558
Q2G1F8   73 1.7381 0.903563  0.161558
Q2FYW4   45 1.07143 0.903563  0.161558
Q2G142   40 0.952381 -1.27278  0.943444
Q2G1U3   36 0.857143 -1.27278  0.943444
Q2FZ18   52 1.2381 0.903563  0.161558
Q2FV24   42 1 0.903563  0.161558
Q2G1C2   60 1.42857 0.903563  0.161558
Q2FYZ4   40 0.952381 -1.27278  0.943444
Q2FWT4   67 1.59524 0.903563  0.161558
Q2FUX1   32 0.761905 -1.27278  0.943444
Q2FZG9   64 1.50588 0.903563  0.161558
Q2FVC1   50 1.17647 0.903563  0.161558
Q2FYT3   33 0.776471 -1.27278  0.943444
Q2FY82   42 0.988235 -1.27278  0.943444
Q2FV02   37 0.870588 -1.27278  0.943444
Q2FXJ2   24 0.564706 -1.27278  0.943444
Q2FZ02   66 1.55294 0.903563  0.161558
Q2G0L3   52 1.22353 0.903563  0.161558
Q2FZH5   58 1.36471 0.903563  0.161558
Q2FWH4   70 1.64706 0.903563  0.161558
Q2FW49   67 1.57647 0.903563  0.161558
Q93T05   32 0.752941 -1.27278  0.943444
Q2FX73   39 0.917647 -1.27278  0.943444
Q2G239   46 1.06977 0.903563  0.161558
Q2G121   72 1.67442 0.903563  0.161558
Q2FY11   43 1 0.903563  0.161558
Q2FV11   37 0.860465 -1.27278  0.943444
Q2FZ05   51 1.18605 0.903563  0.161558
Q2G253   43 1 0.903563  0.161558
Q2FW98   37 0.860465 -1.27278  0.943444
Q2G205   31 0.72093 -1.27278  0.943444
Q2FVE7   41 0.953488 -1.27278  0.943444
Q2FYD0   28 0.651163 -1.27278  0.943444
Q2FZ19   57 1.32558 0.903563  0.161558
Q2G1C7   53 1.23256 0.903563  0.161558
Q2FV60   47 1.09302 0.903563  0.161558
Q2FY64   65 1.51163 0.903563  0.161558
Q2FZI9   36 0.837209 -1.27278  0.943444
Q2FV57   46 1.05747 0.903563  0.161558
Q2FXA5   32 0.735632 -1.27278  0.943444
Q2G2U8   26 0.597701 -1.27278  0.943444
Q2FZP0   48 1.10345 0.903563  0.161558
Q2FZL7   67 1.54023 0.903563  0.161558
Q2FZR3   44 1.01149 0.903563  0.161558
Q2FWA0   52 1.1954 0.903563  0.161558
Q2G090   57 1.31034 0.903563  0.161558
Q2G1H0   69 1.56818 0.903563  0.161558
Q2FZP4   40 0.909091 -1.27278  0.943444
Q2FUX0   55 1.25 0.903563  0.161558
Q2FV86   71 1.61364 0.903563  0.161558
Q2FV14   47 1.06818 0.903563  0.161558
Q2FUT2   57 1.29545 0.903563  0.161558
Q2FZ64   40 0.909091 -1.27278  0.943444
Q2FUW1   24 0.539326 -1.27278  0.943444
Q2FWI0   59 1.32584 0.903563  0.161558
Q2G2K5   52 1.16854 0.903563  0.161558
Q2FWK6   69 1.55056 0.903563  0.161558
Q2G0T9   59 1.32584 0.903563  0.161558
Q2G078   47 1.05618 0.903563  0.161558
Q2G1P3   40 0.898876 -1.27278  0.943444
Q2G274   43 0.955556 -1.27278  0.943444
Q2FZD4   44 0.977778 -1.27278  0.943444
Q2FYS5   36 0.8 -1.27278  0.943444
Q2G1K5   68 1.51111 0.903563  0.161558
Q2G1L5   41 0.911111 -1.27278  0.943444
Q2G1M9   31 0.688889 -1.27278  0.943444
Q2FX67   45 1 0.903563  0.161558
Q2FZ32   44 0.977778 -1.27278  0.943444
Q2FWH7   64 1.42222 0.903563  0.161558
Q2FXT8   37 0.813187 -1.27278  0.943444
Q2FUQ3   36 0.791209 -1.27278  0.943444
Q2G1Y6   41 0.901099 -1.27278  0.943444
Q2FX68   29 0.637363 -1.27278  0.943444
Q2FWD1   46 1.01099 0.903563  0.161558
Q2FUZ8   67 1.47253 0.903563  0.161558
Q2G1F5   38 0.835165 -1.27278  0.943444
Q2G2T6   36 0.791209 -1.27278  0.943444
Q2FYD2   30 0.659341 -1.27278  0.943444
Q2FYA1   35 0.769231 -1.27278  0.943444
Q2FY21   47 1.03297 0.903563  0.161558
Q2FZD3   41 0.901099 -1.27278  0.943444
Q2G1Z4   45 0.989011 -1.27278  0.943444
Q2G0S3   42 0.913043 -1.27278  0.943444
Q2FVQ3   50 1.08696 0.903563  0.161558
Q2G2J4   52 1.13043 0.903563  0.161558
Q2G2B8   38 0.826087 -1.27278  0.943444
Q2G0L5   22 0.478261 -1.27278  0.943444
Q2FW72   39 0.847826 -1.27278  0.943444
Q2FYT8   51 1.1087 0.903563  0.161558
Q2FXM9   48 1.04348 0.903563  0.161558
Q2G1Y0   34 0.73913 -1.27278  0.943444
Q2G2D0   61 1.32609 0.903563  0.161558
Q2G2M2   45 0.978261 -1.27278  0.943444
Q2G1B7   55 1.19565 0.903563  0.161558
Q2G1B8   45 0.978261 -1.27278  0.943444
Q2G0M6   32 0.695652 -1.27278  0.943444
Q2G1D8   40 0.860215 -1.27278  0.943444
Q2FV70   36 0.774194 -1.27278  0.943444
Q2FV72   41 0.88172 -1.27278  0.943444
Q2FVB2   49 1.05376 0.903563  0.161558
Q2G122   64 1.37634 0.903563  0.161558
Q2G1W2   44 0.93617 -1.27278  0.943444
Q2FWW1   27 0.574468 -1.27278  0.943444
Q2G1F4   36 0.765957 -1.27278  0.943444
Q2G093   71 1.51064 0.903563  0.161558
Q2FXY7   34 0.723404 -1.27278  0.943444
Q2G1C6   51 1.08511 0.903563  0.161558
Q2FZ20   41 0.87234 -1.27278  0.943444
O50581   55 1.15789 0.903563  0.161558
Q2G1N1   37 0.778947 -1.27278  0.943444
Q2G188   34 0.708333 -1.27278  0.943444
Q2G296   44 0.916667 -1.27278  0.943444
Q2G2E9   38 0.791667 -1.27278  0.943444
Q2G294   52 1.08333 0.903563  0.161558
Q2FWJ5   36 0.75 -1.27278  0.943444
Q2FW03   36 0.742268 -1.27278  0.943444
Q2G0N1   44 0.907216 -1.27278  0.943444
Q2FZJ0   46 0.948454 -1.27278  0.943444
Q2FYZ9   45 0.927835 -1.27278  0.943444
Q2FV74   47 0.969072 -1.27278  0.943444
Q2FXP7   43 0.886598 -1.27278  0.943444
Q2FXU1   35 0.721649 -1.27278  0.943444
Q2G1M8   34 0.701031 -1.27278  0.943444
Q2FXY4   56 1.15464 0.903563  0.161558
Q2FZ94   40 0.816327 -1.27278  0.943444
Q2FYI0   37 0.747475 -1.27278  0.943444
Q2FXT9   48 0.969697 -1.27278  0.943444
Q2G0D2   54 1.08 0.903563  0.161558
Q2FYB7   34 0.68 -1.27278  0.943444
Q2FVN8   57 1.14 0.903563  0.161558
Q2FZ49   42 0.84 -1.27278  0.943444
Q2FUW6   38 0.76 -1.27278  0.943444
Q2G1P7   54 1.08 0.903563  0.161558
Q2FW70   36 0.712871 -1.27278  0.943444
Q2G0W1   39 0.772277 -1.27278  0.943444
Q2G024   34 0.673267 -1.27278  0.943444
Q2G1G8   40 0.792079 -1.27278  0.943444
Q2G1R9   47 0.930693 -1.27278  0.943444
O06446   37 0.732673 -1.27278  0.943444
Q2G1C9   49 0.970297 -1.27278  0.943444
Q2FXV8   52 1.01961 0.903563  0.161558
Q2G0P5   45 0.882353 -1.27278  0.943444
Q2FV64   70 1.35922 0.903563  0.161558
Q2FV87   43 0.826923 -1.27278  0.943444
Q2G1K9   57 1.08571 0.903563  0.161558
Q2G266   43 0.819048 -1.27278  0.943444
Q59801   32 0.603774 -1.27278  0.943444
Q2FXH2   43 0.811321 -1.27278  0.943444
Q53727   53 0.990654 -1.27278  0.943444
Q2G2Q0   38 0.71028 -1.27278  0.943444
Q2FZD8   34 0.62963 -1.27278  0.943444
Q2FYS4   41 0.759259 -1.27278  0.943444
Q2G1G2   48 0.888889 -1.27278  0.943444
Q2FXV9   32 0.587156 -1.27278  0.943444
Q2G0L4   17 0.311927 -1.27278  0.943444
Q2FXR8   52 0.954128 -1.27278  0.943444
Q2FYJ0   49 0.899083 -1.27278  0.943444
Q2FZS8   43 0.781818 -1.27278  0.943444
Q2FXN9   38 0.678571 -1.27278  0.943444
Q2FYM1   62 1.10714 0.903563  0.161558
Q2FVZ5   40 0.714286 -1.27278  0.943444
Q2FVL8   42 0.743363 -1.27278  0.943444
Q2FZ40   45 0.79646 -1.27278  0.943444
Q2FYH5   51 0.894737 -1.27278  0.943444
Q2FXB3   44 0.758621 -1.27278  0.943444
Q2FYS9   50 0.847458 -1.27278  0.943444
Q2G1Q4   50 0.847458 -1.27278  0.943444
Q2FVC3   58 0.983051 -1.27278  0.943444
Q2G046   50 0.840336 -1.27278  0.943444
Q2FWU3   27 0.453782 -1.27278  0.943444
Q2FZ72   63 1.05882 0.903563  0.161558
Q2FZ82   44 0.739496 -1.27278  0.943444
Q9F1K0   36 0.590164 -1.27278  0.943444
Q2FVV9   43 0.68254 -1.27278  0.943444
Q2FZT6   54 0.850394 -1.27278  0.943444
Q2FWU5   36 0.566929 -1.27278  0.943444
Q2FYC8   35 0.546875 -1.27278  0.943444
Q2FZK7   41 0.630769 -1.27278  0.943444
Q2G2C1   53 0.815385 -1.27278  0.943444
Q2FZT5   51 0.766917 -1.27278  0.943444
Q2G0R8   50 0.746269 -1.27278  0.943444
Q2FW95   27 0.402985 -1.27278  0.943444
Q2G0N5   40 0.57971 -1.27278  0.943444
P47768   39 0.557143 -1.27278  0.943444
Q2FXH4   33 0.468085 -1.27278  0.943444
Q2FVM1   43 0.609929 -1.27278  0.943444
```
