## Supplementary Data 3 for "Mining folded proteomes in the era of accurate structure prediction": PF19737.output

```
# cudaSaTabsearch LTYPE = T LORDER = F LSOLN = F
# QUERY ID = PF19737 
# DBFILE = ./tableaux.ascii.DB                                                             
Q2G0V6   0 0 -1.27278 0.943444
Q2G075   0 0 -1.27278 0.943444
Q2G083   0 0 -1.27278 0.943444
Q2FZN3   0 0 -1.27278 0.943444
Q2FY90   0 0 -1.27278 0.943444
Q2FX91   0 0 -1.27278 0.943444
Q2FX54   0 0 -1.27278 0.943444
Q2FYQ4   0 0 -1.27278 0.943444
Q2G284   0 0 -1.27278 0.943444
Q2G0S4   0 0 -1.27278 0.943444
Q2FWM3   0 0 -1.27278 0.943444
Q2FX81   0 0 -1.27278 0.943444
Q2FXC6   0 0 -1.27278 0.943444
Q2FWJ7   0 0 -1.27278 0.943444
Q2FYJ9   0 0 -1.27278 0.943444
Q2G2E6   0 0 -1.27278 0.943444
Q2FWV0   0 0 -1.27278 0.943444
Q2FZC3   0 0 -1.27278 0.943444
Q2FVH9   0 0 -1.27278 0.943444
Q2FXQ5   0 0 -1.27278 0.943444
Q2FZU4   0 0 -1.27278 0.943444
Q2FYF8   0 0 -1.27278 0.943444
Q2FUR4   0 0 -1.27278 0.943444
Q2FYI2   0 0 -1.27278 0.943444
Q2FYY2   0 0 -1.27278 0.943444
Q2FW58   0 0 -1.27278 0.943444
P0C7Z3   0 0 -1.27278 0.943444
Q2G0T2   0 0 -1.27278 0.943444
Q2G1G9   0 0 -1.27278 0.943444
Q2FVJ0   0 0 -1.27278 0.943444
Q2FZ80   0 0 -1.27278 0.943444
Q2G1R4   0 0 -1.27278 0.943444
Q2FW02   0 0 -1.27278 0.943444
Q2G1X3   0 0 -1.27278 0.943444
Q2FWW4   0 0 -1.27278 0.943444
Q2FZE1   0 0 -1.27278 0.943444
Q2FY31   0 0 -1.27278 0.943444
Q2G018   0 0 -1.27278 0.943444
Q2FZI0   0 0 -1.27278 0.943444
Q2FUZ7   0 0 -1.27278 0.943444
Q2G250   0 0 -1.27278 0.943444
Q2FWU8   0 0 -1.27278 0.943444
Q2FYX5   0 0 -1.27278 0.943444
Q2FZY2   0 0 -1.27278 0.943444
Q2FZX8   0 0 -1.27278 0.943444
Q2FUY8   0 0 -1.27278 0.943444
Q2FV73   0 0 -1.27278 0.943444
Q2G0C5   0 0 -1.27278 0.943444
Q2FZ52   0 0 -1.27278 0.943444
Q2FVK6   0 0 -1.27278 0.943444
Q2G0Z3   0 0 -1.27278 0.943444
Q2FZJ8   0 0 -1.27278 0.943444
Q2FY57   0 0 -1.27278 0.943444
Q2G0W3   0 0 -1.27278 0.943444
Q2G0I2   0 0 -1.27278 0.943444
Q2FYX1   0 0 -1.27278 0.943444
Q2G0H2   0 0 -1.27278 0.943444
Q2FWJ8   0 0 -1.27278 0.943444
Q2FWZ7   0 0 -1.27278 0.943444
Q2FV04   0 0 -1.27278 0.943444
Q2G0H6   0 0 -1.27278 0.943444
Q2G291   0 0 -1.27278 0.943444
Q2G1A7   0 0 -1.27278 0.943444
Q2FVS8   0 0 -1.27278 0.943444
Q2FZ26   0 0 -1.27278 0.943444
Q2FXJ3   0 0 -1.27278 0.943444
Q2G231   0 0 -1.27278 0.943444
Q2G2N0   0 0 -1.27278 0.943444
Q2G2I2   0 0 -1.27278 0.943444
Q2FYU3   0 0 -1.27278 0.943444
Q2FWY5   0 0 -1.27278 0.943444
Q2G2E3   0 0 -1.27278 0.943444
Q2FV09   0 0 -1.27278 0.943444
Q2FX72   0 0 -1.27278 0.943444
Q2FWA3   0 0 -1.27278 0.943444
Q2FWF2   0 0 -1.27278 0.943444
Q2G0E4   0 0 -1.27278 0.943444
Q2G251   0 0 -1.27278 0.943444
P0C818   0 0 -1.27278 0.943444
Q2FXQ2   0 0 -1.27278 0.943444
Q2FXD4   0 0 -1.27278 0.943444
Q2G014   0 0 -1.27278 0.943444
Q2FWI9   0 0 -1.27278 0.943444
Q2FX79   0 0 -1.27278 0.943444
Q2FVP7   0 0 -1.27278 0.943444
Q2FZN4   0 0 -1.27278 0.943444
Q2FWU6   0 0 -1.27278 0.943444
Q2G2Y1   0 0 -1.27278 0.943444
Q2FYF6   0 0 -1.27278 0.943444
Q2FXK0   0 0 -1.27278 0.943444
Q2FVI9   0 0 -1.27278 0.943444
Q2G246   0 0 -1.27278 0.943444
Q2G053   0 0 -1.27278 0.943444
Q2FWK8   0 0 -1.27278 0.943444
Q2FXL8   0 0 -1.27278 0.943444
Q2G0Q4   0 0 -1.27278 0.943444
Q2FVB7   0 0 -1.27278 0.943444
Q2FYD6   0 0 -1.27278 0.943444
Q2FXK9   0 0 -1.27278 0.943444
Q2FV78   0 0 -1.27278 0.943444
Q2FXG4   0 0 -1.27278 0.943444
Q2G0C8   0 0 -1.27278 0.943444
Q2FWU9   0 0 -1.27278 0.943444
Q2FUX2   0 0 -1.27278 0.943444
Q2FYI8   0 0 -1.27278 0.943444
Q2FXA1   0 0 -1.27278 0.943444
Q2FV49   0 0 -1.27278 0.943444
Q2G1S0   0 0 -1.27278 0.943444
Q2G0G0   0 0 -1.27278 0.943444
P0C805   0 0 -1.27278 0.943444
Q2FWV9   0 0 -1.27278 0.943444
Q2G152   0 0 -1.27278 0.943444
Q2FX48   0 0 -1.27278 0.943444
Q2FXS5   0 0 -1.27278 0.943444
Q2FWL4   0 0 -1.27278 0.943444
P0C7Y1   0 0 -1.27278 0.943444
Q2FXA2   0 0 -1.27278 0.943444
Q2FY96   0 0 -1.27278 0.943444
Q2FVJ3   0 0 -1.27278 0.943444
Q2FZ24   0 0 -1.27278 0.943444
Q2G1X4   0 0 -1.27278 0.943444
Q2FYM6   0 0 -1.27278 0.943444
Q2FWX6   0 0 -1.27278 0.943444
Q2G1D2   0 0 -1.27278 0.943444
Q2FWC0   0 0 -1.27278 0.943444
Q2FZG7   0 0 -1.27278 0.943444
Q2G2P1   0 0 -1.27278 0.943444
Q2G1M4   0 0 -1.27278 0.943444
Q2FX29   0 0 -1.27278 0.943444
Q2FUZ3   0 0 -1.27278 0.943444
Q2FVZ9   0 0 -1.27278 0.943444
Q2G2N3   0 0 -1.27278 0.943444
Q2G237   0 0 -1.27278 0.943444
Q2FXN5   0 0 -1.27278 0.943444
Q2FYP7   0 0 -1.27278 0.943444
Q2FWC8   0 0 -1.27278 0.943444
Q2G209   0 0 -1.27278 0.943444
Q2FXX7   0 0 -1.27278 0.943444
Q2FV05   0 0 -1.27278 0.943444
Q2FWM8   0 0 -1.27278 0.943444
Q2FV00   0 0 -1.27278 0.943444
Q2FZF2   0 0 -1.27278 0.943444
Q2FV80   0 0 -1.27278 0.943444
Q2FZZ7   0 0 -1.27278 0.943444
Q2FWH8   0 0 -1.27278 0.943444
Q2FVS5   0 0 -1.27278 0.943444
Q2FWY0   0 0 -1.27278 0.943444
Q2FZM3   0 0 -1.27278 0.943444
Q2FZW8   0 0 -1.27278 0.943444
Q2FVY7   0 0 -1.27278 0.943444
Q2FXJ1   0 0 -1.27278 0.943444
Q2G0T7   0 0 -1.27278 0.943444
Q2FW40   0 0 -1.27278 0.943444
Q2FYU9   0 0 -1.27278 0.943444
Q2FUR0   0 0 -1.27278 0.943444
Q2G215   0 0 -1.27278 0.943444
Q2G169   0 0 -1.27278 0.943444
Q2G034   0 0 -1.27278 0.943444
Q2FUV8   2 0.181818 -1.27278 0.943444
Q2FW44   2 0.181818 -1.27278 0.943444
Q2FYJ8   0 0 -1.27278 0.943444
Q2FVR6   2 0.181818 -1.27278 0.943444
Q2G183   2 0.181818 -1.27278 0.943444
Q2G0S1   2 0.181818 -1.27278 0.943444
Q2FX83   0 0 -1.27278 0.943444
Q2FYF7   1 0.0909091 -1.27278 0.943444
Q2G166   2 0.181818 -1.27278 0.943444
Q2FX20   2 0.181818 -1.27278 0.943444
Q2G020   2 0.181818 -1.27278 0.943444
Q2FVC0   0 0 -1.27278 0.943444
Q2FVD1   0 0 -1.27278 0.943444
Q2FWH1   0 0 -1.27278 0.943444
Q2FYX2   2 0.181818 -1.27278 0.943444
Q2FZB5   2 0.181818 -1.27278 0.943444
Q2G0G8   2 0.181818 -1.27278 0.943444
P0A0I4   2 0.181818 -1.27278 0.943444
Q2G2C6   2 0.181818 -1.27278 0.943444
Q2FVB1   2 0.181818 -1.27278 0.943444
Q2FYN1   1 0.0909091 -1.27278 0.943444
Q2FV79   2 0.181818 -1.27278 0.943444
Q2FVU9   2 0.181818 -1.27278 0.943444
Q2G0W5   2 0.181818 -1.27278 0.943444
Q2FW60   2 0.181818 -1.27278 0.943444
Q2G269   2 0.181818 -1.27278 0.943444
Q2FZS1   2 0.181818 -1.27278 0.943444
Q2G1Y3   2 0.181818 -1.27278 0.943444
Q2FWA4   2 0.181818 -1.27278 0.943444
Q2G0C0   2 0.181818 -1.27278 0.943444
Q2G2J6   0 0 -1.27278 0.943444
Q2G1R2   2 0.181818 -1.27278 0.943444
Q2FXY8   2 0.181818 -1.27278 0.943444
Q2FYL2   2 0.181818 -1.27278 0.943444
Q2FYS3   0 0 -1.27278 0.943444
Q2FXS0   2 0.181818 -1.27278 0.943444
Q2FWA7   0 0 -1.27278 0.943444
Q2FWV8   2 0.181818 -1.27278 0.943444
Q2G279   2 0.181818 -1.27278 0.943444
Q2FYB5   0 0 -1.27278 0.943444
Q2G175   2 0.181818 -1.27278 0.943444
Q2FZ07   2 0.181818 -1.27278 0.943444
Q2FVG7   2 0.181818 -1.27278 0.943444
Q2G2P3   1 0.0909091 -1.27278 0.943444
Q2FZA3   2 0.181818 -1.27278 0.943444
Q2FYE1   1 0.0909091 -1.27278 0.943444
Q2G2F8   0 0 -1.27278 0.943444
Q2FWS8   0 0 -1.27278 0.943444
Q2FXD8   2 0.181818 -1.27278 0.943444
Q2FX46   1 0.0909091 -1.27278 0.943444
Q2FYB4   1 0.0909091 -1.27278 0.943444
Q2FYC0   2 0.181818 -1.27278 0.943444
Q2FUY5   2 0.181818 -1.27278 0.943444
Q2FYF2   0 0 -1.27278 0.943444
Q2G0R4   0 0 -1.27278 0.943444
Q2G1L1   2 0.181818 -1.27278 0.943444
Q2FYB0   2 0.181818 -1.27278 0.943444
Q2FWW5   2 0.181818 -1.27278 0.943444
Q2FX04   2 0.181818 -1.27278 0.943444
Q2FV33   2 0.181818 -1.27278 0.943444
Q2FUX6   2 0.181818 -1.27278 0.943444
Q2FVP5   0 0 -1.27278 0.943444
Q2G0W7   2 0.181818 -1.27278 0.943444
Q2FXV1   2 0.181818 -1.27278 0.943444
Q2G096   2 0.181818 -1.27278 0.943444
Q2FV68   1 0.0909091 -1.27278 0.943444
Q2FVY6   2 0.181818 -1.27278 0.943444
Q2FYY0   2 0.181818 -1.27278 0.943444
Q2G005   1 0.0909091 -1.27278 0.943444
Q2G2B4   2 0.181818 -1.27278 0.943444
Q2FVZ7   2 0.181818 -1.27278 0.943444
Q2FW55   2 0.181818 -1.27278 0.943444
Q2FV92   2 0.181818 -1.27278 0.943444
Q2FYV9   2 0.181818 -1.27278 0.943444
Q2FW74   2 0.181818 -1.27278 0.943444
Q2FVK9   1 0.0909091 -1.27278 0.943444
Q2FZA4   2 0.181818 -1.27278 0.943444
Q2FV25   0 0 -1.27278 0.943444
Q2FYG8   2 0.181818 -1.27278 0.943444
Q2G216   1 0.0909091 -1.27278 0.943444
Q2FZ69   2 0.181818 -1.27278 0.943444
Q2FV97   2 0.181818 -1.27278 0.943444
Q2FZ95   0 0 -1.27278 0.943444
Q2FZN8   2 0.181818 -1.27278 0.943444
Q2FZG2   1 0.0909091 -1.27278 0.943444
Q2G259   2 0.181818 -1.27278 0.943444
Q2FYB6   2 0.181818 -1.27278 0.943444
Q2FZD1   2 0.181818 -1.27278 0.943444
Q2FYT6   2 0.181818 -1.27278 0.943444
Q2G0Y2   2 0.181818 -1.27278 0.943444
Q2FWZ1   2 0.181818 -1.27278 0.943444
Q2FVC8   2 0.181818 -1.27278 0.943444
Q2G2H1   2 0.181818 -1.27278 0.943444
Q2FY47   2 0.181818 -1.27278 0.943444
Q2FX78   2 0.181818 -1.27278 0.943444
Q2FX47   2 0.181818 -1.27278 0.943444
Q2FZA7   2 0.181818 -1.27278 0.943444
Q2FV32   2 0.181818 -1.27278 0.943444
Q2FYE6   0 0 -1.27278 0.943444
Q2FZ41   2 0.181818 -1.27278 0.943444
Q2FYG3   2 0.181818 -1.27278 0.943444
Q2FX01   2 0.181818 -1.27278 0.943444
Q2FXU6   2 0.181818 -1.27278 0.943444
Q2FYL7   2 0.181818 -1.27278 0.943444
Q2FWQ3   2 0.181818 -1.27278 0.943444
Q2FZY9   2 0.181818 -1.27278 0.943444
Q2FV50   2 0.181818 -1.27278 0.943444
Q2FUY7   2 0.181818 -1.27278 0.943444
Q2FXP6   2 0.181818 -1.27278 0.943444
Q2G1S9   2 0.181818 -1.27278 0.943444
Q2FX18   2 0.181818 -1.27278 0.943444
Q2FYU0   0 0 -1.27278 0.943444
Q2FXZ7   5 0.434783 -1.27278 0.943444
Q2G051   5 0.434783 -1.27278 0.943444
Q2FWS3   3 0.26087 -1.27278 0.943444
Q2FW14   4 0.347826 -1.27278 0.943444
Q2FYD7   4 0.347826 -1.27278 0.943444
Q9RQP8   4 0.347826 -1.27278 0.943444
Q2FZK2   4 0.347826 -1.27278 0.943444
Q2FWI7   4 0.347826 -1.27278 0.943444
Q2G182   2 0.173913 -1.27278 0.943444
Q2FYT7   3 0.26087 -1.27278 0.943444
Q2FV46   5 0.434783 -1.27278 0.943444
Q2FY58   2 0.173913 -1.27278 0.943444
Q2FX06   1 0.0869565 -1.27278 0.943444
Q2FZH0   6 0.521739 -1.27278 0.943444
Q2FUZ4   5 0.434783 -1.27278 0.943444
Q2G102   4 0.347826 -1.27278 0.943444
Q2G1R8   3 0.26087 -1.27278 0.943444
Q2G2J1   3 0.26087 -1.27278 0.943444
Q2FX71   2 0.173913 -1.27278 0.943444
Q2FUZ5   2 0.173913 -1.27278 0.943444
Q2FYP5   3 0.26087 -1.27278 0.943444
Q2G048   0 0 -1.27278 0.943444
Q2FUQ0   5 0.434783 -1.27278 0.943444
Q2FWS7   5 0.434783 -1.27278 0.943444
Q2FV65   2 0.173913 -1.27278 0.943444
Q2G125   2 0.173913 -1.27278 0.943444
Q2FYT2   5 0.434783 -1.27278 0.943444
Q2FVH7   2 0.173913 -1.27278 0.943444
Q2G127   4 0.347826 -1.27278 0.943444
Q2FYI5   1 0.0869565 -1.27278 0.943444
Q2FYX4   6 0.521739 -1.27278 0.943444
Q2G0M3   6 0.521739 -1.27278 0.943444
Q2FW87   4 0.347826 -1.27278 0.943444
Q2G211   0 0 -1.27278 0.943444
Q2FXR5   4 0.347826 -1.27278 0.943444
Q2FWR5   2 0.173913 -1.27278 0.943444
Q2FYD5   2 0.173913 -1.27278 0.943444
Q2FY94   2 0.173913 -1.27278 0.943444
Q2G2W8   4 0.347826 -1.27278 0.943444
Q2FZL9   6 0.521739 -1.27278 0.943444
Q2FYT9   4 0.347826 -1.27278 0.943444
Q2FX44   3 0.26087 -1.27278 0.943444
Q2FXB2   2 0.173913 -1.27278 0.943444
Q2FVF6   4 0.347826 -1.27278 0.943444
Q2G2F6   1 0.0869565 -1.27278 0.943444
Q2G2C3   2 0.173913 -1.27278 0.943444
Q2FYA5   4 0.347826 -1.27278 0.943444
Q2FYB1   4 0.347826 -1.27278 0.943444
Q2G011   2 0.173913 -1.27278 0.943444
Q2FV29   0 0 -1.27278 0.943444
Q2FVW1   2 0.173913 -1.27278 0.943444
Q2FYA4   3 0.26087 -1.27278 0.943444
Q2FY26   3 0.26087 -1.27278 0.943444
Q2FXC1   6 0.521739 -1.27278 0.943444
Q2G2T0   5 0.434783 -1.27278 0.943444
Q2FY62   2 0.173913 -1.27278 0.943444
Q2G2K4   4 0.347826 -1.27278 0.943444
Q2FW65   4 0.347826 -1.27278 0.943444
Q2FY05   5 0.434783 -1.27278 0.943444
Q2FV96   4 0.347826 -1.27278 0.943444
Q2G1S7   2 0.173913 -1.27278 0.943444
Q2FWS9   2 0.173913 -1.27278 0.943444
Q2G180   4 0.347826 -1.27278 0.943444
Q2G0L6   3 0.26087 -1.27278 0.943444
Q2G189   2 0.173913 -1.27278 0.943444
Q2FYD9   0 0 -1.27278 0.943444
Q2FWM6   2 0.173913 -1.27278 0.943444
Q2FXA6   2 0.173913 -1.27278 0.943444
Q2G0U8   4 0.347826 -1.27278 0.943444
Q2FXD9   2 0.173913 -1.27278 0.943444
Q2FWF9   0 0 -1.27278 0.943444
Q2FXS3   2 0.173913 -1.27278 0.943444
Q2FXX6   3 0.26087 -1.27278 0.943444
Q2FWU2   3 0.26087 -1.27278 0.943444
Q2FXD5   3 0.26087 -1.27278 0.943444
Q2FZK8   6 0.521739 -1.27278 0.943444
Q2FV15   2 0.173913 -1.27278 0.943444
Q2FZZ5   5 0.434783 -1.27278 0.943444
Q2FW48   5 0.434783 -1.27278 0.943444
Q2FYB3   5 0.434783 -1.27278 0.943444
Q2FWT5   4 0.347826 -1.27278 0.943444
Q2FVH4   1 0.0869565 -1.27278 0.943444
Q2FWP4   4 0.347826 -1.27278 0.943444
Q2FYX9   4 0.347826 -1.27278 0.943444
Q2G1U7   1 0.0869565 -1.27278 0.943444
Q2FXY6   3 0.26087 -1.27278 0.943444
Q2FYT1   3 0.26087 -1.27278 0.943444
Q2G244   2 0.173913 -1.27278 0.943444
Q2FX30   1 0.0869565 -1.27278 0.943444
Q2FVZ3   3 0.26087 -1.27278 0.943444
Q2FWP5   6 0.521739 -1.27278 0.943444
Q2FX41   3 0.26087 -1.27278 0.943444
Q2G2R5   3 0.26087 -1.27278 0.943444
Q2G2S3   5 0.416667 -1.27278 0.943444
Q2G004   3 0.25 -1.27278 0.943444
Q2FWV1   7 0.583333 -1.27278 0.943444
Q2G003   3 0.25 -1.27278 0.943444
Q2FZV3   2 0.166667 -1.27278 0.943444
Q2G026   6 0.5 -1.27278 0.943444
Q2FXG7   1 0.0833333 -1.27278 0.943444
Q2FYL8   2 0.166667 -1.27278 0.943444
Q2FZB6   2 0.166667 -1.27278 0.943444
Q2FZE4   5 0.416667 -1.27278 0.943444
Q2FX11   6 0.5 -1.27278 0.943444
Q2G0Y3   6 0.5 -1.27278 0.943444
Q2FZW7   1 0.0833333 -1.27278 0.943444
Q2FX21   10 0.833333 -1.27278 0.943444
Q2G092   11 0.916667 -1.27278 0.943444
Q2FZB7   3 0.25 -1.27278 0.943444
Q2G0J9   9 0.75 -1.27278 0.943444
Q2G1X2   3 0.25 -1.27278 0.943444
Q2FZD6   9 0.75 -1.27278 0.943444
Q2FW67   6 0.5 -1.27278 0.943444
Q2G111   3 0.25 -1.27278 0.943444
Q2G2Y4   4 0.333333 -1.27278 0.943444
Q2FY38   4 0.333333 -1.27278 0.943444
Q2FWJ0   6 0.5 -1.27278 0.943444
Q2G2T5   5 0.416667 -1.27278 0.943444
Q2FVG6   6 0.5 -1.27278 0.943444
Q2G1V8   5 0.416667 -1.27278 0.943444
Q2G1L0   6 0.5 -1.27278 0.943444
Q2FXD6   7 0.583333 -1.27278 0.943444
P0C948   3 0.25 -1.27278 0.943444
Q2G1M2   7 0.583333 -1.27278 0.943444
Q2FVW8   5 0.416667 -1.27278 0.943444
Q2FX24   4 0.333333 -1.27278 0.943444
Q2FWS4   7 0.583333 -1.27278 0.943444
Q2FYQ3   4 0.333333 -1.27278 0.943444
Q2G254   6 0.5 -1.27278 0.943444
Q2FWB4   3 0.25 -1.27278 0.943444
Q2FUP8   4 0.333333 -1.27278 0.943444
Q2FZC2   4 0.333333 -1.27278 0.943444
Q2FYE4   8 0.666667 -1.27278 0.943444
Q2FWS2   6 0.5 -1.27278 0.943444
Q2FY03   7 0.583333 -1.27278 0.943444
Q2FVS6   6 0.5 -1.27278 0.943444
Q2FXV2   2 0.166667 -1.27278 0.943444
Q2G2L6   3 0.25 -1.27278 0.943444
Q2G2I5   3 0.25 -1.27278 0.943444
Q2FYA2   6 0.5 -1.27278 0.943444
Q2FWV7   3 0.25 -1.27278 0.943444
Q2FXE7   7 0.583333 -1.27278 0.943444
Q2G0J6   3 0.25 -1.27278 0.943444
Q2FUU4   10 0.833333 -1.27278 0.943444
Q2FVJ4   4 0.333333 -1.27278 0.943444
Q2FZM9   3 0.25 -1.27278 0.943444
Q2FZ51   5 0.416667 -1.27278 0.943444
Q2FY22   9 0.75 -1.27278 0.943444
Q2G2Q1   6 0.5 -1.27278 0.943444
Q2G109   5 0.416667 -1.27278 0.943444
Q2G1D6   5 0.416667 -1.27278 0.943444
Q2FVC9   3 0.25 -1.27278 0.943444
Q2G2R6   10 0.833333 -1.27278 0.943444
Q2FZ85   6 0.5 -1.27278 0.943444
Q2FVK4   10 0.833333 -1.27278 0.943444
Q2G1V9   3 0.25 -1.27278 0.943444
Q2G2H6   3 0.25 -1.27278 0.943444
Q2FWS6   10 0.833333 -1.27278 0.943444
Q2FZW4   5 0.416667 -1.27278 0.943444
Q2G1M3   5 0.416667 -1.27278 0.943444
Q2G1M0   8 0.666667 -1.27278 0.943444
Q2G1Y9   7 0.583333 -1.27278 0.943444
Q2FX45   5 0.416667 -1.27278 0.943444
Q2FWP8   4 0.333333 -1.27278 0.943444
Q2FYP4   6 0.5 -1.27278 0.943444
Q2FYL1   5 0.416667 -1.27278 0.943444
Q2G1L4   5 0.416667 -1.27278 0.943444
Q2FUQ7   6 0.5 -1.27278 0.943444
Q2G247   2 0.166667 -1.27278 0.943444
Q2FVV0   4 0.333333 -1.27278 0.943444
Q2FYU6   9 0.75 -1.27278 0.943444
Q2G2N6   6 0.5 -1.27278 0.943444
Q2FXC9   4 0.333333 -1.27278 0.943444
Q2FX42   7 0.583333 -1.27278 0.943444
Q2FX26   10 0.833333 -1.27278 0.943444
Q2FWF3   2 0.166667 -1.27278 0.943444
Q2FZY1   4 0.333333 -1.27278 0.943444
Q2FW15   9 0.72 -1.27278 0.943444
P0A0G2   10 0.8 -1.27278 0.943444
Q2G2G5   8 0.64 -1.27278 0.943444
Q2FY39   6 0.48 -1.27278 0.943444
Q2G0B5   5 0.4 -1.27278 0.943444
Q2FZI1   14 1.12 0.903563 0.161558
Q2FUQ6   10 0.8 -1.27278 0.943444
Q2FVR5   9 0.72 -1.27278 0.943444
Q2G2W6   8 0.64 -1.27278 0.943444
Q2FZR8   6 0.48 -1.27278 0.943444
Q2FVY8   13 1.04 0.903563 0.161558
Q2FZ60   11 0.88 -1.27278 0.943444
Q2FV82   4 0.32 -1.27278 0.943444
Q2FX23   7 0.56 -1.27278 0.943444
Q2G1G3   6 0.48 -1.27278 0.943444
P68805   7 0.56 -1.27278 0.943444
Q2FVL0   12 0.96 -1.27278 0.943444
Q2G2J0   7 0.56 -1.27278 0.943444
Q2FZF1   11 0.88 -1.27278 0.943444
Q2FXU9   9 0.72 -1.27278 0.943444
Q2G1A2   10 0.8 -1.27278 0.943444
Q2G1C3   7 0.56 -1.27278 0.943444
Q2G1D4   5 0.4 -1.27278 0.943444
Q2G0A8   5 0.4 -1.27278 0.943444
Q2FVC7   3 0.24 -1.27278 0.943444
Q2G133   8 0.64 -1.27278 0.943444
Q2FY86   10 0.8 -1.27278 0.943444
Q2FX92   11 0.88 -1.27278 0.943444
Q2FW47   2 0.16 -1.27278 0.943444
Q2G1T9   2 0.16 -1.27278 0.943444
Q2FVU8   5 0.4 -1.27278 0.943444
Q2FVD7   10 0.8 -1.27278 0.943444
Q2FX55   5 0.4 -1.27278 0.943444
Q2FVD3   7 0.56 -1.27278 0.943444
Q2G2B5   2 0.16 -1.27278 0.943444
Q2FWV6   4 0.32 -1.27278 0.943444
Q2FW29   8 0.64 -1.27278 0.943444
Q2G0W6   2 0.16 -1.27278 0.943444
Q2FVD2   6 0.48 -1.27278 0.943444
Q2FWR8   6 0.48 -1.27278 0.943444
Q2FXA0   9 0.72 -1.27278 0.943444
Q2FZB4   6 0.48 -1.27278 0.943444
Q2FX37   6 0.48 -1.27278 0.943444
Q2FX13   3 0.24 -1.27278 0.943444
Q2FWD8   8 0.64 -1.27278 0.943444
Q2G108   7 0.56 -1.27278 0.943444
Q2G2V4   8 0.64 -1.27278 0.943444
Q2FZW2   14 1.12 0.903563 0.161558
Q2FYY4   6 0.48 -1.27278 0.943444
Q2FYB8   4 0.32 -1.27278 0.943444
Q2FWC2   6 0.48 -1.27278 0.943444
Q2FYE8   8 0.64 -1.27278 0.943444
Q2FXK5   8 0.64 -1.27278 0.943444
Q2FWT0   9 0.72 -1.27278 0.943444
Q2FW19   7 0.56 -1.27278 0.943444
Q2G100   6 0.48 -1.27278 0.943444
Q2FYY3   6 0.48 -1.27278 0.943444
Q2FZ01   7 0.56 -1.27278 0.943444
Q2FYY1   5 0.4 -1.27278 0.943444
Q2G103   9 0.72 -1.27278 0.943444
Q2FV12   4 0.32 -1.27278 0.943444
Q2FWQ1   12 0.96 -1.27278 0.943444
Q2FYY5   6 0.48 -1.27278 0.943444
Q2G207   7 0.56 -1.27278 0.943444
Q2G1Y8   13 1.04 0.903563 0.161558
Q2FWZ8   5 0.4 -1.27278 0.943444
Q2G0Z8   4 0.32 -1.27278 0.943444
Q2G2F7   6 0.48 -1.27278 0.943444
Q2FYH9   6 0.48 -1.27278 0.943444
Q2FWB7   8 0.64 -1.27278 0.943444
Q2FYN2   12 0.923077 -1.27278 0.943444
Q2FVQ6   10 0.769231 -1.27278 0.943444
Q2FWX3   7 0.538462 -1.27278 0.943444
Q2G187   5 0.384615 -1.27278 0.943444
Q2FW05   9 0.692308 -1.27278 0.943444
Q2FYC3   14 1.07692 0.903563 0.161558
Q2FZJ2   13 1 0.903563 0.161558
Q2G0D6   9 0.692308 -1.27278 0.943444
Q2FWP7   6 0.461538 -1.27278 0.943444
Q2FX31   16 1.23077 0.903563 0.161558
Q2FVZ6   3 0.230769 -1.27278 0.943444
Q2G2A2   12 0.923077 -1.27278 0.943444
Q2FWQ8   12 0.923077 -1.27278 0.943444
Q2FVM9   8 0.615385 -1.27278 0.943444
Q2FYD1   15 1.15385 0.903563 0.161558
Q2FYN3   8 0.615385 -1.27278 0.943444
Q2FYI3   6 0.461538 -1.27278 0.943444
Q2G022   15 1.15385 0.903563 0.161558
Q2G1Q3   9 0.692308 -1.27278 0.943444
Q2FX58   5 0.384615 -1.27278 0.943444
Q2G2V1   12 0.923077 -1.27278 0.943444
Q2FVV5   9 0.692308 -1.27278 0.943444
Q2FZC0   13 1 0.903563 0.161558
Q2FV63   17 1.30769 0.903563 0.161558
Q2FWG9   5 0.384615 -1.27278 0.943444
Q2FZA5   5 0.384615 -1.27278 0.943444
Q2FX60   16 1.23077 0.903563 0.161558
Q2G2I8   10 0.769231 -1.27278 0.943444
Q2G2Y5   12 0.923077 -1.27278 0.943444
Q2G2Y2   7 0.538462 -1.27278 0.943444
Q2FWA6   12 0.923077 -1.27278 0.943444
Q2FWL8   23 1.76923 0.903563 0.161558
Q2FY95   12 0.923077 -1.27278 0.943444
Q2FYC5   12 0.923077 -1.27278 0.943444
Q2FV43   7 0.538462 -1.27278 0.943444
Q2FVU0   14 1.07692 0.903563 0.161558
Q2FZG5   6 0.461538 -1.27278 0.943444
Q2G2H9   7 0.538462 -1.27278 0.943444
Q2G1D1   7 0.538462 -1.27278 0.943444
Q2FWU7   15 1.15385 0.903563 0.161558
P60647   7 0.538462 -1.27278 0.943444
Q2FUR7   10 0.769231 -1.27278 0.943444
Q2FWQ2   14 1.07692 0.903563 0.161558
Q2G2M4   8 0.615385 -1.27278 0.943444
Q2G104   8 0.615385 -1.27278 0.943444
Q2FX76   7 0.538462 -1.27278 0.943444
Q2G2Q4   14 1.07692 0.903563 0.161558
Q2FXQ1   6 0.461538 -1.27278 0.943444
Q2FX80   4 0.307692 -1.27278 0.943444
Q2FZN6   12 0.923077 -1.27278 0.943444
Q2G009   13 1 0.903563 0.161558
Q2G021   8 0.615385 -1.27278 0.943444
Q2FWH0   21 1.61538 0.903563 0.161558
Q2FXQ0   17 1.30769 0.903563 0.161558
Q2FX64   7 0.538462 -1.27278 0.943444
Q2FY98   6 0.461538 -1.27278 0.943444
Q2FWK5   19 1.46154 0.903563 0.161558
Q2FYK1   7 0.538462 -1.27278 0.943444
Q2FXF0   9 0.692308 -1.27278 0.943444
Q2FY70   12 0.923077 -1.27278 0.943444
Q2G114   13 1 0.903563 0.161558
Q2FX38   9 0.692308 -1.27278 0.943444
Q2FUP9   7 0.538462 -1.27278 0.943444
Q2FVV3   7 0.538462 -1.27278 0.943444
Q2G113   14 1.07692 0.903563 0.161558
Q2FWB2   13 1 0.903563 0.161558
Q2FWT6   9 0.692308 -1.27278 0.943444
Q2FW28   15 1.15385 0.903563 0.161558
Q2FUQ9   11 0.846154 -1.27278 0.943444
Q2FY00   7 0.538462 -1.27278 0.943444
Q2G040   6 0.461538 -1.27278 0.943444
Q2FX35   11 0.846154 -1.27278 0.943444
Q2FYW9   13 0.962963 -1.27278 0.943444
Q2G2N8   9 0.666667 -1.27278 0.943444
Q2G1V7   15 1.11111 0.903563 0.161558
Q2G0C3   11 0.814815 -1.27278 0.943444
Q2FVW0   10 0.740741 -1.27278 0.943444
Q2FUS4   15 1.11111 0.903563 0.161558
Q2FVP6   6 0.444444 -1.27278 0.943444
Q2FZK1   10 0.740741 -1.27278 0.943444
Q2FXY2   23 1.7037 0.903563 0.161558
Q2FYX3   19 1.40741 0.903563 0.161558
Q2FZ86   14 1.03704 0.903563 0.161558
Q2FUV7   7 0.518519 -1.27278 0.943444
Q2FX70   15 1.11111 0.903563 0.161558
Q2G1Y1   10 0.740741 -1.27278 0.943444
Q2FVT9   11 0.814815 -1.27278 0.943444
Q2G2K3   15 1.11111 0.903563 0.161558
P72358   12 0.888889 -1.27278 0.943444
Q2G192   10 0.740741 -1.27278 0.943444
Q2FYX6   16 1.18519 0.903563 0.161558
Q2FXW0   7 0.518519 -1.27278 0.943444
Q2G202   10 0.740741 -1.27278 0.943444
Q2FYW7   9 0.666667 -1.27278 0.943444
Q2G2M0   10 0.740741 -1.27278 0.943444
Q2FXT7   16 1.18519 0.903563 0.161558
Q2FX59   16 1.18519 0.903563 0.161558
Q2G0X2   10 0.740741 -1.27278 0.943444
Q2FWR6   16 1.18519 0.903563 0.161558
Q2FW22   28 2.07407 3.07991 0.0107511
Q2FZH4   20 1.48148 0.903563 0.161558
Q2FYZ1   13 0.962963 -1.27278 0.943444
Q2G2W7   15 1.11111 0.903563 0.161558
Q2G2I4   15 1.11111 0.903563 0.161558
Q2FZP5   23 1.7037 0.903563 0.161558
Q2FWQ7   15 1.11111 0.903563 0.161558
Q2G1W9   16 1.18519 0.903563 0.161558
Q2FWF7   17 1.25926 0.903563 0.161558
Q2FYM9   24 1.77778 0.903563 0.161558
Q2FXV0   13 0.962963 -1.27278 0.943444
Q2FWW2   15 1.11111 0.903563 0.161558
Q2FVS2   11 0.814815 -1.27278 0.943444
Q2G007   15 1.11111 0.903563 0.161558
Q2FYA7   19 1.40741 0.903563 0.161558
Q2G0K0   13 0.962963 -1.27278 0.943444
Q2FXS9   16 1.18519 0.903563 0.161558
Q2G249   19 1.40741 0.903563 0.161558
Q2G008   18 1.33333 0.903563 0.161558
Q2FZD5   13 0.962963 -1.27278 0.943444
Q2FZG0   8 0.592593 -1.27278 0.943444
Q2FX28   14 1.03704 0.903563 0.161558
Q2FXI4   19 1.40741 0.903563 0.161558
Q2G176   12 0.888889 -1.27278 0.943444
Q2G116   13 0.962963 -1.27278 0.943444
Q2FXF2   10 0.740741 -1.27278 0.943444
Q2G260   14 1.03704 0.903563 0.161558
Q2G213   8 0.592593 -1.27278 0.943444
Q2G173   9 0.666667 -1.27278 0.943444
Q2FV71   16 1.18519 0.903563 0.161558
Q2FWY8   8 0.592593 -1.27278 0.943444
Q2FWN3   13 0.962963 -1.27278 0.943444
Q2FYD4   18 1.33333 0.903563 0.161558
Q2FVQ2   16 1.18519 0.903563 0.161558
Q2FVK0   17 1.25926 0.903563 0.161558
Q2G285   16 1.18519 0.903563 0.161558
Q2FZH6   21 1.55556 0.903563 0.161558
Q2FZX1   9 0.666667 -1.27278 0.943444
Q2FZ83   2 0.148148 -1.27278 0.943444
Q2G0S9   21 1.55556 0.903563 0.161558
Q2FZH7   14 1.03704 0.903563 0.161558
Q2FZT3   12 0.888889 -1.27278 0.943444
Q2FX57   22 1.57143 0.903563 0.161558
Q2G0B9   18 1.28571 0.903563 0.161558
Q2FY28   24 1.71429 0.903563 0.161558
Q2G0R5   22 1.57143 0.903563 0.161558
Q2FZG8   13 0.928571 -1.27278 0.943444
Q2G1X1   24 1.71429 0.903563 0.161558
Q2FX93   11 0.785714 -1.27278 0.943444
Q2FYU5   12 0.857143 -1.27278 0.943444
Q2FWR9   12 0.857143 -1.27278 0.943444
Q2FWS0   24 1.71429 0.903563 0.161558
Q2G0P4   8 0.571429 -1.27278 0.943444
Q2FX50   13 0.928571 -1.27278 0.943444
Q2FZV0   16 1.14286 0.903563 0.161558
Q2G0S5   18 1.28571 0.903563 0.161558
Q2FY25   12 0.857143 -1.27278 0.943444
Q2FXG6   10 0.714286 -1.27278 0.943444
Q2FZJ7   18 1.28571 0.903563 0.161558
Q2G0U7   25 1.78571 0.903563 0.161558
Q2FZV2   18 1.28571 0.903563 0.161558
Q2FWT8   22 1.57143 0.903563 0.161558
Q2G0D1   17 1.21429 0.903563 0.161558
Q2FVW5   13 0.928571 -1.27278 0.943444
Q2FY97   17 1.21429 0.903563 0.161558
Q2FXF3   13 0.928571 -1.27278 0.943444
Q2G063   9 0.642857 -1.27278 0.943444
Q2G0U5   15 1.07143 0.903563 0.161558
Q2G2B1   17 1.21429 0.903563 0.161558
Q2FVE3   9 0.642857 -1.27278 0.943444
Q2FZW1   25 1.78571 0.903563 0.161558
Q2FYK2   22 1.57143 0.903563 0.161558
Q2FXW2   17 1.21429 0.903563 0.161558
Q9F0R1   17 1.21429 0.903563 0.161558
Q2FZG3   13 0.928571 -1.27278 0.943444
Q2G2K0   31 2.21429 3.07991 0.0107511
Q2FVN4   15 1.07143 0.903563 0.161558
Q2FYV0   16 1.14286 0.903563 0.161558
Q2G0A5   6 0.428571 -1.27278 0.943444
Q2FZ03   26 1.85714 0.903563 0.161558
Q2G1I8   18 1.28571 0.903563 0.161558
Q2FYX8   18 1.28571 0.903563 0.161558
Q2FV18   11 0.785714 -1.27278 0.943444
Q2FYI7   15 1.07143 0.903563 0.161558
Q2G0K1   20 1.42857 0.903563 0.161558
Q2G2U9   18 1.28571 0.903563 0.161558
Q2FW31   24 1.71429 0.903563 0.161558
Q2FVB5   16 1.14286 0.903563 0.161558
Q2FVI8   9 0.642857 -1.27278 0.943444
Q2FZT0   21 1.5 0.903563 0.161558
P48860   19 1.35714 0.903563 0.161558
Q2FYC1   16 1.14286 0.903563 0.161558
Q2G286   19 1.35714 0.903563 0.161558
Q2FXD3   19 1.35714 0.903563 0.161558
Q2G027   8 0.571429 -1.27278 0.943444
Q2G0T4   14 1 0.903563 0.161558
Q2FZJ5   13 0.928571 -1.27278 0.943444
Q2FW10   10 0.714286 -1.27278 0.943444
Q2FY91   17 1.21429 0.903563 0.161558
Q2FVP0   19 1.35714 0.903563 0.161558
P60070   16 1.14286 0.903563 0.161558
Q2FWU1   15 1.07143 0.903563 0.161558
Q2FYA3   8 0.571429 -1.27278 0.943444
Q2G0V8   14 1 0.903563 0.161558
Q2G0Z2   11 0.785714 -1.27278 0.943444
Q2FZ47   9 0.642857 -1.27278 0.943444
Q2G0V9   9 0.642857 -1.27278 0.943444
Q2FZE2   19 1.35714 0.903563 0.161558
Q2FWB0   18 1.28571 0.903563 0.161558
Q2G1J1   13 0.928571 -1.27278 0.943444
Q2FYQ1   9 0.642857 -1.27278 0.943444
Q2FZ45   17 1.21429 0.903563 0.161558
Q2FYW5   16 1.14286 0.903563 0.161558
Q2G1A0   8 0.571429 -1.27278 0.943444
Q2FZB9   13 0.928571 -1.27278 0.943444
Q2FZX2   18 1.28571 0.903563 0.161558
Q2FZY4   24 1.71429 0.903563 0.161558
Q2FW56   9 0.642857 -1.27278 0.943444
P0A0G6   20 1.42857 0.903563 0.161558
Q2FW80   9 0.642857 -1.27278 0.943444
Q2G2S4   19 1.35714 0.903563 0.161558
Q2G2H0   14 1 0.903563 0.161558
Q2G2E1   11 0.785714 -1.27278 0.943444
Q2G0I5   23 1.64286 0.903563 0.161558
Q2FWW6   17 1.21429 0.903563 0.161558
Q2G112   16 1.14286 0.903563 0.161558
Q2G214   14 1 0.903563 0.161558
Q2FYG2   14 1 0.903563 0.161558
Q2G0J5   8 0.571429 -1.27278 0.943444
Q2FX27   11 0.785714 -1.27278 0.943444
Q2FWV5   16 1.14286 0.903563 0.161558
Q2FX40   23 1.64286 0.903563 0.161558
Q2FZM5   7 0.5 -1.27278 0.943444
Q2FXH8   10 0.714286 -1.27278 0.943444
Q2FWS5   13 0.928571 -1.27278 0.943444
Q2FW13   20 1.37931 0.903563 0.161558
Q2FY93   18 1.24138 0.903563 0.161558
Q2FZM8   28 1.93103 0.903563 0.161558
Q2FZV4   25 1.72414 0.903563 0.161558
Q2FVD4   18 1.24138 0.903563 0.161558
Q2G0J3   11 0.758621 -1.27278 0.943444
Q2FX61   24 1.65517 0.903563 0.161558
Q2FVD6   15 1.03448 0.903563 0.161558
Q2FYY7   19 1.31034 0.903563 0.161558
Q2G0W0   21 1.44828 0.903563 0.161558
Q2FXF7   15 1.03448 0.903563 0.161558
Q2G191   14 0.965517 -1.27278 0.943444
Q2FYT5   15 1.03448 0.903563 0.161558
Q2G1P0   15 1.03448 0.903563 0.161558
Q2FVF8   17 1.17241 0.903563 0.161558
Q2G0Y1   10 0.689655 -1.27278 0.943444
Q2FZD2   29 2 3.07991 0.0107511
Q2FZ59   21 1.44828 0.903563 0.161558
Q2G2G1   13 0.896552 -1.27278 0.943444
Q2G0F9   23 1.58621 0.903563 0.161558
Q2G1J2   22 1.51724 0.903563 0.161558
Q2G0Q6   20 1.37931 0.903563 0.161558
Q2FYX0   31 2.13793 3.07991 0.0107511
Q2FZU8   21 1.44828 0.903563 0.161558
Q2G267   12 0.827586 -1.27278 0.943444
Q2G174   18 1.24138 0.903563 0.161558
Q2FWC3   21 1.44828 0.903563 0.161558
Q2FVN6   16 1.10345 0.903563 0.161558
Q2G2D1   20 1.37931 0.903563 0.161558
Q2FZK9   20 1.37931 0.903563 0.161558
Q2G2C9   23 1.58621 0.903563 0.161558
Q2G2V8   20 1.37931 0.903563 0.161558
Q2FVL6   17 1.17241 0.903563 0.161558
Q2FY45   12 0.827586 -1.27278 0.943444
Q2G2R7   24 1.65517 0.903563 0.161558
Q2FWD5   16 1.10345 0.903563 0.161558
Q2FWT3   12 0.827586 -1.27278 0.943444
Q2FY92   22 1.51724 0.903563 0.161558
Q2FZM2   13 0.896552 -1.27278 0.943444
Q2G2F0   18 1.24138 0.903563 0.161558
Q2FW30   18 1.24138 0.903563 0.161558
Q2FZV9   24 1.65517 0.903563 0.161558
Q2FVA6   16 1.10345 0.903563 0.161558
Q2G229   25 1.72414 0.903563 0.161558
Q2FZZ3   22 1.51724 0.903563 0.161558
Q2G2F4   11 0.758621 -1.27278 0.943444
Q2FVA7   17 1.17241 0.903563 0.161558
Q2G0R3   15 1.03448 0.903563 0.161558
Q2G1R1   29 2 3.07991 0.0107511
Q2FZ79   18 1.24138 0.903563 0.161558
Q2FZ12   9 0.62069 -1.27278 0.943444
Q2FX39   15 1.03448 0.903563 0.161558
Q2G186   19 1.31034 0.903563 0.161558
Q2FXE5   10 0.689655 -1.27278 0.943444
Q2G0A1   17 1.17241 0.903563 0.161558
Q2G0E7   16 1.10345 0.903563 0.161558
Q2G2V7   14 0.965517 -1.27278 0.943444
Q2FYA6   22 1.51724 0.903563 0.161558
Q2G276   21 1.44828 0.903563 0.161558
Q2G070   16 1.10345 0.903563 0.161558
Q2FVZ1   21 1.44828 0.903563 0.161558
Q2FW84   14 0.965517 -1.27278 0.943444
Q2FVY9   15 1.03448 0.903563 0.161558
Q2FVD9   17 1.17241 0.903563 0.161558
Q2G1T2   21 1.44828 0.903563 0.161558
Q2G0I3   15 1.03448 0.903563 0.161558
Q2G0E8   20 1.37931 0.903563 0.161558
Q2FW08   20 1.37931 0.903563 0.161558
Q2FVD8   18 1.24138 0.903563 0.161558
Q2FXF5   18 1.24138 0.903563 0.161558
Q2FXW1   25 1.72414 0.903563 0.161558
Q2FW79   16 1.10345 0.903563 0.161558
Q2G2G0   24 1.65517 0.903563 0.161558
P48940   15 1.03448 0.903563 0.161558
Q2FYL6   21 1.44828 0.903563 0.161558
Q2FZV8   30 2.06897 3.07991 0.0107511
Q2FYM5   19 1.31034 0.903563 0.161558
Q2G2B6   19 1.31034 0.903563 0.161558
Q2G1L2   11 0.758621 -1.27278 0.943444
Q2G1V5   13 0.896552 -1.27278 0.943444
Q2FXT0   15 1.03448 0.903563 0.161558
Q2FY02   27 1.86207 0.903563 0.161558
Q2FWQ4   16 1.10345 0.903563 0.161558
Q2FYG4   17 1.17241 0.903563 0.161558
Q2FW11   19 1.31034 0.903563 0.161558
Q2G257   21 1.4 0.903563 0.161558
Q2FWJ6   21 1.4 0.903563 0.161558
Q2FXS8   27 1.8 0.903563 0.161558
Q2FX12   18 1.2 0.903563 0.161558
Q2FYF1   18 1.2 0.903563 0.161558
Q2G2E8   17 1.13333 0.903563 0.161558
Q2FXE6   12 0.8 -1.27278 0.943444
Q2G2C0   11 0.733333 -1.27278 0.943444
Q2G1V6   13 0.866667 -1.27278 0.943444
Q2FWZ4   23 1.53333 0.903563 0.161558
Q2G2V0   19 1.26667 0.903563 0.161558
Q9ZAH6   21 1.4 0.903563 0.161558
Q2FVU2   31 2.06667 3.07991 0.0107511
Q2FWI8   25 1.66667 0.903563 0.161558
P0A0H0   16 1.06667 0.903563 0.161558
Q2G0C1   24 1.6 0.903563 0.161558
Q2FXH3   19 1.26667 0.903563 0.161558
Q2FXI6   32 2.13333 3.07991 0.0107511
Q2G1X5   23 1.53333 0.903563 0.161558
Q2FV08   19 1.26667 0.903563 0.161558
Q2FWT7   22 1.46667 0.903563 0.161558
Q2G210   21 1.4 0.903563 0.161558
Q2FW66   23 1.53333 0.903563 0.161558
Q2FWD0   22 1.46667 0.903563 0.161558
Q2FUQ1   18 1.2 0.903563 0.161558
Q2FVI6   12 0.8 -1.27278 0.943444
Q2FWM7   12 0.8 -1.27278 0.943444
Q2FVN2   23 1.53333 0.903563 0.161558
Q2FWR2   18 1.2 0.903563 0.161558
Q2FYH4   15 1 0.903563 0.161558
Q2FYM8   8 0.533333 -1.27278 0.943444
Q9RFJ6   18 1.2 0.903563 0.161558
Q2FZ42   14 0.933333 -1.27278 0.943444
Q2FVX9   24 1.6 0.903563 0.161558
Q2G066   26 1.73333 0.903563 0.161558
Q2FVM3   22 1.46667 0.903563 0.161558
Q2FWT1   24 1.6 0.903563 0.161558
Q2FZB8   10 0.666667 -1.27278 0.943444
Q2FUQ8   12 0.8 -1.27278 0.943444
Q2G2I7   21 1.4 0.903563 0.161558
Q2FVF7   15 1 0.903563 0.161558
Q2FV52   18 1.2 0.903563 0.161558
Q2FWE3   18 1.2 0.903563 0.161558
Q2G144   16 1.06667 0.903563 0.161558
Q2FXZ1   18 1.2 0.903563 0.161558
Q2FX34   18 1.2 0.903563 0.161558
Q2FWV4   22 1.46667 0.903563 0.161558
Q2FZ11   17 1.13333 0.903563 0.161558
Q2G141   16 1.06667 0.903563 0.161558
Q2FWF5   22 1.46667 0.903563 0.161558
Q2FV34   26 1.73333 0.903563 0.161558
Q2FWQ0   32 2.13333 3.07991 0.0107511
Q2FV88   19 1.26667 0.903563 0.161558
Q2G2P0   17 1.13333 0.903563 0.161558
Q2FYW8   24 1.6 0.903563 0.161558
Q2G1W1   25 1.66667 0.903563 0.161558
Q2FVC2   32 2.13333 3.07991 0.0107511
Q2G0D3   14 0.933333 -1.27278 0.943444
Q2FV89   25 1.66667 0.903563 0.161558
Q2G1U2   21 1.4 0.903563 0.161558
Q2FX32   13 0.866667 -1.27278 0.943444
Q2FXS7   18 1.2 0.903563 0.161558
Q2FVX1   11 0.733333 -1.27278 0.943444
Q2FVE0   14 0.933333 -1.27278 0.943444
Q2G270   20 1.33333 0.903563 0.161558
Q9EYW6   30 2 3.07991 0.0107511
Q2FVB8   16 1.06667 0.903563 0.161558
Q2FZT9   21 1.4 0.903563 0.161558
Q2G298   32 2.13333 3.07991 0.0107511
Q2FX49   14 0.933333 -1.27278 0.943444
Q2G0Z0   23 1.53333 0.903563 0.161558
Q2FW39   27 1.8 0.903563 0.161558
Q2G252   28 1.86667 0.903563 0.161558
Q2G0A3   23 1.53333 0.903563 0.161558
Q2FYJ7   28 1.86667 0.903563 0.161558
Q2FWT2   15 1 0.903563 0.161558
Q2FWQ5   19 1.26667 0.903563 0.161558
Q2G2J7   15 1 0.903563 0.161558
Q2FY75   17 1.13333 0.903563 0.161558
Q2G106   20 1.33333 0.903563 0.161558
Q2FVY3   26 1.73333 0.903563 0.161558
Q2FVP9   21 1.4 0.903563 0.161558
Q2FW42   19 1.26667 0.903563 0.161558
Q2FUV9   31 2.06667 3.07991 0.0107511
Q2FVR7   22 1.46667 0.903563 0.161558
Q2FZN1   22 1.46667 0.903563 0.161558
Q2G2Q7   31 2 3.07991 0.0107511
Q2G150   25 1.6129 0.903563 0.161558
Q2G081   24 1.54839 0.903563 0.161558
Q2FV45   38 2.45161 3.07991 0.0107511
Q2FX02   30 1.93548 0.903563 0.161558
P0A0Q4   19 1.22581 0.903563 0.161558
Q2G0L9   37 2.3871 3.07991 0.0107511
Q2FY04   38 2.45161 3.07991 0.0107511
Q2FV48   12 0.774194 -1.27278 0.943444
Q2FW64   21 1.35484 0.903563 0.161558
Q2FX63   22 1.41935 0.903563 0.161558
Q2G1T3   21 1.35484 0.903563 0.161558
Q2G0K9   23 1.48387 0.903563 0.161558
Q2FZ00   24 1.54839 0.903563 0.161558
Q2FVL9   29 1.87097 0.903563 0.161558
Q2FW33   24 1.54839 0.903563 0.161558
Q2FWT9   21 1.35484 0.903563 0.161558
Q2FZF7   23 1.48387 0.903563 0.161558
Q2FWL1   41 2.64516 3.07991 0.0107511
Q2FYS7   32 2.06452 3.07991 0.0107511
Q2FZX3   23 1.48387 0.903563 0.161558
Q2FXR0   15 0.967742 -1.27278 0.943444
Q2G2I9   24 1.54839 0.903563 0.161558
Q2FWN1   8 0.516129 -1.27278 0.943444
Q2G297   15 0.967742 -1.27278 0.943444
Q2FVA0   17 1.09677 0.903563 0.161558
Q2FXX0   21 1.35484 0.903563 0.161558
Q2G2P4   22 1.41935 0.903563 0.161558
Q2G0P8   25 1.6129 0.903563 0.161558
Q2FVN3   19 1.22581 0.903563 0.161558
Q2FXK7   30 1.93548 0.903563 0.161558
Q2FZF8   18 1.16129 0.903563 0.161558
Q2FWR0   24 1.54839 0.903563 0.161558
Q2FXL2   15 0.967742 -1.27278 0.943444
Q2FWA9   15 0.967742 -1.27278 0.943444
Q2G282   29 1.87097 0.903563 0.161558
Q9RQQ0   16 1.03226 0.903563 0.161558
Q2FXD7   22 1.41935 0.903563 0.161558
Q2FUY4   18 1.16129 0.903563 0.161558
Q2G2W4   18 1.16129 0.903563 0.161558
Q2FZF5   27 1.74194 0.903563 0.161558
Q2FY42   19 1.22581 0.903563 0.161558
Q2FUS3   19 1.22581 0.903563 0.161558
Q2G2E7   14 0.903226 -1.27278 0.943444
Q2G0S6   27 1.74194 0.903563 0.161558
Q2G0C2   18 1.16129 0.903563 0.161558
Q2FWF8   19 1.22581 0.903563 0.161558
Q2G000   26 1.67742 0.903563 0.161558
Q2FWX2   28 1.80645 0.903563 0.161558
Q2FZS2   27 1.74194 0.903563 0.161558
Q2FW16   24 1.54839 0.903563 0.161558
Q2FZI2   14 0.903226 -1.27278 0.943444
Q2G1Q5   17 1.09677 0.903563 0.161558
Q2G1A5   33 2.12903 3.07991 0.0107511
Q2G0P7   19 1.22581 0.903563 0.161558
Q2FWV3   23 1.48387 0.903563 0.161558
Q2FW51   26 1.67742 0.903563 0.161558
Q2FVI4   41 2.64516 3.07991 0.0107511
Q2FVN7   29 1.87097 0.903563 0.161558
Q2FWP9   23 1.48387 0.903563 0.161558
Q2FXT2   23 1.48387 0.903563 0.161558
P0A0F4   22 1.41935 0.903563 0.161558
Q2G126   33 2.12903 3.07991 0.0107511
Q2FW82   13 0.83871 -1.27278 0.943444
Q2FY44   29 1.87097 0.903563 0.161558
Q2G0N9   28 1.80645 0.903563 0.161558
Q2G0Z9   8 0.516129 -1.27278 0.943444
Q2FV81   25 1.6129 0.903563 0.161558
Q2FYC4   17 1.09677 0.903563 0.161558
Q2G178   32 2.06452 3.07991 0.0107511
Q2G079   16 1.03226 0.903563 0.161558
Q2G2B7   31 2 3.07991 0.0107511
Q2FVF5   24 1.54839 0.903563 0.161558
Q2G2W2   27 1.74194 0.903563 0.161558
Q2G1I2   23 1.48387 0.903563 0.161558
Q2G245   10 0.645161 -1.27278 0.943444
Q2G1H7   19 1.1875 0.903563 0.161558
Q2FWF1   27 1.6875 0.903563 0.161558
Q2FZZ9   31 1.9375 0.903563 0.161558
Q2G1W3   29 1.8125 0.903563 0.161558
Q2G204   30 1.875 0.903563 0.161558
Q2G1H1   21 1.3125 0.903563 0.161558
Q2FXK3   26 1.625 0.903563 0.161558
Q2G2H8   23 1.4375 0.903563 0.161558
Q2FZP9   32 2 3.07991 0.0107511
Q2FWI2   24 1.5 0.903563 0.161558
Q2FYZ6   18 1.125 0.903563 0.161558
Q2FXS1   19 1.1875 0.903563 0.161558
Q2G200   31 1.9375 0.903563 0.161558
Q2G2L5   19 1.1875 0.903563 0.161558
Q2FY73   39 2.4375 3.07991 0.0107511
Q2G177   17 1.0625 0.903563 0.161558
Q2G2F9   18 1.125 0.903563 0.161558
Q2FV27   32 2 3.07991 0.0107511
Q2FZ56   27 1.6875 0.903563 0.161558
Q2FVF3   19 1.1875 0.903563 0.161558
Q2G0B6   23 1.4375 0.903563 0.161558
Q2G2S5   26 1.625 0.903563 0.161558
Q2FW68   21 1.3125 0.903563 0.161558
Q2FWX7   19 1.1875 0.903563 0.161558
Q2FWB6   29 1.8125 0.903563 0.161558
Q2FXA9   29 1.8125 0.903563 0.161558
Q2FXP3   23 1.4375 0.903563 0.161558
Q2FUX5   33 2.0625 3.07991 0.0107511
Q2FZZ4   18 1.125 0.903563 0.161558
Q2FX98   27 1.6875 0.903563 0.161558
Q2FV23   34 2.125 3.07991 0.0107511
Q2FUR1   16 1 0.903563 0.161558
Q2FY49   25 1.5625 0.903563 0.161558
Q2G017   41 2.5625 3.07991 0.0107511
Q2G2K9   26 1.625 0.903563 0.161558
Q2G2N9   25 1.5625 0.903563 0.161558
Q2G0E9   12 0.75 -1.27278 0.943444
Q2FY19   34 2.125 3.07991 0.0107511
Q2G1E3   11 0.6875 -1.27278 0.943444
Q2FW17   20 1.25 0.903563 0.161558
Q2FWK9   39 2.4375 3.07991 0.0107511
Q2G2Q6   28 1.75 0.903563 0.161558
Q2G2Q5   25 1.5625 0.903563 0.161558
Q2G1U9   38 2.375 3.07991 0.0107511
Q2G299   16 1 0.903563 0.161558
Q2FX75   21 1.3125 0.903563 0.161558
Q2G058   34 2.125 3.07991 0.0107511
Q2G0E3   16 1 0.903563 0.161558
Q2FYK0   24 1.5 0.903563 0.161558
Q2G2K6   21 1.3125 0.903563 0.161558
Q2FYN0   32 2 3.07991 0.0107511
Q2FVK7   18 1.125 0.903563 0.161558
Q2FX15   26 1.625 0.903563 0.161558
Q2FVN9   16 1 0.903563 0.161558
Q2FWX0   24 1.5 0.903563 0.161558
Q2G143   32 2 3.07991 0.0107511
Q2G0C7   38 2.375 3.07991 0.0107511
Q2G0K6   23 1.4375 0.903563 0.161558
Q2FZZ1   18 1.125 0.903563 0.161558
Q2FV13   32 2 3.07991 0.0107511
Q2G128   20 1.25 0.903563 0.161558
Q2FXU2   34 2.125 3.07991 0.0107511
Q2G2R4   23 1.4375 0.903563 0.161558
Q2FXM1   24 1.5 0.903563 0.161558
Q8KQR1   27 1.6875 0.903563 0.161558
Q2G2Q9   32 2 3.07991 0.0107511
Q2FVG9   15 0.9375 -1.27278 0.943444
Q2FV56   13 0.8125 -1.27278 0.943444
Q2FWG7   18 1.09091 0.903563 0.161558
Q2G0T1   24 1.45455 0.903563 0.161558
Q2FXB9   19 1.15152 0.903563 0.161558
Q2FZP3   19 1.15152 0.903563 0.161558
Q2FZQ2   21 1.27273 0.903563 0.161558
Q2FXS4   29 1.75758 0.903563 0.161558
Q2FZ21   23 1.39394 0.903563 0.161558
Q2G2X2   28 1.69697 0.903563 0.161558
Q2FZF6   32 1.93939 0.903563 0.161558
Q2FYA0   30 1.81818 0.903563 0.161558
Q2G2A9   19 1.15152 0.903563 0.161558
Q2FYB9   31 1.87879 0.903563 0.161558
Q2FYI4   27 1.63636 0.903563 0.161558
Q2FYL4   38 2.30303 3.07991 0.0107511
Q2G1T0   21 1.27273 0.903563 0.161558
Q2FXW7   21 1.27273 0.903563 0.161558
Q2FZA1   32 1.93939 0.903563 0.161558
Q2FY76   19 1.15152 0.903563 0.161558
Q2FZ97   41 2.48485 3.07991 0.0107511
Q2G1I4   18 1.09091 0.903563 0.161558
Q2FYQ6   22 1.33333 0.903563 0.161558
Q2FXL6   30 1.81818 0.903563 0.161558
Q2G2G6   11 0.666667 -1.27278 0.943444
Q2FVH1   17 1.0303 0.903563 0.161558
Q2FYA8   30 1.81818 0.903563 0.161558
Q2G2M5   43 2.60606 3.07991 0.0107511
Q2FV99   32 1.93939 0.903563 0.161558
Q2G105   36 2.18182 3.07991 0.0107511
Q2FW23   32 1.93939 0.903563 0.161558
Q2G012   22 1.33333 0.903563 0.161558
Q2G2V5   29 1.75758 0.903563 0.161558
Q2FW07   33 2 3.07991 0.0107511
Q2G0F2   35 2.12121 3.07991 0.0107511
Q2FZC9   19 1.15152 0.903563 0.161558
Q2FXE9   20 1.21212 0.903563 0.161558
Q2FV47   32 1.93939 0.903563 0.161558
Q2G2Q8   33 2 3.07991 0.0107511
Q2FYE7   24 1.45455 0.903563 0.161558
Q2FUT3   22 1.33333 0.903563 0.161558
Q2G068   42 2.54545 3.07991 0.0107511
Q2G2D3   27 1.63636 0.903563 0.161558
Q2FYK4   31 1.87879 0.903563 0.161558
Q2FX36   35 2.12121 3.07991 0.0107511
Q2G0A4   16 0.969697 -1.27278 0.943444
Q2G080   20 1.21212 0.903563 0.161558
Q2FUT1   24 1.45455 0.903563 0.161558
Q2FYH3   32 1.93939 0.903563 0.161558
Q2FXA7   27 1.63636 0.903563 0.161558
Q2G2Y6   27 1.63636 0.903563 0.161558
Q2FY55   26 1.57576 0.903563 0.161558
Q2FY61   30 1.81818 0.903563 0.161558
Q2G0E2   33 2 3.07991 0.0107511
Q2FVY1   34 2.06061 3.07991 0.0107511
Q2FUV1   34 2.06061 3.07991 0.0107511
Q2FUS9   29 1.75758 0.903563 0.161558
Q2G1A1   24 1.45455 0.903563 0.161558
P60639   23 1.39394 0.903563 0.161558
Q2FZE9   27 1.63636 0.903563 0.161558
Q2G1I9   17 1.0303 0.903563 0.161558
Q2FWN0   30 1.81818 0.903563 0.161558
Q2FZE3   41 2.48485 3.07991 0.0107511
Q93Q23   18 1.09091 0.903563 0.161558
Q2FWE9   25 1.51515 0.903563 0.161558
Q2FUS1   19 1.15152 0.903563 0.161558
Q2FVM5   29 1.75758 0.903563 0.161558
Q2G2N7   19 1.15152 0.903563 0.161558
Q2FWG0   20 1.21212 0.903563 0.161558
Q2FXV7   19 1.15152 0.903563 0.161558
Q2FW69   17 1.0303 0.903563 0.161558
P0A0F8   17 1.0303 0.903563 0.161558
Q2G055   29 1.75758 0.903563 0.161558
Q2FV37   20 1.21212 0.903563 0.161558
Q2G225   18 1.09091 0.903563 0.161558
Q2FXG2   22 1.33333 0.903563 0.161558
Q2FY87   28 1.69697 0.903563 0.161558
Q2FWR7   33 2 3.07991 0.0107511
Q2G1U6   22 1.33333 0.903563 0.161558
Q2G006   30 1.81818 0.903563 0.161558
Q2G2I6   17 1 0.903563 0.161558
Q2FWS1   26 1.52941 0.903563 0.161558
Q2FYF5   32 1.88235 0.903563 0.161558
Q2G0F1   23 1.35294 0.903563 0.161558
Q2G0J2   23 1.35294 0.903563 0.161558
Q2FXE3   30 1.76471 0.903563 0.161558
Q2FYV8   30 1.76471 0.903563 0.161558
Q2G1X6   31 1.82353 0.903563 0.161558
Q2FUP5   33 1.94118 0.903563 0.161558
Q2G1A4   19 1.11765 0.903563 0.161558
Q2G0H9   28 1.64706 0.903563 0.161558
Q2G0M0   31 1.82353 0.903563 0.161558
Q2FYK6   26 1.52941 0.903563 0.161558
Q2G023   37 2.17647 3.07991 0.0107511
Q2G0G2   28 1.64706 0.903563 0.161558
Q2FXC0   31 1.82353 0.903563 0.161558
Q2FXF1   32 1.88235 0.903563 0.161558
Q2FW00   19 1.11765 0.903563 0.161558
Q2G1E7   20 1.17647 0.903563 0.161558
Q2FWE7   23 1.35294 0.903563 0.161558
Q2FY32   35 2.05882 3.07991 0.0107511
Q2FUU0   30 1.76471 0.903563 0.161558
Q2FVU5   32 1.88235 0.903563 0.161558
Q2G062   22 1.29412 0.903563 0.161558
Q2FV26   28 1.64706 0.903563 0.161558
Q2FW97   34 2 3.07991 0.0107511
Q2FZY8   20 1.17647 0.903563 0.161558
Q2G277   21 1.23529 0.903563 0.161558
Q2G0V1   16 0.941176 -1.27278 0.943444
Q2FWJ3   32 1.88235 0.903563 0.161558
Q2G2J2   29 1.70588 0.903563 0.161558
Q2FVB0   20 1.17647 0.903563 0.161558
Q2G278   32 1.88235 0.903563 0.161558
Q2G107   39 2.29412 3.07991 0.0107511
P0A0M9   43 2.52941 3.07991 0.0107511
Q2G067   13 0.764706 -1.27278 0.943444
Q2FV55   27 1.58824 0.903563 0.161558
Q2G1L3   23 1.35294 0.903563 0.161558
Q2G2R0   23 1.35294 0.903563 0.161558
Q2G2T3   20 1.17647 0.903563 0.161558
Q2FWA8   20 1.17647 0.903563 0.161558
Q2G056   31 1.82353 0.903563 0.161558
Q2FWR1   34 2 3.07991 0.0107511
Q2FXP9   26 1.52941 0.903563 0.161558
Q2FZI4   22 1.29412 0.903563 0.161558
Q2G2L7   43 2.52941 3.07991 0.0107511
Q2FVG1   18 1.05882 0.903563 0.161558
Q2G1I7   39 2.29412 3.07991 0.0107511
Q2FVB6   20 1.17647 0.903563 0.161558
Q2G001   34 2 3.07991 0.0107511
Q2FUX3   31 1.82353 0.903563 0.161558
Q2G1Q9   31 1.82353 0.903563 0.161558
Q2G2S9   41 2.41176 3.07991 0.0107511
Q2FXZ8   17 1 0.903563 0.161558
Q2FZI7   33 1.94118 0.903563 0.161558
Q2FUS6   35 2.05882 3.07991 0.0107511
Q2FUZ6   24 1.41176 0.903563 0.161558
Q2FYQ9   20 1.17647 0.903563 0.161558
Q2FYS8   32 1.88235 0.903563 0.161558
Q2FYS6   23 1.35294 0.903563 0.161558
Q2FZG6   29 1.70588 0.903563 0.161558
Q2G1L9   17 1 0.903563 0.161558
Q2FXT3   29 1.70588 0.903563 0.161558
Q2FZN9   31 1.82353 0.903563 0.161558
Q2FW20   35 2.05882 3.07991 0.0107511
Q2G0H3   26 1.52941 0.903563 0.161558
Q2FV98   38 2.23529 3.07991 0.0107511
Q2FXR7   23 1.35294 0.903563 0.161558
Q2G1T4   44 2.58824 3.07991 0.0107511
Q2FW38   26 1.52941 0.903563 0.161558
Q2G2P6   16 0.941176 -1.27278 0.943444
Q2FVL7   28 1.64706 0.903563 0.161558
Q2FVY2   43 2.52941 3.07991 0.0107511
Q2FYZ0   25 1.47059 0.903563 0.161558
Q2FYW2   19 1.11765 0.903563 0.161558
P60643   18 1.05882 0.903563 0.161558
Q2G265   30 1.76471 0.903563 0.161558
Q2FV42   19 1.11765 0.903563 0.161558
Q2FXN0   17 1 0.903563 0.161558
Q2G2D9   20 1.17647 0.903563 0.161558
Q2FV75   27 1.58824 0.903563 0.161558
Q2FYE0   27 1.58824 0.903563 0.161558
Q2FX03   19 1.11765 0.903563 0.161558
Q2FX89   30 1.76471 0.903563 0.161558
Q2FX43   34 2 3.07991 0.0107511
Q2FV69   24 1.37143 0.903563 0.161558
P72360   17 0.971429 -1.27278 0.943444
Q2FVQ1   44 2.51429 3.07991 0.0107511
Q2FYG7   37 2.11429 3.07991 0.0107511
Q2G1J8   18 1.02857 0.903563 0.161558
Q2FW77   18 1.02857 0.903563 0.161558
Q2FWI4   31 1.77143 0.903563 0.161558
Q2FX62   30 1.71429 0.903563 0.161558
Q2G0U6   33 1.88571 0.903563 0.161558
Q2G0P2   28 1.6 0.903563 0.161558
Q2G0B8   39 2.22857 3.07991 0.0107511
Q2FVL3   19 1.08571 0.903563 0.161558
Q2G1K8   34 1.94286 0.903563 0.161558
Q2G2R9   33 1.88571 0.903563 0.161558
Q2G2I3   17 0.971429 -1.27278 0.943444
Q2FY56   17 0.971429 -1.27278 0.943444
Q2G0B1   25 1.42857 0.903563 0.161558
Q2G1T1   35 2 3.07991 0.0107511
Q2FVX5   19 1.08571 0.903563 0.161558
Q2G0H8   20 1.14286 0.903563 0.161558
Q2FVT3   26 1.48571 0.903563 0.161558
Q2FWF6   31 1.77143 0.903563 0.161558
Q2FWZ6   39 2.22857 3.07991 0.0107511
Q2FZ77   35 2 3.07991 0.0107511
Q2G0H0   24 1.37143 0.903563 0.161558
Q2G2G7   36 2.05714 3.07991 0.0107511
Q2G117   27 1.54286 0.903563 0.161558
Q2FXG9   28 1.6 0.903563 0.161558
Q2FWE4   32 1.82857 0.903563 0.161558
Q2FUS0   41 2.34286 3.07991 0.0107511
Q2FWR3   24 1.37143 0.903563 0.161558
Q2FYA9   24 1.37143 0.903563 0.161558
Q2G0Y5   38 2.17143 3.07991 0.0107511
Q2FZZ8   42 2.4 3.07991 0.0107511
Q2G1Z6   26 1.48571 0.903563 0.161558
Q2FX53   21 1.2 0.903563 0.161558
Q2FZC4   37 2.11429 3.07991 0.0107511
Q2FUS5   23 1.31429 0.903563 0.161558
Q2G1R0   18 1.02857 0.903563 0.161558
Q2G0D5   18 1.02857 0.903563 0.161558
Q2FY18   20 1.14286 0.903563 0.161558
Q2FYH8   20 1.14286 0.903563 0.161558
Q2G1F2   26 1.48571 0.903563 0.161558
Q2G0Q5   42 2.4 3.07991 0.0107511
Q2FVR2   26 1.48571 0.903563 0.161558
Q2FZE7   27 1.54286 0.903563 0.161558
Q2G0I0   28 1.6 0.903563 0.161558
Q2G0R1   29 1.65714 0.903563 0.161558
Q2G0L7   26 1.48571 0.903563 0.161558
Q2FWI1   26 1.48571 0.903563 0.161558
Q2G0F7   23 1.31429 0.903563 0.161558
Q2FXY3   35 2 3.07991 0.0107511
P0A084   33 1.88571 0.903563 0.161558
Q2G0G5   27 1.54286 0.903563 0.161558
Q2FZE5   20 1.14286 0.903563 0.161558
Q2G0A2   21 1.2 0.903563 0.161558
Q2FVE8   22 1.25714 0.903563 0.161558
Q2G2M8   33 1.88571 0.903563 0.161558
Q2FYH7   16 0.914286 -1.27278 0.943444
Q2FVR8   38 2.17143 3.07991 0.0107511
Q2FZU9   35 2 3.07991 0.0107511
Q2FYX7   23 1.31429 0.903563 0.161558
Q2G280   38 2.17143 3.07991 0.0107511
Q2FVG5   32 1.82857 0.903563 0.161558
Q2FWX1   39 2.22857 3.07991 0.0107511
Q2FVB3   18 1.02857 0.903563 0.161558
Q2G2A1   37 2.11429 3.07991 0.0107511
Q2G1W7   29 1.65714 0.903563 0.161558
Q2FW36   21 1.2 0.903563 0.161558
P31337   32 1.82857 0.903563 0.161558
Q2FXB8   21 1.2 0.903563 0.161558
Q2G2F3   41 2.34286 3.07991 0.0107511
Q2FYM7   9 0.514286 -1.27278 0.943444
Q2FYB2   33 1.88571 0.903563 0.161558
Q2G2E2   29 1.61111 0.903563 0.161558
Q2G2G9   21 1.16667 0.903563 0.161558
Q2FVC5   32 1.77778 0.903563 0.161558
Q2G0T3   27 1.5 0.903563 0.161558
Q2G074   17 0.944444 -1.27278 0.943444
Q2G016   35 1.94444 0.903563 0.161558
Q2G0G4   38 2.11111 3.07991 0.0107511
Q2G2K1   24 1.33333 0.903563 0.161558
Q2FXE1   18 1 0.903563 0.161558
Q2FWD2   24 1.33333 0.903563 0.161558
Q2G1Q0   40 2.22222 3.07991 0.0107511
Q2G073   23 1.27778 0.903563 0.161558
Q2G1T7   30 1.66667 0.903563 0.161558
Q2FVI3   31 1.72222 0.903563 0.161558
Q2FZ93   25 1.38889 0.903563 0.161558
Q2FVQ7   37 2.05556 3.07991 0.0107511
Q2G2B9   27 1.5 0.903563 0.161558
Q2FZN5   15 0.833333 -1.27278 0.943444
Q2FY72   32 1.77778 0.903563 0.161558
Q2G0A0   46 2.55556 3.07991 0.0107511
Q2FZQ8   21 1.16667 0.903563 0.161558
Q2FXP1   39 2.16667 3.07991 0.0107511
P0A0B7   33 1.83333 0.903563 0.161558
Q2FYW0   32 1.77778 0.903563 0.161558
Q2G230   35 1.94444 0.903563 0.161558
Q2G0H5   28 1.55556 0.903563 0.161558
Q2G0B7   30 1.66667 0.903563 0.161558
Q2G131   15 0.833333 -1.27278 0.943444
Q2G0Y4   29 1.61111 0.903563 0.161558
Q2G2L0   42 2.33333 3.07991 0.0107511
Q2G101   36 2 3.07991 0.0107511
Q2G036   32 1.77778 0.903563 0.161558
Q2FXN3   19 1.05556 0.903563 0.161558
Q2FWY2   28 1.55556 0.903563 0.161558
Q2FXK6   34 1.88889 0.903563 0.161558
Q2G2Y3   38 2.11111 3.07991 0.0107511
Q2G1P8   43 2.38889 3.07991 0.0107511
Q2G0N7   33 1.83333 0.903563 0.161558
Q2FW43   29 1.61111 0.903563 0.161558
Q2G2N4   29 1.61111 0.903563 0.161558
Q2FW59   37 2.05556 3.07991 0.0107511
Q2G1V0   18 1 0.903563 0.161558
Q2G010   32 1.77778 0.903563 0.161558
Q2FWJ4   21 1.16667 0.903563 0.161558
Q2FUR3   32 1.77778 0.903563 0.161558
Q2FXE4   26 1.44444 0.903563 0.161558
Q2FY36   29 1.61111 0.903563 0.161558
Q2G1Q7   38 2.11111 3.07991 0.0107511
Q2FX09   31 1.72222 0.903563 0.161558
Q2G0Z1   43 2.38889 3.07991 0.0107511
Q2FWJ1   51 2.83333 3.07991 0.0107511
Q2FUT4   39 2.16667 3.07991 0.0107511
Q2FYI1   55 3.05556 5.25625 0.000662855
Q2FXQ8   29 1.61111 0.903563 0.161558
Q2FUZ0   36 2 3.07991 0.0107511
P0A086   39 2.16667 3.07991 0.0107511
Q2FZM0   20 1.11111 0.903563 0.161558
Q2FXL3   41 2.27778 3.07991 0.0107511
Q2G2K7   18 1 0.903563 0.161558
Q2FVL1   18 1 0.903563 0.161558
Q2FW21   23 1.27778 0.903563 0.161558
Q2G201   38 2.11111 3.07991 0.0107511
Q2FVV6   26 1.44444 0.903563 0.161558
Q2FV03   30 1.66667 0.903563 0.161558
Q2G2T2   20 1.11111 0.903563 0.161558
Q2FZ44   26 1.44444 0.903563 0.161558
Q2G1N7   35 1.94444 0.903563 0.161558
Q2G172   20 1.11111 0.903563 0.161558
Q2G208   24 1.33333 0.903563 0.161558
Q2FZR7   20 1.11111 0.903563 0.161558
Q2G2K2   25 1.38889 0.903563 0.161558
Q2FVA4   32 1.77778 0.903563 0.161558
Q2G0F5   18 1 0.903563 0.161558
Q2G0X0   32 1.77778 0.903563 0.161558
Q2FXU0   27 1.5 0.903563 0.161558
Q2FXX9   32 1.77778 0.903563 0.161558
Q2G2K8   25 1.38889 0.903563 0.161558
Q2G0X1   41 2.21622 3.07991 0.0107511
Q2FXI8   27 1.45946 0.903563 0.161558
Q2G0L1   45 2.43243 3.07991 0.0107511
Q2FX07   26 1.40541 0.903563 0.161558
Q2G139   31 1.67568 0.903563 0.161558
Q2FUV5   39 2.10811 3.07991 0.0107511
Q2FVD0   32 1.72973 0.903563 0.161558
Q2FX10   23 1.24324 0.903563 0.161558
Q2G1W5   39 2.10811 3.07991 0.0107511
Q2G1Y7   37 2 3.07991 0.0107511
Q2G190   30 1.62162 0.903563 0.161558
Q2FV59   23 1.24324 0.903563 0.161558
Q2FZS3   31 1.67568 0.903563 0.161558
Q2FX90   27 1.45946 0.903563 0.161558
Q2FW85   17 0.918919 -1.27278 0.943444
Q2FZ65   56 3.02703 5.25625 0.000662855
Q2FXJ7   38 2.05405 3.07991 0.0107511
Q2FVW2   31 1.67568 0.903563 0.161558
Q2G0H4   30 1.62162 0.903563 0.161558
Q2FVV4   21 1.13514 0.903563 0.161558
Q2FUR9   18 0.972973 -1.27278 0.943444
Q2FW06   25 1.35135 0.903563 0.161558
Q2FY84   24 1.2973 0.903563 0.161558
Q2G132   35 1.89189 0.903563 0.161558
Q2G0C9   36 1.94595 0.903563 0.161558
Q2G2N1   16 0.864865 -1.27278 0.943444
Q2FVF2   19 1.02703 0.903563 0.161558
Q2FZ30   25 1.35135 0.903563 0.161558
Q2FXX8   36 1.94595 0.903563 0.161558
Q2FZX6   23 1.24324 0.903563 0.161558
Q2G1Z2   20 1.08108 0.903563 0.161558
Q2G0G7   30 1.62162 0.903563 0.161558
Q2FV53   32 1.72973 0.903563 0.161558
Q2FV28   37 2 3.07991 0.0107511
Q2G097   35 1.89189 0.903563 0.161558
Q2FZC5   33 1.78378 0.903563 0.161558
Q2FY77   31 1.67568 0.903563 0.161558
Q2FVA9   33 1.78378 0.903563 0.161558
Q2G2W5   18 0.972973 -1.27278 0.943444
Q2FX97   35 1.89189 0.903563 0.161558
Q2G1F3   40 2.16216 3.07991 0.0107511
Q2FYU1   21 1.13514 0.903563 0.161558
Q2FUP6   27 1.45946 0.903563 0.161558
Q2G2U7   21 1.13514 0.903563 0.161558
Q2FY09   37 2 3.07991 0.0107511
Q2G1J6   33 1.78378 0.903563 0.161558
Q2G059   36 1.94595 0.903563 0.161558
Q2FVK5   13 0.702703 -1.27278 0.943444
Q2G0H7   33 1.78378 0.903563 0.161558
Q2FWN2   20 1.08108 0.903563 0.161558
Q2FYV7   47 2.54054 3.07991 0.0107511
Q2G236   28 1.51351 0.903563 0.161558
Q2FZR6   22 1.18919 0.903563 0.161558
Q2G1P9   45 2.43243 3.07991 0.0107511
Q2G0R9   41 2.21622 3.07991 0.0107511
Q2FUZ9   29 1.56757 0.903563 0.161558
Q2FVP2   41 2.21622 3.07991 0.0107511
Q2FXC8   35 1.89189 0.903563 0.161558
Q2FVC4   39 2.10811 3.07991 0.0107511
Q2FZ29   38 2.05405 3.07991 0.0107511
Q2FYR8   36 1.89474 0.903563 0.161558
Q2FY23   37 1.94737 0.903563 0.161558
Q2G0D4   40 2.10526 3.07991 0.0107511
Q2FZ38   36 1.89474 0.903563 0.161558
Q2FXH1   19 1 0.903563 0.161558
Q2FXZ9   23 1.21053 0.903563 0.161558
Q2G1V3   16 0.842105 -1.27278 0.943444
Q2FVZ0   17 0.894737 -1.27278 0.943444
Q2FV95   26 1.36842 0.903563 0.161558
Q2G196   36 1.89474 0.903563 0.161558
Q2FZ61   33 1.73684 0.903563 0.161558
Q2FW27   34 1.78947 0.903563 0.161558
Q2FWH2   27 1.42105 0.903563 0.161558
Q2FZQ9   20 1.05263 0.903563 0.161558
Q2FWQ9   43 2.26316 3.07991 0.0107511
Q2G1N5   18 0.947368 -1.27278 0.943444
Q2FZP8   19 1 0.903563 0.161558
Q2FXC2   39 2.05263 3.07991 0.0107511
Q2G0X9   31 1.63158 0.903563 0.161558
Q2FX08   18 0.947368 -1.27278 0.943444
Q2FUV2   36 1.89474 0.903563 0.161558
Q2FZT8   28 1.47368 0.903563 0.161558
Q2G2N2   19 1 0.903563 0.161558
Q2G0M1   36 1.89474 0.903563 0.161558
Q2FVX8   46 2.42105 3.07991 0.0107511
Q2G220   27 1.42105 0.903563 0.161558
Q2FW37   45 2.36842 3.07991 0.0107511
Q2G203   45 2.36842 3.07991 0.0107511
Q2FY89   32 1.68421 0.903563 0.161558
Q2G1K7   40 2.10526 3.07991 0.0107511
Q2G013   22 1.15789 0.903563 0.161558
Q2FV91   24 1.26316 0.903563 0.161558
Q2FW92   48 2.52632 3.07991 0.0107511
Q2G1U5   42 2.21053 3.07991 0.0107511
Q2G2A6   30 1.57895 0.903563 0.161558
Q2G0G9   30 1.57895 0.903563 0.161558
P0A088   23 1.21053 0.903563 0.161558
Q2G0B4   24 1.26316 0.903563 0.161558
Q2G0X7   28 1.47368 0.903563 0.161558
Q2G0S0   25 1.31579 0.903563 0.161558
Q2FW12   42 2.21053 3.07991 0.0107511
Q2G0J7   30 1.57895 0.903563 0.161558
Q2FW76   20 1.05263 0.903563 0.161558
Q2G1Z7   31 1.63158 0.903563 0.161558
Q2G2S1   43 2.26316 3.07991 0.0107511
Q2G1B1   41 2.15789 3.07991 0.0107511
Q2FVP3   24 1.26316 0.903563 0.161558
Q2G1V1   38 2 3.07991 0.0107511
Q2G1H8   56 2.94737 3.07991 0.0107511
Q2G149   42 2.21053 3.07991 0.0107511
Q2FXC7   36 1.89474 0.903563 0.161558
Q2G019   36 1.89474 0.903563 0.161558
Q2FWL6   34 1.78947 0.903563 0.161558
Q2G199   22 1.15789 0.903563 0.161558
Q2FY41   15 0.789474 -1.27278 0.943444
Q2FX33   34 1.78947 0.903563 0.161558
Q2G181   42 2.21053 3.07991 0.0107511
Q2FVT1   23 1.21053 0.903563 0.161558
Q2G0Z5   36 1.89474 0.903563 0.161558
Q2FZC7   47 2.47368 3.07991 0.0107511
Q2G1U0   35 1.84211 0.903563 0.161558
Q2FW18   31 1.63158 0.903563 0.161558
Q2G0H1   36 1.89474 0.903563 0.161558
Q2FX22   22 1.15789 0.903563 0.161558
Q2G157   34 1.78947 0.903563 0.161558
Q2G2J5   29 1.52632 0.903563 0.161558
Q2FZH9   23 1.21053 0.903563 0.161558
Q2FZA6   24 1.26316 0.903563 0.161558
Q2G1N6   18 0.947368 -1.27278 0.943444
Q2FVR4   32 1.68421 0.903563 0.161558
Q2FY13   46 2.42105 3.07991 0.0107511
Q2G025   37 1.94737 0.903563 0.161558
Q2FV36   22 1.15789 0.903563 0.161558
Q2G0W9   37 1.94737 0.903563 0.161558
Q2G0L0   31 1.63158 0.903563 0.161558
Q2FUR2   46 2.42105 3.07991 0.0107511
Q2FVJ9   43 2.26316 3.07991 0.0107511
Q2G1S8   35 1.79487 0.903563 0.161558
Q2FVJ5   39 2 3.07991 0.0107511
Q2FZ39   30 1.53846 0.903563 0.161558
Q2FWP6   31 1.58974 0.903563 0.161558
Q2FVB4   53 2.71795 3.07991 0.0107511
Q2G0V7   33 1.69231 0.903563 0.161558
Q2FUV4   31 1.58974 0.903563 0.161558
Q2FYG5   31 1.58974 0.903563 0.161558
Q2FW71   19 0.974359 -1.27278 0.943444
Q2FZB1   31 1.58974 0.903563 0.161558
Q2G0Y9   34 1.74359 0.903563 0.161558
Q2G0X4   36 1.84615 0.903563 0.161558
Q2FZL2   34 1.74359 0.903563 0.161558
Q2FVS1   42 2.15385 3.07991 0.0107511
Q2G099   37 1.89744 0.903563 0.161558
Q2FZN0   29 1.48718 0.903563 0.161558
Q2FZ50   27 1.38462 0.903563 0.161558
Q2G0X8   27 1.38462 0.903563 0.161558
Q2G167   44 2.25641 3.07991 0.0107511
Q2G086   30 1.53846 0.903563 0.161558
Q2G0D0   46 2.35897 3.07991 0.0107511
Q2FWG3   27 1.38462 0.903563 0.161558
Q2G228   41 2.10256 3.07991 0.0107511
Q2FWW8   37 1.89744 0.903563 0.161558
Q2FYL0   31 1.58974 0.903563 0.161558
Q2FXX2   28 1.4359 0.903563 0.161558
Q2G0C4   24 1.23077 0.903563 0.161558
Q2FZA2   32 1.64103 0.903563 0.161558
Q2FWL0   33 1.69231 0.903563 0.161558
Q2FUY9   45 2.30769 3.07991 0.0107511
Q2G0T8   48 2.46154 3.07991 0.0107511
Q2FWK0   34 1.74359 0.903563 0.161558
Q2G0D9   41 2.10256 3.07991 0.0107511
Q2FZF3   35 1.79487 0.903563 0.161558
Q2FZ17   51 2.61538 3.07991 0.0107511
Q2G0T6   35 1.79487 0.903563 0.161558
Q2G140   21 1.07692 0.903563 0.161558
Q2G2F2   16 0.820513 -1.27278 0.943444
Q2FXG0   35 1.79487 0.903563 0.161558
Q2FWR4   37 1.89744 0.903563 0.161558
Q2G195   28 1.4359 0.903563 0.161558
Q2FVY4   45 2.30769 3.07991 0.0107511
Q2G1I6   41 2.10256 3.07991 0.0107511
Q2FVD5   25 1.28205 0.903563 0.161558
Q2FZM1   50 2.5641 3.07991 0.0107511
Q2FVG0   40 2.05128 3.07991 0.0107511
Q2FZM7   35 1.79487 0.903563 0.161558
Q2FZB2   33 1.69231 0.903563 0.161558
Q2G287   34 1.74359 0.903563 0.161558
Q2FWG4   23 1.17949 0.903563 0.161558
Q2G2B3   20 1.02564 0.903563 0.161558
Q2FY48   28 1.4359 0.903563 0.161558
Q9ZNI1   34 1.74359 0.903563 0.161558
Q2FV94   43 2.20513 3.07991 0.0107511
Q2G2X5   24 1.23077 0.903563 0.161558
Q2FVX6   34 1.74359 0.903563 0.161558
Q2G060   36 1.84615 0.903563 0.161558
Q2FVG2   26 1.33333 0.903563 0.161558
Q2G1Q1   46 2.35897 3.07991 0.0107511
Q2G1F1   34 1.74359 0.903563 0.161558
Q2FXC5   35 1.79487 0.903563 0.161558
Q2G2B0   21 1.07692 0.903563 0.161558
Q2FXR6   19 0.974359 -1.27278 0.943444
Q2FXE0   42 2.15385 3.07991 0.0107511
Q2FUY3   33 1.69231 0.903563 0.161558
Q2G1S6   29 1.48718 0.903563 0.161558
Q2FVE9   19 0.974359 -1.27278 0.943444
Q2FVU7   29 1.48718 0.903563 0.161558
Q2FVM7   36 1.84615 0.903563 0.161558
Q2FVU6   23 1.17949 0.903563 0.161558
Q2FVA1   40 2.05128 3.07991 0.0107511
Q2FWB8   43 2.20513 3.07991 0.0107511
Q2FYR5   35 1.79487 0.903563 0.161558
Q2G261   35 1.79487 0.903563 0.161558
Q2G264   57 2.92308 3.07991 0.0107511
Q2G0U4   25 1.28205 0.903563 0.161558
Q2G226   20 1.02564 0.903563 0.161558
Q2FZT7   30 1.53846 0.903563 0.161558
Q2FXJ4   26 1.33333 0.903563 0.161558
Q2G047   29 1.48718 0.903563 0.161558
Q2FWD9   24 1.23077 0.903563 0.161558
Q2FZH2   35 1.79487 0.903563 0.161558
Q2G044   31 1.58974 0.903563 0.161558
Q2FVZ8   18 0.923077 -1.27278 0.943444
Q2G1C5   19 0.974359 -1.27278 0.943444
Q2G1Z1   27 1.38462 0.903563 0.161558
Q2G135   31 1.58974 0.903563 0.161558
Q2FVE5   37 1.89744 0.903563 0.161558
Q2FZ70   39 2 3.07991 0.0107511
Q2G2A0   48 2.46154 3.07991 0.0107511
Q2G224   28 1.4 0.903563 0.161558
P0A0K3   34 1.7 0.903563 0.161558
Q2G1A8   38 1.9 0.903563 0.161558
Q2G1P5   16 0.8 -1.27278 0.943444
Q2FV93   23 1.15 0.903563 0.161558
Q2FXC4   37 1.85 0.903563 0.161558
Q2FY74   26 1.3 0.903563 0.161558
Q2G1M1   32 1.6 0.903563 0.161558
Q9EZ11   31 1.55 0.903563 0.161558
Q2FZB3   35 1.75 0.903563 0.161558
Q2G1V2   35 1.75 0.903563 0.161558
Q2FVM8   25 1.25 0.903563 0.161558
Q2FVR1   36 1.8 0.903563 0.161558
Q2FXC3   36 1.8 0.903563 0.161558
Q2FUV6   37 1.85 0.903563 0.161558
Q2G1D7   37 1.85 0.903563 0.161558
Q2FXR2   33 1.65 0.903563 0.161558
Q2FW83   18 0.9 -1.27278 0.943444
Q2G2X7   31 1.55 0.903563 0.161558
Q2FVM4   20 1 0.903563 0.161558
P0A0J3   34 1.7 0.903563 0.161558
Q2G2L8   35 1.75 0.903563 0.161558
Q2FZ27   39 1.95 0.903563 0.161558
Q2FZ53   31 1.55 0.903563 0.161558
Q2G154   43 2.15 3.07991 0.0107511
Q2FZS4   18 0.9 -1.27278 0.943444
Q2FYQ5   18 0.9 -1.27278 0.943444
Q2FZL6   38 1.9 0.903563 0.161558
Q2FWB9   35 1.75 0.903563 0.161558
Q2FUQ4   39 1.95 0.903563 0.161558
Q2G293   47 2.35 3.07991 0.0107511
Q2FZS5   44 2.2 3.07991 0.0107511
Q2FYP9   20 1 0.903563 0.161558
Q2G0K7   36 1.8 0.903563 0.161558
Q2FVV2   25 1.25 0.903563 0.161558
Q2FVN0   40 2 3.07991 0.0107511
Q2FX00   37 1.85 0.903563 0.161558
Q2G1I0   21 1.05 0.903563 0.161558
Q2FXI2   33 1.65 0.903563 0.161558
Q2G2X1   26 1.3 0.903563 0.161558
Q2FYG6   28 1.4 0.903563 0.161558
Q2FXH0   40 2 3.07991 0.0107511
Q2FXU7   32 1.6 0.903563 0.161558
Q2G170   41 2.05 3.07991 0.0107511
Q2FVQ9   42 2.1 3.07991 0.0107511
Q2FWV2   30 1.5 0.903563 0.161558
Q2FVI5   22 1.1 0.903563 0.161558
Q2FUW0   41 2.05 3.07991 0.0107511
Q2FXB7   40 2 3.07991 0.0107511
Q2G0J8   43 2.15 3.07991 0.0107511
Q2FXB5   34 1.7 0.903563 0.161558
Q2FYE9   21 1.05 0.903563 0.161558
Q2FVE2   29 1.45 0.903563 0.161558
Q2G2V6   38 1.9 0.903563 0.161558
O08387   27 1.35 0.903563 0.161558
Q2FZ14   33 1.65 0.903563 0.161558
Q2FXW3   37 1.85 0.903563 0.161558
Q2FYQ8   34 1.7 0.903563 0.161558
Q2G2D6   33 1.65 0.903563 0.161558
Q2G2T7   43 2.15 3.07991 0.0107511
Q2FYP8   23 1.15 0.903563 0.161558
Q2FZ25   33 1.65 0.903563 0.161558
Q2FY65   40 2 3.07991 0.0107511
Q2G2T1   25 1.25 0.903563 0.161558
Q2G1N0   21 1.05 0.903563 0.161558
Q2G110   24 1.2 0.903563 0.161558
Q2G1E1   40 2 3.07991 0.0107511
Q2G2F1   47 2.35 3.07991 0.0107511
Q2FXE8   32 1.6 0.903563 0.161558
Q2FZ06   38 1.9 0.903563 0.161558
Q2FVH2   19 0.95 -1.27278 0.943444
Q2FYV6   58 2.9 3.07991 0.0107511
Q2FZJ3   47 2.29268 3.07991 0.0107511
Q2G095   32 1.56098 0.903563 0.161558
Q2G2Y0   32 1.56098 0.903563 0.161558
Q2G2W3   38 1.85366 0.903563 0.161558
Q2FY07   36 1.7561 0.903563 0.161558
Q2FXW8   35 1.70732 0.903563 0.161558
Q2FUR6   51 2.4878 3.07991 0.0107511
Q2FVW6   25 1.21951 0.903563 0.161558
Q2G1X0   24 1.17073 0.903563 0.161558
Q2G1F6   20 0.97561 -1.27278 0.943444
Q2FVK8   30 1.46341 0.903563 0.161558
Q2G158   31 1.5122 0.903563 0.161558
Q2G118   34 1.65854 0.903563 0.161558
Q2G077   20 0.97561 -1.27278 0.943444
Q2G0E0   42 2.04878 3.07991 0.0107511
Q2G263   41 2 3.07991 0.0107511
Q2FUU1   40 1.95122 0.903563 0.161558
Q2G1X7   35 1.70732 0.903563 0.161558
Q2G1C0   41 2 3.07991 0.0107511
Q2FVB9   19 0.926829 -1.27278 0.943444
Q2G273   23 1.12195 0.903563 0.161558
Q53726   33 1.60976 0.903563 0.161558
Q2G2W9   38 1.85366 0.903563 0.161558
Q2FZ22   39 1.90244 0.903563 0.161558
Q2G2U1   38 1.85366 0.903563 0.161558
Q2FXW6   33 1.60976 0.903563 0.161558
Q2G0P9   26 1.26829 0.903563 0.161558
Q2FYE3   47 2.29268 3.07991 0.0107511
Q2FXU3   37 1.80488 0.903563 0.161558
Q2G052   50 2.43902 3.07991 0.0107511
Q2FZM6   34 1.65854 0.903563 0.161558
Q2FX25   37 1.80488 0.903563 0.161558
Q2FX05   41 2 3.07991 0.0107511
Q2G1P2   23 1.12195 0.903563 0.161558
Q2G2C4   42 2.04878 3.07991 0.0107511
Q2G165   20 0.97561 -1.27278 0.943444
Q2FXK8   13 0.634146 -1.27278 0.943444
Q2FWP1   41 2 3.07991 0.0107511
Q2FVU1   20 0.97561 -1.27278 0.943444
Q2FZ78   47 2.29268 3.07991 0.0107511
Q2G0P0   41 2 3.07991 0.0107511
Q2FXX3   21 1.02439 0.903563 0.161558
Q2FVX2   50 2.43902 3.07991 0.0107511
Q2G0Q7   33 1.60976 0.903563 0.161558
Q2FXS6   31 1.5122 0.903563 0.161558
Q2FUZ1   43 2.09756 3.07991 0.0107511
Q2FZ87   30 1.46341 0.903563 0.161558
Q2FXF4   37 1.80488 0.903563 0.161558
Q2G1G4   35 1.70732 0.903563 0.161558
Q2FWE6   36 1.7561 0.903563 0.161558
Q2G2U2   38 1.85366 0.903563 0.161558
Q2FY17   38 1.85366 0.903563 0.161558
Q2FVU3   33 1.60976 0.903563 0.161558
Q2FVK1   25 1.21951 0.903563 0.161558
Q2G0K5   31 1.5122 0.903563 0.161558
Q2G2X8   30 1.46341 0.903563 0.161558
Q2FYZ7   31 1.5122 0.903563 0.161558
Q2FWG1   46 2.2439 3.07991 0.0107511
Q2G1Q6   33 1.60976 0.903563 0.161558
Q2G2X9   37 1.80488 0.903563 0.161558
Q2FWN9   26 1.26829 0.903563 0.161558
Q2FYZ2   31 1.5122 0.903563 0.161558
Q2FZJ1   40 1.95122 0.903563 0.161558
Q2G002   33 1.60976 0.903563 0.161558
Q2FVL4   36 1.7561 0.903563 0.161558
Q2G2M7   34 1.65854 0.903563 0.161558
Q2FWH6   40 1.95122 0.903563 0.161558
Q2FXQ3   42 2.04878 3.07991 0.0107511
Q2G129   17 0.829268 -1.27278 0.943444
Q7BHL7   44 2.14634 3.07991 0.0107511
Q2FZ71   38 1.85366 0.903563 0.161558
Q2FZ88   37 1.7619 0.903563 0.161558
Q2FV22   37 1.7619 0.903563 0.161558
Q2FYM3   49 2.33333 3.07991 0.0107511
Q2FY06   37 1.7619 0.903563 0.161558
Q2FXB0   22 1.04762 0.903563 0.161558
Q2FX87   39 1.85714 0.903563 0.161558
Q2FZ33   37 1.7619 0.903563 0.161558
Q2G0J1   43 2.04762 3.07991 0.0107511
Q2FUT7   48 2.28571 3.07991 0.0107511
Q2FZH1   38 1.80952 0.903563 0.161558
Q2FVX3   39 1.85714 0.903563 0.161558
Q2FWC6   39 1.85714 0.903563 0.161558
Q2FXN6   34 1.61905 0.903563 0.161558
Q2FY79   42 2 3.07991 0.0107511
Q2FZ23   52 2.47619 3.07991 0.0107511
Q2FVF1   42 2 3.07991 0.0107511
Q2FWM5   32 1.52381 0.903563 0.161558
Q2G061   45 2.14286 3.07991 0.0107511
Q2FWL7   28 1.33333 0.903563 0.161558
Q2FVK3   33 1.57143 0.903563 0.161558
Q2FX19   27 1.28571 0.903563 0.161558
Q2G2U6   34 1.61905 0.903563 0.161558
Q2G1S5   31 1.47619 0.903563 0.161558
Q2FVS9   35 1.66667 0.903563 0.161558
Q2G1M7   29 1.38095 0.903563 0.161558
Q2FW50   36 1.71429 0.903563 0.161558
Q2G2L1   36 1.71429 0.903563 0.161558
Q2FWB1   41 1.95238 0.903563 0.161558
Q2FXA8   41 1.95238 0.903563 0.161558
Q2FV20   41 1.95238 0.903563 0.161558
Q2FUY1   43 2.04762 3.07991 0.0107511
Q2FYJ1   34 1.61905 0.903563 0.161558
Q2G043   29 1.38095 0.903563 0.161558
Q2FZ43   34 1.61905 0.903563 0.161558
Q9KJN4   34 1.61905 0.903563 0.161558
Q2G194   30 1.42857 0.903563 0.161558
Q2G0F0   43 2.04762 3.07991 0.0107511
Q2G2G2   43 2.04762 3.07991 0.0107511
Q2G0I8   49 2.33333 3.07991 0.0107511
Q2FXG5   43 2.04762 3.07991 0.0107511
Q2G2S6   39 1.85714 0.903563 0.161558
Q53700   36 1.71429 0.903563 0.161558
Q2G0D8   42 2 3.07991 0.0107511
P60430   23 1.09524 0.903563 0.161558
Q2FV41   32 1.52381 0.903563 0.161558
Q2FXZ5   37 1.7619 0.903563 0.161558
Q2FZL0   22 1.04762 0.903563 0.161558
Q2FY99   34 1.61905 0.903563 0.161558
Q2FX95   37 1.7619 0.903563 0.161558
Q2FYR6   31 1.47619 0.903563 0.161558
Q2FUW2   29 1.38095 0.903563 0.161558
Q2FVL2   47 2.2381 3.07991 0.0107511
Q2G2L4   21 1 0.903563 0.161558
Q2FXB1   25 1.19048 0.903563 0.161558
Q2FZY7   46 2.19048 3.07991 0.0107511
Q2FVN1   24 1.14286 0.903563 0.161558
Q2G1S1   39 1.85714 0.903563 0.161558
Q2FXK4   33 1.57143 0.903563 0.161558
Q2FXM6   37 1.7619 0.903563 0.161558
Q2FZJ6   38 1.80952 0.903563 0.161558
Q2FVT4   47 2.2381 3.07991 0.0107511
Q2FYW1   26 1.2381 0.903563 0.161558
Q2FYZ3   40 1.90476 0.903563 0.161558
Q2FXX5   34 1.61905 0.903563 0.161558
Q2FWM4   25 1.19048 0.903563 0.161558
Q2G2L3   41 1.95238 0.903563 0.161558
Q2FYR3   33 1.57143 0.903563 0.161558
Q2G0I9   48 2.28571 3.07991 0.0107511
Q2G0M2   33 1.57143 0.903563 0.161558
Q2G272   28 1.33333 0.903563 0.161558
Q2FXL4   40 1.90476 0.903563 0.161558
Q2G0U9   45 2.14286 3.07991 0.0107511
Q2FVE4   38 1.80952 0.903563 0.161558
Q2FVC6   45 2.14286 3.07991 0.0107511
Q2FV19   37 1.7619 0.903563 0.161558
Q2G0S8   41 1.95238 0.903563 0.161558
Q2G2G3   23 1.09524 0.903563 0.161558
Q2G2X0   39 1.81395 0.903563 0.161558
Q2G0F3   45 2.09302 3.07991 0.0107511
Q2G037   49 2.27907 3.07991 0.0107511
Q2G1G6   38 1.76744 0.903563 0.161558
Q2FWP0   27 1.25581 0.903563 0.161558
Q2FY29   35 1.62791 0.903563 0.161558
Q2FXQ4   29 1.34884 0.903563 0.161558
Q2G0S7   36 1.67442 0.903563 0.161558
Q2FZX7   27 1.25581 0.903563 0.161558
Q2G0E6   22 1.02326 0.903563 0.161558
Q2FY37   60 2.7907 3.07991 0.0107511
Q2FYQ0   39 1.81395 0.903563 0.161558
Q2FUV3   50 2.32558 3.07991 0.0107511
Q2FYV2   56 2.60465 3.07991 0.0107511
Q2FVS4   33 1.53488 0.903563 0.161558
Q2G2M3   38 1.76744 0.903563 0.161558
Q2FVM6   39 1.81395 0.903563 0.161558
Q2G292   33 1.53488 0.903563 0.161558
Q2FXH7   35 1.62791 0.903563 0.161558
Q2FYQ7   38 1.76744 0.903563 0.161558
Q2FWG2   46 2.13953 3.07991 0.0107511
Q2G159   48 2.23256 3.07991 0.0107511
Q2FX96   43 2 3.07991 0.0107511
Q2FV83   43 2 3.07991 0.0107511
Q2G2D8   33 1.53488 0.903563 0.161558
Q2FYJ4   22 1.02326 0.903563 0.161558
Q2G1E8   18 0.837209 -1.27278 0.943444
Q2FVK2   27 1.25581 0.903563 0.161558
Q2FZP1   27 1.25581 0.903563 0.161558
Q2FXI0   42 1.95349 0.903563 0.161558
Q2G134   22 1.02326 0.903563 0.161558
Q2FZZ6   38 1.76744 0.903563 0.161558
Q2G1Z3   51 2.37209 3.07991 0.0107511
Q2G030   41 1.90698 0.903563 0.161558
Q2FV21   35 1.62791 0.903563 0.161558
Q9RQP6   19 0.883721 -1.27278 0.943444
Q2FZ62   30 1.39535 0.903563 0.161558
Q2FZQ7   44 2.04651 3.07991 0.0107511
Q2G0F4   39 1.81395 0.903563 0.161558
Q2FWE0   42 1.95349 0.903563 0.161558
Q2FVS0   27 1.25581 0.903563 0.161558
Q2FUT6   47 2.18605 3.07991 0.0107511
Q2FUQ5   35 1.62791 0.903563 0.161558
Q2FZJ9   47 2.18605 3.07991 0.0107511
Q2FY81   40 1.86047 0.903563 0.161558
Q2G0K8   32 1.48837 0.903563 0.161558
Q2G262   22 1.02326 0.903563 0.161558
Q2G0E1   42 1.95349 0.903563 0.161558
Q2FWD3   38 1.76744 0.903563 0.161558
Q2FXA4   44 2.04651 3.07991 0.0107511
Q2FVF0   43 2 3.07991 0.0107511
Q2FWW9   43 2 3.07991 0.0107511
Q2FZ54   40 1.86047 0.903563 0.161558
P0A0J0   23 1.06977 0.903563 0.161558
Q2G1G1   43 2 3.07991 0.0107511
Q2FWA1   43 2 3.07991 0.0107511
Q2FXN1   47 2.18605 3.07991 0.0107511
Q2G2T4   42 1.95349 0.903563 0.161558
Q2FZW9   34 1.5814 0.903563 0.161558
Q2FV90   40 1.86047 0.903563 0.161558
Q2FWB3   34 1.5814 0.903563 0.161558
Q2G0Q0   39 1.81395 0.903563 0.161558
Q2FY10   38 1.76744 0.903563 0.161558
Q2FXM0   30 1.39535 0.903563 0.161558
Q2G1S2   29 1.34884 0.903563 0.161558
Q2FXY5   36 1.63636 0.903563 0.161558
Q2FXV3   37 1.68182 0.903563 0.161558
Q2FXG3   31 1.40909 0.903563 0.161558
Q2FVA8   44 2 3.07991 0.0107511
Q2G2C2   30 1.36364 0.903563 0.161558
Q2FYU2   47 2.13636 3.07991 0.0107511
Q2FYK5   50 2.27273 3.07991 0.0107511
Q2FW35   48 2.18182 3.07991 0.0107511
Q2FY52   45 2.04545 3.07991 0.0107511
Q9RQP9   44 2 3.07991 0.0107511
Q2G039   41 1.86364 0.903563 0.161558
Q2G1E4   32 1.45455 0.903563 0.161558
Q2G0B0   39 1.77273 0.903563 0.161558
Q2FXI7   34 1.54545 0.903563 0.161558
Q2FWN7   51 2.31818 3.07991 0.0107511
Q2FV66   32 1.45455 0.903563 0.161558
Q2FYJ5   18 0.818182 -1.27278 0.943444
Q2FYC9   27 1.22727 0.903563 0.161558
Q2FZC6   53 2.40909 3.07991 0.0107511
Q2FXW4   41 1.86364 0.903563 0.161558
Q2FXI1   52 2.36364 3.07991 0.0107511
Q2FZF9   40 1.81818 0.903563 0.161558
Q2G171   25 1.13636 0.903563 0.161558
Q2G2P8   37 1.68182 0.903563 0.161558
Q2G2V9   46 2.09091 3.07991 0.0107511
Q2FV31   46 2.09091 3.07991 0.0107511
Q9KJN3   30 1.36364 0.903563 0.161558
Q2FZV5   25 1.13636 0.903563 0.161558
Q2FWC4   50 2.27273 3.07991 0.0107511
Q2FYT0   21 0.954545 -1.27278 0.943444
Q2G145   29 1.31818 0.903563 0.161558
Q2G0J0   54 2.45455 3.07991 0.0107511
Q2FZQ3   38 1.72727 0.903563 0.161558
Q2FYE5   48 2.18182 3.07991 0.0107511
Q2FWN5   31 1.40909 0.903563 0.161558
Q2FY24   50 2.27273 3.07991 0.0107511
Q2FVW7   39 1.77273 0.903563 0.161558
Q2FZ91   47 2.13636 3.07991 0.0107511
Q2FWL2   54 2.45455 3.07991 0.0107511
Q2FZQ6   36 1.63636 0.903563 0.161558
P02976   20 0.909091 -1.27278 0.943444
Q2G0R7   22 1 0.903563 0.161558
Q2FUU2   34 1.54545 0.903563 0.161558
Q2FZG1   41 1.86364 0.903563 0.161558
Q2G0Z4   26 1.18182 0.903563 0.161558
Q2FZ81   38 1.72727 0.903563 0.161558
Q2G2J8   38 1.72727 0.903563 0.161558
Q2FZD7   49 2.22727 3.07991 0.0107511
Q2G288   37 1.68182 0.903563 0.161558
Q2FW52   39 1.77273 0.903563 0.161558
Q2FVX4   48 2.18182 3.07991 0.0107511
Q2FVN5   23 1.04545 0.903563 0.161558
Q2FY88   41 1.86364 0.903563 0.161558
Q2FWC9   41 1.86364 0.903563 0.161558
Q2FZS7   48 2.18182 3.07991 0.0107511
Q2FZ63   44 2 3.07991 0.0107511
Q2G1L8   46 2.09091 3.07991 0.0107511
Q2FV17   40 1.81818 0.903563 0.161558
Q2FVT8   27 1.22727 0.903563 0.161558
Q2G0W8   45 2.04545 3.07991 0.0107511
Q2FV07   33 1.5 0.903563 0.161558
Q2G0Q1   36 1.63636 0.903563 0.161558
Q2FY69   35 1.59091 0.903563 0.161558
Q2FZ75   39 1.77273 0.903563 0.161558
Q2G0E5   40 1.81818 0.903563 0.161558
Q2G233   52 2.36364 3.07991 0.0107511
Q2FWE1   50 2.27273 3.07991 0.0107511
Q2FVZ2   56 2.54545 3.07991 0.0107511
Q2FYE2   41 1.86364 0.903563 0.161558
Q2G1K6   34 1.51111 0.903563 0.161558
Q2FVT0   42 1.86667 0.903563 0.161558
Q2G0Q9   53 2.35556 3.07991 0.0107511
Q2FZ89   37 1.64444 0.903563 0.161558
Q2FVR0   44 1.95556 0.903563 0.161558
Q2FZD9   38 1.68889 0.903563 0.161558
Q2FX85   29 1.28889 0.903563 0.161558
Q2G1B0   36 1.6 0.903563 0.161558
Q2G2E4   25 1.11111 0.903563 0.161558
Q2FYK7   49 2.17778 3.07991 0.0107511
Q2FZ13   42 1.86667 0.903563 0.161558
Q2FZE6   39 1.73333 0.903563 0.161558
Q2FVI2   46 2.04444 3.07991 0.0107511
Q2FZE0   42 1.86667 0.903563 0.161558
Q2FV38   44 1.95556 0.903563 0.161558
Q2FXE2   35 1.55556 0.903563 0.161558
Q2G1Q2   40 1.77778 0.903563 0.161558
Q2FYY8   41 1.82222 0.903563 0.161558
Q2FYN6   43 1.91111 0.903563 0.161558
Q2FV39   42 1.86667 0.903563 0.161558
Q2G130   49 2.17778 3.07991 0.0107511
Q2FUR8   47 2.08889 3.07991 0.0107511
Q2FXZ3   28 1.24444 0.903563 0.161558
Q2FYM4   22 0.977778 -1.27278 0.943444
Q2FWY1   43 1.91111 0.903563 0.161558
Q2G1V4   35 1.55556 0.903563 0.161558
P0A011   34 1.51111 0.903563 0.161558
Q2FXZ0   45 2 3.07991 0.0107511
Q2G0V4   44 1.95556 0.903563 0.161558
Q2FW34   44 1.95556 0.903563 0.161558
Q2FWC7   43 1.91111 0.903563 0.161558
Q2G0F6   43 1.91111 0.903563 0.161558
Q2G0T0   38 1.68889 0.903563 0.161558
Q2FXM8   34 1.51111 0.903563 0.161558
Q2G0Q8   43 1.91111 0.903563 0.161558
Q2FZ08   40 1.77778 0.903563 0.161558
Q2G160   31 1.37778 0.903563 0.161558
Q2FY78   34 1.51111 0.903563 0.161558
Q2G2H7   24 1.06667 0.903563 0.161558
Q2FW53   25 1.11111 0.903563 0.161558
Q2FVX0   42 1.86667 0.903563 0.161558
Q2G2U5   48 2.13333 3.07991 0.0107511
Q2FZR0   55 2.44444 3.07991 0.0107511
Q2G1Z9   37 1.64444 0.903563 0.161558
Q2G1G0   30 1.33333 0.903563 0.161558
Q2FW57   30 1.33333 0.903563 0.161558
Q9RQP7   30 1.33333 0.903563 0.161558
Q2FXP0   48 2.13333 3.07991 0.0107511
Q2FVV1   20 0.888889 -1.27278 0.943444
Q2FYU8   16 0.711111 -1.27278 0.943444
Q2FZ04   39 1.73333 0.903563 0.161558
Q2FVQ0   42 1.86667 0.903563 0.161558
Q2G151   32 1.42222 0.903563 0.161558
Q2FXF9   35 1.55556 0.903563 0.161558
Q2G242   37 1.64444 0.903563 0.161558
Q2FZQ0   36 1.6 0.903563 0.161558
Q2G1Q8   39 1.73333 0.903563 0.161558
Q2FYG1   44 1.91304 0.903563 0.161558
Q2G1N3   43 1.86957 0.903563 0.161558
Q2FV44   43 1.86957 0.903563 0.161558
Q2FXV4   50 2.17391 3.07991 0.0107511
Q2G0I1   29 1.26087 0.903563 0.161558
Q2FZY0   52 2.26087 3.07991 0.0107511
Q2G295   49 2.13043 3.07991 0.0107511
Q2FWH3   47 2.04348 3.07991 0.0107511
Q2G072   44 1.91304 0.903563 0.161558
Q2G217   47 2.04348 3.07991 0.0107511
Q2FYP6   44 1.91304 0.903563 0.161558
Q9EZ12   35 1.52174 0.903563 0.161558
Q2FZ48   43 1.86957 0.903563 0.161558
Q2FY16   37 1.6087 0.903563 0.161558
Q2FZU3   35 1.52174 0.903563 0.161558
Q2FVV7   53 2.30435 3.07991 0.0107511
Q2FWU0   23 1 0.903563 0.161558
P0A0Q0   34 1.47826 0.903563 0.161558
Q2FVS3   42 1.82609 0.903563 0.161558
Q2G0I6   49 2.13043 3.07991 0.0107511
Q2FYP3   31 1.34783 0.903563 0.161558
Q2FWM0   45 1.95652 0.903563 0.161558
Q2FZ36   36 1.56522 0.903563 0.161558
Q2G0Y8   29 1.26087 0.903563 0.161558
Q2FXF6   23 1 0.903563 0.161558
Q2FXM7   39 1.69565 0.903563 0.161558
Q2G1A6   39 1.69565 0.903563 0.161558
Q2G138   18 0.782609 -1.27278 0.943444
Q2FZR4   43 1.86957 0.903563 0.161558
Q2G162   22 0.956522 -1.27278 0.943444
Q2FYH2   23 1 0.903563 0.161558
Q2FX56   36 1.56522 0.903563 0.161558
Q2FY68   54 2.34783 3.07991 0.0107511
Q2G1K1   23 1 0.903563 0.161558
Q2G1A3   46 2 3.07991 0.0107511
Q2FZX4   44 1.91304 0.903563 0.161558
Q2G1M5   43 1.86957 0.903563 0.161558
Q2FVA3   35 1.52174 0.903563 0.161558
Q2G2G4   51 2.21739 3.07991 0.0107511
Q2G0U3   38 1.65217 0.903563 0.161558
Q2FXQ6   32 1.3913 0.903563 0.161558
Q2G0S2   44 1.91304 0.903563 0.161558
Q2G168   41 1.78261 0.903563 0.161558
Q2FZB0   38 1.65217 0.903563 0.161558
Q2G119   48 2.08696 3.07991 0.0107511
Q2FVJ7   35 1.52174 0.903563 0.161558
Q2FY30   46 2 3.07991 0.0107511
Q2FXR3   37 1.6087 0.903563 0.161558
Q2G1Z0   44 1.91304 0.903563 0.161558
Q2G0A9   32 1.3913 0.903563 0.161558
O33599   28 1.21739 0.903563 0.161558
Q2FZ55   46 2 3.07991 0.0107511
Q2FYS0   43 1.86957 0.903563 0.161558
Q2G248   30 1.30435 0.903563 0.161558
Q2G049   44 1.91304 0.903563 0.161558
Q2FVA5   48 2.08696 3.07991 0.0107511
Q2FUX8   39 1.69565 0.903563 0.161558
Q2G123   50 2.17391 3.07991 0.0107511
Q2FVH0   42 1.82609 0.903563 0.161558
Q2FV01   23 1 0.903563 0.161558
Q2G2L2   41 1.78261 0.903563 0.161558
Q2FYW3   43 1.86957 0.903563 0.161558
Q2FZZ0   42 1.82609 0.903563 0.161558
Q2FVV8   48 2.08696 3.07991 0.0107511
Q2G2W0   41 1.74468 0.903563 0.161558
Q2G041   35 1.48936 0.903563 0.161558
P0A0B9   41 1.74468 0.903563 0.161558
Q2FYI6   53 2.25532 3.07991 0.0107511
Q2G2S2   44 1.87234 0.903563 0.161558
Q2FVQ8   39 1.65957 0.903563 0.161558
Q2FVT2   35 1.48936 0.903563 0.161558
Q2G1Z5   32 1.3617 0.903563 0.161558
Q2G2A4   36 1.53191 0.903563 0.161558
P60393   46 1.95745 0.903563 0.161558
Q2G0P6   58 2.46809 3.07991 0.0107511
Q2FW04   27 1.14894 0.903563 0.161558
Q2FYY9   41 1.74468 0.903563 0.161558
Q2FWP2   34 1.44681 0.903563 0.161558
Q2FVW4   35 1.48936 0.903563 0.161558
Q2FY63   44 1.87234 0.903563 0.161558
Q2FZ68   40 1.70213 0.903563 0.161558
Q2G1E2   23 0.978723 -1.27278 0.943444
Q2G2T8   37 1.57447 0.903563 0.161558
Q2FY71   37 1.57447 0.903563 0.161558
Q2FVI1   26 1.10638 0.903563 0.161558
Q2G0W2   25 1.06383 0.903563 0.161558
Q2G238   47 2 3.07991 0.0107511
Q2FZR1   50 2.12766 3.07991 0.0107511
Q2FXN2   24 1.02128 0.903563 0.161558
Q2FXH6   21 0.893617 -1.27278 0.943444
Q2FXM3   53 2.25532 3.07991 0.0107511
Q2FZW3   43 1.82979 0.903563 0.161558
Q2FWM9   44 1.87234 0.903563 0.161558
Q2FUW9   22 0.93617 -1.27278 0.943444
Q2FW91   32 1.3617 0.903563 0.161558
Q2G137   42 1.78723 0.903563 0.161558
Q2FVM0   41 1.74468 0.903563 0.161558
Q2G057   37 1.57447 0.903563 0.161558
Q2FXP5   33 1.40426 0.903563 0.161558
Q2G1H2   21 0.893617 -1.27278 0.943444
Q2FX99   19 0.808511 -1.27278 0.943444
Q2G0J4   30 1.2766 0.903563 0.161558
Q2FX74   42 1.78723 0.903563 0.161558
Q2G1J9   32 1.3617 0.903563 0.161558
Q2G1F7   18 0.765957 -1.27278 0.943444
Q2G2R8   41 1.74468 0.903563 0.161558
Q2FW32   41 1.74468 0.903563 0.161558
Q2FXZ4   38 1.61702 0.903563 0.161558
Q2FUT0   37 1.57447 0.903563 0.161558
Q2G084   49 2.08511 3.07991 0.0107511
Q2G148   39 1.65957 0.903563 0.161558
Q2FYR0   44 1.87234 0.903563 0.161558
Q2FW86   42 1.78723 0.903563 0.161558
Q2FW01   45 1.91489 0.903563 0.161558
Q2FUX9   31 1.31915 0.903563 0.161558
Q2G212   23 0.978723 -1.27278 0.943444
Q2FZ84   54 2.29787 3.07991 0.0107511
Q2G0Y0   38 1.61702 0.903563 0.161558
Q2FYU4   43 1.82979 0.903563 0.161558
Q2G223   37 1.57447 0.903563 0.161558
Q2G136   38 1.61702 0.903563 0.161558
Q2G0G6   35 1.48936 0.903563 0.161558
Q2FWY6   44 1.87234 0.903563 0.161558
Q2FWZ2   41 1.74468 0.903563 0.161558
Q2G240   36 1.53191 0.903563 0.161558
O05154   43 1.82979 0.903563 0.161558
Q2FXP4   28 1.19149 0.903563 0.161558
Q2FVH5   38 1.61702 0.903563 0.161558
Q2FYP0   46 1.91667 0.903563 0.161558
Q2FUW5   34 1.41667 0.903563 0.161558
Q2FX66   26 1.08333 0.903563 0.161558
Q2G1P4   21 0.875 -1.27278 0.943444
Q2FYI9   53 2.20833 3.07991 0.0107511
Q2G0I7   41 1.70833 0.903563 0.161558
Q2FXQ9   41 1.70833 0.903563 0.161558
Q2FXL0   50 2.08333 3.07991 0.0107511
Q2FYR7   42 1.75 0.903563 0.161558
Q2G1W4   46 1.91667 0.903563 0.161558
Q2G2C8   42 1.75 0.903563 0.161558
Q2G163   47 1.95833 0.903563 0.161558
Q2FWL9   24 1 0.903563 0.161558
Q2FZH3   43 1.79167 0.903563 0.161558
Q2FZR5   47 1.95833 0.903563 0.161558
Q2G1W6   40 1.66667 0.903563 0.161558
Q2FWA5   24 1 0.903563 0.161558
Q2FX17   40 1.66667 0.903563 0.161558
Q2FXY1   44 1.83333 0.903563 0.161558
Q2G2W1   26 1.08333 0.903563 0.161558
Q2FV06   22 0.916667 -1.27278 0.943444
Q2FYW6   48 2 3.07991 0.0107511
Q2G281   39 1.625 0.903563 0.161558
Q2G227   58 2.41667 3.07991 0.0107511
Q2FWZ5   43 1.79167 0.903563 0.161558
Q2FZX0   39 1.625 0.903563 0.161558
Q2FV51   32 1.33333 0.903563 0.161558
Q2G082   28 1.16667 0.903563 0.161558
Q2FWX4   18 0.75 -1.27278 0.943444
Q2FZT1   40 1.66667 0.903563 0.161558
Q2FYF3   33 1.375 0.903563 0.161558
Q2FXW9   30 1.25 0.903563 0.161558
O34090   48 2 3.07991 0.0107511
Q2FVE1   24 1 0.903563 0.161558
Q2FZL5   44 1.83333 0.903563 0.161558
Q2G258   47 1.95833 0.903563 0.161558
Q2FZW5   32 1.33333 0.903563 0.161558
Q2FW63   22 0.916667 -1.27278 0.943444
Q2FXB4   43 1.79167 0.903563 0.161558
Q2G1T5   20 0.833333 -1.27278 0.943444
Q2G1J5   39 1.625 0.903563 0.161558
Q2G0V0   44 1.83333 0.903563 0.161558
Q2G0M7   41 1.70833 0.903563 0.161558
Q2G1I5   55 2.29167 3.07991 0.0107511
Q2G146   41 1.70833 0.903563 0.161558
Q2G1P6   51 2.125 3.07991 0.0107511
Q2G1W8   40 1.63265 0.903563 0.161558
Q2G035   38 1.55102 0.903563 0.161558
Q2G1I3   47 1.91837 0.903563 0.161558
Q2FWM2   41 1.67347 0.903563 0.161558
Q2FYJ3   47 1.91837 0.903563 0.161558
Q2G0L8   49 2 3.07991 0.0107511
Q2G164   47 1.91837 0.903563 0.161558
Q2FVT7   40 1.63265 0.903563 0.161558
Q2G1R3   36 1.46939 0.903563 0.161558
Q2G1T6   49 2 3.07991 0.0107511
Q2FZN7   48 1.95918 0.903563 0.161558
Q2FY83   37 1.5102 0.903563 0.161558
Q2FZX9   49 2 3.07991 0.0107511
Q2FYL5   41 1.67347 0.903563 0.161558
Q2G218   40 1.63265 0.903563 0.161558
Q2G0M5   41 1.67347 0.903563 0.161558
Q2FW78   22 0.897959 -1.27278 0.943444
P52078   50 2.04082 3.07991 0.0107511
Q7X2S2   40 1.63265 0.903563 0.161558
Q2FZG4   38 1.55102 0.903563 0.161558
Q2G0M4   49 2 3.07991 0.0107511
Q2FVA2   41 1.67347 0.903563 0.161558
Q2G115   45 1.83673 0.903563 0.161558
Q2G0M8   46 1.87755 0.903563 0.161558
Q2G1U4   34 1.38776 0.903563 0.161558
Q2G1D0   42 1.71429 0.903563 0.161558
Q2G2S0   33 1.34694 0.903563 0.161558
Q2G2N5   26 1.06122 0.903563 0.161558
Q2G222   49 2 3.07991 0.0107511
Q2G1C8   38 1.55102 0.903563 0.161558
Q2FV40   38 1.55102 0.903563 0.161558
Q2FXT1   41 1.67347 0.903563 0.161558
Q2FZZ2   44 1.79592 0.903563 0.161558
Q2FY01   47 1.91837 0.903563 0.161558
Q2FVJ8   67 2.73469 3.07991 0.0107511
Q2FXK2   51 2.08163 3.07991 0.0107511
Q2FUS7   47 1.91837 0.903563 0.161558
Q2FVP1   27 1.10204 0.903563 0.161558
Q2FYN7   20 0.816327 -1.27278 0.943444
P69848   53 2.16327 3.07991 0.0107511
Q2FWN8   47 1.91837 0.903563 0.161558
Q2FV62   42 1.71429 0.903563 0.161558
Q2FWW7   47 1.91837 0.903563 0.161558
Q2G1Y5   45 1.83673 0.903563 0.161558
Q2FXA3   44 1.79592 0.903563 0.161558
Q2FYV3   47 1.91837 0.903563 0.161558
Q2G1H4   46 1.87755 0.903563 0.161558
Q2G038   43 1.7551 0.903563 0.161558
Q2G161   21 0.857143 -1.27278 0.943444
Q2FYV1   42 1.71429 0.903563 0.161558
Q2FZ09   45 1.83673 0.903563 0.161558
Q2FW90   38 1.55102 0.903563 0.161558
Q2G290   40 1.63265 0.903563 0.161558
P60611   40 1.63265 0.903563 0.161558
Q2FV58   48 1.95918 0.903563 0.161558
Q2G0C6   45 1.83673 0.903563 0.161558
Q2G050   34 1.38776 0.903563 0.161558
Q2G0V2   47 1.91837 0.903563 0.161558
Q2FVQ4   34 1.38776 0.903563 0.161558
Q2G094   38 1.52 0.903563 0.161558
Q2FY59   38 1.52 0.903563 0.161558
Q2FVX7   53 2.12 3.07991 0.0107511
Q2FVP4   36 1.44 0.903563 0.161558
Q2G185   41 1.64 0.903563 0.161558
Q2FXP8   22 0.88 -1.27278 0.943444
Q2G275   43 1.72 0.903563 0.161558
Q2G1D9   40 1.6 0.903563 0.161558
Q2FXI3   41 1.64 0.903563 0.161558
Q2FYM2   38 1.52 0.903563 0.161558
P14738   20 0.8 -1.27278 0.943444
Q2G2Q2   38 1.52 0.903563 0.161558
Q2G0M9   42 1.68 0.903563 0.161558
Q2FY67   44 1.76 0.903563 0.161558
Q2FWX8   24 0.96 -1.27278 0.943444
Q2FUT9   57 2.28 3.07991 0.0107511
Q2FZS0   52 2.08 3.07991 0.0107511
Q2G2A8   49 1.96 0.903563 0.161558
Q2FUY2   20 0.8 -1.27278 0.943444
Q2FZL8   48 1.92 0.903563 0.161558
Q2FW93   27 1.08 0.903563 0.161558
Q2G1L7   72 2.88 3.07991 0.0107511
Q2FW41   51 2.04 3.07991 0.0107511
Q2FZY6   46 1.84 0.903563 0.161558
Q2G042   22 0.88 -1.27278 0.943444
Q2FWK2   57 2.28 3.07991 0.0107511
Q2FYF4   41 1.64 0.903563 0.161558
Q2FZP2   34 1.36 0.903563 0.161558
Q2G1G7   34 1.36 0.903563 0.161558
Q2G1H5   43 1.72 0.903563 0.161558
Q2G2S7   35 1.4 0.903563 0.161558
Q2FY53   54 2.16 3.07991 0.0107511
Q2G1N2   40 1.6 0.903563 0.161558
Q2G2V2   36 1.44 0.903563 0.161558
Q2G1H6   43 1.72 0.903563 0.161558
Q2FZA9   41 1.64 0.903563 0.161558
Q2FXI5   45 1.8 0.903563 0.161558
Q2G206   23 0.92 -1.27278 0.943444
Q2FWN6   41 1.64 0.903563 0.161558
Q2FUQ2   45 1.8 0.903563 0.161558
Q2G1K3   35 1.4 0.903563 0.161558
Q2FZ76   43 1.72 0.903563 0.161558
Q2FY54   39 1.56 0.903563 0.161558
Q2G289   40 1.6 0.903563 0.161558
Q2FY14   44 1.76 0.903563 0.161558
Q2FV77   44 1.76 0.903563 0.161558
Q2G064   41 1.64 0.903563 0.161558
Q2G033   42 1.68 0.903563 0.161558
Q2G198   56 2.24 3.07991 0.0107511
Q2G0K4   26 1.04 0.903563 0.161558
Q2G0V3   52 2.08 3.07991 0.0107511
Q2FWE2   37 1.45098 0.903563 0.161558
Q2G089   37 1.45098 0.903563 0.161558
Q2FZL3   41 1.60784 0.903563 0.161558
Q2G087   48 1.88235 0.903563 0.161558
Q2G0A7   23 0.901961 -1.27278 0.943444
Q2FVF9   45 1.76471 0.903563 0.161558
Q2G071   40 1.56863 0.903563 0.161558
Q2FUZ2   46 1.80392 0.903563 0.161558
Q2FY27   53 2.07843 3.07991 0.0107511
Q2FXX4   45 1.76471 0.903563 0.161558
Q2G1E6   36 1.41176 0.903563 0.161558
Q2G1G5   32 1.2549 0.903563 0.161558
Q2G2Q3   38 1.4902 0.903563 0.161558
Q2FZF0   33 1.29412 0.903563 0.161558
Q2G2D2   42 1.64706 0.903563 0.161558
Q2FXT4   39 1.52941 0.903563 0.161558
Q2FZI8   53 2.07843 3.07991 0.0107511
Q2FUS8   26 1.01961 0.903563 0.161558
Q2FVR9   41 1.60784 0.903563 0.161558
Q2FXP2   38 1.4902 0.903563 0.161558
Q2FX94   33 1.29412 0.903563 0.161558
Q2G2A5   53 2.07843 3.07991 0.0107511
Q2FZP7   44 1.72549 0.903563 0.161558
Q2G1R7   41 1.60784 0.903563 0.161558
Q2G015   19 0.745098 -1.27278 0.943444
Q2FZF4   57 2.23529 3.07991 0.0107511
Q2G1E5   41 1.60784 0.903563 0.161558
Q2FWH9   28 1.09804 0.903563 0.161558
Q2G069   43 1.68627 0.903563 0.161558
Q2FZK3   49 1.92157 0.903563 0.161558
Q2FZU5   52 2.03922 3.07991 0.0107511
Q2FYT4   36 1.41176 0.903563 0.161558
Q2FWK4   49 1.92157 0.903563 0.161558
Q2FY40   54 2.11765 3.07991 0.0107511
Q2FWY4   22 0.862745 -1.27278 0.943444
Q2G156   26 1.01961 0.903563 0.161558
Q2G045   45 1.76471 0.903563 0.161558
Q2FZS6   38 1.4902 0.903563 0.161558
Q2FYC7   41 1.60784 0.903563 0.161558
Q2FW73   39 1.52941 0.903563 0.161558
Q2G1H3   48 1.88235 0.903563 0.161558
Q2FXJ6   44 1.72549 0.903563 0.161558
Q2FUS2   17 0.653846 -1.27278 0.943444
Q2G120   54 2.07692 3.07991 0.0107511
Q2G2T9   42 1.61538 0.903563 0.161558
Q2G1N9   26 1 0.903563 0.161558
Q2FXL9   44 1.69231 0.903563 0.161558
Q2G0W4   41 1.57692 0.903563 0.161558
Q2G0R6   43 1.65385 0.903563 0.161558
Q2G1C4   43 1.65385 0.903563 0.161558
Q2FWY9   67 2.57692 3.07991 0.0107511
Q2G1K4   39 1.5 0.903563 0.161558
Q2FYK3   47 1.80769 0.903563 0.161558
Q2G1N4   45 1.73077 0.903563 0.161558
Q2G065   40 1.53846 0.903563 0.161558
Q2FX88   46 1.76923 0.903563 0.161558
Q2FVW9   42 1.61538 0.903563 0.161558
Q2G1E0   37 1.42308 0.903563 0.161558
Q2G2P2   47 1.80769 0.903563 0.161558
Q2G0V5   19 0.730769 -1.27278 0.943444
Q2FWA2   44 1.69231 0.903563 0.161558
Q2FZU1   44 1.69231 0.903563 0.161558
Q2FX77   34 1.30769 0.903563 0.161558
Q2FW75   48 1.84615 0.903563 0.161558
Q2FUT5   41 1.57692 0.903563 0.161558
Q2G234   46 1.76923 0.903563 0.161558
Q2FZU6   48 1.84615 0.903563 0.161558
Q2G1Y2   27 1.03846 0.903563 0.161558
Q2FXN7   32 1.23077 0.903563 0.161558
Q2G2J3   22 0.846154 -1.27278 0.943444
Q2G0G1   40 1.53846 0.903563 0.161558
Q2FW62   45 1.73077 0.903563 0.161558
Q2FUP7   54 2.07692 3.07991 0.0107511
Q2G1J3   44 1.69231 0.903563 0.161558
Q2FZ15   57 2.19231 3.07991 0.0107511
Q2G1D3   33 1.26923 0.903563 0.161558
Q2G0K2   49 1.88462 0.903563 0.161558
Q2FWC1   48 1.84615 0.903563 0.161558
Q2FXM5   41 1.57692 0.903563 0.161558
Q2FY46   31 1.19231 0.903563 0.161558
Q2G1K0   46 1.76923 0.903563 0.161558
Q2FXT6   40 1.53846 0.903563 0.161558
Q2FZM4   45 1.73077 0.903563 0.161558
Q2FXG1   48 1.84615 0.903563 0.161558
Q2FXL1   40 1.53846 0.903563 0.161558
Q2FWX5   67 2.57692 3.07991 0.0107511
# cudaSaTabsearch LTYPE = T LORDER = F LSOLN = F
# QUERY ID = PF19737 
# DBFILE = ./tableaux.ascii.DB                                                             
Q2G1I1   40 1.50943 0.903563  0.161558
Q2G1K2   61 2.30189 3.07991  0.0107511
Q2FUU5   42 1.58491 0.903563  0.161558
Q2FXB6   39 1.4717 0.903563  0.161558
Q2FZU2   50 1.88679 0.903563  0.161558
Q2FZK0   23 0.867925 -1.27278  0.943444
Q2FY33   45 1.69811 0.903563  0.161558
Q2G098   56 2.11321 3.07991  0.0107511
Q2FZ46   35 1.32075 0.903563  0.161558
Q2FZQ5   33 1.24528 0.903563  0.161558
Q2FXU8   44 1.66038 0.903563  0.161558
Q9EZ08   37 1.39623 0.903563  0.161558
Q2G1B9   49 1.84906 0.903563  0.161558
Q2FZ73   43 1.62264 0.903563  0.161558
Q2FY35   51 1.92453 0.903563  0.161558
Q2FZ16   41 1.54717 0.903563  0.161558
Q2FYR2   49 1.84906 0.903563  0.161558
Q2FWY3   18 0.679245 -1.27278  0.943444
Q2G2F5   55 2.07547 3.07991  0.0107511
Q2G032   34 1.28302 0.903563  0.161558
Q2FZ10   42 1.58491 0.903563  0.161558
Q2G255   46 1.73585 0.903563  0.161558
Q2G0X6   53 2 3.07991  0.0107511
Q2FYH0   41 1.54717 0.903563  0.161558
Q2FXJ9   36 1.35849 0.903563  0.161558
Q2FZT4   41 1.54717 0.903563  0.161558
Q2FVE6   48 1.81132 0.903563  0.161558
Q2FYD3   20 0.754717 -1.27278  0.943444
Q2FXT5   33 1.24528 0.903563  0.161558
Q2FY60   40 1.50943 0.903563  0.161558
Q2G2D7   34 1.28302 0.903563  0.161558
Q2FX16   37 1.39623 0.903563  0.161558
Q2FZ34   47 1.77358 0.903563  0.161558
Q2G1S4   45 1.69811 0.903563  0.161558
Q2G147   45 1.69811 0.903563  0.161558
Q2G1J7   42 1.58491 0.903563  0.161558
Q2G2A7   50 1.88679 0.903563  0.161558
Q2G2M6   41 1.54717 0.903563  0.161558
Q2FV30   39 1.4717 0.903563  0.161558
Q2FVL5   51 1.92453 0.903563  0.161558
Q2FXY0   46 1.73585 0.903563  0.161558
Q2FZL1   53 2 3.07991  0.0107511
Q2FW45   41 1.54717 0.903563  0.161558
Q2FZU0   42 1.55556 0.903563  0.161558
Q2FWZ0   39 1.44444 0.903563  0.161558
Q2G2H5   33 1.22222 0.903563  0.161558
Q2FYG9   44 1.62963 0.903563  0.161558
Q2G2X6   37 1.37037 0.903563  0.161558
Q2G155   46 1.7037 0.903563  0.161558
Q2FXY9   49 1.81481 0.903563  0.161558
Q2FZ37   44 1.62963 0.903563  0.161558
Q2FVI7   43 1.59259 0.903563  0.161558
Q2FYS1   49 1.81481 0.903563  0.161558
Q2FXL5   49 1.81481 0.903563  0.161558
Q2G1J4   37 1.37037 0.903563  0.161558
Q2FWZ3   36 1.33333 0.903563  0.161558
Q2G2P7   35 1.2963 0.903563  0.161558
Q2FVH3   51 1.88889 0.903563  0.161558
Q2FZ31   54 2 3.07991  0.0107511
Q2G283   53 1.96296 0.903563  0.161558
Q2FZ66   56 2.07407 3.07991  0.0107511
Q2FWY7   22 0.814815 -1.27278  0.943444
Q2G1F9   43 1.59259 0.903563  0.161558
Q2FZJ4   45 1.66667 0.903563  0.161558
Q2FZQ1   32 1.18519 0.903563  0.161558
Q2FY80   26 0.962963 -1.27278  0.943444
Q2G2D4   32 1.18519 0.903563  0.161558
Q2FYP1   43 1.59259 0.903563  0.161558
Q2FYF9   24 0.888889 -1.27278  0.943444
Q2G0B3   34 1.25926 0.903563  0.161558
Q2FUT8   37 1.37037 0.903563  0.161558
Q2FYR1   58 2.14815 3.07991  0.0107511
Q2FYL3   40 1.48148 0.903563  0.161558
Q2FVG4   25 0.925926 -1.27278  0.943444
Q2FVP8   31 1.14815 0.903563  0.161558
Q2FZ28   45 1.63636 0.903563  0.161558
Q2G1F0   43 1.56364 0.903563  0.161558
P95689   49 1.78182 0.903563  0.161558
Q2FYH6   55 2 3.07991  0.0107511
Q2FXD1   42 1.52727 0.903563  0.161558
Q2G0X5   38 1.38182 0.903563  0.161558
Q2FXN8   24 0.872727 -1.27278  0.943444
Q2G0N0   52 1.89091 0.903563  0.161558
Q2G268   47 1.70909 0.903563  0.161558
Q2FV61   43 1.56364 0.903563  0.161558
Q2FXL7   37 1.34545 0.903563  0.161558
Q2FUR5   44 1.6 0.903563  0.161558
Q2FXV6   42 1.52727 0.903563  0.161558
Q2G2C5   45 1.63636 0.903563  0.161558
Q2FVJ6   43 1.56364 0.903563  0.161558
Q2G1Y4   53 1.92727 0.903563  0.161558
Q2FVI0   22 0.8 -1.27278  0.943444
Q2FXJ8   28 1.01818 0.903563  0.161558
Q2FZU7   42 1.52727 0.903563  0.161558
Q2G2X4   44 1.6 0.903563  0.161558
Q2FZA8   36 1.30909 0.903563  0.161558
Q2FW96   49 1.78182 0.903563  0.161558
Q2FYV4   42 1.52727 0.903563  0.161558
O07325   51 1.85455 0.903563  0.161558
Q2G1C1   38 1.38182 0.903563  0.161558
Q2FZR9   42 1.52727 0.903563  0.161558
Q2FVW3   55 2 3.07991  0.0107511
Q2G124   51 1.85455 0.903563  0.161558
P0C0V7   43 1.56364 0.903563  0.161558
Q2FX52   41 1.46429 0.903563  0.161558
Q2G2C7   46 1.64286 0.903563  0.161558
Q2G2D5   44 1.57143 0.903563  0.161558
Q2FXQ7   44 1.57143 0.903563  0.161558
Q2FZW0   39 1.39286 0.903563  0.161558
Q2FVG3   45 1.60714 0.903563  0.161558
Q2FXR4   48 1.71429 0.903563  0.161558
Q2FZ67   47 1.67857 0.903563  0.161558
Q2G243   41 1.46429 0.903563  0.161558
Q2FV76   47 1.67857 0.903563  0.161558
Q2FVZ4   49 1.75 0.903563  0.161558
Q2FWC5   53 1.89286 0.903563  0.161558
Q2FZY3   44 1.57143 0.903563  0.161558
Q2FWH5   44 1.57143 0.903563  0.161558
Q2G241   38 1.35714 0.903563  0.161558
Q2FV35   37 1.32143 0.903563  0.161558
Q2G0T5   36 1.28571 0.903563  0.161558
Q2G1A9   40 1.42857 0.903563  0.161558
Q2FYU7   51 1.82143 0.903563  0.161558
Q2G2E0   25 0.892857 -1.27278  0.943444
Q2FVT6   41 1.46429 0.903563  0.161558
Q2G0D7   42 1.5 0.903563  0.161558
Q2G1M6   41 1.46429 0.903563  0.161558
Q2G0A6   37 1.32143 0.903563  0.161558
Q2FUY6   46 1.64286 0.903563  0.161558
Q2FYJ2   45 1.60714 0.903563  0.161558
Q2G2E5   39 1.36842 0.903563  0.161558
Q2G2P5   42 1.47368 0.903563  0.161558
Q2G1R6   41 1.4386 0.903563  0.161558
Q2FYF0   45 1.57895 0.903563  0.161558
Q2FVH8   29 1.01754 0.903563  0.161558
Q2FUU3   34 1.19298 0.903563  0.161558
Q2FVG8   44 1.54386 0.903563  0.161558
Q9ZAH5   40 1.40351 0.903563  0.161558
Q2G2U0   47 1.64912 0.903563  0.161558
Q2FYR4   43 1.50877 0.903563  0.161558
Q2G256   41 1.4386 0.903563  0.161558
Q2FVY0   32 1.12281 0.903563  0.161558
Q2G0Q2   48 1.68421 0.903563  0.161558
Q2G0R2   43 1.50877 0.903563  0.161558
Q2G0Q3   50 1.75439 0.903563  0.161558
Q2FWZ9   43 1.50877 0.903563  0.161558
Q53705   36 1.26316 0.903563  0.161558
Q2G2U3   40 1.40351 0.903563  0.161558
Q2FYY6   57 2 3.07991  0.0107511
Q2FWL3   39 1.36842 0.903563  0.161558
Q2FY50   39 1.36842 0.903563  0.161558
Q2FXN4   54 1.89474 0.903563  0.161558
Q2G179   39 1.36842 0.903563  0.161558
Q2G1L6   42 1.47368 0.903563  0.161558
Q2FXU4   45 1.57895 0.903563  0.161558
Q2G1E9   46 1.61404 0.903563  0.161558
Q2G232   42 1.47368 0.903563  0.161558
Q2FXH9   37 1.29825 0.903563  0.161558
Q2G0X3   21 0.736842 -1.27278  0.943444
Q2FXD0   37 1.29825 0.903563  0.161558
Q2G0G3   47 1.64912 0.903563  0.161558
Q2FWW3   46 1.61404 0.903563  0.161558
Q2FYG0   45 1.55172 0.903563  0.161558
Q2FZS9   36 1.24138 0.903563  0.161558
Q2FYS2   49 1.68966 0.903563  0.161558
Q2G2U4   36 1.24138 0.903563  0.161558
Q2FWJ9   43 1.48276 0.903563  0.161558
Q2FWF0   48 1.65517 0.903563  0.161558
Q2FXR9   45 1.55172 0.903563  0.161558
Q2FZV7   38 1.31034 0.903563  0.161558
Q2G1W0   51 1.75862 0.903563  0.161558
Q2G2I0   44 1.51724 0.903563  0.161558
Q2G153   42 1.44828 0.903563  0.161558
Q2FWD7   52 1.7931 0.903563  0.161558
Q2FY15   40 1.37931 0.903563  0.161558
Q2FV54   36 1.24138 0.903563  0.161558
Q2FZ74   46 1.58621 0.903563  0.161558
Q2FYV5   50 1.72414 0.903563  0.161558
Q2G2I1   27 0.931034 -1.27278  0.943444
Q2FXZ6   44 1.51724 0.903563  0.161558
Q2G0U0   40 1.37931 0.903563  0.161558
Q2G0Y6   45 1.55172 0.903563  0.161558
Q2FXJ0   41 1.41379 0.903563  0.161558
Q2FY43   45 1.52542 0.903563  0.161558
Q2FWM1   26 0.881356 -1.27278  0.943444
Q2FVJ1   47 1.59322 0.903563  0.161558
Q2G0K3   37 1.25424 0.903563  0.161558
Q2FY66   44 1.49153 0.903563  0.161558
Q2FW99   31 1.05085 0.903563  0.161558
Q2FV10   51 1.72881 0.903563  0.161558
Q2FXJ5   42 1.42373 0.903563  0.161558
Q2FX69   15 0.508475 -1.27278  0.943444
Q2G0B2   46 1.55932 0.903563  0.161558
Q2FX14   51 1.72881 0.903563  0.161558
Q2FYD8   42 1.42373 0.903563  0.161558
Q2FWE5   45 1.52542 0.903563  0.161558
Q2G2A3   47 1.59322 0.903563  0.161558
Q2FZH8   40 1.35593 0.903563  0.161558
Q2FX51   39 1.32203 0.903563  0.161558
Q2FWE8   39 1.32203 0.903563  0.161558
Q2G088   42 1.42373 0.903563  0.161558
Q2G028   41 1.36667 0.903563  0.161558
Q2G1S3   43 1.43333 0.903563  0.161558
Q2FYN4   39 1.3 0.903563  0.161558
Q2FX86   51 1.7 0.903563  0.161558
Q2G2S8   38 1.26667 0.903563  0.161558
Q2FUW8   36 1.2 0.903563  0.161558
Q2FWD4   38 1.26667 0.903563  0.161558
Q2FVH6   43 1.43333 0.903563  0.161558
Q2G029   42 1.4 0.903563  0.161558
Q2G1R5   39 1.3 0.903563  0.161558
Q2FX65   15 0.5 -1.27278  0.943444
Q2FZV6   52 1.73333 0.903563  0.161558
Q2G1P1   40 1.33333 0.903563  0.161558
Q2FVU4   33 1.1 0.903563  0.161558
Q2FVT5   44 1.46667 0.903563  0.161558
Q2G2H4   40 1.33333 0.903563  0.161558
Q2FZ58   38 1.26667 0.903563  0.161558
Q2FVJ2   44 1.46667 0.903563  0.161558
Q2FXW5   41 1.36667 0.903563  0.161558
Q2FWK1   54 1.8 0.903563  0.161558
Q2G031   39 1.3 0.903563  0.161558
Q2G0U1   42 1.4 0.903563  0.161558
Q2FW46   40 1.33333 0.903563  0.161558
Q2FZY5   44 1.46667 0.903563  0.161558
Q2FZI5   56 1.83607 0.903563  0.161558
Q2FYR9   48 1.57377 0.903563  0.161558
Q2FZ92   36 1.18033 0.903563  0.161558
Q2G1D5   37 1.21311 0.903563  0.161558
Q2FXM2   37 1.21311 0.903563  0.161558
Q2FVM2   51 1.67213 0.903563  0.161558
Q2FZN2   41 1.34426 0.903563  0.161558
Q2G1U8   48 1.57377 0.903563  0.161558
Q2FVS7   45 1.47541 0.903563  0.161558
Q2FWB5   36 1.18033 0.903563  0.161558
Q2FXX1   54 1.77049 0.903563  0.161558
Q2G2J9   35 1.14754 0.903563  0.161558
Q2G0Y7   37 1.21311 0.903563  0.161558
Q2FW81   47 1.54098 0.903563  0.161558
Q2FWK3   41 1.34426 0.903563  0.161558
Q2FY34   47 1.54098 0.903563  0.161558
Q2FXF8   41 1.34426 0.903563  0.161558
Q2FXI9   39 1.27869 0.903563  0.161558
Q05615   36 1.16129 0.903563  0.161558
Q2FUW4   49 1.58065 0.903563  0.161558
Q2FVF4   40 1.29032 0.903563  0.161558
Q2FWI3   46 1.48387 0.903563  0.161558
Q2FWG8   43 1.3871 0.903563  0.161558
Q2G0R0   36 1.16129 0.903563  0.161558
Q2G0I4   44 1.41935 0.903563  0.161558
Q2FV67   38 1.22581 0.903563  0.161558
Q2G091   47 1.51613 0.903563  0.161558
Q2G1U1   33 1.06452 0.903563  0.161558
Q2FUX7   50 1.6129 0.903563  0.161558
Q2FY51   54 1.74194 0.903563  0.161558
Q2FYP2   43 1.3871 0.903563  0.161558
Q2G0F8   37 1.19355 0.903563  0.161558
Q2FXH5   43 1.3871 0.903563  0.161558
Q2G193   55 1.77419 0.903563  0.161558
Q2FWD6   42 1.35484 0.903563  0.161558
Q2FZ98   44 1.39683 0.903563  0.161558
Q2FYQ2   35 1.11111 0.903563  0.161558
Q2FWL5   40 1.26984 0.903563  0.161558
Q2FV16   47 1.49206 0.903563  0.161558
Q2FWX9   42 1.33333 0.903563  0.161558
Q2G1J0   38 1.20635 0.903563  0.161558
Q2G235   42 1.33333 0.903563  0.161558
Q2FXK1   41 1.30159 0.903563  0.161558
Q2FWF4   36 1.14286 0.903563  0.161558
Q2FZC8   45 1.42857 0.903563  0.161558
Q2FZQ4   38 1.20635 0.903563  0.161558
O52582   41 1.30159 0.903563  0.161558
Q2FZI6   42 1.33333 0.903563  0.161558
Q2FUW7   42 1.33333 0.903563  0.161558
Q2G2M9   42 1.33333 0.903563  0.161558
Q2FZD0   37 1.1746 0.903563  0.161558
Q2FWK7   45 1.42857 0.903563  0.161558
Q2FWU4   16 0.507937 -1.27278  0.943444
Q2FUX4   41 1.30159 0.903563  0.161558
Q2G2V3   44 1.39683 0.903563  0.161558
O05204   41 1.30159 0.903563  0.161558
Q2FYC2   37 1.15625 0.903563  0.161558
Q2FZP6   44 1.375 0.903563  0.161558
Q2G0L2   47 1.46875 0.903563  0.161558
Q2FZV1   24 0.75 -1.27278  0.943444
Q2FVQ5   43 1.34375 0.903563  0.161558
Q2FZW6   45 1.40625 0.903563  0.161558
Q2FZI3   44 1.375 0.903563  0.161558
Q2G219   35 1.09375 0.903563  0.161558
Q2FZR2   47 1.46875 0.903563  0.161558
Q2FXZ2   41 1.28125 0.903563  0.161558
Q2FYC6   48 1.5 0.903563  0.161558
Q2FYZ5   49 1.50769 0.903563  0.161558
Q2FWN4   43 1.32308 0.903563  0.161558
Q2G221   35 1.07692 0.903563  0.161558
Q2FZX5   43 1.32308 0.903563  0.161558
Q2FUW3   40 1.23077 0.903563  0.161558
Q2G2H3   37 1.13846 0.903563  0.161558
Q2FY08   46 1.41538 0.903563  0.161558
Q2FXU5   36 1.10769 0.903563  0.161558
Q2G1F8   41 1.26154 0.903563  0.161558
Q2FYW4   46 1.41538 0.903563  0.161558
Q2G142   39 1.2 0.903563  0.161558
Q2G1U3   37 1.13846 0.903563  0.161558
Q2FZ18   49 1.50769 0.903563  0.161558
Q2FV24   43 1.32308 0.903563  0.161558
Q2G1C2   40 1.23077 0.903563  0.161558
Q2FYZ4   52 1.6 0.903563  0.161558
Q2FWT4   42 1.29231 0.903563  0.161558
Q2FUX1   41 1.26154 0.903563  0.161558
Q2FZG9   44 1.33333 0.903563  0.161558
Q2FVC1   43 1.30303 0.903563  0.161558
Q2FYT3   43 1.30303 0.903563  0.161558
Q2FY82   42 1.27273 0.903563  0.161558
Q2FV02   55 1.66667 0.903563  0.161558
Q2FXJ2   33 1 0.903563  0.161558
Q2FZ02   46 1.39394 0.903563  0.161558
Q2G0L3   40 1.21212 0.903563  0.161558
Q2FZH5   36 1.09091 0.903563  0.161558
Q2FWH4   41 1.24242 0.903563  0.161558
Q2FW49   38 1.15152 0.903563  0.161558
Q93T05   41 1.24242 0.903563  0.161558
Q2FX73   39 1.18182 0.903563  0.161558
Q2G239   45 1.34328 0.903563  0.161558
Q2G121   43 1.28358 0.903563  0.161558
Q2FY11   37 1.10448 0.903563  0.161558
Q2FV11   46 1.37313 0.903563  0.161558
Q2FZ05   43 1.28358 0.903563  0.161558
Q2G253   42 1.25373 0.903563  0.161558
Q2FW98   35 1.04478 0.903563  0.161558
Q2G205   56 1.67164 0.903563  0.161558
Q2FVE7   43 1.28358 0.903563  0.161558
Q2FYD0   33 0.985075 -1.27278  0.943444
Q2FZ19   46 1.37313 0.903563  0.161558
Q2G1C7   38 1.13433 0.903563  0.161558
Q2FV60   48 1.43284 0.903563  0.161558
Q2FY64   42 1.25373 0.903563  0.161558
Q2FZI9   45 1.34328 0.903563  0.161558
Q2FV57   46 1.35294 0.903563  0.161558
Q2FXA5   47 1.38235 0.903563  0.161558
Q2G2U8   23 0.676471 -1.27278  0.943444
Q2FZP0   42 1.23529 0.903563  0.161558
Q2FZL7   43 1.26471 0.903563  0.161558
Q2FZR3   40 1.17647 0.903563  0.161558
Q2FWA0   46 1.35294 0.903563  0.161558
Q2G090   35 1.02941 0.903563  0.161558
Q2G1H0   38 1.10145 0.903563  0.161558
Q2FZP4   44 1.27536 0.903563  0.161558
Q2FUX0   40 1.15942 0.903563  0.161558
Q2FV86   41 1.18841 0.903563  0.161558
Q2FV14   39 1.13043 0.903563  0.161558
Q2FUT2   49 1.42029 0.903563  0.161558
Q2FZ64   35 1.01449 0.903563  0.161558
Q2FUW1   25 0.714286 -1.27278  0.943444
Q2FWI0   43 1.22857 0.903563  0.161558
Q2G2K5   44 1.25714 0.903563  0.161558
Q2FWK6   40 1.14286 0.903563  0.161558
Q2G0T9   40 1.14286 0.903563  0.161558
Q2G078   52 1.48571 0.903563  0.161558
Q2G1P3   39 1.11429 0.903563  0.161558
Q2G274   47 1.32394 0.903563  0.161558
Q2FZD4   40 1.12676 0.903563  0.161558
Q2FYS5   42 1.1831 0.903563  0.161558
Q2G1K5   39 1.09859 0.903563  0.161558
Q2G1L5   40 1.12676 0.903563  0.161558
Q2G1M9   43 1.21127 0.903563  0.161558
Q2FX67   37 1.04225 0.903563  0.161558
Q2FZ32   40 1.12676 0.903563  0.161558
Q2FWH7   34 0.957746 -1.27278  0.943444
Q2FXT8   38 1.05556 0.903563  0.161558
Q2FUQ3   42 1.16667 0.903563  0.161558
Q2G1Y6   45 1.25 0.903563  0.161558
Q2FX68   30 0.833333 -1.27278  0.943444
Q2FWD1   45 1.25 0.903563  0.161558
Q2FUZ8   37 1.02778 0.903563  0.161558
Q2G1F5   44 1.22222 0.903563  0.161558
Q2G2T6   34 0.944444 -1.27278  0.943444
Q2FYD2   39 1.08333 0.903563  0.161558
Q2FYA1   42 1.16667 0.903563  0.161558
Q2FY21   40 1.11111 0.903563  0.161558
Q2FZD3   29 0.805556 -1.27278  0.943444
Q2G1Z4   41 1.13889 0.903563  0.161558
Q2G0S3   32 0.876712 -1.27278  0.943444
Q2FVQ3   41 1.12329 0.903563  0.161558
Q2G2J4   47 1.28767 0.903563  0.161558
Q2G2B8   41 1.12329 0.903563  0.161558
Q2G0L5   18 0.493151 -1.27278  0.943444
Q2FW72   41 1.12329 0.903563  0.161558
Q2FYT8   44 1.20548 0.903563  0.161558
Q2FXM9   39 1.06849 0.903563  0.161558
Q2G1Y0   41 1.12329 0.903563  0.161558
Q2G2D0   36 0.986301 -1.27278  0.943444
Q2G2M2   47 1.28767 0.903563  0.161558
Q2G1B7   42 1.15068 0.903563  0.161558
Q2G1B8   38 1.0411 0.903563  0.161558
Q2G0M6   56 1.53425 0.903563  0.161558
Q2G1D8   53 1.43243 0.903563  0.161558
Q2FV70   39 1.05405 0.903563  0.161558
Q2FV72   43 1.16216 0.903563  0.161558
Q2FVB2   40 1.08108 0.903563  0.161558
Q2G122   42 1.13514 0.903563  0.161558
Q2G1W2   44 1.17333 0.903563  0.161558
Q2FWW1   30 0.8 -1.27278  0.943444
Q2G1F4   42 1.12 0.903563  0.161558
Q2G093   43 1.14667 0.903563  0.161558
Q2FXY7   49 1.30667 0.903563  0.161558
Q2G1C6   41 1.09333 0.903563  0.161558
Q2FZ20   42 1.12 0.903563  0.161558
O50581   50 1.31579 0.903563  0.161558
Q2G1N1   43 1.13158 0.903563  0.161558
Q2G188   34 0.883117 -1.27278  0.943444
Q2G296   46 1.19481 0.903563  0.161558
Q2G2E9   41 1.06494 0.903563  0.161558
Q2G294   40 1.03896 0.903563  0.161558
Q2FWJ5   35 0.909091 -1.27278  0.943444
Q2FW03   39 1 0.903563  0.161558
Q2G0N1   43 1.10256 0.903563  0.161558
Q2FZJ0   48 1.23077 0.903563  0.161558
Q2FYZ9   46 1.17949 0.903563  0.161558
Q2FV74   44 1.12821 0.903563  0.161558
Q2FXP7   49 1.25641 0.903563  0.161558
Q2FXU1   41 1.05128 0.903563  0.161558
Q2G1M8   43 1.10256 0.903563  0.161558
Q2FXY4   40 1.02564 0.903563  0.161558
Q2FZ94   37 0.936709 -1.27278  0.943444
Q2FYI0   38 0.95 -1.27278  0.943444
Q2FXT9   37 0.925 -1.27278  0.943444
Q2G0D2   39 0.962963 -1.27278  0.943444
Q2FYB7   36 0.888889 -1.27278  0.943444
Q2FVN8   37 0.91358 -1.27278  0.943444
Q2FZ49   36 0.888889 -1.27278  0.943444
Q2FUW6   33 0.814815 -1.27278  0.943444
Q2G1P7   34 0.839506 -1.27278  0.943444
Q2FW70   43 1.04878 0.903563  0.161558
Q2G0W1   37 0.902439 -1.27278  0.943444
Q2G024   36 0.878049 -1.27278  0.943444
Q2G1G8   38 0.926829 -1.27278  0.943444
Q2G1R9   34 0.829268 -1.27278  0.943444
O06446   36 0.878049 -1.27278  0.943444
Q2G1C9   39 0.95122 -1.27278  0.943444
Q2FXV8   34 0.819277 -1.27278  0.943444
Q2G0P5   31 0.746988 -1.27278  0.943444
Q2FV64   44 1.04762 0.903563  0.161558
Q2FV87   36 0.847059 -1.27278  0.943444
Q2G1K9   39 0.906977 -1.27278  0.943444
Q2G266   37 0.860465 -1.27278  0.943444
Q59801   36 0.827586 -1.27278  0.943444
Q2FXH2   33 0.758621 -1.27278  0.943444
Q53727   41 0.931818 -1.27278  0.943444
Q2G2Q0   35 0.795455 -1.27278  0.943444
Q2FZD8   35 0.786517 -1.27278  0.943444
Q2FYS4   30 0.674157 -1.27278  0.943444
Q2G1G2   46 1.03371 0.903563  0.161558
Q2FXV9   33 0.733333 -1.27278  0.943444
Q2G0L4   14 0.311111 -1.27278  0.943444
Q2FXR8   32 0.711111 -1.27278  0.943444
Q2FYJ0   45 1 0.903563  0.161558
Q2FZS8   37 0.813187 -1.27278  0.943444
Q2FXN9   35 0.752688 -1.27278  0.943444
Q2FYM1   38 0.817204 -1.27278  0.943444
Q2FVZ5   36 0.774194 -1.27278  0.943444
Q2FVL8   41 0.87234 -1.27278  0.943444
Q2FZ40   37 0.787234 -1.27278  0.943444
Q2FYH5   39 0.821053 -1.27278  0.943444
Q2FXB3   38 0.783505 -1.27278  0.943444
Q2FYS9   46 0.929293 -1.27278  0.943444
Q2G1Q4   36 0.727273 -1.27278  0.943444
Q2FVC3   41 0.828283 -1.27278  0.943444
Q2G046   38 0.76 -1.27278  0.943444
Q2FWU3   24 0.48 -1.27278  0.943444
Q2FZ72   34 0.68 -1.27278  0.943444
Q2FZ82   36 0.72 -1.27278  0.943444
Q9F1K0   30 0.582524 -1.27278  0.943444
Q2FVV9   36 0.672897 -1.27278  0.943444
Q2FZT6   36 0.666667 -1.27278  0.943444
Q2FWU5   23 0.425926 -1.27278  0.943444
Q2FYC8   27 0.495413 -1.27278  0.943444
Q2FZK7   29 0.522523 -1.27278  0.943444
Q2G2C1   37 0.666667 -1.27278  0.943444
Q2FZT5   28 0.491228 -1.27278  0.943444
Q2G0R8   35 0.608696 -1.27278  0.943444
Q2FW95   32 0.556522 -1.27278  0.943444
Q2G0N5   36 0.605042 -1.27278  0.943444
P47768   34 0.561983 -1.27278  0.943444
Q2FXH4   26 0.42623 -1.27278  0.943444
Q2FVM1   38 0.622951 -1.27278  0.943444
```
