## Supplementary Data 3 for "Mining folded proteomes in the era of accurate structure prediction": PF19742.output

```
# cudaSaTabsearch LTYPE = T LORDER = F LSOLN = F
# QUERY ID = PF19742 
# DBFILE = ./tableaux.ascii.DB                                                             
Q2G0V6   0 0 -1.27278 0.943444
Q2G075   0 0 -1.27278 0.943444
Q2G083   0 0 -1.27278 0.943444
Q2FZN3   0 0 -1.27278 0.943444
Q2FY90   0 0 -1.27278 0.943444
Q2FX91   0 0 -1.27278 0.943444
Q2FX54   0 0 -1.27278 0.943444
Q2FYQ4   0 0 -1.27278 0.943444
Q2G284   0 0 -1.27278 0.943444
Q2G0S4   0 0 -1.27278 0.943444
Q2FWM3   0 0 -1.27278 0.943444
Q2FX81   0 0 -1.27278 0.943444
Q2FXC6   0 0 -1.27278 0.943444
Q2FWJ7   0 0 -1.27278 0.943444
Q2FYJ9   0 0 -1.27278 0.943444
Q2G2E6   0 0 -1.27278 0.943444
Q2FWV0   0 0 -1.27278 0.943444
Q2FZC3   0 0 -1.27278 0.943444
Q2FVH9   0 0 -1.27278 0.943444
Q2FXQ5   0 0 -1.27278 0.943444
Q2FZU4   0 0 -1.27278 0.943444
Q2FYF8   0 0 -1.27278 0.943444
Q2FUR4   0 0 -1.27278 0.943444
Q2FYI2   0 0 -1.27278 0.943444
Q2FYY2   0 0 -1.27278 0.943444
Q2FW58   0 0 -1.27278 0.943444
P0C7Z3   0 0 -1.27278 0.943444
Q2G0T2   0 0 -1.27278 0.943444
Q2G1G9   0 0 -1.27278 0.943444
Q2FVJ0   0 0 -1.27278 0.943444
Q2FZ80   0 0 -1.27278 0.943444
Q2G1R4   0 0 -1.27278 0.943444
Q2FW02   0 0 -1.27278 0.943444
Q2G1X3   0 0 -1.27278 0.943444
Q2FWW4   0 0 -1.27278 0.943444
Q2FZE1   0 0 -1.27278 0.943444
Q2FY31   0 0 -1.27278 0.943444
Q2G018   0 0 -1.27278 0.943444
Q2FZI0   0 0 -1.27278 0.943444
Q2FUZ7   0 0 -1.27278 0.943444
Q2G250   0 0 -1.27278 0.943444
Q2FWU8   0 0 -1.27278 0.943444
Q2FYX5   0 0 -1.27278 0.943444
Q2FZY2   0 0 -1.27278 0.943444
Q2FZX8   0 0 -1.27278 0.943444
Q2FUY8   0 0 -1.27278 0.943444
Q2FV73   0 0 -1.27278 0.943444
Q2G0C5   0 0 -1.27278 0.943444
Q2FZ52   0 0 -1.27278 0.943444
Q2FVK6   0 0 -1.27278 0.943444
Q2G0Z3   0 0 -1.27278 0.943444
Q2FZJ8   0 0 -1.27278 0.943444
Q2FY57   0 0 -1.27278 0.943444
Q2G0W3   0 0 -1.27278 0.943444
Q2G0I2   0 0 -1.27278 0.943444
Q2FYX1   0 0 -1.27278 0.943444
Q2G0H2   0 0 -1.27278 0.943444
Q2FWJ8   0 0 -1.27278 0.943444
Q2FWZ7   0 0 -1.27278 0.943444
Q2FV04   0 0 -1.27278 0.943444
Q2G0H6   0 0 -1.27278 0.943444
Q2G291   0 0 -1.27278 0.943444
Q2G1A7   0 0 -1.27278 0.943444
Q2FVS8   0 0 -1.27278 0.943444
Q2FZ26   0 0 -1.27278 0.943444
Q2FXJ3   0 0 -1.27278 0.943444
Q2G231   0 0 -1.27278 0.943444
Q2G2N0   0 0 -1.27278 0.943444
Q2G2I2   0 0 -1.27278 0.943444
Q2FYU3   0 0 -1.27278 0.943444
Q2FWY5   0 0 -1.27278 0.943444
Q2G2E3   0 0 -1.27278 0.943444
Q2FV09   0 0 -1.27278 0.943444
Q2FX72   0 0 -1.27278 0.943444
Q2FWA3   0 0 -1.27278 0.943444
Q2FWF2   0 0 -1.27278 0.943444
Q2G0E4   0 0 -1.27278 0.943444
Q2G251   0 0 -1.27278 0.943444
P0C818   0 0 -1.27278 0.943444
Q2FXQ2   0 0 -1.27278 0.943444
Q2FXD4   0 0 -1.27278 0.943444
Q2G014   0 0 -1.27278 0.943444
Q2FWI9   0 0 -1.27278 0.943444
Q2FX79   0 0 -1.27278 0.943444
Q2FVP7   0 0 -1.27278 0.943444
Q2FZN4   0 0 -1.27278 0.943444
Q2FWU6   0 0 -1.27278 0.943444
Q2G2Y1   0 0 -1.27278 0.943444
Q2FYF6   0 0 -1.27278 0.943444
Q2FXK0   0 0 -1.27278 0.943444
Q2FVI9   0 0 -1.27278 0.943444
Q2G246   0 0 -1.27278 0.943444
Q2G053   0 0 -1.27278 0.943444
Q2FWK8   0 0 -1.27278 0.943444
Q2FXL8   0 0 -1.27278 0.943444
Q2G0Q4   0 0 -1.27278 0.943444
Q2FVB7   0 0 -1.27278 0.943444
Q2FYD6   0 0 -1.27278 0.943444
Q2FXK9   0 0 -1.27278 0.943444
Q2FV78   0 0 -1.27278 0.943444
Q2FXG4   0 0 -1.27278 0.943444
Q2G0C8   0 0 -1.27278 0.943444
Q2FWU9   0 0 -1.27278 0.943444
Q2FUX2   0 0 -1.27278 0.943444
Q2FYI8   0 0 -1.27278 0.943444
Q2FXA1   0 0 -1.27278 0.943444
Q2FV49   0 0 -1.27278 0.943444
Q2G1S0   0 0 -1.27278 0.943444
Q2G0G0   0 0 -1.27278 0.943444
P0C805   0 0 -1.27278 0.943444
Q2FWV9   0 0 -1.27278 0.943444
Q2G152   0 0 -1.27278 0.943444
Q2FX48   0 0 -1.27278 0.943444
Q2FXS5   0 0 -1.27278 0.943444
Q2FWL4   0 0 -1.27278 0.943444
P0C7Y1   0 0 -1.27278 0.943444
Q2FXA2   0 0 -1.27278 0.943444
Q2FY96   0 0 -1.27278 0.943444
Q2FVJ3   0 0 -1.27278 0.943444
Q2FZ24   0 0 -1.27278 0.943444
Q2G1X4   0 0 -1.27278 0.943444
Q2FYM6   0 0 -1.27278 0.943444
Q2FWX6   0 0 -1.27278 0.943444
Q2G1D2   0 0 -1.27278 0.943444
Q2FWC0   0 0 -1.27278 0.943444
Q2FZG7   0 0 -1.27278 0.943444
Q2G2P1   0 0 -1.27278 0.943444
Q2G1M4   0 0 -1.27278 0.943444
Q2FX29   0 0 -1.27278 0.943444
Q2FUZ3   0 0 -1.27278 0.943444
Q2FVZ9   0 0 -1.27278 0.943444
Q2G2N3   0 0 -1.27278 0.943444
Q2G237   0 0 -1.27278 0.943444
Q2FXN5   0 0 -1.27278 0.943444
Q2FYP7   0 0 -1.27278 0.943444
Q2FWC8   0 0 -1.27278 0.943444
Q2G209   0 0 -1.27278 0.943444
Q2FXX7   0 0 -1.27278 0.943444
Q2FV05   0 0 -1.27278 0.943444
Q2FWM8   0 0 -1.27278 0.943444
Q2FV00   0 0 -1.27278 0.943444
Q2FZF2   0 0 -1.27278 0.943444
Q2FV80   0 0 -1.27278 0.943444
Q2FZZ7   0 0 -1.27278 0.943444
Q2FWH8   0 0 -1.27278 0.943444
Q2FVS5   0 0 -1.27278 0.943444
Q2FWY0   0 0 -1.27278 0.943444
Q2FZM3   0 0 -1.27278 0.943444
Q2FZW8   0 0 -1.27278 0.943444
Q2FVY7   0 0 -1.27278 0.943444
Q2FXJ1   0 0 -1.27278 0.943444
Q2G0T7   0 0 -1.27278 0.943444
Q2FW40   0 0 -1.27278 0.943444
Q2FYU9   0 0 -1.27278 0.943444
Q2FUR0   0 0 -1.27278 0.943444
Q2G215   0 0 -1.27278 0.943444
Q2G169   0 0 -1.27278 0.943444
Q2G034   0 0 -1.27278 0.943444
Q2FUV8   0 0 -1.27278 0.943444
Q2FW44   1 0.133333 -1.27278 0.943444
Q2FYJ8   0 0 -1.27278 0.943444
Q2FVR6   0 0 -1.27278 0.943444
Q2G183   2 0.266667 -1.27278 0.943444
Q2G0S1   2 0.266667 -1.27278 0.943444
Q2FX83   0 0 -1.27278 0.943444
Q2FYF7   1 0.133333 -1.27278 0.943444
Q2G166   2 0.266667 -1.27278 0.943444
Q2FX20   2 0.266667 -1.27278 0.943444
Q2G020   0 0 -1.27278 0.943444
Q2FVC0   0 0 -1.27278 0.943444
Q2FVD1   0 0 -1.27278 0.943444
Q2FWH1   1 0.133333 -1.27278 0.943444
Q2FYX2   1 0.133333 -1.27278 0.943444
Q2FZB5   0 0 -1.27278 0.943444
Q2G0G8   1 0.133333 -1.27278 0.943444
P0A0I4   0 0 -1.27278 0.943444
Q2G2C6   2 0.266667 -1.27278 0.943444
Q2FVB1   0 0 -1.27278 0.943444
Q2FYN1   1 0.133333 -1.27278 0.943444
Q2FV79   0 0 -1.27278 0.943444
Q2FVU9   0 0 -1.27278 0.943444
Q2G0W5   1 0.133333 -1.27278 0.943444
Q2FW60   1 0.133333 -1.27278 0.943444
Q2G269   1 0.133333 -1.27278 0.943444
Q2FZS1   0 0 -1.27278 0.943444
Q2G1Y3   0 0 -1.27278 0.943444
Q2FWA4   2 0.266667 -1.27278 0.943444
Q2G0C0   1 0.133333 -1.27278 0.943444
Q2G2J6   0 0 -1.27278 0.943444
Q2G1R2   0 0 -1.27278 0.943444
Q2FXY8   0 0 -1.27278 0.943444
Q2FYL2   0 0 -1.27278 0.943444
Q2FYS3   0 0 -1.27278 0.943444
Q2FXS0   2 0.266667 -1.27278 0.943444
Q2FWA7   0 0 -1.27278 0.943444
Q2FWV8   0 0 -1.27278 0.943444
Q2G279   0 0 -1.27278 0.943444
Q2FYB5   0 0 -1.27278 0.943444
Q2G175   1 0.133333 -1.27278 0.943444
Q2FZ07   0 0 -1.27278 0.943444
Q2FVG7   1 0.133333 -1.27278 0.943444
Q2G2P3   0 0 -1.27278 0.943444
Q2FZA3   0 0 -1.27278 0.943444
Q2FYE1   1 0.133333 -1.27278 0.943444
Q2G2F8   0 0 -1.27278 0.943444
Q2FWS8   0 0 -1.27278 0.943444
Q2FXD8   0 0 -1.27278 0.943444
Q2FX46   0 0 -1.27278 0.943444
Q2FYB4   0 0 -1.27278 0.943444
Q2FYC0   2 0.266667 -1.27278 0.943444
Q2FUY5   2 0.266667 -1.27278 0.943444
Q2FYF2   0 0 -1.27278 0.943444
Q2G0R4   0 0 -1.27278 0.943444
Q2G1L1   2 0.266667 -1.27278 0.943444
Q2FYB0   0 0 -1.27278 0.943444
Q2FWW5   0 0 -1.27278 0.943444
Q2FX04   2 0.266667 -1.27278 0.943444
Q2FV33   0 0 -1.27278 0.943444
Q2FUX6   0 0 -1.27278 0.943444
Q2FVP5   0 0 -1.27278 0.943444
Q2G0W7   0 0 -1.27278 0.943444
Q2FXV1   1 0.133333 -1.27278 0.943444
Q2G096   1 0.133333 -1.27278 0.943444
Q2FV68   2 0.266667 -1.27278 0.943444
Q2FVY6   2 0.266667 -1.27278 0.943444
Q2FYY0   1 0.133333 -1.27278 0.943444
Q2G005   0 0 -1.27278 0.943444
Q2G2B4   1 0.133333 -1.27278 0.943444
Q2FVZ7   0 0 -1.27278 0.943444
Q2FW55   1 0.133333 -1.27278 0.943444
Q2FV92   1 0.133333 -1.27278 0.943444
Q2FYV9   0 0 -1.27278 0.943444
Q2FW74   2 0.266667 -1.27278 0.943444
Q2FVK9   0 0 -1.27278 0.943444
Q2FZA4   0 0 -1.27278 0.943444
Q2FV25   0 0 -1.27278 0.943444
Q2FYG8   0 0 -1.27278 0.943444
Q2G216   0 0 -1.27278 0.943444
Q2FZ69   1 0.133333 -1.27278 0.943444
Q2FV97   0 0 -1.27278 0.943444
Q2FZ95   0 0 -1.27278 0.943444
Q2FZN8   2 0.266667 -1.27278 0.943444
Q2FZG2   2 0.266667 -1.27278 0.943444
Q2G259   0 0 -1.27278 0.943444
Q2FYB6   0 0 -1.27278 0.943444
Q2FZD1   2 0.266667 -1.27278 0.943444
Q2FYT6   1 0.133333 -1.27278 0.943444
Q2G0Y2   0 0 -1.27278 0.943444
Q2FWZ1   1 0.133333 -1.27278 0.943444
Q2FVC8   0 0 -1.27278 0.943444
Q2G2H1   0 0 -1.27278 0.943444
Q2FY47   1 0.133333 -1.27278 0.943444
Q2FX78   2 0.266667 -1.27278 0.943444
Q2FX47   2 0.266667 -1.27278 0.943444
Q2FZA7   1 0.133333 -1.27278 0.943444
Q2FV32   0 0 -1.27278 0.943444
Q2FYE6   0 0 -1.27278 0.943444
Q2FZ41   2 0.266667 -1.27278 0.943444
Q2FYG3   0 0 -1.27278 0.943444
Q2FX01   2 0.266667 -1.27278 0.943444
Q2FXU6   2 0.266667 -1.27278 0.943444
Q2FYL7   1 0.133333 -1.27278 0.943444
Q2FWQ3   1 0.133333 -1.27278 0.943444
Q2FZY9   1 0.133333 -1.27278 0.943444
Q2FV50   2 0.266667 -1.27278 0.943444
Q2FUY7   0 0 -1.27278 0.943444
Q2FXP6   1 0.133333 -1.27278 0.943444
Q2G1S9   0 0 -1.27278 0.943444
Q2FX18   0 0 -1.27278 0.943444
Q2FYU0   0 0 -1.27278 0.943444
Q2FXZ7   2 0.25 -1.27278 0.943444
Q2G051   2 0.25 -1.27278 0.943444
Q2FWS3   2 0.25 -1.27278 0.943444
Q2FW14   2 0.25 -1.27278 0.943444
Q2FYD7   3 0.375 -1.27278 0.943444
Q9RQP8   3 0.375 -1.27278 0.943444
Q2FZK2   2 0.25 -1.27278 0.943444
Q2FWI7   4 0.5 -1.27278 0.943444
Q2G182   1 0.125 -1.27278 0.943444
Q2FYT7   1 0.125 -1.27278 0.943444
Q2FV46   4 0.5 -1.27278 0.943444
Q2FY58   0 0 -1.27278 0.943444
Q2FX06   0 0 -1.27278 0.943444
Q2FZH0   3 0.375 -1.27278 0.943444
Q2FUZ4   6 0.75 -1.27278 0.943444
Q2G102   4 0.5 -1.27278 0.943444
Q2G1R8   3 0.375 -1.27278 0.943444
Q2G2J1   2 0.25 -1.27278 0.943444
Q2FX71   2 0.25 -1.27278 0.943444
Q2FUZ5   2 0.25 -1.27278 0.943444
Q2FYP5   1 0.125 -1.27278 0.943444
Q2G048   0 0 -1.27278 0.943444
Q2FUQ0   4 0.5 -1.27278 0.943444
Q2FWS7   5 0.625 -1.27278 0.943444
Q2FV65   0 0 -1.27278 0.943444
Q2G125   0 0 -1.27278 0.943444
Q2FYT2   4 0.5 -1.27278 0.943444
Q2FVH7   2 0.25 -1.27278 0.943444
Q2G127   2 0.25 -1.27278 0.943444
Q2FYI5   2 0.25 -1.27278 0.943444
Q2FYX4   5 0.625 -1.27278 0.943444
Q2G0M3   6 0.75 -1.27278 0.943444
Q2FW87   4 0.5 -1.27278 0.943444
Q2G211   0 0 -1.27278 0.943444
Q2FXR5   5 0.625 -1.27278 0.943444
Q2FWR5   3 0.375 -1.27278 0.943444
Q2FYD5   2 0.25 -1.27278 0.943444
Q2FY94   0 0 -1.27278 0.943444
Q2G2W8   1 0.125 -1.27278 0.943444
Q2FZL9   5 0.625 -1.27278 0.943444
Q2FYT9   3 0.375 -1.27278 0.943444
Q2FX44   3 0.375 -1.27278 0.943444
Q2FXB2   0 0 -1.27278 0.943444
Q2FVF6   3 0.375 -1.27278 0.943444
Q2G2F6   0 0 -1.27278 0.943444
Q2G2C3   4 0.5 -1.27278 0.943444
Q2FYA5   1 0.125 -1.27278 0.943444
Q2FYB1   1 0.125 -1.27278 0.943444
Q2G011   2 0.25 -1.27278 0.943444
Q2FV29   0 0 -1.27278 0.943444
Q2FVW1   1 0.125 -1.27278 0.943444
Q2FYA4   2 0.25 -1.27278 0.943444
Q2FY26   2 0.25 -1.27278 0.943444
Q2FXC1   4 0.5 -1.27278 0.943444
Q2G2T0   2 0.25 -1.27278 0.943444
Q2FY62   2 0.25 -1.27278 0.943444
Q2G2K4   4 0.5 -1.27278 0.943444
Q2FW65   3 0.375 -1.27278 0.943444
Q2FY05   6 0.75 -1.27278 0.943444
Q2FV96   3 0.375 -1.27278 0.943444
Q2G1S7   1 0.125 -1.27278 0.943444
Q2FWS9   2 0.25 -1.27278 0.943444
Q2G180   4 0.5 -1.27278 0.943444
Q2G0L6   3 0.375 -1.27278 0.943444
Q2G189   1 0.125 -1.27278 0.943444
Q2FYD9   0 0 -1.27278 0.943444
Q2FWM6   2 0.25 -1.27278 0.943444
Q2FXA6   1 0.125 -1.27278 0.943444
Q2G0U8   2 0.25 -1.27278 0.943444
Q2FXD9   1 0.125 -1.27278 0.943444
Q2FWF9   0 0 -1.27278 0.943444
Q2FXS3   2 0.25 -1.27278 0.943444
Q2FXX6   1 0.125 -1.27278 0.943444
Q2FWU2   2 0.25 -1.27278 0.943444
Q2FXD5   2 0.25 -1.27278 0.943444
Q2FZK8   4 0.5 -1.27278 0.943444
Q2FV15   0 0 -1.27278 0.943444
Q2FZZ5   4 0.5 -1.27278 0.943444
Q2FW48   3 0.375 -1.27278 0.943444
Q2FYB3   3 0.375 -1.27278 0.943444
Q2FWT5   1 0.125 -1.27278 0.943444
Q2FVH4   0 0 -1.27278 0.943444
Q2FWP4   3 0.375 -1.27278 0.943444
Q2FYX9   3 0.375 -1.27278 0.943444
Q2G1U7   2 0.25 -1.27278 0.943444
Q2FXY6   2 0.25 -1.27278 0.943444
Q2FYT1   1 0.125 -1.27278 0.943444
Q2G244   2 0.25 -1.27278 0.943444
Q2FX30   0 0 -1.27278 0.943444
Q2FVZ3   1 0.125 -1.27278 0.943444
Q2FWP5   6 0.75 -1.27278 0.943444
Q2FX41   2 0.25 -1.27278 0.943444
Q2G2R5   1 0.125 -1.27278 0.943444
Q2G2S3   3 0.352941 -1.27278 0.943444
Q2G004   1 0.117647 -1.27278 0.943444
Q2FWV1   4 0.470588 -1.27278 0.943444
Q2G003   3 0.352941 -1.27278 0.943444
Q2FZV3   4 0.470588 -1.27278 0.943444
Q2G026   4 0.470588 -1.27278 0.943444
Q2FXG7   1 0.117647 -1.27278 0.943444
Q2FYL8   0 0 -1.27278 0.943444
Q2FZB6   2 0.235294 -1.27278 0.943444
Q2FZE4   4 0.470588 -1.27278 0.943444
Q2FX11   5 0.588235 -1.27278 0.943444
Q2G0Y3   3 0.352941 -1.27278 0.943444
Q2FZW7   1 0.117647 -1.27278 0.943444
Q2FX21   11 1.29412 0.903563 0.161558
Q2G092   12 1.41176 0.903563 0.161558
Q2FZB7   2 0.235294 -1.27278 0.943444
Q2G0J9   11 1.29412 0.903563 0.161558
Q2G1X2   2 0.235294 -1.27278 0.943444
Q2FZD6   6 0.705882 -1.27278 0.943444
Q2FW67   6 0.705882 -1.27278 0.943444
Q2G111   2 0.235294 -1.27278 0.943444
Q2G2Y4   4 0.470588 -1.27278 0.943444
Q2FY38   1 0.117647 -1.27278 0.943444
Q2FWJ0   3 0.352941 -1.27278 0.943444
Q2G2T5   4 0.470588 -1.27278 0.943444
Q2FVG6   3 0.352941 -1.27278 0.943444
Q2G1V8   5 0.588235 -1.27278 0.943444
Q2G1L0   3 0.352941 -1.27278 0.943444
Q2FXD6   4 0.470588 -1.27278 0.943444
P0C948   3 0.352941 -1.27278 0.943444
Q2G1M2   4 0.470588 -1.27278 0.943444
Q2FVW8   3 0.352941 -1.27278 0.943444
Q2FX24   3 0.352941 -1.27278 0.943444
Q2FWS4   10 1.17647 0.903563 0.161558
Q2FYQ3   4 0.470588 -1.27278 0.943444
Q2G254   3 0.352941 -1.27278 0.943444
Q2FWB4   1 0.117647 -1.27278 0.943444
Q2FUP8   2 0.235294 -1.27278 0.943444
Q2FZC2   4 0.470588 -1.27278 0.943444
Q2FYE4   7 0.823529 -1.27278 0.943444
Q2FWS2   1 0.117647 -1.27278 0.943444
Q2FY03   5 0.588235 -1.27278 0.943444
Q2FVS6   3 0.352941 -1.27278 0.943444
Q2FXV2   2 0.235294 -1.27278 0.943444
Q2G2L6   0 0 -1.27278 0.943444
Q2G2I5   2 0.235294 -1.27278 0.943444
Q2FYA2   4 0.470588 -1.27278 0.943444
Q2FWV7   1 0.117647 -1.27278 0.943444
Q2FXE7   4 0.470588 -1.27278 0.943444
Q2G0J6   0 0 -1.27278 0.943444
Q2FUU4   11 1.29412 0.903563 0.161558
Q2FVJ4   3 0.352941 -1.27278 0.943444
Q2FZM9   2 0.235294 -1.27278 0.943444
Q2FZ51   4 0.470588 -1.27278 0.943444
Q2FY22   6 0.705882 -1.27278 0.943444
Q2G2Q1   4 0.470588 -1.27278 0.943444
Q2G109   3 0.352941 -1.27278 0.943444
Q2G1D6   4 0.470588 -1.27278 0.943444
Q2FVC9   2 0.235294 -1.27278 0.943444
Q2G2R6   11 1.29412 0.903563 0.161558
Q2FZ85   3 0.352941 -1.27278 0.943444
Q2FVK4   6 0.705882 -1.27278 0.943444
Q2G1V9   1 0.117647 -1.27278 0.943444
Q2G2H6   3 0.352941 -1.27278 0.943444
Q2FWS6   11 1.29412 0.903563 0.161558
Q2FZW4   5 0.588235 -1.27278 0.943444
Q2G1M3   3 0.352941 -1.27278 0.943444
Q2G1M0   9 1.05882 0.903563 0.161558
Q2G1Y9   6 0.705882 -1.27278 0.943444
Q2FX45   4 0.470588 -1.27278 0.943444
Q2FWP8   1 0.117647 -1.27278 0.943444
Q2FYP4   4 0.470588 -1.27278 0.943444
Q2FYL1   3 0.352941 -1.27278 0.943444
Q2G1L4   6 0.705882 -1.27278 0.943444
Q2FUQ7   4 0.470588 -1.27278 0.943444
Q2G247   2 0.235294 -1.27278 0.943444
Q2FVV0   4 0.470588 -1.27278 0.943444
Q2FYU6   5 0.588235 -1.27278 0.943444
Q2G2N6   2 0.235294 -1.27278 0.943444
Q2FXC9   1 0.117647 -1.27278 0.943444
Q2FX42   4 0.470588 -1.27278 0.943444
Q2FX26   6 0.705882 -1.27278 0.943444
Q2FWF3   1 0.117647 -1.27278 0.943444
Q2FZY1   2 0.235294 -1.27278 0.943444
Q2FW15   5 0.555556 -1.27278 0.943444
P0A0G2   9 1 0.903563 0.161558
Q2G2G5   6 0.666667 -1.27278 0.943444
Q2FY39   5 0.555556 -1.27278 0.943444
Q2G0B5   3 0.333333 -1.27278 0.943444
Q2FZI1   11 1.22222 0.903563 0.161558
Q2FUQ6   6 0.666667 -1.27278 0.943444
Q2FVR5   5 0.555556 -1.27278 0.943444
Q2G2W6   5 0.555556 -1.27278 0.943444
Q2FZR8   5 0.555556 -1.27278 0.943444
Q2FVY8   9 1 0.903563 0.161558
Q2FZ60   5 0.555556 -1.27278 0.943444
Q2FV82   3 0.333333 -1.27278 0.943444
Q2FX23   6 0.666667 -1.27278 0.943444
Q2G1G3   5 0.555556 -1.27278 0.943444
P68805   4 0.444444 -1.27278 0.943444
Q2FVL0   9 1 0.903563 0.161558
Q2G2J0   6 0.666667 -1.27278 0.943444
Q2FZF1   7 0.777778 -1.27278 0.943444
Q2FXU9   6 0.666667 -1.27278 0.943444
Q2G1A2   11 1.22222 0.903563 0.161558
Q2G1C3   5 0.555556 -1.27278 0.943444
Q2G1D4   3 0.333333 -1.27278 0.943444
Q2G0A8   6 0.666667 -1.27278 0.943444
Q2FVC7   1 0.111111 -1.27278 0.943444
Q2G133   6 0.666667 -1.27278 0.943444
Q2FY86   11 1.22222 0.903563 0.161558
Q2FX92   13 1.44444 0.903563 0.161558
Q2FW47   0 0 -1.27278 0.943444
Q2G1T9   2 0.222222 -1.27278 0.943444
Q2FVU8   2 0.222222 -1.27278 0.943444
Q2FVD7   11 1.22222 0.903563 0.161558
Q2FX55   1 0.111111 -1.27278 0.943444
Q2FVD3   7 0.777778 -1.27278 0.943444
Q2G2B5   1 0.111111 -1.27278 0.943444
Q2FWV6   3 0.333333 -1.27278 0.943444
Q2FW29   11 1.22222 0.903563 0.161558
Q2G0W6   2 0.222222 -1.27278 0.943444
Q2FVD2   4 0.444444 -1.27278 0.943444
Q2FWR8   4 0.444444 -1.27278 0.943444
Q2FXA0   6 0.666667 -1.27278 0.943444
Q2FZB4   5 0.555556 -1.27278 0.943444
Q2FX37   4 0.444444 -1.27278 0.943444
Q2FX13   1 0.111111 -1.27278 0.943444
Q2FWD8   4 0.444444 -1.27278 0.943444
Q2G108   7 0.777778 -1.27278 0.943444
Q2G2V4   6 0.666667 -1.27278 0.943444
Q2FZW2   9 1 0.903563 0.161558
Q2FYY4   5 0.555556 -1.27278 0.943444
Q2FYB8   3 0.333333 -1.27278 0.943444
Q2FWC2   5 0.555556 -1.27278 0.943444
Q2FYE8   5 0.555556 -1.27278 0.943444
Q2FXK5   6 0.666667 -1.27278 0.943444
Q2FWT0   4 0.444444 -1.27278 0.943444
Q2FW19   7 0.777778 -1.27278 0.943444
Q2G100   7 0.777778 -1.27278 0.943444
Q2FYY3   5 0.555556 -1.27278 0.943444
Q2FZ01   5 0.555556 -1.27278 0.943444
Q2FYY1   3 0.333333 -1.27278 0.943444
Q2G103   7 0.777778 -1.27278 0.943444
Q2FV12   3 0.333333 -1.27278 0.943444
Q2FWQ1   8 0.888889 -1.27278 0.943444
Q2FYY5   5 0.555556 -1.27278 0.943444
Q2G207   4 0.444444 -1.27278 0.943444
Q2G1Y8   10 1.11111 0.903563 0.161558
Q2FWZ8   6 0.666667 -1.27278 0.943444
Q2G0Z8   4 0.444444 -1.27278 0.943444
Q2G2F7   5 0.555556 -1.27278 0.943444
Q2FYH9   2 0.222222 -1.27278 0.943444
Q2FWB7   4 0.444444 -1.27278 0.943444
Q2FYN2   5 0.526316 -1.27278 0.943444
Q2FVQ6   9 0.947368 -1.27278 0.943444
Q2FWX3   2 0.210526 -1.27278 0.943444
Q2G187   6 0.631579 -1.27278 0.943444
Q2FW05   4 0.421053 -1.27278 0.943444
Q2FYC3   7 0.736842 -1.27278 0.943444
Q2FZJ2   14 1.47368 0.903563 0.161558
Q2G0D6   5 0.526316 -1.27278 0.943444
Q2FWP7   4 0.421053 -1.27278 0.943444
Q2FX31   13 1.36842 0.903563 0.161558
Q2FVZ6   3 0.315789 -1.27278 0.943444
Q2G2A2   7 0.736842 -1.27278 0.943444
Q2FWQ8   6 0.631579 -1.27278 0.943444
Q2FVM9   5 0.526316 -1.27278 0.943444
Q2FYD1   12 1.26316 0.903563 0.161558
Q2FYN3   6 0.631579 -1.27278 0.943444
Q2FYI3   4 0.421053 -1.27278 0.943444
Q2G022   14 1.47368 0.903563 0.161558
Q2G1Q3   5 0.526316 -1.27278 0.943444
Q2FX58   4 0.421053 -1.27278 0.943444
Q2G2V1   10 1.05263 0.903563 0.161558
Q2FVV5   3 0.315789 -1.27278 0.943444
Q2FZC0   12 1.26316 0.903563 0.161558
Q2FV63   12 1.26316 0.903563 0.161558
Q2FWG9   6 0.631579 -1.27278 0.943444
Q2FZA5   3 0.315789 -1.27278 0.943444
Q2FX60   14 1.47368 0.903563 0.161558
Q2G2I8   8 0.842105 -1.27278 0.943444
Q2G2Y5   11 1.15789 0.903563 0.161558
Q2G2Y2   7 0.736842 -1.27278 0.943444
Q2FWA6   20 2.10526 3.07991 0.0107511
Q2FWL8   24 2.52632 3.07991 0.0107511
Q2FY95   11 1.15789 0.903563 0.161558
Q2FYC5   7 0.736842 -1.27278 0.943444
Q2FV43   4 0.421053 -1.27278 0.943444
Q2FVU0   10 1.05263 0.903563 0.161558
Q2FZG5   6 0.631579 -1.27278 0.943444
Q2G2H9   6 0.631579 -1.27278 0.943444
Q2G1D1   6 0.631579 -1.27278 0.943444
Q2FWU7   8 0.842105 -1.27278 0.943444
P60647   5 0.526316 -1.27278 0.943444
Q2FUR7   7 0.736842 -1.27278 0.943444
Q2FWQ2   11 1.15789 0.903563 0.161558
Q2G2M4   7 0.736842 -1.27278 0.943444
Q2G104   6 0.631579 -1.27278 0.943444
Q2FX76   2 0.210526 -1.27278 0.943444
Q2G2Q4   11 1.15789 0.903563 0.161558
Q2FXQ1   3 0.315789 -1.27278 0.943444
Q2FX80   3 0.315789 -1.27278 0.943444
Q2FZN6   6 0.631579 -1.27278 0.943444
Q2G009   5 0.526316 -1.27278 0.943444
Q2G021   5 0.526316 -1.27278 0.943444
Q2FWH0   13 1.36842 0.903563 0.161558
Q2FXQ0   9 0.947368 -1.27278 0.943444
Q2FX64   6 0.631579 -1.27278 0.943444
Q2FY98   4 0.421053 -1.27278 0.943444
Q2FWK5   13 1.36842 0.903563 0.161558
Q2FYK1   3 0.315789 -1.27278 0.943444
Q2FXF0   5 0.526316 -1.27278 0.943444
Q2FY70   15 1.57895 0.903563 0.161558
Q2G114   10 1.05263 0.903563 0.161558
Q2FX38   5 0.526316 -1.27278 0.943444
Q2FUP9   5 0.526316 -1.27278 0.943444
Q2FVV3   8 0.842105 -1.27278 0.943444
Q2G113   13 1.36842 0.903563 0.161558
Q2FWB2   10 1.05263 0.903563 0.161558
Q2FWT6   5 0.526316 -1.27278 0.943444
Q2FW28   8 0.842105 -1.27278 0.943444
Q2FUQ9   5 0.526316 -1.27278 0.943444
Q2FY00   4 0.421053 -1.27278 0.943444
Q2G040   6 0.631579 -1.27278 0.943444
Q2FX35   8 0.842105 -1.27278 0.943444
Q2FYW9   6 0.6 -1.27278 0.943444
Q2G2N8   7 0.7 -1.27278 0.943444
Q2G1V7   12 1.2 0.903563 0.161558
Q2G0C3   8 0.8 -1.27278 0.943444
Q2FVW0   6 0.6 -1.27278 0.943444
Q2FUS4   13 1.3 0.903563 0.161558
Q2FVP6   6 0.6 -1.27278 0.943444
Q2FZK1   9 0.9 -1.27278 0.943444
Q2FXY2   22 2.2 3.07991 0.0107511
Q2FYX3   20 2 3.07991 0.0107511
Q2FZ86   21 2.1 3.07991 0.0107511
Q2FUV7   4 0.4 -1.27278 0.943444
Q2FX70   7 0.7 -1.27278 0.943444
Q2G1Y1   8 0.8 -1.27278 0.943444
Q2FVT9   8 0.8 -1.27278 0.943444
Q2G2K3   10 1 0.903563 0.161558
P72358   9 0.9 -1.27278 0.943444
Q2G192   9 0.9 -1.27278 0.943444
Q2FYX6   18 1.8 0.903563 0.161558
Q2FXW0   4 0.4 -1.27278 0.943444
Q2G202   7 0.7 -1.27278 0.943444
Q2FYW7   5 0.5 -1.27278 0.943444
Q2G2M0   10 1 0.903563 0.161558
Q2FXT7   6 0.6 -1.27278 0.943444
Q2FX59   9 0.9 -1.27278 0.943444
Q2G0X2   5 0.5 -1.27278 0.943444
Q2FWR6   17 1.7 0.903563 0.161558
Q2FW22   38 3.8 5.25625 0.000662855
Q2FZH4   23 2.3 3.07991 0.0107511
Q2FYZ1   8 0.8 -1.27278 0.943444
Q2G2W7   23 2.3 3.07991 0.0107511
Q2G2I4   14 1.4 0.903563 0.161558
Q2FZP5   13 1.3 0.903563 0.161558
Q2FWQ7   12 1.2 0.903563 0.161558
Q2G1W9   11 1.1 0.903563 0.161558
Q2FWF7   11 1.1 0.903563 0.161558
Q2FYM9   18 1.8 0.903563 0.161558
Q2FXV0   9 0.9 -1.27278 0.943444
Q2FWW2   14 1.4 0.903563 0.161558
Q2FVS2   5 0.5 -1.27278 0.943444
Q2G007   11 1.1 0.903563 0.161558
Q2FYA7   20 2 3.07991 0.0107511
Q2G0K0   12 1.2 0.903563 0.161558
Q2FXS9   15 1.5 0.903563 0.161558
Q2G249   17 1.7 0.903563 0.161558
Q2G008   12 1.2 0.903563 0.161558
Q2FZD5   9 0.9 -1.27278 0.943444
Q2FZG0   6 0.6 -1.27278 0.943444
Q2FX28   11 1.1 0.903563 0.161558
Q2FXI4   19 1.9 0.903563 0.161558
Q2G176   10 1 0.903563 0.161558
Q2G116   10 1 0.903563 0.161558
Q2FXF2   8 0.8 -1.27278 0.943444
Q2G260   9 0.9 -1.27278 0.943444
Q2G213   5 0.5 -1.27278 0.943444
Q2G173   9 0.9 -1.27278 0.943444
Q2FV71   13 1.3 0.903563 0.161558
Q2FWY8   5 0.5 -1.27278 0.943444
Q2FWN3   6 0.6 -1.27278 0.943444
Q2FYD4   9 0.9 -1.27278 0.943444
Q2FVQ2   12 1.2 0.903563 0.161558
Q2FVK0   10 1 0.903563 0.161558
Q2G285   12 1.2 0.903563 0.161558
Q2FZH6   15 1.5 0.903563 0.161558
Q2FZX1   6 0.6 -1.27278 0.943444
Q2FZ83   1 0.1 -1.27278 0.943444
Q2G0S9   11 1.1 0.903563 0.161558
Q2FZH7   7 0.7 -1.27278 0.943444
Q2FZT3   8 0.8 -1.27278 0.943444
Q2FX57   12 1.14286 0.903563 0.161558
Q2G0B9   11 1.04762 0.903563 0.161558
Q2FY28   17 1.61905 0.903563 0.161558
Q2G0R5   17 1.61905 0.903563 0.161558
Q2FZG8   14 1.33333 0.903563 0.161558
Q2G1X1   14 1.33333 0.903563 0.161558
Q2FX93   8 0.761905 -1.27278 0.943444
Q2FYU5   11 1.04762 0.903563 0.161558
Q2FWR9   12 1.14286 0.903563 0.161558
Q2FWS0   23 2.19048 3.07991 0.0107511
Q2G0P4   5 0.47619 -1.27278 0.943444
Q2FX50   8 0.761905 -1.27278 0.943444
Q2FZV0   11 1.04762 0.903563 0.161558
Q2G0S5   10 0.952381 -1.27278 0.943444
Q2FY25   8 0.761905 -1.27278 0.943444
Q2FXG6   7 0.666667 -1.27278 0.943444
Q2FZJ7   17 1.61905 0.903563 0.161558
Q2G0U7   13 1.2381 0.903563 0.161558
Q2FZV2   12 1.14286 0.903563 0.161558
Q2FWT8   15 1.42857 0.903563 0.161558
Q2G0D1   15 1.42857 0.903563 0.161558
Q2FVW5   12 1.14286 0.903563 0.161558
Q2FY97   16 1.52381 0.903563 0.161558
Q2FXF3   14 1.33333 0.903563 0.161558
Q2G063   9 0.857143 -1.27278 0.943444
Q2G0U5   9 0.857143 -1.27278 0.943444
Q2G2B1   17 1.61905 0.903563 0.161558
Q2FVE3   8 0.761905 -1.27278 0.943444
Q2FZW1   26 2.47619 3.07991 0.0107511
Q2FYK2   19 1.80952 0.903563 0.161558
Q2FXW2   11 1.04762 0.903563 0.161558
Q9F0R1   17 1.61905 0.903563 0.161558
Q2FZG3   11 1.04762 0.903563 0.161558
Q2G2K0   17 1.61905 0.903563 0.161558
Q2FVN4   16 1.52381 0.903563 0.161558
Q2FYV0   18 1.71429 0.903563 0.161558
Q2G0A5   6 0.571429 -1.27278 0.943444
Q2FZ03   14 1.33333 0.903563 0.161558
Q2G1I8   11 1.04762 0.903563 0.161558
Q2FYX8   24 2.28571 3.07991 0.0107511
Q2FV18   6 0.571429 -1.27278 0.943444
Q2FYI7   10 0.952381 -1.27278 0.943444
Q2G0K1   18 1.71429 0.903563 0.161558
Q2G2U9   17 1.61905 0.903563 0.161558
Q2FW31   34 3.2381 5.25625 0.000662855
Q2FVB5   12 1.14286 0.903563 0.161558
Q2FVI8   5 0.47619 -1.27278 0.943444
Q2FZT0   15 1.42857 0.903563 0.161558
P48860   17 1.61905 0.903563 0.161558
Q2FYC1   27 2.57143 3.07991 0.0107511
Q2G286   17 1.61905 0.903563 0.161558
Q2FXD3   12 1.14286 0.903563 0.161558
Q2G027   6 0.571429 -1.27278 0.943444
Q2G0T4   12 1.14286 0.903563 0.161558
Q2FZJ5   33 3.14286 5.25625 0.000662855
Q2FW10   7 0.666667 -1.27278 0.943444
Q2FY91   11 1.04762 0.903563 0.161558
Q2FVP0   12 1.14286 0.903563 0.161558
P60070   30 2.85714 3.07991 0.0107511
Q2FWU1   12 1.14286 0.903563 0.161558
Q2FYA3   8 0.761905 -1.27278 0.943444
Q2G0V8   13 1.2381 0.903563 0.161558
Q2G0Z2   10 0.952381 -1.27278 0.943444
Q2FZ47   5 0.47619 -1.27278 0.943444
Q2G0V9   6 0.571429 -1.27278 0.943444
Q2FZE2   15 1.42857 0.903563 0.161558
Q2FWB0   18 1.71429 0.903563 0.161558
Q2G1J1   7 0.666667 -1.27278 0.943444
Q2FYQ1   10 0.952381 -1.27278 0.943444
Q2FZ45   14 1.33333 0.903563 0.161558
Q2FYW5   16 1.52381 0.903563 0.161558
Q2G1A0   6 0.571429 -1.27278 0.943444
Q2FZB9   12 1.14286 0.903563 0.161558
Q2FZX2   14 1.33333 0.903563 0.161558
Q2FZY4   18 1.71429 0.903563 0.161558
Q2FW56   6 0.571429 -1.27278 0.943444
P0A0G6   24 2.28571 3.07991 0.0107511
Q2FW80   7 0.666667 -1.27278 0.943444
Q2G2S4   9 0.857143 -1.27278 0.943444
Q2G2H0   8 0.761905 -1.27278 0.943444
Q2G2E1   10 0.952381 -1.27278 0.943444
Q2G0I5   25 2.38095 3.07991 0.0107511
Q2FWW6   16 1.52381 0.903563 0.161558
Q2G112   8 0.761905 -1.27278 0.943444
Q2G214   10 0.952381 -1.27278 0.943444
Q2FYG2   15 1.42857 0.903563 0.161558
Q2G0J5   7 0.666667 -1.27278 0.943444
Q2FX27   13 1.2381 0.903563 0.161558
Q2FWV5   15 1.42857 0.903563 0.161558
Q2FX40   22 2.09524 3.07991 0.0107511
Q2FZM5   4 0.380952 -1.27278 0.943444
Q2FXH8   8 0.761905 -1.27278 0.943444
Q2FWS5   7 0.666667 -1.27278 0.943444
Q2FW13   18 1.63636 0.903563 0.161558
Q2FY93   13 1.18182 0.903563 0.161558
Q2FZM8   20 1.81818 0.903563 0.161558
Q2FZV4   16 1.45455 0.903563 0.161558
Q2FVD4   18 1.63636 0.903563 0.161558
Q2G0J3   7 0.636364 -1.27278 0.943444
Q2FX61   22 2 3.07991 0.0107511
Q2FVD6   12 1.09091 0.903563 0.161558
Q2FYY7   15 1.36364 0.903563 0.161558
Q2G0W0   19 1.72727 0.903563 0.161558
Q2FXF7   16 1.45455 0.903563 0.161558
Q2G191   12 1.09091 0.903563 0.161558
Q2FYT5   14 1.27273 0.903563 0.161558
Q2G1P0   11 1 0.903563 0.161558
Q2FVF8   17 1.54545 0.903563 0.161558
Q2G0Y1   7 0.636364 -1.27278 0.943444
Q2FZD2   44 4 7.4326 4.06742e-05
Q2FZ59   13 1.18182 0.903563 0.161558
Q2G2G1   10 0.909091 -1.27278 0.943444
Q2G0F9   23 2.09091 3.07991 0.0107511
Q2G1J2   15 1.36364 0.903563 0.161558
Q2G0Q6   18 1.63636 0.903563 0.161558
Q2FYX0   16 1.45455 0.903563 0.161558
Q2FZU8   10 0.909091 -1.27278 0.943444
Q2G267   13 1.18182 0.903563 0.161558
Q2G174   15 1.36364 0.903563 0.161558
Q2FWC3   19 1.72727 0.903563 0.161558
Q2FVN6   11 1 0.903563 0.161558
Q2G2D1   14 1.27273 0.903563 0.161558
Q2FZK9   14 1.27273 0.903563 0.161558
Q2G2C9   22 2 3.07991 0.0107511
Q2G2V8   9 0.818182 -1.27278 0.943444
Q2FVL6   16 1.45455 0.903563 0.161558
Q2FY45   10 0.909091 -1.27278 0.943444
Q2G2R7   16 1.45455 0.903563 0.161558
Q2FWD5   13 1.18182 0.903563 0.161558
Q2FWT3   8 0.727273 -1.27278 0.943444
Q2FY92   19 1.72727 0.903563 0.161558
Q2FZM2   12 1.09091 0.903563 0.161558
Q2G2F0   21 1.90909 0.903563 0.161558
Q2FW30   19 1.72727 0.903563 0.161558
Q2FZV9   23 2.09091 3.07991 0.0107511
Q2FVA6   22 2 3.07991 0.0107511
Q2G229   16 1.45455 0.903563 0.161558
Q2FZZ3   31 2.81818 3.07991 0.0107511
Q2G2F4   11 1 0.903563 0.161558
Q2FVA7   16 1.45455 0.903563 0.161558
Q2G0R3   14 1.27273 0.903563 0.161558
Q2G1R1   17 1.54545 0.903563 0.161558
Q2FZ79   13 1.18182 0.903563 0.161558
Q2FZ12   7 0.636364 -1.27278 0.943444
Q2FX39   11 1 0.903563 0.161558
Q2G186   11 1 0.903563 0.161558
Q2FXE5   8 0.727273 -1.27278 0.943444
Q2G0A1   16 1.45455 0.903563 0.161558
Q2G0E7   13 1.18182 0.903563 0.161558
Q2G2V7   12 1.09091 0.903563 0.161558
Q2FYA6   20 1.81818 0.903563 0.161558
Q2G276   14 1.27273 0.903563 0.161558
Q2G070   15 1.36364 0.903563 0.161558
Q2FVZ1   12 1.09091 0.903563 0.161558
Q2FW84   6 0.545455 -1.27278 0.943444
Q2FVY9   12 1.09091 0.903563 0.161558
Q2FVD9   12 1.09091 0.903563 0.161558
Q2G1T2   12 1.09091 0.903563 0.161558
Q2G0I3   11 1 0.903563 0.161558
Q2G0E8   38 3.45455 5.25625 0.000662855
Q2FW08   15 1.36364 0.903563 0.161558
Q2FVD8   12 1.09091 0.903563 0.161558
Q2FXF5   33 3 5.25625 0.000662855
Q2FXW1   34 3.09091 5.25625 0.000662855
Q2FW79   18 1.63636 0.903563 0.161558
Q2G2G0   13 1.18182 0.903563 0.161558
P48940   12 1.09091 0.903563 0.161558
Q2FYL6   12 1.09091 0.903563 0.161558
Q2FZV8   18 1.63636 0.903563 0.161558
Q2FYM5   14 1.27273 0.903563 0.161558
Q2G2B6   35 3.18182 5.25625 0.000662855
Q2G1L2   11 1 0.903563 0.161558
Q2G1V5   9 0.818182 -1.27278 0.943444
Q2FXT0   11 1 0.903563 0.161558
Q2FY02   28 2.54545 3.07991 0.0107511
Q2FWQ4   12 1.09091 0.903563 0.161558
Q2FYG4   9 0.818182 -1.27278 0.943444
Q2FW11   20 1.81818 0.903563 0.161558
Q2G257   23 2 3.07991 0.0107511
Q2FWJ6   20 1.73913 0.903563 0.161558
Q2FXS8   12 1.04348 0.903563 0.161558
Q2FX12   34 2.95652 3.07991 0.0107511
Q2FYF1   12 1.04348 0.903563 0.161558
Q2G2E8   17 1.47826 0.903563 0.161558
Q2FXE6   9 0.782609 -1.27278 0.943444
Q2G2C0   13 1.13043 0.903563 0.161558
Q2G1V6   10 0.869565 -1.27278 0.943444
Q2FWZ4   22 1.91304 0.903563 0.161558
Q2G2V0   10 0.869565 -1.27278 0.943444
Q9ZAH6   20 1.73913 0.903563 0.161558
Q2FVU2   24 2.08696 3.07991 0.0107511
Q2FWI8   15 1.30435 0.903563 0.161558
P0A0H0   7 0.608696 -1.27278 0.943444
Q2G0C1   26 2.26087 3.07991 0.0107511
Q2FXH3   26 2.26087 3.07991 0.0107511
Q2FXI6   43 3.73913 5.25625 0.000662855
Q2G1X5   14 1.21739 0.903563 0.161558
Q2FV08   18 1.56522 0.903563 0.161558
Q2FWT7   9 0.782609 -1.27278 0.943444
Q2G210   15 1.30435 0.903563 0.161558
Q2FW66   18 1.56522 0.903563 0.161558
Q2FWD0   12 1.04348 0.903563 0.161558
Q2FUQ1   29 2.52174 3.07991 0.0107511
Q2FVI6   9 0.782609 -1.27278 0.943444
Q2FWM7   9 0.782609 -1.27278 0.943444
Q2FVN2   16 1.3913 0.903563 0.161558
Q2FWR2   18 1.56522 0.903563 0.161558
Q2FYH4   12 1.04348 0.903563 0.161558
Q2FYM8   6 0.521739 -1.27278 0.943444
Q9RFJ6   14 1.21739 0.903563 0.161558
Q2FZ42   7 0.608696 -1.27278 0.943444
Q2FVX9   17 1.47826 0.903563 0.161558
Q2G066   41 3.56522 5.25625 0.000662855
Q2FVM3   17 1.47826 0.903563 0.161558
Q2FWT1   9 0.782609 -1.27278 0.943444
Q2FZB8   9 0.782609 -1.27278 0.943444
Q2FUQ8   7 0.608696 -1.27278 0.943444
Q2G2I7   12 1.04348 0.903563 0.161558
Q2FVF7   13 1.13043 0.903563 0.161558
Q2FV52   16 1.3913 0.903563 0.161558
Q2FWE3   29 2.52174 3.07991 0.0107511
Q2G144   33 2.86957 3.07991 0.0107511
Q2FXZ1   10 0.869565 -1.27278 0.943444
Q2FX34   12 1.04348 0.903563 0.161558
Q2FWV4   12 1.04348 0.903563 0.161558
Q2FZ11   13 1.13043 0.903563 0.161558
Q2G141   11 0.956522 -1.27278 0.943444
Q2FWF5   14 1.21739 0.903563 0.161558
Q2FV34   13 1.13043 0.903563 0.161558
Q2FWQ0   18 1.56522 0.903563 0.161558
Q2FV88   22 1.91304 0.903563 0.161558
Q2G2P0   14 1.21739 0.903563 0.161558
Q2FYW8   18 1.56522 0.903563 0.161558
Q2G1W1   18 1.56522 0.903563 0.161558
Q2FVC2   18 1.56522 0.903563 0.161558
Q2G0D3   9 0.782609 -1.27278 0.943444
Q2FV89   40 3.47826 5.25625 0.000662855
Q2G1U2   16 1.3913 0.903563 0.161558
Q2FX32   11 0.956522 -1.27278 0.943444
Q2FXS7   15 1.30435 0.903563 0.161558
Q2FVX1   10 0.869565 -1.27278 0.943444
Q2FVE0   9 0.782609 -1.27278 0.943444
Q2G270   14 1.21739 0.903563 0.161558
Q9EYW6   19 1.65217 0.903563 0.161558
Q2FVB8   13 1.13043 0.903563 0.161558
Q2FZT9   12 1.04348 0.903563 0.161558
Q2G298   34 2.95652 3.07991 0.0107511
Q2FX49   12 1.04348 0.903563 0.161558
Q2G0Z0   25 2.17391 3.07991 0.0107511
Q2FW39   21 1.82609 0.903563 0.161558
Q2G252   46 4 7.4326 4.06742e-05
Q2G0A3   12 1.04348 0.903563 0.161558
Q2FYJ7   39 3.3913 5.25625 0.000662855
Q2FWT2   11 0.956522 -1.27278 0.943444
Q2FWQ5   14 1.21739 0.903563 0.161558
Q2G2J7   11 0.956522 -1.27278 0.943444
Q2FY75   14 1.21739 0.903563 0.161558
Q2G106   17 1.47826 0.903563 0.161558
Q2FVY3   14 1.21739 0.903563 0.161558
Q2FVP9   24 2.08696 3.07991 0.0107511
Q2FW42   14 1.21739 0.903563 0.161558
Q2FUV9   23 2 3.07991 0.0107511
Q2FVR7   22 1.91304 0.903563 0.161558
Q2FZN1   16 1.3913 0.903563 0.161558
Q2G2Q7   28 2.33333 3.07991 0.0107511
Q2G150   18 1.5 0.903563 0.161558
Q2G081   18 1.5 0.903563 0.161558
Q2FV45   22 1.83333 0.903563 0.161558
Q2FX02   22 1.83333 0.903563 0.161558
P0A0Q4   16 1.33333 0.903563 0.161558
Q2G0L9   38 3.16667 5.25625 0.000662855
Q2FY04   28 2.33333 3.07991 0.0107511
Q2FV48   11 0.916667 -1.27278 0.943444
Q2FW64   16 1.33333 0.903563 0.161558
Q2FX63   19 1.58333 0.903563 0.161558
Q2G1T3   16 1.33333 0.903563 0.161558
Q2G0K9   18 1.5 0.903563 0.161558
Q2FZ00   19 1.58333 0.903563 0.161558
Q2FVL9   16 1.33333 0.903563 0.161558
Q2FW33   21 1.75 0.903563 0.161558
Q2FWT9   17 1.41667 0.903563 0.161558
Q2FZF7   32 2.66667 3.07991 0.0107511
Q2FWL1   35 2.91667 3.07991 0.0107511
Q2FYS7   18 1.5 0.903563 0.161558
Q2FZX3   21 1.75 0.903563 0.161558
Q2FXR0   10 0.833333 -1.27278 0.943444
Q2G2I9   16 1.33333 0.903563 0.161558
Q2FWN1   6 0.5 -1.27278 0.943444
Q2G297   13 1.08333 0.903563 0.161558
Q2FVA0   13 1.08333 0.903563 0.161558
Q2FXX0   15 1.25 0.903563 0.161558
Q2G2P4   34 2.83333 3.07991 0.0107511
Q2G0P8   22 1.83333 0.903563 0.161558
Q2FVN3   14 1.16667 0.903563 0.161558
Q2FXK7   31 2.58333 3.07991 0.0107511
Q2FZF8   12 1 0.903563 0.161558
Q2FWR0   19 1.58333 0.903563 0.161558
Q2FXL2   15 1.25 0.903563 0.161558
Q2FWA9   13 1.08333 0.903563 0.161558
Q2G282   19 1.58333 0.903563 0.161558
Q9RQQ0   11 0.916667 -1.27278 0.943444
Q2FXD7   16 1.33333 0.903563 0.161558
Q2FUY4   15 1.25 0.903563 0.161558
Q2G2W4   11 0.916667 -1.27278 0.943444
Q2FZF5   38 3.16667 5.25625 0.000662855
Q2FY42   11 0.916667 -1.27278 0.943444
Q2FUS3   10 0.833333 -1.27278 0.943444
Q2G2E7   15 1.25 0.903563 0.161558
Q2G0S6   29 2.41667 3.07991 0.0107511
Q2G0C2   15 1.25 0.903563 0.161558
Q2FWF8   20 1.66667 0.903563 0.161558
Q2G000   46 3.83333 5.25625 0.000662855
Q2FWX2   23 1.91667 0.903563 0.161558
Q2FZS2   16 1.33333 0.903563 0.161558
Q2FW16   13 1.08333 0.903563 0.161558
Q2FZI2   13 1.08333 0.903563 0.161558
Q2G1Q5   13 1.08333 0.903563 0.161558
Q2G1A5   59 4.91667 7.4326 4.06742e-05
Q2G0P7   14 1.16667 0.903563 0.161558
Q2FWV3   19 1.58333 0.903563 0.161558
Q2FW51   17 1.41667 0.903563 0.161558
Q2FVI4   22 1.83333 0.903563 0.161558
Q2FVN7   22 1.83333 0.903563 0.161558
Q2FWP9   22 1.83333 0.903563 0.161558
Q2FXT2   15 1.25 0.903563 0.161558
P0A0F4   18 1.5 0.903563 0.161558
Q2G126   20 1.66667 0.903563 0.161558
Q2FW82   11 0.916667 -1.27278 0.943444
Q2FY44   17 1.41667 0.903563 0.161558
Q2G0N9   23 1.91667 0.903563 0.161558
Q2G0Z9   7 0.583333 -1.27278 0.943444
Q2FV81   19 1.58333 0.903563 0.161558
Q2FYC4   10 0.833333 -1.27278 0.943444
Q2G178   28 2.33333 3.07991 0.0107511
Q2G079   36 3 5.25625 0.000662855
Q2G2B7   20 1.66667 0.903563 0.161558
Q2FVF5   17 1.41667 0.903563 0.161558
Q2G2W2   16 1.33333 0.903563 0.161558
Q2G1I2   23 1.91667 0.903563 0.161558
Q2G245   7 0.583333 -1.27278 0.943444
Q2G1H7   12 0.96 -1.27278 0.943444
Q2FWF1   17 1.36 0.903563 0.161558
Q2FZZ9   31 2.48 3.07991 0.0107511
Q2G1W3   16 1.28 0.903563 0.161558
Q2G204   25 2 3.07991 0.0107511
Q2G1H1   40 3.2 5.25625 0.000662855
Q2FXK3   18 1.44 0.903563 0.161558
Q2G2H8   17 1.36 0.903563 0.161558
Q2FZP9   19 1.52 0.903563 0.161558
Q2FWI2   19 1.52 0.903563 0.161558
Q2FYZ6   12 0.96 -1.27278 0.943444
Q2FXS1   13 1.04 0.903563 0.161558
Q2G200   23 1.84 0.903563 0.161558
Q2G2L5   8 0.64 -1.27278 0.943444
Q2FY73   26 2.08 3.07991 0.0107511
Q2G177   13 1.04 0.903563 0.161558
Q2G2F9   15 1.2 0.903563 0.161558
Q2FV27   22 1.76 0.903563 0.161558
Q2FZ56   19 1.52 0.903563 0.161558
Q2FVF3   18 1.44 0.903563 0.161558
Q2G0B6   57 4.56 7.4326 4.06742e-05
Q2G2S5   23 1.84 0.903563 0.161558
Q2FW68   26 2.08 3.07991 0.0107511
Q2FWX7   12 0.96 -1.27278 0.943444
Q2FWB6   23 1.84 0.903563 0.161558
Q2FXA9   23 1.84 0.903563 0.161558
Q2FXP3   16 1.28 0.903563 0.161558
Q2FUX5   20 1.6 0.903563 0.161558
Q2FZZ4   43 3.44 5.25625 0.000662855
Q2FX98   21 1.68 0.903563 0.161558
Q2FV23   19 1.52 0.903563 0.161558
Q2FUR1   16 1.28 0.903563 0.161558
Q2FY49   22 1.76 0.903563 0.161558
Q2G017   20 1.6 0.903563 0.161558
Q2G2K9   26 2.08 3.07991 0.0107511
Q2G2N9   28 2.24 3.07991 0.0107511
Q2G0E9   11 0.88 -1.27278 0.943444
Q2FY19   29 2.32 3.07991 0.0107511
Q2G1E3   9 0.72 -1.27278 0.943444
Q2FW17   13 1.04 0.903563 0.161558
Q2FWK9   38 3.04 5.25625 0.000662855
Q2G2Q6   27 2.16 3.07991 0.0107511
Q2G2Q5   28 2.24 3.07991 0.0107511
Q2G1U9   21 1.68 0.903563 0.161558
Q2G299   12 0.96 -1.27278 0.943444
Q2FX75   15 1.2 0.903563 0.161558
Q2G058   23 1.84 0.903563 0.161558
Q2G0E3   12 0.96 -1.27278 0.943444
Q2FYK0   20 1.6 0.903563 0.161558
Q2G2K6   12 0.96 -1.27278 0.943444
Q2FYN0   18 1.44 0.903563 0.161558
Q2FVK7   16 1.28 0.903563 0.161558
Q2FX15   24 1.92 0.903563 0.161558
Q2FVN9   9 0.72 -1.27278 0.943444
Q2FWX0   15 1.2 0.903563 0.161558
Q2G143   26 2.08 3.07991 0.0107511
Q2G0C7   21 1.68 0.903563 0.161558
Q2G0K6   35 2.8 3.07991 0.0107511
Q2FZZ1   11 0.88 -1.27278 0.943444
Q2FV13   16 1.28 0.903563 0.161558
Q2G128   16 1.28 0.903563 0.161558
Q2FXU2   33 2.64 3.07991 0.0107511
Q2G2R4   54 4.32 7.4326 4.06742e-05
Q2FXM1   58 4.64 7.4326 4.06742e-05
Q8KQR1   20 1.6 0.903563 0.161558
Q2G2Q9   24 1.92 0.903563 0.161558
Q2FVG9   11 0.88 -1.27278 0.943444
Q2FV56   13 1.04 0.903563 0.161558
Q2FWG7   11 0.846154 -1.27278 0.943444
Q2G0T1   41 3.15385 5.25625 0.000662855
Q2FXB9   12 0.923077 -1.27278 0.943444
Q2FZP3   16 1.23077 0.903563 0.161558
Q2FZQ2   12 0.923077 -1.27278 0.943444
Q2FXS4   22 1.69231 0.903563 0.161558
Q2FZ21   20 1.53846 0.903563 0.161558
Q2G2X2   40 3.07692 5.25625 0.000662855
Q2FZF6   76 5.84615 9.60895 2.49513e-06
Q2FYA0   19 1.46154 0.903563 0.161558
Q2G2A9   13 1 0.903563 0.161558
Q2FYB9   22 1.69231 0.903563 0.161558
Q2FYI4   52 4 7.4326 4.06742e-05
Q2FYL4   33 2.53846 3.07991 0.0107511
Q2G1T0   10 0.769231 -1.27278 0.943444
Q2FXW7   17 1.30769 0.903563 0.161558
Q2FZA1   34 2.61538 3.07991 0.0107511
Q2FY76   13 1 0.903563 0.161558
Q2FZ97   24 1.84615 0.903563 0.161558
Q2G1I4   13 1 0.903563 0.161558
Q2FYQ6   11 0.846154 -1.27278 0.943444
Q2FXL6   42 3.23077 5.25625 0.000662855
Q2G2G6   6 0.461538 -1.27278 0.943444
Q2FVH1   12 0.923077 -1.27278 0.943444
Q2FYA8   21 1.61538 0.903563 0.161558
Q2G2M5   46 3.53846 5.25625 0.000662855
Q2FV99   21 1.61538 0.903563 0.161558
Q2G105   19 1.46154 0.903563 0.161558
Q2FW23   31 2.38462 3.07991 0.0107511
Q2G012   16 1.23077 0.903563 0.161558
Q2G2V5   18 1.38462 0.903563 0.161558
Q2FW07   49 3.76923 5.25625 0.000662855
Q2G0F2   22 1.69231 0.903563 0.161558
Q2FZC9   14 1.07692 0.903563 0.161558
Q2FXE9   13 1 0.903563 0.161558
Q2FV47   23 1.76923 0.903563 0.161558
Q2G2Q8   29 2.23077 3.07991 0.0107511
Q2FYE7   18 1.38462 0.903563 0.161558
Q2FUT3   14 1.07692 0.903563 0.161558
Q2G068   24 1.84615 0.903563 0.161558
Q2G2D3   13 1 0.903563 0.161558
Q2FYK4   54 4.15385 7.4326 4.06742e-05
Q2FX36   25 1.92308 0.903563 0.161558
Q2G0A4   9 0.692308 -1.27278 0.943444
Q2G080   13 1 0.903563 0.161558
Q2FUT1   16 1.23077 0.903563 0.161558
Q2FYH3   30 2.30769 3.07991 0.0107511
Q2FXA7   66 5.07692 9.60895 2.49513e-06
Q2G2Y6   16 1.23077 0.903563 0.161558
Q2FY55   57 4.38462 7.4326 4.06742e-05
Q2FY61   21 1.61538 0.903563 0.161558
Q2G0E2   36 2.76923 3.07991 0.0107511
Q2FVY1   48 3.69231 5.25625 0.000662855
Q2FUV1   21 1.61538 0.903563 0.161558
Q2FUS9   20 1.53846 0.903563 0.161558
Q2G1A1   17 1.30769 0.903563 0.161558
P60639   13 1 0.903563 0.161558
Q2FZE9   20 1.53846 0.903563 0.161558
Q2G1I9   17 1.30769 0.903563 0.161558
Q2FWN0   18 1.38462 0.903563 0.161558
Q2FZE3   23 1.76923 0.903563 0.161558
Q93Q23   12 0.923077 -1.27278 0.943444
Q2FWE9   43 3.30769 5.25625 0.000662855
Q2FUS1   18 1.38462 0.903563 0.161558
Q2FVM5   20 1.53846 0.903563 0.161558
Q2G2N7   14 1.07692 0.903563 0.161558
Q2FWG0   15 1.15385 0.903563 0.161558
Q2FXV7   13 1 0.903563 0.161558
Q2FW69   12 0.923077 -1.27278 0.943444
P0A0F8   14 1.07692 0.903563 0.161558
Q2G055   26 2 3.07991 0.0107511
Q2FV37   14 1.07692 0.903563 0.161558
Q2G225   12 0.923077 -1.27278 0.943444
Q2FXG2   40 3.07692 5.25625 0.000662855
Q2FY87   15 1.15385 0.903563 0.161558
Q2FWR7   28 2.15385 3.07991 0.0107511
Q2G1U6   23 1.76923 0.903563 0.161558
Q2G006   20 1.53846 0.903563 0.161558
Q2G2I6   12 0.888889 -1.27278 0.943444
Q2FWS1   16 1.18519 0.903563 0.161558
Q2FYF5   27 2 3.07991 0.0107511
Q2G0F1   18 1.33333 0.903563 0.161558
Q2G0J2   17 1.25926 0.903563 0.161558
Q2FXE3   19 1.40741 0.903563 0.161558
Q2FYV8   16 1.18519 0.903563 0.161558
Q2G1X6   41 3.03704 5.25625 0.000662855
Q2FUP5   18 1.33333 0.903563 0.161558
Q2G1A4   14 1.03704 0.903563 0.161558
Q2G0H9   22 1.62963 0.903563 0.161558
Q2G0M0   55 4.07407 7.4326 4.06742e-05
Q2FYK6   37 2.74074 3.07991 0.0107511
Q2G023   20 1.48148 0.903563 0.161558
Q2G0G2   23 1.7037 0.903563 0.161558
Q2FXC0   20 1.48148 0.903563 0.161558
Q2FXF1   27 2 3.07991 0.0107511
Q2FW00   12 0.888889 -1.27278 0.943444
Q2G1E7   12 0.888889 -1.27278 0.943444
Q2FWE7   22 1.62963 0.903563 0.161558
Q2FY32   44 3.25926 5.25625 0.000662855
Q2FUU0   43 3.18519 5.25625 0.000662855
Q2FVU5   20 1.48148 0.903563 0.161558
Q2G062   16 1.18519 0.903563 0.161558
Q2FV26   15 1.11111 0.903563 0.161558
Q2FW97   24 1.77778 0.903563 0.161558
Q2FZY8   16 1.18519 0.903563 0.161558
Q2G277   13 0.962963 -1.27278 0.943444
Q2G0V1   10 0.740741 -1.27278 0.943444
Q2FWJ3   32 2.37037 3.07991 0.0107511
Q2G2J2   20 1.48148 0.903563 0.161558
Q2FVB0   13 0.962963 -1.27278 0.943444
Q2G278   18 1.33333 0.903563 0.161558
Q2G107   19 1.40741 0.903563 0.161558
P0A0M9   39 2.88889 3.07991 0.0107511
Q2G067   10 0.740741 -1.27278 0.943444
Q2FV55   19 1.40741 0.903563 0.161558
Q2G1L3   15 1.11111 0.903563 0.161558
Q2G2R0   56 4.14815 7.4326 4.06742e-05
Q2G2T3   14 1.03704 0.903563 0.161558
Q2FWA8   13 0.962963 -1.27278 0.943444
Q2G056   54 4 7.4326 4.06742e-05
Q2FWR1   16 1.18519 0.903563 0.161558
Q2FXP9   24 1.77778 0.903563 0.161558
Q2FZI4   16 1.18519 0.903563 0.161558
Q2G2L7   33 2.44444 3.07991 0.0107511
Q2FVG1   11 0.814815 -1.27278 0.943444
Q2G1I7   21 1.55556 0.903563 0.161558
Q2FVB6   17 1.25926 0.903563 0.161558
Q2G001   25 1.85185 0.903563 0.161558
Q2FUX3   27 2 3.07991 0.0107511
Q2G1Q9   47 3.48148 5.25625 0.000662855
Q2G2S9   18 1.33333 0.903563 0.161558
Q2FXZ8   15 1.11111 0.903563 0.161558
Q2FZI7   64 4.74074 7.4326 4.06742e-05
Q2FUS6   44 3.25926 5.25625 0.000662855
Q2FUZ6   28 2.07407 3.07991 0.0107511
Q2FYQ9   16 1.18519 0.903563 0.161558
Q2FYS8   28 2.07407 3.07991 0.0107511
Q2FYS6   15 1.11111 0.903563 0.161558
Q2FZG6   19 1.40741 0.903563 0.161558
Q2G1L9   13 0.962963 -1.27278 0.943444
Q2FXT3   16 1.18519 0.903563 0.161558
Q2FZN9   23 1.7037 0.903563 0.161558
Q2FW20   25 1.85185 0.903563 0.161558
Q2G0H3   16 1.18519 0.903563 0.161558
Q2FV98   33 2.44444 3.07991 0.0107511
Q2FXR7   14 1.03704 0.903563 0.161558
Q2G1T4   33 2.44444 3.07991 0.0107511
Q2FW38   24 1.77778 0.903563 0.161558
Q2G2P6   16 1.18519 0.903563 0.161558
Q2FVL7   34 2.51852 3.07991 0.0107511
Q2FVY2   29 2.14815 3.07991 0.0107511
Q2FYZ0   27 2 3.07991 0.0107511
Q2FYW2   12 0.888889 -1.27278 0.943444
P60643   13 0.962963 -1.27278 0.943444
Q2G265   20 1.48148 0.903563 0.161558
Q2FV42   12 0.888889 -1.27278 0.943444
Q2FXN0   13 0.962963 -1.27278 0.943444
Q2G2D9   14 1.03704 0.903563 0.161558
Q2FV75   28 2.07407 3.07991 0.0107511
Q2FYE0   14 1.03704 0.903563 0.161558
Q2FX03   10 0.740741 -1.27278 0.943444
Q2FX89   49 3.62963 5.25625 0.000662855
Q2FX43   22 1.62963 0.903563 0.161558
Q2FV69   20 1.42857 0.903563 0.161558
P72360   13 0.928571 -1.27278 0.943444
Q2FVQ1   33 2.35714 3.07991 0.0107511
Q2FYG7   22 1.57143 0.903563 0.161558
Q2G1J8   12 0.857143 -1.27278 0.943444
Q2FW77   12 0.857143 -1.27278 0.943444
Q2FWI4   18 1.28571 0.903563 0.161558
Q2FX62   18 1.28571 0.903563 0.161558
Q2G0U6   38 2.71429 3.07991 0.0107511
Q2G0P2   19 1.35714 0.903563 0.161558
Q2G0B8   38 2.71429 3.07991 0.0107511
Q2FVL3   11 0.785714 -1.27278 0.943444
Q2G1K8   21 1.5 0.903563 0.161558
Q2G2R9   20 1.42857 0.903563 0.161558
Q2G2I3   11 0.785714 -1.27278 0.943444
Q2FY56   10 0.714286 -1.27278 0.943444
Q2G0B1   16 1.14286 0.903563 0.161558
Q2G1T1   49 3.5 5.25625 0.000662855
Q2FVX5   17 1.21429 0.903563 0.161558
Q2G0H8   16 1.14286 0.903563 0.161558
Q2FVT3   19 1.35714 0.903563 0.161558
Q2FWF6   16 1.14286 0.903563 0.161558
Q2FWZ6   29 2.07143 3.07991 0.0107511
Q2FZ77   47 3.35714 5.25625 0.000662855
Q2G0H0   17 1.21429 0.903563 0.161558
Q2G2G7   28 2 3.07991 0.0107511
Q2G117   17 1.21429 0.903563 0.161558
Q2FXG9   78 5.57143 9.60895 2.49513e-06
Q2FWE4   45 3.21429 5.25625 0.000662855
Q2FUS0   34 2.42857 3.07991 0.0107511
Q2FWR3   18 1.28571 0.903563 0.161558
Q2FYA9   15 1.07143 0.903563 0.161558
Q2G0Y5   52 3.71429 5.25625 0.000662855
Q2FZZ8   39 2.78571 3.07991 0.0107511
Q2G1Z6   21 1.5 0.903563 0.161558
Q2FX53   20 1.42857 0.903563 0.161558
Q2FZC4   32 2.28571 3.07991 0.0107511
Q2FUS5   15 1.07143 0.903563 0.161558
Q2G1R0   15 1.07143 0.903563 0.161558
Q2G0D5   17 1.21429 0.903563 0.161558
Q2FY18   14 1 0.903563 0.161558
Q2FYH8   16 1.14286 0.903563 0.161558
Q2G1F2   40 2.85714 3.07991 0.0107511
Q2G0Q5   28 2 3.07991 0.0107511
Q2FVR2   20 1.42857 0.903563 0.161558
Q2FZE7   17 1.21429 0.903563 0.161558
Q2G0I0   20 1.42857 0.903563 0.161558
Q2G0R1   37 2.64286 3.07991 0.0107511
Q2G0L7   64 4.57143 7.4326 4.06742e-05
Q2FWI1   17 1.21429 0.903563 0.161558
Q2G0F7   13 0.928571 -1.27278 0.943444
Q2FXY3   50 3.57143 5.25625 0.000662855
P0A084   30 2.14286 3.07991 0.0107511
Q2G0G5   51 3.64286 5.25625 0.000662855
Q2FZE5   16 1.14286 0.903563 0.161558
Q2G0A2   18 1.28571 0.903563 0.161558
Q2FVE8   12 0.857143 -1.27278 0.943444
Q2G2M8   22 1.57143 0.903563 0.161558
Q2FYH7   14 1 0.903563 0.161558
Q2FVR8   30 2.14286 3.07991 0.0107511
Q2FZU9   19 1.35714 0.903563 0.161558
Q2FYX7   15 1.07143 0.903563 0.161558
Q2G280   50 3.57143 5.25625 0.000662855
Q2FVG5   29 2.07143 3.07991 0.0107511
Q2FWX1   38 2.71429 3.07991 0.0107511
Q2FVB3   11 0.785714 -1.27278 0.943444
Q2G2A1   38 2.71429 3.07991 0.0107511
Q2G1W7   21 1.5 0.903563 0.161558
Q2FW36   19 1.35714 0.903563 0.161558
P31337   28 2 3.07991 0.0107511
Q2FXB8   14 1 0.903563 0.161558
Q2G2F3   27 1.92857 0.903563 0.161558
Q2FYM7   7 0.5 -1.27278 0.943444
Q2FYB2   19 1.35714 0.903563 0.161558
Q2G2E2   21 1.44828 0.903563 0.161558
Q2G2G9   19 1.31034 0.903563 0.161558
Q2FVC5   29 2 3.07991 0.0107511
Q2G0T3   42 2.89655 3.07991 0.0107511
Q2G074   13 0.896552 -1.27278 0.943444
Q2G016   42 2.89655 3.07991 0.0107511
Q2G0G4   32 2.2069 3.07991 0.0107511
Q2G2K1   23 1.58621 0.903563 0.161558
Q2FXE1   15 1.03448 0.903563 0.161558
Q2FWD2   44 3.03448 5.25625 0.000662855
Q2G1Q0   26 1.7931 0.903563 0.161558
Q2G073   16 1.10345 0.903563 0.161558
Q2G1T7   21 1.44828 0.903563 0.161558
Q2FVI3   26 1.7931 0.903563 0.161558
Q2FZ93   21 1.44828 0.903563 0.161558
Q2FVQ7   23 1.58621 0.903563 0.161558
Q2G2B9   14 0.965517 -1.27278 0.943444
Q2FZN5   12 0.827586 -1.27278 0.943444
Q2FY72   20 1.37931 0.903563 0.161558
Q2G0A0   27 1.86207 0.903563 0.161558
Q2FZQ8   14 0.965517 -1.27278 0.943444
Q2FXP1   41 2.82759 3.07991 0.0107511
P0A0B7   36 2.48276 3.07991 0.0107511
Q2FYW0   56 3.86207 5.25625 0.000662855
Q2G230   57 3.93103 5.25625 0.000662855
Q2G0H5   20 1.37931 0.903563 0.161558
Q2G0B7   58 4 7.4326 4.06742e-05
Q2G131   12 0.827586 -1.27278 0.943444
Q2G0Y4   21 1.44828 0.903563 0.161558
Q2G2L0   27 1.86207 0.903563 0.161558
Q2G101   46 3.17241 5.25625 0.000662855
Q2G036   41 2.82759 3.07991 0.0107511
Q2FXN3   14 0.965517 -1.27278 0.943444
Q2FWY2   49 3.37931 5.25625 0.000662855
Q2FXK6   24 1.65517 0.903563 0.161558
Q2G2Y3   21 1.44828 0.903563 0.161558
Q2G1P8   29 2 3.07991 0.0107511
Q2G0N7   78 5.37931 9.60895 2.49513e-06
Q2FW43   16 1.10345 0.903563 0.161558
Q2G2N4   21 1.44828 0.903563 0.161558
Q2FW59   29 2 3.07991 0.0107511
Q2G1V0   13 0.896552 -1.27278 0.943444
Q2G010   16 1.10345 0.903563 0.161558
Q2FWJ4   13 0.896552 -1.27278 0.943444
Q2FUR3   40 2.75862 3.07991 0.0107511
Q2FXE4   24 1.65517 0.903563 0.161558
Q2FY36   38 2.62069 3.07991 0.0107511
Q2G1Q7   21 1.44828 0.903563 0.161558
Q2FX09   53 3.65517 5.25625 0.000662855
Q2G0Z1   41 2.82759 3.07991 0.0107511
Q2FWJ1   29 2 3.07991 0.0107511
Q2FUT4   36 2.48276 3.07991 0.0107511
Q2FYI1   43 2.96552 3.07991 0.0107511
Q2FXQ8   67 4.62069 7.4326 4.06742e-05
Q2FUZ0   29 2 3.07991 0.0107511
P0A086   32 2.2069 3.07991 0.0107511
Q2FZM0   16 1.10345 0.903563 0.161558
Q2FXL3   46 3.17241 5.25625 0.000662855
Q2G2K7   13 0.896552 -1.27278 0.943444
Q2FVL1   11 0.758621 -1.27278 0.943444
Q2FW21   20 1.37931 0.903563 0.161558
Q2G201   27 1.86207 0.903563 0.161558
Q2FVV6   16 1.10345 0.903563 0.161558
Q2FV03   44 3.03448 5.25625 0.000662855
Q2G2T2   13 0.896552 -1.27278 0.943444
Q2FZ44   16 1.10345 0.903563 0.161558
Q2G1N7   20 1.37931 0.903563 0.161558
Q2G172   12 0.827586 -1.27278 0.943444
Q2G208   18 1.24138 0.903563 0.161558
Q2FZR7   12 0.827586 -1.27278 0.943444
Q2G2K2   13 0.896552 -1.27278 0.943444
Q2FVA4   20 1.37931 0.903563 0.161558
Q2G0F5   15 1.03448 0.903563 0.161558
Q2G0X0   29 2 3.07991 0.0107511
Q2FXU0   42 2.89655 3.07991 0.0107511
Q2FXX9   63 4.34483 7.4326 4.06742e-05
Q2G2K8   19 1.31034 0.903563 0.161558
Q2G0X1   25 1.66667 0.903563 0.161558
Q2FXI8   19 1.26667 0.903563 0.161558
Q2G0L1   38 2.53333 3.07991 0.0107511
Q2FX07   21 1.4 0.903563 0.161558
Q2G139   30 2 3.07991 0.0107511
Q2FUV5   27 1.8 0.903563 0.161558
Q2FVD0   24 1.6 0.903563 0.161558
Q2FX10   16 1.06667 0.903563 0.161558
Q2G1W5   33 2.2 3.07991 0.0107511
Q2G1Y7   24 1.6 0.903563 0.161558
Q2G190   24 1.6 0.903563 0.161558
Q2FV59   15 1 0.903563 0.161558
Q2FZS3   30 2 3.07991 0.0107511
Q2FX90   45 3 5.25625 0.000662855
Q2FW85   15 1 0.903563 0.161558
Q2FZ65   33 2.2 3.07991 0.0107511
Q2FXJ7   56 3.73333 5.25625 0.000662855
Q2FVW2   18 1.2 0.903563 0.161558
Q2G0H4   19 1.26667 0.903563 0.161558
Q2FVV4   12 0.8 -1.27278 0.943444
Q2FUR9   15 1 0.903563 0.161558
Q2FW06   21 1.4 0.903563 0.161558
Q2FY84   18 1.2 0.903563 0.161558
Q2G132   47 3.13333 5.25625 0.000662855
Q2G0C9   22 1.46667 0.903563 0.161558
Q2G2N1   12 0.8 -1.27278 0.943444
Q2FVF2   18 1.2 0.903563 0.161558
Q2FZ30   22 1.46667 0.903563 0.161558
Q2FXX8   56 3.73333 5.25625 0.000662855
Q2FZX6   20 1.33333 0.903563 0.161558
Q2G1Z2   15 1 0.903563 0.161558
Q2G0G7   25 1.66667 0.903563 0.161558
Q2FV53   32 2.13333 3.07991 0.0107511
Q2FV28   51 3.4 5.25625 0.000662855
Q2G097   22 1.46667 0.903563 0.161558
Q2FZC5   42 2.8 3.07991 0.0107511
Q2FY77   26 1.73333 0.903563 0.161558
Q2FVA9   56 3.73333 5.25625 0.000662855
Q2G2W5   11 0.733333 -1.27278 0.943444
Q2FX97   66 4.4 7.4326 4.06742e-05
Q2G1F3   25 1.66667 0.903563 0.161558
Q2FYU1   12 0.8 -1.27278 0.943444
Q2FUP6   17 1.13333 0.903563 0.161558
Q2G2U7   16 1.06667 0.903563 0.161558
Q2FY09   32 2.13333 3.07991 0.0107511
Q2G1J6   28 1.86667 0.903563 0.161558
Q2G059   27 1.8 0.903563 0.161558
Q2FVK5   9 0.6 -1.27278 0.943444
Q2G0H7   19 1.26667 0.903563 0.161558
Q2FWN2   16 1.06667 0.903563 0.161558
Q2FYV7   35 2.33333 3.07991 0.0107511
Q2G236   53 3.53333 5.25625 0.000662855
Q2FZR6   12 0.8 -1.27278 0.943444
Q2G1P9   25 1.66667 0.903563 0.161558
Q2G0R9   57 3.8 5.25625 0.000662855
Q2FUZ9   37 2.46667 3.07991 0.0107511
Q2FVP2   29 1.93333 0.903563 0.161558
Q2FXC8   25 1.66667 0.903563 0.161558
Q2FVC4   27 1.8 0.903563 0.161558
Q2FZ29   29 1.93333 0.903563 0.161558
Q2FYR8   47 3.03226 5.25625 0.000662855
Q2FY23   40 2.58065 3.07991 0.0107511
Q2G0D4   26 1.67742 0.903563 0.161558
Q2FZ38   49 3.16129 5.25625 0.000662855
Q2FXH1   14 0.903226 -1.27278 0.943444
Q2FXZ9   20 1.29032 0.903563 0.161558
Q2G1V3   13 0.83871 -1.27278 0.943444
Q2FVZ0   12 0.774194 -1.27278 0.943444
Q2FV95   15 0.967742 -1.27278 0.943444
Q2G196   53 3.41935 5.25625 0.000662855
Q2FZ61   48 3.09677 5.25625 0.000662855
Q2FW27   68 4.3871 7.4326 4.06742e-05
Q2FWH2   26 1.67742 0.903563 0.161558
Q2FZQ9   15 0.967742 -1.27278 0.943444
Q2FWQ9   57 3.67742 5.25625 0.000662855
Q2G1N5   13 0.83871 -1.27278 0.943444
Q2FZP8   18 1.16129 0.903563 0.161558
Q2FXC2   25 1.6129 0.903563 0.161558
Q2G0X9   19 1.22581 0.903563 0.161558
Q2FX08   13 0.83871 -1.27278 0.943444
Q2FUV2   67 4.32258 7.4326 4.06742e-05
Q2FZT8   19 1.22581 0.903563 0.161558
Q2G2N2   12 0.774194 -1.27278 0.943444
Q2G0M1   48 3.09677 5.25625 0.000662855
Q2FVX8   81 5.22581 9.60895 2.49513e-06
Q2G220   58 3.74194 5.25625 0.000662855
Q2FW37   30 1.93548 0.903563 0.161558
Q2G203   34 2.19355 3.07991 0.0107511
Q2FY89   15 0.967742 -1.27278 0.943444
Q2G1K7   72 4.64516 7.4326 4.06742e-05
Q2G013   12 0.774194 -1.27278 0.943444
Q2FV91   18 1.16129 0.903563 0.161558
Q2FW92   29 1.87097 0.903563 0.161558
Q2G1U5   24 1.54839 0.903563 0.161558
Q2G2A6   29 1.87097 0.903563 0.161558
Q2G0G9   19 1.22581 0.903563 0.161558
P0A088   14 0.903226 -1.27278 0.943444
Q2G0B4   15 0.967742 -1.27278 0.943444
Q2G0X7   24 1.54839 0.903563 0.161558
Q2G0S0   23 1.48387 0.903563 0.161558
Q2FW12   28 1.80645 0.903563 0.161558
Q2G0J7   48 3.09677 5.25625 0.000662855
Q2FW76   16 1.03226 0.903563 0.161558
Q2G1Z7   55 3.54839 5.25625 0.000662855
Q2G2S1   55 3.54839 5.25625 0.000662855
Q2G1B1   44 2.83871 3.07991 0.0107511
Q2FVP3   17 1.09677 0.903563 0.161558
Q2G1V1   31 2 3.07991 0.0107511
Q2G1H8   38 2.45161 3.07991 0.0107511
Q2G149   48 3.09677 5.25625 0.000662855
Q2FXC7   28 1.80645 0.903563 0.161558
Q2G019   24 1.54839 0.903563 0.161558
Q2FWL6   51 3.29032 5.25625 0.000662855
Q2G199   20 1.29032 0.903563 0.161558
Q2FY41   11 0.709677 -1.27278 0.943444
Q2FX33   47 3.03226 5.25625 0.000662855
Q2G181   23 1.48387 0.903563 0.161558
Q2FVT1   19 1.22581 0.903563 0.161558
Q2G0Z5   30 1.93548 0.903563 0.161558
Q2FZC7   24 1.54839 0.903563 0.161558
Q2G1U0   57 3.67742 5.25625 0.000662855
Q2FW18   24 1.54839 0.903563 0.161558
Q2G0H1   17 1.09677 0.903563 0.161558
Q2FX22   20 1.29032 0.903563 0.161558
Q2G157   57 3.67742 5.25625 0.000662855
Q2G2J5   24 1.54839 0.903563 0.161558
Q2FZH9   14 0.903226 -1.27278 0.943444
Q2FZA6   12 0.774194 -1.27278 0.943444
Q2G1N6   13 0.83871 -1.27278 0.943444
Q2FVR4   49 3.16129 5.25625 0.000662855
Q2FY13   80 5.16129 9.60895 2.49513e-06
Q2G025   73 4.70968 7.4326 4.06742e-05
Q2FV36   16 1.03226 0.903563 0.161558
Q2G0W9   30 1.93548 0.903563 0.161558
Q2G0L0   62 4 7.4326 4.06742e-05
Q2FUR2   30 1.93548 0.903563 0.161558
Q2FVJ9   35 2.25806 3.07991 0.0107511
Q2G1S8   23 1.4375 0.903563 0.161558
Q2FVJ5   58 3.625 5.25625 0.000662855
Q2FZ39   55 3.4375 5.25625 0.000662855
Q2FWP6   18 1.125 0.903563 0.161558
Q2FVB4   64 4 7.4326 4.06742e-05
Q2G0V7   67 4.1875 7.4326 4.06742e-05
Q2FUV4   33 2.0625 3.07991 0.0107511
Q2FYG5   67 4.1875 7.4326 4.06742e-05
Q2FW71   16 1 0.903563 0.161558
Q2FZB1   20 1.25 0.903563 0.161558
Q2G0Y9   52 3.25 5.25625 0.000662855
Q2G0X4   20 1.25 0.903563 0.161558
Q2FZL2   23 1.4375 0.903563 0.161558
Q2FVS1   24 1.5 0.903563 0.161558
Q2G099   57 3.5625 5.25625 0.000662855
Q2FZN0   56 3.5 5.25625 0.000662855
Q2FZ50   24 1.5 0.903563 0.161558
Q2G0X8   24 1.5 0.903563 0.161558
Q2G167   47 2.9375 3.07991 0.0107511
Q2G086   44 2.75 3.07991 0.0107511
Q2G0D0   36 2.25 3.07991 0.0107511
Q2FWG3   56 3.5 5.25625 0.000662855
Q2G228   59 3.6875 5.25625 0.000662855
Q2FWW8   21 1.3125 0.903563 0.161558
Q2FYL0   20 1.25 0.903563 0.161558
Q2FXX2   56 3.5 5.25625 0.000662855
Q2G0C4   15 0.9375 -1.27278 0.943444
Q2FZA2   60 3.75 5.25625 0.000662855
Q2FWL0   37 2.3125 3.07991 0.0107511
Q2FUY9   69 4.3125 7.4326 4.06742e-05
Q2G0T8   31 1.9375 0.903563 0.161558
Q2FWK0   40 2.5 3.07991 0.0107511
Q2G0D9   29 1.8125 0.903563 0.161558
Q2FZF3   29 1.8125 0.903563 0.161558
Q2FZ17   36 2.25 3.07991 0.0107511
Q2G0T6   33 2.0625 3.07991 0.0107511
Q2G140   15 0.9375 -1.27278 0.943444
Q2G2F2   11 0.6875 -1.27278 0.943444
Q2FXG0   23 1.4375 0.903563 0.161558
Q2FWR4   43 2.6875 3.07991 0.0107511
Q2G195   28 1.75 0.903563 0.161558
Q2FVY4   51 3.1875 5.25625 0.000662855
Q2G1I6   56 3.5 5.25625 0.000662855
Q2FVD5   71 4.4375 7.4326 4.06742e-05
Q2FZM1   46 2.875 3.07991 0.0107511
Q2FVG0   54 3.375 5.25625 0.000662855
Q2FZM7   41 2.5625 3.07991 0.0107511
Q2FZB2   20 1.25 0.903563 0.161558
Q2G287   38 2.375 3.07991 0.0107511
Q2FWG4   17 1.0625 0.903563 0.161558
Q2G2B3   14 0.875 -1.27278 0.943444
Q2FY48   24 1.5 0.903563 0.161558
Q9ZNI1   24 1.5 0.903563 0.161558
Q2FV94   51 3.1875 5.25625 0.000662855
Q2G2X5   14 0.875 -1.27278 0.943444
Q2FVX6   50 3.125 5.25625 0.000662855
Q2G060   20 1.25 0.903563 0.161558
Q2FVG2   15 0.9375 -1.27278 0.943444
Q2G1Q1   30 1.875 0.903563 0.161558
Q2G1F1   20 1.25 0.903563 0.161558
Q2FXC5   24 1.5 0.903563 0.161558
Q2G2B0   12 0.75 -1.27278 0.943444
Q2FXR6   16 1 0.903563 0.161558
Q2FXE0   30 1.875 0.903563 0.161558
Q2FUY3   69 4.3125 7.4326 4.06742e-05
Q2G1S6   21 1.3125 0.903563 0.161558
Q2FVE9   15 0.9375 -1.27278 0.943444
Q2FVU7   66 4.125 7.4326 4.06742e-05
Q2FVM7   60 3.75 5.25625 0.000662855
Q2FVU6   19 1.1875 0.903563 0.161558
Q2FVA1   50 3.125 5.25625 0.000662855
Q2FWB8   65 4.0625 7.4326 4.06742e-05
Q2FYR5   67 4.1875 7.4326 4.06742e-05
Q2G261   28 1.75 0.903563 0.161558
Q2G264   37 2.3125 3.07991 0.0107511
Q2G0U4   18 1.125 0.903563 0.161558
Q2G226   14 0.875 -1.27278 0.943444
Q2FZT7   16 1 0.903563 0.161558
Q2FXJ4   20 1.25 0.903563 0.161558
Q2G047   65 4.0625 7.4326 4.06742e-05
Q2FWD9   35 2.1875 3.07991 0.0107511
Q2FZH2   27 1.6875 0.903563 0.161558
Q2G044   21 1.3125 0.903563 0.161558
Q2FVZ8   13 0.8125 -1.27278 0.943444
Q2G1C5   15 0.9375 -1.27278 0.943444
Q2G1Z1   16 1 0.903563 0.161558
Q2G135   56 3.5 5.25625 0.000662855
Q2FVE5   70 4.375 7.4326 4.06742e-05
Q2FZ70   53 3.3125 5.25625 0.000662855
Q2G2A0   64 4 7.4326 4.06742e-05
Q2G224   54 3.27273 5.25625 0.000662855
P0A0K3   64 3.87879 5.25625 0.000662855
Q2G1A8   89 5.39394 9.60895 2.49513e-06
Q2G1P5   19 1.15152 0.903563 0.161558
Q2FV93   14 0.848485 -1.27278 0.943444
Q2FXC4   24 1.45455 0.903563 0.161558
Q2FY74   19 1.15152 0.903563 0.161558
Q2G1M1   76 4.60606 7.4326 4.06742e-05
Q9EZ11   55 3.33333 5.25625 0.000662855
Q2FZB3   22 1.33333 0.903563 0.161558
Q2G1V2   41 2.48485 3.07991 0.0107511
Q2FVM8   15 0.909091 -1.27278 0.943444
Q2FVR1   45 2.72727 3.07991 0.0107511
Q2FXC3   26 1.57576 0.903563 0.161558
Q2FUV6   26 1.57576 0.903563 0.161558
Q2G1D7   57 3.45455 5.25625 0.000662855
Q2FXR2   41 2.48485 3.07991 0.0107511
Q2FW83   15 0.909091 -1.27278 0.943444
Q2G2X7   20 1.21212 0.903563 0.161558
Q2FVM4   11 0.666667 -1.27278 0.943444
P0A0J3   27 1.63636 0.903563 0.161558
Q2G2L8   17 1.0303 0.903563 0.161558
Q2FZ27   30 1.81818 0.903563 0.161558
Q2FZ53   77 4.66667 7.4326 4.06742e-05
Q2G154   75 4.54545 7.4326 4.06742e-05
Q2FZS4   18 1.09091 0.903563 0.161558
Q2FYQ5   11 0.666667 -1.27278 0.943444
Q2FZL6   66 4 7.4326 4.06742e-05
Q2FWB9   58 3.51515 5.25625 0.000662855
Q2FUQ4   79 4.78788 7.4326 4.06742e-05
Q2G293   32 1.93939 0.903563 0.161558
Q2FZS5   31 1.87879 0.903563 0.161558
Q2FYP9   11 0.666667 -1.27278 0.943444
Q2G0K7   55 3.33333 5.25625 0.000662855
Q2FVV2   49 2.9697 3.07991 0.0107511
Q2FVN0   42 2.54545 3.07991 0.0107511
Q2FX00   50 3.0303 5.25625 0.000662855
Q2G1I0   21 1.27273 0.903563 0.161558
Q2FXI2   80 4.84848 7.4326 4.06742e-05
Q2G2X1   28 1.69697 0.903563 0.161558
Q2FYG6   21 1.27273 0.903563 0.161558
Q2FXH0   53 3.21212 5.25625 0.000662855
Q2FXU7   88 5.33333 9.60895 2.49513e-06
Q2G170   56 3.39394 5.25625 0.000662855
Q2FVQ9   60 3.63636 5.25625 0.000662855
Q2FWV2   19 1.15152 0.903563 0.161558
Q2FVI5   14 0.848485 -1.27278 0.943444
Q2FUW0   25 1.51515 0.903563 0.161558
Q2FXB7   55 3.33333 5.25625 0.000662855
Q2G0J8   64 3.87879 5.25625 0.000662855
Q2FXB5   60 3.63636 5.25625 0.000662855
Q2FYE9   13 0.787879 -1.27278 0.943444
Q2FVE2   49 2.9697 3.07991 0.0107511
Q2G2V6   65 3.93939 5.25625 0.000662855
O08387   20 1.21212 0.903563 0.161558
Q2FZ14   70 4.24242 7.4326 4.06742e-05
Q2FXW3   79 4.78788 7.4326 4.06742e-05
Q2FYQ8   66 4 7.4326 4.06742e-05
Q2G2D6   72 4.36364 7.4326 4.06742e-05
Q2G2T7   77 4.66667 7.4326 4.06742e-05
Q2FYP8   18 1.09091 0.903563 0.161558
Q2FZ25   42 2.54545 3.07991 0.0107511
Q2FY65   31 1.87879 0.903563 0.161558
Q2G2T1   20 1.21212 0.903563 0.161558
Q2G1N0   16 0.969697 -1.27278 0.943444
Q2G110   16 0.969697 -1.27278 0.943444
Q2G1E1   52 3.15152 5.25625 0.000662855
Q2G2F1   46 2.78788 3.07991 0.0107511
Q2FXE8   61 3.69697 5.25625 0.000662855
Q2FZ06   47 2.84848 3.07991 0.0107511
Q2FVH2   17 1.0303 0.903563 0.161558
Q2FYV6   26 1.57576 0.903563 0.161558
Q2FZJ3   34 2 3.07991 0.0107511
Q2G095   24 1.41176 0.903563 0.161558
Q2G2Y0   24 1.41176 0.903563 0.161558
Q2G2W3   87 5.11765 9.60895 2.49513e-06
Q2FY07   24 1.41176 0.903563 0.161558
Q2FXW8   29 1.70588 0.903563 0.161558
Q2FUR6   52 3.05882 5.25625 0.000662855
Q2FVW6   16 0.941176 -1.27278 0.943444
Q2G1X0   18 1.05882 0.903563 0.161558
Q2G1F6   14 0.823529 -1.27278 0.943444
Q2FVK8   78 4.58824 7.4326 4.06742e-05
Q2G158   52 3.05882 5.25625 0.000662855
Q2G118   24 1.41176 0.903563 0.161558
Q2G077   14 0.823529 -1.27278 0.943444
Q2G0E0   66 3.88235 5.25625 0.000662855
Q2G263   28 1.64706 0.903563 0.161558
Q2FUU1   49 2.88235 3.07991 0.0107511
Q2G1X7   50 2.94118 3.07991 0.0107511
Q2G1C0   64 3.76471 5.25625 0.000662855
Q2FVB9   15 0.882353 -1.27278 0.943444
Q2G273   61 3.58824 5.25625 0.000662855
Q53726   53 3.11765 5.25625 0.000662855
Q2G2W9   25 1.47059 0.903563 0.161558
Q2FZ22   66 3.88235 5.25625 0.000662855
Q2G2U1   32 1.88235 0.903563 0.161558
Q2FXW6   47 2.76471 3.07991 0.0107511
Q2G0P9   14 0.823529 -1.27278 0.943444
Q2FYE3   30 1.76471 0.903563 0.161558
Q2FXU3   36 2.11765 3.07991 0.0107511
Q2G052   37 2.17647 3.07991 0.0107511
Q2FZM6   61 3.58824 5.25625 0.000662855
Q2FX25   22 1.29412 0.903563 0.161558
Q2FX05   30 1.76471 0.903563 0.161558
Q2G1P2   14 0.823529 -1.27278 0.943444
Q2G2C4   64 3.76471 5.25625 0.000662855
Q2G165   16 0.941176 -1.27278 0.943444
Q2FXK8   10 0.588235 -1.27278 0.943444
Q2FWP1   48 2.82353 3.07991 0.0107511
Q2FVU1   15 0.882353 -1.27278 0.943444
Q2FZ78   25 1.47059 0.903563 0.161558
Q2G0P0   44 2.58824 3.07991 0.0107511
Q2FXX3   14 0.823529 -1.27278 0.943444
Q2FVX2   41 2.41176 3.07991 0.0107511
Q2G0Q7   59 3.47059 5.25625 0.000662855
Q2FXS6   17 1 0.903563 0.161558
Q2FUZ1   56 3.29412 5.25625 0.000662855
Q2FZ87   61 3.58824 5.25625 0.000662855
Q2FXF4   25 1.47059 0.903563 0.161558
Q2G1G4   48 2.82353 3.07991 0.0107511
Q2FWE6   51 3 5.25625 0.000662855
Q2G2U2   24 1.41176 0.903563 0.161558
Q2FY17   56 3.29412 5.25625 0.000662855
Q2FVU3   53 3.11765 5.25625 0.000662855
Q2FVK1   19 1.11765 0.903563 0.161558
Q2G0K5   81 4.76471 7.4326 4.06742e-05
Q2G2X8   22 1.29412 0.903563 0.161558
Q2FYZ7   58 3.41176 5.25625 0.000662855
Q2FWG1   69 4.05882 7.4326 4.06742e-05
Q2G1Q6   30 1.76471 0.903563 0.161558
Q2G2X9   26 1.52941 0.903563 0.161558
Q2FWN9   16 0.941176 -1.27278 0.943444
Q2FYZ2   57 3.35294 5.25625 0.000662855
Q2FZJ1   42 2.47059 3.07991 0.0107511
Q2G002   52 3.05882 5.25625 0.000662855
Q2FVL4   62 3.64706 5.25625 0.000662855
Q2G2M7   25 1.47059 0.903563 0.161558
Q2FWH6   52 3.05882 5.25625 0.000662855
Q2FXQ3   22 1.29412 0.903563 0.161558
Q2G129   11 0.647059 -1.27278 0.943444
Q7BHL7   44 2.58824 3.07991 0.0107511
Q2FZ71   56 3.29412 5.25625 0.000662855
Q2FZ88   42 2.4 3.07991 0.0107511
Q2FV22   59 3.37143 5.25625 0.000662855
Q2FYM3   32 1.82857 0.903563 0.161558
Q2FY06   50 2.85714 3.07991 0.0107511
Q2FXB0   16 0.914286 -1.27278 0.943444
Q2FX87   57 3.25714 5.25625 0.000662855
Q2FZ33   64 3.65714 5.25625 0.000662855
Q2G0J1   32 1.82857 0.903563 0.161558
Q2FUT7   46 2.62857 3.07991 0.0107511
Q2FZH1   62 3.54286 5.25625 0.000662855
Q2FVX3   36 2.05714 3.07991 0.0107511
Q2FWC6   26 1.48571 0.903563 0.161558
Q2FXN6   57 3.25714 5.25625 0.000662855
Q2FY79   62 3.54286 5.25625 0.000662855
Q2FZ23   26 1.48571 0.903563 0.161558
Q2FVF1   57 3.25714 5.25625 0.000662855
Q2FWM5   27 1.54286 0.903563 0.161558
Q2G061   26 1.48571 0.903563 0.161558
Q2FWL7   17 0.971429 -1.27278 0.943444
Q2FVK3   20 1.14286 0.903563 0.161558
Q2FX19   25 1.42857 0.903563 0.161558
Q2G2U6   55 3.14286 5.25625 0.000662855
Q2G1S5   24 1.37143 0.903563 0.161558
Q2FVS9   32 1.82857 0.903563 0.161558
Q2G1M7   57 3.25714 5.25625 0.000662855
Q2FW50   28 1.6 0.903563 0.161558
Q2G2L1   49 2.8 3.07991 0.0107511
Q2FWB1   65 3.71429 5.25625 0.000662855
Q2FXA8   47 2.68571 3.07991 0.0107511
Q2FV20   39 2.22857 3.07991 0.0107511
Q2FUY1   31 1.77143 0.903563 0.161558
Q2FYJ1   56 3.2 5.25625 0.000662855
Q2G043   20 1.14286 0.903563 0.161558
Q2FZ43   53 3.02857 5.25625 0.000662855
Q9KJN4   52 2.97143 3.07991 0.0107511
Q2G194   33 1.88571 0.903563 0.161558
Q2G0F0   80 4.57143 7.4326 4.06742e-05
Q2G2G2   60 3.42857 5.25625 0.000662855
Q2G0I8   35 2 3.07991 0.0107511
Q2FXG5   70 4 7.4326 4.06742e-05
Q2G2S6   24 1.37143 0.903563 0.161558
Q53700   42 2.4 3.07991 0.0107511
Q2G0D8   45 2.57143 3.07991 0.0107511
P60430   16 0.914286 -1.27278 0.943444
Q2FV41   84 4.8 7.4326 4.06742e-05
Q2FXZ5   69 3.94286 5.25625 0.000662855
Q2FZL0   16 0.914286 -1.27278 0.943444
Q2FY99   33 1.88571 0.903563 0.161558
Q2FX95   22 1.25714 0.903563 0.161558
Q2FYR6   60 3.42857 5.25625 0.000662855
Q2FUW2   19 1.08571 0.903563 0.161558
Q2FVL2   33 1.88571 0.903563 0.161558
Q2G2L4   13 0.742857 -1.27278 0.943444
Q2FXB1   19 1.08571 0.903563 0.161558
Q2FZY7   52 2.97143 3.07991 0.0107511
Q2FVN1   14 0.8 -1.27278 0.943444
Q2G1S1   44 2.51429 3.07991 0.0107511
Q2FXK4   68 3.88571 5.25625 0.000662855
Q2FXM6   75 4.28571 7.4326 4.06742e-05
Q2FZJ6   48 2.74286 3.07991 0.0107511
Q2FVT4   38 2.17143 3.07991 0.0107511
Q2FYW1   32 1.82857 0.903563 0.161558
Q2FYZ3   83 4.74286 7.4326 4.06742e-05
Q2FXX5   26 1.48571 0.903563 0.161558
Q2FWM4   34 1.94286 0.903563 0.161558
Q2G2L3   68 3.88571 5.25625 0.000662855
Q2FYR3   56 3.2 5.25625 0.000662855
Q2G0I9   36 2.05714 3.07991 0.0107511
Q2G0M2   56 3.2 5.25625 0.000662855
Q2G272   23 1.31429 0.903563 0.161558
Q2FXL4   78 4.45714 7.4326 4.06742e-05
Q2G0U9   29 1.65714 0.903563 0.161558
Q2FVE4   21 1.2 0.903563 0.161558
Q2FVC6   54 3.08571 5.25625 0.000662855
Q2FV19   30 1.71429 0.903563 0.161558
Q2G0S8   39 2.22857 3.07991 0.0107511
Q2G2G3   14 0.8 -1.27278 0.943444
Q2G2X0   76 4.22222 7.4326 4.06742e-05
Q2G0F3   68 3.77778 5.25625 0.000662855
Q2G037   26 1.44444 0.903563 0.161558
Q2G1G6   62 3.44444 5.25625 0.000662855
Q2FWP0   26 1.44444 0.903563 0.161558
Q2FY29   46 2.55556 3.07991 0.0107511
Q2FXQ4   16 0.888889 -1.27278 0.943444
Q2G0S7   37 2.05556 3.07991 0.0107511
Q2FZX7   56 3.11111 5.25625 0.000662855
Q2G0E6   12 0.666667 -1.27278 0.943444
Q2FY37   44 2.44444 3.07991 0.0107511
Q2FYQ0   67 3.72222 5.25625 0.000662855
Q2FUV3   49 2.72222 3.07991 0.0107511
Q2FYV2   38 2.11111 3.07991 0.0107511
Q2FVS4   33 1.83333 0.903563 0.161558
Q2G2M3   52 2.88889 3.07991 0.0107511
Q2FVM6   27 1.5 0.903563 0.161558
Q2G292   69 3.83333 5.25625 0.000662855
Q2FXH7   25 1.38889 0.903563 0.161558
Q2FYQ7   63 3.5 5.25625 0.000662855
Q2FWG2   79 4.38889 7.4326 4.06742e-05
Q2G159   54 3 5.25625 0.000662855
Q2FX96   43 2.38889 3.07991 0.0107511
Q2FV83   33 1.83333 0.903563 0.161558
Q2G2D8   48 2.66667 3.07991 0.0107511
Q2FYJ4   15 0.833333 -1.27278 0.943444
Q2G1E8   12 0.666667 -1.27278 0.943444
Q2FVK2   16 0.888889 -1.27278 0.943444
Q2FZP1   18 1 0.903563 0.161558
Q2FXI0   33 1.83333 0.903563 0.161558
Q2G134   14 0.777778 -1.27278 0.943444
Q2FZZ6   27 1.5 0.903563 0.161558
Q2G1Z3   53 2.94444 3.07991 0.0107511
Q2G030   59 3.27778 5.25625 0.000662855
Q2FV21   54 3 5.25625 0.000662855
Q9RQP6   12 0.666667 -1.27278 0.943444
Q2FZ62   57 3.16667 5.25625 0.000662855
Q2FZQ7   51 2.83333 3.07991 0.0107511
Q2G0F4   57 3.16667 5.25625 0.000662855
Q2FWE0   32 1.77778 0.903563 0.161558
Q2FVS0   21 1.16667 0.903563 0.161558
Q2FUT6   38 2.11111 3.07991 0.0107511
Q2FUQ5   19 1.05556 0.903563 0.161558
Q2FZJ9   30 1.66667 0.903563 0.161558
Q2FY81   36 2 3.07991 0.0107511
Q2G0K8   51 2.83333 3.07991 0.0107511
Q2G262   13 0.722222 -1.27278 0.943444
Q2G0E1   47 2.61111 3.07991 0.0107511
Q2FWD3   58 3.22222 5.25625 0.000662855
Q2FXA4   50 2.77778 3.07991 0.0107511
Q2FVF0   58 3.22222 5.25625 0.000662855
Q2FWW9   50 2.77778 3.07991 0.0107511
Q2FZ54   51 2.83333 3.07991 0.0107511
P0A0J0   15 0.833333 -1.27278 0.943444
Q2G1G1   49 2.72222 3.07991 0.0107511
Q2FWA1   46 2.55556 3.07991 0.0107511
Q2FXN1   36 2 3.07991 0.0107511
Q2G2T4   62 3.44444 5.25625 0.000662855
Q2FZW9   61 3.38889 5.25625 0.000662855
Q2FV90   73 4.05556 7.4326 4.06742e-05
Q2FWB3   25 1.38889 0.903563 0.161558
Q2G0Q0   38 2.11111 3.07991 0.0107511
Q2FY10   42 2.33333 3.07991 0.0107511
Q2FXM0   57 3.16667 5.25625 0.000662855
Q2G1S2   55 3.05556 5.25625 0.000662855
Q2FXY5   38 2.05405 3.07991 0.0107511
Q2FXV3   56 3.02703 5.25625 0.000662855
Q2FXG3   55 2.97297 3.07991 0.0107511
Q2FVA8   24 1.2973 0.903563 0.161558
Q2G2C2   22 1.18919 0.903563 0.161558
Q2FYU2   32 1.72973 0.903563 0.161558
Q2FYK5   43 2.32432 3.07991 0.0107511
Q2FW35   59 3.18919 5.25625 0.000662855
Q2FY52   62 3.35135 5.25625 0.000662855
Q9RQP9   77 4.16216 7.4326 4.06742e-05
Q2G039   52 2.81081 3.07991 0.0107511
Q2G1E4   53 2.86486 3.07991 0.0107511
Q2G0B0   74 4 7.4326 4.06742e-05
Q2FXI7   26 1.40541 0.903563 0.161558
Q2FWN7   87 4.7027 7.4326 4.06742e-05
Q2FV66   33 1.78378 0.903563 0.161558
Q2FYJ5   15 0.810811 -1.27278 0.943444
Q2FYC9   13 0.702703 -1.27278 0.943444
Q2FZC6   60 3.24324 5.25625 0.000662855
Q2FXW4   51 2.75676 3.07991 0.0107511
Q2FXI1   30 1.62162 0.903563 0.161558
Q2FZF9   71 3.83784 5.25625 0.000662855
Q2G171   15 0.810811 -1.27278 0.943444
Q2G2P8   74 4 7.4326 4.06742e-05
Q2G2V9   32 1.72973 0.903563 0.161558
Q2FV31   30 1.62162 0.903563 0.161558
Q9KJN3   20 1.08108 0.903563 0.161558
Q2FZV5   13 0.702703 -1.27278 0.943444
Q2FWC4   63 3.40541 5.25625 0.000662855
Q2FYT0   20 1.08108 0.903563 0.161558
Q2G145   28 1.51351 0.903563 0.161558
Q2G0J0   57 3.08108 5.25625 0.000662855
Q2FZQ3   77 4.16216 7.4326 4.06742e-05
Q2FYE5   33 1.78378 0.903563 0.161558
Q2FWN5   18 0.972973 -1.27278 0.943444
Q2FY24   50 2.7027 3.07991 0.0107511
Q2FVW7   22 1.18919 0.903563 0.161558
Q2FZ91   51 2.75676 3.07991 0.0107511
Q2FWL2   47 2.54054 3.07991 0.0107511
Q2FZQ6   28 1.51351 0.903563 0.161558
P02976   12 0.648649 -1.27278 0.943444
Q2G0R7   15 0.810811 -1.27278 0.943444
Q2FUU2   54 2.91892 3.07991 0.0107511
Q2FZG1   40 2.16216 3.07991 0.0107511
Q2G0Z4   15 0.810811 -1.27278 0.943444
Q2FZ81   31 1.67568 0.903563 0.161558
Q2G2J8   52 2.81081 3.07991 0.0107511
Q2FZD7   37 2 3.07991 0.0107511
Q2G288   22 1.18919 0.903563 0.161558
Q2FW52   74 4 7.4326 4.06742e-05
Q2FVX4   45 2.43243 3.07991 0.0107511
Q2FVN5   15 0.810811 -1.27278 0.943444
Q2FY88   46 2.48649 3.07991 0.0107511
Q2FWC9   43 2.32432 3.07991 0.0107511
Q2FZS7   32 1.72973 0.903563 0.161558
Q2FZ63   48 2.59459 3.07991 0.0107511
Q2G1L8   51 2.75676 3.07991 0.0107511
Q2FV17   63 3.40541 5.25625 0.000662855
Q2FVT8   75 4.05405 7.4326 4.06742e-05
Q2G0W8   52 2.81081 3.07991 0.0107511
Q2FV07   28 1.51351 0.903563 0.161558
Q2G0Q1   52 2.81081 3.07991 0.0107511
Q2FY69   61 3.2973 5.25625 0.000662855
Q2FZ75   42 2.27027 3.07991 0.0107511
Q2G0E5   78 4.21622 7.4326 4.06742e-05
Q2G233   39 2.10811 3.07991 0.0107511
Q2FWE1   74 4 7.4326 4.06742e-05
Q2FVZ2   30 1.62162 0.903563 0.161558
Q2FYE2   34 1.83784 0.903563 0.161558
Q2G1K6   47 2.47368 3.07991 0.0107511
Q2FVT0   48 2.52632 3.07991 0.0107511
Q2G0Q9   46 2.42105 3.07991 0.0107511
Q2FZ89   72 3.78947 5.25625 0.000662855
Q2FVR0   31 1.63158 0.903563 0.161558
Q2FZD9   26 1.36842 0.903563 0.161558
Q2FX85   21 1.10526 0.903563 0.161558
Q2G1B0   23 1.21053 0.903563 0.161558
Q2G2E4   14 0.736842 -1.27278 0.943444
Q2FYK7   53 2.78947 3.07991 0.0107511
Q2FZ13   49 2.57895 3.07991 0.0107511
Q2FZE6   44 2.31579 3.07991 0.0107511
Q2FVI2   53 2.78947 3.07991 0.0107511
Q2FZE0   48 2.52632 3.07991 0.0107511
Q2FV38   63 3.31579 5.25625 0.000662855
Q2FXE2   56 2.94737 3.07991 0.0107511
Q2G1Q2   60 3.15789 5.25625 0.000662855
Q2FYY8   70 3.68421 5.25625 0.000662855
Q2FYN6   57 3 5.25625 0.000662855
Q2FV39   74 3.89474 5.25625 0.000662855
Q2G130   36 1.89474 0.903563 0.161558
Q2FUR8   32 1.68421 0.903563 0.161558
Q2FXZ3   16 0.842105 -1.27278 0.943444
Q2FYM4   15 0.789474 -1.27278 0.943444
Q2FWY1   39 2.05263 3.07991 0.0107511
Q2G1V4   51 2.68421 3.07991 0.0107511
P0A011   62 3.26316 5.25625 0.000662855
Q2FXZ0   40 2.10526 3.07991 0.0107511
Q2G0V4   49 2.57895 3.07991 0.0107511
Q2FW34   46 2.42105 3.07991 0.0107511
Q2FWC7   52 2.73684 3.07991 0.0107511
Q2G0F6   47 2.47368 3.07991 0.0107511
Q2G0T0   75 3.94737 5.25625 0.000662855
Q2FXM8   52 2.73684 3.07991 0.0107511
Q2G0Q8   51 2.68421 3.07991 0.0107511
Q2FZ08   32 1.68421 0.903563 0.161558
Q2G160   52 2.73684 3.07991 0.0107511
Q2FY78   20 1.05263 0.903563 0.161558
Q2G2H7   28 1.47368 0.903563 0.161558
Q2FW53   25 1.31579 0.903563 0.161558
Q2FVX0   61 3.21053 5.25625 0.000662855
Q2G2U5   59 3.10526 5.25625 0.000662855
Q2FZR0   54 2.84211 3.07991 0.0107511
Q2G1Z9   40 2.10526 3.07991 0.0107511
Q2G1G0   60 3.15789 5.25625 0.000662855
Q2FW57   54 2.84211 3.07991 0.0107511
Q9RQP7   50 2.63158 3.07991 0.0107511
Q2FXP0   30 1.57895 0.903563 0.161558
Q2FVV1   15 0.789474 -1.27278 0.943444
Q2FYU8   14 0.736842 -1.27278 0.943444
Q2FZ04   71 3.73684 5.25625 0.000662855
Q2FVQ0   47 2.47368 3.07991 0.0107511
Q2G151   51 2.68421 3.07991 0.0107511
Q2FXF9   45 2.36842 3.07991 0.0107511
Q2G242   41 2.15789 3.07991 0.0107511
Q2FZQ0   73 3.84211 5.25625 0.000662855
Q2G1Q8   28 1.47368 0.903563 0.161558
Q2FYG1   54 2.76923 3.07991 0.0107511
Q2G1N3   51 2.61538 3.07991 0.0107511
Q2FV44   70 3.58974 5.25625 0.000662855
Q2FXV4   56 2.87179 3.07991 0.0107511
Q2G0I1   17 0.871795 -1.27278 0.943444
Q2FZY0   40 2.05128 3.07991 0.0107511
Q2G295   54 2.76923 3.07991 0.0107511
Q2FWH3   45 2.30769 3.07991 0.0107511
Q2G072   53 2.71795 3.07991 0.0107511
Q2G217   64 3.28205 5.25625 0.000662855
Q2FYP6   43 2.20513 3.07991 0.0107511
Q9EZ12   57 2.92308 3.07991 0.0107511
Q2FZ48   76 3.89744 5.25625 0.000662855
Q2FY16   55 2.82051 3.07991 0.0107511
Q2FZU3   64 3.28205 5.25625 0.000662855
Q2FVV7   51 2.61538 3.07991 0.0107511
Q2FWU0   17 0.871795 -1.27278 0.943444
P0A0Q0   50 2.5641 3.07991 0.0107511
Q2FVS3   52 2.66667 3.07991 0.0107511
Q2G0I6   41 2.10256 3.07991 0.0107511
Q2FYP3   19 0.974359 -1.27278 0.943444
Q2FWM0   55 2.82051 3.07991 0.0107511
Q2FZ36   57 2.92308 3.07991 0.0107511
Q2G0Y8   29 1.48718 0.903563 0.161558
Q2FXF6   14 0.717949 -1.27278 0.943444
Q2FXM7   79 4.05128 7.4326 4.06742e-05
Q2G1A6   73 3.74359 5.25625 0.000662855
Q2G138   16 0.820513 -1.27278 0.943444
Q2FZR4   61 3.12821 5.25625 0.000662855
Q2G162   16 0.820513 -1.27278 0.943444
Q2FYH2   16 0.820513 -1.27278 0.943444
Q2FX56   33 1.69231 0.903563 0.161558
Q2FY68   55 2.82051 3.07991 0.0107511
Q2G1K1   22 1.12821 0.903563 0.161558
Q2G1A3   62 3.17949 5.25625 0.000662855
Q2FZX4   61 3.12821 5.25625 0.000662855
Q2G1M5   34 1.74359 0.903563 0.161558
Q2FVA3   52 2.66667 3.07991 0.0107511
Q2G2G4   41 2.10256 3.07991 0.0107511
Q2G0U3   37 1.89744 0.903563 0.161558
Q2FXQ6   25 1.28205 0.903563 0.161558
Q2G0S2   56 2.87179 3.07991 0.0107511
Q2G168   25 1.28205 0.903563 0.161558
Q2FZB0   50 2.5641 3.07991 0.0107511
Q2G119   70 3.58974 5.25625 0.000662855
Q2FVJ7   53 2.71795 3.07991 0.0107511
Q2FY30   61 3.12821 5.25625 0.000662855
Q2FXR3   56 2.87179 3.07991 0.0107511
Q2G1Z0   59 3.02564 5.25625 0.000662855
Q2G0A9   63 3.23077 5.25625 0.000662855
O33599   20 1.02564 0.903563 0.161558
Q2FZ55   69 3.53846 5.25625 0.000662855
Q2FYS0   39 2 3.07991 0.0107511
Q2G248   55 2.82051 3.07991 0.0107511
Q2G049   30 1.53846 0.903563 0.161558
Q2FVA5   28 1.4359 0.903563 0.161558
Q2FUX8   49 2.51282 3.07991 0.0107511
Q2G123   42 2.15385 3.07991 0.0107511
Q2FVH0   43 2.20513 3.07991 0.0107511
Q2FV01   15 0.769231 -1.27278 0.943444
Q2G2L2   63 3.23077 5.25625 0.000662855
Q2FYW3   58 2.97436 3.07991 0.0107511
Q2FZZ0   33 1.69231 0.903563 0.161558
Q2FVV8   39 2 3.07991 0.0107511
Q2G2W0   25 1.25 0.903563 0.161558
Q2G041   33 1.65 0.903563 0.161558
P0A0B9   84 4.2 7.4326 4.06742e-05
Q2FYI6   56 2.8 3.07991 0.0107511
Q2G2S2   38 1.9 0.903563 0.161558
Q2FVQ8   28 1.4 0.903563 0.161558
Q2FVT2   72 3.6 5.25625 0.000662855
Q2G1Z5   22 1.1 0.903563 0.161558
Q2G2A4   25 1.25 0.903563 0.161558
P60393   72 3.6 5.25625 0.000662855
Q2G0P6   36 1.8 0.903563 0.161558
Q2FW04   26 1.3 0.903563 0.161558
Q2FYY9   47 2.35 3.07991 0.0107511
Q2FWP2   26 1.3 0.903563 0.161558
Q2FVW4   56 2.8 3.07991 0.0107511
Q2FY63   58 2.9 3.07991 0.0107511
Q2FZ68   56 2.8 3.07991 0.0107511
Q2G1E2   16 0.8 -1.27278 0.943444
Q2G2T8   59 2.95 3.07991 0.0107511
Q2FY71   55 2.75 3.07991 0.0107511
Q2FVI1   18 0.9 -1.27278 0.943444
Q2G0W2   20 1 0.903563 0.161558
Q2G238   82 4.1 7.4326 4.06742e-05
Q2FZR1   64 3.2 5.25625 0.000662855
Q2FXN2   18 0.9 -1.27278 0.943444
Q2FXH6   15 0.75 -1.27278 0.943444
Q2FXM3   40 2 3.07991 0.0107511
Q2FZW3   62 3.1 5.25625 0.000662855
Q2FWM9   65 3.25 5.25625 0.000662855
Q2FUW9   14 0.7 -1.27278 0.943444
Q2FW91   70 3.5 5.25625 0.000662855
Q2G137   36 1.8 0.903563 0.161558
Q2FVM0   50 2.5 3.07991 0.0107511
Q2G057   52 2.6 3.07991 0.0107511
Q2FXP5   46 2.3 3.07991 0.0107511
Q2G1H2   12 0.6 -1.27278 0.943444
Q2FX99   12 0.6 -1.27278 0.943444
Q2G0J4   19 0.95 -1.27278 0.943444
Q2FX74   32 1.6 0.903563 0.161558
Q2G1J9   20 1 0.903563 0.161558
Q2G1F7   11 0.55 -1.27278 0.943444
Q2G2R8   32 1.6 0.903563 0.161558
Q2FW32   26 1.3 0.903563 0.161558
Q2FXZ4   83 4.15 7.4326 4.06742e-05
Q2FUT0   51 2.55 3.07991 0.0107511
Q2G084   51 2.55 3.07991 0.0107511
Q2G148   55 2.75 3.07991 0.0107511
Q2FYR0   68 3.4 5.25625 0.000662855
Q2FW86   59 2.95 3.07991 0.0107511
Q2FW01   32 1.6 0.903563 0.161558
Q2FUX9   17 0.85 -1.27278 0.943444
Q2G212   19 0.95 -1.27278 0.943444
Q2FZ84   24 1.2 0.903563 0.161558
Q2G0Y0   55 2.75 3.07991 0.0107511
Q2FYU4   60 3 5.25625 0.000662855
Q2G223   23 1.15 0.903563 0.161558
Q2G136   72 3.6 5.25625 0.000662855
Q2G0G6   58 2.9 3.07991 0.0107511
Q2FWY6   44 2.2 3.07991 0.0107511
Q2FWZ2   46 2.3 3.07991 0.0107511
Q2G240   50 2.5 3.07991 0.0107511
O05154   67 3.35 5.25625 0.000662855
Q2FXP4   17 0.85 -1.27278 0.943444
Q2FVH5   59 2.95 3.07991 0.0107511
Q2FYP0   48 2.34146 3.07991 0.0107511
Q2FUW5   44 2.14634 3.07991 0.0107511
Q2FX66   18 0.878049 -1.27278 0.943444
Q2G1P4   15 0.731707 -1.27278 0.943444
Q2FYI9   33 1.60976 0.903563 0.161558
Q2G0I7   32 1.56098 0.903563 0.161558
Q2FXQ9   47 2.29268 3.07991 0.0107511
Q2FXL0   58 2.82927 3.07991 0.0107511
Q2FYR7   69 3.36585 5.25625 0.000662855
Q2G1W4   27 1.31707 0.903563 0.161558
Q2G2C8   28 1.36585 0.903563 0.161558
Q2G163   62 3.02439 5.25625 0.000662855
Q2FWL9   17 0.829268 -1.27278 0.943444
Q2FZH3   26 1.26829 0.903563 0.161558
Q2FZR5   58 2.82927 3.07991 0.0107511
Q2G1W6   30 1.46341 0.903563 0.161558
Q2FWA5   15 0.731707 -1.27278 0.943444
Q2FX17   23 1.12195 0.903563 0.161558
Q2FXY1   52 2.53659 3.07991 0.0107511
Q2G2W1   18 0.878049 -1.27278 0.943444
Q2FV06   14 0.682927 -1.27278 0.943444
Q2FYW6   57 2.78049 3.07991 0.0107511
Q2G281   54 2.63415 3.07991 0.0107511
Q2G227   61 2.97561 3.07991 0.0107511
Q2FWZ5   38 1.85366 0.903563 0.161558
Q2FZX0   49 2.39024 3.07991 0.0107511
Q2FV51   17 0.829268 -1.27278 0.943444
Q2G082   19 0.926829 -1.27278 0.943444
Q2FWX4   15 0.731707 -1.27278 0.943444
Q2FZT1   61 2.97561 3.07991 0.0107511
Q2FYF3   43 2.09756 3.07991 0.0107511
Q2FXW9   30 1.46341 0.903563 0.161558
O34090   44 2.14634 3.07991 0.0107511
Q2FVE1   18 0.878049 -1.27278 0.943444
Q2FZL5   58 2.82927 3.07991 0.0107511
Q2G258   43 2.09756 3.07991 0.0107511
Q2FZW5   21 1.02439 0.903563 0.161558
Q2FW63   17 0.829268 -1.27278 0.943444
Q2FXB4   24 1.17073 0.903563 0.161558
Q2G1T5   14 0.682927 -1.27278 0.943444
Q2G1J5   65 3.17073 5.25625 0.000662855
Q2G0V0   32 1.56098 0.903563 0.161558
Q2G0M7   74 3.60976 5.25625 0.000662855
Q2G1I5   40 1.95122 0.903563 0.161558
Q2G146   67 3.26829 5.25625 0.000662855
Q2G1P6   58 2.82927 3.07991 0.0107511
Q2G1W8   29 1.38095 0.903563 0.161558
Q2G035   51 2.42857 3.07991 0.0107511
Q2G1I3   24 1.14286 0.903563 0.161558
Q2FWM2   65 3.09524 5.25625 0.000662855
Q2FYJ3   49 2.33333 3.07991 0.0107511
Q2G0L8   78 3.71429 5.25625 0.000662855
Q2G164   72 3.42857 5.25625 0.000662855
Q2FVT7   62 2.95238 3.07991 0.0107511
Q2G1R3   51 2.42857 3.07991 0.0107511
Q2G1T6   64 3.04762 5.25625 0.000662855
Q2FZN7   38 1.80952 0.903563 0.161558
Q2FY83   26 1.2381 0.903563 0.161558
Q2FZX9   58 2.7619 3.07991 0.0107511
Q2FYL5   53 2.52381 3.07991 0.0107511
Q2G218   62 2.95238 3.07991 0.0107511
Q2G0M5   69 3.28571 5.25625 0.000662855
Q2FW78   15 0.714286 -1.27278 0.943444
P52078   40 1.90476 0.903563 0.161558
Q7X2S2   65 3.09524 5.25625 0.000662855
Q2FZG4   48 2.28571 3.07991 0.0107511
Q2G0M4   31 1.47619 0.903563 0.161558
Q2FVA2   58 2.7619 3.07991 0.0107511
Q2G115   42 2 3.07991 0.0107511
Q2G0M8   63 3 5.25625 0.000662855
Q2G1U4   37 1.7619 0.903563 0.161558
Q2G1D0   42 2 3.07991 0.0107511
Q2G2S0   25 1.19048 0.903563 0.161558
Q2G2N5   20 0.952381 -1.27278 0.943444
Q2G222   28 1.33333 0.903563 0.161558
Q2G1C8   23 1.09524 0.903563 0.161558
Q2FV40   47 2.2381 3.07991 0.0107511
Q2FXT1   46 2.19048 3.07991 0.0107511
Q2FZZ2   48 2.28571 3.07991 0.0107511
Q2FY01   56 2.66667 3.07991 0.0107511
Q2FVJ8   59 2.80952 3.07991 0.0107511
Q2FXK2   57 2.71429 3.07991 0.0107511
Q2FUS7   34 1.61905 0.903563 0.161558
Q2FVP1   21 1 0.903563 0.161558
Q2FYN7   17 0.809524 -1.27278 0.943444
P69848   67 3.19048 5.25625 0.000662855
Q2FWN8   51 2.42857 3.07991 0.0107511
Q2FV62   51 2.42857 3.07991 0.0107511
Q2FWW7   44 2.09524 3.07991 0.0107511
Q2G1Y5   66 3.14286 5.25625 0.000662855
Q2FXA3   57 2.71429 3.07991 0.0107511
Q2FYV3   51 2.42857 3.07991 0.0107511
Q2G1H4   55 2.61905 3.07991 0.0107511
Q2G038   61 2.90476 3.07991 0.0107511
Q2G161   15 0.714286 -1.27278 0.943444
Q2FYV1   74 3.52381 5.25625 0.000662855
Q2FZ09   63 3 5.25625 0.000662855
Q2FW90   43 2.04762 3.07991 0.0107511
Q2G290   51 2.42857 3.07991 0.0107511
P60611   61 2.90476 3.07991 0.0107511
Q2FV58   88 4.19048 7.4326 4.06742e-05
Q2G0C6   36 1.71429 0.903563 0.161558
Q2G050   41 1.95238 0.903563 0.161558
Q2G0V2   54 2.57143 3.07991 0.0107511
Q2FVQ4   23 1.09524 0.903563 0.161558
Q2G094   31 1.44186 0.903563 0.161558
Q2FY59   48 2.23256 3.07991 0.0107511
Q2FVX7   65 3.02326 5.25625 0.000662855
Q2FVP4   24 1.11628 0.903563 0.161558
Q2G185   22 1.02326 0.903563 0.161558
Q2FXP8   15 0.697674 -1.27278 0.943444
Q2G275   44 2.04651 3.07991 0.0107511
Q2G1D9   31 1.44186 0.903563 0.161558
Q2FXI3   52 2.4186 3.07991 0.0107511
Q2FYM2   27 1.25581 0.903563 0.161558
P14738   15 0.697674 -1.27278 0.943444
Q2G2Q2   51 2.37209 3.07991 0.0107511
Q2G0M9   47 2.18605 3.07991 0.0107511
Q2FY67   62 2.88372 3.07991 0.0107511
Q2FWX8   15 0.697674 -1.27278 0.943444
Q2FUT9   64 2.97674 3.07991 0.0107511
Q2FZS0   41 1.90698 0.903563 0.161558
Q2G2A8   38 1.76744 0.903563 0.161558
Q2FUY2   14 0.651163 -1.27278 0.943444
Q2FZL8   33 1.53488 0.903563 0.161558
Q2FW93   19 0.883721 -1.27278 0.943444
Q2G1L7   55 2.55814 3.07991 0.0107511
Q2FW41   31 1.44186 0.903563 0.161558
Q2FZY6   37 1.72093 0.903563 0.161558
Q2G042   14 0.651163 -1.27278 0.943444
Q2FWK2   52 2.4186 3.07991 0.0107511
Q2FYF4   63 2.93023 3.07991 0.0107511
Q2FZP2   22 1.02326 0.903563 0.161558
Q2G1G7   53 2.46512 3.07991 0.0107511
Q2G1H5   42 1.95349 0.903563 0.161558
Q2G2S7   40 1.86047 0.903563 0.161558
Q2FY53   47 2.18605 3.07991 0.0107511
Q2G1N2   49 2.27907 3.07991 0.0107511
Q2G2V2   53 2.46512 3.07991 0.0107511
Q2G1H6   60 2.7907 3.07991 0.0107511
Q2FZA9   62 2.88372 3.07991 0.0107511
Q2FXI5   48 2.23256 3.07991 0.0107511
Q2G206   19 0.883721 -1.27278 0.943444
Q2FWN6   51 2.37209 3.07991 0.0107511
Q2FUQ2   47 2.18605 3.07991 0.0107511
Q2G1K3   52 2.4186 3.07991 0.0107511
Q2FZ76   24 1.11628 0.903563 0.161558
Q2FY54   25 1.16279 0.903563 0.161558
Q2G289   61 2.83721 3.07991 0.0107511
Q2FY14   36 1.67442 0.903563 0.161558
Q2FV77   28 1.30233 0.903563 0.161558
Q2G064   56 2.60465 3.07991 0.0107511
Q2G033   52 2.4186 3.07991 0.0107511
Q2G198   32 1.48837 0.903563 0.161558
Q2G0K4   23 1.06977 0.903563 0.161558
Q2G0V3   72 3.34884 5.25625 0.000662855
Q2FWE2   32 1.45455 0.903563 0.161558
Q2G089   59 2.68182 3.07991 0.0107511
Q2FZL3   31 1.40909 0.903563 0.161558
Q2G087   56 2.54545 3.07991 0.0107511
Q2G0A7   19 0.863636 -1.27278 0.943444
Q2FVF9   48 2.18182 3.07991 0.0107511
Q2G071   43 1.95455 0.903563 0.161558
Q2FUZ2   31 1.40909 0.903563 0.161558
Q2FY27   52 2.36364 3.07991 0.0107511
Q2FXX4   31 1.40909 0.903563 0.161558
Q2G1E6   53 2.40909 3.07991 0.0107511
Q2G1G5   25 1.13636 0.903563 0.161558
Q2G2Q3   25 1.13636 0.903563 0.161558
Q2FZF0   28 1.27273 0.903563 0.161558
Q2G2D2   30 1.36364 0.903563 0.161558
Q2FXT4   46 2.09091 3.07991 0.0107511
Q2FZI8   47 2.13636 3.07991 0.0107511
Q2FUS8   22 1 0.903563 0.161558
Q2FVR9   61 2.77273 3.07991 0.0107511
Q2FXP2   43 1.95455 0.903563 0.161558
Q2FX94   24 1.09091 0.903563 0.161558
Q2G2A5   54 2.45455 3.07991 0.0107511
Q2FZP7   57 2.59091 3.07991 0.0107511
Q2G1R7   38 1.72727 0.903563 0.161558
Q2G015   18 0.818182 -1.27278 0.943444
Q2FZF4   54 2.45455 3.07991 0.0107511
Q2G1E5   66 3 5.25625 0.000662855
Q2FWH9   22 1 0.903563 0.161558
Q2G069   29 1.31818 0.903563 0.161558
Q2FZK3   34 1.54545 0.903563 0.161558
Q2FZU5   43 1.95455 0.903563 0.161558
Q2FYT4   47 2.13636 3.07991 0.0107511
Q2FWK4   54 2.45455 3.07991 0.0107511
Q2FY40   38 1.72727 0.903563 0.161558
Q2FWY4   15 0.681818 -1.27278 0.943444
Q2G156   23 1.04545 0.903563 0.161558
Q2G045   33 1.5 0.903563 0.161558
Q2FZS6   51 2.31818 3.07991 0.0107511
Q2FYC7   37 1.68182 0.903563 0.161558
Q2FW73   52 2.36364 3.07991 0.0107511
Q2G1H3   54 2.45455 3.07991 0.0107511
Q2FXJ6   25 1.13636 0.903563 0.161558
Q2FUS2   15 0.666667 -1.27278 0.943444
Q2G120   62 2.75556 3.07991 0.0107511
Q2G2T9   36 1.6 0.903563 0.161558
Q2G1N9   18 0.8 -1.27278 0.943444
Q2FXL9   40 1.77778 0.903563 0.161558
Q2G0W4   57 2.53333 3.07991 0.0107511
Q2G0R6   38 1.68889 0.903563 0.161558
Q2G1C4   44 1.95556 0.903563 0.161558
Q2FWY9   53 2.35556 3.07991 0.0107511
Q2G1K4   56 2.48889 3.07991 0.0107511
Q2FYK3   32 1.42222 0.903563 0.161558
Q2G1N4   49 2.17778 3.07991 0.0107511
Q2G065   59 2.62222 3.07991 0.0107511
Q2FX88   35 1.55556 0.903563 0.161558
Q2FVW9   44 1.95556 0.903563 0.161558
Q2G1E0   17 0.755556 -1.27278 0.943444
Q2G2P2   41 1.82222 0.903563 0.161558
Q2G0V5   16 0.711111 -1.27278 0.943444
Q2FWA2   62 2.75556 3.07991 0.0107511
Q2FZU1   46 2.04444 3.07991 0.0107511
Q2FX77   38 1.68889 0.903563 0.161558
Q2FW75   45 2 3.07991 0.0107511
Q2FUT5   51 2.26667 3.07991 0.0107511
Q2G234   36 1.6 0.903563 0.161558
Q2FZU6   47 2.08889 3.07991 0.0107511
Q2G1Y2   19 0.844444 -1.27278 0.943444
Q2FXN7   23 1.02222 0.903563 0.161558
Q2G2J3   16 0.711111 -1.27278 0.943444
Q2G0G1   52 2.31111 3.07991 0.0107511
Q2FW62   62 2.75556 3.07991 0.0107511
Q2FUP7   57 2.53333 3.07991 0.0107511
Q2G1J3   63 2.8 3.07991 0.0107511
Q2FZ15   41 1.82222 0.903563 0.161558
Q2G1D3   34 1.51111 0.903563 0.161558
Q2G0K2   43 1.91111 0.903563 0.161558
Q2FWC1   61 2.71111 3.07991 0.0107511
Q2FXM5   55 2.44444 3.07991 0.0107511
Q2FY46   46 2.04444 3.07991 0.0107511
Q2G1K0   56 2.48889 3.07991 0.0107511
Q2FXT6   51 2.26667 3.07991 0.0107511
Q2FZM4   48 2.13333 3.07991 0.0107511
Q2FXG1   46 2.04444 3.07991 0.0107511
Q2FXL1   41 1.82222 0.903563 0.161558
Q2FWX5   37 1.64444 0.903563 0.161558
# cudaSaTabsearch LTYPE = T LORDER = F LSOLN = F
# QUERY ID = PF19742 
# DBFILE = ./tableaux.ascii.DB                                                             
Q2G1I1   61 2.65217 3.07991  0.0107511
Q2G1K2   49 2.13043 3.07991  0.0107511
Q2FUU5   64 2.78261 3.07991  0.0107511
Q2FXB6   52 2.26087 3.07991  0.0107511
Q2FZU2   27 1.17391 0.903563  0.161558
Q2FZK0   16 0.695652 -1.27278  0.943444
Q2FY33   34 1.47826 0.903563  0.161558
Q2G098   38 1.65217 0.903563  0.161558
Q2FZ46   66 2.86957 3.07991  0.0107511
Q2FZQ5   35 1.52174 0.903563  0.161558
Q2FXU8   45 1.95652 0.903563  0.161558
Q9EZ08   52 2.26087 3.07991  0.0107511
Q2G1B9   51 2.21739 3.07991  0.0107511
Q2FZ73   50 2.17391 3.07991  0.0107511
Q2FY35   73 3.17391 5.25625  0.000662855
Q2FZ16   41 1.78261 0.903563  0.161558
Q2FYR2   37 1.6087 0.903563  0.161558
Q2FWY3   19 0.826087 -1.27278  0.943444
Q2G2F5   56 2.43478 3.07991  0.0107511
Q2G032   56 2.43478 3.07991  0.0107511
Q2FZ10   50 2.17391 3.07991  0.0107511
Q2G255   63 2.73913 3.07991  0.0107511
Q2G0X6   67 2.91304 3.07991  0.0107511
Q2FYH0   66 2.86957 3.07991  0.0107511
Q2FXJ9   50 2.17391 3.07991  0.0107511
Q2FZT4   27 1.17391 0.903563  0.161558
Q2FVE6   35 1.52174 0.903563  0.161558
Q2FYD3   17 0.73913 -1.27278  0.943444
Q2FXT5   44 1.91304 0.903563  0.161558
Q2FY60   64 2.78261 3.07991  0.0107511
Q2G2D7   56 2.43478 3.07991  0.0107511
Q2FX16   64 2.78261 3.07991  0.0107511
Q2FZ34   50 2.17391 3.07991  0.0107511
Q2G1S4   63 2.73913 3.07991  0.0107511
Q2G147   38 1.65217 0.903563  0.161558
Q2G1J7   54 2.34783 3.07991  0.0107511
Q2G2A7   64 2.78261 3.07991  0.0107511
Q2G2M6   40 1.73913 0.903563  0.161558
Q2FV30   57 2.47826 3.07991  0.0107511
Q2FVL5   50 2.17391 3.07991  0.0107511
Q2FXY0   63 2.73913 3.07991  0.0107511
Q2FZL1   67 2.91304 3.07991  0.0107511
Q2FW45   42 1.82609 0.903563  0.161558
Q2FZU0   50 2.12766 3.07991  0.0107511
Q2FWZ0   30 1.2766 0.903563  0.161558
Q2G2H5   35 1.48936 0.903563  0.161558
Q2FYG9   30 1.2766 0.903563  0.161558
Q2G2X6   34 1.44681 0.903563  0.161558
Q2G155   65 2.76596 3.07991  0.0107511
Q2FXY9   52 2.21277 3.07991  0.0107511
Q2FZ37   49 2.08511 3.07991  0.0107511
Q2FVI7   55 2.34043 3.07991  0.0107511
Q2FYS1   54 2.29787 3.07991  0.0107511
Q2FXL5   47 2 3.07991  0.0107511
Q2G1J4   49 2.08511 3.07991  0.0107511
Q2FWZ3   67 2.85106 3.07991  0.0107511
Q2G2P7   38 1.61702 0.903563  0.161558
Q2FVH3   54 2.29787 3.07991  0.0107511
Q2FZ31   37 1.57447 0.903563  0.161558
Q2G283   51 2.17021 3.07991  0.0107511
Q2FZ66   55 2.34043 3.07991  0.0107511
Q2FWY7   13 0.553191 -1.27278  0.943444
Q2G1F9   28 1.19149 0.903563  0.161558
Q2FZJ4   47 2 3.07991  0.0107511
Q2FZQ1   21 0.893617 -1.27278  0.943444
Q2FY80   20 0.851064 -1.27278  0.943444
Q2G2D4   31 1.31915 0.903563  0.161558
Q2FYP1   56 2.38298 3.07991  0.0107511
Q2FYF9   17 0.723404 -1.27278  0.943444
Q2G0B3   55 2.34043 3.07991  0.0107511
Q2FUT8   54 2.29787 3.07991  0.0107511
Q2FYR1   37 1.57447 0.903563  0.161558
Q2FYL3   48 2.04255 3.07991  0.0107511
Q2FVG4   17 0.723404 -1.27278  0.943444
Q2FVP8   33 1.40426 0.903563  0.161558
Q2FZ28   44 1.83333 0.903563  0.161558
Q2G1F0   52 2.16667 3.07991  0.0107511
P95689   36 1.5 0.903563  0.161558
Q2FYH6   32 1.33333 0.903563  0.161558
Q2FXD1   24 1 0.903563  0.161558
Q2G0X5   30 1.25 0.903563  0.161558
Q2FXN8   17 0.708333 -1.27278  0.943444
Q2G0N0   50 2.08333 3.07991  0.0107511
Q2G268   54 2.25 3.07991  0.0107511
Q2FV61   52 2.16667 3.07991  0.0107511
Q2FXL7   60 2.5 3.07991  0.0107511
Q2FUR5   33 1.375 0.903563  0.161558
Q2FXV6   43 1.79167 0.903563  0.161558
Q2G2C5   59 2.45833 3.07991  0.0107511
Q2FVJ6   53 2.20833 3.07991  0.0107511
Q2G1Y4   51 2.125 3.07991  0.0107511
Q2FVI0   20 0.833333 -1.27278  0.943444
Q2FXJ8   31 1.29167 0.903563  0.161558
Q2FZU7   69 2.875 3.07991  0.0107511
Q2G2X4   56 2.33333 3.07991  0.0107511
Q2FZA8   29 1.20833 0.903563  0.161558
Q2FW96   49 2.04167 3.07991  0.0107511
Q2FYV4   56 2.33333 3.07991  0.0107511
O07325   52 2.16667 3.07991  0.0107511
Q2G1C1   53 2.20833 3.07991  0.0107511
Q2FZR9   51 2.125 3.07991  0.0107511
Q2FVW3   35 1.45833 0.903563  0.161558
Q2G124   39 1.625 0.903563  0.161558
P0C0V7   48 2 3.07991  0.0107511
Q2FX52   32 1.30612 0.903563  0.161558
Q2G2C7   65 2.65306 3.07991  0.0107511
Q2G2D5   53 2.16327 3.07991  0.0107511
Q2FXQ7   45 1.83673 0.903563  0.161558
Q2FZW0   43 1.7551 0.903563  0.161558
Q2FVG3   55 2.2449 3.07991  0.0107511
Q2FXR4   52 2.12245 3.07991  0.0107511
Q2FZ67   54 2.20408 3.07991  0.0107511
Q2G243   50 2.04082 3.07991  0.0107511
Q2FV76   42 1.71429 0.903563  0.161558
Q2FVZ4   36 1.46939 0.903563  0.161558
Q2FWC5   42 1.71429 0.903563  0.161558
Q2FZY3   30 1.22449 0.903563  0.161558
Q2FWH5   60 2.44898 3.07991  0.0107511
Q2G241   47 1.91837 0.903563  0.161558
Q2FV35   28 1.14286 0.903563  0.161558
Q2G0T5   38 1.55102 0.903563  0.161558
Q2G1A9   53 2.16327 3.07991  0.0107511
Q2FYU7   35 1.42857 0.903563  0.161558
Q2G2E0   14 0.571429 -1.27278  0.943444
Q2FVT6   50 2.04082 3.07991  0.0107511
Q2G0D7   30 1.22449 0.903563  0.161558
Q2G1M6   53 2.16327 3.07991  0.0107511
Q2G0A6   55 2.2449 3.07991  0.0107511
Q2FUY6   62 2.53061 3.07991  0.0107511
Q2FYJ2   54 2.20408 3.07991  0.0107511
Q2G2E5   52 2.08 3.07991  0.0107511
Q2G2P5   41 1.64 0.903563  0.161558
Q2G1R6   40 1.6 0.903563  0.161558
Q2FYF0   53 2.12 3.07991  0.0107511
Q2FVH8   40 1.6 0.903563  0.161558
Q2FUU3   57 2.28 3.07991  0.0107511
Q2FVG8   60 2.4 3.07991  0.0107511
Q9ZAH5   59 2.36 3.07991  0.0107511
Q2G2U0   51 2.04 3.07991  0.0107511
Q2FYR4   47 1.88 0.903563  0.161558
Q2G256   32 1.28 0.903563  0.161558
Q2FVY0   55 2.2 3.07991  0.0107511
Q2G0Q2   65 2.6 3.07991  0.0107511
Q2G0R2   39 1.56 0.903563  0.161558
Q2G0Q3   31 1.24 0.903563  0.161558
Q2FWZ9   60 2.4 3.07991  0.0107511
Q53705   31 1.24 0.903563  0.161558
Q2G2U3   32 1.28 0.903563  0.161558
Q2FYY6   34 1.36 0.903563  0.161558
Q2FWL3   49 1.96 0.903563  0.161558
Q2FY50   34 1.36 0.903563  0.161558
Q2FXN4   52 2.08 3.07991  0.0107511
Q2G179   23 0.92 -1.27278  0.943444
Q2G1L6   50 2 3.07991  0.0107511
Q2FXU4   39 1.56 0.903563  0.161558
Q2G1E9   33 1.32 0.903563  0.161558
Q2G232   50 2 3.07991  0.0107511
Q2FXH9   38 1.52 0.903563  0.161558
Q2G0X3   16 0.64 -1.27278  0.943444
Q2FXD0   56 2.24 3.07991  0.0107511
Q2G0G3   41 1.64 0.903563  0.161558
Q2FWW3   65 2.6 3.07991  0.0107511
Q2FYG0   54 2.11765 3.07991  0.0107511
Q2FZS9   53 2.07843 3.07991  0.0107511
Q2FYS2   33 1.29412 0.903563  0.161558
Q2G2U4   23 0.901961 -1.27278  0.943444
Q2FWJ9   45 1.76471 0.903563  0.161558
Q2FWF0   53 2.07843 3.07991  0.0107511
Q2FXR9   61 2.39216 3.07991  0.0107511
Q2FZV7   40 1.56863 0.903563  0.161558
Q2G1W0   49 1.92157 0.903563  0.161558
Q2G2I0   36 1.41176 0.903563  0.161558
Q2G153   55 2.15686 3.07991  0.0107511
Q2FWD7   55 2.15686 3.07991  0.0107511
Q2FY15   50 1.96078 0.903563  0.161558
Q2FV54   52 2.03922 3.07991  0.0107511
Q2FZ74   47 1.84314 0.903563  0.161558
Q2FYV5   56 2.19608 3.07991  0.0107511
Q2G2I1   23 0.901961 -1.27278  0.943444
Q2FXZ6   48 1.88235 0.903563  0.161558
Q2G0U0   26 1.01961 0.903563  0.161558
Q2G0Y6   55 2.15686 3.07991  0.0107511
Q2FXJ0   49 1.92157 0.903563  0.161558
Q2FY43   45 1.73077 0.903563  0.161558
Q2FWM1   19 0.730769 -1.27278  0.943444
Q2FVJ1   47 1.80769 0.903563  0.161558
Q2G0K3   59 2.26923 3.07991  0.0107511
Q2FY66   54 2.07692 3.07991  0.0107511
Q2FW99   36 1.38462 0.903563  0.161558
Q2FV10   52 2 3.07991  0.0107511
Q2FXJ5   54 2.07692 3.07991  0.0107511
Q2FX69   15 0.576923 -1.27278  0.943444
Q2G0B2   51 1.96154 0.903563  0.161558
Q2FX14   42 1.61538 0.903563  0.161558
Q2FYD8   35 1.34615 0.903563  0.161558
Q2FWE5   56 2.15385 3.07991  0.0107511
Q2G2A3   38 1.46154 0.903563  0.161558
Q2FZH8   68 2.61538 3.07991  0.0107511
Q2FX51   51 1.96154 0.903563  0.161558
Q2FWE8   56 2.15385 3.07991  0.0107511
Q2G088   43 1.65385 0.903563  0.161558
Q2G028   61 2.30189 3.07991  0.0107511
Q2G1S3   47 1.77358 0.903563  0.161558
Q2FYN4   56 2.11321 3.07991  0.0107511
Q2FX86   42 1.58491 0.903563  0.161558
Q2G2S8   36 1.35849 0.903563  0.161558
Q2FUW8   42 1.58491 0.903563  0.161558
Q2FWD4   42 1.58491 0.903563  0.161558
Q2FVH6   38 1.43396 0.903563  0.161558
Q2G029   57 2.15094 3.07991  0.0107511
Q2G1R5   36 1.35849 0.903563  0.161558
Q2FX65   8 0.301887 -1.27278  0.943444
Q2FZV6   49 1.84906 0.903563  0.161558
Q2G1P1   47 1.77358 0.903563  0.161558
Q2FVU4   26 0.981132 -1.27278  0.943444
Q2FVT5   48 1.81132 0.903563  0.161558
Q2G2H4   24 0.90566 -1.27278  0.943444
Q2FZ58   49 1.84906 0.903563  0.161558
Q2FVJ2   51 1.92453 0.903563  0.161558
Q2FXW5   54 2.03774 3.07991  0.0107511
Q2FWK1   44 1.66038 0.903563  0.161558
Q2G031   61 2.30189 3.07991  0.0107511
Q2G0U1   43 1.62264 0.903563  0.161558
Q2FW46   28 1.0566 0.903563  0.161558
Q2FZY5   56 2.11321 3.07991  0.0107511
Q2FZI5   48 1.77778 0.903563  0.161558
Q2FYR9   31 1.14815 0.903563  0.161558
Q2FZ92   55 2.03704 3.07991  0.0107511
Q2G1D5   54 2 3.07991  0.0107511
Q2FXM2   37 1.37037 0.903563  0.161558
Q2FVM2   37 1.37037 0.903563  0.161558
Q2FZN2   34 1.25926 0.903563  0.161558
Q2G1U8   35 1.2963 0.903563  0.161558
Q2FVS7   26 0.962963 -1.27278  0.943444
Q2FWB5   48 1.77778 0.903563  0.161558
Q2FXX1   47 1.74074 0.903563  0.161558
Q2G2J9   64 2.37037 3.07991  0.0107511
Q2G0Y7   65 2.40741 3.07991  0.0107511
Q2FW81   40 1.48148 0.903563  0.161558
Q2FWK3   49 1.81481 0.903563  0.161558
Q2FY34   62 2.2963 3.07991  0.0107511
Q2FXF8   34 1.25926 0.903563  0.161558
Q2FXI9   47 1.74074 0.903563  0.161558
Q05615   42 1.52727 0.903563  0.161558
Q2FUW4   50 1.81818 0.903563  0.161558
Q2FVF4   56 2.03636 3.07991  0.0107511
Q2FWI3   25 0.909091 -1.27278  0.943444
Q2FWG8   32 1.16364 0.903563  0.161558
Q2G0R0   39 1.41818 0.903563  0.161558
Q2G0I4   36 1.30909 0.903563  0.161558
Q2FV67   47 1.70909 0.903563  0.161558
Q2G091   41 1.49091 0.903563  0.161558
Q2G1U1   32 1.16364 0.903563  0.161558
Q2FUX7   44 1.6 0.903563  0.161558
Q2FY51   34 1.23636 0.903563  0.161558
Q2FYP2   43 1.56364 0.903563  0.161558
Q2G0F8   45 1.63636 0.903563  0.161558
Q2FXH5   35 1.27273 0.903563  0.161558
Q2G193   28 1.01818 0.903563  0.161558
Q2FWD6   58 2.10909 3.07991  0.0107511
Q2FZ98   46 1.64286 0.903563  0.161558
Q2FYQ2   23 0.821429 -1.27278  0.943444
Q2FWL5   39 1.39286 0.903563  0.161558
Q2FV16   34 1.21429 0.903563  0.161558
Q2FWX9   44 1.57143 0.903563  0.161558
Q2G1J0   50 1.78571 0.903563  0.161558
Q2G235   46 1.64286 0.903563  0.161558
Q2FXK1   46 1.64286 0.903563  0.161558
Q2FWF4   43 1.53571 0.903563  0.161558
Q2FZC8   37 1.32143 0.903563  0.161558
Q2FZQ4   56 2 3.07991  0.0107511
O52582   38 1.35714 0.903563  0.161558
Q2FZI6   40 1.42857 0.903563  0.161558
Q2FUW7   46 1.64286 0.903563  0.161558
Q2G2M9   48 1.71429 0.903563  0.161558
Q2FZD0   34 1.21429 0.903563  0.161558
Q2FWK7   49 1.75 0.903563  0.161558
Q2FWU4   14 0.5 -1.27278  0.943444
Q2FUX4   27 0.964286 -1.27278  0.943444
Q2G2V3   56 2 3.07991  0.0107511
O05204   39 1.39286 0.903563  0.161558
Q2FYC2   54 1.89474 0.903563  0.161558
Q2FZP6   51 1.78947 0.903563  0.161558
Q2G0L2   62 2.17544 3.07991  0.0107511
Q2FZV1   20 0.701754 -1.27278  0.943444
Q2FVQ5   30 1.05263 0.903563  0.161558
Q2FZW6   60 2.10526 3.07991  0.0107511
Q2FZI3   44 1.54386 0.903563  0.161558
Q2G219   26 0.912281 -1.27278  0.943444
Q2FZR2   31 1.08772 0.903563  0.161558
Q2FXZ2   43 1.50877 0.903563  0.161558
Q2FYC6   39 1.36842 0.903563  0.161558
Q2FYZ5   41 1.41379 0.903563  0.161558
Q2FWN4   30 1.03448 0.903563  0.161558
Q2G221   31 1.06897 0.903563  0.161558
Q2FZX5   48 1.65517 0.903563  0.161558
Q2FUW3   48 1.65517 0.903563  0.161558
Q2G2H3   45 1.55172 0.903563  0.161558
Q2FY08   37 1.27586 0.903563  0.161558
Q2FXU5   29 1 0.903563  0.161558
Q2G1F8   50 1.72414 0.903563  0.161558
Q2FYW4   41 1.41379 0.903563  0.161558
Q2G142   35 1.2069 0.903563  0.161558
Q2G1U3   33 1.13793 0.903563  0.161558
Q2FZ18   50 1.72414 0.903563  0.161558
Q2FV24   57 1.96552 0.903563  0.161558
Q2G1C2   38 1.31034 0.903563  0.161558
Q2FYZ4   35 1.2069 0.903563  0.161558
Q2FWT4   46 1.58621 0.903563  0.161558
Q2FUX1   36 1.24138 0.903563  0.161558
Q2FZG9   39 1.32203 0.903563  0.161558
Q2FVC1   58 1.9661 0.903563  0.161558
Q2FYT3   29 0.983051 -1.27278  0.943444
Q2FY82   44 1.49153 0.903563  0.161558
Q2FV02   38 1.28814 0.903563  0.161558
Q2FXJ2   29 0.983051 -1.27278  0.943444
Q2FZ02   40 1.35593 0.903563  0.161558
Q2G0L3   50 1.69492 0.903563  0.161558
Q2FZH5   46 1.55932 0.903563  0.161558
Q2FWH4   60 2.0339 3.07991  0.0107511
Q2FW49   54 1.83051 0.903563  0.161558
Q93T05   37 1.25424 0.903563  0.161558
Q2FX73   30 1.01695 0.903563  0.161558
Q2G239   38 1.26667 0.903563  0.161558
Q2G121   45 1.5 0.903563  0.161558
Q2FY11   36 1.2 0.903563  0.161558
Q2FV11   34 1.13333 0.903563  0.161558
Q2FZ05   57 1.9 0.903563  0.161558
Q2G253   47 1.56667 0.903563  0.161558
Q2FW98   34 1.13333 0.903563  0.161558
Q2G205   45 1.5 0.903563  0.161558
Q2FVE7   38 1.26667 0.903563  0.161558
Q2FYD0   20 0.666667 -1.27278  0.943444
Q2FZ19   47 1.56667 0.903563  0.161558
Q2G1C7   49 1.63333 0.903563  0.161558
Q2FV60   37 1.23333 0.903563  0.161558
Q2FY64   50 1.66667 0.903563  0.161558
Q2FZI9   40 1.33333 0.903563  0.161558
Q2FV57   39 1.27869 0.903563  0.161558
Q2FXA5   36 1.18033 0.903563  0.161558
Q2G2U8   19 0.622951 -1.27278  0.943444
Q2FZP0   44 1.44262 0.903563  0.161558
Q2FZL7   50 1.63934 0.903563  0.161558
Q2FZR3   30 0.983607 -1.27278  0.943444
Q2FWA0   37 1.21311 0.903563  0.161558
Q2G090   56 1.83607 0.903563  0.161558
Q2G1H0   55 1.77419 0.903563  0.161558
Q2FZP4   49 1.58065 0.903563  0.161558
Q2FUX0   30 0.967742 -1.27278  0.943444
Q2FV86   56 1.80645 0.903563  0.161558
Q2FV14   48 1.54839 0.903563  0.161558
Q2FUT2   40 1.29032 0.903563  0.161558
Q2FZ64   28 0.903226 -1.27278  0.943444
Q2FUW1   24 0.761905 -1.27278  0.943444
Q2FWI0   48 1.52381 0.903563  0.161558
Q2G2K5   48 1.52381 0.903563  0.161558
Q2FWK6   55 1.74603 0.903563  0.161558
Q2G0T9   52 1.65079 0.903563  0.161558
Q2G078   51 1.61905 0.903563  0.161558
Q2G1P3   35 1.11111 0.903563  0.161558
Q2G274   35 1.09375 0.903563  0.161558
Q2FZD4   39 1.21875 0.903563  0.161558
Q2FYS5   40 1.25 0.903563  0.161558
Q2G1K5   50 1.5625 0.903563  0.161558
Q2G1L5   44 1.375 0.903563  0.161558
Q2G1M9   28 0.875 -1.27278  0.943444
Q2FX67   38 1.1875 0.903563  0.161558
Q2FZ32   29 0.90625 -1.27278  0.943444
Q2FWH7   42 1.3125 0.903563  0.161558
Q2FXT8   27 0.830769 -1.27278  0.943444
Q2FUQ3   33 1.01538 0.903563  0.161558
Q2G1Y6   37 1.13846 0.903563  0.161558
Q2FX68   21 0.646154 -1.27278  0.943444
Q2FWD1   53 1.63077 0.903563  0.161558
Q2FUZ8   35 1.07692 0.903563  0.161558
Q2G1F5   30 0.923077 -1.27278  0.943444
Q2G2T6   24 0.738462 -1.27278  0.943444
Q2FYD2   25 0.769231 -1.27278  0.943444
Q2FYA1   33 1.01538 0.903563  0.161558
Q2FY21   35 1.07692 0.903563  0.161558
Q2FZD3   30 0.923077 -1.27278  0.943444
Q2G1Z4   42 1.29231 0.903563  0.161558
Q2G0S3   42 1.27273 0.903563  0.161558
Q2FVQ3   42 1.27273 0.903563  0.161558
Q2G2J4   36 1.09091 0.903563  0.161558
Q2G2B8   31 0.939394 -1.27278  0.943444
Q2G0L5   11 0.333333 -1.27278  0.943444
Q2FW72   32 0.969697 -1.27278  0.943444
Q2FYT8   50 1.51515 0.903563  0.161558
Q2FXM9   42 1.27273 0.903563  0.161558
Q2G1Y0   34 1.0303 0.903563  0.161558
Q2G2D0   43 1.30303 0.903563  0.161558
Q2G2M2   32 0.969697 -1.27278  0.943444
Q2G1B7   49 1.48485 0.903563  0.161558
Q2G1B8   42 1.27273 0.903563  0.161558
Q2G0M6   48 1.45455 0.903563  0.161558
Q2G1D8   46 1.37313 0.903563  0.161558
Q2FV70   31 0.925373 -1.27278  0.943444
Q2FV72   67 2 3.07991  0.0107511
Q2FVB2   40 1.19403 0.903563  0.161558
Q2G122   45 1.34328 0.903563  0.161558
Q2G1W2   32 0.941176 -1.27278  0.943444
Q2FWW1   21 0.617647 -1.27278  0.943444
Q2G1F4   41 1.20588 0.903563  0.161558
Q2G093   63 1.85294 0.903563  0.161558
Q2FXY7   35 1.02941 0.903563  0.161558
Q2G1C6   35 1.02941 0.903563  0.161558
Q2FZ20   28 0.823529 -1.27278  0.943444
O50581   49 1.42029 0.903563  0.161558
Q2G1N1   28 0.811594 -1.27278  0.943444
Q2G188   29 0.828571 -1.27278  0.943444
Q2G296   42 1.2 0.903563  0.161558
Q2G2E9   33 0.942857 -1.27278  0.943444
Q2G294   50 1.42857 0.903563  0.161558
Q2FWJ5   33 0.942857 -1.27278  0.943444
Q2FW03   38 1.07042 0.903563  0.161558
Q2G0N1   43 1.21127 0.903563  0.161558
Q2FZJ0   53 1.49296 0.903563  0.161558
Q2FYZ9   41 1.15493 0.903563  0.161558
Q2FV74   42 1.1831 0.903563  0.161558
Q2FXP7   32 0.901408 -1.27278  0.943444
Q2FXU1   24 0.676056 -1.27278  0.943444
Q2G1M8   28 0.788732 -1.27278  0.943444
Q2FXY4   47 1.32394 0.903563  0.161558
Q2FZ94   26 0.722222 -1.27278  0.943444
Q2FYI0   38 1.0411 0.903563  0.161558
Q2FXT9   35 0.958904 -1.27278  0.943444
Q2G0D2   38 1.02703 0.903563  0.161558
Q2FYB7   21 0.567568 -1.27278  0.943444
Q2FVN8   44 1.18919 0.903563  0.161558
Q2FZ49   26 0.702703 -1.27278  0.943444
Q2FUW6   48 1.2973 0.903563  0.161558
Q2G1P7   37 1 0.903563  0.161558
Q2FW70   26 0.693333 -1.27278  0.943444
Q2G0W1   35 0.933333 -1.27278  0.943444
Q2G024   21 0.56 -1.27278  0.943444
Q2G1G8   29 0.773333 -1.27278  0.943444
Q2G1R9   40 1.06667 0.903563  0.161558
O06446   45 1.2 0.903563  0.161558
Q2G1C9   38 1.01333 0.903563  0.161558
Q2FXV8   45 1.18421 0.903563  0.161558
Q2G0P5   34 0.894737 -1.27278  0.943444
Q2FV64   42 1.09091 0.903563  0.161558
Q2FV87   26 0.666667 -1.27278  0.943444
Q2G1K9   36 0.911392 -1.27278  0.943444
Q2G266   40 1.01266 0.903563  0.161558
Q59801   31 0.775 -1.27278  0.943444
Q2FXH2   32 0.8 -1.27278  0.943444
Q53727   41 1.01235 0.903563  0.161558
Q2G2Q0   19 0.469136 -1.27278  0.943444
Q2FZD8   26 0.634146 -1.27278  0.943444
Q2FYS4   23 0.560976 -1.27278  0.943444
Q2G1G2   44 1.07317 0.903563  0.161558
Q2FXV9   27 0.650602 -1.27278  0.943444
Q2G0L4   12 0.289157 -1.27278  0.943444
Q2FXR8   38 0.915663 -1.27278  0.943444
Q2FYJ0   37 0.891566 -1.27278  0.943444
Q2FZS8   37 0.880952 -1.27278  0.943444
Q2FXN9   41 0.953488 -1.27278  0.943444
Q2FYM1   61 1.4186 0.903563  0.161558
Q2FVZ5   23 0.534884 -1.27278  0.943444
Q2FVL8   28 0.643678 -1.27278  0.943444
Q2FZ40   24 0.551724 -1.27278  0.943444
Q2FYH5   35 0.795455 -1.27278  0.943444
Q2FXB3   25 0.555556 -1.27278  0.943444
Q2FYS9   33 0.717391 -1.27278  0.943444
Q2G1Q4   29 0.630435 -1.27278  0.943444
Q2FVC3   43 0.934783 -1.27278  0.943444
Q2G046   29 0.623656 -1.27278  0.943444
Q2FWU3   18 0.387097 -1.27278  0.943444
Q2FZ72   38 0.817204 -1.27278  0.943444
Q2FZ82   26 0.55914 -1.27278  0.943444
Q9F1K0   25 0.520833 -1.27278  0.943444
Q2FVV9   31 0.62 -1.27278  0.943444
Q2FZT6   27 0.534653 -1.27278  0.943444
Q2FWU5   18 0.356436 -1.27278  0.943444
Q2FYC8   22 0.431373 -1.27278  0.943444
Q2FZK7   24 0.461538 -1.27278  0.943444
Q2G2C1   32 0.615385 -1.27278  0.943444
Q2FZT5   32 0.598131 -1.27278  0.943444
Q2G0R8   37 0.685185 -1.27278  0.943444
Q2FW95   23 0.425926 -1.27278  0.943444
Q2G0N5   20 0.357143 -1.27278  0.943444
P47768   19 0.333333 -1.27278  0.943444
Q2FXH4   21 0.365217 -1.27278  0.943444
Q2FVM1   29 0.504348 -1.27278  0.943444
```
