## Supplementary Data 3 for "Mining folded proteomes in the era of accurate structure prediction": PF19777.output

```
# cudaSaTabsearch LTYPE = T LORDER = F LSOLN = F
# QUERY ID = PF19777 
# DBFILE = ./tableaux.ascii.DB                                                             
Q2G0V6   0 0 -1.27278 0.943444
Q2G075   0 0 -1.27278 0.943444
Q2G083   0 0 -1.27278 0.943444
Q2FZN3   0 0 -1.27278 0.943444
Q2FY90   0 0 -1.27278 0.943444
Q2FX91   0 0 -1.27278 0.943444
Q2FX54   0 0 -1.27278 0.943444
Q2FYQ4   0 0 -1.27278 0.943444
Q2G284   0 0 -1.27278 0.943444
Q2G0S4   0 0 -1.27278 0.943444
Q2FWM3   0 0 -1.27278 0.943444
Q2FX81   0 0 -1.27278 0.943444
Q2FXC6   0 0 -1.27278 0.943444
Q2FWJ7   0 0 -1.27278 0.943444
Q2FYJ9   0 0 -1.27278 0.943444
Q2G2E6   0 0 -1.27278 0.943444
Q2FWV0   0 0 -1.27278 0.943444
Q2FZC3   0 0 -1.27278 0.943444
Q2FVH9   0 0 -1.27278 0.943444
Q2FXQ5   0 0 -1.27278 0.943444
Q2FZU4   0 0 -1.27278 0.943444
Q2FYF8   0 0 -1.27278 0.943444
Q2FUR4   0 0 -1.27278 0.943444
Q2FYI2   0 0 -1.27278 0.943444
Q2FYY2   0 0 -1.27278 0.943444
Q2FW58   0 0 -1.27278 0.943444
P0C7Z3   0 0 -1.27278 0.943444
Q2G0T2   0 0 -1.27278 0.943444
Q2G1G9   0 0 -1.27278 0.943444
Q2FVJ0   0 0 -1.27278 0.943444
Q2FZ80   0 0 -1.27278 0.943444
Q2G1R4   0 0 -1.27278 0.943444
Q2FW02   0 0 -1.27278 0.943444
Q2G1X3   0 0 -1.27278 0.943444
Q2FWW4   0 0 -1.27278 0.943444
Q2FZE1   0 0 -1.27278 0.943444
Q2FY31   0 0 -1.27278 0.943444
Q2G018   0 0 -1.27278 0.943444
Q2FZI0   0 0 -1.27278 0.943444
Q2FUZ7   0 0 -1.27278 0.943444
Q2G250   0 0 -1.27278 0.943444
Q2FWU8   0 0 -1.27278 0.943444
Q2FYX5   0 0 -1.27278 0.943444
Q2FZY2   0 0 -1.27278 0.943444
Q2FZX8   0 0 -1.27278 0.943444
Q2FUY8   0 0 -1.27278 0.943444
Q2FV73   0 0 -1.27278 0.943444
Q2G0C5   0 0 -1.27278 0.943444
Q2FZ52   0 0 -1.27278 0.943444
Q2FVK6   0 0 -1.27278 0.943444
Q2G0Z3   0 0 -1.27278 0.943444
Q2FZJ8   0 0 -1.27278 0.943444
Q2FY57   0 0 -1.27278 0.943444
Q2G0W3   0 0 -1.27278 0.943444
Q2G0I2   0 0 -1.27278 0.943444
Q2FYX1   0 0 -1.27278 0.943444
Q2G0H2   0 0 -1.27278 0.943444
Q2FWJ8   0 0 -1.27278 0.943444
Q2FWZ7   0 0 -1.27278 0.943444
Q2FV04   0 0 -1.27278 0.943444
Q2G0H6   0 0 -1.27278 0.943444
Q2G291   0 0 -1.27278 0.943444
Q2G1A7   0 0 -1.27278 0.943444
Q2FVS8   0 0 -1.27278 0.943444
Q2FZ26   0 0 -1.27278 0.943444
Q2FXJ3   0 0 -1.27278 0.943444
Q2G231   0 0 -1.27278 0.943444
Q2G2N0   0 0 -1.27278 0.943444
Q2G2I2   0 0 -1.27278 0.943444
Q2FYU3   0 0 -1.27278 0.943444
Q2FWY5   0 0 -1.27278 0.943444
Q2G2E3   0 0 -1.27278 0.943444
Q2FV09   0 0 -1.27278 0.943444
Q2FX72   0 0 -1.27278 0.943444
Q2FWA3   0 0 -1.27278 0.943444
Q2FWF2   0 0 -1.27278 0.943444
Q2G0E4   0 0 -1.27278 0.943444
Q2G251   0 0 -1.27278 0.943444
P0C818   0 0 -1.27278 0.943444
Q2FXQ2   0 0 -1.27278 0.943444
Q2FXD4   0 0 -1.27278 0.943444
Q2G014   0 0 -1.27278 0.943444
Q2FWI9   0 0 -1.27278 0.943444
Q2FX79   0 0 -1.27278 0.943444
Q2FVP7   0 0 -1.27278 0.943444
Q2FZN4   0 0 -1.27278 0.943444
Q2FWU6   0 0 -1.27278 0.943444
Q2G2Y1   0 0 -1.27278 0.943444
Q2FYF6   0 0 -1.27278 0.943444
Q2FXK0   0 0 -1.27278 0.943444
Q2FVI9   0 0 -1.27278 0.943444
Q2G246   0 0 -1.27278 0.943444
Q2G053   0 0 -1.27278 0.943444
Q2FWK8   0 0 -1.27278 0.943444
Q2FXL8   0 0 -1.27278 0.943444
Q2G0Q4   0 0 -1.27278 0.943444
Q2FVB7   0 0 -1.27278 0.943444
Q2FYD6   0 0 -1.27278 0.943444
Q2FXK9   0 0 -1.27278 0.943444
Q2FV78   0 0 -1.27278 0.943444
Q2FXG4   0 0 -1.27278 0.943444
Q2G0C8   0 0 -1.27278 0.943444
Q2FWU9   0 0 -1.27278 0.943444
Q2FUX2   0 0 -1.27278 0.943444
Q2FYI8   0 0 -1.27278 0.943444
Q2FXA1   0 0 -1.27278 0.943444
Q2FV49   0 0 -1.27278 0.943444
Q2G1S0   0 0 -1.27278 0.943444
Q2G0G0   0 0 -1.27278 0.943444
P0C805   0 0 -1.27278 0.943444
Q2FWV9   0 0 -1.27278 0.943444
Q2G152   0 0 -1.27278 0.943444
Q2FX48   0 0 -1.27278 0.943444
Q2FXS5   0 0 -1.27278 0.943444
Q2FWL4   0 0 -1.27278 0.943444
P0C7Y1   0 0 -1.27278 0.943444
Q2FXA2   0 0 -1.27278 0.943444
Q2FY96   0 0 -1.27278 0.943444
Q2FVJ3   0 0 -1.27278 0.943444
Q2FZ24   0 0 -1.27278 0.943444
Q2G1X4   0 0 -1.27278 0.943444
Q2FYM6   0 0 -1.27278 0.943444
Q2FWX6   0 0 -1.27278 0.943444
Q2G1D2   0 0 -1.27278 0.943444
Q2FWC0   0 0 -1.27278 0.943444
Q2FZG7   0 0 -1.27278 0.943444
Q2G2P1   0 0 -1.27278 0.943444
Q2G1M4   0 0 -1.27278 0.943444
Q2FX29   0 0 -1.27278 0.943444
Q2FUZ3   0 0 -1.27278 0.943444
Q2FVZ9   0 0 -1.27278 0.943444
Q2G2N3   0 0 -1.27278 0.943444
Q2G237   0 0 -1.27278 0.943444
Q2FXN5   0 0 -1.27278 0.943444
Q2FYP7   0 0 -1.27278 0.943444
Q2FWC8   0 0 -1.27278 0.943444
Q2G209   0 0 -1.27278 0.943444
Q2FXX7   0 0 -1.27278 0.943444
Q2FV05   0 0 -1.27278 0.943444
Q2FWM8   0 0 -1.27278 0.943444
Q2FV00   0 0 -1.27278 0.943444
Q2FZF2   0 0 -1.27278 0.943444
Q2FV80   0 0 -1.27278 0.943444
Q2FZZ7   0 0 -1.27278 0.943444
Q2FWH8   0 0 -1.27278 0.943444
Q2FVS5   0 0 -1.27278 0.943444
Q2FWY0   0 0 -1.27278 0.943444
Q2FZM3   0 0 -1.27278 0.943444
Q2FZW8   0 0 -1.27278 0.943444
Q2FVY7   0 0 -1.27278 0.943444
Q2FXJ1   0 0 -1.27278 0.943444
Q2G0T7   0 0 -1.27278 0.943444
Q2FW40   0 0 -1.27278 0.943444
Q2FYU9   0 0 -1.27278 0.943444
Q2FUR0   0 0 -1.27278 0.943444
Q2G215   0 0 -1.27278 0.943444
Q2G169   0 0 -1.27278 0.943444
Q2G034   0 0 -1.27278 0.943444
Q2FUV8   0 0 -1.27278 0.943444
Q2FW44   2 0.235294 -1.27278 0.943444
Q2FYJ8   0 0 -1.27278 0.943444
Q2FVR6   2 0.235294 -1.27278 0.943444
Q2G183   0 0 -1.27278 0.943444
Q2G0S1   1 0.117647 -1.27278 0.943444
Q2FX83   0 0 -1.27278 0.943444
Q2FYF7   0 0 -1.27278 0.943444
Q2G166   2 0.235294 -1.27278 0.943444
Q2FX20   0 0 -1.27278 0.943444
Q2G020   2 0.235294 -1.27278 0.943444
Q2FVC0   0 0 -1.27278 0.943444
Q2FVD1   0 0 -1.27278 0.943444
Q2FWH1   0 0 -1.27278 0.943444
Q2FYX2   0 0 -1.27278 0.943444
Q2FZB5   0 0 -1.27278 0.943444
Q2G0G8   1 0.117647 -1.27278 0.943444
P0A0I4   0 0 -1.27278 0.943444
Q2G2C6   0 0 -1.27278 0.943444
Q2FVB1   2 0.235294 -1.27278 0.943444
Q2FYN1   1 0.117647 -1.27278 0.943444
Q2FV79   1 0.117647 -1.27278 0.943444
Q2FVU9   1 0.117647 -1.27278 0.943444
Q2G0W5   0 0 -1.27278 0.943444
Q2FW60   0 0 -1.27278 0.943444
Q2G269   1 0.117647 -1.27278 0.943444
Q2FZS1   2 0.235294 -1.27278 0.943444
Q2G1Y3   2 0.235294 -1.27278 0.943444
Q2FWA4   2 0.235294 -1.27278 0.943444
Q2G0C0   0 0 -1.27278 0.943444
Q2G2J6   0 0 -1.27278 0.943444
Q2G1R2   2 0.235294 -1.27278 0.943444
Q2FXY8   1 0.117647 -1.27278 0.943444
Q2FYL2   2 0.235294 -1.27278 0.943444
Q2FYS3   0 0 -1.27278 0.943444
Q2FXS0   2 0.235294 -1.27278 0.943444
Q2FWA7   0 0 -1.27278 0.943444
Q2FWV8   0 0 -1.27278 0.943444
Q2G279   2 0.235294 -1.27278 0.943444
Q2FYB5   0 0 -1.27278 0.943444
Q2G175   0 0 -1.27278 0.943444
Q2FZ07   0 0 -1.27278 0.943444
Q2FVG7   2 0.235294 -1.27278 0.943444
Q2G2P3   2 0.235294 -1.27278 0.943444
Q2FZA3   2 0.235294 -1.27278 0.943444
Q2FYE1   1 0.117647 -1.27278 0.943444
Q2G2F8   0 0 -1.27278 0.943444
Q2FWS8   0 0 -1.27278 0.943444
Q2FXD8   2 0.235294 -1.27278 0.943444
Q2FX46   1 0.117647 -1.27278 0.943444
Q2FYB4   1 0.117647 -1.27278 0.943444
Q2FYC0   1 0.117647 -1.27278 0.943444
Q2FUY5   0 0 -1.27278 0.943444
Q2FYF2   0 0 -1.27278 0.943444
Q2G0R4   0 0 -1.27278 0.943444
Q2G1L1   0 0 -1.27278 0.943444
Q2FYB0   0 0 -1.27278 0.943444
Q2FWW5   1 0.117647 -1.27278 0.943444
Q2FX04   1 0.117647 -1.27278 0.943444
Q2FV33   1 0.117647 -1.27278 0.943444
Q2FUX6   2 0.235294 -1.27278 0.943444
Q2FVP5   0 0 -1.27278 0.943444
Q2G0W7   1 0.117647 -1.27278 0.943444
Q2FXV1   0 0 -1.27278 0.943444
Q2G096   0 0 -1.27278 0.943444
Q2FV68   1 0.117647 -1.27278 0.943444
Q2FVY6   1 0.117647 -1.27278 0.943444
Q2FYY0   2 0.235294 -1.27278 0.943444
Q2G005   1 0.117647 -1.27278 0.943444
Q2G2B4   0 0 -1.27278 0.943444
Q2FVZ7   1 0.117647 -1.27278 0.943444
Q2FW55   1 0.117647 -1.27278 0.943444
Q2FV92   0 0 -1.27278 0.943444
Q2FYV9   2 0.235294 -1.27278 0.943444
Q2FW74   0 0 -1.27278 0.943444
Q2FVK9   1 0.117647 -1.27278 0.943444
Q2FZA4   1 0.117647 -1.27278 0.943444
Q2FV25   0 0 -1.27278 0.943444
Q2FYG8   1 0.117647 -1.27278 0.943444
Q2G216   0 0 -1.27278 0.943444
Q2FZ69   0 0 -1.27278 0.943444
Q2FV97   1 0.117647 -1.27278 0.943444
Q2FZ95   0 0 -1.27278 0.943444
Q2FZN8   0 0 -1.27278 0.943444
Q2FZG2   1 0.117647 -1.27278 0.943444
Q2G259   1 0.117647 -1.27278 0.943444
Q2FYB6   0 0 -1.27278 0.943444
Q2FZD1   0 0 -1.27278 0.943444
Q2FYT6   2 0.235294 -1.27278 0.943444
Q2G0Y2   2 0.235294 -1.27278 0.943444
Q2FWZ1   1 0.117647 -1.27278 0.943444
Q2FVC8   1 0.117647 -1.27278 0.943444
Q2G2H1   1 0.117647 -1.27278 0.943444
Q2FY47   0 0 -1.27278 0.943444
Q2FX78   1 0.117647 -1.27278 0.943444
Q2FX47   0 0 -1.27278 0.943444
Q2FZA7   0 0 -1.27278 0.943444
Q2FV32   1 0.117647 -1.27278 0.943444
Q2FYE6   0 0 -1.27278 0.943444
Q2FZ41   0 0 -1.27278 0.943444
Q2FYG3   0 0 -1.27278 0.943444
Q2FX01   2 0.235294 -1.27278 0.943444
Q2FXU6   0 0 -1.27278 0.943444
Q2FYL7   0 0 -1.27278 0.943444
Q2FWQ3   1 0.117647 -1.27278 0.943444
Q2FZY9   0 0 -1.27278 0.943444
Q2FV50   1 0.117647 -1.27278 0.943444
Q2FUY7   0 0 -1.27278 0.943444
Q2FXP6   1 0.117647 -1.27278 0.943444
Q2G1S9   1 0.117647 -1.27278 0.943444
Q2FX18   1 0.117647 -1.27278 0.943444
Q2FYU0   0 0 -1.27278 0.943444
Q2FXZ7   2 0.222222 -1.27278 0.943444
Q2G051   3 0.333333 -1.27278 0.943444
Q2FWS3   2 0.222222 -1.27278 0.943444
Q2FW14   3 0.333333 -1.27278 0.943444
Q2FYD7   1 0.111111 -1.27278 0.943444
Q9RQP8   1 0.111111 -1.27278 0.943444
Q2FZK2   2 0.222222 -1.27278 0.943444
Q2FWI7   1 0.111111 -1.27278 0.943444
Q2G182   1 0.111111 -1.27278 0.943444
Q2FYT7   1 0.111111 -1.27278 0.943444
Q2FV46   2 0.222222 -1.27278 0.943444
Q2FY58   1 0.111111 -1.27278 0.943444
Q2FX06   1 0.111111 -1.27278 0.943444
Q2FZH0   4 0.444444 -1.27278 0.943444
Q2FUZ4   6 0.666667 -1.27278 0.943444
Q2G102   3 0.333333 -1.27278 0.943444
Q2G1R8   1 0.111111 -1.27278 0.943444
Q2G2J1   5 0.555556 -1.27278 0.943444
Q2FX71   5 0.555556 -1.27278 0.943444
Q2FUZ5   2 0.222222 -1.27278 0.943444
Q2FYP5   0 0 -1.27278 0.943444
Q2G048   0 0 -1.27278 0.943444
Q2FUQ0   2 0.222222 -1.27278 0.943444
Q2FWS7   5 0.555556 -1.27278 0.943444
Q2FV65   0 0 -1.27278 0.943444
Q2G125   1 0.111111 -1.27278 0.943444
Q2FYT2   5 0.555556 -1.27278 0.943444
Q2FVH7   0 0 -1.27278 0.943444
Q2G127   1 0.111111 -1.27278 0.943444
Q2FYI5   0 0 -1.27278 0.943444
Q2FYX4   6 0.666667 -1.27278 0.943444
Q2G0M3   6 0.666667 -1.27278 0.943444
Q2FW87   3 0.333333 -1.27278 0.943444
Q2G211   0 0 -1.27278 0.943444
Q2FXR5   4 0.444444 -1.27278 0.943444
Q2FWR5   3 0.333333 -1.27278 0.943444
Q2FYD5   5 0.555556 -1.27278 0.943444
Q2FY94   0 0 -1.27278 0.943444
Q2G2W8   1 0.111111 -1.27278 0.943444
Q2FZL9   6 0.666667 -1.27278 0.943444
Q2FYT9   3 0.333333 -1.27278 0.943444
Q2FX44   4 0.444444 -1.27278 0.943444
Q2FXB2   0 0 -1.27278 0.943444
Q2FVF6   3 0.333333 -1.27278 0.943444
Q2G2F6   1 0.111111 -1.27278 0.943444
Q2G2C3   2 0.222222 -1.27278 0.943444
Q2FYA5   3 0.333333 -1.27278 0.943444
Q2FYB1   2 0.222222 -1.27278 0.943444
Q2G011   3 0.333333 -1.27278 0.943444
Q2FV29   0 0 -1.27278 0.943444
Q2FVW1   2 0.222222 -1.27278 0.943444
Q2FYA4   4 0.444444 -1.27278 0.943444
Q2FY26   1 0.111111 -1.27278 0.943444
Q2FXC1   2 0.222222 -1.27278 0.943444
Q2G2T0   6 0.666667 -1.27278 0.943444
Q2FY62   0 0 -1.27278 0.943444
Q2G2K4   2 0.222222 -1.27278 0.943444
Q2FW65   1 0.111111 -1.27278 0.943444
Q2FY05   6 0.666667 -1.27278 0.943444
Q2FV96   3 0.333333 -1.27278 0.943444
Q2G1S7   0 0 -1.27278 0.943444
Q2FWS9   2 0.222222 -1.27278 0.943444
Q2G180   2 0.222222 -1.27278 0.943444
Q2G0L6   1 0.111111 -1.27278 0.943444
Q2G189   1 0.111111 -1.27278 0.943444
Q2FYD9   0 0 -1.27278 0.943444
Q2FWM6   0 0 -1.27278 0.943444
Q2FXA6   1 0.111111 -1.27278 0.943444
Q2G0U8   2 0.222222 -1.27278 0.943444
Q2FXD9   0 0 -1.27278 0.943444
Q2FWF9   0 0 -1.27278 0.943444
Q2FXS3   5 0.555556 -1.27278 0.943444
Q2FXX6   1 0.111111 -1.27278 0.943444
Q2FWU2   2 0.222222 -1.27278 0.943444
Q2FXD5   4 0.444444 -1.27278 0.943444
Q2FZK8   6 0.666667 -1.27278 0.943444
Q2FV15   2 0.222222 -1.27278 0.943444
Q2FZZ5   5 0.555556 -1.27278 0.943444
Q2FW48   1 0.111111 -1.27278 0.943444
Q2FYB3   6 0.666667 -1.27278 0.943444
Q2FWT5   4 0.444444 -1.27278 0.943444
Q2FVH4   0 0 -1.27278 0.943444
Q2FWP4   4 0.444444 -1.27278 0.943444
Q2FYX9   4 0.444444 -1.27278 0.943444
Q2G1U7   1 0.111111 -1.27278 0.943444
Q2FXY6   2 0.222222 -1.27278 0.943444
Q2FYT1   1 0.111111 -1.27278 0.943444
Q2G244   5 0.555556 -1.27278 0.943444
Q2FX30   0 0 -1.27278 0.943444
Q2FVZ3   1 0.111111 -1.27278 0.943444
Q2FWP5   6 0.666667 -1.27278 0.943444
Q2FX41   2 0.222222 -1.27278 0.943444
Q2G2R5   1 0.111111 -1.27278 0.943444
Q2G2S3   4 0.421053 -1.27278 0.943444
Q2G004   1 0.105263 -1.27278 0.943444
Q2FWV1   4 0.421053 -1.27278 0.943444
Q2G003   5 0.526316 -1.27278 0.943444
Q2FZV3   2 0.210526 -1.27278 0.943444
Q2G026   1 0.105263 -1.27278 0.943444
Q2FXG7   1 0.105263 -1.27278 0.943444
Q2FYL8   1 0.105263 -1.27278 0.943444
Q2FZB6   0 0 -1.27278 0.943444
Q2FZE4   4 0.421053 -1.27278 0.943444
Q2FX11   3 0.315789 -1.27278 0.943444
Q2G0Y3   5 0.526316 -1.27278 0.943444
Q2FZW7   0 0 -1.27278 0.943444
Q2FX21   10 1.05263 0.903563 0.161558
Q2G092   8 0.842105 -1.27278 0.943444
Q2FZB7   1 0.105263 -1.27278 0.943444
Q2G0J9   10 1.05263 0.903563 0.161558
Q2G1X2   2 0.210526 -1.27278 0.943444
Q2FZD6   9 0.947368 -1.27278 0.943444
Q2FW67   2 0.210526 -1.27278 0.943444
Q2G111   3 0.315789 -1.27278 0.943444
Q2G2Y4   4 0.421053 -1.27278 0.943444
Q2FY38   0 0 -1.27278 0.943444
Q2FWJ0   5 0.526316 -1.27278 0.943444
Q2G2T5   5 0.526316 -1.27278 0.943444
Q2FVG6   4 0.421053 -1.27278 0.943444
Q2G1V8   1 0.105263 -1.27278 0.943444
Q2G1L0   1 0.105263 -1.27278 0.943444
Q2FXD6   6 0.631579 -1.27278 0.943444
P0C948   2 0.210526 -1.27278 0.943444
Q2G1M2   2 0.210526 -1.27278 0.943444
Q2FVW8   3 0.315789 -1.27278 0.943444
Q2FX24   1 0.105263 -1.27278 0.943444
Q2FWS4   9 0.947368 -1.27278 0.943444
Q2FYQ3   2 0.210526 -1.27278 0.943444
Q2G254   5 0.526316 -1.27278 0.943444
Q2FWB4   2 0.210526 -1.27278 0.943444
Q2FUP8   4 0.421053 -1.27278 0.943444
Q2FZC2   1 0.105263 -1.27278 0.943444
Q2FYE4   6 0.631579 -1.27278 0.943444
Q2FWS2   3 0.315789 -1.27278 0.943444
Q2FY03   3 0.315789 -1.27278 0.943444
Q2FVS6   4 0.421053 -1.27278 0.943444
Q2FXV2   2 0.210526 -1.27278 0.943444
Q2G2L6   6 0.631579 -1.27278 0.943444
Q2G2I5   1 0.105263 -1.27278 0.943444
Q2FYA2   5 0.526316 -1.27278 0.943444
Q2FWV7   1 0.105263 -1.27278 0.943444
Q2FXE7   5 0.526316 -1.27278 0.943444
Q2G0J6   1 0.105263 -1.27278 0.943444
Q2FUU4   10 1.05263 0.903563 0.161558
Q2FVJ4   2 0.210526 -1.27278 0.943444
Q2FZM9   2 0.210526 -1.27278 0.943444
Q2FZ51   5 0.526316 -1.27278 0.943444
Q2FY22   8 0.842105 -1.27278 0.943444
Q2G2Q1   4 0.421053 -1.27278 0.943444
Q2G109   3 0.315789 -1.27278 0.943444
Q2G1D6   4 0.421053 -1.27278 0.943444
Q2FVC9   0 0 -1.27278 0.943444
Q2G2R6   10 1.05263 0.903563 0.161558
Q2FZ85   3 0.315789 -1.27278 0.943444
Q2FVK4   10 1.05263 0.903563 0.161558
Q2G1V9   2 0.210526 -1.27278 0.943444
Q2G2H6   2 0.210526 -1.27278 0.943444
Q2FWS6   7 0.736842 -1.27278 0.943444
Q2FZW4   5 0.526316 -1.27278 0.943444
Q2G1M3   2 0.210526 -1.27278 0.943444
Q2G1M0   6 0.631579 -1.27278 0.943444
Q2G1Y9   5 0.526316 -1.27278 0.943444
Q2FX45   6 0.631579 -1.27278 0.943444
Q2FWP8   3 0.315789 -1.27278 0.943444
Q2FYP4   4 0.421053 -1.27278 0.943444
Q2FYL1   5 0.526316 -1.27278 0.943444
Q2G1L4   2 0.210526 -1.27278 0.943444
Q2FUQ7   3 0.315789 -1.27278 0.943444
Q2G247   0 0 -1.27278 0.943444
Q2FVV0   5 0.526316 -1.27278 0.943444
Q2FYU6   7 0.736842 -1.27278 0.943444
Q2G2N6   4 0.421053 -1.27278 0.943444
Q2FXC9   2 0.210526 -1.27278 0.943444
Q2FX42   3 0.315789 -1.27278 0.943444
Q2FX26   7 0.736842 -1.27278 0.943444
Q2FWF3   1 0.105263 -1.27278 0.943444
Q2FZY1   2 0.210526 -1.27278 0.943444
Q2FW15   8 0.8 -1.27278 0.943444
P0A0G2   8 0.8 -1.27278 0.943444
Q2G2G5   2 0.2 -1.27278 0.943444
Q2FY39   2 0.2 -1.27278 0.943444
Q2G0B5   0 0 -1.27278 0.943444
Q2FZI1   12 1.2 0.903563 0.161558
Q2FUQ6   6 0.6 -1.27278 0.943444
Q2FVR5   6 0.6 -1.27278 0.943444
Q2G2W6   4 0.4 -1.27278 0.943444
Q2FZR8   4 0.4 -1.27278 0.943444
Q2FVY8   10 1 0.903563 0.161558
Q2FZ60   9 0.9 -1.27278 0.943444
Q2FV82   5 0.5 -1.27278 0.943444
Q2FX23   4 0.4 -1.27278 0.943444
Q2G1G3   2 0.2 -1.27278 0.943444
P68805   4 0.4 -1.27278 0.943444
Q2FVL0   16 1.6 0.903563 0.161558
Q2G2J0   6 0.6 -1.27278 0.943444
Q2FZF1   9 0.9 -1.27278 0.943444
Q2FXU9   7 0.7 -1.27278 0.943444
Q2G1A2   16 1.6 0.903563 0.161558
Q2G1C3   3 0.3 -1.27278 0.943444
Q2G1D4   1 0.1 -1.27278 0.943444
Q2G0A8   2 0.2 -1.27278 0.943444
Q2FVC7   0 0 -1.27278 0.943444
Q2G133   7 0.7 -1.27278 0.943444
Q2FY86   10 1 0.903563 0.161558
Q2FX92   9 0.9 -1.27278 0.943444
Q2FW47   1 0.1 -1.27278 0.943444
Q2G1T9   1 0.1 -1.27278 0.943444
Q2FVU8   4 0.4 -1.27278 0.943444
Q2FVD7   10 1 0.903563 0.161558
Q2FX55   2 0.2 -1.27278 0.943444
Q2FVD3   9 0.9 -1.27278 0.943444
Q2G2B5   2 0.2 -1.27278 0.943444
Q2FWV6   1 0.1 -1.27278 0.943444
Q2FW29   7 0.7 -1.27278 0.943444
Q2G0W6   0 0 -1.27278 0.943444
Q2FVD2   5 0.5 -1.27278 0.943444
Q2FWR8   5 0.5 -1.27278 0.943444
Q2FXA0   4 0.4 -1.27278 0.943444
Q2FZB4   7 0.7 -1.27278 0.943444
Q2FX37   5 0.5 -1.27278 0.943444
Q2FX13   1 0.1 -1.27278 0.943444
Q2FWD8   7 0.7 -1.27278 0.943444
Q2G108   6 0.6 -1.27278 0.943444
Q2G2V4   7 0.7 -1.27278 0.943444
Q2FZW2   9 0.9 -1.27278 0.943444
Q2FYY4   7 0.7 -1.27278 0.943444
Q2FYB8   2 0.2 -1.27278 0.943444
Q2FWC2   4 0.4 -1.27278 0.943444
Q2FYE8   5 0.5 -1.27278 0.943444
Q2FXK5   6 0.6 -1.27278 0.943444
Q2FWT0   7 0.7 -1.27278 0.943444
Q2FW19   6 0.6 -1.27278 0.943444
Q2G100   4 0.4 -1.27278 0.943444
Q2FYY3   4 0.4 -1.27278 0.943444
Q2FZ01   3 0.3 -1.27278 0.943444
Q2FYY1   4 0.4 -1.27278 0.943444
Q2G103   10 1 0.903563 0.161558
Q2FV12   5 0.5 -1.27278 0.943444
Q2FWQ1   10 1 0.903563 0.161558
Q2FYY5   7 0.7 -1.27278 0.943444
Q2G207   5 0.5 -1.27278 0.943444
Q2G1Y8   17 1.7 0.903563 0.161558
Q2FWZ8   2 0.2 -1.27278 0.943444
Q2G0Z8   1 0.1 -1.27278 0.943444
Q2G2F7   3 0.3 -1.27278 0.943444
Q2FYH9   3 0.3 -1.27278 0.943444
Q2FWB7   7 0.7 -1.27278 0.943444
Q2FYN2   8 0.761905 -1.27278 0.943444
Q2FVQ6   5 0.47619 -1.27278 0.943444
Q2FWX3   3 0.285714 -1.27278 0.943444
Q2G187   1 0.0952381 -1.27278 0.943444
Q2FW05   6 0.571429 -1.27278 0.943444
Q2FYC3   7 0.666667 -1.27278 0.943444
Q2FZJ2   10 0.952381 -1.27278 0.943444
Q2G0D6   3 0.285714 -1.27278 0.943444
Q2FWP7   3 0.285714 -1.27278 0.943444
Q2FX31   18 1.71429 0.903563 0.161558
Q2FVZ6   3 0.285714 -1.27278 0.943444
Q2G2A2   10 0.952381 -1.27278 0.943444
Q2FWQ8   7 0.666667 -1.27278 0.943444
Q2FVM9   6 0.571429 -1.27278 0.943444
Q2FYD1   17 1.61905 0.903563 0.161558
Q2FYN3   5 0.47619 -1.27278 0.943444
Q2FYI3   5 0.47619 -1.27278 0.943444
Q2G022   12 1.14286 0.903563 0.161558
Q2G1Q3   3 0.285714 -1.27278 0.943444
Q2FX58   4 0.380952 -1.27278 0.943444
Q2G2V1   12 1.14286 0.903563 0.161558
Q2FVV5   6 0.571429 -1.27278 0.943444
Q2FZC0   11 1.04762 0.903563 0.161558
Q2FV63   14 1.33333 0.903563 0.161558
Q2FWG9   3 0.285714 -1.27278 0.943444
Q2FZA5   4 0.380952 -1.27278 0.943444
Q2FX60   14 1.33333 0.903563 0.161558
Q2G2I8   12 1.14286 0.903563 0.161558
Q2G2Y5   15 1.42857 0.903563 0.161558
Q2G2Y2   5 0.47619 -1.27278 0.943444
Q2FWA6   8 0.761905 -1.27278 0.943444
Q2FWL8   11 1.04762 0.903563 0.161558
Q2FY95   9 0.857143 -1.27278 0.943444
Q2FYC5   9 0.857143 -1.27278 0.943444
Q2FV43   6 0.571429 -1.27278 0.943444
Q2FVU0   10 0.952381 -1.27278 0.943444
Q2FZG5   2 0.190476 -1.27278 0.943444
Q2G2H9   3 0.285714 -1.27278 0.943444
Q2G1D1   9 0.857143 -1.27278 0.943444
Q2FWU7   10 0.952381 -1.27278 0.943444
P60647   2 0.190476 -1.27278 0.943444
Q2FUR7   5 0.47619 -1.27278 0.943444
Q2FWQ2   15 1.42857 0.903563 0.161558
Q2G2M4   5 0.47619 -1.27278 0.943444
Q2G104   6 0.571429 -1.27278 0.943444
Q2FX76   4 0.380952 -1.27278 0.943444
Q2G2Q4   10 0.952381 -1.27278 0.943444
Q2FXQ1   3 0.285714 -1.27278 0.943444
Q2FX80   4 0.380952 -1.27278 0.943444
Q2FZN6   7 0.666667 -1.27278 0.943444
Q2G009   9 0.857143 -1.27278 0.943444
Q2G021   7 0.666667 -1.27278 0.943444
Q2FWH0   14 1.33333 0.903563 0.161558
Q2FXQ0   9 0.857143 -1.27278 0.943444
Q2FX64   3 0.285714 -1.27278 0.943444
Q2FY98   2 0.190476 -1.27278 0.943444
Q2FWK5   15 1.42857 0.903563 0.161558
Q2FYK1   4 0.380952 -1.27278 0.943444
Q2FXF0   5 0.47619 -1.27278 0.943444
Q2FY70   12 1.14286 0.903563 0.161558
Q2G114   10 0.952381 -1.27278 0.943444
Q2FX38   6 0.571429 -1.27278 0.943444
Q2FUP9   3 0.285714 -1.27278 0.943444
Q2FVV3   5 0.47619 -1.27278 0.943444
Q2G113   14 1.33333 0.903563 0.161558
Q2FWB2   13 1.2381 0.903563 0.161558
Q2FWT6   5 0.47619 -1.27278 0.943444
Q2FW28   14 1.33333 0.903563 0.161558
Q2FUQ9   8 0.761905 -1.27278 0.943444
Q2FY00   2 0.190476 -1.27278 0.943444
Q2G040   4 0.380952 -1.27278 0.943444
Q2FX35   11 1.04762 0.903563 0.161558
Q2FYW9   9 0.818182 -1.27278 0.943444
Q2G2N8   6 0.545455 -1.27278 0.943444
Q2G1V7   9 0.818182 -1.27278 0.943444
Q2G0C3   6 0.545455 -1.27278 0.943444
Q2FVW0   4 0.363636 -1.27278 0.943444
Q2FUS4   13 1.18182 0.903563 0.161558
Q2FVP6   2 0.181818 -1.27278 0.943444
Q2FZK1   3 0.272727 -1.27278 0.943444
Q2FXY2   14 1.27273 0.903563 0.161558
Q2FYX3   14 1.27273 0.903563 0.161558
Q2FZ86   11 1 0.903563 0.161558
Q2FUV7   6 0.545455 -1.27278 0.943444
Q2FX70   11 1 0.903563 0.161558
Q2G1Y1   6 0.545455 -1.27278 0.943444
Q2FVT9   5 0.454545 -1.27278 0.943444
Q2G2K3   10 0.909091 -1.27278 0.943444
P72358   4 0.363636 -1.27278 0.943444
Q2G192   4 0.363636 -1.27278 0.943444
Q2FYX6   14 1.27273 0.903563 0.161558
Q2FXW0   4 0.363636 -1.27278 0.943444
Q2G202   9 0.818182 -1.27278 0.943444
Q2FYW7   7 0.636364 -1.27278 0.943444
Q2G2M0   9 0.818182 -1.27278 0.943444
Q2FXT7   10 0.909091 -1.27278 0.943444
Q2FX59   13 1.18182 0.903563 0.161558
Q2G0X2   7 0.636364 -1.27278 0.943444
Q2FWR6   16 1.45455 0.903563 0.161558
Q2FW22   18 1.63636 0.903563 0.161558
Q2FZH4   13 1.18182 0.903563 0.161558
Q2FYZ1   9 0.818182 -1.27278 0.943444
Q2G2W7   12 1.09091 0.903563 0.161558
Q2G2I4   15 1.36364 0.903563 0.161558
Q2FZP5   15 1.36364 0.903563 0.161558
Q2FWQ7   17 1.54545 0.903563 0.161558
Q2G1W9   14 1.27273 0.903563 0.161558
Q2FWF7   13 1.18182 0.903563 0.161558
Q2FYM9   20 1.81818 0.903563 0.161558
Q2FXV0   10 0.909091 -1.27278 0.943444
Q2FWW2   10 0.909091 -1.27278 0.943444
Q2FVS2   5 0.454545 -1.27278 0.943444
Q2G007   11 1 0.903563 0.161558
Q2FYA7   17 1.54545 0.903563 0.161558
Q2G0K0   14 1.27273 0.903563 0.161558
Q2FXS9   16 1.45455 0.903563 0.161558
Q2G249   21 1.90909 0.903563 0.161558
Q2G008   17 1.54545 0.903563 0.161558
Q2FZD5   5 0.454545 -1.27278 0.943444
Q2FZG0   4 0.363636 -1.27278 0.943444
Q2FX28   7 0.636364 -1.27278 0.943444
Q2FXI4   15 1.36364 0.903563 0.161558
Q2G176   6 0.545455 -1.27278 0.943444
Q2G116   9 0.818182 -1.27278 0.943444
Q2FXF2   4 0.363636 -1.27278 0.943444
Q2G260   11 1 0.903563 0.161558
Q2G213   9 0.818182 -1.27278 0.943444
Q2G173   7 0.636364 -1.27278 0.943444
Q2FV71   12 1.09091 0.903563 0.161558
Q2FWY8   6 0.545455 -1.27278 0.943444
Q2FWN3   11 1 0.903563 0.161558
Q2FYD4   12 1.09091 0.903563 0.161558
Q2FVQ2   17 1.54545 0.903563 0.161558
Q2FVK0   16 1.45455 0.903563 0.161558
Q2G285   11 1 0.903563 0.161558
Q2FZH6   17 1.54545 0.903563 0.161558
Q2FZX1   5 0.454545 -1.27278 0.943444
Q2FZ83   1 0.0909091 -1.27278 0.943444
Q2G0S9   10 0.909091 -1.27278 0.943444
Q2FZH7   6 0.545455 -1.27278 0.943444
Q2FZT3   13 1.18182 0.903563 0.161558
Q2FX57   15 1.30435 0.903563 0.161558
Q2G0B9   15 1.30435 0.903563 0.161558
Q2FY28   13 1.13043 0.903563 0.161558
Q2G0R5   24 2.08696 3.07991 0.0107511
Q2FZG8   13 1.13043 0.903563 0.161558
Q2G1X1   19 1.65217 0.903563 0.161558
Q2FX93   5 0.434783 -1.27278 0.943444
Q2FYU5   13 1.13043 0.903563 0.161558
Q2FWR9   8 0.695652 -1.27278 0.943444
Q2FWS0   19 1.65217 0.903563 0.161558
Q2G0P4   4 0.347826 -1.27278 0.943444
Q2FX50   9 0.782609 -1.27278 0.943444
Q2FZV0   18 1.56522 0.903563 0.161558
Q2G0S5   20 1.73913 0.903563 0.161558
Q2FY25   3 0.26087 -1.27278 0.943444
Q2FXG6   8 0.695652 -1.27278 0.943444
Q2FZJ7   20 1.73913 0.903563 0.161558
Q2G0U7   17 1.47826 0.903563 0.161558
Q2FZV2   13 1.13043 0.903563 0.161558
Q2FWT8   19 1.65217 0.903563 0.161558
Q2G0D1   18 1.56522 0.903563 0.161558
Q2FVW5   8 0.695652 -1.27278 0.943444
Q2FY97   14 1.21739 0.903563 0.161558
Q2FXF3   14 1.21739 0.903563 0.161558
Q2G063   10 0.869565 -1.27278 0.943444
Q2G0U5   7 0.608696 -1.27278 0.943444
Q2G2B1   15 1.30435 0.903563 0.161558
Q2FVE3   8 0.695652 -1.27278 0.943444
Q2FZW1   15 1.30435 0.903563 0.161558
Q2FYK2   19 1.65217 0.903563 0.161558
Q2FXW2   17 1.47826 0.903563 0.161558
Q9F0R1   15 1.30435 0.903563 0.161558
Q2FZG3   11 0.956522 -1.27278 0.943444
Q2G2K0   18 1.56522 0.903563 0.161558
Q2FVN4   23 2 3.07991 0.0107511
Q2FYV0   16 1.3913 0.903563 0.161558
Q2G0A5   4 0.347826 -1.27278 0.943444
Q2FZ03   15 1.30435 0.903563 0.161558
Q2G1I8   12 1.04348 0.903563 0.161558
Q2FYX8   16 1.3913 0.903563 0.161558
Q2FV18   7 0.608696 -1.27278 0.943444
Q2FYI7   19 1.65217 0.903563 0.161558
Q2G0K1   16 1.3913 0.903563 0.161558
Q2G2U9   18 1.56522 0.903563 0.161558
Q2FW31   16 1.3913 0.903563 0.161558
Q2FVB5   10 0.869565 -1.27278 0.943444
Q2FVI8   9 0.782609 -1.27278 0.943444
Q2FZT0   20 1.73913 0.903563 0.161558
P48860   12 1.04348 0.903563 0.161558
Q2FYC1   13 1.13043 0.903563 0.161558
Q2G286   19 1.65217 0.903563 0.161558
Q2FXD3   17 1.47826 0.903563 0.161558
Q2G027   4 0.347826 -1.27278 0.943444
Q2G0T4   10 0.869565 -1.27278 0.943444
Q2FZJ5   10 0.869565 -1.27278 0.943444
Q2FW10   5 0.434783 -1.27278 0.943444
Q2FY91   11 0.956522 -1.27278 0.943444
Q2FVP0   16 1.3913 0.903563 0.161558
P60070   13 1.13043 0.903563 0.161558
Q2FWU1   11 0.956522 -1.27278 0.943444
Q2FYA3   5 0.434783 -1.27278 0.943444
Q2G0V8   7 0.608696 -1.27278 0.943444
Q2G0Z2   12 1.04348 0.903563 0.161558
Q2FZ47   4 0.347826 -1.27278 0.943444
Q2G0V9   3 0.26087 -1.27278 0.943444
Q2FZE2   19 1.65217 0.903563 0.161558
Q2FWB0   17 1.47826 0.903563 0.161558
Q2G1J1   5 0.434783 -1.27278 0.943444
Q2FYQ1   3 0.26087 -1.27278 0.943444
Q2FZ45   17 1.47826 0.903563 0.161558
Q2FYW5   22 1.91304 0.903563 0.161558
Q2G1A0   7 0.608696 -1.27278 0.943444
Q2FZB9   7 0.608696 -1.27278 0.943444
Q2FZX2   14 1.21739 0.903563 0.161558
Q2FZY4   14 1.21739 0.903563 0.161558
Q2FW56   6 0.521739 -1.27278 0.943444
P0A0G6   15 1.30435 0.903563 0.161558
Q2FW80   7 0.608696 -1.27278 0.943444
Q2G2S4   15 1.30435 0.903563 0.161558
Q2G2H0   16 1.3913 0.903563 0.161558
Q2G2E1   3 0.26087 -1.27278 0.943444
Q2G0I5   19 1.65217 0.903563 0.161558
Q2FWW6   11 0.956522 -1.27278 0.943444
Q2G112   13 1.13043 0.903563 0.161558
Q2G214   12 1.04348 0.903563 0.161558
Q2FYG2   16 1.3913 0.903563 0.161558
Q2G0J5   5 0.434783 -1.27278 0.943444
Q2FX27   17 1.47826 0.903563 0.161558
Q2FWV5   17 1.47826 0.903563 0.161558
Q2FX40   24 2.08696 3.07991 0.0107511
Q2FZM5   3 0.26087 -1.27278 0.943444
Q2FXH8   5 0.434783 -1.27278 0.943444
Q2FWS5   6 0.521739 -1.27278 0.943444
Q2FW13   25 2.08333 3.07991 0.0107511
Q2FY93   12 1 0.903563 0.161558
Q2FZM8   29 2.41667 3.07991 0.0107511
Q2FZV4   26 2.16667 3.07991 0.0107511
Q2FVD4   13 1.08333 0.903563 0.161558
Q2G0J3   10 0.833333 -1.27278 0.943444
Q2FX61   19 1.58333 0.903563 0.161558
Q2FVD6   21 1.75 0.903563 0.161558
Q2FYY7   16 1.33333 0.903563 0.161558
Q2G0W0   21 1.75 0.903563 0.161558
Q2FXF7   13 1.08333 0.903563 0.161558
Q2G191   5 0.416667 -1.27278 0.943444
Q2FYT5   13 1.08333 0.903563 0.161558
Q2G1P0   9 0.75 -1.27278 0.943444
Q2FVF8   17 1.41667 0.903563 0.161558
Q2G0Y1   4 0.333333 -1.27278 0.943444
Q2FZD2   22 1.83333 0.903563 0.161558
Q2FZ59   21 1.75 0.903563 0.161558
Q2G2G1   6 0.5 -1.27278 0.943444
Q2G0F9   26 2.16667 3.07991 0.0107511
Q2G1J2   16 1.33333 0.903563 0.161558
Q2G0Q6   19 1.58333 0.903563 0.161558
Q2FYX0   27 2.25 3.07991 0.0107511
Q2FZU8   14 1.16667 0.903563 0.161558
Q2G267   10 0.833333 -1.27278 0.943444
Q2G174   19 1.58333 0.903563 0.161558
Q2FWC3   16 1.33333 0.903563 0.161558
Q2FVN6   15 1.25 0.903563 0.161558
Q2G2D1   20 1.66667 0.903563 0.161558
Q2FZK9   16 1.33333 0.903563 0.161558
Q2G2C9   13 1.08333 0.903563 0.161558
Q2G2V8   14 1.16667 0.903563 0.161558
Q2FVL6   20 1.66667 0.903563 0.161558
Q2FY45   7 0.583333 -1.27278 0.943444
Q2G2R7   18 1.5 0.903563 0.161558
Q2FWD5   11 0.916667 -1.27278 0.943444
Q2FWT3   8 0.666667 -1.27278 0.943444
Q2FY92   25 2.08333 3.07991 0.0107511
Q2FZM2   10 0.833333 -1.27278 0.943444
Q2G2F0   19 1.58333 0.903563 0.161558
Q2FW30   10 0.833333 -1.27278 0.943444
Q2FZV9   15 1.25 0.903563 0.161558
Q2FVA6   21 1.75 0.903563 0.161558
Q2G229   20 1.66667 0.903563 0.161558
Q2FZZ3   16 1.33333 0.903563 0.161558
Q2G2F4   6 0.5 -1.27278 0.943444
Q2FVA7   15 1.25 0.903563 0.161558
Q2G0R3   13 1.08333 0.903563 0.161558
Q2G1R1   23 1.91667 0.903563 0.161558
Q2FZ79   15 1.25 0.903563 0.161558
Q2FZ12   4 0.333333 -1.27278 0.943444
Q2FX39   7 0.583333 -1.27278 0.943444
Q2G186   15 1.25 0.903563 0.161558
Q2FXE5   5 0.416667 -1.27278 0.943444
Q2G0A1   10 0.833333 -1.27278 0.943444
Q2G0E7   9 0.75 -1.27278 0.943444
Q2G2V7   6 0.5 -1.27278 0.943444
Q2FYA6   22 1.83333 0.903563 0.161558
Q2G276   17 1.41667 0.903563 0.161558
Q2G070   16 1.33333 0.903563 0.161558
Q2FVZ1   11 0.916667 -1.27278 0.943444
Q2FW84   9 0.75 -1.27278 0.943444
Q2FVY9   13 1.08333 0.903563 0.161558
Q2FVD9   18 1.5 0.903563 0.161558
Q2G1T2   19 1.58333 0.903563 0.161558
Q2G0I3   11 0.916667 -1.27278 0.943444
Q2G0E8   17 1.41667 0.903563 0.161558
Q2FW08   20 1.66667 0.903563 0.161558
Q2FVD8   22 1.83333 0.903563 0.161558
Q2FXF5   16 1.33333 0.903563 0.161558
Q2FXW1   25 2.08333 3.07991 0.0107511
Q2FW79   18 1.5 0.903563 0.161558
Q2G2G0   22 1.83333 0.903563 0.161558
P48940   10 0.833333 -1.27278 0.943444
Q2FYL6   8 0.666667 -1.27278 0.943444
Q2FZV8   21 1.75 0.903563 0.161558
Q2FYM5   20 1.66667 0.903563 0.161558
Q2G2B6   14 1.16667 0.903563 0.161558
Q2G1L2   9 0.75 -1.27278 0.943444
Q2G1V5   6 0.5 -1.27278 0.943444
Q2FXT0   16 1.33333 0.903563 0.161558
Q2FY02   20 1.66667 0.903563 0.161558
Q2FWQ4   5 0.416667 -1.27278 0.943444
Q2FYG4   7 0.583333 -1.27278 0.943444
Q2FW11   15 1.25 0.903563 0.161558
Q2G257   20 1.6 0.903563 0.161558
Q2FWJ6   21 1.68 0.903563 0.161558
Q2FXS8   27 2.16 3.07991 0.0107511
Q2FX12   16 1.28 0.903563 0.161558
Q2FYF1   9 0.72 -1.27278 0.943444
Q2G2E8   13 1.04 0.903563 0.161558
Q2FXE6   5 0.4 -1.27278 0.943444
Q2G2C0   3 0.24 -1.27278 0.943444
Q2G1V6   7 0.56 -1.27278 0.943444
Q2FWZ4   25 2 3.07991 0.0107511
Q2G2V0   8 0.64 -1.27278 0.943444
Q9ZAH6   22 1.76 0.903563 0.161558
Q2FVU2   37 2.96 3.07991 0.0107511
Q2FWI8   18 1.44 0.903563 0.161558
P0A0H0   14 1.12 0.903563 0.161558
Q2G0C1   32 2.56 3.07991 0.0107511
Q2FXH3   14 1.12 0.903563 0.161558
Q2FXI6   21 1.68 0.903563 0.161558
Q2G1X5   18 1.44 0.903563 0.161558
Q2FV08   13 1.04 0.903563 0.161558
Q2FWT7   21 1.68 0.903563 0.161558
Q2G210   13 1.04 0.903563 0.161558
Q2FW66   15 1.2 0.903563 0.161558
Q2FWD0   13 1.04 0.903563 0.161558
Q2FUQ1   17 1.36 0.903563 0.161558
Q2FVI6   4 0.32 -1.27278 0.943444
Q2FWM7   5 0.4 -1.27278 0.943444
Q2FVN2   22 1.76 0.903563 0.161558
Q2FWR2   17 1.36 0.903563 0.161558
Q2FYH4   8 0.64 -1.27278 0.943444
Q2FYM8   3 0.24 -1.27278 0.943444
Q9RFJ6   14 1.12 0.903563 0.161558
Q2FZ42   10 0.8 -1.27278 0.943444
Q2FVX9   30 2.4 3.07991 0.0107511
Q2G066   24 1.92 0.903563 0.161558
Q2FVM3   13 1.04 0.903563 0.161558
Q2FWT1   16 1.28 0.903563 0.161558
Q2FZB8   12 0.96 -1.27278 0.943444
Q2FUQ8   6 0.48 -1.27278 0.943444
Q2G2I7   23 1.84 0.903563 0.161558
Q2FVF7   11 0.88 -1.27278 0.943444
Q2FV52   16 1.28 0.903563 0.161558
Q2FWE3   15 1.2 0.903563 0.161558
Q2G144   14 1.12 0.903563 0.161558
Q2FXZ1   22 1.76 0.903563 0.161558
Q2FX34   14 1.12 0.903563 0.161558
Q2FWV4   24 1.92 0.903563 0.161558
Q2FZ11   11 0.88 -1.27278 0.943444
Q2G141   10 0.8 -1.27278 0.943444
Q2FWF5   15 1.2 0.903563 0.161558
Q2FV34   21 1.68 0.903563 0.161558
Q2FWQ0   20 1.6 0.903563 0.161558
Q2FV88   23 1.84 0.903563 0.161558
Q2G2P0   17 1.36 0.903563 0.161558
Q2FYW8   24 1.92 0.903563 0.161558
Q2G1W1   21 1.68 0.903563 0.161558
Q2FVC2   32 2.56 3.07991 0.0107511
Q2G0D3   5 0.4 -1.27278 0.943444
Q2FV89   21 1.68 0.903563 0.161558
Q2G1U2   20 1.6 0.903563 0.161558
Q2FX32   8 0.64 -1.27278 0.943444
Q2FXS7   20 1.6 0.903563 0.161558
Q2FVX1   7 0.56 -1.27278 0.943444
Q2FVE0   6 0.48 -1.27278 0.943444
Q2G270   17 1.36 0.903563 0.161558
Q9EYW6   22 1.76 0.903563 0.161558
Q2FVB8   7 0.56 -1.27278 0.943444
Q2FZT9   8 0.64 -1.27278 0.943444
Q2G298   23 1.84 0.903563 0.161558
Q2FX49   12 0.96 -1.27278 0.943444
Q2G0Z0   14 1.12 0.903563 0.161558
Q2FW39   20 1.6 0.903563 0.161558
Q2G252   22 1.76 0.903563 0.161558
Q2G0A3   30 2.4 3.07991 0.0107511
Q2FYJ7   21 1.68 0.903563 0.161558
Q2FWT2   14 1.12 0.903563 0.161558
Q2FWQ5   16 1.28 0.903563 0.161558
Q2G2J7   11 0.88 -1.27278 0.943444
Q2FY75   6 0.48 -1.27278 0.943444
Q2G106   20 1.6 0.903563 0.161558
Q2FVY3   18 1.44 0.903563 0.161558
Q2FVP9   14 1.12 0.903563 0.161558
Q2FW42   18 1.44 0.903563 0.161558
Q2FUV9   28 2.24 3.07991 0.0107511
Q2FVR7   24 1.92 0.903563 0.161558
Q2FZN1   16 1.28 0.903563 0.161558
Q2G2Q7   28 2.15385 3.07991 0.0107511
Q2G150   25 1.92308 0.903563 0.161558
Q2G081   25 1.92308 0.903563 0.161558
Q2FV45   23 1.76923 0.903563 0.161558
Q2FX02   30 2.30769 3.07991 0.0107511
P0A0Q4   17 1.30769 0.903563 0.161558
Q2G0L9   24 1.84615 0.903563 0.161558
Q2FY04   18 1.38462 0.903563 0.161558
Q2FV48   8 0.615385 -1.27278 0.943444
Q2FW64   20 1.53846 0.903563 0.161558
Q2FX63   18 1.38462 0.903563 0.161558
Q2G1T3   23 1.76923 0.903563 0.161558
Q2G0K9   26 2 3.07991 0.0107511
Q2FZ00   17 1.30769 0.903563 0.161558
Q2FVL9   31 2.38462 3.07991 0.0107511
Q2FW33   24 1.84615 0.903563 0.161558
Q2FWT9   18 1.38462 0.903563 0.161558
Q2FZF7   17 1.30769 0.903563 0.161558
Q2FWL1   27 2.07692 3.07991 0.0107511
Q2FYS7   20 1.53846 0.903563 0.161558
Q2FZX3   18 1.38462 0.903563 0.161558
Q2FXR0   6 0.461538 -1.27278 0.943444
Q2G2I9   27 2.07692 3.07991 0.0107511
Q2FWN1   6 0.461538 -1.27278 0.943444
Q2G297   7 0.538462 -1.27278 0.943444
Q2FVA0   7 0.538462 -1.27278 0.943444
Q2FXX0   31 2.38462 3.07991 0.0107511
Q2G2P4   18 1.38462 0.903563 0.161558
Q2G0P8   24 1.84615 0.903563 0.161558
Q2FVN3   17 1.30769 0.903563 0.161558
Q2FXK7   34 2.61538 3.07991 0.0107511
Q2FZF8   11 0.846154 -1.27278 0.943444
Q2FWR0   25 1.92308 0.903563 0.161558
Q2FXL2   6 0.461538 -1.27278 0.943444
Q2FWA9   11 0.846154 -1.27278 0.943444
Q2G282   27 2.07692 3.07991 0.0107511
Q9RQQ0   8 0.615385 -1.27278 0.943444
Q2FXD7   18 1.38462 0.903563 0.161558
Q2FUY4   14 1.07692 0.903563 0.161558
Q2G2W4   10 0.769231 -1.27278 0.943444
Q2FZF5   22 1.69231 0.903563 0.161558
Q2FY42   26 2 3.07991 0.0107511
Q2FUS3   15 1.15385 0.903563 0.161558
Q2G2E7   7 0.538462 -1.27278 0.943444
Q2G0S6   25 1.92308 0.903563 0.161558
Q2G0C2   10 0.769231 -1.27278 0.943444
Q2FWF8   17 1.30769 0.903563 0.161558
Q2G000   24 1.84615 0.903563 0.161558
Q2FWX2   29 2.23077 3.07991 0.0107511
Q2FZS2   27 2.07692 3.07991 0.0107511
Q2FW16   20 1.53846 0.903563 0.161558
Q2FZI2   9 0.692308 -1.27278 0.943444
Q2G1Q5   10 0.769231 -1.27278 0.943444
Q2G1A5   28 2.15385 3.07991 0.0107511
Q2G0P7   12 0.923077 -1.27278 0.943444
Q2FWV3   27 2.07692 3.07991 0.0107511
Q2FW51   26 2 3.07991 0.0107511
Q2FVI4   47 3.61538 5.25625 0.000662855
Q2FVN7   25 1.92308 0.903563 0.161558
Q2FWP9   22 1.69231 0.903563 0.161558
Q2FXT2   16 1.23077 0.903563 0.161558
P0A0F4   23 1.76923 0.903563 0.161558
Q2G126   36 2.76923 3.07991 0.0107511
Q2FW82   5 0.384615 -1.27278 0.943444
Q2FY44   23 1.76923 0.903563 0.161558
Q2G0N9   22 1.69231 0.903563 0.161558
Q2G0Z9   4 0.307692 -1.27278 0.943444
Q2FV81   20 1.53846 0.903563 0.161558
Q2FYC4   15 1.15385 0.903563 0.161558
Q2G178   28 2.15385 3.07991 0.0107511
Q2G079   18 1.38462 0.903563 0.161558
Q2G2B7   21 1.61538 0.903563 0.161558
Q2FVF5   28 2.15385 3.07991 0.0107511
Q2G2W2   14 1.07692 0.903563 0.161558
Q2G1I2   28 2.15385 3.07991 0.0107511
Q2G245   4 0.307692 -1.27278 0.943444
Q2G1H7   18 1.33333 0.903563 0.161558
Q2FWF1   28 2.07407 3.07991 0.0107511
Q2FZZ9   20 1.48148 0.903563 0.161558
Q2G1W3   27 2 3.07991 0.0107511
Q2G204   24 1.77778 0.903563 0.161558
Q2G1H1   17 1.25926 0.903563 0.161558
Q2FXK3   25 1.85185 0.903563 0.161558
Q2G2H8   15 1.11111 0.903563 0.161558
Q2FZP9   34 2.51852 3.07991 0.0107511
Q2FWI2   26 1.92593 0.903563 0.161558
Q2FYZ6   9 0.666667 -1.27278 0.943444
Q2FXS1   7 0.518519 -1.27278 0.943444
Q2G200   30 2.22222 3.07991 0.0107511
Q2G2L5   4 0.296296 -1.27278 0.943444
Q2FY73   36 2.66667 3.07991 0.0107511
Q2G177   4 0.296296 -1.27278 0.943444
Q2G2F9   12 0.888889 -1.27278 0.943444
Q2FV27   24 1.77778 0.903563 0.161558
Q2FZ56   29 2.14815 3.07991 0.0107511
Q2FVF3   7 0.518519 -1.27278 0.943444
Q2G0B6   23 1.7037 0.903563 0.161558
Q2G2S5   25 1.85185 0.903563 0.161558
Q2FW68   17 1.25926 0.903563 0.161558
Q2FWX7   12 0.888889 -1.27278 0.943444
Q2FWB6   17 1.25926 0.903563 0.161558
Q2FXA9   35 2.59259 3.07991 0.0107511
Q2FXP3   22 1.62963 0.903563 0.161558
Q2FUX5   25 1.85185 0.903563 0.161558
Q2FZZ4   18 1.33333 0.903563 0.161558
Q2FX98   19 1.40741 0.903563 0.161558
Q2FV23   27 2 3.07991 0.0107511
Q2FUR1   12 0.888889 -1.27278 0.943444
Q2FY49   23 1.7037 0.903563 0.161558
Q2G017   32 2.37037 3.07991 0.0107511
Q2G2K9   14 1.03704 0.903563 0.161558
Q2G2N9   22 1.62963 0.903563 0.161558
Q2G0E9   8 0.592593 -1.27278 0.943444
Q2FY19   22 1.62963 0.903563 0.161558
Q2G1E3   10 0.740741 -1.27278 0.943444
Q2FW17   33 2.44444 3.07991 0.0107511
Q2FWK9   28 2.07407 3.07991 0.0107511
Q2G2Q6   26 1.92593 0.903563 0.161558
Q2G2Q5   34 2.51852 3.07991 0.0107511
Q2G1U9   37 2.74074 3.07991 0.0107511
Q2G299   14 1.03704 0.903563 0.161558
Q2FX75   31 2.2963 3.07991 0.0107511
Q2G058   29 2.14815 3.07991 0.0107511
Q2G0E3   18 1.33333 0.903563 0.161558
Q2FYK0   18 1.33333 0.903563 0.161558
Q2G2K6   18 1.33333 0.903563 0.161558
Q2FYN0   23 1.7037 0.903563 0.161558
Q2FVK7   10 0.740741 -1.27278 0.943444
Q2FX15   26 1.92593 0.903563 0.161558
Q2FVN9   7 0.518519 -1.27278 0.943444
Q2FWX0   8 0.592593 -1.27278 0.943444
Q2G143   27 2 3.07991 0.0107511
Q2G0C7   43 3.18519 5.25625 0.000662855
Q2G0K6   24 1.77778 0.903563 0.161558
Q2FZZ1   6 0.444444 -1.27278 0.943444
Q2FV13   31 2.2963 3.07991 0.0107511
Q2G128   11 0.814815 -1.27278 0.943444
Q2FXU2   25 1.85185 0.903563 0.161558
Q2G2R4   19 1.40741 0.903563 0.161558
Q2FXM1   24 1.77778 0.903563 0.161558
Q8KQR1   29 2.14815 3.07991 0.0107511
Q2G2Q9   31 2.2963 3.07991 0.0107511
Q2FVG9   6 0.444444 -1.27278 0.943444
Q2FV56   6 0.444444 -1.27278 0.943444
Q2FWG7   8 0.571429 -1.27278 0.943444
Q2G0T1   21 1.5 0.903563 0.161558
Q2FXB9   8 0.571429 -1.27278 0.943444
Q2FZP3   14 1 0.903563 0.161558
Q2FZQ2   7 0.5 -1.27278 0.943444
Q2FXS4   26 1.85714 0.903563 0.161558
Q2FZ21   32 2.28571 3.07991 0.0107511
Q2G2X2   21 1.5 0.903563 0.161558
Q2FZF6   28 2 3.07991 0.0107511
Q2FYA0   31 2.21429 3.07991 0.0107511
Q2G2A9   8 0.571429 -1.27278 0.943444
Q2FYB9   26 1.85714 0.903563 0.161558
Q2FYI4   25 1.78571 0.903563 0.161558
Q2FYL4   40 2.85714 3.07991 0.0107511
Q2G1T0   7 0.5 -1.27278 0.943444
Q2FXW7   25 1.78571 0.903563 0.161558
Q2FZA1   34 2.42857 3.07991 0.0107511
Q2FY76   14 1 0.903563 0.161558
Q2FZ97   38 2.71429 3.07991 0.0107511
Q2G1I4   7 0.5 -1.27278 0.943444
Q2FYQ6   7 0.5 -1.27278 0.943444
Q2FXL6   26 1.85714 0.903563 0.161558
Q2G2G6   3 0.214286 -1.27278 0.943444
Q2FVH1   8 0.571429 -1.27278 0.943444
Q2FYA8   25 1.78571 0.903563 0.161558
Q2G2M5   29 2.07143 3.07991 0.0107511
Q2FV99   32 2.28571 3.07991 0.0107511
Q2G105   29 2.07143 3.07991 0.0107511
Q2FW23   33 2.35714 3.07991 0.0107511
Q2G012   17 1.21429 0.903563 0.161558
Q2G2V5   26 1.85714 0.903563 0.161558
Q2FW07   23 1.64286 0.903563 0.161558
Q2G0F2   34 2.42857 3.07991 0.0107511
Q2FZC9   6 0.428571 -1.27278 0.943444
Q2FXE9   9 0.642857 -1.27278 0.943444
Q2FV47   38 2.71429 3.07991 0.0107511
Q2G2Q8   31 2.21429 3.07991 0.0107511
Q2FYE7   17 1.21429 0.903563 0.161558
Q2FUT3   12 0.857143 -1.27278 0.943444
Q2G068   29 2.07143 3.07991 0.0107511
Q2G2D3   22 1.57143 0.903563 0.161558
Q2FYK4   23 1.64286 0.903563 0.161558
Q2FX36   33 2.35714 3.07991 0.0107511
Q2G0A4   6 0.428571 -1.27278 0.943444
Q2G080   5 0.357143 -1.27278 0.943444
Q2FUT1   16 1.14286 0.903563 0.161558
Q2FYH3   21 1.5 0.903563 0.161558
Q2FXA7   21 1.5 0.903563 0.161558
Q2G2Y6   26 1.85714 0.903563 0.161558
Q2FY55   20 1.42857 0.903563 0.161558
Q2FY61   22 1.57143 0.903563 0.161558
Q2G0E2   32 2.28571 3.07991 0.0107511
Q2FVY1   34 2.42857 3.07991 0.0107511
Q2FUV1   25 1.78571 0.903563 0.161558
Q2FUS9   33 2.35714 3.07991 0.0107511
Q2G1A1   27 1.92857 0.903563 0.161558
P60639   7 0.5 -1.27278 0.943444
Q2FZE9   38 2.71429 3.07991 0.0107511
Q2G1I9   11 0.785714 -1.27278 0.943444
Q2FWN0   22 1.57143 0.903563 0.161558
Q2FZE3   34 2.42857 3.07991 0.0107511
Q93Q23   7 0.5 -1.27278 0.943444
Q2FWE9   24 1.71429 0.903563 0.161558
Q2FUS1   5 0.357143 -1.27278 0.943444
Q2FVM5   24 1.71429 0.903563 0.161558
Q2G2N7   10 0.714286 -1.27278 0.943444
Q2FWG0   6 0.428571 -1.27278 0.943444
Q2FXV7   4 0.285714 -1.27278 0.943444
Q2FW69   9 0.642857 -1.27278 0.943444
P0A0F8   13 0.928571 -1.27278 0.943444
Q2G055   25 1.78571 0.903563 0.161558
Q2FV37   8 0.571429 -1.27278 0.943444
Q2G225   8 0.571429 -1.27278 0.943444
Q2FXG2   19 1.35714 0.903563 0.161558
Q2FY87   31 2.21429 3.07991 0.0107511
Q2FWR7   35 2.5 3.07991 0.0107511
Q2G1U6   17 1.21429 0.903563 0.161558
Q2G006   28 2 3.07991 0.0107511
Q2G2I6   7 0.482759 -1.27278 0.943444
Q2FWS1   28 1.93103 0.903563 0.161558
Q2FYF5   27 1.86207 0.903563 0.161558
Q2G0F1   14 0.965517 -1.27278 0.943444
Q2G0J2   15 1.03448 0.903563 0.161558
Q2FXE3   23 1.58621 0.903563 0.161558
Q2FYV8   23 1.58621 0.903563 0.161558
Q2G1X6   27 1.86207 0.903563 0.161558
Q2FUP5   20 1.37931 0.903563 0.161558
Q2G1A4   7 0.482759 -1.27278 0.943444
Q2G0H9   29 2 3.07991 0.0107511
Q2G0M0   32 2.2069 3.07991 0.0107511
Q2FYK6   38 2.62069 3.07991 0.0107511
Q2G023   27 1.86207 0.903563 0.161558
Q2G0G2   30 2.06897 3.07991 0.0107511
Q2FXC0   39 2.68966 3.07991 0.0107511
Q2FXF1   37 2.55172 3.07991 0.0107511
Q2FW00   7 0.482759 -1.27278 0.943444
Q2G1E7   7 0.482759 -1.27278 0.943444
Q2FWE7   21 1.44828 0.903563 0.161558
Q2FY32   21 1.44828 0.903563 0.161558
Q2FUU0   49 3.37931 5.25625 0.000662855
Q2FVU5   27 1.86207 0.903563 0.161558
Q2G062   14 0.965517 -1.27278 0.943444
Q2FV26   14 0.965517 -1.27278 0.943444
Q2FW97   22 1.51724 0.903563 0.161558
Q2FZY8   6 0.413793 -1.27278 0.943444
Q2G277   9 0.62069 -1.27278 0.943444
Q2G0V1   7 0.482759 -1.27278 0.943444
Q2FWJ3   32 2.2069 3.07991 0.0107511
Q2G2J2   26 1.7931 0.903563 0.161558
Q2FVB0   6 0.413793 -1.27278 0.943444
Q2G278   28 1.93103 0.903563 0.161558
Q2G107   32 2.2069 3.07991 0.0107511
P0A0M9   32 2.2069 3.07991 0.0107511
Q2G067   6 0.413793 -1.27278 0.943444
Q2FV55   33 2.27586 3.07991 0.0107511
Q2G1L3   29 2 3.07991 0.0107511
Q2G2R0   18 1.24138 0.903563 0.161558
Q2G2T3   21 1.44828 0.903563 0.161558
Q2FWA8   7 0.482759 -1.27278 0.943444
Q2G056   32 2.2069 3.07991 0.0107511
Q2FWR1   16 1.10345 0.903563 0.161558
Q2FXP9   21 1.44828 0.903563 0.161558
Q2FZI4   13 0.896552 -1.27278 0.943444
Q2G2L7   24 1.65517 0.903563 0.161558
Q2FVG1   7 0.482759 -1.27278 0.943444
Q2G1I7   37 2.55172 3.07991 0.0107511
Q2FVB6   7 0.482759 -1.27278 0.943444
Q2G001   22 1.51724 0.903563 0.161558
Q2FUX3   42 2.89655 3.07991 0.0107511
Q2G1Q9   21 1.44828 0.903563 0.161558
Q2G2S9   37 2.55172 3.07991 0.0107511
Q2FXZ8   10 0.689655 -1.27278 0.943444
Q2FZI7   38 2.62069 3.07991 0.0107511
Q2FUS6   31 2.13793 3.07991 0.0107511
Q2FUZ6   24 1.65517 0.903563 0.161558
Q2FYQ9   16 1.10345 0.903563 0.161558
Q2FYS8   35 2.41379 3.07991 0.0107511
Q2FYS6   8 0.551724 -1.27278 0.943444
Q2FZG6   31 2.13793 3.07991 0.0107511
Q2G1L9   8 0.551724 -1.27278 0.943444
Q2FXT3   20 1.37931 0.903563 0.161558
Q2FZN9   37 2.55172 3.07991 0.0107511
Q2FW20   34 2.34483 3.07991 0.0107511
Q2G0H3   21 1.44828 0.903563 0.161558
Q2FV98   31 2.13793 3.07991 0.0107511
Q2FXR7   13 0.896552 -1.27278 0.943444
Q2G1T4   44 3.03448 5.25625 0.000662855
Q2FW38   23 1.58621 0.903563 0.161558
Q2G2P6   9 0.62069 -1.27278 0.943444
Q2FVL7   32 2.2069 3.07991 0.0107511
Q2FVY2   35 2.41379 3.07991 0.0107511
Q2FYZ0   23 1.58621 0.903563 0.161558
Q2FYW2   10 0.689655 -1.27278 0.943444
P60643   7 0.482759 -1.27278 0.943444
Q2G265   28 1.93103 0.903563 0.161558
Q2FV42   8 0.551724 -1.27278 0.943444
Q2FXN0   10 0.689655 -1.27278 0.943444
Q2G2D9   8 0.551724 -1.27278 0.943444
Q2FV75   24 1.65517 0.903563 0.161558
Q2FYE0   11 0.758621 -1.27278 0.943444
Q2FX03   6 0.413793 -1.27278 0.943444
Q2FX89   25 1.72414 0.903563 0.161558
Q2FX43   42 2.89655 3.07991 0.0107511
Q2FV69   12 0.8 -1.27278 0.943444
P72360   6 0.4 -1.27278 0.943444
Q2FVQ1   35 2.33333 3.07991 0.0107511
Q2FYG7   23 1.53333 0.903563 0.161558
Q2G1J8   6 0.4 -1.27278 0.943444
Q2FW77   7 0.466667 -1.27278 0.943444
Q2FWI4   32 2.13333 3.07991 0.0107511
Q2FX62   26 1.73333 0.903563 0.161558
Q2G0U6   34 2.26667 3.07991 0.0107511
Q2G0P2   33 2.2 3.07991 0.0107511
Q2G0B8   48 3.2 5.25625 0.000662855
Q2FVL3   7 0.466667 -1.27278 0.943444
Q2G1K8   21 1.4 0.903563 0.161558
Q2G2R9   20 1.33333 0.903563 0.161558
Q2G2I3   7 0.466667 -1.27278 0.943444
Q2FY56   6 0.4 -1.27278 0.943444
Q2G0B1   15 1 0.903563 0.161558
Q2G1T1   23 1.53333 0.903563 0.161558
Q2FVX5   7 0.466667 -1.27278 0.943444
Q2G0H8   15 1 0.903563 0.161558
Q2FVT3   23 1.53333 0.903563 0.161558
Q2FWF6   30 2 3.07991 0.0107511
Q2FWZ6   28 1.86667 0.903563 0.161558
Q2FZ77   35 2.33333 3.07991 0.0107511
Q2G0H0   21 1.4 0.903563 0.161558
Q2G2G7   39 2.6 3.07991 0.0107511
Q2G117   24 1.6 0.903563 0.161558
Q2FXG9   32 2.13333 3.07991 0.0107511
Q2FWE4   39 2.6 3.07991 0.0107511
Q2FUS0   32 2.13333 3.07991 0.0107511
Q2FWR3   13 0.866667 -1.27278 0.943444
Q2FYA9   41 2.73333 3.07991 0.0107511
Q2G0Y5   35 2.33333 3.07991 0.0107511
Q2FZZ8   52 3.46667 5.25625 0.000662855
Q2G1Z6   14 0.933333 -1.27278 0.943444
Q2FX53   15 1 0.903563 0.161558
Q2FZC4   41 2.73333 3.07991 0.0107511
Q2FUS5   13 0.866667 -1.27278 0.943444
Q2G1R0   5 0.333333 -1.27278 0.943444
Q2G0D5   8 0.533333 -1.27278 0.943444
Q2FY18   8 0.533333 -1.27278 0.943444
Q2FYH8   8 0.533333 -1.27278 0.943444
Q2G1F2   25 1.66667 0.903563 0.161558
Q2G0Q5   45 3 5.25625 0.000662855
Q2FVR2   29 1.93333 0.903563 0.161558
Q2FZE7   25 1.66667 0.903563 0.161558
Q2G0I0   21 1.4 0.903563 0.161558
Q2G0R1   31 2.06667 3.07991 0.0107511
Q2G0L7   29 1.93333 0.903563 0.161558
Q2FWI1   20 1.33333 0.903563 0.161558
Q2G0F7   9 0.6 -1.27278 0.943444
Q2FXY3   26 1.73333 0.903563 0.161558
P0A084   33 2.2 3.07991 0.0107511
Q2G0G5   23 1.53333 0.903563 0.161558
Q2FZE5   7 0.466667 -1.27278 0.943444
Q2G0A2   6 0.4 -1.27278 0.943444
Q2FVE8   8 0.533333 -1.27278 0.943444
Q2G2M8   41 2.73333 3.07991 0.0107511
Q2FYH7   12 0.8 -1.27278 0.943444
Q2FVR8   28 1.86667 0.903563 0.161558
Q2FZU9   28 1.86667 0.903563 0.161558
Q2FYX7   15 1 0.903563 0.161558
Q2G280   39 2.6 3.07991 0.0107511
Q2FVG5   22 1.46667 0.903563 0.161558
Q2FWX1   29 1.93333 0.903563 0.161558
Q2FVB3   8 0.533333 -1.27278 0.943444
Q2G2A1   33 2.2 3.07991 0.0107511
Q2G1W7   34 2.26667 3.07991 0.0107511
Q2FW36   16 1.06667 0.903563 0.161558
P31337   22 1.46667 0.903563 0.161558
Q2FXB8   8 0.533333 -1.27278 0.943444
Q2G2F3   34 2.26667 3.07991 0.0107511
Q2FYM7   3 0.2 -1.27278 0.943444
Q2FYB2   38 2.53333 3.07991 0.0107511
Q2G2E2   15 0.967742 -1.27278 0.943444
Q2G2G9   14 0.903226 -1.27278 0.943444
Q2FVC5   48 3.09677 5.25625 0.000662855
Q2G0T3   22 1.41935 0.903563 0.161558
Q2G074   9 0.580645 -1.27278 0.943444
Q2G016   45 2.90323 3.07991 0.0107511
Q2G0G4   55 3.54839 5.25625 0.000662855
Q2G2K1   37 2.3871 3.07991 0.0107511
Q2FXE1   14 0.903226 -1.27278 0.943444
Q2FWD2   22 1.41935 0.903563 0.161558
Q2G1Q0   50 3.22581 5.25625 0.000662855
Q2G073   7 0.451613 -1.27278 0.943444
Q2G1T7   21 1.35484 0.903563 0.161558
Q2FVI3   36 2.32258 3.07991 0.0107511
Q2FZ93   18 1.16129 0.903563 0.161558
Q2FVQ7   38 2.45161 3.07991 0.0107511
Q2G2B9   8 0.516129 -1.27278 0.943444
Q2FZN5   9 0.580645 -1.27278 0.943444
Q2FY72   43 2.77419 3.07991 0.0107511
Q2G0A0   35 2.25806 3.07991 0.0107511
Q2FZQ8   8 0.516129 -1.27278 0.943444
Q2FXP1   25 1.6129 0.903563 0.161558
P0A0B7   36 2.32258 3.07991 0.0107511
Q2FYW0   21 1.35484 0.903563 0.161558
Q2G230   25 1.6129 0.903563 0.161558
Q2G0H5   22 1.41935 0.903563 0.161558
Q2G0B7   27 1.74194 0.903563 0.161558
Q2G131   6 0.387097 -1.27278 0.943444
Q2G0Y4   26 1.67742 0.903563 0.161558
Q2G2L0   32 2.06452 3.07991 0.0107511
Q2G101   24 1.54839 0.903563 0.161558
Q2G036   26 1.67742 0.903563 0.161558
Q2FXN3   8 0.516129 -1.27278 0.943444
Q2FWY2   19 1.22581 0.903563 0.161558
Q2FXK6   29 1.87097 0.903563 0.161558
Q2G2Y3   36 2.32258 3.07991 0.0107511
Q2G1P8   54 3.48387 5.25625 0.000662855
Q2G0N7   36 2.32258 3.07991 0.0107511
Q2FW43   26 1.67742 0.903563 0.161558
Q2G2N4   20 1.29032 0.903563 0.161558
Q2FW59   37 2.3871 3.07991 0.0107511
Q2G1V0   10 0.645161 -1.27278 0.943444
Q2G010   26 1.67742 0.903563 0.161558
Q2FWJ4   8 0.516129 -1.27278 0.943444
Q2FUR3   24 1.54839 0.903563 0.161558
Q2FXE4   25 1.6129 0.903563 0.161558
Q2FY36   27 1.74194 0.903563 0.161558
Q2G1Q7   41 2.64516 3.07991 0.0107511
Q2FX09   24 1.54839 0.903563 0.161558
Q2G0Z1   44 2.83871 3.07991 0.0107511
Q2FWJ1   46 2.96774 3.07991 0.0107511
Q2FUT4   43 2.77419 3.07991 0.0107511
Q2FYI1   50 3.22581 5.25625 0.000662855
Q2FXQ8   28 1.80645 0.903563 0.161558
Q2FUZ0   32 2.06452 3.07991 0.0107511
P0A086   33 2.12903 3.07991 0.0107511
Q2FZM0   6 0.387097 -1.27278 0.943444
Q2FXL3   49 3.16129 5.25625 0.000662855
Q2G2K7   9 0.580645 -1.27278 0.943444
Q2FVL1   7 0.451613 -1.27278 0.943444
Q2FW21   32 2.06452 3.07991 0.0107511
Q2G201   43 2.77419 3.07991 0.0107511
Q2FVV6   16 1.03226 0.903563 0.161558
Q2FV03   31 2 3.07991 0.0107511
Q2G2T2   8 0.516129 -1.27278 0.943444
Q2FZ44   29 1.87097 0.903563 0.161558
Q2G1N7   23 1.48387 0.903563 0.161558
Q2G172   8 0.516129 -1.27278 0.943444
Q2G208   26 1.67742 0.903563 0.161558
Q2FZR7   7 0.451613 -1.27278 0.943444
Q2G2K2   30 1.93548 0.903563 0.161558
Q2FVA4   18 1.16129 0.903563 0.161558
Q2G0F5   11 0.709677 -1.27278 0.943444
Q2G0X0   46 2.96774 3.07991 0.0107511
Q2FXU0   33 2.12903 3.07991 0.0107511
Q2FXX9   26 1.67742 0.903563 0.161558
Q2G2K8   36 2.32258 3.07991 0.0107511
Q2G0X1   47 2.9375 3.07991 0.0107511
Q2FXI8   33 2.0625 3.07991 0.0107511
Q2G0L1   46 2.875 3.07991 0.0107511
Q2FX07   25 1.5625 0.903563 0.161558
Q2G139   36 2.25 3.07991 0.0107511
Q2FUV5   29 1.8125 0.903563 0.161558
Q2FVD0   43 2.6875 3.07991 0.0107511
Q2FX10   13 0.8125 -1.27278 0.943444
Q2G1W5   42 2.625 3.07991 0.0107511
Q2G1Y7   40 2.5 3.07991 0.0107511
Q2G190   32 2 3.07991 0.0107511
Q2FV59   6 0.375 -1.27278 0.943444
Q2FZS3   31 1.9375 0.903563 0.161558
Q2FX90   28 1.75 0.903563 0.161558
Q2FW85   6 0.375 -1.27278 0.943444
Q2FZ65   47 2.9375 3.07991 0.0107511
Q2FXJ7   37 2.3125 3.07991 0.0107511
Q2FVW2   19 1.1875 0.903563 0.161558
Q2G0H4   32 2 3.07991 0.0107511
Q2FVV4   8 0.5 -1.27278 0.943444
Q2FUR9   8 0.5 -1.27278 0.943444
Q2FW06   29 1.8125 0.903563 0.161558
Q2FY84   17 1.0625 0.903563 0.161558
Q2G132   43 2.6875 3.07991 0.0107511
Q2G0C9   41 2.5625 3.07991 0.0107511
Q2G2N1   6 0.375 -1.27278 0.943444
Q2FVF2   6 0.375 -1.27278 0.943444
Q2FZ30   16 1 0.903563 0.161558
Q2FXX8   46 2.875 3.07991 0.0107511
Q2FZX6   15 0.9375 -1.27278 0.943444
Q2G1Z2   10 0.625 -1.27278 0.943444
Q2G0G7   24 1.5 0.903563 0.161558
Q2FV53   33 2.0625 3.07991 0.0107511
Q2FV28   24 1.5 0.903563 0.161558
Q2G097   44 2.75 3.07991 0.0107511
Q2FZC5   37 2.3125 3.07991 0.0107511
Q2FY77   25 1.5625 0.903563 0.161558
Q2FVA9   44 2.75 3.07991 0.0107511
Q2G2W5   26 1.625 0.903563 0.161558
Q2FX97   21 1.3125 0.903563 0.161558
Q2G1F3   43 2.6875 3.07991 0.0107511
Q2FYU1   30 1.875 0.903563 0.161558
Q2FUP6   15 0.9375 -1.27278 0.943444
Q2G2U7   13 0.8125 -1.27278 0.943444
Q2FY09   35 2.1875 3.07991 0.0107511
Q2G1J6   22 1.375 0.903563 0.161558
Q2G059   38 2.375 3.07991 0.0107511
Q2FVK5   6 0.375 -1.27278 0.943444
Q2G0H7   25 1.5625 0.903563 0.161558
Q2FWN2   9 0.5625 -1.27278 0.943444
Q2FYV7   37 2.3125 3.07991 0.0107511
Q2G236   22 1.375 0.903563 0.161558
Q2FZR6   7 0.4375 -1.27278 0.943444
Q2G1P9   46 2.875 3.07991 0.0107511
Q2G0R9   41 2.5625 3.07991 0.0107511
Q2FUZ9   27 1.6875 0.903563 0.161558
Q2FVP2   29 1.8125 0.903563 0.161558
Q2FXC8   48 3 5.25625 0.000662855
Q2FVC4   51 3.1875 5.25625 0.000662855
Q2FZ29   41 2.5625 3.07991 0.0107511
Q2FYR8   40 2.42424 3.07991 0.0107511
Q2FY23   34 2.06061 3.07991 0.0107511
Q2G0D4   38 2.30303 3.07991 0.0107511
Q2FZ38   27 1.63636 0.903563 0.161558
Q2FXH1   5 0.30303 -1.27278 0.943444
Q2FXZ9   17 1.0303 0.903563 0.161558
Q2G1V3   5 0.30303 -1.27278 0.943444
Q2FVZ0   6 0.363636 -1.27278 0.943444
Q2FV95   11 0.666667 -1.27278 0.943444
Q2G196   35 2.12121 3.07991 0.0107511
Q2FZ61   51 3.09091 5.25625 0.000662855
Q2FW27   29 1.75758 0.903563 0.161558
Q2FWH2   15 0.909091 -1.27278 0.943444
Q2FZQ9   8 0.484848 -1.27278 0.943444
Q2FWQ9   44 2.66667 3.07991 0.0107511
Q2G1N5   10 0.606061 -1.27278 0.943444
Q2FZP8   5 0.30303 -1.27278 0.943444
Q2FXC2   48 2.90909 3.07991 0.0107511
Q2G0X9   38 2.30303 3.07991 0.0107511
Q2FX08   12 0.727273 -1.27278 0.943444
Q2FUV2   30 1.81818 0.903563 0.161558
Q2FZT8   36 2.18182 3.07991 0.0107511
Q2G2N2   7 0.424242 -1.27278 0.943444
Q2G0M1   25 1.51515 0.903563 0.161558
Q2FVX8   35 2.12121 3.07991 0.0107511
Q2G220   22 1.33333 0.903563 0.161558
Q2FW37   41 2.48485 3.07991 0.0107511
Q2G203   38 2.30303 3.07991 0.0107511
Q2FY89   25 1.51515 0.903563 0.161558
Q2G1K7   34 2.06061 3.07991 0.0107511
Q2G013   8 0.484848 -1.27278 0.943444
Q2FV91   9 0.545455 -1.27278 0.943444
Q2FW92   35 2.12121 3.07991 0.0107511
Q2G1U5   30 1.81818 0.903563 0.161558
Q2G2A6   37 2.24242 3.07991 0.0107511
Q2G0G9   24 1.45455 0.903563 0.161558
P0A088   22 1.33333 0.903563 0.161558
Q2G0B4   8 0.484848 -1.27278 0.943444
Q2G0X7   40 2.42424 3.07991 0.0107511
Q2G0S0   37 2.24242 3.07991 0.0107511
Q2FW12   40 2.42424 3.07991 0.0107511
Q2G0J7   28 1.69697 0.903563 0.161558
Q2FW76   7 0.424242 -1.27278 0.943444
Q2G1Z7   27 1.63636 0.903563 0.161558
Q2G2S1   30 1.81818 0.903563 0.161558
Q2G1B1   40 2.42424 3.07991 0.0107511
Q2FVP3   11 0.666667 -1.27278 0.943444
Q2G1V1   37 2.24242 3.07991 0.0107511
Q2G1H8   45 2.72727 3.07991 0.0107511
Q2G149   43 2.60606 3.07991 0.0107511
Q2FXC7   53 3.21212 5.25625 0.000662855
Q2G019   44 2.66667 3.07991 0.0107511
Q2FWL6   35 2.12121 3.07991 0.0107511
Q2G199   7 0.424242 -1.27278 0.943444
Q2FY41   27 1.63636 0.903563 0.161558
Q2FX33   41 2.48485 3.07991 0.0107511
Q2G181   42 2.54545 3.07991 0.0107511
Q2FVT1   9 0.545455 -1.27278 0.943444
Q2G0Z5   20 1.21212 0.903563 0.161558
Q2FZC7   30 1.81818 0.903563 0.161558
Q2G1U0   39 2.36364 3.07991 0.0107511
Q2FW18   33 2 3.07991 0.0107511
Q2G0H1   25 1.51515 0.903563 0.161558
Q2FX22   21 1.27273 0.903563 0.161558
Q2G157   29 1.75758 0.903563 0.161558
Q2G2J5   23 1.39394 0.903563 0.161558
Q2FZH9   6 0.363636 -1.27278 0.943444
Q2FZA6   6 0.363636 -1.27278 0.943444
Q2G1N6   7 0.424242 -1.27278 0.943444
Q2FVR4   23 1.39394 0.903563 0.161558
Q2FY13   38 2.30303 3.07991 0.0107511
Q2G025   32 1.93939 0.903563 0.161558
Q2FV36   9 0.545455 -1.27278 0.943444
Q2G0W9   55 3.33333 5.25625 0.000662855
Q2G0L0   35 2.12121 3.07991 0.0107511
Q2FUR2   46 2.78788 3.07991 0.0107511
Q2FVJ9   50 3.0303 5.25625 0.000662855
Q2G1S8   37 2.17647 3.07991 0.0107511
Q2FVJ5   37 2.17647 3.07991 0.0107511
Q2FZ39   24 1.41176 0.903563 0.161558
Q2FWP6   22 1.29412 0.903563 0.161558
Q2FVB4   38 2.23529 3.07991 0.0107511
Q2G0V7   30 1.76471 0.903563 0.161558
Q2FUV4   46 2.70588 3.07991 0.0107511
Q2FYG5   31 1.82353 0.903563 0.161558
Q2FW71   5 0.294118 -1.27278 0.943444
Q2FZB1   44 2.58824 3.07991 0.0107511
Q2G0Y9   33 1.94118 0.903563 0.161558
Q2G0X4   41 2.41176 3.07991 0.0107511
Q2FZL2   47 2.76471 3.07991 0.0107511
Q2FVS1   33 1.94118 0.903563 0.161558
Q2G099   38 2.23529 3.07991 0.0107511
Q2FZN0   38 2.23529 3.07991 0.0107511
Q2FZ50   14 0.823529 -1.27278 0.943444
Q2G0X8   32 1.88235 0.903563 0.161558
Q2G167   41 2.41176 3.07991 0.0107511
Q2G086   30 1.76471 0.903563 0.161558
Q2G0D0   44 2.58824 3.07991 0.0107511
Q2FWG3   27 1.58824 0.903563 0.161558
Q2G228   45 2.64706 3.07991 0.0107511
Q2FWW8   23 1.35294 0.903563 0.161558
Q2FYL0   37 2.17647 3.07991 0.0107511
Q2FXX2   41 2.41176 3.07991 0.0107511
Q2G0C4   6 0.352941 -1.27278 0.943444
Q2FZA2   32 1.88235 0.903563 0.161558
Q2FWL0   34 2 3.07991 0.0107511
Q2FUY9   40 2.35294 3.07991 0.0107511
Q2G0T8   41 2.41176 3.07991 0.0107511
Q2FWK0   28 1.64706 0.903563 0.161558
Q2G0D9   29 1.70588 0.903563 0.161558
Q2FZF3   31 1.82353 0.903563 0.161558
Q2FZ17   39 2.29412 3.07991 0.0107511
Q2G0T6   40 2.35294 3.07991 0.0107511
Q2G140   7 0.411765 -1.27278 0.943444
Q2G2F2   7 0.411765 -1.27278 0.943444
Q2FXG0   43 2.52941 3.07991 0.0107511
Q2FWR4   27 1.58824 0.903563 0.161558
Q2G195   14 0.823529 -1.27278 0.943444
Q2FVY4   44 2.58824 3.07991 0.0107511
Q2G1I6   41 2.41176 3.07991 0.0107511
Q2FVD5   26 1.52941 0.903563 0.161558
Q2FZM1   40 2.35294 3.07991 0.0107511
Q2FVG0   38 2.23529 3.07991 0.0107511
Q2FZM7   47 2.76471 3.07991 0.0107511
Q2FZB2   46 2.70588 3.07991 0.0107511
Q2G287   21 1.23529 0.903563 0.161558
Q2FWG4   10 0.588235 -1.27278 0.943444
Q2G2B3   6 0.352941 -1.27278 0.943444
Q2FY48   15 0.882353 -1.27278 0.943444
Q9ZNI1   31 1.82353 0.903563 0.161558
Q2FV94   48 2.82353 3.07991 0.0107511
Q2G2X5   9 0.529412 -1.27278 0.943444
Q2FVX6   38 2.23529 3.07991 0.0107511
Q2G060   17 1 0.903563 0.161558
Q2FVG2   11 0.647059 -1.27278 0.943444
Q2G1Q1   52 3.05882 5.25625 0.000662855
Q2G1F1   39 2.29412 3.07991 0.0107511
Q2FXC5   56 3.29412 5.25625 0.000662855
Q2G2B0   7 0.411765 -1.27278 0.943444
Q2FXR6   8 0.470588 -1.27278 0.943444
Q2FXE0   33 1.94118 0.903563 0.161558
Q2FUY3   30 1.76471 0.903563 0.161558
Q2G1S6   33 1.94118 0.903563 0.161558
Q2FVE9   8 0.470588 -1.27278 0.943444
Q2FVU7   33 1.94118 0.903563 0.161558
Q2FVM7   28 1.64706 0.903563 0.161558
Q2FVU6   7 0.411765 -1.27278 0.943444
Q2FVA1   38 2.23529 3.07991 0.0107511
Q2FWB8   41 2.41176 3.07991 0.0107511
Q2FYR5   29 1.70588 0.903563 0.161558
Q2G261   22 1.29412 0.903563 0.161558
Q2G264   52 3.05882 5.25625 0.000662855
Q2G0U4   15 0.882353 -1.27278 0.943444
Q2G226   6 0.352941 -1.27278 0.943444
Q2FZT7   37 2.17647 3.07991 0.0107511
Q2FXJ4   13 0.764706 -1.27278 0.943444
Q2G047   25 1.47059 0.903563 0.161558
Q2FWD9   32 1.88235 0.903563 0.161558
Q2FZH2   20 1.17647 0.903563 0.161558
Q2G044   23 1.35294 0.903563 0.161558
Q2FVZ8   7 0.411765 -1.27278 0.943444
Q2G1C5   6 0.352941 -1.27278 0.943444
Q2G1Z1   11 0.647059 -1.27278 0.943444
Q2G135   35 2.05882 3.07991 0.0107511
Q2FVE5   31 1.82353 0.903563 0.161558
Q2FZ70   42 2.47059 3.07991 0.0107511
Q2G2A0   42 2.47059 3.07991 0.0107511
Q2G224   29 1.65714 0.903563 0.161558
P0A0K3   41 2.34286 3.07991 0.0107511
Q2G1A8   37 2.11429 3.07991 0.0107511
Q2G1P5   6 0.342857 -1.27278 0.943444
Q2FV93   10 0.571429 -1.27278 0.943444
Q2FXC4   48 2.74286 3.07991 0.0107511
Q2FY74   16 0.914286 -1.27278 0.943444
Q2G1M1   29 1.65714 0.903563 0.161558
Q9EZ11   35 2 3.07991 0.0107511
Q2FZB3   37 2.11429 3.07991 0.0107511
Q2G1V2   28 1.6 0.903563 0.161558
Q2FVM8   13 0.742857 -1.27278 0.943444
Q2FVR1   44 2.51429 3.07991 0.0107511
Q2FXC3   54 3.08571 5.25625 0.000662855
Q2FUV6   48 2.74286 3.07991 0.0107511
Q2G1D7   34 1.94286 0.903563 0.161558
Q2FXR2   32 1.82857 0.903563 0.161558
Q2FW83   6 0.342857 -1.27278 0.943444
Q2G2X7   41 2.34286 3.07991 0.0107511
Q2FVM4   6 0.342857 -1.27278 0.943444
P0A0J3   22 1.25714 0.903563 0.161558
Q2G2L8   24 1.37143 0.903563 0.161558
Q2FZ27   39 2.22857 3.07991 0.0107511
Q2FZ53   36 2.05714 3.07991 0.0107511
Q2G154   35 2 3.07991 0.0107511
Q2FZS4   6 0.342857 -1.27278 0.943444
Q2FYQ5   6 0.342857 -1.27278 0.943444
Q2FZL6   35 2 3.07991 0.0107511
Q2FWB9   27 1.54286 0.903563 0.161558
Q2FUQ4   38 2.17143 3.07991 0.0107511
Q2G293   42 2.4 3.07991 0.0107511
Q2FZS5   39 2.22857 3.07991 0.0107511
Q2FYP9   7 0.4 -1.27278 0.943444
Q2G0K7   28 1.6 0.903563 0.161558
Q2FVV2   24 1.37143 0.903563 0.161558
Q2FVN0   23 1.31429 0.903563 0.161558
Q2FX00   34 1.94286 0.903563 0.161558
Q2G1I0   12 0.685714 -1.27278 0.943444
Q2FXI2   35 2 3.07991 0.0107511
Q2G2X1   11 0.628571 -1.27278 0.943444
Q2FYG6   13 0.742857 -1.27278 0.943444
Q2FXH0   37 2.11429 3.07991 0.0107511
Q2FXU7   35 2 3.07991 0.0107511
Q2G170   28 1.6 0.903563 0.161558
Q2FVQ9   38 2.17143 3.07991 0.0107511
Q2FWV2   44 2.51429 3.07991 0.0107511
Q2FVI5   8 0.457143 -1.27278 0.943444
Q2FUW0   51 2.91429 3.07991 0.0107511
Q2FXB7   50 2.85714 3.07991 0.0107511
Q2G0J8   45 2.57143 3.07991 0.0107511
Q2FXB5   32 1.82857 0.903563 0.161558
Q2FYE9   8 0.457143 -1.27278 0.943444
Q2FVE2   26 1.48571 0.903563 0.161558
Q2G2V6   45 2.57143 3.07991 0.0107511
O08387   14 0.8 -1.27278 0.943444
Q2FZ14   28 1.6 0.903563 0.161558
Q2FXW3   30 1.71429 0.903563 0.161558
Q2FYQ8   38 2.17143 3.07991 0.0107511
Q2G2D6   32 1.82857 0.903563 0.161558
Q2G2T7   36 2.05714 3.07991 0.0107511
Q2FYP8   11 0.628571 -1.27278 0.943444
Q2FZ25   29 1.65714 0.903563 0.161558
Q2FY65   42 2.4 3.07991 0.0107511
Q2G2T1   15 0.857143 -1.27278 0.943444
Q2G1N0   6 0.342857 -1.27278 0.943444
Q2G110   10 0.571429 -1.27278 0.943444
Q2G1E1   26 1.48571 0.903563 0.161558
Q2G2F1   41 2.34286 3.07991 0.0107511
Q2FXE8   26 1.48571 0.903563 0.161558
Q2FZ06   42 2.4 3.07991 0.0107511
Q2FVH2   6 0.342857 -1.27278 0.943444
Q2FYV6   38 2.17143 3.07991 0.0107511
Q2FZJ3   61 3.38889 5.25625 0.000662855
Q2G095   43 2.38889 3.07991 0.0107511
Q2G2Y0   43 2.38889 3.07991 0.0107511
Q2G2W3   33 1.83333 0.903563 0.161558
Q2FY07   26 1.44444 0.903563 0.161558
Q2FXW8   44 2.44444 3.07991 0.0107511
Q2FUR6   42 2.33333 3.07991 0.0107511
Q2FVW6   9 0.5 -1.27278 0.943444
Q2G1X0   29 1.61111 0.903563 0.161558
Q2G1F6   7 0.388889 -1.27278 0.943444
Q2FVK8   28 1.55556 0.903563 0.161558
Q2G158   26 1.44444 0.903563 0.161558
Q2G118   25 1.38889 0.903563 0.161558
Q2G077   6 0.333333 -1.27278 0.943444
Q2G0E0   47 2.61111 3.07991 0.0107511
Q2G263   36 2 3.07991 0.0107511
Q2FUU1   30 1.66667 0.903563 0.161558
Q2G1X7   34 1.88889 0.903563 0.161558
Q2G1C0   44 2.44444 3.07991 0.0107511
Q2FVB9   6 0.333333 -1.27278 0.943444
Q2G273   23 1.27778 0.903563 0.161558
Q53726   28 1.55556 0.903563 0.161558
Q2G2W9   36 2 3.07991 0.0107511
Q2FZ22   42 2.33333 3.07991 0.0107511
Q2G2U1   32 1.77778 0.903563 0.161558
Q2FXW6   26 1.44444 0.903563 0.161558
Q2G0P9   8 0.444444 -1.27278 0.943444
Q2FYE3   41 2.27778 3.07991 0.0107511
Q2FXU3   43 2.38889 3.07991 0.0107511
Q2G052   42 2.33333 3.07991 0.0107511
Q2FZM6   34 1.88889 0.903563 0.161558
Q2FX25   24 1.33333 0.903563 0.161558
Q2FX05   47 2.61111 3.07991 0.0107511
Q2G1P2   8 0.444444 -1.27278 0.943444
Q2G2C4   40 2.22222 3.07991 0.0107511
Q2G165   8 0.444444 -1.27278 0.943444
Q2FXK8   6 0.333333 -1.27278 0.943444
Q2FWP1   52 2.88889 3.07991 0.0107511
Q2FVU1   7 0.388889 -1.27278 0.943444
Q2FZ78   46 2.55556 3.07991 0.0107511
Q2G0P0   45 2.5 3.07991 0.0107511
Q2FXX3   7 0.388889 -1.27278 0.943444
Q2FVX2   65 3.61111 5.25625 0.000662855
Q2G0Q7   28 1.55556 0.903563 0.161558
Q2FXS6   49 2.72222 3.07991 0.0107511
Q2FUZ1   45 2.5 3.07991 0.0107511
Q2FZ87   29 1.61111 0.903563 0.161558
Q2FXF4   20 1.11111 0.903563 0.161558
Q2G1G4   22 1.22222 0.903563 0.161558
Q2FWE6   42 2.33333 3.07991 0.0107511
Q2G2U2   40 2.22222 3.07991 0.0107511
Q2FY17   33 1.83333 0.903563 0.161558
Q2FVU3   30 1.66667 0.903563 0.161558
Q2FVK1   35 1.94444 0.903563 0.161558
Q2G0K5   39 2.16667 3.07991 0.0107511
Q2G2X8   44 2.44444 3.07991 0.0107511
Q2FYZ7   29 1.61111 0.903563 0.161558
Q2FWG1   36 2 3.07991 0.0107511
Q2G1Q6   37 2.05556 3.07991 0.0107511
Q2G2X9   46 2.55556 3.07991 0.0107511
Q2FWN9   32 1.77778 0.903563 0.161558
Q2FYZ2   29 1.61111 0.903563 0.161558
Q2FZJ1   36 2 3.07991 0.0107511
Q2G002   26 1.44444 0.903563 0.161558
Q2FVL4   38 2.11111 3.07991 0.0107511
Q2G2M7   43 2.38889 3.07991 0.0107511
Q2FWH6   41 2.27778 3.07991 0.0107511
Q2FXQ3   37 2.05556 3.07991 0.0107511
Q2G129   6 0.333333 -1.27278 0.943444
Q7BHL7   56 3.11111 5.25625 0.000662855
Q2FZ71   27 1.5 0.903563 0.161558
Q2FZ88   43 2.32432 3.07991 0.0107511
Q2FV22   32 1.72973 0.903563 0.161558
Q2FYM3   47 2.54054 3.07991 0.0107511
Q2FY06   32 1.72973 0.903563 0.161558
Q2FXB0   33 1.78378 0.903563 0.161558
Q2FX87   36 1.94595 0.903563 0.161558
Q2FZ33   35 1.89189 0.903563 0.161558
Q2G0J1   43 2.32432 3.07991 0.0107511
Q2FUT7   38 2.05405 3.07991 0.0107511
Q2FZH1   39 2.10811 3.07991 0.0107511
Q2FVX3   46 2.48649 3.07991 0.0107511
Q2FWC6   40 2.16216 3.07991 0.0107511
Q2FXN6   43 2.32432 3.07991 0.0107511
Q2FY79   42 2.27027 3.07991 0.0107511
Q2FZ23   32 1.72973 0.903563 0.161558
Q2FVF1   40 2.16216 3.07991 0.0107511
Q2FWM5   20 1.08108 0.903563 0.161558
Q2G061   35 1.89189 0.903563 0.161558
Q2FWL7   12 0.648649 -1.27278 0.943444
Q2FVK3   30 1.62162 0.903563 0.161558
Q2FX19   17 0.918919 -1.27278 0.943444
Q2G2U6   40 2.16216 3.07991 0.0107511
Q2G1S5   41 2.21622 3.07991 0.0107511
Q2FVS9   40 2.16216 3.07991 0.0107511
Q2G1M7   35 1.89189 0.903563 0.161558
Q2FW50   46 2.48649 3.07991 0.0107511
Q2G2L1   33 1.78378 0.903563 0.161558
Q2FWB1   40 2.16216 3.07991 0.0107511
Q2FXA8   46 2.48649 3.07991 0.0107511
Q2FV20   38 2.05405 3.07991 0.0107511
Q2FUY1   55 2.97297 3.07991 0.0107511
Q2FYJ1   29 1.56757 0.903563 0.161558
Q2G043   37 2 3.07991 0.0107511
Q2FZ43   28 1.51351 0.903563 0.161558
Q9KJN4   33 1.78378 0.903563 0.161558
Q2G194   16 0.864865 -1.27278 0.943444
Q2G0F0   35 1.89189 0.903563 0.161558
Q2G2G2   37 2 3.07991 0.0107511
Q2G0I8   47 2.54054 3.07991 0.0107511
Q2FXG5   37 2 3.07991 0.0107511
Q2G2S6   20 1.08108 0.903563 0.161558
Q53700   31 1.67568 0.903563 0.161558
Q2G0D8   42 2.27027 3.07991 0.0107511
P60430   40 2.16216 3.07991 0.0107511
Q2FV41   32 1.72973 0.903563 0.161558
Q2FXZ5   32 1.72973 0.903563 0.161558
Q2FZL0   7 0.378378 -1.27278 0.943444
Q2FY99   21 1.13514 0.903563 0.161558
Q2FX95   57 3.08108 5.25625 0.000662855
Q2FYR6   27 1.45946 0.903563 0.161558
Q2FUW2   17 0.918919 -1.27278 0.943444
Q2FVL2   46 2.48649 3.07991 0.0107511
Q2G2L4   9 0.486486 -1.27278 0.943444
Q2FXB1   27 1.45946 0.903563 0.161558
Q2FZY7   39 2.10811 3.07991 0.0107511
Q2FVN1   6 0.324324 -1.27278 0.943444
Q2G1S1   34 1.83784 0.903563 0.161558
Q2FXK4   27 1.45946 0.903563 0.161558
Q2FXM6   37 2 3.07991 0.0107511
Q2FZJ6   37 2 3.07991 0.0107511
Q2FVT4   29 1.56757 0.903563 0.161558
Q2FYW1   19 1.02703 0.903563 0.161558
Q2FYZ3   41 2.21622 3.07991 0.0107511
Q2FXX5   49 2.64865 3.07991 0.0107511
Q2FWM4   30 1.62162 0.903563 0.161558
Q2G2L3   35 1.89189 0.903563 0.161558
Q2FYR3   28 1.51351 0.903563 0.161558
Q2G0I9   49 2.64865 3.07991 0.0107511
Q2G0M2   23 1.24324 0.903563 0.161558
Q2G272   35 1.89189 0.903563 0.161558
Q2FXL4   45 2.43243 3.07991 0.0107511
Q2G0U9   38 2.05405 3.07991 0.0107511
Q2FVE4   47 2.54054 3.07991 0.0107511
Q2FVC6   42 2.27027 3.07991 0.0107511
Q2FV19   53 2.86486 3.07991 0.0107511
Q2G0S8   40 2.16216 3.07991 0.0107511
Q2G2G3   7 0.378378 -1.27278 0.943444
Q2G2X0   38 2 3.07991 0.0107511
Q2G0F3   39 2.05263 3.07991 0.0107511
Q2G037   37 1.94737 0.903563 0.161558
Q2G1G6   30 1.57895 0.903563 0.161558
Q2FWP0   33 1.73684 0.903563 0.161558
Q2FY29   55 2.89474 3.07991 0.0107511
Q2FXQ4   14 0.736842 -1.27278 0.943444
Q2G0S7   35 1.84211 0.903563 0.161558
Q2FZX7   29 1.52632 0.903563 0.161558
Q2G0E6   8 0.421053 -1.27278 0.943444
Q2FY37   57 3 5.25625 0.000662855
Q2FYQ0   40 2.10526 3.07991 0.0107511
Q2FUV3   29 1.52632 0.903563 0.161558
Q2FYV2   48 2.52632 3.07991 0.0107511
Q2FVS4   19 1 0.903563 0.161558
Q2G2M3   32 1.68421 0.903563 0.161558
Q2FVM6   35 1.84211 0.903563 0.161558
Q2G292   36 1.89474 0.903563 0.161558
Q2FXH7   45 2.36842 3.07991 0.0107511
Q2FYQ7   42 2.21053 3.07991 0.0107511
Q2FWG2   51 2.68421 3.07991 0.0107511
Q2G159   49 2.57895 3.07991 0.0107511
Q2FX96   34 1.78947 0.903563 0.161558
Q2FV83   35 1.84211 0.903563 0.161558
Q2G2D8   27 1.42105 0.903563 0.161558
Q2FYJ4   9 0.473684 -1.27278 0.943444
Q2G1E8   8 0.421053 -1.27278 0.943444
Q2FVK2   29 1.52632 0.903563 0.161558
Q2FZP1   12 0.631579 -1.27278 0.943444
Q2FXI0   50 2.63158 3.07991 0.0107511
Q2G134   10 0.526316 -1.27278 0.943444
Q2FZZ6   51 2.68421 3.07991 0.0107511
Q2G1Z3   43 2.26316 3.07991 0.0107511
Q2G030   28 1.47368 0.903563 0.161558
Q2FV21   31 1.63158 0.903563 0.161558
Q9RQP6   6 0.315789 -1.27278 0.943444
Q2FZ62   27 1.42105 0.903563 0.161558
Q2FZQ7   25 1.31579 0.903563 0.161558
Q2G0F4   28 1.47368 0.903563 0.161558
Q2FWE0   39 2.05263 3.07991 0.0107511
Q2FVS0   13 0.684211 -1.27278 0.943444
Q2FUT6   51 2.68421 3.07991 0.0107511
Q2FUQ5   18 0.947368 -1.27278 0.943444
Q2FZJ9   48 2.52632 3.07991 0.0107511
Q2FY81   49 2.57895 3.07991 0.0107511
Q2G0K8   36 1.89474 0.903563 0.161558
Q2G262   7 0.368421 -1.27278 0.943444
Q2G0E1   44 2.31579 3.07991 0.0107511
Q2FWD3   36 1.89474 0.903563 0.161558
Q2FXA4   26 1.36842 0.903563 0.161558
Q2FVF0   41 2.15789 3.07991 0.0107511
Q2FWW9   43 2.26316 3.07991 0.0107511
Q2FZ54   40 2.10526 3.07991 0.0107511
P0A0J0   12 0.631579 -1.27278 0.943444
Q2G1G1   29 1.52632 0.903563 0.161558
Q2FWA1   42 2.21053 3.07991 0.0107511
Q2FXN1   37 1.94737 0.903563 0.161558
Q2G2T4   41 2.15789 3.07991 0.0107511
Q2FZW9   29 1.52632 0.903563 0.161558
Q2FV90   36 1.89474 0.903563 0.161558
Q2FWB3   50 2.63158 3.07991 0.0107511
Q2G0Q0   39 2.05263 3.07991 0.0107511
Q2FY10   25 1.31579 0.903563 0.161558
Q2FXM0   52 2.73684 3.07991 0.0107511
Q2G1S2   24 1.26316 0.903563 0.161558
Q2FXY5   23 1.17949 0.903563 0.161558
Q2FXV3   35 1.79487 0.903563 0.161558
Q2FXG3   31 1.58974 0.903563 0.161558
Q2FVA8   50 2.5641 3.07991 0.0107511
Q2G2C2   15 0.769231 -1.27278 0.943444
Q2FYU2   42 2.15385 3.07991 0.0107511
Q2FYK5   46 2.35897 3.07991 0.0107511
Q2FW35   38 1.94872 0.903563 0.161558
Q2FY52   38 1.94872 0.903563 0.161558
Q9RQP9   36 1.84615 0.903563 0.161558
Q2G039   35 1.79487 0.903563 0.161558
Q2G1E4   31 1.58974 0.903563 0.161558
Q2G0B0   43 2.20513 3.07991 0.0107511
Q2FXI7   47 2.41026 3.07991 0.0107511
Q2FWN7   36 1.84615 0.903563 0.161558
Q2FV66   35 1.79487 0.903563 0.161558
Q2FYJ5   6 0.307692 -1.27278 0.943444
Q2FYC9   28 1.4359 0.903563 0.161558
Q2FZC6   37 1.89744 0.903563 0.161558
Q2FXW4   46 2.35897 3.07991 0.0107511
Q2FXI1   40 2.05128 3.07991 0.0107511
Q2FZF9   38 1.94872 0.903563 0.161558
Q2G171   8 0.410256 -1.27278 0.943444
Q2G2P8   37 1.89744 0.903563 0.161558
Q2G2V9   43 2.20513 3.07991 0.0107511
Q2FV31   45 2.30769 3.07991 0.0107511
Q9KJN3   25 1.28205 0.903563 0.161558
Q2FZV5   8 0.410256 -1.27278 0.943444
Q2FWC4   39 2 3.07991 0.0107511
Q2FYT0   7 0.358974 -1.27278 0.943444
Q2G145   23 1.17949 0.903563 0.161558
Q2G0J0   41 2.10256 3.07991 0.0107511
Q2FZQ3   27 1.38462 0.903563 0.161558
Q2FYE5   49 2.51282 3.07991 0.0107511
Q2FWN5   12 0.615385 -1.27278 0.943444
Q2FY24   22 1.12821 0.903563 0.161558
Q2FVW7   27 1.38462 0.903563 0.161558
Q2FZ91   40 2.05128 3.07991 0.0107511
Q2FWL2   36 1.84615 0.903563 0.161558
Q2FZQ6   50 2.5641 3.07991 0.0107511
P02976   9 0.461538 -1.27278 0.943444
Q2G0R7   7 0.358974 -1.27278 0.943444
Q2FUU2   30 1.53846 0.903563 0.161558
Q2FZG1   42 2.15385 3.07991 0.0107511
Q2G0Z4   9 0.461538 -1.27278 0.943444
Q2FZ81   48 2.46154 3.07991 0.0107511
Q2G2J8   31 1.58974 0.903563 0.161558
Q2FZD7   34 1.74359 0.903563 0.161558
Q2G288   20 1.02564 0.903563 0.161558
Q2FW52   48 2.46154 3.07991 0.0107511
Q2FVX4   40 2.05128 3.07991 0.0107511
Q2FVN5   7 0.358974 -1.27278 0.943444
Q2FY88   35 1.79487 0.903563 0.161558
Q2FWC9   58 2.97436 3.07991 0.0107511
Q2FZS7   33 1.69231 0.903563 0.161558
Q2FZ63   56 2.87179 3.07991 0.0107511
Q2G1L8   42 2.15385 3.07991 0.0107511
Q2FV17   36 1.84615 0.903563 0.161558
Q2FVT8   25 1.28205 0.903563 0.161558
Q2G0W8   32 1.64103 0.903563 0.161558
Q2FV07   47 2.41026 3.07991 0.0107511
Q2G0Q1   30 1.53846 0.903563 0.161558
Q2FY69   31 1.58974 0.903563 0.161558
Q2FZ75   30 1.53846 0.903563 0.161558
Q2G0E5   40 2.05128 3.07991 0.0107511
Q2G233   51 2.61538 3.07991 0.0107511
Q2FWE1   45 2.30769 3.07991 0.0107511
Q2FVZ2   57 2.92308 3.07991 0.0107511
Q2FYE2   51 2.61538 3.07991 0.0107511
Q2G1K6   30 1.5 0.903563 0.161558
Q2FVT0   48 2.4 3.07991 0.0107511
Q2G0Q9   65 3.25 5.25625 0.000662855
Q2FZ89   35 1.75 0.903563 0.161558
Q2FVR0   40 2 3.07991 0.0107511
Q2FZD9   22 1.1 0.903563 0.161558
Q2FX85   18 0.9 -1.27278 0.943444
Q2G1B0   42 2.1 3.07991 0.0107511
Q2G2E4   7 0.35 -1.27278 0.943444
Q2FYK7   41 2.05 3.07991 0.0107511
Q2FZ13   42 2.1 3.07991 0.0107511
Q2FZE6   35 1.75 0.903563 0.161558
Q2FVI2   44 2.2 3.07991 0.0107511
Q2FZE0   39 1.95 0.903563 0.161558
Q2FV38   51 2.55 3.07991 0.0107511
Q2FXE2   34 1.7 0.903563 0.161558
Q2G1Q2   32 1.6 0.903563 0.161558
Q2FYY8   45 2.25 3.07991 0.0107511
Q2FYN6   49 2.45 3.07991 0.0107511
Q2FV39   33 1.65 0.903563 0.161558
Q2G130   55 2.75 3.07991 0.0107511
Q2FUR8   66 3.3 5.25625 0.000662855
Q2FXZ3   30 1.5 0.903563 0.161558
Q2FYM4   9 0.45 -1.27278 0.943444
Q2FWY1   48 2.4 3.07991 0.0107511
Q2G1V4   43 2.15 3.07991 0.0107511
P0A011   34 1.7 0.903563 0.161558
Q2FXZ0   43 2.15 3.07991 0.0107511
Q2G0V4   38 1.9 0.903563 0.161558
Q2FW34   39 1.95 0.903563 0.161558
Q2FWC7   54 2.7 3.07991 0.0107511
Q2G0F6   31 1.55 0.903563 0.161558
Q2G0T0   47 2.35 3.07991 0.0107511
Q2FXM8   35 1.75 0.903563 0.161558
Q2G0Q8   32 1.6 0.903563 0.161558
Q2FZ08   29 1.45 0.903563 0.161558
Q2G160   31 1.55 0.903563 0.161558
Q2FY78   50 2.5 3.07991 0.0107511
Q2G2H7   15 0.75 -1.27278 0.943444
Q2FW53   31 1.55 0.903563 0.161558
Q2FVX0   33 1.65 0.903563 0.161558
Q2G2U5   44 2.2 3.07991 0.0107511
Q2FZR0   45 2.25 3.07991 0.0107511
Q2G1Z9   45 2.25 3.07991 0.0107511
Q2G1G0   37 1.85 0.903563 0.161558
Q2FW57   29 1.45 0.903563 0.161558
Q9RQP7   30 1.5 0.903563 0.161558
Q2FXP0   38 1.9 0.903563 0.161558
Q2FVV1   7 0.35 -1.27278 0.943444
Q2FYU8   5 0.25 -1.27278 0.943444
Q2FZ04   27 1.35 0.903563 0.161558
Q2FVQ0   38 1.9 0.903563 0.161558
Q2G151   30 1.5 0.903563 0.161558
Q2FXF9   37 1.85 0.903563 0.161558
Q2G242   24 1.2 0.903563 0.161558
Q2FZQ0   40 2 3.07991 0.0107511
Q2G1Q8   37 1.85 0.903563 0.161558
Q2FYG1   36 1.7561 0.903563 0.161558
Q2G1N3   38 1.85366 0.903563 0.161558
Q2FV44   38 1.85366 0.903563 0.161558
Q2FXV4   40 1.95122 0.903563 0.161558
Q2G0I1   16 0.780488 -1.27278 0.943444
Q2FZY0   31 1.5122 0.903563 0.161558
Q2G295   38 1.85366 0.903563 0.161558
Q2FWH3   51 2.4878 3.07991 0.0107511
Q2G072   46 2.2439 3.07991 0.0107511
Q2G217   59 2.87805 3.07991 0.0107511
Q2FYP6   45 2.19512 3.07991 0.0107511
Q9EZ12   35 1.70732 0.903563 0.161558
Q2FZ48   35 1.70732 0.903563 0.161558
Q2FY16   34 1.65854 0.903563 0.161558
Q2FZU3   29 1.41463 0.903563 0.161558
Q2FVV7   58 2.82927 3.07991 0.0107511
Q2FWU0   27 1.31707 0.903563 0.161558
P0A0Q0   44 2.14634 3.07991 0.0107511
Q2FVS3   52 2.53659 3.07991 0.0107511
Q2G0I6   46 2.2439 3.07991 0.0107511
Q2FYP3   33 1.60976 0.903563 0.161558
Q2FWM0   37 1.80488 0.903563 0.161558
Q2FZ36   37 1.80488 0.903563 0.161558
Q2G0Y8   13 0.634146 -1.27278 0.943444
Q2FXF6   10 0.487805 -1.27278 0.943444
Q2FXM7   37 1.80488 0.903563 0.161558
Q2G1A6   43 2.09756 3.07991 0.0107511
Q2G138   6 0.292683 -1.27278 0.943444
Q2FZR4   58 2.82927 3.07991 0.0107511
Q2G162   10 0.487805 -1.27278 0.943444
Q2FYH2   14 0.682927 -1.27278 0.943444
Q2FX56   35 1.70732 0.903563 0.161558
Q2FY68   41 2 3.07991 0.0107511
Q2G1K1   38 1.85366 0.903563 0.161558
Q2G1A3   45 2.19512 3.07991 0.0107511
Q2FZX4   37 1.80488 0.903563 0.161558
Q2G1M5   49 2.39024 3.07991 0.0107511
Q2FVA3   25 1.21951 0.903563 0.161558
Q2G2G4   59 2.87805 3.07991 0.0107511
Q2G0U3   33 1.60976 0.903563 0.161558
Q2FXQ6   23 1.12195 0.903563 0.161558
Q2G0S2   41 2 3.07991 0.0107511
Q2G168   36 1.7561 0.903563 0.161558
Q2FZB0   33 1.60976 0.903563 0.161558
Q2G119   54 2.63415 3.07991 0.0107511
Q2FVJ7   31 1.5122 0.903563 0.161558
Q2FY30   42 2.04878 3.07991 0.0107511
Q2FXR3   32 1.56098 0.903563 0.161558
Q2G1Z0   48 2.34146 3.07991 0.0107511
Q2G0A9   34 1.65854 0.903563 0.161558
O33599   34 1.65854 0.903563 0.161558
Q2FZ55   58 2.82927 3.07991 0.0107511
Q2FYS0   49 2.39024 3.07991 0.0107511
Q2G248   29 1.41463 0.903563 0.161558
Q2G049   33 1.60976 0.903563 0.161558
Q2FVA5   44 2.14634 3.07991 0.0107511
Q2FUX8   35 1.70732 0.903563 0.161558
Q2G123   48 2.34146 3.07991 0.0107511
Q2FVH0   35 1.70732 0.903563 0.161558
Q2FV01   9 0.439024 -1.27278 0.943444
Q2G2L2   42 2.04878 3.07991 0.0107511
Q2FYW3   40 1.95122 0.903563 0.161558
Q2FZZ0   39 1.90244 0.903563 0.161558
Q2FVV8   54 2.63415 3.07991 0.0107511
Q2G2W0   33 1.57143 0.903563 0.161558
Q2G041   34 1.61905 0.903563 0.161558
P0A0B9   45 2.14286 3.07991 0.0107511
Q2FYI6   46 2.19048 3.07991 0.0107511
Q2G2S2   40 1.90476 0.903563 0.161558
Q2FVQ8   25 1.19048 0.903563 0.161558
Q2FVT2   38 1.80952 0.903563 0.161558
Q2G1Z5   33 1.57143 0.903563 0.161558
Q2G2A4   35 1.66667 0.903563 0.161558
P60393   35 1.66667 0.903563 0.161558
Q2G0P6   54 2.57143 3.07991 0.0107511
Q2FW04   20 0.952381 -1.27278 0.943444
Q2FYY9   31 1.47619 0.903563 0.161558
Q2FWP2   25 1.19048 0.903563 0.161558
Q2FVW4   34 1.61905 0.903563 0.161558
Q2FY63   37 1.7619 0.903563 0.161558
Q2FZ68   42 2 3.07991 0.0107511
Q2G1E2   12 0.571429 -1.27278 0.943444
Q2G2T8   31 1.47619 0.903563 0.161558
Q2FY71   35 1.66667 0.903563 0.161558
Q2FVI1   14 0.666667 -1.27278 0.943444
Q2G0W2   15 0.714286 -1.27278 0.943444
Q2G238   47 2.2381 3.07991 0.0107511
Q2FZR1   46 2.19048 3.07991 0.0107511
Q2FXN2   11 0.52381 -1.27278 0.943444
Q2FXH6   6 0.285714 -1.27278 0.943444
Q2FXM3   33 1.57143 0.903563 0.161558
Q2FZW3   21 1 0.903563 0.161558
Q2FWM9   49 2.33333 3.07991 0.0107511
Q2FUW9   9 0.428571 -1.27278 0.943444
Q2FW91   27 1.28571 0.903563 0.161558
Q2G137   57 2.71429 3.07991 0.0107511
Q2FVM0   35 1.66667 0.903563 0.161558
Q2G057   35 1.66667 0.903563 0.161558
Q2FXP5   32 1.52381 0.903563 0.161558
Q2G1H2   9 0.428571 -1.27278 0.943444
Q2FX99   9 0.428571 -1.27278 0.943444
Q2G0J4   12 0.571429 -1.27278 0.943444
Q2FX74   33 1.57143 0.903563 0.161558
Q2G1J9   16 0.761905 -1.27278 0.943444
Q2G1F7   7 0.333333 -1.27278 0.943444
Q2G2R8   48 2.28571 3.07991 0.0107511
Q2FW32   40 1.90476 0.903563 0.161558
Q2FXZ4   46 2.19048 3.07991 0.0107511
Q2FUT0   44 2.09524 3.07991 0.0107511
Q2G084   46 2.19048 3.07991 0.0107511
Q2G148   37 1.7619 0.903563 0.161558
Q2FYR0   43 2.04762 3.07991 0.0107511
Q2FW86   39 1.85714 0.903563 0.161558
Q2FW01   47 2.2381 3.07991 0.0107511
Q2FUX9   12 0.571429 -1.27278 0.943444
Q2G212   15 0.714286 -1.27278 0.943444
Q2FZ84   40 1.90476 0.903563 0.161558
Q2G0Y0   33 1.57143 0.903563 0.161558
Q2FYU4   38 1.80952 0.903563 0.161558
Q2G223   49 2.33333 3.07991 0.0107511
Q2G136   34 1.61905 0.903563 0.161558
Q2G0G6   35 1.66667 0.903563 0.161558
Q2FWY6   63 3 5.25625 0.000662855
Q2FWZ2   50 2.38095 3.07991 0.0107511
Q2G240   36 1.71429 0.903563 0.161558
O05154   45 2.14286 3.07991 0.0107511
Q2FXP4   17 0.809524 -1.27278 0.943444
Q2FVH5   35 1.66667 0.903563 0.161558
Q2FYP0   50 2.32558 3.07991 0.0107511
Q2FUW5   36 1.67442 0.903563 0.161558
Q2FX66   30 1.39535 0.903563 0.161558
Q2G1P4   8 0.372093 -1.27278 0.943444
Q2FYI9   54 2.51163 3.07991 0.0107511
Q2G0I7   43 2 3.07991 0.0107511
Q2FXQ9   28 1.30233 0.903563 0.161558
Q2FXL0   46 2.13953 3.07991 0.0107511
Q2FYR7   33 1.53488 0.903563 0.161558
Q2G1W4   41 1.90698 0.903563 0.161558
Q2G2C8   26 1.2093 0.903563 0.161558
Q2G163   38 1.76744 0.903563 0.161558
Q2FWL9   7 0.325581 -1.27278 0.943444
Q2FZH3   39 1.81395 0.903563 0.161558
Q2FZR5   43 2 3.07991 0.0107511
Q2G1W6   38 1.76744 0.903563 0.161558
Q2FWA5   12 0.55814 -1.27278 0.943444
Q2FX17   23 1.06977 0.903563 0.161558
Q2FXY1   40 1.86047 0.903563 0.161558
Q2G2W1   15 0.697674 -1.27278 0.943444
Q2FV06   7 0.325581 -1.27278 0.943444
Q2FYW6   38 1.76744 0.903563 0.161558
Q2G281   35 1.62791 0.903563 0.161558
Q2G227   46 2.13953 3.07991 0.0107511
Q2FWZ5   36 1.67442 0.903563 0.161558
Q2FZX0   37 1.72093 0.903563 0.161558
Q2FV51   16 0.744186 -1.27278 0.943444
Q2G082   16 0.744186 -1.27278 0.943444
Q2FWX4   26 1.2093 0.903563 0.161558
Q2FZT1   42 1.95349 0.903563 0.161558
Q2FYF3   34 1.5814 0.903563 0.161558
Q2FXW9   40 1.86047 0.903563 0.161558
O34090   48 2.23256 3.07991 0.0107511
Q2FVE1   11 0.511628 -1.27278 0.943444
Q2FZL5   51 2.37209 3.07991 0.0107511
Q2G258   48 2.23256 3.07991 0.0107511
Q2FZW5   24 1.11628 0.903563 0.161558
Q2FW63   9 0.418605 -1.27278 0.943444
Q2FXB4   37 1.72093 0.903563 0.161558
Q2G1T5   26 1.2093 0.903563 0.161558
Q2G1J5   37 1.72093 0.903563 0.161558
Q2G0V0   38 1.76744 0.903563 0.161558
Q2G0M7   56 2.60465 3.07991 0.0107511
Q2G1I5   49 2.27907 3.07991 0.0107511
Q2G146   38 1.76744 0.903563 0.161558
Q2G1P6   45 2.09302 3.07991 0.0107511
Q2G1W8   54 2.45455 3.07991 0.0107511
Q2G035   35 1.59091 0.903563 0.161558
Q2G1I3   29 1.31818 0.903563 0.161558
Q2FWM2   50 2.27273 3.07991 0.0107511
Q2FYJ3   37 1.68182 0.903563 0.161558
Q2G0L8   52 2.36364 3.07991 0.0107511
Q2G164   42 1.90909 0.903563 0.161558
Q2FVT7   44 2 3.07991 0.0107511
Q2G1R3   31 1.40909 0.903563 0.161558
Q2G1T6   41 1.86364 0.903563 0.161558
Q2FZN7   50 2.27273 3.07991 0.0107511
Q2FY83   22 1 0.903563 0.161558
Q2FZX9   38 1.72727 0.903563 0.161558
Q2FYL5   36 1.63636 0.903563 0.161558
Q2G218   44 2 3.07991 0.0107511
Q2G0M5   34 1.54545 0.903563 0.161558
Q2FW78   7 0.318182 -1.27278 0.943444
P52078   56 2.54545 3.07991 0.0107511
Q7X2S2   45 2.04545 3.07991 0.0107511
Q2FZG4   30 1.36364 0.903563 0.161558
Q2G0M4   43 1.95455 0.903563 0.161558
Q2FVA2   41 1.86364 0.903563 0.161558
Q2G115   40 1.81818 0.903563 0.161558
Q2G0M8   47 2.13636 3.07991 0.0107511
Q2G1U4   40 1.81818 0.903563 0.161558
Q2G1D0   35 1.59091 0.903563 0.161558
Q2G2S0   22 1 0.903563 0.161558
Q2G2N5   14 0.636364 -1.27278 0.943444
Q2G222   41 1.86364 0.903563 0.161558
Q2G1C8   26 1.18182 0.903563 0.161558
Q2FV40   26 1.18182 0.903563 0.161558
Q2FXT1   40 1.81818 0.903563 0.161558
Q2FZZ2   44 2 3.07991 0.0107511
Q2FY01   35 1.59091 0.903563 0.161558
Q2FVJ8   41 1.86364 0.903563 0.161558
Q2FXK2   45 2.04545 3.07991 0.0107511
Q2FUS7   52 2.36364 3.07991 0.0107511
Q2FVP1   15 0.681818 -1.27278 0.943444
Q2FYN7   33 1.5 0.903563 0.161558
P69848   43 1.95455 0.903563 0.161558
Q2FWN8   49 2.22727 3.07991 0.0107511
Q2FV62   29 1.31818 0.903563 0.161558
Q2FWW7   48 2.18182 3.07991 0.0107511
Q2G1Y5   48 2.18182 3.07991 0.0107511
Q2FXA3   34 1.54545 0.903563 0.161558
Q2FYV3   45 2.04545 3.07991 0.0107511
Q2G1H4   51 2.31818 3.07991 0.0107511
Q2G038   47 2.13636 3.07991 0.0107511
Q2G161   8 0.363636 -1.27278 0.943444
Q2FYV1   47 2.13636 3.07991 0.0107511
Q2FZ09   54 2.45455 3.07991 0.0107511
Q2FW90   30 1.36364 0.903563 0.161558
Q2G290   40 1.81818 0.903563 0.161558
P60611   42 1.90909 0.903563 0.161558
Q2FV58   49 2.22727 3.07991 0.0107511
Q2G0C6   39 1.77273 0.903563 0.161558
Q2G050   36 1.63636 0.903563 0.161558
Q2G0V2   43 1.95455 0.903563 0.161558
Q2FVQ4   17 0.772727 -1.27278 0.943444
Q2G094   64 2.84444 3.07991 0.0107511
Q2FY59   44 1.95556 0.903563 0.161558
Q2FVX7   50 2.22222 3.07991 0.0107511
Q2FVP4   28 1.24444 0.903563 0.161558
Q2G185   32 1.42222 0.903563 0.161558
Q2FXP8   7 0.311111 -1.27278 0.943444
Q2G275   42 1.86667 0.903563 0.161558
Q2G1D9   27 1.2 0.903563 0.161558
Q2FXI3   49 2.17778 3.07991 0.0107511
Q2FYM2   39 1.73333 0.903563 0.161558
P14738   29 1.28889 0.903563 0.161558
Q2G2Q2   44 1.95556 0.903563 0.161558
Q2G0M9   56 2.48889 3.07991 0.0107511
Q2FY67   54 2.4 3.07991 0.0107511
Q2FWX8   33 1.46667 0.903563 0.161558
Q2FUT9   48 2.13333 3.07991 0.0107511
Q2FZS0   55 2.44444 3.07991 0.0107511
Q2G2A8   33 1.46667 0.903563 0.161558
Q2FUY2   30 1.33333 0.903563 0.161558
Q2FZL8   50 2.22222 3.07991 0.0107511
Q2FW93   36 1.6 0.903563 0.161558
Q2G1L7   41 1.82222 0.903563 0.161558
Q2FW41   46 2.04444 3.07991 0.0107511
Q2FZY6   45 2 3.07991 0.0107511
Q2G042   6 0.266667 -1.27278 0.943444
Q2FWK2   47 2.08889 3.07991 0.0107511
Q2FYF4   51 2.26667 3.07991 0.0107511
Q2FZP2   37 1.64444 0.903563 0.161558
Q2G1G7   40 1.77778 0.903563 0.161558
Q2G1H5   39 1.73333 0.903563 0.161558
Q2G2S7   41 1.82222 0.903563 0.161558
Q2FY53   51 2.26667 3.07991 0.0107511
Q2G1N2   41 1.82222 0.903563 0.161558
Q2G2V2   39 1.73333 0.903563 0.161558
Q2G1H6   51 2.26667 3.07991 0.0107511
Q2FZA9   52 2.31111 3.07991 0.0107511
Q2FXI5   50 2.22222 3.07991 0.0107511
Q2G206   9 0.4 -1.27278 0.943444
Q2FWN6   35 1.55556 0.903563 0.161558
Q2FUQ2   38 1.68889 0.903563 0.161558
Q2G1K3   35 1.55556 0.903563 0.161558
Q2FZ76   25 1.11111 0.903563 0.161558
Q2FY54   45 2 3.07991 0.0107511
Q2G289   40 1.77778 0.903563 0.161558
Q2FY14   41 1.82222 0.903563 0.161558
Q2FV77   37 1.64444 0.903563 0.161558
Q2G064   42 1.86667 0.903563 0.161558
Q2G033   38 1.68889 0.903563 0.161558
Q2G198   53 2.35556 3.07991 0.0107511
Q2G0K4   10 0.444444 -1.27278 0.943444
Q2G0V3   57 2.53333 3.07991 0.0107511
Q2FWE2   39 1.69565 0.903563 0.161558
Q2G089   45 1.95652 0.903563 0.161558
Q2FZL3   54 2.34783 3.07991 0.0107511
Q2G087   42 1.82609 0.903563 0.161558
Q2G0A7   13 0.565217 -1.27278 0.943444
Q2FVF9   56 2.43478 3.07991 0.0107511
Q2G071   32 1.3913 0.903563 0.161558
Q2FUZ2   38 1.65217 0.903563 0.161558
Q2FY27   39 1.69565 0.903563 0.161558
Q2FXX4   33 1.43478 0.903563 0.161558
Q2G1E6   40 1.73913 0.903563 0.161558
Q2G1G5   21 0.913043 -1.27278 0.943444
Q2G2Q3   35 1.52174 0.903563 0.161558
Q2FZF0   46 2 3.07991 0.0107511
Q2G2D2   37 1.6087 0.903563 0.161558
Q2FXT4   24 1.04348 0.903563 0.161558
Q2FZI8   49 2.13043 3.07991 0.0107511
Q2FUS8   36 1.56522 0.903563 0.161558
Q2FVR9   37 1.6087 0.903563 0.161558
Q2FXP2   45 1.95652 0.903563 0.161558
Q2FX94   22 0.956522 -1.27278 0.943444
Q2G2A5   47 2.04348 3.07991 0.0107511
Q2FZP7   35 1.52174 0.903563 0.161558
Q2G1R7   35 1.52174 0.903563 0.161558
Q2G015   27 1.17391 0.903563 0.161558
Q2FZF4   38 1.65217 0.903563 0.161558
Q2G1E5   38 1.65217 0.903563 0.161558
Q2FWH9   14 0.608696 -1.27278 0.943444
Q2G069   47 2.04348 3.07991 0.0107511
Q2FZK3   43 1.86957 0.903563 0.161558
Q2FZU5   39 1.69565 0.903563 0.161558
Q2FYT4   42 1.82609 0.903563 0.161558
Q2FWK4   33 1.43478 0.903563 0.161558
Q2FY40   39 1.69565 0.903563 0.161558
Q2FWY4   7 0.304348 -1.27278 0.943444
Q2G156   16 0.695652 -1.27278 0.943444
Q2G045   31 1.34783 0.903563 0.161558
Q2FZS6   27 1.17391 0.903563 0.161558
Q2FYC7   38 1.65217 0.903563 0.161558
Q2FW73   39 1.69565 0.903563 0.161558
Q2G1H3   46 2 3.07991 0.0107511
Q2FXJ6   45 1.95652 0.903563 0.161558
Q2FUS2   8 0.340426 -1.27278 0.943444
Q2G120   49 2.08511 3.07991 0.0107511
Q2G2T9   38 1.61702 0.903563 0.161558
Q2G1N9   18 0.765957 -1.27278 0.943444
Q2FXL9   44 1.87234 0.903563 0.161558
Q2G0W4   37 1.57447 0.903563 0.161558
Q2G0R6   36 1.53191 0.903563 0.161558
Q2G1C4   35 1.48936 0.903563 0.161558
Q2FWY9   53 2.25532 3.07991 0.0107511
Q2G1K4   39 1.65957 0.903563 0.161558
Q2FYK3   45 1.91489 0.903563 0.161558
Q2G1N4   40 1.70213 0.903563 0.161558
Q2G065   41 1.74468 0.903563 0.161558
Q2FX88   35 1.48936 0.903563 0.161558
Q2FVW9   36 1.53191 0.903563 0.161558
Q2G1E0   25 1.06383 0.903563 0.161558
Q2G2P2   36 1.53191 0.903563 0.161558
Q2G0V5   7 0.297872 -1.27278 0.943444
Q2FWA2   42 1.78723 0.903563 0.161558
Q2FZU1   44 1.87234 0.903563 0.161558
Q2FX77   34 1.44681 0.903563 0.161558
Q2FW75   33 1.40426 0.903563 0.161558
Q2FUT5   45 1.91489 0.903563 0.161558
Q2G234   40 1.70213 0.903563 0.161558
Q2FZU6   43 1.82979 0.903563 0.161558
Q2G1Y2   16 0.680851 -1.27278 0.943444
Q2FXN7   26 1.10638 0.903563 0.161558
Q2G2J3   9 0.382979 -1.27278 0.943444
Q2G0G1   44 1.87234 0.903563 0.161558
Q2FW62   39 1.65957 0.903563 0.161558
Q2FUP7   38 1.61702 0.903563 0.161558
Q2G1J3   37 1.57447 0.903563 0.161558
Q2FZ15   46 1.95745 0.903563 0.161558
Q2G1D3   41 1.74468 0.903563 0.161558
Q2G0K2   42 1.78723 0.903563 0.161558
Q2FWC1   44 1.87234 0.903563 0.161558
Q2FXM5   38 1.61702 0.903563 0.161558
Q2FY46   29 1.23404 0.903563 0.161558
Q2G1K0   38 1.61702 0.903563 0.161558
Q2FXT6   40 1.70213 0.903563 0.161558
Q2FZM4   37 1.57447 0.903563 0.161558
Q2FXG1   39 1.65957 0.903563 0.161558
Q2FXL1   39 1.65957 0.903563 0.161558
Q2FWX5   54 2.29787 3.07991 0.0107511
# cudaSaTabsearch LTYPE = T LORDER = F LSOLN = F
# QUERY ID = PF19777 
# DBFILE = ./tableaux.ascii.DB                                                             
Q2G1I1   36 1.5 0.903563  0.161558
Q2G1K2   47 1.95833 0.903563  0.161558
Q2FUU5   34 1.41667 0.903563  0.161558
Q2FXB6   38 1.58333 0.903563  0.161558
Q2FZU2   23 0.958333 -1.27278  0.943444
Q2FZK0   10 0.416667 -1.27278  0.943444
Q2FY33   52 2.16667 3.07991  0.0107511
Q2G098   52 2.16667 3.07991  0.0107511
Q2FZ46   34 1.41667 0.903563  0.161558
Q2FZQ5   31 1.29167 0.903563  0.161558
Q2FXU8   26 1.08333 0.903563  0.161558
Q9EZ08   39 1.625 0.903563  0.161558
Q2G1B9   45 1.875 0.903563  0.161558
Q2FZ73   44 1.83333 0.903563  0.161558
Q2FY35   46 1.91667 0.903563  0.161558
Q2FZ16   48 2 3.07991  0.0107511
Q2FYR2   48 2 3.07991  0.0107511
Q2FWY3   30 1.25 0.903563  0.161558
Q2G2F5   33 1.375 0.903563  0.161558
Q2G032   42 1.75 0.903563  0.161558
Q2FZ10   39 1.625 0.903563  0.161558
Q2G255   39 1.625 0.903563  0.161558
Q2G0X6   43 1.79167 0.903563  0.161558
Q2FYH0   38 1.58333 0.903563  0.161558
Q2FXJ9   27 1.125 0.903563  0.161558
Q2FZT4   50 2.08333 3.07991  0.0107511
Q2FVE6   36 1.5 0.903563  0.161558
Q2FYD3   26 1.08333 0.903563  0.161558
Q2FXT5   37 1.54167 0.903563  0.161558
Q2FY60   27 1.125 0.903563  0.161558
Q2G2D7   41 1.70833 0.903563  0.161558
Q2FX16   45 1.875 0.903563  0.161558
Q2FZ34   52 2.16667 3.07991  0.0107511
Q2G1S4   42 1.75 0.903563  0.161558
Q2G147   43 1.79167 0.903563  0.161558
Q2G1J7   36 1.5 0.903563  0.161558
Q2G2A7   47 1.95833 0.903563  0.161558
Q2G2M6   36 1.5 0.903563  0.161558
Q2FV30   48 2 3.07991  0.0107511
Q2FVL5   57 2.375 3.07991  0.0107511
Q2FXY0   54 2.25 3.07991  0.0107511
Q2FZL1   51 2.125 3.07991  0.0107511
Q2FW45   40 1.66667 0.903563  0.161558
Q2FZU0   42 1.71429 0.903563  0.161558
Q2FWZ0   45 1.83673 0.903563  0.161558
Q2G2H5   20 0.816327 -1.27278  0.943444
Q2FYG9   41 1.67347 0.903563  0.161558
Q2G2X6   40 1.63265 0.903563  0.161558
Q2G155   35 1.42857 0.903563  0.161558
Q2FXY9   50 2.04082 3.07991  0.0107511
Q2FZ37   44 1.79592 0.903563  0.161558
Q2FVI7   43 1.7551 0.903563  0.161558
Q2FYS1   45 1.83673 0.903563  0.161558
Q2FXL5   57 2.32653 3.07991  0.0107511
Q2G1J4   34 1.38776 0.903563  0.161558
Q2FWZ3   41 1.67347 0.903563  0.161558
Q2G2P7   32 1.30612 0.903563  0.161558
Q2FVH3   56 2.28571 3.07991  0.0107511
Q2FZ31   44 1.79592 0.903563  0.161558
Q2G283   45 1.83673 0.903563  0.161558
Q2FZ66   49 2 3.07991  0.0107511
Q2FWY7   6 0.244898 -1.27278  0.943444
Q2G1F9   34 1.38776 0.903563  0.161558
Q2FZJ4   55 2.2449 3.07991  0.0107511
Q2FZQ1   17 0.693878 -1.27278  0.943444
Q2FY80   27 1.10204 0.903563  0.161558
Q2G2D4   19 0.77551 -1.27278  0.943444
Q2FYP1   43 1.7551 0.903563  0.161558
Q2FYF9   27 1.10204 0.903563  0.161558
Q2G0B3   33 1.34694 0.903563  0.161558
Q2FUT8   32 1.30612 0.903563  0.161558
Q2FYR1   50 2.04082 3.07991  0.0107511
Q2FYL3   36 1.46939 0.903563  0.161558
Q2FVG4   16 0.653061 -1.27278  0.943444
Q2FVP8   35 1.42857 0.903563  0.161558
Q2FZ28   29 1.16 0.903563  0.161558
Q2G1F0   47 1.88 0.903563  0.161558
P95689   56 2.24 3.07991  0.0107511
Q2FYH6   42 1.68 0.903563  0.161558
Q2FXD1   34 1.36 0.903563  0.161558
Q2G0X5   39 1.56 0.903563  0.161558
Q2FXN8   13 0.52 -1.27278  0.943444
Q2G0N0   45 1.8 0.903563  0.161558
Q2G268   38 1.52 0.903563  0.161558
Q2FV61   45 1.8 0.903563  0.161558
Q2FXL7   36 1.44 0.903563  0.161558
Q2FUR5   41 1.64 0.903563  0.161558
Q2FXV6   37 1.48 0.903563  0.161558
Q2G2C5   39 1.56 0.903563  0.161558
Q2FVJ6   46 1.84 0.903563  0.161558
Q2G1Y4   42 1.68 0.903563  0.161558
Q2FVI0   12 0.48 -1.27278  0.943444
Q2FXJ8   19 0.76 -1.27278  0.943444
Q2FZU7   37 1.48 0.903563  0.161558
Q2G2X4   34 1.36 0.903563  0.161558
Q2FZA8   28 1.12 0.903563  0.161558
Q2FW96   47 1.88 0.903563  0.161558
Q2FYV4   39 1.56 0.903563  0.161558
O07325   42 1.68 0.903563  0.161558
Q2G1C1   36 1.44 0.903563  0.161558
Q2FZR9   38 1.52 0.903563  0.161558
Q2FVW3   38 1.52 0.903563  0.161558
Q2G124   48 1.92 0.903563  0.161558
P0C0V7   40 1.6 0.903563  0.161558
Q2FX52   39 1.52941 0.903563  0.161558
Q2G2C7   39 1.52941 0.903563  0.161558
Q2G2D5   39 1.52941 0.903563  0.161558
Q2FXQ7   31 1.21569 0.903563  0.161558
Q2FZW0   39 1.52941 0.903563  0.161558
Q2FVG3   50 1.96078 0.903563  0.161558
Q2FXR4   45 1.76471 0.903563  0.161558
Q2FZ67   40 1.56863 0.903563  0.161558
Q2G243   42 1.64706 0.903563  0.161558
Q2FV76   46 1.80392 0.903563  0.161558
Q2FVZ4   47 1.84314 0.903563  0.161558
Q2FWC5   48 1.88235 0.903563  0.161558
Q2FZY3   49 1.92157 0.903563  0.161558
Q2FWH5   33 1.29412 0.903563  0.161558
Q2G241   46 1.80392 0.903563  0.161558
Q2FV35   31 1.21569 0.903563  0.161558
Q2G0T5   23 0.901961 -1.27278  0.943444
Q2G1A9   36 1.41176 0.903563  0.161558
Q2FYU7   43 1.68627 0.903563  0.161558
Q2G2E0   13 0.509804 -1.27278  0.943444
Q2FVT6   40 1.56863 0.903563  0.161558
Q2G0D7   28 1.09804 0.903563  0.161558
Q2G1M6   38 1.4902 0.903563  0.161558
Q2G0A6   23 0.901961 -1.27278  0.943444
Q2FUY6   44 1.72549 0.903563  0.161558
Q2FYJ2   39 1.52941 0.903563  0.161558
Q2G2E5   38 1.46154 0.903563  0.161558
Q2G2P5   46 1.76923 0.903563  0.161558
Q2G1R6   36 1.38462 0.903563  0.161558
Q2FYF0   33 1.26923 0.903563  0.161558
Q2FVH8   16 0.615385 -1.27278  0.943444
Q2FUU3   35 1.34615 0.903563  0.161558
Q2FVG8   34 1.30769 0.903563  0.161558
Q9ZAH5   39 1.5 0.903563  0.161558
Q2G2U0   40 1.53846 0.903563  0.161558
Q2FYR4   45 1.73077 0.903563  0.161558
Q2G256   40 1.53846 0.903563  0.161558
Q2FVY0   35 1.34615 0.903563  0.161558
Q2G0Q2   61 2.34615 3.07991  0.0107511
Q2G0R2   43 1.65385 0.903563  0.161558
Q2G0Q3   45 1.73077 0.903563  0.161558
Q2FWZ9   43 1.65385 0.903563  0.161558
Q53705   37 1.42308 0.903563  0.161558
Q2G2U3   43 1.65385 0.903563  0.161558
Q2FYY6   42 1.61538 0.903563  0.161558
Q2FWL3   36 1.38462 0.903563  0.161558
Q2FY50   34 1.30769 0.903563  0.161558
Q2FXN4   45 1.73077 0.903563  0.161558
Q2G179   43 1.65385 0.903563  0.161558
Q2G1L6   36 1.38462 0.903563  0.161558
Q2FXU4   45 1.73077 0.903563  0.161558
Q2G1E9   52 2 3.07991  0.0107511
Q2G232   42 1.61538 0.903563  0.161558
Q2FXH9   41 1.57692 0.903563  0.161558
Q2G0X3   36 1.38462 0.903563  0.161558
Q2FXD0   41 1.57692 0.903563  0.161558
Q2G0G3   27 1.03846 0.903563  0.161558
Q2FWW3   41 1.57692 0.903563  0.161558
Q2FYG0   36 1.35849 0.903563  0.161558
Q2FZS9   22 0.830189 -1.27278  0.943444
Q2FYS2   41 1.54717 0.903563  0.161558
Q2G2U4   22 0.830189 -1.27278  0.943444
Q2FWJ9   31 1.16981 0.903563  0.161558
Q2FWF0   50 1.88679 0.903563  0.161558
Q2FXR9   46 1.73585 0.903563  0.161558
Q2FZV7   38 1.43396 0.903563  0.161558
Q2G1W0   53 2 3.07991  0.0107511
Q2G2I0   30 1.13208 0.903563  0.161558
Q2G153   41 1.54717 0.903563  0.161558
Q2FWD7   44 1.66038 0.903563  0.161558
Q2FY15   37 1.39623 0.903563  0.161558
Q2FV54   21 0.792453 -1.27278  0.943444
Q2FZ74   38 1.43396 0.903563  0.161558
Q2FYV5   43 1.62264 0.903563  0.161558
Q2G2I1   26 0.981132 -1.27278  0.943444
Q2FXZ6   41 1.54717 0.903563  0.161558
Q2G0U0   27 1.01887 0.903563  0.161558
Q2G0Y6   37 1.39623 0.903563  0.161558
Q2FXJ0   42 1.58491 0.903563  0.161558
Q2FY43   49 1.81481 0.903563  0.161558
Q2FWM1   38 1.40741 0.903563  0.161558
Q2FVJ1   35 1.2963 0.903563  0.161558
Q2G0K3   41 1.51852 0.903563  0.161558
Q2FY66   45 1.66667 0.903563  0.161558
Q2FW99   16 0.592593 -1.27278  0.943444
Q2FV10   34 1.25926 0.903563  0.161558
Q2FXJ5   38 1.40741 0.903563  0.161558
Q2FX69   23 0.851852 -1.27278  0.943444
Q2G0B2   33 1.22222 0.903563  0.161558
Q2FX14   43 1.59259 0.903563  0.161558
Q2FYD8   31 1.14815 0.903563  0.161558
Q2FWE5   40 1.48148 0.903563  0.161558
Q2G2A3   36 1.33333 0.903563  0.161558
Q2FZH8   45 1.66667 0.903563  0.161558
Q2FX51   34 1.25926 0.903563  0.161558
Q2FWE8   44 1.62963 0.903563  0.161558
Q2G088   33 1.22222 0.903563  0.161558
Q2G028   44 1.6 0.903563  0.161558
Q2G1S3   48 1.74545 0.903563  0.161558
Q2FYN4   40 1.45455 0.903563  0.161558
Q2FX86   42 1.52727 0.903563  0.161558
Q2G2S8   44 1.6 0.903563  0.161558
Q2FUW8   39 1.41818 0.903563  0.161558
Q2FWD4   37 1.34545 0.903563  0.161558
Q2FVH6   44 1.6 0.903563  0.161558
Q2G029   35 1.27273 0.903563  0.161558
Q2G1R5   36 1.30909 0.903563  0.161558
Q2FX65   7 0.254545 -1.27278  0.943444
Q2FZV6   40 1.45455 0.903563  0.161558
Q2G1P1   41 1.49091 0.903563  0.161558
Q2FVU4   36 1.30909 0.903563  0.161558
Q2FVT5   55 2 3.07991  0.0107511
Q2G2H4   44 1.6 0.903563  0.161558
Q2FZ58   42 1.52727 0.903563  0.161558
Q2FVJ2   33 1.2 0.903563  0.161558
Q2FXW5   36 1.30909 0.903563  0.161558
Q2FWK1   36 1.30909 0.903563  0.161558
Q2G031   34 1.23636 0.903563  0.161558
Q2G0U1   43 1.56364 0.903563  0.161558
Q2FW46   40 1.45455 0.903563  0.161558
Q2FZY5   43 1.56364 0.903563  0.161558
Q2FZI5   57 2.03571 3.07991  0.0107511
Q2FYR9   56 2 3.07991  0.0107511
Q2FZ92   48 1.71429 0.903563  0.161558
Q2G1D5   42 1.5 0.903563  0.161558
Q2FXM2   33 1.17857 0.903563  0.161558
Q2FVM2   49 1.75 0.903563  0.161558
Q2FZN2   45 1.60714 0.903563  0.161558
Q2G1U8   36 1.28571 0.903563  0.161558
Q2FVS7   46 1.64286 0.903563  0.161558
Q2FWB5   30 1.07143 0.903563  0.161558
Q2FXX1   46 1.64286 0.903563  0.161558
Q2G2J9   33 1.17857 0.903563  0.161558
Q2G0Y7   42 1.5 0.903563  0.161558
Q2FW81   40 1.42857 0.903563  0.161558
Q2FWK3   35 1.25 0.903563  0.161558
Q2FY34   46 1.64286 0.903563  0.161558
Q2FXF8   28 1 0.903563  0.161558
Q2FXI9   35 1.25 0.903563  0.161558
Q05615   34 1.19298 0.903563  0.161558
Q2FUW4   37 1.29825 0.903563  0.161558
Q2FVF4   40 1.40351 0.903563  0.161558
Q2FWI3   39 1.36842 0.903563  0.161558
Q2FWG8   41 1.4386 0.903563  0.161558
Q2G0R0   26 0.912281 -1.27278  0.943444
Q2G0I4   31 1.08772 0.903563  0.161558
Q2FV67   42 1.47368 0.903563  0.161558
Q2G091   35 1.22807 0.903563  0.161558
Q2G1U1   33 1.15789 0.903563  0.161558
Q2FUX7   42 1.47368 0.903563  0.161558
Q2FY51   30 1.05263 0.903563  0.161558
Q2FYP2   44 1.54386 0.903563  0.161558
Q2G0F8   33 1.15789 0.903563  0.161558
Q2FXH5   35 1.22807 0.903563  0.161558
Q2G193   38 1.33333 0.903563  0.161558
Q2FWD6   37 1.29825 0.903563  0.161558
Q2FZ98   41 1.41379 0.903563  0.161558
Q2FYQ2   21 0.724138 -1.27278  0.943444
Q2FWL5   36 1.24138 0.903563  0.161558
Q2FV16   43 1.48276 0.903563  0.161558
Q2FWX9   31 1.06897 0.903563  0.161558
Q2G1J0   36 1.24138 0.903563  0.161558
Q2G235   48 1.65517 0.903563  0.161558
Q2FXK1   41 1.41379 0.903563  0.161558
Q2FWF4   37 1.27586 0.903563  0.161558
Q2FZC8   48 1.65517 0.903563  0.161558
Q2FZQ4   32 1.10345 0.903563  0.161558
O52582   33 1.13793 0.903563  0.161558
Q2FZI6   42 1.44828 0.903563  0.161558
Q2FUW7   35 1.2069 0.903563  0.161558
Q2G2M9   34 1.17241 0.903563  0.161558
Q2FZD0   36 1.24138 0.903563  0.161558
Q2FWK7   40 1.37931 0.903563  0.161558
Q2FWU4   27 0.931034 -1.27278  0.943444
Q2FUX4   44 1.51724 0.903563  0.161558
Q2G2V3   47 1.62069 0.903563  0.161558
O05204   33 1.13793 0.903563  0.161558
Q2FYC2   34 1.15254 0.903563  0.161558
Q2FZP6   49 1.66102 0.903563  0.161558
Q2G0L2   43 1.45763 0.903563  0.161558
Q2FZV1   13 0.440678 -1.27278  0.943444
Q2FVQ5   49 1.66102 0.903563  0.161558
Q2FZW6   49 1.66102 0.903563  0.161558
Q2FZI3   35 1.18644 0.903563  0.161558
Q2G219   28 0.949153 -1.27278  0.943444
Q2FZR2   40 1.35593 0.903563  0.161558
Q2FXZ2   37 1.25424 0.903563  0.161558
Q2FYC6   39 1.32203 0.903563  0.161558
Q2FYZ5   52 1.73333 0.903563  0.161558
Q2FWN4   41 1.36667 0.903563  0.161558
Q2G221   25 0.833333 -1.27278  0.943444
Q2FZX5   40 1.33333 0.903563  0.161558
Q2FUW3   37 1.23333 0.903563  0.161558
Q2G2H3   36 1.2 0.903563  0.161558
Q2FY08   47 1.56667 0.903563  0.161558
Q2FXU5   37 1.23333 0.903563  0.161558
Q2G1F8   44 1.46667 0.903563  0.161558
Q2FYW4   42 1.4 0.903563  0.161558
Q2G142   22 0.733333 -1.27278  0.943444
Q2G1U3   28 0.933333 -1.27278  0.943444
Q2FZ18   43 1.43333 0.903563  0.161558
Q2FV24   41 1.36667 0.903563  0.161558
Q2G1C2   33 1.1 0.903563  0.161558
Q2FYZ4   50 1.66667 0.903563  0.161558
Q2FWT4   37 1.23333 0.903563  0.161558
Q2FUX1   34 1.13333 0.903563  0.161558
Q2FZG9   47 1.54098 0.903563  0.161558
Q2FVC1   43 1.40984 0.903563  0.161558
Q2FYT3   38 1.2459 0.903563  0.161558
Q2FY82   45 1.47541 0.903563  0.161558
Q2FV02   42 1.37705 0.903563  0.161558
Q2FXJ2   36 1.18033 0.903563  0.161558
Q2FZ02   37 1.21311 0.903563  0.161558
Q2G0L3   38 1.2459 0.903563  0.161558
Q2FZH5   34 1.11475 0.903563  0.161558
Q2FWH4   45 1.47541 0.903563  0.161558
Q2FW49   35 1.14754 0.903563  0.161558
Q93T05   46 1.5082 0.903563  0.161558
Q2FX73   29 0.95082 -1.27278  0.943444
Q2G239   30 0.967742 -1.27278  0.943444
Q2G121   36 1.16129 0.903563  0.161558
Q2FY11   35 1.12903 0.903563  0.161558
Q2FV11   48 1.54839 0.903563  0.161558
Q2FZ05   49 1.58065 0.903563  0.161558
Q2G253   38 1.22581 0.903563  0.161558
Q2FW98   36 1.16129 0.903563  0.161558
Q2G205   48 1.54839 0.903563  0.161558
Q2FVE7   36 1.16129 0.903563  0.161558
Q2FYD0   33 1.06452 0.903563  0.161558
Q2FZ19   43 1.3871 0.903563  0.161558
Q2G1C7   43 1.3871 0.903563  0.161558
Q2FV60   45 1.45161 0.903563  0.161558
Q2FY64   41 1.32258 0.903563  0.161558
Q2FZI9   42 1.35484 0.903563  0.161558
Q2FV57   40 1.26984 0.903563  0.161558
Q2FXA5   44 1.39683 0.903563  0.161558
Q2G2U8   14 0.444444 -1.27278  0.943444
Q2FZP0   36 1.14286 0.903563  0.161558
Q2FZL7   33 1.04762 0.903563  0.161558
Q2FZR3   38 1.20635 0.903563  0.161558
Q2FWA0   52 1.65079 0.903563  0.161558
Q2G090   33 1.04762 0.903563  0.161558
Q2G1H0   30 0.9375 -1.27278  0.943444
Q2FZP4   40 1.25 0.903563  0.161558
Q2FUX0   26 0.8125 -1.27278  0.943444
Q2FV86   38 1.1875 0.903563  0.161558
Q2FV14   46 1.4375 0.903563  0.161558
Q2FUT2   37 1.15625 0.903563  0.161558
Q2FZ64   32 1 0.903563  0.161558
Q2FUW1   36 1.10769 0.903563  0.161558
Q2FWI0   47 1.44615 0.903563  0.161558
Q2G2K5   50 1.53846 0.903563  0.161558
Q2FWK6   35 1.07692 0.903563  0.161558
Q2G0T9   41 1.26154 0.903563  0.161558
Q2G078   54 1.66154 0.903563  0.161558
Q2G1P3   40 1.23077 0.903563  0.161558
Q2G274   38 1.15152 0.903563  0.161558
Q2FZD4   48 1.45455 0.903563  0.161558
Q2FYS5   42 1.27273 0.903563  0.161558
Q2G1K5   32 0.969697 -1.27278  0.943444
Q2G1L5   36 1.09091 0.903563  0.161558
Q2G1M9   50 1.51515 0.903563  0.161558
Q2FX67   32 0.969697 -1.27278  0.943444
Q2FZ32   29 0.878788 -1.27278  0.943444
Q2FWH7   25 0.757576 -1.27278  0.943444
Q2FXT8   38 1.13433 0.903563  0.161558
Q2FUQ3   39 1.16418 0.903563  0.161558
Q2G1Y6   43 1.28358 0.903563  0.161558
Q2FX68   35 1.04478 0.903563  0.161558
Q2FWD1   43 1.28358 0.903563  0.161558
Q2FUZ8   50 1.49254 0.903563  0.161558
Q2G1F5   39 1.16418 0.903563  0.161558
Q2G2T6   33 0.985075 -1.27278  0.943444
Q2FYD2   36 1.07463 0.903563  0.161558
Q2FYA1   36 1.07463 0.903563  0.161558
Q2FY21   41 1.22388 0.903563  0.161558
Q2FZD3   24 0.716418 -1.27278  0.943444
Q2G1Z4   49 1.46269 0.903563  0.161558
Q2G0S3   36 1.05882 0.903563  0.161558
Q2FVQ3   31 0.911765 -1.27278  0.943444
Q2G2J4   35 1.02941 0.903563  0.161558
Q2G2B8   31 0.911765 -1.27278  0.943444
Q2G0L5   23 0.676471 -1.27278  0.943444
Q2FW72   43 1.26471 0.903563  0.161558
Q2FYT8   36 1.05882 0.903563  0.161558
Q2FXM9   32 0.941176 -1.27278  0.943444
Q2G1Y0   36 1.05882 0.903563  0.161558
Q2G2D0   29 0.852941 -1.27278  0.943444
Q2G2M2   43 1.26471 0.903563  0.161558
Q2G1B7   32 0.941176 -1.27278  0.943444
Q2G1B8   38 1.11765 0.903563  0.161558
Q2G0M6   49 1.44118 0.903563  0.161558
Q2G1D8   52 1.50725 0.903563  0.161558
Q2FV70   43 1.24638 0.903563  0.161558
Q2FV72   32 0.927536 -1.27278  0.943444
Q2FVB2   38 1.10145 0.903563  0.161558
Q2G122   38 1.10145 0.903563  0.161558
Q2G1W2   39 1.11429 0.903563  0.161558
Q2FWW1   25 0.714286 -1.27278  0.943444
Q2G1F4   44 1.25714 0.903563  0.161558
Q2G093   41 1.17143 0.903563  0.161558
Q2FXY7   36 1.02857 0.903563  0.161558
Q2G1C6   38 1.08571 0.903563  0.161558
Q2FZ20   39 1.11429 0.903563  0.161558
O50581   30 0.84507 -1.27278  0.943444
Q2G1N1   40 1.12676 0.903563  0.161558
Q2G188   38 1.05556 0.903563  0.161558
Q2G296   45 1.25 0.903563  0.161558
Q2G2E9   43 1.19444 0.903563  0.161558
Q2G294   46 1.27778 0.903563  0.161558
Q2FWJ5   36 1 0.903563  0.161558
Q2FW03   40 1.09589 0.903563  0.161558
Q2G0N1   40 1.09589 0.903563  0.161558
Q2FZJ0   46 1.26027 0.903563  0.161558
Q2FYZ9   32 0.876712 -1.27278  0.943444
Q2FV74   33 0.90411 -1.27278  0.943444
Q2FXP7   36 0.986301 -1.27278  0.943444
Q2FXU1   26 0.712329 -1.27278  0.943444
Q2G1M8   45 1.23288 0.903563  0.161558
Q2FXY4   34 0.931507 -1.27278  0.943444
Q2FZ94   33 0.891892 -1.27278  0.943444
Q2FYI0   44 1.17333 0.903563  0.161558
Q2FXT9   26 0.693333 -1.27278  0.943444
Q2G0D2   36 0.947368 -1.27278  0.943444
Q2FYB7   33 0.868421 -1.27278  0.943444
Q2FVN8   34 0.894737 -1.27278  0.943444
Q2FZ49   29 0.763158 -1.27278  0.943444
Q2FUW6   36 0.947368 -1.27278  0.943444
Q2G1P7   29 0.763158 -1.27278  0.943444
Q2FW70   41 1.06494 0.903563  0.161558
Q2G0W1   41 1.06494 0.903563  0.161558
Q2G024   34 0.883117 -1.27278  0.943444
Q2G1G8   39 1.01299 0.903563  0.161558
Q2G1R9   32 0.831169 -1.27278  0.943444
O06446   35 0.909091 -1.27278  0.943444
Q2G1C9   32 0.831169 -1.27278  0.943444
Q2FXV8   32 0.820513 -1.27278  0.943444
Q2G0P5   28 0.717949 -1.27278  0.943444
Q2FV64   38 0.962025 -1.27278  0.943444
Q2FV87   44 1.1 0.903563  0.161558
Q2G1K9   32 0.790123 -1.27278  0.943444
Q2G266   29 0.716049 -1.27278  0.943444
Q59801   44 1.07317 0.903563  0.161558
Q2FXH2   34 0.829268 -1.27278  0.943444
Q53727   33 0.795181 -1.27278  0.943444
Q2G2Q0   29 0.698795 -1.27278  0.943444
Q2FZD8   33 0.785714 -1.27278  0.943444
Q2FYS4   25 0.595238 -1.27278  0.943444
Q2G1G2   45 1.07143 0.903563  0.161558
Q2FXV9   30 0.705882 -1.27278  0.943444
Q2G0L4   19 0.447059 -1.27278  0.943444
Q2FXR8   34 0.8 -1.27278  0.943444
Q2FYJ0   36 0.847059 -1.27278  0.943444
Q2FZS8   39 0.906977 -1.27278  0.943444
Q2FXN9   32 0.727273 -1.27278  0.943444
Q2FYM1   41 0.931818 -1.27278  0.943444
Q2FVZ5   32 0.727273 -1.27278  0.943444
Q2FVL8   36 0.808989 -1.27278  0.943444
Q2FZ40   41 0.921348 -1.27278  0.943444
Q2FYH5   27 0.6 -1.27278  0.943444
Q2FXB3   32 0.695652 -1.27278  0.943444
Q2FYS9   34 0.723404 -1.27278  0.943444
Q2G1Q4   28 0.595745 -1.27278  0.943444
Q2FVC3   28 0.595745 -1.27278  0.943444
Q2G046   31 0.652632 -1.27278  0.943444
Q2FWU3   23 0.484211 -1.27278  0.943444
Q2FZ72   28 0.589474 -1.27278  0.943444
Q2FZ82   39 0.821053 -1.27278  0.943444
Q9F1K0   27 0.55102 -1.27278  0.943444
Q2FVV9   36 0.705882 -1.27278  0.943444
Q2FZT6   23 0.446602 -1.27278  0.943444
Q2FWU5   23 0.446602 -1.27278  0.943444
Q2FYC8   29 0.557692 -1.27278  0.943444
Q2FZK7   25 0.471698 -1.27278  0.943444
Q2G2C1   28 0.528302 -1.27278  0.943444
Q2FZT5   26 0.477064 -1.27278  0.943444
Q2G0R8   32 0.581818 -1.27278  0.943444
Q2FW95   29 0.527273 -1.27278  0.943444
Q2G0N5   31 0.54386 -1.27278  0.943444
P47768   28 0.482759 -1.27278  0.943444
Q2FXH4   31 0.529915 -1.27278  0.943444
Q2FVM1   34 0.581197 -1.27278  0.943444
```
