## Supplementary Data 3 for "Mining folded proteomes in the era of accurate structure prediction": PF19781.output

```
# cudaSaTabsearch LTYPE = T LORDER = F LSOLN = F
# QUERY ID = PF19781 
# DBFILE = ./tableaux.ascii.DB                                                             
Q2G0V6   0 0 -1.27278 0.943444
Q2G075   0 0 -1.27278 0.943444
Q2G083   0 0 -1.27278 0.943444
Q2FZN3   0 0 -1.27278 0.943444
Q2FY90   0 0 -1.27278 0.943444
Q2FX91   0 0 -1.27278 0.943444
Q2FX54   0 0 -1.27278 0.943444
Q2FYQ4   0 0 -1.27278 0.943444
Q2G284   0 0 -1.27278 0.943444
Q2G0S4   0 0 -1.27278 0.943444
Q2FWM3   0 0 -1.27278 0.943444
Q2FX81   0 0 -1.27278 0.943444
Q2FXC6   0 0 -1.27278 0.943444
Q2FWJ7   0 0 -1.27278 0.943444
Q2FYJ9   0 0 -1.27278 0.943444
Q2G2E6   0 0 -1.27278 0.943444
Q2FWV0   0 0 -1.27278 0.943444
Q2FZC3   0 0 -1.27278 0.943444
Q2FVH9   0 0 -1.27278 0.943444
Q2FXQ5   0 0 -1.27278 0.943444
Q2FZU4   0 0 -1.27278 0.943444
Q2FYF8   0 0 -1.27278 0.943444
Q2FUR4   0 0 -1.27278 0.943444
Q2FYI2   0 0 -1.27278 0.943444
Q2FYY2   0 0 -1.27278 0.943444
Q2FW58   0 0 -1.27278 0.943444
P0C7Z3   0 0 -1.27278 0.943444
Q2G0T2   0 0 -1.27278 0.943444
Q2G1G9   0 0 -1.27278 0.943444
Q2FVJ0   0 0 -1.27278 0.943444
Q2FZ80   0 0 -1.27278 0.943444
Q2G1R4   0 0 -1.27278 0.943444
Q2FW02   0 0 -1.27278 0.943444
Q2G1X3   0 0 -1.27278 0.943444
Q2FWW4   0 0 -1.27278 0.943444
Q2FZE1   0 0 -1.27278 0.943444
Q2FY31   0 0 -1.27278 0.943444
Q2G018   0 0 -1.27278 0.943444
Q2FZI0   0 0 -1.27278 0.943444
Q2FUZ7   0 0 -1.27278 0.943444
Q2G250   0 0 -1.27278 0.943444
Q2FWU8   0 0 -1.27278 0.943444
Q2FYX5   0 0 -1.27278 0.943444
Q2FZY2   0 0 -1.27278 0.943444
Q2FZX8   0 0 -1.27278 0.943444
Q2FUY8   0 0 -1.27278 0.943444
Q2FV73   0 0 -1.27278 0.943444
Q2G0C5   0 0 -1.27278 0.943444
Q2FZ52   0 0 -1.27278 0.943444
Q2FVK6   0 0 -1.27278 0.943444
Q2G0Z3   0 0 -1.27278 0.943444
Q2FZJ8   0 0 -1.27278 0.943444
Q2FY57   0 0 -1.27278 0.943444
Q2G0W3   0 0 -1.27278 0.943444
Q2G0I2   0 0 -1.27278 0.943444
Q2FYX1   0 0 -1.27278 0.943444
Q2G0H2   0 0 -1.27278 0.943444
Q2FWJ8   0 0 -1.27278 0.943444
Q2FWZ7   0 0 -1.27278 0.943444
Q2FV04   0 0 -1.27278 0.943444
Q2G0H6   0 0 -1.27278 0.943444
Q2G291   0 0 -1.27278 0.943444
Q2G1A7   0 0 -1.27278 0.943444
Q2FVS8   0 0 -1.27278 0.943444
Q2FZ26   0 0 -1.27278 0.943444
Q2FXJ3   0 0 -1.27278 0.943444
Q2G231   0 0 -1.27278 0.943444
Q2G2N0   0 0 -1.27278 0.943444
Q2G2I2   0 0 -1.27278 0.943444
Q2FYU3   0 0 -1.27278 0.943444
Q2FWY5   0 0 -1.27278 0.943444
Q2G2E3   0 0 -1.27278 0.943444
Q2FV09   0 0 -1.27278 0.943444
Q2FX72   0 0 -1.27278 0.943444
Q2FWA3   0 0 -1.27278 0.943444
Q2FWF2   0 0 -1.27278 0.943444
Q2G0E4   0 0 -1.27278 0.943444
Q2G251   0 0 -1.27278 0.943444
P0C818   0 0 -1.27278 0.943444
Q2FXQ2   0 0 -1.27278 0.943444
Q2FXD4   0 0 -1.27278 0.943444
Q2G014   0 0 -1.27278 0.943444
Q2FWI9   0 0 -1.27278 0.943444
Q2FX79   0 0 -1.27278 0.943444
Q2FVP7   0 0 -1.27278 0.943444
Q2FZN4   0 0 -1.27278 0.943444
Q2FWU6   0 0 -1.27278 0.943444
Q2G2Y1   0 0 -1.27278 0.943444
Q2FYF6   0 0 -1.27278 0.943444
Q2FXK0   0 0 -1.27278 0.943444
Q2FVI9   0 0 -1.27278 0.943444
Q2G246   0 0 -1.27278 0.943444
Q2G053   0 0 -1.27278 0.943444
Q2FWK8   0 0 -1.27278 0.943444
Q2FXL8   0 0 -1.27278 0.943444
Q2G0Q4   0 0 -1.27278 0.943444
Q2FVB7   0 0 -1.27278 0.943444
Q2FYD6   0 0 -1.27278 0.943444
Q2FXK9   0 0 -1.27278 0.943444
Q2FV78   0 0 -1.27278 0.943444
Q2FXG4   0 0 -1.27278 0.943444
Q2G0C8   0 0 -1.27278 0.943444
Q2FWU9   0 0 -1.27278 0.943444
Q2FUX2   0 0 -1.27278 0.943444
Q2FYI8   0 0 -1.27278 0.943444
Q2FXA1   0 0 -1.27278 0.943444
Q2FV49   0 0 -1.27278 0.943444
Q2G1S0   0 0 -1.27278 0.943444
Q2G0G0   0 0 -1.27278 0.943444
P0C805   0 0 -1.27278 0.943444
Q2FWV9   0 0 -1.27278 0.943444
Q2G152   0 0 -1.27278 0.943444
Q2FX48   0 0 -1.27278 0.943444
Q2FXS5   0 0 -1.27278 0.943444
Q2FWL4   0 0 -1.27278 0.943444
P0C7Y1   0 0 -1.27278 0.943444
Q2FXA2   0 0 -1.27278 0.943444
Q2FY96   0 0 -1.27278 0.943444
Q2FVJ3   0 0 -1.27278 0.943444
Q2FZ24   0 0 -1.27278 0.943444
Q2G1X4   0 0 -1.27278 0.943444
Q2FYM6   0 0 -1.27278 0.943444
Q2FWX6   0 0 -1.27278 0.943444
Q2G1D2   0 0 -1.27278 0.943444
Q2FWC0   0 0 -1.27278 0.943444
Q2FZG7   0 0 -1.27278 0.943444
Q2G2P1   0 0 -1.27278 0.943444
Q2G1M4   0 0 -1.27278 0.943444
Q2FX29   0 0 -1.27278 0.943444
Q2FUZ3   0 0 -1.27278 0.943444
Q2FVZ9   0 0 -1.27278 0.943444
Q2G2N3   0 0 -1.27278 0.943444
Q2G237   0 0 -1.27278 0.943444
Q2FXN5   0 0 -1.27278 0.943444
Q2FYP7   0 0 -1.27278 0.943444
Q2FWC8   0 0 -1.27278 0.943444
Q2G209   0 0 -1.27278 0.943444
Q2FXX7   0 0 -1.27278 0.943444
Q2FV05   0 0 -1.27278 0.943444
Q2FWM8   0 0 -1.27278 0.943444
Q2FV00   0 0 -1.27278 0.943444
Q2FZF2   0 0 -1.27278 0.943444
Q2FV80   0 0 -1.27278 0.943444
Q2FZZ7   0 0 -1.27278 0.943444
Q2FWH8   0 0 -1.27278 0.943444
Q2FVS5   0 0 -1.27278 0.943444
Q2FWY0   0 0 -1.27278 0.943444
Q2FZM3   0 0 -1.27278 0.943444
Q2FZW8   0 0 -1.27278 0.943444
Q2FVY7   0 0 -1.27278 0.943444
Q2FXJ1   0 0 -1.27278 0.943444
Q2G0T7   0 0 -1.27278 0.943444
Q2FW40   0 0 -1.27278 0.943444
Q2FYU9   0 0 -1.27278 0.943444
Q2FUR0   0 0 -1.27278 0.943444
Q2G215   0 0 -1.27278 0.943444
Q2G169   0 0 -1.27278 0.943444
Q2G034   0 0 -1.27278 0.943444
Q2FUV8   0 0 -1.27278 0.943444
Q2FW44   0 0 -1.27278 0.943444
Q2FYJ8   0 0 -1.27278 0.943444
Q2FVR6   2 0.25 -1.27278 0.943444
Q2G183   0 0 -1.27278 0.943444
Q2G0S1   0 0 -1.27278 0.943444
Q2FX83   0 0 -1.27278 0.943444
Q2FYF7   0 0 -1.27278 0.943444
Q2G166   2 0.25 -1.27278 0.943444
Q2FX20   0 0 -1.27278 0.943444
Q2G020   1 0.125 -1.27278 0.943444
Q2FVC0   0 0 -1.27278 0.943444
Q2FVD1   0 0 -1.27278 0.943444
Q2FWH1   0 0 -1.27278 0.943444
Q2FYX2   0 0 -1.27278 0.943444
Q2FZB5   0 0 -1.27278 0.943444
Q2G0G8   0 0 -1.27278 0.943444
P0A0I4   0 0 -1.27278 0.943444
Q2G2C6   0 0 -1.27278 0.943444
Q2FVB1   1 0.125 -1.27278 0.943444
Q2FYN1   1 0.125 -1.27278 0.943444
Q2FV79   0 0 -1.27278 0.943444
Q2FVU9   0 0 -1.27278 0.943444
Q2G0W5   0 0 -1.27278 0.943444
Q2FW60   0 0 -1.27278 0.943444
Q2G269   0 0 -1.27278 0.943444
Q2FZS1   1 0.125 -1.27278 0.943444
Q2G1Y3   1 0.125 -1.27278 0.943444
Q2FWA4   2 0.25 -1.27278 0.943444
Q2G0C0   0 0 -1.27278 0.943444
Q2G2J6   0 0 -1.27278 0.943444
Q2G1R2   1 0.125 -1.27278 0.943444
Q2FXY8   0 0 -1.27278 0.943444
Q2FYL2   1 0.125 -1.27278 0.943444
Q2FYS3   0 0 -1.27278 0.943444
Q2FXS0   0 0 -1.27278 0.943444
Q2FWA7   0 0 -1.27278 0.943444
Q2FWV8   0 0 -1.27278 0.943444
Q2G279   1 0.125 -1.27278 0.943444
Q2FYB5   0 0 -1.27278 0.943444
Q2G175   0 0 -1.27278 0.943444
Q2FZ07   1 0.125 -1.27278 0.943444
Q2FVG7   1 0.125 -1.27278 0.943444
Q2G2P3   1 0.125 -1.27278 0.943444
Q2FZA3   1 0.125 -1.27278 0.943444
Q2FYE1   1 0.125 -1.27278 0.943444
Q2G2F8   0 0 -1.27278 0.943444
Q2FWS8   0 0 -1.27278 0.943444
Q2FXD8   1 0.125 -1.27278 0.943444
Q2FX46   0 0 -1.27278 0.943444
Q2FYB4   0 0 -1.27278 0.943444
Q2FYC0   0 0 -1.27278 0.943444
Q2FUY5   0 0 -1.27278 0.943444
Q2FYF2   0 0 -1.27278 0.943444
Q2G0R4   0 0 -1.27278 0.943444
Q2G1L1   0 0 -1.27278 0.943444
Q2FYB0   0 0 -1.27278 0.943444
Q2FWW5   0 0 -1.27278 0.943444
Q2FX04   0 0 -1.27278 0.943444
Q2FV33   0 0 -1.27278 0.943444
Q2FUX6   1 0.125 -1.27278 0.943444
Q2FVP5   0 0 -1.27278 0.943444
Q2G0W7   0 0 -1.27278 0.943444
Q2FXV1   0 0 -1.27278 0.943444
Q2G096   0 0 -1.27278 0.943444
Q2FV68   0 0 -1.27278 0.943444
Q2FVY6   0 0 -1.27278 0.943444
Q2FYY0   1 0.125 -1.27278 0.943444
Q2G005   0 0 -1.27278 0.943444
Q2G2B4   0 0 -1.27278 0.943444
Q2FVZ7   0 0 -1.27278 0.943444
Q2FW55   0 0 -1.27278 0.943444
Q2FV92   0 0 -1.27278 0.943444
Q2FYV9   1 0.125 -1.27278 0.943444
Q2FW74   0 0 -1.27278 0.943444
Q2FVK9   0 0 -1.27278 0.943444
Q2FZA4   0 0 -1.27278 0.943444
Q2FV25   0 0 -1.27278 0.943444
Q2FYG8   0 0 -1.27278 0.943444
Q2G216   0 0 -1.27278 0.943444
Q2FZ69   0 0 -1.27278 0.943444
Q2FV97   0 0 -1.27278 0.943444
Q2FZ95   0 0 -1.27278 0.943444
Q2FZN8   0 0 -1.27278 0.943444
Q2FZG2   0 0 -1.27278 0.943444
Q2G259   0 0 -1.27278 0.943444
Q2FYB6   0 0 -1.27278 0.943444
Q2FZD1   0 0 -1.27278 0.943444
Q2FYT6   0 0 -1.27278 0.943444
Q2G0Y2   1 0.125 -1.27278 0.943444
Q2FWZ1   2 0.25 -1.27278 0.943444
Q2FVC8   0 0 -1.27278 0.943444
Q2G2H1   0 0 -1.27278 0.943444
Q2FY47   0 0 -1.27278 0.943444
Q2FX78   0 0 -1.27278 0.943444
Q2FX47   0 0 -1.27278 0.943444
Q2FZA7   0 0 -1.27278 0.943444
Q2FV32   0 0 -1.27278 0.943444
Q2FYE6   0 0 -1.27278 0.943444
Q2FZ41   0 0 -1.27278 0.943444
Q2FYG3   0 0 -1.27278 0.943444
Q2FX01   2 0.25 -1.27278 0.943444
Q2FXU6   0 0 -1.27278 0.943444
Q2FYL7   0 0 -1.27278 0.943444
Q2FWQ3   0 0 -1.27278 0.943444
Q2FZY9   0 0 -1.27278 0.943444
Q2FV50   0 0 -1.27278 0.943444
Q2FUY7   0 0 -1.27278 0.943444
Q2FXP6   0 0 -1.27278 0.943444
Q2G1S9   0 0 -1.27278 0.943444
Q2FX18   0 0 -1.27278 0.943444
Q2FYU0   0 0 -1.27278 0.943444
Q2FXZ7   1 0.117647 -1.27278 0.943444
Q2G051   1 0.117647 -1.27278 0.943444
Q2FWS3   1 0.117647 -1.27278 0.943444
Q2FW14   2 0.235294 -1.27278 0.943444
Q2FYD7   2 0.235294 -1.27278 0.943444
Q9RQP8   0 0 -1.27278 0.943444
Q2FZK2   1 0.117647 -1.27278 0.943444
Q2FWI7   0 0 -1.27278 0.943444
Q2G182   0 0 -1.27278 0.943444
Q2FYT7   2 0.235294 -1.27278 0.943444
Q2FV46   0 0 -1.27278 0.943444
Q2FY58   0 0 -1.27278 0.943444
Q2FX06   0 0 -1.27278 0.943444
Q2FZH0   2 0.235294 -1.27278 0.943444
Q2FUZ4   6 0.705882 -1.27278 0.943444
Q2G102   0 0 -1.27278 0.943444
Q2G1R8   0 0 -1.27278 0.943444
Q2G2J1   3 0.352941 -1.27278 0.943444
Q2FX71   2 0.235294 -1.27278 0.943444
Q2FUZ5   2 0.235294 -1.27278 0.943444
Q2FYP5   0 0 -1.27278 0.943444
Q2G048   0 0 -1.27278 0.943444
Q2FUQ0   0 0 -1.27278 0.943444
Q2FWS7   3 0.352941 -1.27278 0.943444
Q2FV65   0 0 -1.27278 0.943444
Q2G125   0 0 -1.27278 0.943444
Q2FYT2   4 0.470588 -1.27278 0.943444
Q2FVH7   0 0 -1.27278 0.943444
Q2G127   0 0 -1.27278 0.943444
Q2FYI5   0 0 -1.27278 0.943444
Q2FYX4   6 0.705882 -1.27278 0.943444
Q2G0M3   4 0.470588 -1.27278 0.943444
Q2FW87   0 0 -1.27278 0.943444
Q2G211   0 0 -1.27278 0.943444
Q2FXR5   3 0.352941 -1.27278 0.943444
Q2FWR5   4 0.470588 -1.27278 0.943444
Q2FYD5   2 0.235294 -1.27278 0.943444
Q2FY94   1 0.117647 -1.27278 0.943444
Q2G2W8   0 0 -1.27278 0.943444
Q2FZL9   6 0.705882 -1.27278 0.943444
Q2FYT9   0 0 -1.27278 0.943444
Q2FX44   1 0.117647 -1.27278 0.943444
Q2FXB2   0 0 -1.27278 0.943444
Q2FVF6   0 0 -1.27278 0.943444
Q2G2F6   0 0 -1.27278 0.943444
Q2G2C3   1 0.117647 -1.27278 0.943444
Q2FYA5   2 0.235294 -1.27278 0.943444
Q2FYB1   1 0.117647 -1.27278 0.943444
Q2G011   0 0 -1.27278 0.943444
Q2FV29   0 0 -1.27278 0.943444
Q2FVW1   0 0 -1.27278 0.943444
Q2FYA4   1 0.117647 -1.27278 0.943444
Q2FY26   1 0.117647 -1.27278 0.943444
Q2FXC1   1 0.117647 -1.27278 0.943444
Q2G2T0   3 0.352941 -1.27278 0.943444
Q2FY62   0 0 -1.27278 0.943444
Q2G2K4   0 0 -1.27278 0.943444
Q2FW65   0 0 -1.27278 0.943444
Q2FY05   6 0.705882 -1.27278 0.943444
Q2FV96   5 0.588235 -1.27278 0.943444
Q2G1S7   0 0 -1.27278 0.943444
Q2FWS9   1 0.117647 -1.27278 0.943444
Q2G180   0 0 -1.27278 0.943444
Q2G0L6   1 0.117647 -1.27278 0.943444
Q2G189   0 0 -1.27278 0.943444
Q2FYD9   0 0 -1.27278 0.943444
Q2FWM6   0 0 -1.27278 0.943444
Q2FXA6   0 0 -1.27278 0.943444
Q2G0U8   1 0.117647 -1.27278 0.943444
Q2FXD9   0 0 -1.27278 0.943444
Q2FWF9   0 0 -1.27278 0.943444
Q2FXS3   2 0.235294 -1.27278 0.943444
Q2FXX6   0 0 -1.27278 0.943444
Q2FWU2   4 0.470588 -1.27278 0.943444
Q2FXD5   3 0.352941 -1.27278 0.943444
Q2FZK8   6 0.705882 -1.27278 0.943444
Q2FV15   1 0.117647 -1.27278 0.943444
Q2FZZ5   4 0.470588 -1.27278 0.943444
Q2FW48   1 0.117647 -1.27278 0.943444
Q2FYB3   4 0.470588 -1.27278 0.943444
Q2FWT5   3 0.352941 -1.27278 0.943444
Q2FVH4   0 0 -1.27278 0.943444
Q2FWP4   1 0.117647 -1.27278 0.943444
Q2FYX9   2 0.235294 -1.27278 0.943444
Q2G1U7   0 0 -1.27278 0.943444
Q2FXY6   0 0 -1.27278 0.943444
Q2FYT1   1 0.117647 -1.27278 0.943444
Q2G244   2 0.235294 -1.27278 0.943444
Q2FX30   0 0 -1.27278 0.943444
Q2FVZ3   0 0 -1.27278 0.943444
Q2FWP5   4 0.470588 -1.27278 0.943444
Q2FX41   1 0.117647 -1.27278 0.943444
Q2G2R5   0 0 -1.27278 0.943444
Q2G2S3   4 0.444444 -1.27278 0.943444
Q2G004   0 0 -1.27278 0.943444
Q2FWV1   1 0.111111 -1.27278 0.943444
Q2G003   3 0.333333 -1.27278 0.943444
Q2FZV3   0 0 -1.27278 0.943444
Q2G026   1 0.111111 -1.27278 0.943444
Q2FXG7   0 0 -1.27278 0.943444
Q2FYL8   0 0 -1.27278 0.943444
Q2FZB6   0 0 -1.27278 0.943444
Q2FZE4   3 0.333333 -1.27278 0.943444
Q2FX11   0 0 -1.27278 0.943444
Q2G0Y3   3 0.333333 -1.27278 0.943444
Q2FZW7   0 0 -1.27278 0.943444
Q2FX21   8 0.888889 -1.27278 0.943444
Q2G092   9 1 0.903563 0.161558
Q2FZB7   0 0 -1.27278 0.943444
Q2G0J9   8 0.888889 -1.27278 0.943444
Q2G1X2   0 0 -1.27278 0.943444
Q2FZD6   7 0.777778 -1.27278 0.943444
Q2FW67   1 0.111111 -1.27278 0.943444
Q2G111   3 0.333333 -1.27278 0.943444
Q2G2Y4   3 0.333333 -1.27278 0.943444
Q2FY38   0 0 -1.27278 0.943444
Q2FWJ0   2 0.222222 -1.27278 0.943444
Q2G2T5   2 0.222222 -1.27278 0.943444
Q2FVG6   4 0.444444 -1.27278 0.943444
Q2G1V8   0 0 -1.27278 0.943444
Q2G1L0   2 0.222222 -1.27278 0.943444
Q2FXD6   3 0.333333 -1.27278 0.943444
P0C948   0 0 -1.27278 0.943444
Q2G1M2   1 0.111111 -1.27278 0.943444
Q2FVW8   1 0.111111 -1.27278 0.943444
Q2FX24   0 0 -1.27278 0.943444
Q2FWS4   7 0.777778 -1.27278 0.943444
Q2FYQ3   1 0.111111 -1.27278 0.943444
Q2G254   2 0.222222 -1.27278 0.943444
Q2FWB4   0 0 -1.27278 0.943444
Q2FUP8   2 0.222222 -1.27278 0.943444
Q2FZC2   0 0 -1.27278 0.943444
Q2FYE4   5 0.555556 -1.27278 0.943444
Q2FWS2   1 0.111111 -1.27278 0.943444
Q2FY03   1 0.111111 -1.27278 0.943444
Q2FVS6   2 0.222222 -1.27278 0.943444
Q2FXV2   0 0 -1.27278 0.943444
Q2G2L6   3 0.333333 -1.27278 0.943444
Q2G2I5   1 0.111111 -1.27278 0.943444
Q2FYA2   6 0.666667 -1.27278 0.943444
Q2FWV7   0 0 -1.27278 0.943444
Q2FXE7   2 0.222222 -1.27278 0.943444
Q2G0J6   0 0 -1.27278 0.943444
Q2FUU4   8 0.888889 -1.27278 0.943444
Q2FVJ4   1 0.111111 -1.27278 0.943444
Q2FZM9   0 0 -1.27278 0.943444
Q2FZ51   3 0.333333 -1.27278 0.943444
Q2FY22   9 1 0.903563 0.161558
Q2G2Q1   2 0.222222 -1.27278 0.943444
Q2G109   1 0.111111 -1.27278 0.943444
Q2G1D6   3 0.333333 -1.27278 0.943444
Q2FVC9   0 0 -1.27278 0.943444
Q2G2R6   8 0.888889 -1.27278 0.943444
Q2FZ85   1 0.111111 -1.27278 0.943444
Q2FVK4   9 1 0.903563 0.161558
Q2G1V9   1 0.111111 -1.27278 0.943444
Q2G2H6   0 0 -1.27278 0.943444
Q2FWS6   6 0.666667 -1.27278 0.943444
Q2FZW4   4 0.444444 -1.27278 0.943444
Q2G1M3   1 0.111111 -1.27278 0.943444
Q2G1M0   10 1.11111 0.903563 0.161558
Q2G1Y9   7 0.777778 -1.27278 0.943444
Q2FX45   5 0.555556 -1.27278 0.943444
Q2FWP8   2 0.222222 -1.27278 0.943444
Q2FYP4   1 0.111111 -1.27278 0.943444
Q2FYL1   3 0.333333 -1.27278 0.943444
Q2G1L4   3 0.333333 -1.27278 0.943444
Q2FUQ7   4 0.444444 -1.27278 0.943444
Q2G247   0 0 -1.27278 0.943444
Q2FVV0   3 0.333333 -1.27278 0.943444
Q2FYU6   9 1 0.903563 0.161558
Q2G2N6   4 0.444444 -1.27278 0.943444
Q2FXC9   1 0.111111 -1.27278 0.943444
Q2FX42   2 0.222222 -1.27278 0.943444
Q2FX26   6 0.666667 -1.27278 0.943444
Q2FWF3   2 0.222222 -1.27278 0.943444
Q2FZY1   0 0 -1.27278 0.943444
Q2FW15   14 1.47368 0.903563 0.161558
P0A0G2   10 1.05263 0.903563 0.161558
Q2G2G5   0 0 -1.27278 0.943444
Q2FY39   0 0 -1.27278 0.943444
Q2G0B5   0 0 -1.27278 0.943444
Q2FZI1   13 1.36842 0.903563 0.161558
Q2FUQ6   3 0.315789 -1.27278 0.943444
Q2FVR5   4 0.421053 -1.27278 0.943444
Q2G2W6   1 0.105263 -1.27278 0.943444
Q2FZR8   2 0.210526 -1.27278 0.943444
Q2FVY8   11 1.15789 0.903563 0.161558
Q2FZ60   12 1.26316 0.903563 0.161558
Q2FV82   3 0.315789 -1.27278 0.943444
Q2FX23   4 0.421053 -1.27278 0.943444
Q2G1G3   0 0 -1.27278 0.943444
P68805   2 0.210526 -1.27278 0.943444
Q2FVL0   16 1.68421 0.903563 0.161558
Q2G2J0   6 0.631579 -1.27278 0.943444
Q2FZF1   12 1.26316 0.903563 0.161558
Q2FXU9   6 0.631579 -1.27278 0.943444
Q2G1A2   15 1.57895 0.903563 0.161558
Q2G1C3   2 0.210526 -1.27278 0.943444
Q2G1D4   0 0 -1.27278 0.943444
Q2G0A8   1 0.105263 -1.27278 0.943444
Q2FVC7   2 0.210526 -1.27278 0.943444
Q2G133   3 0.315789 -1.27278 0.943444
Q2FY86   8 0.842105 -1.27278 0.943444
Q2FX92   9 0.947368 -1.27278 0.943444
Q2FW47   0 0 -1.27278 0.943444
Q2G1T9   4 0.421053 -1.27278 0.943444
Q2FVU8   2 0.210526 -1.27278 0.943444
Q2FVD7   9 0.947368 -1.27278 0.943444
Q2FX55   4 0.421053 -1.27278 0.943444
Q2FVD3   6 0.631579 -1.27278 0.943444
Q2G2B5   0 0 -1.27278 0.943444
Q2FWV6   0 0 -1.27278 0.943444
Q2FW29   11 1.15789 0.903563 0.161558
Q2G0W6   0 0 -1.27278 0.943444
Q2FVD2   4 0.421053 -1.27278 0.943444
Q2FWR8   6 0.631579 -1.27278 0.943444
Q2FXA0   2 0.210526 -1.27278 0.943444
Q2FZB4   5 0.526316 -1.27278 0.943444
Q2FX37   6 0.631579 -1.27278 0.943444
Q2FX13   0 0 -1.27278 0.943444
Q2FWD8   7 0.736842 -1.27278 0.943444
Q2G108   7 0.736842 -1.27278 0.943444
Q2G2V4   9 0.947368 -1.27278 0.943444
Q2FZW2   9 0.947368 -1.27278 0.943444
Q2FYY4   5 0.526316 -1.27278 0.943444
Q2FYB8   2 0.210526 -1.27278 0.943444
Q2FWC2   2 0.210526 -1.27278 0.943444
Q2FYE8   7 0.736842 -1.27278 0.943444
Q2FXK5   6 0.631579 -1.27278 0.943444
Q2FWT0   2 0.210526 -1.27278 0.943444
Q2FW19   5 0.526316 -1.27278 0.943444
Q2G100   1 0.105263 -1.27278 0.943444
Q2FYY3   4 0.421053 -1.27278 0.943444
Q2FZ01   1 0.105263 -1.27278 0.943444
Q2FYY1   4 0.421053 -1.27278 0.943444
Q2G103   10 1.05263 0.903563 0.161558
Q2FV12   3 0.315789 -1.27278 0.943444
Q2FWQ1   10 1.05263 0.903563 0.161558
Q2FYY5   5 0.526316 -1.27278 0.943444
Q2G207   3 0.315789 -1.27278 0.943444
Q2G1Y8   12 1.26316 0.903563 0.161558
Q2FWZ8   1 0.105263 -1.27278 0.943444
Q2G0Z8   1 0.105263 -1.27278 0.943444
Q2G2F7   2 0.210526 -1.27278 0.943444
Q2FYH9   1 0.105263 -1.27278 0.943444
Q2FWB7   2 0.210526 -1.27278 0.943444
Q2FYN2   14 1.4 0.903563 0.161558
Q2FVQ6   4 0.4 -1.27278 0.943444
Q2FWX3   4 0.4 -1.27278 0.943444
Q2G187   0 0 -1.27278 0.943444
Q2FW05   2 0.2 -1.27278 0.943444
Q2FYC3   5 0.5 -1.27278 0.943444
Q2FZJ2   13 1.3 0.903563 0.161558
Q2G0D6   0 0 -1.27278 0.943444
Q2FWP7   4 0.4 -1.27278 0.943444
Q2FX31   14 1.4 0.903563 0.161558
Q2FVZ6   0 0 -1.27278 0.943444
Q2G2A2   9 0.9 -1.27278 0.943444
Q2FWQ8   8 0.8 -1.27278 0.943444
Q2FVM9   3 0.3 -1.27278 0.943444
Q2FYD1   16 1.6 0.903563 0.161558
Q2FYN3   2 0.2 -1.27278 0.943444
Q2FYI3   4 0.4 -1.27278 0.943444
Q2G022   22 2.2 3.07991 0.0107511
Q2G1Q3   1 0.1 -1.27278 0.943444
Q2FX58   4 0.4 -1.27278 0.943444
Q2G2V1   10 1 0.903563 0.161558
Q2FVV5   4 0.4 -1.27278 0.943444
Q2FZC0   11 1.1 0.903563 0.161558
Q2FV63   15 1.5 0.903563 0.161558
Q2FWG9   1 0.1 -1.27278 0.943444
Q2FZA5   4 0.4 -1.27278 0.943444
Q2FX60   9 0.9 -1.27278 0.943444
Q2G2I8   12 1.2 0.903563 0.161558
Q2G2Y5   12 1.2 0.903563 0.161558
Q2G2Y2   1 0.1 -1.27278 0.943444
Q2FWA6   6 0.6 -1.27278 0.943444
Q2FWL8   16 1.6 0.903563 0.161558
Q2FY95   10 1 0.903563 0.161558
Q2FYC5   8 0.8 -1.27278 0.943444
Q2FV43   4 0.4 -1.27278 0.943444
Q2FVU0   8 0.8 -1.27278 0.943444
Q2FZG5   0 0 -1.27278 0.943444
Q2G2H9   2 0.2 -1.27278 0.943444
Q2G1D1   11 1.1 0.903563 0.161558
Q2FWU7   12 1.2 0.903563 0.161558
P60647   2 0.2 -1.27278 0.943444
Q2FUR7   1 0.1 -1.27278 0.943444
Q2FWQ2   15 1.5 0.903563 0.161558
Q2G2M4   5 0.5 -1.27278 0.943444
Q2G104   4 0.4 -1.27278 0.943444
Q2FX76   2 0.2 -1.27278 0.943444
Q2G2Q4   9 0.9 -1.27278 0.943444
Q2FXQ1   3 0.3 -1.27278 0.943444
Q2FX80   4 0.4 -1.27278 0.943444
Q2FZN6   12 1.2 0.903563 0.161558
Q2G009   14 1.4 0.903563 0.161558
Q2G021   4 0.4 -1.27278 0.943444
Q2FWH0   15 1.5 0.903563 0.161558
Q2FXQ0   9 0.9 -1.27278 0.943444
Q2FX64   2 0.2 -1.27278 0.943444
Q2FY98   1 0.1 -1.27278 0.943444
Q2FWK5   16 1.6 0.903563 0.161558
Q2FYK1   3 0.3 -1.27278 0.943444
Q2FXF0   3 0.3 -1.27278 0.943444
Q2FY70   12 1.2 0.903563 0.161558
Q2G114   11 1.1 0.903563 0.161558
Q2FX38   4 0.4 -1.27278 0.943444
Q2FUP9   4 0.4 -1.27278 0.943444
Q2FVV3   5 0.5 -1.27278 0.943444
Q2G113   17 1.7 0.903563 0.161558
Q2FWB2   11 1.1 0.903563 0.161558
Q2FWT6   5 0.5 -1.27278 0.943444
Q2FW28   15 1.5 0.903563 0.161558
Q2FUQ9   13 1.3 0.903563 0.161558
Q2FY00   2 0.2 -1.27278 0.943444
Q2G040   1 0.1 -1.27278 0.943444
Q2FX35   14 1.4 0.903563 0.161558
Q2FYW9   14 1.33333 0.903563 0.161558
Q2G2N8   3 0.285714 -1.27278 0.943444
Q2G1V7   11 1.04762 0.903563 0.161558
Q2G0C3   3 0.285714 -1.27278 0.943444
Q2FVW0   2 0.190476 -1.27278 0.943444
Q2FUS4   15 1.42857 0.903563 0.161558
Q2FVP6   0 0 -1.27278 0.943444
Q2FZK1   0 0 -1.27278 0.943444
Q2FXY2   15 1.42857 0.903563 0.161558
Q2FYX3   20 1.90476 0.903563 0.161558
Q2FZ86   16 1.52381 0.903563 0.161558
Q2FUV7   2 0.190476 -1.27278 0.943444
Q2FX70   15 1.42857 0.903563 0.161558
Q2G1Y1   3 0.285714 -1.27278 0.943444
Q2FVT9   2 0.190476 -1.27278 0.943444
Q2G2K3   9 0.857143 -1.27278 0.943444
P72358   2 0.190476 -1.27278 0.943444
Q2G192   1 0.0952381 -1.27278 0.943444
Q2FYX6   18 1.71429 0.903563 0.161558
Q2FXW0   2 0.190476 -1.27278 0.943444
Q2G202   3 0.285714 -1.27278 0.943444
Q2FYW7   11 1.04762 0.903563 0.161558
Q2G2M0   9 0.857143 -1.27278 0.943444
Q2FXT7   16 1.52381 0.903563 0.161558
Q2FX59   19 1.80952 0.903563 0.161558
Q2G0X2   6 0.571429 -1.27278 0.943444
Q2FWR6   21 2 3.07991 0.0107511
Q2FW22   15 1.42857 0.903563 0.161558
Q2FZH4   17 1.61905 0.903563 0.161558
Q2FYZ1   13 1.2381 0.903563 0.161558
Q2G2W7   12 1.14286 0.903563 0.161558
Q2G2I4   12 1.14286 0.903563 0.161558
Q2FZP5   15 1.42857 0.903563 0.161558
Q2FWQ7   14 1.33333 0.903563 0.161558
Q2G1W9   11 1.04762 0.903563 0.161558
Q2FWF7   14 1.33333 0.903563 0.161558
Q2FYM9   18 1.71429 0.903563 0.161558
Q2FXV0   11 1.04762 0.903563 0.161558
Q2FWW2   12 1.14286 0.903563 0.161558
Q2FVS2   2 0.190476 -1.27278 0.943444
Q2G007   10 0.952381 -1.27278 0.943444
Q2FYA7   15 1.42857 0.903563 0.161558
Q2G0K0   17 1.61905 0.903563 0.161558
Q2FXS9   17 1.61905 0.903563 0.161558
Q2G249   19 1.80952 0.903563 0.161558
Q2G008   23 2.19048 3.07991 0.0107511
Q2FZD5   3 0.285714 -1.27278 0.943444
Q2FZG0   1 0.0952381 -1.27278 0.943444
Q2FX28   11 1.04762 0.903563 0.161558
Q2FXI4   16 1.52381 0.903563 0.161558
Q2G176   4 0.380952 -1.27278 0.943444
Q2G116   18 1.71429 0.903563 0.161558
Q2FXF2   4 0.380952 -1.27278 0.943444
Q2G260   10 0.952381 -1.27278 0.943444
Q2G213   5 0.47619 -1.27278 0.943444
Q2G173   6 0.571429 -1.27278 0.943444
Q2FV71   16 1.52381 0.903563 0.161558
Q2FWY8   7 0.666667 -1.27278 0.943444
Q2FWN3   14 1.33333 0.903563 0.161558
Q2FYD4   18 1.71429 0.903563 0.161558
Q2FVQ2   16 1.52381 0.903563 0.161558
Q2FVK0   8 0.761905 -1.27278 0.943444
Q2G285   11 1.04762 0.903563 0.161558
Q2FZH6   20 1.90476 0.903563 0.161558
Q2FZX1   2 0.190476 -1.27278 0.943444
Q2FZ83   2 0.190476 -1.27278 0.943444
Q2G0S9   17 1.61905 0.903563 0.161558
Q2FZH7   4 0.380952 -1.27278 0.943444
Q2FZT3   7 0.666667 -1.27278 0.943444
Q2FX57   12 1.09091 0.903563 0.161558
Q2G0B9   22 2 3.07991 0.0107511
Q2FY28   17 1.54545 0.903563 0.161558
Q2G0R5   20 1.81818 0.903563 0.161558
Q2FZG8   12 1.09091 0.903563 0.161558
Q2G1X1   23 2.09091 3.07991 0.0107511
Q2FX93   3 0.272727 -1.27278 0.943444
Q2FYU5   6 0.545455 -1.27278 0.943444
Q2FWR9   10 0.909091 -1.27278 0.943444
Q2FWS0   24 2.18182 3.07991 0.0107511
Q2G0P4   4 0.363636 -1.27278 0.943444
Q2FX50   8 0.727273 -1.27278 0.943444
Q2FZV0   20 1.81818 0.903563 0.161558
Q2G0S5   23 2.09091 3.07991 0.0107511
Q2FY25   1 0.0909091 -1.27278 0.943444
Q2FXG6   4 0.363636 -1.27278 0.943444
Q2FZJ7   21 1.90909 0.903563 0.161558
Q2G0U7   16 1.45455 0.903563 0.161558
Q2FZV2   8 0.727273 -1.27278 0.943444
Q2FWT8   14 1.27273 0.903563 0.161558
Q2G0D1   13 1.18182 0.903563 0.161558
Q2FVW5   7 0.636364 -1.27278 0.943444
Q2FY97   12 1.09091 0.903563 0.161558
Q2FXF3   12 1.09091 0.903563 0.161558
Q2G063   3 0.272727 -1.27278 0.943444
Q2G0U5   3 0.272727 -1.27278 0.943444
Q2G2B1   13 1.18182 0.903563 0.161558
Q2FVE3   4 0.363636 -1.27278 0.943444
Q2FZW1   14 1.27273 0.903563 0.161558
Q2FYK2   24 2.18182 3.07991 0.0107511
Q2FXW2   15 1.36364 0.903563 0.161558
Q9F0R1   15 1.36364 0.903563 0.161558
Q2FZG3   10 0.909091 -1.27278 0.943444
Q2G2K0   19 1.72727 0.903563 0.161558
Q2FVN4   21 1.90909 0.903563 0.161558
Q2FYV0   18 1.63636 0.903563 0.161558
Q2G0A5   4 0.363636 -1.27278 0.943444
Q2FZ03   15 1.36364 0.903563 0.161558
Q2G1I8   17 1.54545 0.903563 0.161558
Q2FYX8   18 1.63636 0.903563 0.161558
Q2FV18   4 0.363636 -1.27278 0.943444
Q2FYI7   20 1.81818 0.903563 0.161558
Q2G0K1   19 1.72727 0.903563 0.161558
Q2G2U9   17 1.54545 0.903563 0.161558
Q2FW31   13 1.18182 0.903563 0.161558
Q2FVB5   10 0.909091 -1.27278 0.943444
Q2FVI8   4 0.363636 -1.27278 0.943444
Q2FZT0   18 1.63636 0.903563 0.161558
P48860   13 1.18182 0.903563 0.161558
Q2FYC1   15 1.36364 0.903563 0.161558
Q2G286   15 1.36364 0.903563 0.161558
Q2FXD3   21 1.90909 0.903563 0.161558
Q2G027   2 0.181818 -1.27278 0.943444
Q2G0T4   10 0.909091 -1.27278 0.943444
Q2FZJ5   10 0.909091 -1.27278 0.943444
Q2FW10   9 0.818182 -1.27278 0.943444
Q2FY91   9 0.818182 -1.27278 0.943444
Q2FVP0   18 1.63636 0.903563 0.161558
P60070   13 1.18182 0.903563 0.161558
Q2FWU1   9 0.818182 -1.27278 0.943444
Q2FYA3   7 0.636364 -1.27278 0.943444
Q2G0V8   2 0.181818 -1.27278 0.943444
Q2G0Z2   10 0.909091 -1.27278 0.943444
Q2FZ47   3 0.272727 -1.27278 0.943444
Q2G0V9   1 0.0909091 -1.27278 0.943444
Q2FZE2   17 1.54545 0.903563 0.161558
Q2FWB0   13 1.18182 0.903563 0.161558
Q2G1J1   3 0.272727 -1.27278 0.943444
Q2FYQ1   0 0 -1.27278 0.943444
Q2FZ45   14 1.27273 0.903563 0.161558
Q2FYW5   15 1.36364 0.903563 0.161558
Q2G1A0   4 0.363636 -1.27278 0.943444
Q2FZB9   3 0.272727 -1.27278 0.943444
Q2FZX2   16 1.45455 0.903563 0.161558
Q2FZY4   14 1.27273 0.903563 0.161558
Q2FW56   4 0.363636 -1.27278 0.943444
P0A0G6   17 1.54545 0.903563 0.161558
Q2FW80   3 0.272727 -1.27278 0.943444
Q2G2S4   17 1.54545 0.903563 0.161558
Q2G2H0   13 1.18182 0.903563 0.161558
Q2G2E1   0 0 -1.27278 0.943444
Q2G0I5   21 1.90909 0.903563 0.161558
Q2FWW6   11 1 0.903563 0.161558
Q2G112   15 1.36364 0.903563 0.161558
Q2G214   10 0.909091 -1.27278 0.943444
Q2FYG2   14 1.27273 0.903563 0.161558
Q2G0J5   1 0.0909091 -1.27278 0.943444
Q2FX27   10 0.909091 -1.27278 0.943444
Q2FWV5   16 1.45455 0.903563 0.161558
Q2FX40   24 2.18182 3.07991 0.0107511
Q2FZM5   3 0.272727 -1.27278 0.943444
Q2FXH8   3 0.272727 -1.27278 0.943444
Q2FWS5   4 0.363636 -1.27278 0.943444
Q2FW13   24 2.08696 3.07991 0.0107511
Q2FY93   12 1.04348 0.903563 0.161558
Q2FZM8   25 2.17391 3.07991 0.0107511
Q2FZV4   23 2 3.07991 0.0107511
Q2FVD4   10 0.869565 -1.27278 0.943444
Q2G0J3   3 0.26087 -1.27278 0.943444
Q2FX61   28 2.43478 3.07991 0.0107511
Q2FVD6   21 1.82609 0.903563 0.161558
Q2FYY7   14 1.21739 0.903563 0.161558
Q2G0W0   16 1.3913 0.903563 0.161558
Q2FXF7   13 1.13043 0.903563 0.161558
Q2G191   3 0.26087 -1.27278 0.943444
Q2FYT5   9 0.782609 -1.27278 0.943444
Q2G1P0   9 0.782609 -1.27278 0.943444
Q2FVF8   16 1.3913 0.903563 0.161558
Q2G0Y1   3 0.26087 -1.27278 0.943444
Q2FZD2   16 1.3913 0.903563 0.161558
Q2FZ59   18 1.56522 0.903563 0.161558
Q2G2G1   3 0.26087 -1.27278 0.943444
Q2G0F9   30 2.6087 3.07991 0.0107511
Q2G1J2   16 1.3913 0.903563 0.161558
Q2G0Q6   17 1.47826 0.903563 0.161558
Q2FYX0   29 2.52174 3.07991 0.0107511
Q2FZU8   18 1.56522 0.903563 0.161558
Q2G267   7 0.608696 -1.27278 0.943444
Q2G174   20 1.73913 0.903563 0.161558
Q2FWC3   17 1.47826 0.903563 0.161558
Q2FVN6   16 1.3913 0.903563 0.161558
Q2G2D1   19 1.65217 0.903563 0.161558
Q2FZK9   13 1.13043 0.903563 0.161558
Q2G2C9   16 1.3913 0.903563 0.161558
Q2G2V8   23 2 3.07991 0.0107511
Q2FVL6   19 1.65217 0.903563 0.161558
Q2FY45   4 0.347826 -1.27278 0.943444
Q2G2R7   24 2.08696 3.07991 0.0107511
Q2FWD5   13 1.13043 0.903563 0.161558
Q2FWT3   8 0.695652 -1.27278 0.943444
Q2FY92   18 1.56522 0.903563 0.161558
Q2FZM2   6 0.521739 -1.27278 0.943444
Q2G2F0   17 1.47826 0.903563 0.161558
Q2FW30   12 1.04348 0.903563 0.161558
Q2FZV9   21 1.82609 0.903563 0.161558
Q2FVA6   15 1.30435 0.903563 0.161558
Q2G229   20 1.73913 0.903563 0.161558
Q2FZZ3   12 1.04348 0.903563 0.161558
Q2G2F4   3 0.26087 -1.27278 0.943444
Q2FVA7   13 1.13043 0.903563 0.161558
Q2G0R3   17 1.47826 0.903563 0.161558
Q2G1R1   20 1.73913 0.903563 0.161558
Q2FZ79   18 1.56522 0.903563 0.161558
Q2FZ12   4 0.347826 -1.27278 0.943444
Q2FX39   9 0.782609 -1.27278 0.943444
Q2G186   18 1.56522 0.903563 0.161558
Q2FXE5   4 0.347826 -1.27278 0.943444
Q2G0A1   11 0.956522 -1.27278 0.943444
Q2G0E7   2 0.173913 -1.27278 0.943444
Q2G2V7   3 0.26087 -1.27278 0.943444
Q2FYA6   19 1.65217 0.903563 0.161558
Q2G276   19 1.65217 0.903563 0.161558
Q2G070   17 1.47826 0.903563 0.161558
Q2FVZ1   10 0.869565 -1.27278 0.943444
Q2FW84   10 0.869565 -1.27278 0.943444
Q2FVY9   13 1.13043 0.903563 0.161558
Q2FVD9   24 2.08696 3.07991 0.0107511
Q2G1T2   17 1.47826 0.903563 0.161558
Q2G0I3   12 1.04348 0.903563 0.161558
Q2G0E8   14 1.21739 0.903563 0.161558
Q2FW08   21 1.82609 0.903563 0.161558
Q2FVD8   23 2 3.07991 0.0107511
Q2FXF5   14 1.21739 0.903563 0.161558
Q2FXW1   21 1.82609 0.903563 0.161558
Q2FW79   16 1.3913 0.903563 0.161558
Q2G2G0   39 3.3913 5.25625 0.000662855
P48940   10 0.869565 -1.27278 0.943444
Q2FYL6   3 0.26087 -1.27278 0.943444
Q2FZV8   24 2.08696 3.07991 0.0107511
Q2FYM5   16 1.3913 0.903563 0.161558
Q2G2B6   14 1.21739 0.903563 0.161558
Q2G1L2   7 0.608696 -1.27278 0.943444
Q2G1V5   1 0.0869565 -1.27278 0.943444
Q2FXT0   23 2 3.07991 0.0107511
Q2FY02   16 1.3913 0.903563 0.161558
Q2FWQ4   4 0.347826 -1.27278 0.943444
Q2FYG4   4 0.347826 -1.27278 0.943444
Q2FW11   21 1.82609 0.903563 0.161558
Q2G257   12 1 0.903563 0.161558
Q2FWJ6   20 1.66667 0.903563 0.161558
Q2FXS8   40 3.33333 5.25625 0.000662855
Q2FX12   13 1.08333 0.903563 0.161558
Q2FYF1   10 0.833333 -1.27278 0.943444
Q2G2E8   8 0.666667 -1.27278 0.943444
Q2FXE6   4 0.333333 -1.27278 0.943444
Q2G2C0   1 0.0833333 -1.27278 0.943444
Q2G1V6   3 0.25 -1.27278 0.943444
Q2FWZ4   17 1.41667 0.903563 0.161558
Q2G2V0   5 0.416667 -1.27278 0.943444
Q9ZAH6   24 2 3.07991 0.0107511
Q2FVU2   30 2.5 3.07991 0.0107511
Q2FWI8   18 1.5 0.903563 0.161558
P0A0H0   16 1.33333 0.903563 0.161558
Q2G0C1   18 1.5 0.903563 0.161558
Q2FXH3   12 1 0.903563 0.161558
Q2FXI6   18 1.5 0.903563 0.161558
Q2G1X5   18 1.5 0.903563 0.161558
Q2FV08   13 1.08333 0.903563 0.161558
Q2FWT7   32 2.66667 3.07991 0.0107511
Q2G210   16 1.33333 0.903563 0.161558
Q2FW66   14 1.16667 0.903563 0.161558
Q2FWD0   15 1.25 0.903563 0.161558
Q2FUQ1   15 1.25 0.903563 0.161558
Q2FVI6   2 0.166667 -1.27278 0.943444
Q2FWM7   2 0.166667 -1.27278 0.943444
Q2FVN2   28 2.33333 3.07991 0.0107511
Q2FWR2   19 1.58333 0.903563 0.161558
Q2FYH4   3 0.25 -1.27278 0.943444
Q2FYM8   1 0.0833333 -1.27278 0.943444
Q9RFJ6   15 1.25 0.903563 0.161558
Q2FZ42   17 1.41667 0.903563 0.161558
Q2FVX9   21 1.75 0.903563 0.161558
Q2G066   18 1.5 0.903563 0.161558
Q2FVM3   7 0.583333 -1.27278 0.943444
Q2FWT1   16 1.33333 0.903563 0.161558
Q2FZB8   16 1.33333 0.903563 0.161558
Q2FUQ8   4 0.333333 -1.27278 0.943444
Q2G2I7   25 2.08333 3.07991 0.0107511
Q2FVF7   12 1 0.903563 0.161558
Q2FV52   14 1.16667 0.903563 0.161558
Q2FWE3   13 1.08333 0.903563 0.161558
Q2G144   10 0.833333 -1.27278 0.943444
Q2FXZ1   17 1.41667 0.903563 0.161558
Q2FX34   18 1.5 0.903563 0.161558
Q2FWV4   27 2.25 3.07991 0.0107511
Q2FZ11   8 0.666667 -1.27278 0.943444
Q2G141   10 0.833333 -1.27278 0.943444
Q2FWF5   24 2 3.07991 0.0107511
Q2FV34   21 1.75 0.903563 0.161558
Q2FWQ0   21 1.75 0.903563 0.161558
Q2FV88   20 1.66667 0.903563 0.161558
Q2G2P0   15 1.25 0.903563 0.161558
Q2FYW8   21 1.75 0.903563 0.161558
Q2G1W1   22 1.83333 0.903563 0.161558
Q2FVC2   26 2.16667 3.07991 0.0107511
Q2G0D3   2 0.166667 -1.27278 0.943444
Q2FV89   17 1.41667 0.903563 0.161558
Q2G1U2   29 2.41667 3.07991 0.0107511
Q2FX32   11 0.916667 -1.27278 0.943444
Q2FXS7   12 1 0.903563 0.161558
Q2FVX1   3 0.25 -1.27278 0.943444
Q2FVE0   4 0.333333 -1.27278 0.943444
Q2G270   26 2.16667 3.07991 0.0107511
Q9EYW6   29 2.41667 3.07991 0.0107511
Q2FVB8   4 0.333333 -1.27278 0.943444
Q2FZT9   4 0.333333 -1.27278 0.943444
Q2G298   28 2.33333 3.07991 0.0107511
Q2FX49   10 0.833333 -1.27278 0.943444
Q2G0Z0   20 1.66667 0.903563 0.161558
Q2FW39   28 2.33333 3.07991 0.0107511
Q2G252   17 1.41667 0.903563 0.161558
Q2G0A3   21 1.75 0.903563 0.161558
Q2FYJ7   22 1.83333 0.903563 0.161558
Q2FWT2   16 1.33333 0.903563 0.161558
Q2FWQ5   15 1.25 0.903563 0.161558
Q2G2J7   14 1.16667 0.903563 0.161558
Q2FY75   2 0.166667 -1.27278 0.943444
Q2G106   25 2.08333 3.07991 0.0107511
Q2FVY3   22 1.83333 0.903563 0.161558
Q2FVP9   12 1 0.903563 0.161558
Q2FW42   22 1.83333 0.903563 0.161558
Q2FUV9   22 1.83333 0.903563 0.161558
Q2FVR7   24 2 3.07991 0.0107511
Q2FZN1   20 1.66667 0.903563 0.161558
Q2G2Q7   21 1.68 0.903563 0.161558
Q2G150   23 1.84 0.903563 0.161558
Q2G081   22 1.76 0.903563 0.161558
Q2FV45   29 2.32 3.07991 0.0107511
Q2FX02   30 2.4 3.07991 0.0107511
P0A0Q4   13 1.04 0.903563 0.161558
Q2G0L9   19 1.52 0.903563 0.161558
Q2FY04   17 1.36 0.903563 0.161558
Q2FV48   4 0.32 -1.27278 0.943444
Q2FW64   19 1.52 0.903563 0.161558
Q2FX63   16 1.28 0.903563 0.161558
Q2G1T3   24 1.92 0.903563 0.161558
Q2G0K9   23 1.84 0.903563 0.161558
Q2FZ00   11 0.88 -1.27278 0.943444
Q2FVL9   33 2.64 3.07991 0.0107511
Q2FW33   20 1.6 0.903563 0.161558
Q2FWT9   17 1.36 0.903563 0.161558
Q2FZF7   20 1.6 0.903563 0.161558
Q2FWL1   26 2.08 3.07991 0.0107511
Q2FYS7   28 2.24 3.07991 0.0107511
Q2FZX3   21 1.68 0.903563 0.161558
Q2FXR0   2 0.16 -1.27278 0.943444
Q2G2I9   30 2.4 3.07991 0.0107511
Q2FWN1   2 0.16 -1.27278 0.943444
Q2G297   5 0.4 -1.27278 0.943444
Q2FVA0   4 0.32 -1.27278 0.943444
Q2FXX0   29 2.32 3.07991 0.0107511
Q2G2P4   15 1.2 0.903563 0.161558
Q2G0P8   16 1.28 0.903563 0.161558
Q2FVN3   15 1.2 0.903563 0.161558
Q2FXK7   29 2.32 3.07991 0.0107511
Q2FZF8   15 1.2 0.903563 0.161558
Q2FWR0   18 1.44 0.903563 0.161558
Q2FXL2   2 0.16 -1.27278 0.943444
Q2FWA9   8 0.64 -1.27278 0.943444
Q2G282   24 1.92 0.903563 0.161558
Q9RQQ0   3 0.24 -1.27278 0.943444
Q2FXD7   18 1.44 0.903563 0.161558
Q2FUY4   15 1.2 0.903563 0.161558
Q2G2W4   4 0.32 -1.27278 0.943444
Q2FZF5   17 1.36 0.903563 0.161558
Q2FY42   22 1.76 0.903563 0.161558
Q2FUS3   10 0.8 -1.27278 0.943444
Q2G2E7   2 0.16 -1.27278 0.943444
Q2G0S6   24 1.92 0.903563 0.161558
Q2G0C2   10 0.8 -1.27278 0.943444
Q2FWF8   18 1.44 0.903563 0.161558
Q2G000   18 1.44 0.903563 0.161558
Q2FWX2   32 2.56 3.07991 0.0107511
Q2FZS2   27 2.16 3.07991 0.0107511
Q2FW16   28 2.24 3.07991 0.0107511
Q2FZI2   3 0.24 -1.27278 0.943444
Q2G1Q5   11 0.88 -1.27278 0.943444
Q2G1A5   20 1.6 0.903563 0.161558
Q2G0P7   9 0.72 -1.27278 0.943444
Q2FWV3   20 1.6 0.903563 0.161558
Q2FW51   28 2.24 3.07991 0.0107511
Q2FVI4   32 2.56 3.07991 0.0107511
Q2FVN7   28 2.24 3.07991 0.0107511
Q2FWP9   37 2.96 3.07991 0.0107511
Q2FXT2   14 1.12 0.903563 0.161558
P0A0F4   17 1.36 0.903563 0.161558
Q2G126   30 2.4 3.07991 0.0107511
Q2FW82   2 0.16 -1.27278 0.943444
Q2FY44   18 1.44 0.903563 0.161558
Q2G0N9   23 1.84 0.903563 0.161558
Q2G0Z9   3 0.24 -1.27278 0.943444
Q2FV81   24 1.92 0.903563 0.161558
Q2FYC4   14 1.12 0.903563 0.161558
Q2G178   18 1.44 0.903563 0.161558
Q2G079   12 0.96 -1.27278 0.943444
Q2G2B7   22 1.76 0.903563 0.161558
Q2FVF5   28 2.24 3.07991 0.0107511
Q2G2W2   12 0.96 -1.27278 0.943444
Q2G1I2   18 1.44 0.903563 0.161558
Q2G245   5 0.4 -1.27278 0.943444
Q2G1H7   14 1.07692 0.903563 0.161558
Q2FWF1   27 2.07692 3.07991 0.0107511
Q2FZZ9   20 1.53846 0.903563 0.161558
Q2G1W3   26 2 3.07991 0.0107511
Q2G204   24 1.84615 0.903563 0.161558
Q2G1H1   16 1.23077 0.903563 0.161558
Q2FXK3   30 2.30769 3.07991 0.0107511
Q2G2H8   17 1.30769 0.903563 0.161558
Q2FZP9   28 2.15385 3.07991 0.0107511
Q2FWI2   29 2.23077 3.07991 0.0107511
Q2FYZ6   4 0.307692 -1.27278 0.943444
Q2FXS1   4 0.307692 -1.27278 0.943444
Q2G200   35 2.69231 3.07991 0.0107511
Q2G2L5   1 0.0769231 -1.27278 0.943444
Q2FY73   32 2.46154 3.07991 0.0107511
Q2G177   2 0.153846 -1.27278 0.943444
Q2G2F9   10 0.769231 -1.27278 0.943444
Q2FV27   26 2 3.07991 0.0107511
Q2FZ56   39 3 5.25625 0.000662855
Q2FVF3   4 0.307692 -1.27278 0.943444
Q2G0B6   15 1.15385 0.903563 0.161558
Q2G2S5   23 1.76923 0.903563 0.161558
Q2FW68   20 1.53846 0.903563 0.161558
Q2FWX7   11 0.846154 -1.27278 0.943444
Q2FWB6   19 1.46154 0.903563 0.161558
Q2FXA9   31 2.38462 3.07991 0.0107511
Q2FXP3   20 1.53846 0.903563 0.161558
Q2FUX5   22 1.69231 0.903563 0.161558
Q2FZZ4   13 1 0.903563 0.161558
Q2FX98   20 1.53846 0.903563 0.161558
Q2FV23   27 2.07692 3.07991 0.0107511
Q2FUR1   10 0.769231 -1.27278 0.943444
Q2FY49   19 1.46154 0.903563 0.161558
Q2G017   42 3.23077 5.25625 0.000662855
Q2G2K9   12 0.923077 -1.27278 0.943444
Q2G2N9   22 1.69231 0.903563 0.161558
Q2G0E9   3 0.230769 -1.27278 0.943444
Q2FY19   37 2.84615 3.07991 0.0107511
Q2G1E3   7 0.538462 -1.27278 0.943444
Q2FW17   28 2.15385 3.07991 0.0107511
Q2FWK9   22 1.69231 0.903563 0.161558
Q2G2Q6   20 1.53846 0.903563 0.161558
Q2G2Q5   20 1.53846 0.903563 0.161558
Q2G1U9   38 2.92308 3.07991 0.0107511
Q2G299   13 1 0.903563 0.161558
Q2FX75   37 2.84615 3.07991 0.0107511
Q2G058   29 2.23077 3.07991 0.0107511
Q2G0E3   19 1.46154 0.903563 0.161558
Q2FYK0   9 0.692308 -1.27278 0.943444
Q2G2K6   29 2.23077 3.07991 0.0107511
Q2FYN0   25 1.92308 0.903563 0.161558
Q2FVK7   10 0.769231 -1.27278 0.943444
Q2FX15   25 1.92308 0.903563 0.161558
Q2FVN9   4 0.307692 -1.27278 0.943444
Q2FWX0   4 0.307692 -1.27278 0.943444
Q2G143   20 1.53846 0.903563 0.161558
Q2G0C7   37 2.84615 3.07991 0.0107511
Q2G0K6   22 1.69231 0.903563 0.161558
Q2FZZ1   4 0.307692 -1.27278 0.943444
Q2FV13   37 2.84615 3.07991 0.0107511
Q2G128   8 0.615385 -1.27278 0.943444
Q2FXU2   26 2 3.07991 0.0107511
Q2G2R4   17 1.30769 0.903563 0.161558
Q2FXM1   19 1.46154 0.903563 0.161558
Q8KQR1   34 2.61538 3.07991 0.0107511
Q2G2Q9   22 1.69231 0.903563 0.161558
Q2FVG9   2 0.153846 -1.27278 0.943444
Q2FV56   5 0.384615 -1.27278 0.943444
Q2FWG7   4 0.296296 -1.27278 0.943444
Q2G0T1   16 1.18519 0.903563 0.161558
Q2FXB9   3 0.222222 -1.27278 0.943444
Q2FZP3   7 0.518519 -1.27278 0.943444
Q2FZQ2   3 0.222222 -1.27278 0.943444
Q2FXS4   26 1.92593 0.903563 0.161558
Q2FZ21   21 1.55556 0.903563 0.161558
Q2G2X2   18 1.33333 0.903563 0.161558
Q2FZF6   24 1.77778 0.903563 0.161558
Q2FYA0   31 2.2963 3.07991 0.0107511
Q2G2A9   3 0.222222 -1.27278 0.943444
Q2FYB9   28 2.07407 3.07991 0.0107511
Q2FYI4   24 1.77778 0.903563 0.161558
Q2FYL4   29 2.14815 3.07991 0.0107511
Q2G1T0   3 0.222222 -1.27278 0.943444
Q2FXW7   17 1.25926 0.903563 0.161558
Q2FZA1   23 1.7037 0.903563 0.161558
Q2FY76   11 0.814815 -1.27278 0.943444
Q2FZ97   38 2.81481 3.07991 0.0107511
Q2G1I4   4 0.296296 -1.27278 0.943444
Q2FYQ6   4 0.296296 -1.27278 0.943444
Q2FXL6   18 1.33333 0.903563 0.161558
Q2G2G6   2 0.148148 -1.27278 0.943444
Q2FVH1   4 0.296296 -1.27278 0.943444
Q2FYA8   31 2.2963 3.07991 0.0107511
Q2G2M5   22 1.62963 0.903563 0.161558
Q2FV99   35 2.59259 3.07991 0.0107511
Q2G105   33 2.44444 3.07991 0.0107511
Q2FW23   30 2.22222 3.07991 0.0107511
Q2G012   22 1.62963 0.903563 0.161558
Q2G2V5   32 2.37037 3.07991 0.0107511
Q2FW07   20 1.48148 0.903563 0.161558
Q2G0F2   36 2.66667 3.07991 0.0107511
Q2FZC9   4 0.296296 -1.27278 0.943444
Q2FXE9   3 0.222222 -1.27278 0.943444
Q2FV47   29 2.14815 3.07991 0.0107511
Q2G2Q8   23 1.7037 0.903563 0.161558
Q2FYE7   13 0.962963 -1.27278 0.943444
Q2FUT3   12 0.888889 -1.27278 0.943444
Q2G068   28 2.07407 3.07991 0.0107511
Q2G2D3   24 1.77778 0.903563 0.161558
Q2FYK4   18 1.33333 0.903563 0.161558
Q2FX36   31 2.2963 3.07991 0.0107511
Q2G0A4   4 0.296296 -1.27278 0.943444
Q2G080   4 0.296296 -1.27278 0.943444
Q2FUT1   12 0.888889 -1.27278 0.943444
Q2FYH3   23 1.7037 0.903563 0.161558
Q2FXA7   17 1.25926 0.903563 0.161558
Q2G2Y6   34 2.51852 3.07991 0.0107511
Q2FY55   18 1.33333 0.903563 0.161558
Q2FY61   34 2.51852 3.07991 0.0107511
Q2G0E2   30 2.22222 3.07991 0.0107511
Q2FVY1   24 1.77778 0.903563 0.161558
Q2FUV1   27 2 3.07991 0.0107511
Q2FUS9   42 3.11111 5.25625 0.000662855
Q2G1A1   29 2.14815 3.07991 0.0107511
P60639   4 0.296296 -1.27278 0.943444
Q2FZE9   29 2.14815 3.07991 0.0107511
Q2G1I9   9 0.666667 -1.27278 0.943444
Q2FWN0   21 1.55556 0.903563 0.161558
Q2FZE3   37 2.74074 3.07991 0.0107511
Q93Q23   4 0.296296 -1.27278 0.943444
Q2FWE9   17 1.25926 0.903563 0.161558
Q2FUS1   3 0.222222 -1.27278 0.943444
Q2FVM5   21 1.55556 0.903563 0.161558
Q2G2N7   9 0.666667 -1.27278 0.943444
Q2FWG0   4 0.296296 -1.27278 0.943444
Q2FXV7   1 0.0740741 -1.27278 0.943444
Q2FW69   5 0.37037 -1.27278 0.943444
P0A0F8   19 1.40741 0.903563 0.161558
Q2G055   26 1.92593 0.903563 0.161558
Q2FV37   4 0.296296 -1.27278 0.943444
Q2G225   3 0.222222 -1.27278 0.943444
Q2FXG2   17 1.25926 0.903563 0.161558
Q2FY87   27 2 3.07991 0.0107511
Q2FWR7   28 2.07407 3.07991 0.0107511
Q2G1U6   20 1.48148 0.903563 0.161558
Q2G006   30 2.22222 3.07991 0.0107511
Q2G2I6   4 0.285714 -1.27278 0.943444
Q2FWS1   28 2 3.07991 0.0107511
Q2FYF5   19 1.35714 0.903563 0.161558
Q2G0F1   9 0.642857 -1.27278 0.943444
Q2G0J2   13 0.928571 -1.27278 0.943444
Q2FXE3   21 1.5 0.903563 0.161558
Q2FYV8   26 1.85714 0.903563 0.161558
Q2G1X6   18 1.28571 0.903563 0.161558
Q2FUP5   16 1.14286 0.903563 0.161558
Q2G1A4   4 0.285714 -1.27278 0.943444
Q2G0H9   26 1.85714 0.903563 0.161558
Q2G0M0   20 1.42857 0.903563 0.161558
Q2FYK6   25 1.78571 0.903563 0.161558
Q2G023   30 2.14286 3.07991 0.0107511
Q2G0G2   28 2 3.07991 0.0107511
Q2FXC0   35 2.5 3.07991 0.0107511
Q2FXF1   41 2.92857 3.07991 0.0107511
Q2FW00   3 0.214286 -1.27278 0.943444
Q2G1E7   3 0.214286 -1.27278 0.943444
Q2FWE7   15 1.07143 0.903563 0.161558
Q2FY32   21 1.5 0.903563 0.161558
Q2FUU0   36 2.57143 3.07991 0.0107511
Q2FVU5   27 1.92857 0.903563 0.161558
Q2G062   10 0.714286 -1.27278 0.943444
Q2FV26   11 0.785714 -1.27278 0.943444
Q2FW97   19 1.35714 0.903563 0.161558
Q2FZY8   4 0.285714 -1.27278 0.943444
Q2G277   4 0.285714 -1.27278 0.943444
Q2G0V1   4 0.285714 -1.27278 0.943444
Q2FWJ3   26 1.85714 0.903563 0.161558
Q2G2J2   28 2 3.07991 0.0107511
Q2FVB0   5 0.357143 -1.27278 0.943444
Q2G278   34 2.42857 3.07991 0.0107511
Q2G107   28 2 3.07991 0.0107511
P0A0M9   29 2.07143 3.07991 0.0107511
Q2G067   2 0.142857 -1.27278 0.943444
Q2FV55   26 1.85714 0.903563 0.161558
Q2G1L3   33 2.35714 3.07991 0.0107511
Q2G2R0   15 1.07143 0.903563 0.161558
Q2G2T3   19 1.35714 0.903563 0.161558
Q2FWA8   4 0.285714 -1.27278 0.943444
Q2G056   22 1.57143 0.903563 0.161558
Q2FWR1   19 1.35714 0.903563 0.161558
Q2FXP9   20 1.42857 0.903563 0.161558
Q2FZI4   11 0.785714 -1.27278 0.943444
Q2G2L7   23 1.64286 0.903563 0.161558
Q2FVG1   3 0.214286 -1.27278 0.943444
Q2G1I7   34 2.42857 3.07991 0.0107511
Q2FVB6   3 0.214286 -1.27278 0.943444
Q2G001   19 1.35714 0.903563 0.161558
Q2FUX3   32 2.28571 3.07991 0.0107511
Q2G1Q9   18 1.28571 0.903563 0.161558
Q2G2S9   26 1.85714 0.903563 0.161558
Q2FXZ8   13 0.928571 -1.27278 0.943444
Q2FZI7   29 2.07143 3.07991 0.0107511
Q2FUS6   30 2.14286 3.07991 0.0107511
Q2FUZ6   18 1.28571 0.903563 0.161558
Q2FYQ9   17 1.21429 0.903563 0.161558
Q2FYS8   32 2.28571 3.07991 0.0107511
Q2FYS6   4 0.285714 -1.27278 0.943444
Q2FZG6   22 1.57143 0.903563 0.161558
Q2G1L9   3 0.214286 -1.27278 0.943444
Q2FXT3   25 1.78571 0.903563 0.161558
Q2FZN9   36 2.57143 3.07991 0.0107511
Q2FW20   28 2 3.07991 0.0107511
Q2G0H3   22 1.57143 0.903563 0.161558
Q2FV98   29 2.07143 3.07991 0.0107511
Q2FXR7   12 0.857143 -1.27278 0.943444
Q2G1T4   28 2 3.07991 0.0107511
Q2FW38   20 1.42857 0.903563 0.161558
Q2G2P6   8 0.571429 -1.27278 0.943444
Q2FVL7   18 1.28571 0.903563 0.161558
Q2FVY2   32 2.28571 3.07991 0.0107511
Q2FYZ0   21 1.5 0.903563 0.161558
Q2FYW2   4 0.285714 -1.27278 0.943444
P60643   4 0.285714 -1.27278 0.943444
Q2G265   27 1.92857 0.903563 0.161558
Q2FV42   4 0.285714 -1.27278 0.943444
Q2FXN0   9 0.642857 -1.27278 0.943444
Q2G2D9   4 0.285714 -1.27278 0.943444
Q2FV75   20 1.42857 0.903563 0.161558
Q2FYE0   10 0.714286 -1.27278 0.943444
Q2FX03   2 0.142857 -1.27278 0.943444
Q2FX89   21 1.5 0.903563 0.161558
Q2FX43   38 2.71429 3.07991 0.0107511
Q2FV69   11 0.758621 -1.27278 0.943444
P72360   3 0.206897 -1.27278 0.943444
Q2FVQ1   33 2.27586 3.07991 0.0107511
Q2FYG7   21 1.44828 0.903563 0.161558
Q2G1J8   3 0.206897 -1.27278 0.943444
Q2FW77   4 0.275862 -1.27278 0.943444
Q2FWI4   31 2.13793 3.07991 0.0107511
Q2FX62   30 2.06897 3.07991 0.0107511
Q2G0U6   26 1.7931 0.903563 0.161558
Q2G0P2   31 2.13793 3.07991 0.0107511
Q2G0B8   34 2.34483 3.07991 0.0107511
Q2FVL3   3 0.206897 -1.27278 0.943444
Q2G1K8   26 1.7931 0.903563 0.161558
Q2G2R9   21 1.44828 0.903563 0.161558
Q2G2I3   3 0.206897 -1.27278 0.943444
Q2FY56   2 0.137931 -1.27278 0.943444
Q2G0B1   13 0.896552 -1.27278 0.943444
Q2G1T1   20 1.37931 0.903563 0.161558
Q2FVX5   3 0.206897 -1.27278 0.943444
Q2G0H8   12 0.827586 -1.27278 0.943444
Q2FVT3   24 1.65517 0.903563 0.161558
Q2FWF6   35 2.41379 3.07991 0.0107511
Q2FWZ6   23 1.58621 0.903563 0.161558
Q2FZ77   33 2.27586 3.07991 0.0107511
Q2G0H0   21 1.44828 0.903563 0.161558
Q2G2G7   29 2 3.07991 0.0107511
Q2G117   29 2 3.07991 0.0107511
Q2FXG9   26 1.7931 0.903563 0.161558
Q2FWE4   31 2.13793 3.07991 0.0107511
Q2FUS0   33 2.27586 3.07991 0.0107511
Q2FWR3   11 0.758621 -1.27278 0.943444
Q2FYA9   29 2 3.07991 0.0107511
Q2G0Y5   31 2.13793 3.07991 0.0107511
Q2FZZ8   41 2.82759 3.07991 0.0107511
Q2G1Z6   10 0.689655 -1.27278 0.943444
Q2FX53   17 1.17241 0.903563 0.161558
Q2FZC4   36 2.48276 3.07991 0.0107511
Q2FUS5   10 0.689655 -1.27278 0.943444
Q2G1R0   3 0.206897 -1.27278 0.943444
Q2G0D5   4 0.275862 -1.27278 0.943444
Q2FY18   4 0.275862 -1.27278 0.943444
Q2FYH8   4 0.275862 -1.27278 0.943444
Q2G1F2   21 1.44828 0.903563 0.161558
Q2G0Q5   41 2.82759 3.07991 0.0107511
Q2FVR2   30 2.06897 3.07991 0.0107511
Q2FZE7   32 2.2069 3.07991 0.0107511
Q2G0I0   23 1.58621 0.903563 0.161558
Q2G0R1   28 1.93103 0.903563 0.161558
Q2G0L7   22 1.51724 0.903563 0.161558
Q2FWI1   19 1.31034 0.903563 0.161558
Q2G0F7   5 0.344828 -1.27278 0.943444
Q2FXY3   21 1.44828 0.903563 0.161558
P0A084   40 2.75862 3.07991 0.0107511
Q2G0G5   20 1.37931 0.903563 0.161558
Q2FZE5   4 0.275862 -1.27278 0.943444
Q2G0A2   3 0.206897 -1.27278 0.943444
Q2FVE8   4 0.275862 -1.27278 0.943444
Q2G2M8   47 3.24138 5.25625 0.000662855
Q2FYH7   10 0.689655 -1.27278 0.943444
Q2FVR8   28 1.93103 0.903563 0.161558
Q2FZU9   29 2 3.07991 0.0107511
Q2FYX7   16 1.10345 0.903563 0.161558
Q2G280   32 2.2069 3.07991 0.0107511
Q2FVG5   25 1.72414 0.903563 0.161558
Q2FWX1   23 1.58621 0.903563 0.161558
Q2FVB3   4 0.275862 -1.27278 0.943444
Q2G2A1   32 2.2069 3.07991 0.0107511
Q2G1W7   42 2.89655 3.07991 0.0107511
Q2FW36   11 0.758621 -1.27278 0.943444
P31337   18 1.24138 0.903563 0.161558
Q2FXB8   4 0.275862 -1.27278 0.943444
Q2G2F3   49 3.37931 5.25625 0.000662855
Q2FYM7   2 0.137931 -1.27278 0.943444
Q2FYB2   42 2.89655 3.07991 0.0107511
Q2G2E2   17 1.13333 0.903563 0.161558
Q2G2G9   16 1.06667 0.903563 0.161558
Q2FVC5   42 2.8 3.07991 0.0107511
Q2G0T3   18 1.2 0.903563 0.161558
Q2G074   4 0.266667 -1.27278 0.943444
Q2G016   42 2.8 3.07991 0.0107511
Q2G0G4   39 2.6 3.07991 0.0107511
Q2G2K1   32 2.13333 3.07991 0.0107511
Q2FXE1   11 0.733333 -1.27278 0.943444
Q2FWD2   19 1.26667 0.903563 0.161558
Q2G1Q0   46 3.06667 5.25625 0.000662855
Q2G073   4 0.266667 -1.27278 0.943444
Q2G1T7   19 1.26667 0.903563 0.161558
Q2FVI3   30 2 3.07991 0.0107511
Q2FZ93   11 0.733333 -1.27278 0.943444
Q2FVQ7   31 2.06667 3.07991 0.0107511
Q2G2B9   4 0.266667 -1.27278 0.943444
Q2FZN5   4 0.266667 -1.27278 0.943444
Q2FY72   32 2.13333 3.07991 0.0107511
Q2G0A0   35 2.33333 3.07991 0.0107511
Q2FZQ8   4 0.266667 -1.27278 0.943444
Q2FXP1   20 1.33333 0.903563 0.161558
P0A0B7   30 2 3.07991 0.0107511
Q2FYW0   18 1.2 0.903563 0.161558
Q2G230   21 1.4 0.903563 0.161558
Q2G0H5   22 1.46667 0.903563 0.161558
Q2G0B7   23 1.53333 0.903563 0.161558
Q2G131   3 0.2 -1.27278 0.943444
Q2G0Y4   22 1.46667 0.903563 0.161558
Q2G2L0   24 1.6 0.903563 0.161558
Q2G101   23 1.53333 0.903563 0.161558
Q2G036   28 1.86667 0.903563 0.161558
Q2FXN3   4 0.266667 -1.27278 0.943444
Q2FWY2   17 1.13333 0.903563 0.161558
Q2FXK6   20 1.33333 0.903563 0.161558
Q2G2Y3   49 3.26667 5.25625 0.000662855
Q2G1P8   44 2.93333 3.07991 0.0107511
Q2G0N7   29 1.93333 0.903563 0.161558
Q2FW43   28 1.86667 0.903563 0.161558
Q2G2N4   18 1.2 0.903563 0.161558
Q2FW59   34 2.26667 3.07991 0.0107511
Q2G1V0   4 0.266667 -1.27278 0.943444
Q2G010   26 1.73333 0.903563 0.161558
Q2FWJ4   8 0.533333 -1.27278 0.943444
Q2FUR3   26 1.73333 0.903563 0.161558
Q2FXE4   22 1.46667 0.903563 0.161558
Q2FY36   21 1.4 0.903563 0.161558
Q2G1Q7   42 2.8 3.07991 0.0107511
Q2FX09   16 1.06667 0.903563 0.161558
Q2G0Z1   44 2.93333 3.07991 0.0107511
Q2FWJ1   39 2.6 3.07991 0.0107511
Q2FUT4   30 2 3.07991 0.0107511
Q2FYI1   40 2.66667 3.07991 0.0107511
Q2FXQ8   24 1.6 0.903563 0.161558
Q2FUZ0   25 1.66667 0.903563 0.161558
P0A086   33 2.2 3.07991 0.0107511
Q2FZM0   4 0.266667 -1.27278 0.943444
Q2FXL3   33 2.2 3.07991 0.0107511
Q2G2K7   4 0.266667 -1.27278 0.943444
Q2FVL1   3 0.2 -1.27278 0.943444
Q2FW21   32 2.13333 3.07991 0.0107511
Q2G201   38 2.53333 3.07991 0.0107511
Q2FVV6   17 1.13333 0.903563 0.161558
Q2FV03   26 1.73333 0.903563 0.161558
Q2G2T2   4 0.266667 -1.27278 0.943444
Q2FZ44   34 2.26667 3.07991 0.0107511
Q2G1N7   19 1.26667 0.903563 0.161558
Q2G172   4 0.266667 -1.27278 0.943444
Q2G208   17 1.13333 0.903563 0.161558
Q2FZR7   4 0.266667 -1.27278 0.943444
Q2G2K2   28 1.86667 0.903563 0.161558
Q2FVA4   19 1.26667 0.903563 0.161558
Q2G0F5   4 0.266667 -1.27278 0.943444
Q2G0X0   45 3 5.25625 0.000662855
Q2FXU0   25 1.66667 0.903563 0.161558
Q2FXX9   20 1.33333 0.903563 0.161558
Q2G2K8   32 2.13333 3.07991 0.0107511
Q2G0X1   48 3.09677 5.25625 0.000662855
Q2FXI8   30 1.93548 0.903563 0.161558
Q2G0L1   37 2.3871 3.07991 0.0107511
Q2FX07   28 1.80645 0.903563 0.161558
Q2G139   33 2.12903 3.07991 0.0107511
Q2FUV5   31 2 3.07991 0.0107511
Q2FVD0   48 3.09677 5.25625 0.000662855
Q2FX10   10 0.645161 -1.27278 0.943444
Q2G1W5   31 2 3.07991 0.0107511
Q2G1Y7   37 2.3871 3.07991 0.0107511
Q2G190   35 2.25806 3.07991 0.0107511
Q2FV59   4 0.258065 -1.27278 0.943444
Q2FZS3   44 2.83871 3.07991 0.0107511
Q2FX90   28 1.80645 0.903563 0.161558
Q2FW85   3 0.193548 -1.27278 0.943444
Q2FZ65   42 2.70968 3.07991 0.0107511
Q2FXJ7   34 2.19355 3.07991 0.0107511
Q2FVW2   18 1.16129 0.903563 0.161558
Q2G0H4   34 2.19355 3.07991 0.0107511
Q2FVV4   4 0.258065 -1.27278 0.943444
Q2FUR9   3 0.193548 -1.27278 0.943444
Q2FW06   33 2.12903 3.07991 0.0107511
Q2FY84   18 1.16129 0.903563 0.161558
Q2G132   38 2.45161 3.07991 0.0107511
Q2G0C9   46 2.96774 3.07991 0.0107511
Q2G2N1   2 0.129032 -1.27278 0.943444
Q2FVF2   3 0.193548 -1.27278 0.943444
Q2FZ30   14 0.903226 -1.27278 0.943444
Q2FXX8   34 2.19355 3.07991 0.0107511
Q2FZX6   12 0.774194 -1.27278 0.943444
Q2G1Z2   4 0.258065 -1.27278 0.943444
Q2G0G7   35 2.25806 3.07991 0.0107511
Q2FV53   27 1.74194 0.903563 0.161558
Q2FV28   24 1.54839 0.903563 0.161558
Q2G097   42 2.70968 3.07991 0.0107511
Q2FZC5   23 1.48387 0.903563 0.161558
Q2FY77   27 1.74194 0.903563 0.161558
Q2FVA9   33 2.12903 3.07991 0.0107511
Q2G2W5   33 2.12903 3.07991 0.0107511
Q2FX97   19 1.22581 0.903563 0.161558
Q2G1F3   46 2.96774 3.07991 0.0107511
Q2FYU1   33 2.12903 3.07991 0.0107511
Q2FUP6   15 0.967742 -1.27278 0.943444
Q2G2U7   11 0.709677 -1.27278 0.943444
Q2FY09   33 2.12903 3.07991 0.0107511
Q2G1J6   18 1.16129 0.903563 0.161558
Q2G059   38 2.45161 3.07991 0.0107511
Q2FVK5   3 0.193548 -1.27278 0.943444
Q2G0H7   33 2.12903 3.07991 0.0107511
Q2FWN2   4 0.258065 -1.27278 0.943444
Q2FYV7   34 2.19355 3.07991 0.0107511
Q2G236   16 1.03226 0.903563 0.161558
Q2FZR6   4 0.258065 -1.27278 0.943444
Q2G1P9   45 2.90323 3.07991 0.0107511
Q2G0R9   34 2.19355 3.07991 0.0107511
Q2FUZ9   19 1.22581 0.903563 0.161558
Q2FVP2   29 1.87097 0.903563 0.161558
Q2FXC8   47 3.03226 5.25625 0.000662855
Q2FVC4   39 2.51613 3.07991 0.0107511
Q2FZ29   38 2.45161 3.07991 0.0107511
Q2FYR8   37 2.3125 3.07991 0.0107511
Q2FY23   31 1.9375 0.903563 0.161558
Q2G0D4   38 2.375 3.07991 0.0107511
Q2FZ38   23 1.4375 0.903563 0.161558
Q2FXH1   3 0.1875 -1.27278 0.943444
Q2FXZ9   14 0.875 -1.27278 0.943444
Q2G1V3   2 0.125 -1.27278 0.943444
Q2FVZ0   3 0.1875 -1.27278 0.943444
Q2FV95   5 0.3125 -1.27278 0.943444
Q2G196   31 1.9375 0.903563 0.161558
Q2FZ61   37 2.3125 3.07991 0.0107511
Q2FW27   25 1.5625 0.903563 0.161558
Q2FWH2   10 0.625 -1.27278 0.943444
Q2FZQ9   4 0.25 -1.27278 0.943444
Q2FWQ9   32 2 3.07991 0.0107511
Q2G1N5   4 0.25 -1.27278 0.943444
Q2FZP8   3 0.1875 -1.27278 0.943444
Q2FXC2   43 2.6875 3.07991 0.0107511
Q2G0X9   44 2.75 3.07991 0.0107511
Q2FX08   11 0.6875 -1.27278 0.943444
Q2FUV2   29 1.8125 0.903563 0.161558
Q2FZT8   30 1.875 0.903563 0.161558
Q2G2N2   3 0.1875 -1.27278 0.943444
Q2G0M1   21 1.3125 0.903563 0.161558
Q2FVX8   30 1.875 0.903563 0.161558
Q2G220   23 1.4375 0.903563 0.161558
Q2FW37   39 2.4375 3.07991 0.0107511
Q2G203   31 1.9375 0.903563 0.161558
Q2FY89   35 2.1875 3.07991 0.0107511
Q2G1K7   33 2.0625 3.07991 0.0107511
Q2G013   4 0.25 -1.27278 0.943444
Q2FV91   4 0.25 -1.27278 0.943444
Q2FW92   33 2.0625 3.07991 0.0107511
Q2G1U5   34 2.125 3.07991 0.0107511
Q2G2A6   34 2.125 3.07991 0.0107511
Q2G0G9   31 1.9375 0.903563 0.161558
P0A088   27 1.6875 0.903563 0.161558
Q2G0B4   3 0.1875 -1.27278 0.943444
Q2G0X7   47 2.9375 3.07991 0.0107511
Q2G0S0   33 2.0625 3.07991 0.0107511
Q2FW12   37 2.3125 3.07991 0.0107511
Q2G0J7   22 1.375 0.903563 0.161558
Q2FW76   4 0.25 -1.27278 0.943444
Q2G1Z7   21 1.3125 0.903563 0.161558
Q2G2S1   33 2.0625 3.07991 0.0107511
Q2G1B1   38 2.375 3.07991 0.0107511
Q2FVP3   9 0.5625 -1.27278 0.943444
Q2G1V1   35 2.1875 3.07991 0.0107511
Q2G1H8   47 2.9375 3.07991 0.0107511
Q2G149   33 2.0625 3.07991 0.0107511
Q2FXC7   41 2.5625 3.07991 0.0107511
Q2G019   37 2.3125 3.07991 0.0107511
Q2FWL6   28 1.75 0.903563 0.161558
Q2G199   3 0.1875 -1.27278 0.943444
Q2FY41   30 1.875 0.903563 0.161558
Q2FX33   30 1.875 0.903563 0.161558
Q2G181   36 2.25 3.07991 0.0107511
Q2FVT1   4 0.25 -1.27278 0.943444
Q2G0Z5   20 1.25 0.903563 0.161558
Q2FZC7   27 1.6875 0.903563 0.161558
Q2G1U0   24 1.5 0.903563 0.161558
Q2FW18   27 1.6875 0.903563 0.161558
Q2G0H1   37 2.3125 3.07991 0.0107511
Q2FX22   29 1.8125 0.903563 0.161558
Q2G157   28 1.75 0.903563 0.161558
Q2G2J5   20 1.25 0.903563 0.161558
Q2FZH9   3 0.1875 -1.27278 0.943444
Q2FZA6   2 0.125 -1.27278 0.943444
Q2G1N6   4 0.25 -1.27278 0.943444
Q2FVR4   15 0.9375 -1.27278 0.943444
Q2FY13   34 2.125 3.07991 0.0107511
Q2G025   23 1.4375 0.903563 0.161558
Q2FV36   6 0.375 -1.27278 0.943444
Q2G0W9   46 2.875 3.07991 0.0107511
Q2G0L0   30 1.875 0.903563 0.161558
Q2FUR2   45 2.8125 3.07991 0.0107511
Q2FVJ9   40 2.5 3.07991 0.0107511
Q2G1S8   40 2.42424 3.07991 0.0107511
Q2FVJ5   31 1.87879 0.903563 0.161558
Q2FZ39   25 1.51515 0.903563 0.161558
Q2FWP6   26 1.57576 0.903563 0.161558
Q2FVB4   34 2.06061 3.07991 0.0107511
Q2G0V7   23 1.39394 0.903563 0.161558
Q2FUV4   36 2.18182 3.07991 0.0107511
Q2FYG5   29 1.75758 0.903563 0.161558
Q2FW71   2 0.121212 -1.27278 0.943444
Q2FZB1   46 2.78788 3.07991 0.0107511
Q2G0Y9   32 1.93939 0.903563 0.161558
Q2G0X4   39 2.36364 3.07991 0.0107511
Q2FZL2   43 2.60606 3.07991 0.0107511
Q2FVS1   32 1.93939 0.903563 0.161558
Q2G099   30 1.81818 0.903563 0.161558
Q2FZN0   26 1.57576 0.903563 0.161558
Q2FZ50   13 0.787879 -1.27278 0.943444
Q2G0X8   38 2.30303 3.07991 0.0107511
Q2G167   34 2.06061 3.07991 0.0107511
Q2G086   20 1.21212 0.903563 0.161558
Q2G0D0   40 2.42424 3.07991 0.0107511
Q2FWG3   32 1.93939 0.903563 0.161558
Q2G228   35 2.12121 3.07991 0.0107511
Q2FWW8   16 0.969697 -1.27278 0.943444
Q2FYL0   36 2.18182 3.07991 0.0107511
Q2FXX2   32 1.93939 0.903563 0.161558
Q2G0C4   3 0.181818 -1.27278 0.943444
Q2FZA2   22 1.33333 0.903563 0.161558
Q2FWL0   28 1.69697 0.903563 0.161558
Q2FUY9   38 2.30303 3.07991 0.0107511
Q2G0T8   41 2.48485 3.07991 0.0107511
Q2FWK0   33 2 3.07991 0.0107511
Q2G0D9   29 1.75758 0.903563 0.161558
Q2FZF3   35 2.12121 3.07991 0.0107511
Q2FZ17   36 2.18182 3.07991 0.0107511
Q2G0T6   34 2.06061 3.07991 0.0107511
Q2G140   3 0.181818 -1.27278 0.943444
Q2G2F2   3 0.181818 -1.27278 0.943444
Q2FXG0   39 2.36364 3.07991 0.0107511
Q2FWR4   22 1.33333 0.903563 0.161558
Q2G195   14 0.848485 -1.27278 0.943444
Q2FVY4   29 1.75758 0.903563 0.161558
Q2G1I6   34 2.06061 3.07991 0.0107511
Q2FVD5   19 1.15152 0.903563 0.161558
Q2FZM1   36 2.18182 3.07991 0.0107511
Q2FVG0   35 2.12121 3.07991 0.0107511
Q2FZM7   38 2.30303 3.07991 0.0107511
Q2FZB2   40 2.42424 3.07991 0.0107511
Q2G287   18 1.09091 0.903563 0.161558
Q2FWG4   8 0.484848 -1.27278 0.943444
Q2G2B3   4 0.242424 -1.27278 0.943444
Q2FY48   10 0.606061 -1.27278 0.943444
Q9ZNI1   44 2.66667 3.07991 0.0107511
Q2FV94   40 2.42424 3.07991 0.0107511
Q2G2X5   4 0.242424 -1.27278 0.943444
Q2FVX6   29 1.75758 0.903563 0.161558
Q2G060   18 1.09091 0.903563 0.161558
Q2FVG2   8 0.484848 -1.27278 0.943444
Q2G1Q1   44 2.66667 3.07991 0.0107511
Q2G1F1   33 2 3.07991 0.0107511
Q2FXC5   44 2.66667 3.07991 0.0107511
Q2G2B0   3 0.181818 -1.27278 0.943444
Q2FXR6   4 0.242424 -1.27278 0.943444
Q2FXE0   29 1.75758 0.903563 0.161558
Q2FUY3   25 1.51515 0.903563 0.161558
Q2G1S6   46 2.78788 3.07991 0.0107511
Q2FVE9   3 0.181818 -1.27278 0.943444
Q2FVU7   19 1.15152 0.903563 0.161558
Q2FVM7   20 1.21212 0.903563 0.161558
Q2FVU6   4 0.242424 -1.27278 0.943444
Q2FVA1   33 2 3.07991 0.0107511
Q2FWB8   33 2 3.07991 0.0107511
Q2FYR5   29 1.75758 0.903563 0.161558
Q2G261   18 1.09091 0.903563 0.161558
Q2G264   35 2.12121 3.07991 0.0107511
Q2G0U4   19 1.15152 0.903563 0.161558
Q2G226   3 0.181818 -1.27278 0.943444
Q2FZT7   33 2 3.07991 0.0107511
Q2FXJ4   11 0.666667 -1.27278 0.943444
Q2G047   22 1.33333 0.903563 0.161558
Q2FWD9   30 1.81818 0.903563 0.161558
Q2FZH2   15 0.909091 -1.27278 0.943444
Q2G044   16 0.969697 -1.27278 0.943444
Q2FVZ8   3 0.181818 -1.27278 0.943444
Q2G1C5   4 0.242424 -1.27278 0.943444
Q2G1Z1   10 0.606061 -1.27278 0.943444
Q2G135   25 1.51515 0.903563 0.161558
Q2FVE5   28 1.69697 0.903563 0.161558
Q2FZ70   35 2.12121 3.07991 0.0107511
Q2G2A0   38 2.30303 3.07991 0.0107511
Q2G224   33 1.94118 0.903563 0.161558
P0A0K3   30 1.76471 0.903563 0.161558
Q2G1A8   32 1.88235 0.903563 0.161558
Q2G1P5   3 0.176471 -1.27278 0.943444
Q2FV93   4 0.235294 -1.27278 0.943444
Q2FXC4   41 2.41176 3.07991 0.0107511
Q2FY74   17 1 0.903563 0.161558
Q2G1M1   21 1.23529 0.903563 0.161558
Q9EZ11   34 2 3.07991 0.0107511
Q2FZB3   43 2.52941 3.07991 0.0107511
Q2G1V2   25 1.47059 0.903563 0.161558
Q2FVM8   14 0.823529 -1.27278 0.943444
Q2FVR1   34 2 3.07991 0.0107511
Q2FXC3   39 2.29412 3.07991 0.0107511
Q2FUV6   38 2.23529 3.07991 0.0107511
Q2G1D7   33 1.94118 0.903563 0.161558
Q2FXR2   31 1.82353 0.903563 0.161558
Q2FW83   3 0.176471 -1.27278 0.943444
Q2G2X7   47 2.76471 3.07991 0.0107511
Q2FVM4   6 0.352941 -1.27278 0.943444
P0A0J3   16 0.941176 -1.27278 0.943444
Q2G2L8   20 1.17647 0.903563 0.161558
Q2FZ27   27 1.58824 0.903563 0.161558
Q2FZ53   24 1.41176 0.903563 0.161558
Q2G154   27 1.58824 0.903563 0.161558
Q2FZS4   3 0.176471 -1.27278 0.943444
Q2FYQ5   4 0.235294 -1.27278 0.943444
Q2FZL6   32 1.88235 0.903563 0.161558
Q2FWB9   28 1.64706 0.903563 0.161558
Q2FUQ4   29 1.70588 0.903563 0.161558
Q2G293   42 2.47059 3.07991 0.0107511
Q2FZS5   40 2.35294 3.07991 0.0107511
Q2FYP9   4 0.235294 -1.27278 0.943444
Q2G0K7   28 1.64706 0.903563 0.161558
Q2FVV2   18 1.05882 0.903563 0.161558
Q2FVN0   20 1.17647 0.903563 0.161558
Q2FX00   30 1.76471 0.903563 0.161558
Q2G1I0   10 0.588235 -1.27278 0.943444
Q2FXI2   31 1.82353 0.903563 0.161558
Q2G2X1   13 0.764706 -1.27278 0.943444
Q2FYG6   9 0.529412 -1.27278 0.943444
Q2FXH0   26 1.52941 0.903563 0.161558
Q2FXU7   26 1.52941 0.903563 0.161558
Q2G170   24 1.41176 0.903563 0.161558
Q2FVQ9   36 2.11765 3.07991 0.0107511
Q2FWV2   45 2.64706 3.07991 0.0107511
Q2FVI5   3 0.176471 -1.27278 0.943444
Q2FUW0   51 3 5.25625 0.000662855
Q2FXB7   43 2.52941 3.07991 0.0107511
Q2G0J8   44 2.58824 3.07991 0.0107511
Q2FXB5   27 1.58824 0.903563 0.161558
Q2FYE9   4 0.235294 -1.27278 0.943444
Q2FVE2   13 0.764706 -1.27278 0.943444
Q2G2V6   36 2.11765 3.07991 0.0107511
O08387   12 0.705882 -1.27278 0.943444
Q2FZ14   23 1.35294 0.903563 0.161558
Q2FXW3   33 1.94118 0.903563 0.161558
Q2FYQ8   32 1.88235 0.903563 0.161558
Q2G2D6   26 1.52941 0.903563 0.161558
Q2G2T7   30 1.76471 0.903563 0.161558
Q2FYP8   11 0.647059 -1.27278 0.943444
Q2FZ25   22 1.29412 0.903563 0.161558
Q2FY65   34 2 3.07991 0.0107511
Q2G2T1   14 0.823529 -1.27278 0.943444
Q2G1N0   3 0.176471 -1.27278 0.943444
Q2G110   9 0.529412 -1.27278 0.943444
Q2G1E1   23 1.35294 0.903563 0.161558
Q2G2F1   36 2.11765 3.07991 0.0107511
Q2FXE8   34 2 3.07991 0.0107511
Q2FZ06   39 2.29412 3.07991 0.0107511
Q2FVH2   3 0.176471 -1.27278 0.943444
Q2FYV6   37 2.17647 3.07991 0.0107511
Q2FZJ3   46 2.62857 3.07991 0.0107511
Q2G095   42 2.4 3.07991 0.0107511
Q2G2Y0   44 2.51429 3.07991 0.0107511
Q2G2W3   32 1.82857 0.903563 0.161558
Q2FY07   28 1.6 0.903563 0.161558
Q2FXW8   43 2.45714 3.07991 0.0107511
Q2FUR6   37 2.11429 3.07991 0.0107511
Q2FVW6   4 0.228571 -1.27278 0.943444
Q2G1X0   37 2.11429 3.07991 0.0107511
Q2G1F6   4 0.228571 -1.27278 0.943444
Q2FVK8   20 1.14286 0.903563 0.161558
Q2G158   19 1.08571 0.903563 0.161558
Q2G118   27 1.54286 0.903563 0.161558
Q2G077   4 0.228571 -1.27278 0.943444
Q2G0E0   36 2.05714 3.07991 0.0107511
Q2G263   42 2.4 3.07991 0.0107511
Q2FUU1   33 1.88571 0.903563 0.161558
Q2G1X7   34 1.94286 0.903563 0.161558
Q2G1C0   33 1.88571 0.903563 0.161558
Q2FVB9   3 0.171429 -1.27278 0.943444
Q2G273   25 1.42857 0.903563 0.161558
Q53726   28 1.6 0.903563 0.161558
Q2G2W9   32 1.82857 0.903563 0.161558
Q2FZ22   34 1.94286 0.903563 0.161558
Q2G2U1   25 1.42857 0.903563 0.161558
Q2FXW6   23 1.31429 0.903563 0.161558
Q2G0P9   4 0.228571 -1.27278 0.943444
Q2FYE3   35 2 3.07991 0.0107511
Q2FXU3   36 2.05714 3.07991 0.0107511
Q2G052   39 2.22857 3.07991 0.0107511
Q2FZM6   26 1.48571 0.903563 0.161558
Q2FX25   39 2.22857 3.07991 0.0107511
Q2FX05   46 2.62857 3.07991 0.0107511
Q2G1P2   4 0.228571 -1.27278 0.943444
Q2G2C4   29 1.65714 0.903563 0.161558
Q2G165   5 0.285714 -1.27278 0.943444
Q2FXK8   3 0.171429 -1.27278 0.943444
Q2FWP1   46 2.62857 3.07991 0.0107511
Q2FVU1   4 0.228571 -1.27278 0.943444
Q2FZ78   39 2.22857 3.07991 0.0107511
Q2G0P0   37 2.11429 3.07991 0.0107511
Q2FXX3   4 0.228571 -1.27278 0.943444
Q2FVX2   44 2.51429 3.07991 0.0107511
Q2G0Q7   30 1.71429 0.903563 0.161558
Q2FXS6   39 2.22857 3.07991 0.0107511
Q2FUZ1   37 2.11429 3.07991 0.0107511
Q2FZ87   28 1.6 0.903563 0.161558
Q2FXF4   18 1.02857 0.903563 0.161558
Q2G1G4   18 1.02857 0.903563 0.161558
Q2FWE6   30 1.71429 0.903563 0.161558
Q2G2U2   37 2.11429 3.07991 0.0107511
Q2FY17   34 1.94286 0.903563 0.161558
Q2FVU3   21 1.2 0.903563 0.161558
Q2FVK1   37 2.11429 3.07991 0.0107511
Q2G0K5   26 1.48571 0.903563 0.161558
Q2G2X8   36 2.05714 3.07991 0.0107511
Q2FYZ7   32 1.82857 0.903563 0.161558
Q2FWG1   38 2.17143 3.07991 0.0107511
Q2G1Q6   30 1.71429 0.903563 0.161558
Q2G2X9   46 2.62857 3.07991 0.0107511
Q2FWN9   37 2.11429 3.07991 0.0107511
Q2FYZ2   19 1.08571 0.903563 0.161558
Q2FZJ1   39 2.22857 3.07991 0.0107511
Q2G002   27 1.54286 0.903563 0.161558
Q2FVL4   35 2 3.07991 0.0107511
Q2G2M7   32 1.82857 0.903563 0.161558
Q2FWH6   34 1.94286 0.903563 0.161558
Q2FXQ3   26 1.48571 0.903563 0.161558
Q2G129   3 0.171429 -1.27278 0.943444
Q7BHL7   38 2.17143 3.07991 0.0107511
Q2FZ71   26 1.48571 0.903563 0.161558
Q2FZ88   46 2.55556 3.07991 0.0107511
Q2FV22   30 1.66667 0.903563 0.161558
Q2FYM3   46 2.55556 3.07991 0.0107511
Q2FY06   29 1.61111 0.903563 0.161558
Q2FXB0   35 1.94444 0.903563 0.161558
Q2FX87   40 2.22222 3.07991 0.0107511
Q2FZ33   34 1.88889 0.903563 0.161558
Q2G0J1   41 2.27778 3.07991 0.0107511
Q2FUT7   33 1.83333 0.903563 0.161558
Q2FZH1   32 1.77778 0.903563 0.161558
Q2FVX3   35 1.94444 0.903563 0.161558
Q2FWC6   33 1.83333 0.903563 0.161558
Q2FXN6   32 1.77778 0.903563 0.161558
Q2FY79   32 1.77778 0.903563 0.161558
Q2FZ23   31 1.72222 0.903563 0.161558
Q2FVF1   33 1.83333 0.903563 0.161558
Q2FWM5   21 1.16667 0.903563 0.161558
Q2G061   33 1.83333 0.903563 0.161558
Q2FWL7   11 0.611111 -1.27278 0.943444
Q2FVK3   36 2 3.07991 0.0107511
Q2FX19   17 0.944444 -1.27278 0.943444
Q2G2U6   35 1.94444 0.903563 0.161558
Q2G1S5   36 2 3.07991 0.0107511
Q2FVS9   39 2.16667 3.07991 0.0107511
Q2G1M7   34 1.88889 0.903563 0.161558
Q2FW50   48 2.66667 3.07991 0.0107511
Q2G2L1   35 1.94444 0.903563 0.161558
Q2FWB1   30 1.66667 0.903563 0.161558
Q2FXA8   43 2.38889 3.07991 0.0107511
Q2FV20   33 1.83333 0.903563 0.161558
Q2FUY1   39 2.16667 3.07991 0.0107511
Q2FYJ1   24 1.33333 0.903563 0.161558
Q2G043   34 1.88889 0.903563 0.161558
Q2FZ43   23 1.27778 0.903563 0.161558
Q9KJN4   31 1.72222 0.903563 0.161558
Q2G194   20 1.11111 0.903563 0.161558
Q2G0F0   34 1.88889 0.903563 0.161558
Q2G2G2   38 2.11111 3.07991 0.0107511
Q2G0I8   42 2.33333 3.07991 0.0107511
Q2FXG5   28 1.55556 0.903563 0.161558
Q2G2S6   21 1.16667 0.903563 0.161558
Q53700   28 1.55556 0.903563 0.161558
Q2G0D8   39 2.16667 3.07991 0.0107511
P60430   38 2.11111 3.07991 0.0107511
Q2FV41   27 1.5 0.903563 0.161558
Q2FXZ5   32 1.77778 0.903563 0.161558
Q2FZL0   4 0.222222 -1.27278 0.943444
Q2FY99   24 1.33333 0.903563 0.161558
Q2FX95   39 2.16667 3.07991 0.0107511
Q2FYR6   27 1.5 0.903563 0.161558
Q2FUW2   15 0.833333 -1.27278 0.943444
Q2FVL2   41 2.27778 3.07991 0.0107511
Q2G2L4   3 0.166667 -1.27278 0.943444
Q2FXB1   40 2.22222 3.07991 0.0107511
Q2FZY7   43 2.38889 3.07991 0.0107511
Q2FVN1   4 0.222222 -1.27278 0.943444
Q2G1S1   29 1.61111 0.903563 0.161558
Q2FXK4   29 1.61111 0.903563 0.161558
Q2FXM6   33 1.83333 0.903563 0.161558
Q2FZJ6   32 1.77778 0.903563 0.161558
Q2FVT4   30 1.66667 0.903563 0.161558
Q2FYW1   20 1.11111 0.903563 0.161558
Q2FYZ3   29 1.61111 0.903563 0.161558
Q2FXX5   44 2.44444 3.07991 0.0107511
Q2FWM4   27 1.5 0.903563 0.161558
Q2G2L3   27 1.5 0.903563 0.161558
Q2FYR3   32 1.77778 0.903563 0.161558
Q2G0I9   47 2.61111 3.07991 0.0107511
Q2G0M2   26 1.44444 0.903563 0.161558
Q2G272   43 2.38889 3.07991 0.0107511
Q2FXL4   33 1.83333 0.903563 0.161558
Q2G0U9   43 2.38889 3.07991 0.0107511
Q2FVE4   38 2.11111 3.07991 0.0107511
Q2FVC6   40 2.22222 3.07991 0.0107511
Q2FV19   42 2.33333 3.07991 0.0107511
Q2G0S8   37 2.05556 3.07991 0.0107511
Q2G2G3   4 0.222222 -1.27278 0.943444
Q2G2X0   34 1.83784 0.903563 0.161558
Q2G0F3   27 1.45946 0.903563 0.161558
Q2G037   34 1.83784 0.903563 0.161558
Q2G1G6   22 1.18919 0.903563 0.161558
Q2FWP0   54 2.91892 3.07991 0.0107511
Q2FY29   43 2.32432 3.07991 0.0107511
Q2FXQ4   12 0.648649 -1.27278 0.943444
Q2G0S7   34 1.83784 0.903563 0.161558
Q2FZX7   27 1.45946 0.903563 0.161558
Q2G0E6   5 0.27027 -1.27278 0.943444
Q2FY37   42 2.27027 3.07991 0.0107511
Q2FYQ0   39 2.10811 3.07991 0.0107511
Q2FUV3   32 1.72973 0.903563 0.161558
Q2FYV2   33 1.78378 0.903563 0.161558
Q2FVS4   18 0.972973 -1.27278 0.943444
Q2G2M3   32 1.72973 0.903563 0.161558
Q2FVM6   35 1.89189 0.903563 0.161558
Q2G292   28 1.51351 0.903563 0.161558
Q2FXH7   38 2.05405 3.07991 0.0107511
Q2FYQ7   39 2.10811 3.07991 0.0107511
Q2FWG2   38 2.05405 3.07991 0.0107511
Q2G159   35 1.89189 0.903563 0.161558
Q2FX96   33 1.78378 0.903563 0.161558
Q2FV83   33 1.78378 0.903563 0.161558
Q2G2D8   22 1.18919 0.903563 0.161558
Q2FYJ4   4 0.216216 -1.27278 0.943444
Q2G1E8   3 0.162162 -1.27278 0.943444
Q2FVK2   32 1.72973 0.903563 0.161558
Q2FZP1   12 0.648649 -1.27278 0.943444
Q2FXI0   44 2.37838 3.07991 0.0107511
Q2G134   4 0.216216 -1.27278 0.943444
Q2FZZ6   47 2.54054 3.07991 0.0107511
Q2G1Z3   43 2.32432 3.07991 0.0107511
Q2G030   28 1.51351 0.903563 0.161558
Q2FV21   29 1.56757 0.903563 0.161558
Q9RQP6   4 0.216216 -1.27278 0.943444
Q2FZ62   29 1.56757 0.903563 0.161558
Q2FZQ7   21 1.13514 0.903563 0.161558
Q2G0F4   23 1.24324 0.903563 0.161558
Q2FWE0   37 2 3.07991 0.0107511
Q2FVS0   9 0.486486 -1.27278 0.943444
Q2FUT6   43 2.32432 3.07991 0.0107511
Q2FUQ5   22 1.18919 0.903563 0.161558
Q2FZJ9   44 2.37838 3.07991 0.0107511
Q2FY81   34 1.83784 0.903563 0.161558
Q2G0K8   29 1.56757 0.903563 0.161558
Q2G262   3 0.162162 -1.27278 0.943444
Q2G0E1   36 1.94595 0.903563 0.161558
Q2FWD3   29 1.56757 0.903563 0.161558
Q2FXA4   30 1.62162 0.903563 0.161558
Q2FVF0   39 2.10811 3.07991 0.0107511
Q2FWW9   40 2.16216 3.07991 0.0107511
Q2FZ54   32 1.72973 0.903563 0.161558
P0A0J0   8 0.432432 -1.27278 0.943444
Q2G1G1   28 1.51351 0.903563 0.161558
Q2FWA1   39 2.10811 3.07991 0.0107511
Q2FXN1   49 2.64865 3.07991 0.0107511
Q2G2T4   34 1.83784 0.903563 0.161558
Q2FZW9   30 1.62162 0.903563 0.161558
Q2FV90   30 1.62162 0.903563 0.161558
Q2FWB3   41 2.21622 3.07991 0.0107511
Q2G0Q0   38 2.05405 3.07991 0.0107511
Q2FY10   22 1.18919 0.903563 0.161558
Q2FXM0   37 2 3.07991 0.0107511
Q2G1S2   26 1.40541 0.903563 0.161558
Q2FXY5   24 1.26316 0.903563 0.161558
Q2FXV3   27 1.42105 0.903563 0.161558
Q2FXG3   30 1.57895 0.903563 0.161558
Q2FVA8   42 2.21053 3.07991 0.0107511
Q2G2C2   12 0.631579 -1.27278 0.943444
Q2FYU2   50 2.63158 3.07991 0.0107511
Q2FYK5   40 2.10526 3.07991 0.0107511
Q2FW35   33 1.73684 0.903563 0.161558
Q2FY52   27 1.42105 0.903563 0.161558
Q9RQP9   39 2.05263 3.07991 0.0107511
Q2G039   29 1.52632 0.903563 0.161558
Q2G1E4   29 1.52632 0.903563 0.161558
Q2G0B0   44 2.31579 3.07991 0.0107511
Q2FXI7   37 1.94737 0.903563 0.161558
Q2FWN7   29 1.52632 0.903563 0.161558
Q2FV66   33 1.73684 0.903563 0.161558
Q2FYJ5   3 0.157895 -1.27278 0.943444
Q2FYC9   35 1.84211 0.903563 0.161558
Q2FZC6   34 1.78947 0.903563 0.161558
Q2FXW4   31 1.63158 0.903563 0.161558
Q2FXI1   33 1.73684 0.903563 0.161558
Q2FZF9   32 1.68421 0.903563 0.161558
Q2G171   4 0.210526 -1.27278 0.943444
Q2G2P8   33 1.73684 0.903563 0.161558
Q2G2V9   34 1.78947 0.903563 0.161558
Q2FV31   45 2.36842 3.07991 0.0107511
Q9KJN3   26 1.36842 0.903563 0.161558
Q2FZV5   4 0.210526 -1.27278 0.943444
Q2FWC4   36 1.89474 0.903563 0.161558
Q2FYT0   4 0.210526 -1.27278 0.943444
Q2G145   18 0.947368 -1.27278 0.943444
Q2G0J0   36 1.89474 0.903563 0.161558
Q2FZQ3   21 1.10526 0.903563 0.161558
Q2FYE5   38 2 3.07991 0.0107511
Q2FWN5   12 0.631579 -1.27278 0.943444
Q2FY24   24 1.26316 0.903563 0.161558
Q2FVW7   33 1.73684 0.903563 0.161558
Q2FZ91   44 2.31579 3.07991 0.0107511
Q2FWL2   33 1.73684 0.903563 0.161558
Q2FZQ6   47 2.47368 3.07991 0.0107511
P02976   8 0.421053 -1.27278 0.943444
Q2G0R7   4 0.210526 -1.27278 0.943444
Q2FUU2   33 1.73684 0.903563 0.161558
Q2FZG1   47 2.47368 3.07991 0.0107511
Q2G0Z4   4 0.210526 -1.27278 0.943444
Q2FZ81   55 2.89474 3.07991 0.0107511
Q2G2J8   27 1.42105 0.903563 0.161558
Q2FZD7   31 1.63158 0.903563 0.161558
Q2G288   15 0.789474 -1.27278 0.943444
Q2FW52   38 2 3.07991 0.0107511
Q2FVX4   38 2 3.07991 0.0107511
Q2FVN5   5 0.263158 -1.27278 0.943444
Q2FY88   35 1.84211 0.903563 0.161558
Q2FWC9   45 2.36842 3.07991 0.0107511
Q2FZS7   34 1.78947 0.903563 0.161558
Q2FZ63   45 2.36842 3.07991 0.0107511
Q2G1L8   39 2.05263 3.07991 0.0107511
Q2FV17   37 1.94737 0.903563 0.161558
Q2FVT8   21 1.10526 0.903563 0.161558
Q2G0W8   29 1.52632 0.903563 0.161558
Q2FV07   36 1.89474 0.903563 0.161558
Q2G0Q1   28 1.47368 0.903563 0.161558
Q2FY69   25 1.31579 0.903563 0.161558
Q2FZ75   30 1.57895 0.903563 0.161558
Q2G0E5   29 1.52632 0.903563 0.161558
Q2G233   41 2.15789 3.07991 0.0107511
Q2FWE1   33 1.73684 0.903563 0.161558
Q2FVZ2   58 3.05263 5.25625 0.000662855
Q2FYE2   42 2.21053 3.07991 0.0107511
Q2G1K6   26 1.33333 0.903563 0.161558
Q2FVT0   35 1.79487 0.903563 0.161558
Q2G0Q9   46 2.35897 3.07991 0.0107511
Q2FZ89   30 1.53846 0.903563 0.161558
Q2FVR0   35 1.79487 0.903563 0.161558
Q2FZD9   20 1.02564 0.903563 0.161558
Q2FX85   10 0.512821 -1.27278 0.943444
Q2G1B0   37 1.89744 0.903563 0.161558
Q2G2E4   4 0.205128 -1.27278 0.943444
Q2FYK7   47 2.41026 3.07991 0.0107511
Q2FZ13   36 1.84615 0.903563 0.161558
Q2FZE6   38 1.94872 0.903563 0.161558
Q2FVI2   34 1.74359 0.903563 0.161558
Q2FZE0   31 1.58974 0.903563 0.161558
Q2FV38   44 2.25641 3.07991 0.0107511
Q2FXE2   31 1.58974 0.903563 0.161558
Q2G1Q2   37 1.89744 0.903563 0.161558
Q2FYY8   41 2.10256 3.07991 0.0107511
Q2FYN6   35 1.79487 0.903563 0.161558
Q2FV39   38 1.94872 0.903563 0.161558
Q2G130   44 2.25641 3.07991 0.0107511
Q2FUR8   56 2.87179 3.07991 0.0107511
Q2FXZ3   34 1.74359 0.903563 0.161558
Q2FYM4   4 0.205128 -1.27278 0.943444
Q2FWY1   31 1.58974 0.903563 0.161558
Q2G1V4   36 1.84615 0.903563 0.161558
P0A011   31 1.58974 0.903563 0.161558
Q2FXZ0   40 2.05128 3.07991 0.0107511
Q2G0V4   34 1.74359 0.903563 0.161558
Q2FW34   37 1.89744 0.903563 0.161558
Q2FWC7   39 2 3.07991 0.0107511
Q2G0F6   31 1.58974 0.903563 0.161558
Q2G0T0   33 1.69231 0.903563 0.161558
Q2FXM8   36 1.84615 0.903563 0.161558
Q2G0Q8   34 1.74359 0.903563 0.161558
Q2FZ08   27 1.38462 0.903563 0.161558
Q2G160   27 1.38462 0.903563 0.161558
Q2FY78   39 2 3.07991 0.0107511
Q2G2H7   10 0.512821 -1.27278 0.943444
Q2FW53   40 2.05128 3.07991 0.0107511
Q2FVX0   32 1.64103 0.903563 0.161558
Q2G2U5   46 2.35897 3.07991 0.0107511
Q2FZR0   38 1.94872 0.903563 0.161558
Q2G1Z9   38 1.94872 0.903563 0.161558
Q2G1G0   35 1.79487 0.903563 0.161558
Q2FW57   35 1.79487 0.903563 0.161558
Q9RQP7   29 1.48718 0.903563 0.161558
Q2FXP0   39 2 3.07991 0.0107511
Q2FVV1   4 0.205128 -1.27278 0.943444
Q2FYU8   3 0.153846 -1.27278 0.943444
Q2FZ04   27 1.38462 0.903563 0.161558
Q2FVQ0   38 1.94872 0.903563 0.161558
Q2G151   27 1.38462 0.903563 0.161558
Q2FXF9   33 1.69231 0.903563 0.161558
Q2G242   23 1.17949 0.903563 0.161558
Q2FZQ0   30 1.53846 0.903563 0.161558
Q2G1Q8   32 1.64103 0.903563 0.161558
Q2FYG1   31 1.55 0.903563 0.161558
Q2G1N3   34 1.7 0.903563 0.161558
Q2FV44   33 1.65 0.903563 0.161558
Q2FXV4   45 2.25 3.07991 0.0107511
Q2G0I1   14 0.7 -1.27278 0.943444
Q2FZY0   25 1.25 0.903563 0.161558
Q2G295   41 2.05 3.07991 0.0107511
Q2FWH3   50 2.5 3.07991 0.0107511
Q2G072   40 2 3.07991 0.0107511
Q2G217   36 1.8 0.903563 0.161558
Q2FYP6   36 1.8 0.903563 0.161558
Q9EZ12   31 1.55 0.903563 0.161558
Q2FZ48   32 1.6 0.903563 0.161558
Q2FY16   32 1.6 0.903563 0.161558
Q2FZU3   29 1.45 0.903563 0.161558
Q2FVV7   50 2.5 3.07991 0.0107511
Q2FWU0   34 1.7 0.903563 0.161558
P0A0Q0   30 1.5 0.903563 0.161558
Q2FVS3   49 2.45 3.07991 0.0107511
Q2G0I6   36 1.8 0.903563 0.161558
Q2FYP3   35 1.75 0.903563 0.161558
Q2FWM0   40 2 3.07991 0.0107511
Q2FZ36   38 1.9 0.903563 0.161558
Q2G0Y8   10 0.5 -1.27278 0.943444
Q2FXF6   4 0.2 -1.27278 0.943444
Q2FXM7   27 1.35 0.903563 0.161558
Q2G1A6   35 1.75 0.903563 0.161558
Q2G138   3 0.15 -1.27278 0.943444
Q2FZR4   39 1.95 0.903563 0.161558
Q2G162   4 0.2 -1.27278 0.943444
Q2FYH2   10 0.5 -1.27278 0.943444
Q2FX56   37 1.85 0.903563 0.161558
Q2FY68   32 1.6 0.903563 0.161558
Q2G1K1   38 1.9 0.903563 0.161558
Q2G1A3   38 1.9 0.903563 0.161558
Q2FZX4   33 1.65 0.903563 0.161558
Q2G1M5   46 2.3 3.07991 0.0107511
Q2FVA3   25 1.25 0.903563 0.161558
Q2G2G4   46 2.3 3.07991 0.0107511
Q2G0U3   36 1.8 0.903563 0.161558
Q2FXQ6   22 1.1 0.903563 0.161558
Q2G0S2   38 1.9 0.903563 0.161558
Q2G168   34 1.7 0.903563 0.161558
Q2FZB0   38 1.9 0.903563 0.161558
Q2G119   45 2.25 3.07991 0.0107511
Q2FVJ7   30 1.5 0.903563 0.161558
Q2FY30   48 2.4 3.07991 0.0107511
Q2FXR3   32 1.6 0.903563 0.161558
Q2G1Z0   39 1.95 0.903563 0.161558
Q2G0A9   37 1.85 0.903563 0.161558
O33599   35 1.75 0.903563 0.161558
Q2FZ55   39 1.95 0.903563 0.161558
Q2FYS0   47 2.35 3.07991 0.0107511
Q2G248   35 1.75 0.903563 0.161558
Q2G049   24 1.2 0.903563 0.161558
Q2FVA5   45 2.25 3.07991 0.0107511
Q2FUX8   29 1.45 0.903563 0.161558
Q2G123   43 2.15 3.07991 0.0107511
Q2FVH0   34 1.7 0.903563 0.161558
Q2FV01   4 0.2 -1.27278 0.943444
Q2G2L2   37 1.85 0.903563 0.161558
Q2FYW3   34 1.7 0.903563 0.161558
Q2FZZ0   37 1.85 0.903563 0.161558
Q2FVV8   37 1.85 0.903563 0.161558
Q2G2W0   28 1.36585 0.903563 0.161558
Q2G041   32 1.56098 0.903563 0.161558
P0A0B9   35 1.70732 0.903563 0.161558
Q2FYI6   40 1.95122 0.903563 0.161558
Q2G2S2   33 1.60976 0.903563 0.161558
Q2FVQ8   27 1.31707 0.903563 0.161558
Q2FVT2   33 1.60976 0.903563 0.161558
Q2G1Z5   30 1.46341 0.903563 0.161558
Q2G2A4   36 1.7561 0.903563 0.161558
P60393   28 1.36585 0.903563 0.161558
Q2G0P6   41 2 3.07991 0.0107511
Q2FW04   20 0.97561 -1.27278 0.943444
Q2FYY9   35 1.70732 0.903563 0.161558
Q2FWP2   22 1.07317 0.903563 0.161558
Q2FVW4   32 1.56098 0.903563 0.161558
Q2FY63   38 1.85366 0.903563 0.161558
Q2FZ68   36 1.7561 0.903563 0.161558
Q2G1E2   11 0.536585 -1.27278 0.943444
Q2G2T8   30 1.46341 0.903563 0.161558
Q2FY71   31 1.5122 0.903563 0.161558
Q2FVI1   9 0.439024 -1.27278 0.943444
Q2G0W2   10 0.487805 -1.27278 0.943444
Q2G238   39 1.90244 0.903563 0.161558
Q2FZR1   45 2.19512 3.07991 0.0107511
Q2FXN2   9 0.439024 -1.27278 0.943444
Q2FXH6   4 0.195122 -1.27278 0.943444
Q2FXM3   29 1.41463 0.903563 0.161558
Q2FZW3   20 0.97561 -1.27278 0.943444
Q2FWM9   47 2.29268 3.07991 0.0107511
Q2FUW9   4 0.195122 -1.27278 0.943444
Q2FW91   28 1.36585 0.903563 0.161558
Q2G137   49 2.39024 3.07991 0.0107511
Q2FVM0   42 2.04878 3.07991 0.0107511
Q2G057   34 1.65854 0.903563 0.161558
Q2FXP5   26 1.26829 0.903563 0.161558
Q2G1H2   4 0.195122 -1.27278 0.943444
Q2FX99   8 0.390244 -1.27278 0.943444
Q2G0J4   12 0.585366 -1.27278 0.943444
Q2FX74   37 1.80488 0.903563 0.161558
Q2G1J9   15 0.731707 -1.27278 0.943444
Q2G1F7   4 0.195122 -1.27278 0.943444
Q2G2R8   50 2.43902 3.07991 0.0107511
Q2FW32   35 1.70732 0.903563 0.161558
Q2FXZ4   40 1.95122 0.903563 0.161558
Q2FUT0   47 2.29268 3.07991 0.0107511
Q2G084   40 1.95122 0.903563 0.161558
Q2G148   29 1.41463 0.903563 0.161558
Q2FYR0   41 2 3.07991 0.0107511
Q2FW86   40 1.95122 0.903563 0.161558
Q2FW01   56 2.73171 3.07991 0.0107511
Q2FUX9   11 0.536585 -1.27278 0.943444
Q2G212   10 0.487805 -1.27278 0.943444
Q2FZ84   37 1.80488 0.903563 0.161558
Q2G0Y0   29 1.41463 0.903563 0.161558
Q2FYU4   35 1.70732 0.903563 0.161558
Q2G223   42 2.04878 3.07991 0.0107511
Q2G136   33 1.60976 0.903563 0.161558
Q2G0G6   29 1.41463 0.903563 0.161558
Q2FWY6   47 2.29268 3.07991 0.0107511
Q2FWZ2   33 1.60976 0.903563 0.161558
Q2G240   47 2.29268 3.07991 0.0107511
O05154   35 1.70732 0.903563 0.161558
Q2FXP4   16 0.780488 -1.27278 0.943444
Q2FVH5   30 1.46341 0.903563 0.161558
Q2FYP0   41 1.95238 0.903563 0.161558
Q2FUW5   35 1.66667 0.903563 0.161558
Q2FX66   37 1.7619 0.903563 0.161558
Q2G1P4   4 0.190476 -1.27278 0.943444
Q2FYI9   37 1.7619 0.903563 0.161558
Q2G0I7   46 2.19048 3.07991 0.0107511
Q2FXQ9   27 1.28571 0.903563 0.161558
Q2FXL0   43 2.04762 3.07991 0.0107511
Q2FYR7   33 1.57143 0.903563 0.161558
Q2G1W4   29 1.38095 0.903563 0.161558
Q2G2C8   20 0.952381 -1.27278 0.943444
Q2G163   36 1.71429 0.903563 0.161558
Q2FWL9   4 0.190476 -1.27278 0.943444
Q2FZH3   25 1.19048 0.903563 0.161558
Q2FZR5   42 2 3.07991 0.0107511
Q2G1W6   34 1.61905 0.903563 0.161558
Q2FWA5   13 0.619048 -1.27278 0.943444
Q2FX17   21 1 0.903563 0.161558
Q2FXY1   38 1.80952 0.903563 0.161558
Q2G2W1   12 0.571429 -1.27278 0.943444
Q2FV06   4 0.190476 -1.27278 0.943444
Q2FYW6   47 2.2381 3.07991 0.0107511
Q2G281   32 1.52381 0.903563 0.161558
Q2G227   37 1.7619 0.903563 0.161558
Q2FWZ5   35 1.66667 0.903563 0.161558
Q2FZX0   36 1.71429 0.903563 0.161558
Q2FV51   10 0.47619 -1.27278 0.943444
Q2G082   13 0.619048 -1.27278 0.943444
Q2FWX4   28 1.33333 0.903563 0.161558
Q2FZT1   34 1.61905 0.903563 0.161558
Q2FYF3   28 1.33333 0.903563 0.161558
Q2FXW9   37 1.7619 0.903563 0.161558
O34090   43 2.04762 3.07991 0.0107511
Q2FVE1   8 0.380952 -1.27278 0.943444
Q2FZL5   33 1.57143 0.903563 0.161558
Q2G258   45 2.14286 3.07991 0.0107511
Q2FZW5   13 0.619048 -1.27278 0.943444
Q2FW63   8 0.380952 -1.27278 0.943444
Q2FXB4   21 1 0.903563 0.161558
Q2G1T5   36 1.71429 0.903563 0.161558
Q2G1J5   30 1.42857 0.903563 0.161558
Q2G0V0   39 1.85714 0.903563 0.161558
Q2G0M7   33 1.57143 0.903563 0.161558
Q2G1I5   56 2.66667 3.07991 0.0107511
Q2G146   31 1.47619 0.903563 0.161558
Q2G1P6   41 1.95238 0.903563 0.161558
Q2G1W8   40 1.86047 0.903563 0.161558
Q2G035   31 1.44186 0.903563 0.161558
Q2G1I3   29 1.34884 0.903563 0.161558
Q2FWM2   36 1.67442 0.903563 0.161558
Q2FYJ3   39 1.81395 0.903563 0.161558
Q2G0L8   36 1.67442 0.903563 0.161558
Q2G164   39 1.81395 0.903563 0.161558
Q2FVT7   41 1.90698 0.903563 0.161558
Q2G1R3   24 1.11628 0.903563 0.161558
Q2G1T6   36 1.67442 0.903563 0.161558
Q2FZN7   44 2.04651 3.07991 0.0107511
Q2FY83   23 1.06977 0.903563 0.161558
Q2FZX9   37 1.72093 0.903563 0.161558
Q2FYL5   33 1.53488 0.903563 0.161558
Q2G218   37 1.72093 0.903563 0.161558
Q2G0M5   30 1.39535 0.903563 0.161558
Q2FW78   4 0.186047 -1.27278 0.943444
P52078   42 1.95349 0.903563 0.161558
Q7X2S2   40 1.86047 0.903563 0.161558
Q2FZG4   27 1.25581 0.903563 0.161558
Q2G0M4   46 2.13953 3.07991 0.0107511
Q2FVA2   37 1.72093 0.903563 0.161558
Q2G115   34 1.5814 0.903563 0.161558
Q2G0M8   50 2.32558 3.07991 0.0107511
Q2G1U4   32 1.48837 0.903563 0.161558
Q2G1D0   38 1.76744 0.903563 0.161558
Q2G2S0   17 0.790698 -1.27278 0.943444
Q2G2N5   10 0.465116 -1.27278 0.943444
Q2G222   35 1.62791 0.903563 0.161558
Q2G1C8   26 1.2093 0.903563 0.161558
Q2FV40   24 1.11628 0.903563 0.161558
Q2FXT1   35 1.62791 0.903563 0.161558
Q2FZZ2   40 1.86047 0.903563 0.161558
Q2FY01   32 1.48837 0.903563 0.161558
Q2FVJ8   46 2.13953 3.07991 0.0107511
Q2FXK2   42 1.95349 0.903563 0.161558
Q2FUS7   45 2.09302 3.07991 0.0107511
Q2FVP1   11 0.511628 -1.27278 0.943444
Q2FYN7   39 1.81395 0.903563 0.161558
P69848   32 1.48837 0.903563 0.161558
Q2FWN8   48 2.23256 3.07991 0.0107511
Q2FV62   32 1.48837 0.903563 0.161558
Q2FWW7   38 1.76744 0.903563 0.161558
Q2G1Y5   35 1.62791 0.903563 0.161558
Q2FXA3   31 1.44186 0.903563 0.161558
Q2FYV3   35 1.62791 0.903563 0.161558
Q2G1H4   37 1.72093 0.903563 0.161558
Q2G038   36 1.67442 0.903563 0.161558
Q2G161   5 0.232558 -1.27278 0.943444
Q2FYV1   36 1.67442 0.903563 0.161558
Q2FZ09   45 2.09302 3.07991 0.0107511
Q2FW90   29 1.34884 0.903563 0.161558
Q2G290   36 1.67442 0.903563 0.161558
P60611   30 1.39535 0.903563 0.161558
Q2FV58   35 1.62791 0.903563 0.161558
Q2G0C6   37 1.72093 0.903563 0.161558
Q2G050   37 1.72093 0.903563 0.161558
Q2G0V2   44 2.04651 3.07991 0.0107511
Q2FVQ4   9 0.418605 -1.27278 0.943444
Q2G094   44 2 3.07991 0.0107511
Q2FY59   39 1.77273 0.903563 0.161558
Q2FVX7   50 2.27273 3.07991 0.0107511
Q2FVP4   21 0.954545 -1.27278 0.943444
Q2G185   31 1.40909 0.903563 0.161558
Q2FXP8   4 0.181818 -1.27278 0.943444
Q2G275   41 1.86364 0.903563 0.161558
Q2G1D9   33 1.5 0.903563 0.161558
Q2FXI3   35 1.59091 0.903563 0.161558
Q2FYM2   34 1.54545 0.903563 0.161558
P14738   38 1.72727 0.903563 0.161558
Q2G2Q2   39 1.77273 0.903563 0.161558
Q2G0M9   33 1.5 0.903563 0.161558
Q2FY67   39 1.77273 0.903563 0.161558
Q2FWX8   39 1.77273 0.903563 0.161558
Q2FUT9   56 2.54545 3.07991 0.0107511
Q2FZS0   44 2 3.07991 0.0107511
Q2G2A8   27 1.22727 0.903563 0.161558
Q2FUY2   36 1.63636 0.903563 0.161558
Q2FZL8   46 2.09091 3.07991 0.0107511
Q2FW93   36 1.63636 0.903563 0.161558
Q2G1L7   41 1.86364 0.903563 0.161558
Q2FW41   52 2.36364 3.07991 0.0107511
Q2FZY6   43 1.95455 0.903563 0.161558
Q2G042   4 0.181818 -1.27278 0.943444
Q2FWK2   39 1.77273 0.903563 0.161558
Q2FYF4   36 1.63636 0.903563 0.161558
Q2FZP2   41 1.86364 0.903563 0.161558
Q2G1G7   35 1.59091 0.903563 0.161558
Q2G1H5   40 1.81818 0.903563 0.161558
Q2G2S7   33 1.5 0.903563 0.161558
Q2FY53   42 1.90909 0.903563 0.161558
Q2G1N2   35 1.59091 0.903563 0.161558
Q2G2V2   41 1.86364 0.903563 0.161558
Q2G1H6   43 1.95455 0.903563 0.161558
Q2FZA9   35 1.59091 0.903563 0.161558
Q2FXI5   52 2.36364 3.07991 0.0107511
Q2G206   4 0.181818 -1.27278 0.943444
Q2FWN6   32 1.45455 0.903563 0.161558
Q2FUQ2   39 1.77273 0.903563 0.161558
Q2G1K3   31 1.40909 0.903563 0.161558
Q2FZ76   26 1.18182 0.903563 0.161558
Q2FY54   39 1.77273 0.903563 0.161558
Q2G289   32 1.45455 0.903563 0.161558
Q2FY14   37 1.68182 0.903563 0.161558
Q2FV77   39 1.77273 0.903563 0.161558
Q2G064   45 2.04545 3.07991 0.0107511
Q2G033   39 1.77273 0.903563 0.161558
Q2G198   54 2.45455 3.07991 0.0107511
Q2G0K4   11 0.5 -1.27278 0.943444
Q2G0V3   38 1.72727 0.903563 0.161558
Q2FWE2   36 1.6 0.903563 0.161558
Q2G089   37 1.64444 0.903563 0.161558
Q2FZL3   47 2.08889 3.07991 0.0107511
Q2G087   47 2.08889 3.07991 0.0107511
Q2G0A7   9 0.4 -1.27278 0.943444
Q2FVF9   46 2.04444 3.07991 0.0107511
Q2G071   34 1.51111 0.903563 0.161558
Q2FUZ2   33 1.46667 0.903563 0.161558
Q2FY27   38 1.68889 0.903563 0.161558
Q2FXX4   23 1.02222 0.903563 0.161558
Q2G1E6   37 1.64444 0.903563 0.161558
Q2G1G5   17 0.755556 -1.27278 0.943444
Q2G2Q3   45 2 3.07991 0.0107511
Q2FZF0   41 1.82222 0.903563 0.161558
Q2G2D2   37 1.64444 0.903563 0.161558
Q2FXT4   27 1.2 0.903563 0.161558
Q2FZI8   54 2.4 3.07991 0.0107511
Q2FUS8   37 1.64444 0.903563 0.161558
Q2FVR9   31 1.37778 0.903563 0.161558
Q2FXP2   39 1.73333 0.903563 0.161558
Q2FX94   18 0.8 -1.27278 0.943444
Q2G2A5   34 1.51111 0.903563 0.161558
Q2FZP7   35 1.55556 0.903563 0.161558
Q2G1R7   32 1.42222 0.903563 0.161558
Q2G015   32 1.42222 0.903563 0.161558
Q2FZF4   33 1.46667 0.903563 0.161558
Q2G1E5   35 1.55556 0.903563 0.161558
Q2FWH9   12 0.533333 -1.27278 0.943444
Q2G069   36 1.6 0.903563 0.161558
Q2FZK3   36 1.6 0.903563 0.161558
Q2FZU5   37 1.64444 0.903563 0.161558
Q2FYT4   32 1.42222 0.903563 0.161558
Q2FWK4   29 1.28889 0.903563 0.161558
Q2FY40   45 2 3.07991 0.0107511
Q2FWY4   4 0.177778 -1.27278 0.943444
Q2G156   11 0.488889 -1.27278 0.943444
Q2G045   33 1.46667 0.903563 0.161558
Q2FZS6   26 1.15556 0.903563 0.161558
Q2FYC7   40 1.77778 0.903563 0.161558
Q2FW73   43 1.91111 0.903563 0.161558
Q2G1H3   39 1.73333 0.903563 0.161558
Q2FXJ6   44 1.95556 0.903563 0.161558
Q2FUS2   4 0.173913 -1.27278 0.943444
Q2G120   39 1.69565 0.903563 0.161558
Q2G2T9   40 1.73913 0.903563 0.161558
Q2G1N9   12 0.521739 -1.27278 0.943444
Q2FXL9   41 1.78261 0.903563 0.161558
Q2G0W4   33 1.43478 0.903563 0.161558
Q2G0R6   31 1.34783 0.903563 0.161558
Q2G1C4   33 1.43478 0.903563 0.161558
Q2FWY9   45 1.95652 0.903563 0.161558
Q2G1K4   33 1.43478 0.903563 0.161558
Q2FYK3   37 1.6087 0.903563 0.161558
Q2G1N4   38 1.65217 0.903563 0.161558
Q2G065   36 1.56522 0.903563 0.161558
Q2FX88   42 1.82609 0.903563 0.161558
Q2FVW9   41 1.78261 0.903563 0.161558
Q2G1E0   30 1.30435 0.903563 0.161558
Q2G2P2   44 1.91304 0.903563 0.161558
Q2G0V5   4 0.173913 -1.27278 0.943444
Q2FWA2   37 1.6087 0.903563 0.161558
Q2FZU1   39 1.69565 0.903563 0.161558
Q2FX77   30 1.30435 0.903563 0.161558
Q2FW75   29 1.26087 0.903563 0.161558
Q2FUT5   36 1.56522 0.903563 0.161558
Q2G234   39 1.69565 0.903563 0.161558
Q2FZU6   45 1.95652 0.903563 0.161558
Q2G1Y2   11 0.478261 -1.27278 0.943444
Q2FXN7   26 1.13043 0.903563 0.161558
Q2G2J3   4 0.173913 -1.27278 0.943444
Q2G0G1   38 1.65217 0.903563 0.161558
Q2FW62   42 1.82609 0.903563 0.161558
Q2FUP7   37 1.6087 0.903563 0.161558
Q2G1J3   37 1.6087 0.903563 0.161558
Q2FZ15   48 2.08696 3.07991 0.0107511
Q2G1D3   38 1.65217 0.903563 0.161558
Q2G0K2   39 1.69565 0.903563 0.161558
Q2FWC1   45 1.95652 0.903563 0.161558
Q2FXM5   33 1.43478 0.903563 0.161558
Q2FY46   29 1.26087 0.903563 0.161558
Q2G1K0   35 1.52174 0.903563 0.161558
Q2FXT6   38 1.65217 0.903563 0.161558
Q2FZM4   39 1.69565 0.903563 0.161558
Q2FXG1   32 1.3913 0.903563 0.161558
Q2FXL1   34 1.47826 0.903563 0.161558
Q2FWX5   44 1.91304 0.903563 0.161558
# cudaSaTabsearch LTYPE = T LORDER = F LSOLN = F
# QUERY ID = PF19781 
# DBFILE = ./tableaux.ascii.DB                                                             
Q2G1I1   34 1.44681 0.903563  0.161558
Q2G1K2   34 1.44681 0.903563  0.161558
Q2FUU5   31 1.31915 0.903563  0.161558
Q2FXB6   33 1.40426 0.903563  0.161558
Q2FZU2   26 1.10638 0.903563  0.161558
Q2FZK0   9 0.382979 -1.27278  0.943444
Q2FY33   47 2 3.07991  0.0107511
Q2G098   54 2.29787 3.07991  0.0107511
Q2FZ46   31 1.31915 0.903563  0.161558
Q2FZQ5   26 1.10638 0.903563  0.161558
Q2FXU8   22 0.93617 -1.27278  0.943444
Q9EZ08   36 1.53191 0.903563  0.161558
Q2G1B9   31 1.31915 0.903563  0.161558
Q2FZ73   45 1.91489 0.903563  0.161558
Q2FY35   33 1.40426 0.903563  0.161558
Q2FZ16   42 1.78723 0.903563  0.161558
Q2FYR2   47 2 3.07991  0.0107511
Q2FWY3   27 1.14894 0.903563  0.161558
Q2G2F5   36 1.53191 0.903563  0.161558
Q2G032   40 1.70213 0.903563  0.161558
Q2FZ10   38 1.61702 0.903563  0.161558
Q2G255   37 1.57447 0.903563  0.161558
Q2G0X6   32 1.3617 0.903563  0.161558
Q2FYH0   38 1.61702 0.903563  0.161558
Q2FXJ9   23 0.978723 -1.27278  0.943444
Q2FZT4   44 1.87234 0.903563  0.161558
Q2FVE6   38 1.61702 0.903563  0.161558
Q2FYD3   32 1.3617 0.903563  0.161558
Q2FXT5   48 2.04255 3.07991  0.0107511
Q2FY60   24 1.02128 0.903563  0.161558
Q2G2D7   31 1.31915 0.903563  0.161558
Q2FX16   33 1.40426 0.903563  0.161558
Q2FZ34   46 1.95745 0.903563  0.161558
Q2G1S4   38 1.61702 0.903563  0.161558
Q2G147   40 1.70213 0.903563  0.161558
Q2G1J7   36 1.53191 0.903563  0.161558
Q2G2A7   39 1.65957 0.903563  0.161558
Q2G2M6   32 1.3617 0.903563  0.161558
Q2FV30   38 1.61702 0.903563  0.161558
Q2FVL5   44 1.87234 0.903563  0.161558
Q2FXY0   42 1.78723 0.903563  0.161558
Q2FZL1   46 1.95745 0.903563  0.161558
Q2FW45   31 1.31915 0.903563  0.161558
Q2FZU0   37 1.54167 0.903563  0.161558
Q2FWZ0   50 2.08333 3.07991  0.0107511
Q2G2H5   26 1.08333 0.903563  0.161558
Q2FYG9   38 1.58333 0.903563  0.161558
Q2G2X6   35 1.45833 0.903563  0.161558
Q2G155   42 1.75 0.903563  0.161558
Q2FXY9   47 1.95833 0.903563  0.161558
Q2FZ37   40 1.66667 0.903563  0.161558
Q2FVI7   35 1.45833 0.903563  0.161558
Q2FYS1   33 1.375 0.903563  0.161558
Q2FXL5   44 1.83333 0.903563  0.161558
Q2G1J4   33 1.375 0.903563  0.161558
Q2FWZ3   38 1.58333 0.903563  0.161558
Q2G2P7   34 1.41667 0.903563  0.161558
Q2FVH3   37 1.54167 0.903563  0.161558
Q2FZ31   40 1.66667 0.903563  0.161558
Q2G283   41 1.70833 0.903563  0.161558
Q2FZ66   47 1.95833 0.903563  0.161558
Q2FWY7   4 0.166667 -1.27278  0.943444
Q2G1F9   42 1.75 0.903563  0.161558
Q2FZJ4   47 1.95833 0.903563  0.161558
Q2FZQ1   13 0.541667 -1.27278  0.943444
Q2FY80   21 0.875 -1.27278  0.943444
Q2G2D4   16 0.666667 -1.27278  0.943444
Q2FYP1   40 1.66667 0.903563  0.161558
Q2FYF9   26 1.08333 0.903563  0.161558
Q2G0B3   38 1.58333 0.903563  0.161558
Q2FUT8   34 1.41667 0.903563  0.161558
Q2FYR1   45 1.875 0.903563  0.161558
Q2FYL3   31 1.29167 0.903563  0.161558
Q2FVG4   10 0.416667 -1.27278  0.943444
Q2FVP8   29 1.20833 0.903563  0.161558
Q2FZ28   33 1.34694 0.903563  0.161558
Q2G1F0   50 2.04082 3.07991  0.0107511
P95689   46 1.87755 0.903563  0.161558
Q2FYH6   38 1.55102 0.903563  0.161558
Q2FXD1   37 1.5102 0.903563  0.161558
Q2G0X5   43 1.7551 0.903563  0.161558
Q2FXN8   11 0.44898 -1.27278  0.943444
Q2G0N0   37 1.5102 0.903563  0.161558
Q2G268   32 1.30612 0.903563  0.161558
Q2FV61   42 1.71429 0.903563  0.161558
Q2FXL7   31 1.26531 0.903563  0.161558
Q2FUR5   31 1.26531 0.903563  0.161558
Q2FXV6   42 1.71429 0.903563  0.161558
Q2G2C5   35 1.42857 0.903563  0.161558
Q2FVJ6   38 1.55102 0.903563  0.161558
Q2G1Y4   43 1.7551 0.903563  0.161558
Q2FVI0   9 0.367347 -1.27278  0.943444
Q2FXJ8   16 0.653061 -1.27278  0.943444
Q2FZU7   36 1.46939 0.903563  0.161558
Q2G2X4   30 1.22449 0.903563  0.161558
Q2FZA8   24 0.979592 -1.27278  0.943444
Q2FW96   33 1.34694 0.903563  0.161558
Q2FYV4   40 1.63265 0.903563  0.161558
O07325   39 1.59184 0.903563  0.161558
Q2G1C1   33 1.34694 0.903563  0.161558
Q2FZR9   36 1.46939 0.903563  0.161558
Q2FVW3   48 1.95918 0.903563  0.161558
Q2G124   41 1.67347 0.903563  0.161558
P0C0V7   38 1.55102 0.903563  0.161558
Q2FX52   43 1.72 0.903563  0.161558
Q2G2C7   37 1.48 0.903563  0.161558
Q2G2D5   31 1.24 0.903563  0.161558
Q2FXQ7   30 1.2 0.903563  0.161558
Q2FZW0   35 1.4 0.903563  0.161558
Q2FVG3   34 1.36 0.903563  0.161558
Q2FXR4   37 1.48 0.903563  0.161558
Q2FZ67   35 1.4 0.903563  0.161558
Q2G243   38 1.52 0.903563  0.161558
Q2FV76   45 1.8 0.903563  0.161558
Q2FVZ4   45 1.8 0.903563  0.161558
Q2FWC5   45 1.8 0.903563  0.161558
Q2FZY3   49 1.96 0.903563  0.161558
Q2FWH5   34 1.36 0.903563  0.161558
Q2G241   31 1.24 0.903563  0.161558
Q2FV35   35 1.4 0.903563  0.161558
Q2G0T5   29 1.16 0.903563  0.161558
Q2G1A9   33 1.32 0.903563  0.161558
Q2FYU7   45 1.8 0.903563  0.161558
Q2G2E0   8 0.32 -1.27278  0.943444
Q2FVT6   33 1.32 0.903563  0.161558
Q2G0D7   24 0.96 -1.27278  0.943444
Q2G1M6   40 1.6 0.903563  0.161558
Q2G0A6   17 0.68 -1.27278  0.943444
Q2FUY6   37 1.48 0.903563  0.161558
Q2FYJ2   36 1.44 0.903563  0.161558
Q2G2E5   38 1.4902 0.903563  0.161558
Q2G2P5   44 1.72549 0.903563  0.161558
Q2G1R6   39 1.52941 0.903563  0.161558
Q2FYF0   31 1.21569 0.903563  0.161558
Q2FVH8   16 0.627451 -1.27278  0.943444
Q2FUU3   35 1.37255 0.903563  0.161558
Q2FVG8   33 1.29412 0.903563  0.161558
Q9ZAH5   35 1.37255 0.903563  0.161558
Q2G2U0   41 1.60784 0.903563  0.161558
Q2FYR4   36 1.41176 0.903563  0.161558
Q2G256   35 1.37255 0.903563  0.161558
Q2FVY0   29 1.13725 0.903563  0.161558
Q2G0Q2   37 1.45098 0.903563  0.161558
Q2G0R2   37 1.45098 0.903563  0.161558
Q2G0Q3   43 1.68627 0.903563  0.161558
Q2FWZ9   36 1.41176 0.903563  0.161558
Q53705   27 1.05882 0.903563  0.161558
Q2G2U3   42 1.64706 0.903563  0.161558
Q2FYY6   47 1.84314 0.903563  0.161558
Q2FWL3   32 1.2549 0.903563  0.161558
Q2FY50   40 1.56863 0.903563  0.161558
Q2FXN4   39 1.52941 0.903563  0.161558
Q2G179   34 1.33333 0.903563  0.161558
Q2G1L6   37 1.45098 0.903563  0.161558
Q2FXU4   39 1.52941 0.903563  0.161558
Q2G1E9   46 1.80392 0.903563  0.161558
Q2G232   41 1.60784 0.903563  0.161558
Q2FXH9   45 1.76471 0.903563  0.161558
Q2G0X3   34 1.33333 0.903563  0.161558
Q2FXD0   33 1.29412 0.903563  0.161558
Q2G0G3   30 1.17647 0.903563  0.161558
Q2FWW3   40 1.56863 0.903563  0.161558
Q2FYG0   41 1.57692 0.903563  0.161558
Q2FZS9   16 0.615385 -1.27278  0.943444
Q2FYS2   40 1.53846 0.903563  0.161558
Q2G2U4   21 0.807692 -1.27278  0.943444
Q2FWJ9   31 1.19231 0.903563  0.161558
Q2FWF0   47 1.80769 0.903563  0.161558
Q2FXR9   45 1.73077 0.903563  0.161558
Q2FZV7   30 1.15385 0.903563  0.161558
Q2G1W0   32 1.23077 0.903563  0.161558
Q2G2I0   37 1.42308 0.903563  0.161558
Q2G153   35 1.34615 0.903563  0.161558
Q2FWD7   42 1.61538 0.903563  0.161558
Q2FY15   37 1.42308 0.903563  0.161558
Q2FV54   18 0.692308 -1.27278  0.943444
Q2FZ74   37 1.42308 0.903563  0.161558
Q2FYV5   41 1.57692 0.903563  0.161558
Q2G2I1   39 1.5 0.903563  0.161558
Q2FXZ6   38 1.46154 0.903563  0.161558
Q2G0U0   21 0.807692 -1.27278  0.943444
Q2G0Y6   34 1.30769 0.903563  0.161558
Q2FXJ0   36 1.38462 0.903563  0.161558
Q2FY43   40 1.50943 0.903563  0.161558
Q2FWM1   44 1.66038 0.903563  0.161558
Q2FVJ1   35 1.32075 0.903563  0.161558
Q2G0K3   38 1.43396 0.903563  0.161558
Q2FY66   43 1.62264 0.903563  0.161558
Q2FW99   16 0.603774 -1.27278  0.943444
Q2FV10   34 1.28302 0.903563  0.161558
Q2FXJ5   36 1.35849 0.903563  0.161558
Q2FX69   25 0.943396 -1.27278  0.943444
Q2G0B2   33 1.24528 0.903563  0.161558
Q2FX14   45 1.69811 0.903563  0.161558
Q2FYD8   29 1.09434 0.903563  0.161558
Q2FWE5   38 1.43396 0.903563  0.161558
Q2G2A3   32 1.20755 0.903563  0.161558
Q2FZH8   42 1.58491 0.903563  0.161558
Q2FX51   31 1.16981 0.903563  0.161558
Q2FWE8   40 1.50943 0.903563  0.161558
Q2G088   38 1.43396 0.903563  0.161558
Q2G028   37 1.37037 0.903563  0.161558
Q2G1S3   34 1.25926 0.903563  0.161558
Q2FYN4   36 1.33333 0.903563  0.161558
Q2FX86   40 1.48148 0.903563  0.161558
Q2G2S8   31 1.14815 0.903563  0.161558
Q2FUW8   41 1.51852 0.903563  0.161558
Q2FWD4   40 1.48148 0.903563  0.161558
Q2FVH6   38 1.40741 0.903563  0.161558
Q2G029   37 1.37037 0.903563  0.161558
Q2G1R5   33 1.22222 0.903563  0.161558
Q2FX65   4 0.148148 -1.27278  0.943444
Q2FZV6   42 1.55556 0.903563  0.161558
Q2G1P1   35 1.2963 0.903563  0.161558
Q2FVU4   21 0.777778 -1.27278  0.943444
Q2FVT5   45 1.66667 0.903563  0.161558
Q2G2H4   43 1.59259 0.903563  0.161558
Q2FZ58   32 1.18519 0.903563  0.161558
Q2FVJ2   38 1.40741 0.903563  0.161558
Q2FXW5   35 1.2963 0.903563  0.161558
Q2FWK1   39 1.44444 0.903563  0.161558
Q2G031   32 1.18519 0.903563  0.161558
Q2G0U1   37 1.37037 0.903563  0.161558
Q2FW46   38 1.40741 0.903563  0.161558
Q2FZY5   40 1.48148 0.903563  0.161558
Q2FZI5   42 1.52727 0.903563  0.161558
Q2FYR9   44 1.6 0.903563  0.161558
Q2FZ92   34 1.23636 0.903563  0.161558
Q2G1D5   31 1.12727 0.903563  0.161558
Q2FXM2   37 1.34545 0.903563  0.161558
Q2FVM2   40 1.45455 0.903563  0.161558
Q2FZN2   38 1.38182 0.903563  0.161558
Q2G1U8   43 1.56364 0.903563  0.161558
Q2FVS7   45 1.63636 0.903563  0.161558
Q2FWB5   29 1.05455 0.903563  0.161558
Q2FXX1   42 1.52727 0.903563  0.161558
Q2G2J9   47 1.70909 0.903563  0.161558
Q2G0Y7   36 1.30909 0.903563  0.161558
Q2FW81   41 1.49091 0.903563  0.161558
Q2FWK3   27 0.981818 -1.27278  0.943444
Q2FY34   36 1.30909 0.903563  0.161558
Q2FXF8   30 1.09091 0.903563  0.161558
Q2FXI9   36 1.30909 0.903563  0.161558
Q05615   36 1.28571 0.903563  0.161558
Q2FUW4   39 1.39286 0.903563  0.161558
Q2FVF4   38 1.35714 0.903563  0.161558
Q2FWI3   38 1.35714 0.903563  0.161558
Q2FWG8   35 1.25 0.903563  0.161558
Q2G0R0   37 1.32143 0.903563  0.161558
Q2G0I4   32 1.14286 0.903563  0.161558
Q2FV67   39 1.39286 0.903563  0.161558
Q2G091   39 1.39286 0.903563  0.161558
Q2G1U1   38 1.35714 0.903563  0.161558
Q2FUX7   35 1.25 0.903563  0.161558
Q2FY51   32 1.14286 0.903563  0.161558
Q2FYP2   38 1.35714 0.903563  0.161558
Q2G0F8   33 1.17857 0.903563  0.161558
Q2FXH5   37 1.32143 0.903563  0.161558
Q2G193   45 1.60714 0.903563  0.161558
Q2FWD6   34 1.21429 0.903563  0.161558
Q2FZ98   31 1.08772 0.903563  0.161558
Q2FYQ2   15 0.526316 -1.27278  0.943444
Q2FWL5   37 1.29825 0.903563  0.161558
Q2FV16   40 1.40351 0.903563  0.161558
Q2FWX9   33 1.15789 0.903563  0.161558
Q2G1J0   38 1.33333 0.903563  0.161558
Q2G235   42 1.47368 0.903563  0.161558
Q2FXK1   38 1.33333 0.903563  0.161558
Q2FWF4   36 1.26316 0.903563  0.161558
Q2FZC8   44 1.54386 0.903563  0.161558
Q2FZQ4   27 0.947368 -1.27278  0.943444
O52582   33 1.15789 0.903563  0.161558
Q2FZI6   37 1.29825 0.903563  0.161558
Q2FUW7   36 1.26316 0.903563  0.161558
Q2G2M9   31 1.08772 0.903563  0.161558
Q2FZD0   32 1.12281 0.903563  0.161558
Q2FWK7   54 1.89474 0.903563  0.161558
Q2FWU4   29 1.01754 0.903563  0.161558
Q2FUX4   37 1.29825 0.903563  0.161558
Q2G2V3   39 1.36842 0.903563  0.161558
O05204   35 1.22807 0.903563  0.161558
Q2FYC2   33 1.13793 0.903563  0.161558
Q2FZP6   40 1.37931 0.903563  0.161558
Q2G0L2   37 1.27586 0.903563  0.161558
Q2FZV1   10 0.344828 -1.27278  0.943444
Q2FVQ5   36 1.24138 0.903563  0.161558
Q2FZW6   40 1.37931 0.903563  0.161558
Q2FZI3   29 1 0.903563  0.161558
Q2G219   32 1.10345 0.903563  0.161558
Q2FZR2   33 1.13793 0.903563  0.161558
Q2FXZ2   43 1.48276 0.903563  0.161558
Q2FYC6   34 1.17241 0.903563  0.161558
Q2FYZ5   42 1.42373 0.903563  0.161558
Q2FWN4   42 1.42373 0.903563  0.161558
Q2G221   24 0.813559 -1.27278  0.943444
Q2FZX5   36 1.22034 0.903563  0.161558
Q2FUW3   36 1.22034 0.903563  0.161558
Q2G2H3   35 1.18644 0.903563  0.161558
Q2FY08   41 1.38983 0.903563  0.161558
Q2FXU5   33 1.11864 0.903563  0.161558
Q2G1F8   38 1.28814 0.903563  0.161558
Q2FYW4   44 1.49153 0.903563  0.161558
Q2G142   26 0.881356 -1.27278  0.943444
Q2G1U3   20 0.677966 -1.27278  0.943444
Q2FZ18   33 1.11864 0.903563  0.161558
Q2FV24   36 1.22034 0.903563  0.161558
Q2G1C2   33 1.11864 0.903563  0.161558
Q2FYZ4   41 1.38983 0.903563  0.161558
Q2FWT4   36 1.22034 0.903563  0.161558
Q2FUX1   31 1.05085 0.903563  0.161558
Q2FZG9   44 1.46667 0.903563  0.161558
Q2FVC1   39 1.3 0.903563  0.161558
Q2FYT3   37 1.23333 0.903563  0.161558
Q2FY82   36 1.2 0.903563  0.161558
Q2FV02   46 1.53333 0.903563  0.161558
Q2FXJ2   47 1.56667 0.903563  0.161558
Q2FZ02   33 1.1 0.903563  0.161558
Q2G0L3   34 1.13333 0.903563  0.161558
Q2FZH5   35 1.16667 0.903563  0.161558
Q2FWH4   32 1.06667 0.903563  0.161558
Q2FW49   35 1.16667 0.903563  0.161558
Q93T05   38 1.26667 0.903563  0.161558
Q2FX73   32 1.06667 0.903563  0.161558
Q2G239   34 1.11475 0.903563  0.161558
Q2G121   37 1.21311 0.903563  0.161558
Q2FY11   49 1.60656 0.903563  0.161558
Q2FV11   39 1.27869 0.903563  0.161558
Q2FZ05   33 1.08197 0.903563  0.161558
Q2G253   33 1.08197 0.903563  0.161558
Q2FW98   27 0.885246 -1.27278  0.943444
Q2G205   42 1.37705 0.903563  0.161558
Q2FVE7   33 1.08197 0.903563  0.161558
Q2FYD0   33 1.08197 0.903563  0.161558
Q2FZ19   38 1.2459 0.903563  0.161558
Q2G1C7   38 1.2459 0.903563  0.161558
Q2FV60   48 1.57377 0.903563  0.161558
Q2FY64   40 1.31148 0.903563  0.161558
Q2FZI9   42 1.37705 0.903563  0.161558
Q2FV57   44 1.41935 0.903563  0.161558
Q2FXA5   39 1.25806 0.903563  0.161558
Q2G2U8   10 0.322581 -1.27278  0.943444
Q2FZP0   32 1.03226 0.903563  0.161558
Q2FZL7   35 1.12903 0.903563  0.161558
Q2FZR3   32 1.03226 0.903563  0.161558
Q2FWA0   38 1.22581 0.903563  0.161558
Q2G090   32 1.03226 0.903563  0.161558
Q2G1H0   31 0.984127 -1.27278  0.943444
Q2FZP4   42 1.33333 0.903563  0.161558
Q2FUX0   28 0.888889 -1.27278  0.943444
Q2FV86   29 0.920635 -1.27278  0.943444
Q2FV14   34 1.07937 0.903563  0.161558
Q2FUT2   34 1.07937 0.903563  0.161558
Q2FZ64   38 1.20635 0.903563  0.161558
Q2FUW1   32 1 0.903563  0.161558
Q2FWI0   38 1.1875 0.903563  0.161558
Q2G2K5   32 1 0.903563  0.161558
Q2FWK6   28 0.875 -1.27278  0.943444
Q2G0T9   41 1.28125 0.903563  0.161558
Q2G078   45 1.40625 0.903563  0.161558
Q2G1P3   43 1.34375 0.903563  0.161558
Q2G274   39 1.2 0.903563  0.161558
Q2FZD4   33 1.01538 0.903563  0.161558
Q2FYS5   43 1.32308 0.903563  0.161558
Q2G1K5   44 1.35385 0.903563  0.161558
Q2G1L5   37 1.13846 0.903563  0.161558
Q2G1M9   39 1.2 0.903563  0.161558
Q2FX67   32 0.984615 -1.27278  0.943444
Q2FZ32   30 0.923077 -1.27278  0.943444
Q2FWH7   32 0.984615 -1.27278  0.943444
Q2FXT8   36 1.09091 0.903563  0.161558
Q2FUQ3   40 1.21212 0.903563  0.161558
Q2G1Y6   37 1.12121 0.903563  0.161558
Q2FX68   39 1.18182 0.903563  0.161558
Q2FWD1   36 1.09091 0.903563  0.161558
Q2FUZ8   37 1.12121 0.903563  0.161558
Q2G1F5   36 1.09091 0.903563  0.161558
Q2G2T6   34 1.0303 0.903563  0.161558
Q2FYD2   40 1.21212 0.903563  0.161558
Q2FYA1   36 1.09091 0.903563  0.161558
Q2FY21   33 1 0.903563  0.161558
Q2FZD3   23 0.69697 -1.27278  0.943444
Q2G1Z4   37 1.12121 0.903563  0.161558
Q2G0S3   28 0.835821 -1.27278  0.943444
Q2FVQ3   30 0.895522 -1.27278  0.943444
Q2G2J4   30 0.895522 -1.27278  0.943444
Q2G2B8   32 0.955224 -1.27278  0.943444
Q2G0L5   25 0.746269 -1.27278  0.943444
Q2FW72   40 1.19403 0.903563  0.161558
Q2FYT8   36 1.07463 0.903563  0.161558
Q2FXM9   31 0.925373 -1.27278  0.943444
Q2G1Y0   36 1.07463 0.903563  0.161558
Q2G2D0   30 0.895522 -1.27278  0.943444
Q2G2M2   41 1.22388 0.903563  0.161558
Q2G1B7   35 1.04478 0.903563  0.161558
Q2G1B8   34 1.01493 0.903563  0.161558
Q2G0M6   42 1.25373 0.903563  0.161558
Q2G1D8   46 1.35294 0.903563  0.161558
Q2FV70   36 1.05882 0.903563  0.161558
Q2FV72   30 0.882353 -1.27278  0.943444
Q2FVB2   31 0.911765 -1.27278  0.943444
Q2G122   34 1 0.903563  0.161558
Q2G1W2   37 1.07246 0.903563  0.161558
Q2FWW1   24 0.695652 -1.27278  0.943444
Q2G1F4   44 1.27536 0.903563  0.161558
Q2G093   40 1.15942 0.903563  0.161558
Q2FXY7   31 0.898551 -1.27278  0.943444
Q2G1C6   33 0.956522 -1.27278  0.943444
Q2FZ20   35 1.01449 0.903563  0.161558
O50581   27 0.771429 -1.27278  0.943444
Q2G1N1   37 1.05714 0.903563  0.161558
Q2G188   41 1.15493 0.903563  0.161558
Q2G296   32 0.901408 -1.27278  0.943444
Q2G2E9   37 1.04225 0.903563  0.161558
Q2G294   35 0.985915 -1.27278  0.943444
Q2FWJ5   38 1.07042 0.903563  0.161558
Q2FW03   26 0.722222 -1.27278  0.943444
Q2G0N1   37 1.02778 0.903563  0.161558
Q2FZJ0   45 1.25 0.903563  0.161558
Q2FYZ9   28 0.777778 -1.27278  0.943444
Q2FV74   31 0.861111 -1.27278  0.943444
Q2FXP7   29 0.805556 -1.27278  0.943444
Q2FXU1   28 0.777778 -1.27278  0.943444
Q2G1M8   36 1 0.903563  0.161558
Q2FXY4   35 0.972222 -1.27278  0.943444
Q2FZ94   26 0.712329 -1.27278  0.943444
Q2FYI0   35 0.945946 -1.27278  0.943444
Q2FXT9   31 0.837838 -1.27278  0.943444
Q2G0D2   37 0.986667 -1.27278  0.943444
Q2FYB7   26 0.693333 -1.27278  0.943444
Q2FVN8   42 1.12 0.903563  0.161558
Q2FZ49   31 0.826667 -1.27278  0.943444
Q2FUW6   29 0.773333 -1.27278  0.943444
Q2G1P7   37 0.986667 -1.27278  0.943444
Q2FW70   39 1.02632 0.903563  0.161558
Q2G0W1   34 0.894737 -1.27278  0.943444
Q2G024   29 0.763158 -1.27278  0.943444
Q2G1G8   36 0.947368 -1.27278  0.943444
Q2G1R9   30 0.789474 -1.27278  0.943444
O06446   28 0.736842 -1.27278  0.943444
Q2G1C9   32 0.842105 -1.27278  0.943444
Q2FXV8   35 0.909091 -1.27278  0.943444
Q2G0P5   29 0.753247 -1.27278  0.943444
Q2FV64   39 1 0.903563  0.161558
Q2FV87   30 0.759494 -1.27278  0.943444
Q2G1K9   29 0.725 -1.27278  0.943444
Q2G266   30 0.75 -1.27278  0.943444
Q59801   43 1.06173 0.903563  0.161558
Q2FXH2   33 0.814815 -1.27278  0.943444
Q53727   28 0.682927 -1.27278  0.943444
Q2G2Q0   27 0.658537 -1.27278  0.943444
Q2FZD8   31 0.746988 -1.27278  0.943444
Q2FYS4   28 0.674699 -1.27278  0.943444
Q2G1G2   38 0.915663 -1.27278  0.943444
Q2FXV9   30 0.714286 -1.27278  0.943444
Q2G0L4   23 0.547619 -1.27278  0.943444
Q2FXR8   33 0.785714 -1.27278  0.943444
Q2FYJ0   34 0.809524 -1.27278  0.943444
Q2FZS8   25 0.588235 -1.27278  0.943444
Q2FXN9   33 0.758621 -1.27278  0.943444
Q2FYM1   38 0.873563 -1.27278  0.943444
Q2FVZ5   31 0.712644 -1.27278  0.943444
Q2FVL8   31 0.704545 -1.27278  0.943444
Q2FZ40   35 0.795455 -1.27278  0.943444
Q2FYH5   33 0.741573 -1.27278  0.943444
Q2FXB3   34 0.747253 -1.27278  0.943444
Q2FYS9   33 0.709677 -1.27278  0.943444
Q2G1Q4   31 0.666667 -1.27278  0.943444
Q2FVC3   33 0.709677 -1.27278  0.943444
Q2G046   26 0.553191 -1.27278  0.943444
Q2FWU3   25 0.531915 -1.27278  0.943444
Q2FZ72   36 0.765957 -1.27278  0.943444
Q2FZ82   31 0.659574 -1.27278  0.943444
Q9F1K0   30 0.618557 -1.27278  0.943444
Q2FVV9   33 0.653465 -1.27278  0.943444
Q2FZT6   26 0.509804 -1.27278  0.943444
Q2FWU5   23 0.45098 -1.27278  0.943444
Q2FYC8   25 0.485437 -1.27278  0.943444
Q2FZK7   26 0.495238 -1.27278  0.943444
Q2G2C1   29 0.552381 -1.27278  0.943444
Q2FZT5   26 0.481481 -1.27278  0.943444
Q2G0R8   28 0.513761 -1.27278  0.943444
Q2FW95   33 0.605505 -1.27278  0.943444
Q2G0N5   30 0.530973 -1.27278  0.943444
P47768   30 0.521739 -1.27278  0.943444
Q2FXH4   33 0.568966 -1.27278  0.943444
Q2FVM1   33 0.568966 -1.27278  0.943444
```
