## Supplementary Data 3 for "Mining folded proteomes in the era of accurate structure prediction": PF19782.output

```
# cudaSaTabsearch LTYPE = T LORDER = F LSOLN = F
# QUERY ID = PF19782 
# DBFILE = ./tableaux.ascii.DB                                                             
Q2G0V6   0 0 -1.27278 0.943444
Q2G075   0 0 -1.27278 0.943444
Q2G083   0 0 -1.27278 0.943444
Q2FZN3   0 0 -1.27278 0.943444
Q2FY90   0 0 -1.27278 0.943444
Q2FX91   0 0 -1.27278 0.943444
Q2FX54   0 0 -1.27278 0.943444
Q2FYQ4   0 0 -1.27278 0.943444
Q2G284   0 0 -1.27278 0.943444
Q2G0S4   0 0 -1.27278 0.943444
Q2FWM3   0 0 -1.27278 0.943444
Q2FX81   0 0 -1.27278 0.943444
Q2FXC6   0 0 -1.27278 0.943444
Q2FWJ7   0 0 -1.27278 0.943444
Q2FYJ9   0 0 -1.27278 0.943444
Q2G2E6   0 0 -1.27278 0.943444
Q2FWV0   0 0 -1.27278 0.943444
Q2FZC3   0 0 -1.27278 0.943444
Q2FVH9   0 0 -1.27278 0.943444
Q2FXQ5   0 0 -1.27278 0.943444
Q2FZU4   0 0 -1.27278 0.943444
Q2FYF8   0 0 -1.27278 0.943444
Q2FUR4   0 0 -1.27278 0.943444
Q2FYI2   0 0 -1.27278 0.943444
Q2FYY2   0 0 -1.27278 0.943444
Q2FW58   0 0 -1.27278 0.943444
P0C7Z3   0 0 -1.27278 0.943444
Q2G0T2   0 0 -1.27278 0.943444
Q2G1G9   0 0 -1.27278 0.943444
Q2FVJ0   0 0 -1.27278 0.943444
Q2FZ80   0 0 -1.27278 0.943444
Q2G1R4   0 0 -1.27278 0.943444
Q2FW02   0 0 -1.27278 0.943444
Q2G1X3   0 0 -1.27278 0.943444
Q2FWW4   0 0 -1.27278 0.943444
Q2FZE1   0 0 -1.27278 0.943444
Q2FY31   0 0 -1.27278 0.943444
Q2G018   0 0 -1.27278 0.943444
Q2FZI0   0 0 -1.27278 0.943444
Q2FUZ7   0 0 -1.27278 0.943444
Q2G250   0 0 -1.27278 0.943444
Q2FWU8   0 0 -1.27278 0.943444
Q2FYX5   0 0 -1.27278 0.943444
Q2FZY2   0 0 -1.27278 0.943444
Q2FZX8   0 0 -1.27278 0.943444
Q2FUY8   0 0 -1.27278 0.943444
Q2FV73   0 0 -1.27278 0.943444
Q2G0C5   0 0 -1.27278 0.943444
Q2FZ52   0 0 -1.27278 0.943444
Q2FVK6   0 0 -1.27278 0.943444
Q2G0Z3   0 0 -1.27278 0.943444
Q2FZJ8   0 0 -1.27278 0.943444
Q2FY57   0 0 -1.27278 0.943444
Q2G0W3   0 0 -1.27278 0.943444
Q2G0I2   0 0 -1.27278 0.943444
Q2FYX1   0 0 -1.27278 0.943444
Q2G0H2   0 0 -1.27278 0.943444
Q2FWJ8   0 0 -1.27278 0.943444
Q2FWZ7   0 0 -1.27278 0.943444
Q2FV04   0 0 -1.27278 0.943444
Q2G0H6   0 0 -1.27278 0.943444
Q2G291   0 0 -1.27278 0.943444
Q2G1A7   0 0 -1.27278 0.943444
Q2FVS8   0 0 -1.27278 0.943444
Q2FZ26   0 0 -1.27278 0.943444
Q2FXJ3   0 0 -1.27278 0.943444
Q2G231   0 0 -1.27278 0.943444
Q2G2N0   0 0 -1.27278 0.943444
Q2G2I2   0 0 -1.27278 0.943444
Q2FYU3   0 0 -1.27278 0.943444
Q2FWY5   0 0 -1.27278 0.943444
Q2G2E3   0 0 -1.27278 0.943444
Q2FV09   0 0 -1.27278 0.943444
Q2FX72   0 0 -1.27278 0.943444
Q2FWA3   0 0 -1.27278 0.943444
Q2FWF2   0 0 -1.27278 0.943444
Q2G0E4   0 0 -1.27278 0.943444
Q2G251   0 0 -1.27278 0.943444
P0C818   0 0 -1.27278 0.943444
Q2FXQ2   0 0 -1.27278 0.943444
Q2FXD4   0 0 -1.27278 0.943444
Q2G014   0 0 -1.27278 0.943444
Q2FWI9   0 0 -1.27278 0.943444
Q2FX79   0 0 -1.27278 0.943444
Q2FVP7   0 0 -1.27278 0.943444
Q2FZN4   0 0 -1.27278 0.943444
Q2FWU6   0 0 -1.27278 0.943444
Q2G2Y1   0 0 -1.27278 0.943444
Q2FYF6   0 0 -1.27278 0.943444
Q2FXK0   0 0 -1.27278 0.943444
Q2FVI9   0 0 -1.27278 0.943444
Q2G246   0 0 -1.27278 0.943444
Q2G053   0 0 -1.27278 0.943444
Q2FWK8   0 0 -1.27278 0.943444
Q2FXL8   0 0 -1.27278 0.943444
Q2G0Q4   0 0 -1.27278 0.943444
Q2FVB7   0 0 -1.27278 0.943444
Q2FYD6   0 0 -1.27278 0.943444
Q2FXK9   0 0 -1.27278 0.943444
Q2FV78   0 0 -1.27278 0.943444
Q2FXG4   0 0 -1.27278 0.943444
Q2G0C8   0 0 -1.27278 0.943444
Q2FWU9   0 0 -1.27278 0.943444
Q2FUX2   0 0 -1.27278 0.943444
Q2FYI8   0 0 -1.27278 0.943444
Q2FXA1   0 0 -1.27278 0.943444
Q2FV49   0 0 -1.27278 0.943444
Q2G1S0   0 0 -1.27278 0.943444
Q2G0G0   0 0 -1.27278 0.943444
P0C805   0 0 -1.27278 0.943444
Q2FWV9   0 0 -1.27278 0.943444
Q2G152   0 0 -1.27278 0.943444
Q2FX48   0 0 -1.27278 0.943444
Q2FXS5   0 0 -1.27278 0.943444
Q2FWL4   0 0 -1.27278 0.943444
P0C7Y1   0 0 -1.27278 0.943444
Q2FXA2   0 0 -1.27278 0.943444
Q2FY96   0 0 -1.27278 0.943444
Q2FVJ3   0 0 -1.27278 0.943444
Q2FZ24   0 0 -1.27278 0.943444
Q2G1X4   0 0 -1.27278 0.943444
Q2FYM6   0 0 -1.27278 0.943444
Q2FWX6   0 0 -1.27278 0.943444
Q2G1D2   0 0 -1.27278 0.943444
Q2FWC0   0 0 -1.27278 0.943444
Q2FZG7   0 0 -1.27278 0.943444
Q2G2P1   0 0 -1.27278 0.943444
Q2G1M4   0 0 -1.27278 0.943444
Q2FX29   0 0 -1.27278 0.943444
Q2FUZ3   0 0 -1.27278 0.943444
Q2FVZ9   0 0 -1.27278 0.943444
Q2G2N3   0 0 -1.27278 0.943444
Q2G237   0 0 -1.27278 0.943444
Q2FXN5   0 0 -1.27278 0.943444
Q2FYP7   0 0 -1.27278 0.943444
Q2FWC8   0 0 -1.27278 0.943444
Q2G209   0 0 -1.27278 0.943444
Q2FXX7   0 0 -1.27278 0.943444
Q2FV05   0 0 -1.27278 0.943444
Q2FWM8   0 0 -1.27278 0.943444
Q2FV00   0 0 -1.27278 0.943444
Q2FZF2   0 0 -1.27278 0.943444
Q2FV80   0 0 -1.27278 0.943444
Q2FZZ7   0 0 -1.27278 0.943444
Q2FWH8   0 0 -1.27278 0.943444
Q2FVS5   0 0 -1.27278 0.943444
Q2FWY0   0 0 -1.27278 0.943444
Q2FZM3   0 0 -1.27278 0.943444
Q2FZW8   0 0 -1.27278 0.943444
Q2FVY7   0 0 -1.27278 0.943444
Q2FXJ1   0 0 -1.27278 0.943444
Q2G0T7   0 0 -1.27278 0.943444
Q2FW40   0 0 -1.27278 0.943444
Q2FYU9   0 0 -1.27278 0.943444
Q2FUR0   0 0 -1.27278 0.943444
Q2G215   0 0 -1.27278 0.943444
Q2G169   0 0 -1.27278 0.943444
Q2G034   0 0 -1.27278 0.943444
Q2FUV8   1 0.0714286 -1.27278 0.943444
Q2FW44   2 0.142857 -1.27278 0.943444
Q2FYJ8   0 0 -1.27278 0.943444
Q2FVR6   2 0.142857 -1.27278 0.943444
Q2G183   1 0.0714286 -1.27278 0.943444
Q2G0S1   2 0.142857 -1.27278 0.943444
Q2FX83   0 0 -1.27278 0.943444
Q2FYF7   2 0.142857 -1.27278 0.943444
Q2G166   2 0.142857 -1.27278 0.943444
Q2FX20   2 0.142857 -1.27278 0.943444
Q2G020   2 0.142857 -1.27278 0.943444
Q2FVC0   0 0 -1.27278 0.943444
Q2FVD1   0 0 -1.27278 0.943444
Q2FWH1   2 0.142857 -1.27278 0.943444
Q2FYX2   1 0.0714286 -1.27278 0.943444
Q2FZB5   2 0.142857 -1.27278 0.943444
Q2G0G8   2 0.142857 -1.27278 0.943444
P0A0I4   2 0.142857 -1.27278 0.943444
Q2G2C6   1 0.0714286 -1.27278 0.943444
Q2FVB1   2 0.142857 -1.27278 0.943444
Q2FYN1   2 0.142857 -1.27278 0.943444
Q2FV79   2 0.142857 -1.27278 0.943444
Q2FVU9   2 0.142857 -1.27278 0.943444
Q2G0W5   2 0.142857 -1.27278 0.943444
Q2FW60   2 0.142857 -1.27278 0.943444
Q2G269   2 0.142857 -1.27278 0.943444
Q2FZS1   2 0.142857 -1.27278 0.943444
Q2G1Y3   2 0.142857 -1.27278 0.943444
Q2FWA4   2 0.142857 -1.27278 0.943444
Q2G0C0   2 0.142857 -1.27278 0.943444
Q2G2J6   0 0 -1.27278 0.943444
Q2G1R2   2 0.142857 -1.27278 0.943444
Q2FXY8   1 0.0714286 -1.27278 0.943444
Q2FYL2   2 0.142857 -1.27278 0.943444
Q2FYS3   0 0 -1.27278 0.943444
Q2FXS0   2 0.142857 -1.27278 0.943444
Q2FWA7   0 0 -1.27278 0.943444
Q2FWV8   2 0.142857 -1.27278 0.943444
Q2G279   2 0.142857 -1.27278 0.943444
Q2FYB5   1 0.0714286 -1.27278 0.943444
Q2G175   1 0.0714286 -1.27278 0.943444
Q2FZ07   2 0.142857 -1.27278 0.943444
Q2FVG7   2 0.142857 -1.27278 0.943444
Q2G2P3   2 0.142857 -1.27278 0.943444
Q2FZA3   2 0.142857 -1.27278 0.943444
Q2FYE1   2 0.142857 -1.27278 0.943444
Q2G2F8   0 0 -1.27278 0.943444
Q2FWS8   0 0 -1.27278 0.943444
Q2FXD8   2 0.142857 -1.27278 0.943444
Q2FX46   2 0.142857 -1.27278 0.943444
Q2FYB4   2 0.142857 -1.27278 0.943444
Q2FYC0   1 0.0714286 -1.27278 0.943444
Q2FUY5   2 0.142857 -1.27278 0.943444
Q2FYF2   0 0 -1.27278 0.943444
Q2G0R4   0 0 -1.27278 0.943444
Q2G1L1   1 0.0714286 -1.27278 0.943444
Q2FYB0   1 0.0714286 -1.27278 0.943444
Q2FWW5   2 0.142857 -1.27278 0.943444
Q2FX04   2 0.142857 -1.27278 0.943444
Q2FV33   2 0.142857 -1.27278 0.943444
Q2FUX6   2 0.142857 -1.27278 0.943444
Q2FVP5   0 0 -1.27278 0.943444
Q2G0W7   2 0.142857 -1.27278 0.943444
Q2FXV1   2 0.142857 -1.27278 0.943444
Q2G096   2 0.142857 -1.27278 0.943444
Q2FV68   2 0.142857 -1.27278 0.943444
Q2FVY6   2 0.142857 -1.27278 0.943444
Q2FYY0   2 0.142857 -1.27278 0.943444
Q2G005   2 0.142857 -1.27278 0.943444
Q2G2B4   1 0.0714286 -1.27278 0.943444
Q2FVZ7   2 0.142857 -1.27278 0.943444
Q2FW55   2 0.142857 -1.27278 0.943444
Q2FV92   2 0.142857 -1.27278 0.943444
Q2FYV9   2 0.142857 -1.27278 0.943444
Q2FW74   2 0.142857 -1.27278 0.943444
Q2FVK9   2 0.142857 -1.27278 0.943444
Q2FZA4   2 0.142857 -1.27278 0.943444
Q2FV25   0 0 -1.27278 0.943444
Q2FYG8   2 0.142857 -1.27278 0.943444
Q2G216   1 0.0714286 -1.27278 0.943444
Q2FZ69   2 0.142857 -1.27278 0.943444
Q2FV97   2 0.142857 -1.27278 0.943444
Q2FZ95   1 0.0714286 -1.27278 0.943444
Q2FZN8   1 0.0714286 -1.27278 0.943444
Q2FZG2   2 0.142857 -1.27278 0.943444
Q2G259   2 0.142857 -1.27278 0.943444
Q2FYB6   2 0.142857 -1.27278 0.943444
Q2FZD1   1 0.0714286 -1.27278 0.943444
Q2FYT6   2 0.142857 -1.27278 0.943444
Q2G0Y2   2 0.142857 -1.27278 0.943444
Q2FWZ1   2 0.142857 -1.27278 0.943444
Q2FVC8   2 0.142857 -1.27278 0.943444
Q2G2H1   2 0.142857 -1.27278 0.943444
Q2FY47   1 0.0714286 -1.27278 0.943444
Q2FX78   2 0.142857 -1.27278 0.943444
Q2FX47   2 0.142857 -1.27278 0.943444
Q2FZA7   2 0.142857 -1.27278 0.943444
Q2FV32   2 0.142857 -1.27278 0.943444
Q2FYE6   0 0 -1.27278 0.943444
Q2FZ41   2 0.142857 -1.27278 0.943444
Q2FYG3   1 0.0714286 -1.27278 0.943444
Q2FX01   2 0.142857 -1.27278 0.943444
Q2FXU6   2 0.142857 -1.27278 0.943444
Q2FYL7   2 0.142857 -1.27278 0.943444
Q2FWQ3   2 0.142857 -1.27278 0.943444
Q2FZY9   1 0.0714286 -1.27278 0.943444
Q2FV50   2 0.142857 -1.27278 0.943444
Q2FUY7   2 0.142857 -1.27278 0.943444
Q2FXP6   2 0.142857 -1.27278 0.943444
Q2G1S9   2 0.142857 -1.27278 0.943444
Q2FX18   2 0.142857 -1.27278 0.943444
Q2FYU0   0 0 -1.27278 0.943444
Q2FXZ7   4 0.275862 -1.27278 0.943444
Q2G051   5 0.344828 -1.27278 0.943444
Q2FWS3   4 0.275862 -1.27278 0.943444
Q2FW14   4 0.275862 -1.27278 0.943444
Q2FYD7   3 0.206897 -1.27278 0.943444
Q9RQP8   6 0.413793 -1.27278 0.943444
Q2FZK2   4 0.275862 -1.27278 0.943444
Q2FWI7   4 0.275862 -1.27278 0.943444
Q2G182   3 0.206897 -1.27278 0.943444
Q2FYT7   2 0.137931 -1.27278 0.943444
Q2FV46   4 0.275862 -1.27278 0.943444
Q2FY58   2 0.137931 -1.27278 0.943444
Q2FX06   2 0.137931 -1.27278 0.943444
Q2FZH0   4 0.275862 -1.27278 0.943444
Q2FUZ4   6 0.413793 -1.27278 0.943444
Q2G102   4 0.275862 -1.27278 0.943444
Q2G1R8   3 0.206897 -1.27278 0.943444
Q2G2J1   4 0.275862 -1.27278 0.943444
Q2FX71   5 0.344828 -1.27278 0.943444
Q2FUZ5   5 0.344828 -1.27278 0.943444
Q2FYP5   3 0.206897 -1.27278 0.943444
Q2G048   0 0 -1.27278 0.943444
Q2FUQ0   3 0.206897 -1.27278 0.943444
Q2FWS7   6 0.413793 -1.27278 0.943444
Q2FV65   2 0.137931 -1.27278 0.943444
Q2G125   2 0.137931 -1.27278 0.943444
Q2FYT2   6 0.413793 -1.27278 0.943444
Q2FVH7   2 0.137931 -1.27278 0.943444
Q2G127   4 0.275862 -1.27278 0.943444
Q2FYI5   1 0.0689655 -1.27278 0.943444
Q2FYX4   6 0.413793 -1.27278 0.943444
Q2G0M3   4 0.275862 -1.27278 0.943444
Q2FW87   4 0.275862 -1.27278 0.943444
Q2G211   0 0 -1.27278 0.943444
Q2FXR5   6 0.413793 -1.27278 0.943444
Q2FWR5   3 0.206897 -1.27278 0.943444
Q2FYD5   5 0.344828 -1.27278 0.943444
Q2FY94   2 0.137931 -1.27278 0.943444
Q2G2W8   4 0.275862 -1.27278 0.943444
Q2FZL9   5 0.344828 -1.27278 0.943444
Q2FYT9   4 0.275862 -1.27278 0.943444
Q2FX44   5 0.344828 -1.27278 0.943444
Q2FXB2   2 0.137931 -1.27278 0.943444
Q2FVF6   4 0.275862 -1.27278 0.943444
Q2G2F6   2 0.137931 -1.27278 0.943444
Q2G2C3   4 0.275862 -1.27278 0.943444
Q2FYA5   5 0.344828 -1.27278 0.943444
Q2FYB1   4 0.275862 -1.27278 0.943444
Q2G011   6 0.413793 -1.27278 0.943444
Q2FV29   2 0.137931 -1.27278 0.943444
Q2FVW1   4 0.275862 -1.27278 0.943444
Q2FYA4   5 0.344828 -1.27278 0.943444
Q2FY26   4 0.275862 -1.27278 0.943444
Q2FXC1   4 0.275862 -1.27278 0.943444
Q2G2T0   6 0.413793 -1.27278 0.943444
Q2FY62   1 0.0689655 -1.27278 0.943444
Q2G2K4   4 0.275862 -1.27278 0.943444
Q2FW65   4 0.275862 -1.27278 0.943444
Q2FY05   6 0.413793 -1.27278 0.943444
Q2FV96   5 0.344828 -1.27278 0.943444
Q2G1S7   2 0.137931 -1.27278 0.943444
Q2FWS9   4 0.275862 -1.27278 0.943444
Q2G180   5 0.344828 -1.27278 0.943444
Q2G0L6   4 0.275862 -1.27278 0.943444
Q2G189   2 0.137931 -1.27278 0.943444
Q2FYD9   1 0.0689655 -1.27278 0.943444
Q2FWM6   1 0.0689655 -1.27278 0.943444
Q2FXA6   2 0.137931 -1.27278 0.943444
Q2G0U8   6 0.413793 -1.27278 0.943444
Q2FXD9   2 0.137931 -1.27278 0.943444
Q2FWF9   0 0 -1.27278 0.943444
Q2FXS3   5 0.344828 -1.27278 0.943444
Q2FXX6   6 0.413793 -1.27278 0.943444
Q2FWU2   4 0.275862 -1.27278 0.943444
Q2FXD5   5 0.344828 -1.27278 0.943444
Q2FZK8   6 0.413793 -1.27278 0.943444
Q2FV15   3 0.206897 -1.27278 0.943444
Q2FZZ5   5 0.344828 -1.27278 0.943444
Q2FW48   4 0.275862 -1.27278 0.943444
Q2FYB3   6 0.413793 -1.27278 0.943444
Q2FWT5   4 0.275862 -1.27278 0.943444
Q2FVH4   3 0.206897 -1.27278 0.943444
Q2FWP4   5 0.344828 -1.27278 0.943444
Q2FYX9   6 0.413793 -1.27278 0.943444
Q2G1U7   2 0.137931 -1.27278 0.943444
Q2FXY6   4 0.275862 -1.27278 0.943444
Q2FYT1   3 0.206897 -1.27278 0.943444
Q2G244   6 0.413793 -1.27278 0.943444
Q2FX30   1 0.0689655 -1.27278 0.943444
Q2FVZ3   6 0.413793 -1.27278 0.943444
Q2FWP5   6 0.413793 -1.27278 0.943444
Q2FX41   4 0.275862 -1.27278 0.943444
Q2G2R5   6 0.413793 -1.27278 0.943444
Q2G2S3   6 0.4 -1.27278 0.943444
Q2G004   6 0.4 -1.27278 0.943444
Q2FWV1   6 0.4 -1.27278 0.943444
Q2G003   6 0.4 -1.27278 0.943444
Q2FZV3   4 0.266667 -1.27278 0.943444
Q2G026   5 0.333333 -1.27278 0.943444
Q2FXG7   2 0.133333 -1.27278 0.943444
Q2FYL8   2 0.133333 -1.27278 0.943444
Q2FZB6   1 0.0666667 -1.27278 0.943444
Q2FZE4   5 0.333333 -1.27278 0.943444
Q2FX11   6 0.4 -1.27278 0.943444
Q2G0Y3   5 0.333333 -1.27278 0.943444
Q2FZW7   2 0.133333 -1.27278 0.943444
Q2FX21   10 0.666667 -1.27278 0.943444
Q2G092   9 0.6 -1.27278 0.943444
Q2FZB7   4 0.266667 -1.27278 0.943444
Q2G0J9   6 0.4 -1.27278 0.943444
Q2G1X2   4 0.266667 -1.27278 0.943444
Q2FZD6   7 0.466667 -1.27278 0.943444
Q2FW67   5 0.333333 -1.27278 0.943444
Q2G111   5 0.333333 -1.27278 0.943444
Q2G2Y4   6 0.4 -1.27278 0.943444
Q2FY38   3 0.2 -1.27278 0.943444
Q2FWJ0   4 0.266667 -1.27278 0.943444
Q2G2T5   6 0.4 -1.27278 0.943444
Q2FVG6   4 0.266667 -1.27278 0.943444
Q2G1V8   5 0.333333 -1.27278 0.943444
Q2G1L0   3 0.2 -1.27278 0.943444
Q2FXD6   5 0.333333 -1.27278 0.943444
P0C948   4 0.266667 -1.27278 0.943444
Q2G1M2   5 0.333333 -1.27278 0.943444
Q2FVW8   3 0.2 -1.27278 0.943444
Q2FX24   5 0.333333 -1.27278 0.943444
Q2FWS4   9 0.6 -1.27278 0.943444
Q2FYQ3   3 0.2 -1.27278 0.943444
Q2G254   6 0.4 -1.27278 0.943444
Q2FWB4   6 0.4 -1.27278 0.943444
Q2FUP8   5 0.333333 -1.27278 0.943444
Q2FZC2   3 0.2 -1.27278 0.943444
Q2FYE4   6 0.4 -1.27278 0.943444
Q2FWS2   5 0.333333 -1.27278 0.943444
Q2FY03   7 0.466667 -1.27278 0.943444
Q2FVS6   8 0.533333 -1.27278 0.943444
Q2FXV2   2 0.133333 -1.27278 0.943444
Q2G2L6   5 0.333333 -1.27278 0.943444
Q2G2I5   3 0.2 -1.27278 0.943444
Q2FYA2   6 0.4 -1.27278 0.943444
Q2FWV7   6 0.4 -1.27278 0.943444
Q2FXE7   9 0.6 -1.27278 0.943444
Q2G0J6   4 0.266667 -1.27278 0.943444
Q2FUU4   8 0.533333 -1.27278 0.943444
Q2FVJ4   5 0.333333 -1.27278 0.943444
Q2FZM9   4 0.266667 -1.27278 0.943444
Q2FZ51   8 0.533333 -1.27278 0.943444
Q2FY22   6 0.4 -1.27278 0.943444
Q2G2Q1   8 0.533333 -1.27278 0.943444
Q2G109   6 0.4 -1.27278 0.943444
Q2G1D6   7 0.466667 -1.27278 0.943444
Q2FVC9   3 0.2 -1.27278 0.943444
Q2G2R6   9 0.6 -1.27278 0.943444
Q2FZ85   5 0.333333 -1.27278 0.943444
Q2FVK4   10 0.666667 -1.27278 0.943444
Q2G1V9   3 0.2 -1.27278 0.943444
Q2G2H6   4 0.266667 -1.27278 0.943444
Q2FWS6   9 0.6 -1.27278 0.943444
Q2FZW4   7 0.466667 -1.27278 0.943444
Q2G1M3   8 0.533333 -1.27278 0.943444
Q2G1M0   7 0.466667 -1.27278 0.943444
Q2G1Y9   9 0.6 -1.27278 0.943444
Q2FX45   5 0.333333 -1.27278 0.943444
Q2FWP8   5 0.333333 -1.27278 0.943444
Q2FYP4   6 0.4 -1.27278 0.943444
Q2FYL1   6 0.4 -1.27278 0.943444
Q2G1L4   6 0.4 -1.27278 0.943444
Q2FUQ7   8 0.533333 -1.27278 0.943444
Q2G247   2 0.133333 -1.27278 0.943444
Q2FVV0   7 0.466667 -1.27278 0.943444
Q2FYU6   9 0.6 -1.27278 0.943444
Q2G2N6   5 0.333333 -1.27278 0.943444
Q2FXC9   5 0.333333 -1.27278 0.943444
Q2FX42   6 0.4 -1.27278 0.943444
Q2FX26   10 0.666667 -1.27278 0.943444
Q2FWF3   2 0.133333 -1.27278 0.943444
Q2FZY1   8 0.533333 -1.27278 0.943444
Q2FW15   11 0.709677 -1.27278 0.943444
P0A0G2   10 0.645161 -1.27278 0.943444
Q2G2G5   8 0.516129 -1.27278 0.943444
Q2FY39   10 0.645161 -1.27278 0.943444
Q2G0B5   5 0.322581 -1.27278 0.943444
Q2FZI1   14 0.903226 -1.27278 0.943444
Q2FUQ6   10 0.645161 -1.27278 0.943444
Q2FVR5   8 0.516129 -1.27278 0.943444
Q2G2W6   8 0.516129 -1.27278 0.943444
Q2FZR8   6 0.387097 -1.27278 0.943444
Q2FVY8   16 1.03226 0.903563 0.161558
Q2FZ60   10 0.645161 -1.27278 0.943444
Q2FV82   6 0.387097 -1.27278 0.943444
Q2FX23   7 0.451613 -1.27278 0.943444
Q2G1G3   8 0.516129 -1.27278 0.943444
P68805   7 0.451613 -1.27278 0.943444
Q2FVL0   10 0.645161 -1.27278 0.943444
Q2G2J0   8 0.516129 -1.27278 0.943444
Q2FZF1   11 0.709677 -1.27278 0.943444
Q2FXU9   6 0.387097 -1.27278 0.943444
Q2G1A2   9 0.580645 -1.27278 0.943444
Q2G1C3   11 0.709677 -1.27278 0.943444
Q2G1D4   7 0.451613 -1.27278 0.943444
Q2G0A8   6 0.387097 -1.27278 0.943444
Q2FVC7   3 0.193548 -1.27278 0.943444
Q2G133   11 0.709677 -1.27278 0.943444
Q2FY86   6 0.387097 -1.27278 0.943444
Q2FX92   7 0.451613 -1.27278 0.943444
Q2FW47   2 0.129032 -1.27278 0.943444
Q2G1T9   3 0.193548 -1.27278 0.943444
Q2FVU8   5 0.322581 -1.27278 0.943444
Q2FVD7   8 0.516129 -1.27278 0.943444
Q2FX55   5 0.322581 -1.27278 0.943444
Q2FVD3   7 0.451613 -1.27278 0.943444
Q2G2B5   4 0.258065 -1.27278 0.943444
Q2FWV6   9 0.580645 -1.27278 0.943444
Q2FW29   7 0.451613 -1.27278 0.943444
Q2G0W6   1 0.0645161 -1.27278 0.943444
Q2FVD2   6 0.387097 -1.27278 0.943444
Q2FWR8   4 0.258065 -1.27278 0.943444
Q2FXA0   9 0.580645 -1.27278 0.943444
Q2FZB4   6 0.387097 -1.27278 0.943444
Q2FX37   6 0.387097 -1.27278 0.943444
Q2FX13   6 0.387097 -1.27278 0.943444
Q2FWD8   9 0.580645 -1.27278 0.943444
Q2G108   5 0.322581 -1.27278 0.943444
Q2G2V4   8 0.516129 -1.27278 0.943444
Q2FZW2   12 0.774194 -1.27278 0.943444
Q2FYY4   6 0.387097 -1.27278 0.943444
Q2FYB8   6 0.387097 -1.27278 0.943444
Q2FWC2   8 0.516129 -1.27278 0.943444
Q2FYE8   6 0.387097 -1.27278 0.943444
Q2FXK5   7 0.451613 -1.27278 0.943444
Q2FWT0   9 0.580645 -1.27278 0.943444
Q2FW19   7 0.451613 -1.27278 0.943444
Q2G100   13 0.83871 -1.27278 0.943444
Q2FYY3   5 0.322581 -1.27278 0.943444
Q2FZ01   8 0.516129 -1.27278 0.943444
Q2FYY1   4 0.258065 -1.27278 0.943444
Q2G103   9 0.580645 -1.27278 0.943444
Q2FV12   6 0.387097 -1.27278 0.943444
Q2FWQ1   10 0.645161 -1.27278 0.943444
Q2FYY5   5 0.322581 -1.27278 0.943444
Q2G207   8 0.516129 -1.27278 0.943444
Q2G1Y8   11 0.709677 -1.27278 0.943444
Q2FWZ8   11 0.709677 -1.27278 0.943444
Q2G0Z8   4 0.258065 -1.27278 0.943444
Q2G2F7   6 0.387097 -1.27278 0.943444
Q2FYH9   6 0.387097 -1.27278 0.943444
Q2FWB7   12 0.774194 -1.27278 0.943444
Q2FYN2   12 0.75 -1.27278 0.943444
Q2FVQ6   12 0.75 -1.27278 0.943444
Q2FWX3   6 0.375 -1.27278 0.943444
Q2G187   5 0.3125 -1.27278 0.943444
Q2FW05   12 0.75 -1.27278 0.943444
Q2FYC3   9 0.5625 -1.27278 0.943444
Q2FZJ2   9 0.5625 -1.27278 0.943444
Q2G0D6   12 0.75 -1.27278 0.943444
Q2FWP7   7 0.4375 -1.27278 0.943444
Q2FX31   14 0.875 -1.27278 0.943444
Q2FVZ6   8 0.5 -1.27278 0.943444
Q2G2A2   13 0.8125 -1.27278 0.943444
Q2FWQ8   10 0.625 -1.27278 0.943444
Q2FVM9   8 0.5 -1.27278 0.943444
Q2FYD1   13 0.8125 -1.27278 0.943444
Q2FYN3   8 0.5 -1.27278 0.943444
Q2FYI3   8 0.5 -1.27278 0.943444
Q2G022   20 1.25 0.903563 0.161558
Q2G1Q3   10 0.625 -1.27278 0.943444
Q2FX58   7 0.4375 -1.27278 0.943444
Q2G2V1   11 0.6875 -1.27278 0.943444
Q2FVV5   9 0.5625 -1.27278 0.943444
Q2FZC0   9 0.5625 -1.27278 0.943444
Q2FV63   16 1 0.903563 0.161558
Q2FWG9   6 0.375 -1.27278 0.943444
Q2FZA5   4 0.25 -1.27278 0.943444
Q2FX60   10 0.625 -1.27278 0.943444
Q2G2I8   10 0.625 -1.27278 0.943444
Q2G2Y5   12 0.75 -1.27278 0.943444
Q2G2Y2   13 0.8125 -1.27278 0.943444
Q2FWA6   9 0.5625 -1.27278 0.943444
Q2FWL8   8 0.5 -1.27278 0.943444
Q2FY95   10 0.625 -1.27278 0.943444
Q2FYC5   11 0.6875 -1.27278 0.943444
Q2FV43   7 0.4375 -1.27278 0.943444
Q2FVU0   9 0.5625 -1.27278 0.943444
Q2FZG5   11 0.6875 -1.27278 0.943444
Q2G2H9   7 0.4375 -1.27278 0.943444
Q2G1D1   6 0.375 -1.27278 0.943444
Q2FWU7   12 0.75 -1.27278 0.943444
P60647   5 0.3125 -1.27278 0.943444
Q2FUR7   10 0.625 -1.27278 0.943444
Q2FWQ2   15 0.9375 -1.27278 0.943444
Q2G2M4   8 0.5 -1.27278 0.943444
Q2G104   8 0.5 -1.27278 0.943444
Q2FX76   6 0.375 -1.27278 0.943444
Q2G2Q4   10 0.625 -1.27278 0.943444
Q2FXQ1   5 0.3125 -1.27278 0.943444
Q2FX80   4 0.25 -1.27278 0.943444
Q2FZN6   11 0.6875 -1.27278 0.943444
Q2G009   12 0.75 -1.27278 0.943444
Q2G021   11 0.6875 -1.27278 0.943444
Q2FWH0   21 1.3125 0.903563 0.161558
Q2FXQ0   13 0.8125 -1.27278 0.943444
Q2FX64   8 0.5 -1.27278 0.943444
Q2FY98   7 0.4375 -1.27278 0.943444
Q2FWK5   13 0.8125 -1.27278 0.943444
Q2FYK1   5 0.3125 -1.27278 0.943444
Q2FXF0   8 0.5 -1.27278 0.943444
Q2FY70   10 0.625 -1.27278 0.943444
Q2G114   11 0.6875 -1.27278 0.943444
Q2FX38   9 0.5625 -1.27278 0.943444
Q2FUP9   9 0.5625 -1.27278 0.943444
Q2FVV3   8 0.5 -1.27278 0.943444
Q2G113   11 0.6875 -1.27278 0.943444
Q2FWB2   8 0.5 -1.27278 0.943444
Q2FWT6   6 0.375 -1.27278 0.943444
Q2FW28   11 0.6875 -1.27278 0.943444
Q2FUQ9   10 0.625 -1.27278 0.943444
Q2FY00   9 0.5625 -1.27278 0.943444
Q2G040   5 0.3125 -1.27278 0.943444
Q2FX35   9 0.5625 -1.27278 0.943444
Q2FYW9   16 0.969697 -1.27278 0.943444
Q2G2N8   8 0.484848 -1.27278 0.943444
Q2G1V7   10 0.606061 -1.27278 0.943444
Q2G0C3   11 0.666667 -1.27278 0.943444
Q2FVW0   9 0.545455 -1.27278 0.943444
Q2FUS4   12 0.727273 -1.27278 0.943444
Q2FVP6   10 0.606061 -1.27278 0.943444
Q2FZK1   11 0.666667 -1.27278 0.943444
Q2FXY2   13 0.787879 -1.27278 0.943444
Q2FYX3   15 0.909091 -1.27278 0.943444
Q2FZ86   10 0.606061 -1.27278 0.943444
Q2FUV7   9 0.545455 -1.27278 0.943444
Q2FX70   14 0.848485 -1.27278 0.943444
Q2G1Y1   11 0.666667 -1.27278 0.943444
Q2FVT9   11 0.666667 -1.27278 0.943444
Q2G2K3   11 0.666667 -1.27278 0.943444
P72358   13 0.787879 -1.27278 0.943444
Q2G192   12 0.727273 -1.27278 0.943444
Q2FYX6   17 1.0303 0.903563 0.161558
Q2FXW0   6 0.363636 -1.27278 0.943444
Q2G202   11 0.666667 -1.27278 0.943444
Q2FYW7   12 0.727273 -1.27278 0.943444
Q2G2M0   9 0.545455 -1.27278 0.943444
Q2FXT7   14 0.848485 -1.27278 0.943444
Q2FX59   22 1.33333 0.903563 0.161558
Q2G0X2   9 0.545455 -1.27278 0.943444
Q2FWR6   14 0.848485 -1.27278 0.943444
Q2FW22   11 0.666667 -1.27278 0.943444
Q2FZH4   11 0.666667 -1.27278 0.943444
Q2FYZ1   15 0.909091 -1.27278 0.943444
Q2G2W7   9 0.545455 -1.27278 0.943444
Q2G2I4   10 0.606061 -1.27278 0.943444
Q2FZP5   13 0.787879 -1.27278 0.943444
Q2FWQ7   12 0.727273 -1.27278 0.943444
Q2G1W9   13 0.787879 -1.27278 0.943444
Q2FWF7   15 0.909091 -1.27278 0.943444
Q2FYM9   19 1.15152 0.903563 0.161558
Q2FXV0   9 0.545455 -1.27278 0.943444
Q2FWW2   13 0.787879 -1.27278 0.943444
Q2FVS2   11 0.666667 -1.27278 0.943444
Q2G007   12 0.727273 -1.27278 0.943444
Q2FYA7   13 0.787879 -1.27278 0.943444
Q2G0K0   16 0.969697 -1.27278 0.943444
Q2FXS9   12 0.727273 -1.27278 0.943444
Q2G249   14 0.848485 -1.27278 0.943444
Q2G008   12 0.727273 -1.27278 0.943444
Q2FZD5   11 0.666667 -1.27278 0.943444
Q2FZG0   8 0.484848 -1.27278 0.943444
Q2FX28   12 0.727273 -1.27278 0.943444
Q2FXI4   15 0.909091 -1.27278 0.943444
Q2G176   13 0.787879 -1.27278 0.943444
Q2G116   15 0.909091 -1.27278 0.943444
Q2FXF2   12 0.727273 -1.27278 0.943444
Q2G260   13 0.787879 -1.27278 0.943444
Q2G213   10 0.606061 -1.27278 0.943444
Q2G173   17 1.0303 0.903563 0.161558
Q2FV71   15 0.909091 -1.27278 0.943444
Q2FWY8   9 0.545455 -1.27278 0.943444
Q2FWN3   16 0.969697 -1.27278 0.943444
Q2FYD4   16 0.969697 -1.27278 0.943444
Q2FVQ2   16 0.969697 -1.27278 0.943444
Q2FVK0   10 0.606061 -1.27278 0.943444
Q2G285   11 0.666667 -1.27278 0.943444
Q2FZH6   17 1.0303 0.903563 0.161558
Q2FZX1   9 0.545455 -1.27278 0.943444
Q2FZ83   2 0.121212 -1.27278 0.943444
Q2G0S9   14 0.848485 -1.27278 0.943444
Q2FZH7   13 0.787879 -1.27278 0.943444
Q2FZT3   13 0.787879 -1.27278 0.943444
Q2FX57   18 1.05882 0.903563 0.161558
Q2G0B9   16 0.941176 -1.27278 0.943444
Q2FY28   14 0.823529 -1.27278 0.943444
Q2G0R5   15 0.882353 -1.27278 0.943444
Q2FZG8   12 0.705882 -1.27278 0.943444
Q2G1X1   14 0.823529 -1.27278 0.943444
Q2FX93   12 0.705882 -1.27278 0.943444
Q2FYU5   13 0.764706 -1.27278 0.943444
Q2FWR9   10 0.588235 -1.27278 0.943444
Q2FWS0   17 1 0.903563 0.161558
Q2G0P4   9 0.529412 -1.27278 0.943444
Q2FX50   15 0.882353 -1.27278 0.943444
Q2FZV0   15 0.882353 -1.27278 0.943444
Q2G0S5   20 1.17647 0.903563 0.161558
Q2FY25   15 0.882353 -1.27278 0.943444
Q2FXG6   10 0.588235 -1.27278 0.943444
Q2FZJ7   14 0.823529 -1.27278 0.943444
Q2G0U7   16 0.941176 -1.27278 0.943444
Q2FZV2   14 0.823529 -1.27278 0.943444
Q2FWT8   13 0.764706 -1.27278 0.943444
Q2G0D1   14 0.823529 -1.27278 0.943444
Q2FVW5   12 0.705882 -1.27278 0.943444
Q2FY97   13 0.764706 -1.27278 0.943444
Q2FXF3   13 0.764706 -1.27278 0.943444
Q2G063   8 0.470588 -1.27278 0.943444
Q2G0U5   18 1.05882 0.903563 0.161558
Q2G2B1   14 0.823529 -1.27278 0.943444
Q2FVE3   10 0.588235 -1.27278 0.943444
Q2FZW1   12 0.705882 -1.27278 0.943444
Q2FYK2   14 0.823529 -1.27278 0.943444
Q2FXW2   15 0.882353 -1.27278 0.943444
Q9F0R1   16 0.941176 -1.27278 0.943444
Q2FZG3   16 0.941176 -1.27278 0.943444
Q2G2K0   18 1.05882 0.903563 0.161558
Q2FVN4   14 0.823529 -1.27278 0.943444
Q2FYV0   14 0.823529 -1.27278 0.943444
Q2G0A5   9 0.529412 -1.27278 0.943444
Q2FZ03   22 1.29412 0.903563 0.161558
Q2G1I8   14 0.823529 -1.27278 0.943444
Q2FYX8   16 0.941176 -1.27278 0.943444
Q2FV18   11 0.647059 -1.27278 0.943444
Q2FYI7   17 1 0.903563 0.161558
Q2G0K1   16 0.941176 -1.27278 0.943444
Q2G2U9   14 0.823529 -1.27278 0.943444
Q2FW31   12 0.705882 -1.27278 0.943444
Q2FVB5   12 0.705882 -1.27278 0.943444
Q2FVI8   9 0.529412 -1.27278 0.943444
Q2FZT0   14 0.823529 -1.27278 0.943444
P48860   15 0.882353 -1.27278 0.943444
Q2FYC1   10 0.588235 -1.27278 0.943444
Q2G286   14 0.823529 -1.27278 0.943444
Q2FXD3   17 1 0.903563 0.161558
Q2G027   9 0.529412 -1.27278 0.943444
Q2G0T4   10 0.588235 -1.27278 0.943444
Q2FZJ5   10 0.588235 -1.27278 0.943444
Q2FW10   7 0.411765 -1.27278 0.943444
Q2FY91   10 0.588235 -1.27278 0.943444
Q2FVP0   13 0.764706 -1.27278 0.943444
P60070   11 0.647059 -1.27278 0.943444
Q2FWU1   15 0.882353 -1.27278 0.943444
Q2FYA3   6 0.352941 -1.27278 0.943444
Q2G0V8   13 0.764706 -1.27278 0.943444
Q2G0Z2   11 0.647059 -1.27278 0.943444
Q2FZ47   11 0.647059 -1.27278 0.943444
Q2G0V9   10 0.588235 -1.27278 0.943444
Q2FZE2   10 0.588235 -1.27278 0.943444
Q2FWB0   16 0.941176 -1.27278 0.943444
Q2G1J1   11 0.647059 -1.27278 0.943444
Q2FYQ1   12 0.705882 -1.27278 0.943444
Q2FZ45   16 0.941176 -1.27278 0.943444
Q2FYW5   14 0.823529 -1.27278 0.943444
Q2G1A0   10 0.588235 -1.27278 0.943444
Q2FZB9   12 0.705882 -1.27278 0.943444
Q2FZX2   10 0.588235 -1.27278 0.943444
Q2FZY4   14 0.823529 -1.27278 0.943444
Q2FW56   9 0.529412 -1.27278 0.943444
P0A0G6   11 0.647059 -1.27278 0.943444
Q2FW80   14 0.823529 -1.27278 0.943444
Q2G2S4   18 1.05882 0.903563 0.161558
Q2G2H0   15 0.882353 -1.27278 0.943444
Q2G2E1   8 0.470588 -1.27278 0.943444
Q2G0I5   18 1.05882 0.903563 0.161558
Q2FWW6   16 0.941176 -1.27278 0.943444
Q2G112   17 1 0.903563 0.161558
Q2G214   14 0.823529 -1.27278 0.943444
Q2FYG2   14 0.823529 -1.27278 0.943444
Q2G0J5   9 0.529412 -1.27278 0.943444
Q2FX27   13 0.764706 -1.27278 0.943444
Q2FWV5   13 0.764706 -1.27278 0.943444
Q2FX40   19 1.11765 0.903563 0.161558
Q2FZM5   8 0.470588 -1.27278 0.943444
Q2FXH8   11 0.647059 -1.27278 0.943444
Q2FWS5   14 0.823529 -1.27278 0.943444
Q2FW13   20 1.14286 0.903563 0.161558
Q2FY93   16 0.914286 -1.27278 0.943444
Q2FZM8   21 1.2 0.903563 0.161558
Q2FZV4   18 1.02857 0.903563 0.161558
Q2FVD4   18 1.02857 0.903563 0.161558
Q2G0J3   9 0.514286 -1.27278 0.943444
Q2FX61   22 1.25714 0.903563 0.161558
Q2FVD6   18 1.02857 0.903563 0.161558
Q2FYY7   17 0.971429 -1.27278 0.943444
Q2G0W0   15 0.857143 -1.27278 0.943444
Q2FXF7   21 1.2 0.903563 0.161558
Q2G191   18 1.02857 0.903563 0.161558
Q2FYT5   14 0.8 -1.27278 0.943444
Q2G1P0   13 0.742857 -1.27278 0.943444
Q2FVF8   17 0.971429 -1.27278 0.943444
Q2G0Y1   9 0.514286 -1.27278 0.943444
Q2FZD2   16 0.914286 -1.27278 0.943444
Q2FZ59   19 1.08571 0.903563 0.161558
Q2G2G1   14 0.8 -1.27278 0.943444
Q2G0F9   20 1.14286 0.903563 0.161558
Q2G1J2   12 0.685714 -1.27278 0.943444
Q2G0Q6   19 1.08571 0.903563 0.161558
Q2FYX0   25 1.42857 0.903563 0.161558
Q2FZU8   16 0.914286 -1.27278 0.943444
Q2G267   11 0.628571 -1.27278 0.943444
Q2G174   19 1.08571 0.903563 0.161558
Q2FWC3   13 0.742857 -1.27278 0.943444
Q2FVN6   17 0.971429 -1.27278 0.943444
Q2G2D1   16 0.914286 -1.27278 0.943444
Q2FZK9   16 0.914286 -1.27278 0.943444
Q2G2C9   14 0.8 -1.27278 0.943444
Q2G2V8   12 0.685714 -1.27278 0.943444
Q2FVL6   14 0.8 -1.27278 0.943444
Q2FY45   12 0.685714 -1.27278 0.943444
Q2G2R7   25 1.42857 0.903563 0.161558
Q2FWD5   13 0.742857 -1.27278 0.943444
Q2FWT3   10 0.571429 -1.27278 0.943444
Q2FY92   18 1.02857 0.903563 0.161558
Q2FZM2   16 0.914286 -1.27278 0.943444
Q2G2F0   18 1.02857 0.903563 0.161558
Q2FW30   13 0.742857 -1.27278 0.943444
Q2FZV9   15 0.857143 -1.27278 0.943444
Q2FVA6   13 0.742857 -1.27278 0.943444
Q2G229   20 1.14286 0.903563 0.161558
Q2FZZ3   16 0.914286 -1.27278 0.943444
Q2G2F4   11 0.628571 -1.27278 0.943444
Q2FVA7   18 1.02857 0.903563 0.161558
Q2G0R3   16 0.914286 -1.27278 0.943444
Q2G1R1   23 1.31429 0.903563 0.161558
Q2FZ79   16 0.914286 -1.27278 0.943444
Q2FZ12   9 0.514286 -1.27278 0.943444
Q2FX39   13 0.742857 -1.27278 0.943444
Q2G186   19 1.08571 0.903563 0.161558
Q2FXE5   13 0.742857 -1.27278 0.943444
Q2G0A1   14 0.8 -1.27278 0.943444
Q2G0E7   17 0.971429 -1.27278 0.943444
Q2G2V7   14 0.8 -1.27278 0.943444
Q2FYA6   19 1.08571 0.903563 0.161558
Q2G276   16 0.914286 -1.27278 0.943444
Q2G070   16 0.914286 -1.27278 0.943444
Q2FVZ1   15 0.857143 -1.27278 0.943444
Q2FW84   9 0.514286 -1.27278 0.943444
Q2FVY9   14 0.8 -1.27278 0.943444
Q2FVD9   16 0.914286 -1.27278 0.943444
Q2G1T2   14 0.8 -1.27278 0.943444
Q2G0I3   15 0.857143 -1.27278 0.943444
Q2G0E8   14 0.8 -1.27278 0.943444
Q2FW08   18 1.02857 0.903563 0.161558
Q2FVD8   18 1.02857 0.903563 0.161558
Q2FXF5   13 0.742857 -1.27278 0.943444
Q2FXW1   18 1.02857 0.903563 0.161558
Q2FW79   17 0.971429 -1.27278 0.943444
Q2G2G0   22 1.25714 0.903563 0.161558
P48940   16 0.914286 -1.27278 0.943444
Q2FYL6   21 1.2 0.903563 0.161558
Q2FZV8   21 1.2 0.903563 0.161558
Q2FYM5   15 0.857143 -1.27278 0.943444
Q2G2B6   13 0.742857 -1.27278 0.943444
Q2G1L2   7 0.4 -1.27278 0.943444
Q2G1V5   12 0.685714 -1.27278 0.943444
Q2FXT0   16 0.914286 -1.27278 0.943444
Q2FY02   23 1.31429 0.903563 0.161558
Q2FWQ4   14 0.8 -1.27278 0.943444
Q2FYG4   14 0.8 -1.27278 0.943444
Q2FW11   14 0.8 -1.27278 0.943444
Q2G257   25 1.38889 0.903563 0.161558
Q2FWJ6   19 1.05556 0.903563 0.161558
Q2FXS8   21 1.16667 0.903563 0.161558
Q2FX12   13 0.722222 -1.27278 0.943444
Q2FYF1   12 0.666667 -1.27278 0.943444
Q2G2E8   17 0.944444 -1.27278 0.943444
Q2FXE6   13 0.722222 -1.27278 0.943444
Q2G2C0   15 0.833333 -1.27278 0.943444
Q2G1V6   20 1.11111 0.903563 0.161558
Q2FWZ4   22 1.22222 0.903563 0.161558
Q2G2V0   15 0.833333 -1.27278 0.943444
Q9ZAH6   21 1.16667 0.903563 0.161558
Q2FVU2   24 1.33333 0.903563 0.161558
Q2FWI8   31 1.72222 0.903563 0.161558
P0A0H0   14 0.777778 -1.27278 0.943444
Q2G0C1   21 1.16667 0.903563 0.161558
Q2FXH3   15 0.833333 -1.27278 0.943444
Q2FXI6   18 1 0.903563 0.161558
Q2G1X5   15 0.833333 -1.27278 0.943444
Q2FV08   25 1.38889 0.903563 0.161558
Q2FWT7   20 1.11111 0.903563 0.161558
Q2G210   22 1.22222 0.903563 0.161558
Q2FW66   17 0.944444 -1.27278 0.943444
Q2FWD0   17 0.944444 -1.27278 0.943444
Q2FUQ1   11 0.611111 -1.27278 0.943444
Q2FVI6   16 0.888889 -1.27278 0.943444
Q2FWM7   15 0.833333 -1.27278 0.943444
Q2FVN2   13 0.722222 -1.27278 0.943444
Q2FWR2   17 0.944444 -1.27278 0.943444
Q2FYH4   15 0.833333 -1.27278 0.943444
Q2FYM8   12 0.666667 -1.27278 0.943444
Q9RFJ6   17 0.944444 -1.27278 0.943444
Q2FZ42   14 0.777778 -1.27278 0.943444
Q2FVX9   20 1.11111 0.903563 0.161558
Q2G066   14 0.777778 -1.27278 0.943444
Q2FVM3   21 1.16667 0.903563 0.161558
Q2FWT1   19 1.05556 0.903563 0.161558
Q2FZB8   11 0.611111 -1.27278 0.943444
Q2FUQ8   11 0.611111 -1.27278 0.943444
Q2G2I7   28 1.55556 0.903563 0.161558
Q2FVF7   14 0.777778 -1.27278 0.943444
Q2FV52   16 0.888889 -1.27278 0.943444
Q2FWE3   14 0.777778 -1.27278 0.943444
Q2G144   10 0.555556 -1.27278 0.943444
Q2FXZ1   25 1.38889 0.903563 0.161558
Q2FX34   20 1.11111 0.903563 0.161558
Q2FWV4   27 1.5 0.903563 0.161558
Q2FZ11   20 1.11111 0.903563 0.161558
Q2G141   15 0.833333 -1.27278 0.943444
Q2FWF5   19 1.05556 0.903563 0.161558
Q2FV34   25 1.38889 0.903563 0.161558
Q2FWQ0   21 1.16667 0.903563 0.161558
Q2FV88   15 0.833333 -1.27278 0.943444
Q2G2P0   21 1.16667 0.903563 0.161558
Q2FYW8   25 1.38889 0.903563 0.161558
Q2G1W1   23 1.27778 0.903563 0.161558
Q2FVC2   23 1.27778 0.903563 0.161558
Q2G0D3   14 0.777778 -1.27278 0.943444
Q2FV89   17 0.944444 -1.27278 0.943444
Q2G1U2   20 1.11111 0.903563 0.161558
Q2FX32   15 0.833333 -1.27278 0.943444
Q2FXS7   22 1.22222 0.903563 0.161558
Q2FVX1   13 0.722222 -1.27278 0.943444
Q2FVE0   20 1.11111 0.903563 0.161558
Q2G270   22 1.22222 0.903563 0.161558
Q9EYW6   24 1.33333 0.903563 0.161558
Q2FVB8   19 1.05556 0.903563 0.161558
Q2FZT9   16 0.888889 -1.27278 0.943444
Q2G298   21 1.16667 0.903563 0.161558
Q2FX49   15 0.833333 -1.27278 0.943444
Q2G0Z0   12 0.666667 -1.27278 0.943444
Q2FW39   17 0.944444 -1.27278 0.943444
Q2G252   17 0.944444 -1.27278 0.943444
Q2G0A3   26 1.44444 0.903563 0.161558
Q2FYJ7   18 1 0.903563 0.161558
Q2FWT2   15 0.833333 -1.27278 0.943444
Q2FWQ5   16 0.888889 -1.27278 0.943444
Q2G2J7   20 1.11111 0.903563 0.161558
Q2FY75   16 0.888889 -1.27278 0.943444
Q2G106   20 1.11111 0.903563 0.161558
Q2FVY3   23 1.27778 0.903563 0.161558
Q2FVP9   12 0.666667 -1.27278 0.943444
Q2FW42   17 0.944444 -1.27278 0.943444
Q2FUV9   17 0.944444 -1.27278 0.943444
Q2FVR7   18 1 0.903563 0.161558
Q2FZN1   20 1.11111 0.903563 0.161558
Q2G2Q7   21 1.13514 0.903563 0.161558
Q2G150   23 1.24324 0.903563 0.161558
Q2G081   18 0.972973 -1.27278 0.943444
Q2FV45   25 1.35135 0.903563 0.161558
Q2FX02   29 1.56757 0.903563 0.161558
P0A0Q4   17 0.918919 -1.27278 0.943444
Q2G0L9   19 1.02703 0.903563 0.161558
Q2FY04   18 0.972973 -1.27278 0.943444
Q2FV48   15 0.810811 -1.27278 0.943444
Q2FW64   20 1.08108 0.903563 0.161558
Q2FX63   21 1.13514 0.903563 0.161558
Q2G1T3   28 1.51351 0.903563 0.161558
Q2G0K9   23 1.24324 0.903563 0.161558
Q2FZ00   23 1.24324 0.903563 0.161558
Q2FVL9   24 1.2973 0.903563 0.161558
Q2FW33   19 1.02703 0.903563 0.161558
Q2FWT9   15 0.810811 -1.27278 0.943444
Q2FZF7   14 0.756757 -1.27278 0.943444
Q2FWL1   23 1.24324 0.903563 0.161558
Q2FYS7   21 1.13514 0.903563 0.161558
Q2FZX3   20 1.08108 0.903563 0.161558
Q2FXR0   18 0.972973 -1.27278 0.943444
Q2G2I9   23 1.24324 0.903563 0.161558
Q2FWN1   11 0.594595 -1.27278 0.943444
Q2G297   16 0.864865 -1.27278 0.943444
Q2FVA0   24 1.2973 0.903563 0.161558
Q2FXX0   28 1.51351 0.903563 0.161558
Q2G2P4   13 0.702703 -1.27278 0.943444
Q2G0P8   27 1.45946 0.903563 0.161558
Q2FVN3   18 0.972973 -1.27278 0.943444
Q2FXK7   24 1.2973 0.903563 0.161558
Q2FZF8   13 0.702703 -1.27278 0.943444
Q2FWR0   19 1.02703 0.903563 0.161558
Q2FXL2   20 1.08108 0.903563 0.161558
Q2FWA9   15 0.810811 -1.27278 0.943444
Q2G282   25 1.35135 0.903563 0.161558
Q9RQQ0   20 1.08108 0.903563 0.161558
Q2FXD7   21 1.13514 0.903563 0.161558
Q2FUY4   24 1.2973 0.903563 0.161558
Q2G2W4   19 1.02703 0.903563 0.161558
Q2FZF5   20 1.08108 0.903563 0.161558
Q2FY42   22 1.18919 0.903563 0.161558
Q2FUS3   19 1.02703 0.903563 0.161558
Q2G2E7   15 0.810811 -1.27278 0.943444
Q2G0S6   13 0.702703 -1.27278 0.943444
Q2G0C2   21 1.13514 0.903563 0.161558
Q2FWF8   20 1.08108 0.903563 0.161558
Q2G000   21 1.13514 0.903563 0.161558
Q2FWX2   23 1.24324 0.903563 0.161558
Q2FZS2   19 1.02703 0.903563 0.161558
Q2FW16   23 1.24324 0.903563 0.161558
Q2FZI2   18 0.972973 -1.27278 0.943444
Q2G1Q5   19 1.02703 0.903563 0.161558
Q2G1A5   23 1.24324 0.903563 0.161558
Q2G0P7   21 1.13514 0.903563 0.161558
Q2FWV3   24 1.2973 0.903563 0.161558
Q2FW51   20 1.08108 0.903563 0.161558
Q2FVI4   28 1.51351 0.903563 0.161558
Q2FVN7   25 1.35135 0.903563 0.161558
Q2FWP9   30 1.62162 0.903563 0.161558
Q2FXT2   23 1.24324 0.903563 0.161558
P0A0F4   23 1.24324 0.903563 0.161558
Q2G126   23 1.24324 0.903563 0.161558
Q2FW82   14 0.756757 -1.27278 0.943444
Q2FY44   19 1.02703 0.903563 0.161558
Q2G0N9   21 1.13514 0.903563 0.161558
Q2G0Z9   8 0.432432 -1.27278 0.943444
Q2FV81   25 1.35135 0.903563 0.161558
Q2FYC4   16 0.864865 -1.27278 0.943444
Q2G178   22 1.18919 0.903563 0.161558
Q2G079   13 0.702703 -1.27278 0.943444
Q2G2B7   18 0.972973 -1.27278 0.943444
Q2FVF5   18 0.972973 -1.27278 0.943444
Q2G2W2   16 0.864865 -1.27278 0.943444
Q2G1I2   19 1.02703 0.903563 0.161558
Q2G245   15 0.810811 -1.27278 0.943444
Q2G1H7   14 0.736842 -1.27278 0.943444
Q2FWF1   24 1.26316 0.903563 0.161558
Q2FZZ9   22 1.15789 0.903563 0.161558
Q2G1W3   21 1.10526 0.903563 0.161558
Q2G204   25 1.31579 0.903563 0.161558
Q2G1H1   16 0.842105 -1.27278 0.943444
Q2FXK3   22 1.15789 0.903563 0.161558
Q2G2H8   19 1 0.903563 0.161558
Q2FZP9   29 1.52632 0.903563 0.161558
Q2FWI2   30 1.57895 0.903563 0.161558
Q2FYZ6   24 1.26316 0.903563 0.161558
Q2FXS1   18 0.947368 -1.27278 0.943444
Q2G200   26 1.36842 0.903563 0.161558
Q2G2L5   18 0.947368 -1.27278 0.943444
Q2FY73   26 1.36842 0.903563 0.161558
Q2G177   16 0.842105 -1.27278 0.943444
Q2G2F9   17 0.894737 -1.27278 0.943444
Q2FV27   19 1 0.903563 0.161558
Q2FZ56   21 1.10526 0.903563 0.161558
Q2FVF3   20 1.05263 0.903563 0.161558
Q2G0B6   20 1.05263 0.903563 0.161558
Q2G2S5   28 1.47368 0.903563 0.161558
Q2FW68   20 1.05263 0.903563 0.161558
Q2FWX7   14 0.736842 -1.27278 0.943444
Q2FWB6   27 1.42105 0.903563 0.161558
Q2FXA9   28 1.47368 0.903563 0.161558
Q2FXP3   21 1.10526 0.903563 0.161558
Q2FUX5   28 1.47368 0.903563 0.161558
Q2FZZ4   16 0.842105 -1.27278 0.943444
Q2FX98   34 1.78947 0.903563 0.161558
Q2FV23   25 1.31579 0.903563 0.161558
Q2FUR1   13 0.684211 -1.27278 0.943444
Q2FY49   24 1.26316 0.903563 0.161558
Q2G017   29 1.52632 0.903563 0.161558
Q2G2K9   28 1.47368 0.903563 0.161558
Q2G2N9   19 1 0.903563 0.161558
Q2G0E9   24 1.26316 0.903563 0.161558
Q2FY19   25 1.31579 0.903563 0.161558
Q2G1E3   12 0.631579 -1.27278 0.943444
Q2FW17   26 1.36842 0.903563 0.161558
Q2FWK9   24 1.26316 0.903563 0.161558
Q2G2Q6   21 1.10526 0.903563 0.161558
Q2G2Q5   25 1.31579 0.903563 0.161558
Q2G1U9   31 1.63158 0.903563 0.161558
Q2G299   17 0.894737 -1.27278 0.943444
Q2FX75   24 1.26316 0.903563 0.161558
Q2G058   23 1.21053 0.903563 0.161558
Q2G0E3   20 1.05263 0.903563 0.161558
Q2FYK0   24 1.26316 0.903563 0.161558
Q2G2K6   20 1.05263 0.903563 0.161558
Q2FYN0   21 1.10526 0.903563 0.161558
Q2FVK7   20 1.05263 0.903563 0.161558
Q2FX15   24 1.26316 0.903563 0.161558
Q2FVN9   15 0.789474 -1.27278 0.943444
Q2FWX0   22 1.15789 0.903563 0.161558
Q2G143   21 1.10526 0.903563 0.161558
Q2G0C7   31 1.63158 0.903563 0.161558
Q2G0K6   17 0.894737 -1.27278 0.943444
Q2FZZ1   19 1 0.903563 0.161558
Q2FV13   30 1.57895 0.903563 0.161558
Q2G128   19 1 0.903563 0.161558
Q2FXU2   27 1.42105 0.903563 0.161558
Q2G2R4   16 0.842105 -1.27278 0.943444
Q2FXM1   18 0.947368 -1.27278 0.943444
Q8KQR1   23 1.21053 0.903563 0.161558
Q2G2Q9   25 1.31579 0.903563 0.161558
Q2FVG9   15 0.789474 -1.27278 0.943444
Q2FV56   12 0.631579 -1.27278 0.943444
Q2FWG7   17 0.871795 -1.27278 0.943444
Q2G0T1   25 1.28205 0.903563 0.161558
Q2FXB9   22 1.12821 0.903563 0.161558
Q2FZP3   19 0.974359 -1.27278 0.943444
Q2FZQ2   26 1.33333 0.903563 0.161558
Q2FXS4   26 1.33333 0.903563 0.161558
Q2FZ21   28 1.4359 0.903563 0.161558
Q2G2X2   20 1.02564 0.903563 0.161558
Q2FZF6   20 1.02564 0.903563 0.161558
Q2FYA0   27 1.38462 0.903563 0.161558
Q2G2A9   17 0.871795 -1.27278 0.943444
Q2FYB9   26 1.33333 0.903563 0.161558
Q2FYI4   21 1.07692 0.903563 0.161558
Q2FYL4   29 1.48718 0.903563 0.161558
Q2G1T0   21 1.07692 0.903563 0.161558
Q2FXW7   23 1.17949 0.903563 0.161558
Q2FZA1   32 1.64103 0.903563 0.161558
Q2FY76   17 0.871795 -1.27278 0.943444
Q2FZ97   34 1.74359 0.903563 0.161558
Q2G1I4   17 0.871795 -1.27278 0.943444
Q2FYQ6   16 0.820513 -1.27278 0.943444
Q2FXL6   21 1.07692 0.903563 0.161558
Q2G2G6   14 0.717949 -1.27278 0.943444
Q2FVH1   20 1.02564 0.903563 0.161558
Q2FYA8   29 1.48718 0.903563 0.161558
Q2G2M5   29 1.48718 0.903563 0.161558
Q2FV99   32 1.64103 0.903563 0.161558
Q2G105   23 1.17949 0.903563 0.161558
Q2FW23   25 1.28205 0.903563 0.161558
Q2G012   15 0.769231 -1.27278 0.943444
Q2G2V5   24 1.23077 0.903563 0.161558
Q2FW07   26 1.33333 0.903563 0.161558
Q2G0F2   24 1.23077 0.903563 0.161558
Q2FZC9   15 0.769231 -1.27278 0.943444
Q2FXE9   23 1.17949 0.903563 0.161558
Q2FV47   29 1.48718 0.903563 0.161558
Q2G2Q8   25 1.28205 0.903563 0.161558
Q2FYE7   23 1.17949 0.903563 0.161558
Q2FUT3   29 1.48718 0.903563 0.161558
Q2G068   30 1.53846 0.903563 0.161558
Q2G2D3   31 1.58974 0.903563 0.161558
Q2FYK4   17 0.871795 -1.27278 0.943444
Q2FX36   26 1.33333 0.903563 0.161558
Q2G0A4   16 0.820513 -1.27278 0.943444
Q2G080   20 1.02564 0.903563 0.161558
Q2FUT1   24 1.23077 0.903563 0.161558
Q2FYH3   23 1.17949 0.903563 0.161558
Q2FXA7   17 0.871795 -1.27278 0.943444
Q2G2Y6   36 1.84615 0.903563 0.161558
Q2FY55   22 1.12821 0.903563 0.161558
Q2FY61   30 1.53846 0.903563 0.161558
Q2G0E2   33 1.69231 0.903563 0.161558
Q2FVY1   28 1.4359 0.903563 0.161558
Q2FUV1   29 1.48718 0.903563 0.161558
Q2FUS9   27 1.38462 0.903563 0.161558
Q2G1A1   26 1.33333 0.903563 0.161558
P60639   24 1.23077 0.903563 0.161558
Q2FZE9   30 1.53846 0.903563 0.161558
Q2G1I9   17 0.871795 -1.27278 0.943444
Q2FWN0   22 1.12821 0.903563 0.161558
Q2FZE3   34 1.74359 0.903563 0.161558
Q93Q23   15 0.769231 -1.27278 0.943444
Q2FWE9   17 0.871795 -1.27278 0.943444
Q2FUS1   21 1.07692 0.903563 0.161558
Q2FVM5   18 0.923077 -1.27278 0.943444
Q2G2N7   15 0.769231 -1.27278 0.943444
Q2FWG0   20 1.02564 0.903563 0.161558
Q2FXV7   27 1.38462 0.903563 0.161558
Q2FW69   17 0.871795 -1.27278 0.943444
P0A0F8   15 0.769231 -1.27278 0.943444
Q2G055   26 1.33333 0.903563 0.161558
Q2FV37   24 1.23077 0.903563 0.161558
Q2G225   17 0.871795 -1.27278 0.943444
Q2FXG2   19 0.974359 -1.27278 0.943444
Q2FY87   26 1.33333 0.903563 0.161558
Q2FWR7   29 1.48718 0.903563 0.161558
Q2G1U6   19 0.974359 -1.27278 0.943444
Q2G006   27 1.38462 0.903563 0.161558
Q2G2I6   19 0.95 -1.27278 0.943444
Q2FWS1   28 1.4 0.903563 0.161558
Q2FYF5   36 1.8 0.903563 0.161558
Q2G0F1   21 1.05 0.903563 0.161558
Q2G0J2   28 1.4 0.903563 0.161558
Q2FXE3   30 1.5 0.903563 0.161558
Q2FYV8   27 1.35 0.903563 0.161558
Q2G1X6   25 1.25 0.903563 0.161558
Q2FUP5   25 1.25 0.903563 0.161558
Q2G1A4   24 1.2 0.903563 0.161558
Q2G0H9   36 1.8 0.903563 0.161558
Q2G0M0   26 1.3 0.903563 0.161558
Q2FYK6   27 1.35 0.903563 0.161558
Q2G023   34 1.7 0.903563 0.161558
Q2G0G2   25 1.25 0.903563 0.161558
Q2FXC0   34 1.7 0.903563 0.161558
Q2FXF1   26 1.3 0.903563 0.161558
Q2FW00   24 1.2 0.903563 0.161558
Q2G1E7   25 1.25 0.903563 0.161558
Q2FWE7   27 1.35 0.903563 0.161558
Q2FY32   24 1.2 0.903563 0.161558
Q2FUU0   29 1.45 0.903563 0.161558
Q2FVU5   32 1.6 0.903563 0.161558
Q2G062   25 1.25 0.903563 0.161558
Q2FV26   24 1.2 0.903563 0.161558
Q2FW97   24 1.2 0.903563 0.161558
Q2FZY8   20 1 0.903563 0.161558
Q2G277   21 1.05 0.903563 0.161558
Q2G0V1   18 0.9 -1.27278 0.943444
Q2FWJ3   27 1.35 0.903563 0.161558
Q2G2J2   26 1.3 0.903563 0.161558
Q2FVB0   18 0.9 -1.27278 0.943444
Q2G278   31 1.55 0.903563 0.161558
Q2G107   24 1.2 0.903563 0.161558
P0A0M9   26 1.3 0.903563 0.161558
Q2G067   15 0.75 -1.27278 0.943444
Q2FV55   28 1.4 0.903563 0.161558
Q2G1L3   22 1.1 0.903563 0.161558
Q2G2R0   17 0.85 -1.27278 0.943444
Q2G2T3   15 0.75 -1.27278 0.943444
Q2FWA8   21 1.05 0.903563 0.161558
Q2G056   29 1.45 0.903563 0.161558
Q2FWR1   28 1.4 0.903563 0.161558
Q2FXP9   17 0.85 -1.27278 0.943444
Q2FZI4   23 1.15 0.903563 0.161558
Q2G2L7   24 1.2 0.903563 0.161558
Q2FVG1   23 1.15 0.903563 0.161558
Q2G1I7   40 2 3.07991 0.0107511
Q2FVB6   27 1.35 0.903563 0.161558
Q2G001   19 0.95 -1.27278 0.943444
Q2FUX3   26 1.3 0.903563 0.161558
Q2G1Q9   22 1.1 0.903563 0.161558
Q2G2S9   31 1.55 0.903563 0.161558
Q2FXZ8   16 0.8 -1.27278 0.943444
Q2FZI7   29 1.45 0.903563 0.161558
Q2FUS6   34 1.7 0.903563 0.161558
Q2FUZ6   21 1.05 0.903563 0.161558
Q2FYQ9   19 0.95 -1.27278 0.943444
Q2FYS8   25 1.25 0.903563 0.161558
Q2FYS6   18 0.9 -1.27278 0.943444
Q2FZG6   25 1.25 0.903563 0.161558
Q2G1L9   20 1 0.903563 0.161558
Q2FXT3   35 1.75 0.903563 0.161558
Q2FZN9   35 1.75 0.903563 0.161558
Q2FW20   20 1 0.903563 0.161558
Q2G0H3   23 1.15 0.903563 0.161558
Q2FV98   26 1.3 0.903563 0.161558
Q2FXR7   24 1.2 0.903563 0.161558
Q2G1T4   29 1.45 0.903563 0.161558
Q2FW38   22 1.1 0.903563 0.161558
Q2G2P6   24 1.2 0.903563 0.161558
Q2FVL7   25 1.25 0.903563 0.161558
Q2FVY2   35 1.75 0.903563 0.161558
Q2FYZ0   21 1.05 0.903563 0.161558
Q2FYW2   21 1.05 0.903563 0.161558
P60643   22 1.1 0.903563 0.161558
Q2G265   29 1.45 0.903563 0.161558
Q2FV42   22 1.1 0.903563 0.161558
Q2FXN0   25 1.25 0.903563 0.161558
Q2G2D9   25 1.25 0.903563 0.161558
Q2FV75   22 1.1 0.903563 0.161558
Q2FYE0   29 1.45 0.903563 0.161558
Q2FX03   18 0.9 -1.27278 0.943444
Q2FX89   23 1.15 0.903563 0.161558
Q2FX43   33 1.65 0.903563 0.161558
Q2FV69   28 1.36585 0.903563 0.161558
P72360   19 0.926829 -1.27278 0.943444
Q2FVQ1   33 1.60976 0.903563 0.161558
Q2FYG7   23 1.12195 0.903563 0.161558
Q2G1J8   22 1.07317 0.903563 0.161558
Q2FW77   23 1.12195 0.903563 0.161558
Q2FWI4   35 1.70732 0.903563 0.161558
Q2FX62   31 1.5122 0.903563 0.161558
Q2G0U6   29 1.41463 0.903563 0.161558
Q2G0P2   35 1.70732 0.903563 0.161558
Q2G0B8   31 1.5122 0.903563 0.161558
Q2FVL3   21 1.02439 0.903563 0.161558
Q2G1K8   24 1.17073 0.903563 0.161558
Q2G2R9   28 1.36585 0.903563 0.161558
Q2G2I3   25 1.21951 0.903563 0.161558
Q2FY56   16 0.780488 -1.27278 0.943444
Q2G0B1   23 1.12195 0.903563 0.161558
Q2G1T1   22 1.07317 0.903563 0.161558
Q2FVX5   18 0.878049 -1.27278 0.943444
Q2G0H8   20 0.97561 -1.27278 0.943444
Q2FVT3   24 1.17073 0.903563 0.161558
Q2FWF6   32 1.56098 0.903563 0.161558
Q2FWZ6   27 1.31707 0.903563 0.161558
Q2FZ77   30 1.46341 0.903563 0.161558
Q2G0H0   23 1.12195 0.903563 0.161558
Q2G2G7   28 1.36585 0.903563 0.161558
Q2G117   26 1.26829 0.903563 0.161558
Q2FXG9   22 1.07317 0.903563 0.161558
Q2FWE4   31 1.5122 0.903563 0.161558
Q2FUS0   32 1.56098 0.903563 0.161558
Q2FWR3   22 1.07317 0.903563 0.161558
Q2FYA9   37 1.80488 0.903563 0.161558
Q2G0Y5   34 1.65854 0.903563 0.161558
Q2FZZ8   32 1.56098 0.903563 0.161558
Q2G1Z6   27 1.31707 0.903563 0.161558
Q2FX53   23 1.12195 0.903563 0.161558
Q2FZC4   26 1.26829 0.903563 0.161558
Q2FUS5   27 1.31707 0.903563 0.161558
Q2G1R0   24 1.17073 0.903563 0.161558
Q2G0D5   23 1.12195 0.903563 0.161558
Q2FY18   22 1.07317 0.903563 0.161558
Q2FYH8   21 1.02439 0.903563 0.161558
Q2G1F2   25 1.21951 0.903563 0.161558
Q2G0Q5   34 1.65854 0.903563 0.161558
Q2FVR2   27 1.31707 0.903563 0.161558
Q2FZE7   29 1.41463 0.903563 0.161558
Q2G0I0   26 1.26829 0.903563 0.161558
Q2G0R1   30 1.46341 0.903563 0.161558
Q2G0L7   27 1.31707 0.903563 0.161558
Q2FWI1   29 1.41463 0.903563 0.161558
Q2G0F7   30 1.46341 0.903563 0.161558
Q2FXY3   28 1.36585 0.903563 0.161558
P0A084   35 1.70732 0.903563 0.161558
Q2G0G5   21 1.02439 0.903563 0.161558
Q2FZE5   21 1.02439 0.903563 0.161558
Q2G0A2   22 1.07317 0.903563 0.161558
Q2FVE8   22 1.07317 0.903563 0.161558
Q2G2M8   34 1.65854 0.903563 0.161558
Q2FYH7   16 0.780488 -1.27278 0.943444
Q2FVR8   24 1.17073 0.903563 0.161558
Q2FZU9   35 1.70732 0.903563 0.161558
Q2FYX7   21 1.02439 0.903563 0.161558
Q2G280   35 1.70732 0.903563 0.161558
Q2FVG5   28 1.36585 0.903563 0.161558
Q2FWX1   32 1.56098 0.903563 0.161558
Q2FVB3   24 1.17073 0.903563 0.161558
Q2G2A1   37 1.80488 0.903563 0.161558
Q2G1W7   32 1.56098 0.903563 0.161558
Q2FW36   26 1.26829 0.903563 0.161558
P31337   33 1.60976 0.903563 0.161558
Q2FXB8   23 1.12195 0.903563 0.161558
Q2G2F3   37 1.80488 0.903563 0.161558
Q2FYM7   10 0.487805 -1.27278 0.943444
Q2FYB2   29 1.41463 0.903563 0.161558
Q2G2E2   30 1.42857 0.903563 0.161558
Q2G2G9   23 1.09524 0.903563 0.161558
Q2FVC5   29 1.38095 0.903563 0.161558
Q2G0T3   30 1.42857 0.903563 0.161558
Q2G074   27 1.28571 0.903563 0.161558
Q2G016   37 1.7619 0.903563 0.161558
Q2G0G4   47 2.2381 3.07991 0.0107511
Q2G2K1   32 1.52381 0.903563 0.161558
Q2FXE1   17 0.809524 -1.27278 0.943444
Q2FWD2   21 1 0.903563 0.161558
Q2G1Q0   36 1.71429 0.903563 0.161558
Q2G073   20 0.952381 -1.27278 0.943444
Q2G1T7   30 1.42857 0.903563 0.161558
Q2FVI3   25 1.19048 0.903563 0.161558
Q2FZ93   37 1.7619 0.903563 0.161558
Q2FVQ7   31 1.47619 0.903563 0.161558
Q2G2B9   20 0.952381 -1.27278 0.943444
Q2FZN5   18 0.857143 -1.27278 0.943444
Q2FY72   37 1.7619 0.903563 0.161558
Q2G0A0   27 1.28571 0.903563 0.161558
Q2FZQ8   27 1.28571 0.903563 0.161558
Q2FXP1   32 1.52381 0.903563 0.161558
P0A0B7   30 1.42857 0.903563 0.161558
Q2FYW0   23 1.09524 0.903563 0.161558
Q2G230   26 1.2381 0.903563 0.161558
Q2G0H5   27 1.28571 0.903563 0.161558
Q2G0B7   24 1.14286 0.903563 0.161558
Q2G131   20 0.952381 -1.27278 0.943444
Q2G0Y4   34 1.61905 0.903563 0.161558
Q2G2L0   38 1.80952 0.903563 0.161558
Q2G101   25 1.19048 0.903563 0.161558
Q2G036   31 1.47619 0.903563 0.161558
Q2FXN3   30 1.42857 0.903563 0.161558
Q2FWY2   22 1.04762 0.903563 0.161558
Q2FXK6   32 1.52381 0.903563 0.161558
Q2G2Y3   44 2.09524 3.07991 0.0107511
Q2G1P8   31 1.47619 0.903563 0.161558
Q2G0N7   30 1.42857 0.903563 0.161558
Q2FW43   30 1.42857 0.903563 0.161558
Q2G2N4   34 1.61905 0.903563 0.161558
Q2FW59   30 1.42857 0.903563 0.161558
Q2G1V0   22 1.04762 0.903563 0.161558
Q2G010   33 1.57143 0.903563 0.161558
Q2FWJ4   19 0.904762 -1.27278 0.943444
Q2FUR3   23 1.09524 0.903563 0.161558
Q2FXE4   32 1.52381 0.903563 0.161558
Q2FY36   23 1.09524 0.903563 0.161558
Q2G1Q7   38 1.80952 0.903563 0.161558
Q2FX09   24 1.14286 0.903563 0.161558
Q2G0Z1   38 1.80952 0.903563 0.161558
Q2FWJ1   39 1.85714 0.903563 0.161558
Q2FUT4   36 1.71429 0.903563 0.161558
Q2FYI1   37 1.7619 0.903563 0.161558
Q2FXQ8   27 1.28571 0.903563 0.161558
Q2FUZ0   29 1.38095 0.903563 0.161558
P0A086   40 1.90476 0.903563 0.161558
Q2FZM0   21 1 0.903563 0.161558
Q2FXL3   34 1.61905 0.903563 0.161558
Q2G2K7   23 1.09524 0.903563 0.161558
Q2FVL1   23 1.09524 0.903563 0.161558
Q2FW21   31 1.47619 0.903563 0.161558
Q2G201   40 1.90476 0.903563 0.161558
Q2FVV6   25 1.19048 0.903563 0.161558
Q2FV03   33 1.57143 0.903563 0.161558
Q2G2T2   24 1.14286 0.903563 0.161558
Q2FZ44   40 1.90476 0.903563 0.161558
Q2G1N7   27 1.28571 0.903563 0.161558
Q2G172   20 0.952381 -1.27278 0.943444
Q2G208   30 1.42857 0.903563 0.161558
Q2FZR7   20 0.952381 -1.27278 0.943444
Q2G2K2   23 1.09524 0.903563 0.161558
Q2FVA4   23 1.09524 0.903563 0.161558
Q2G0F5   25 1.19048 0.903563 0.161558
Q2G0X0   35 1.66667 0.903563 0.161558
Q2FXU0   24 1.14286 0.903563 0.161558
Q2FXX9   26 1.2381 0.903563 0.161558
Q2G2K8   37 1.7619 0.903563 0.161558
Q2G0X1   30 1.39535 0.903563 0.161558
Q2FXI8   33 1.53488 0.903563 0.161558
Q2G0L1   39 1.81395 0.903563 0.161558
Q2FX07   25 1.16279 0.903563 0.161558
Q2G139   29 1.34884 0.903563 0.161558
Q2FUV5   36 1.67442 0.903563 0.161558
Q2FVD0   31 1.44186 0.903563 0.161558
Q2FX10   27 1.25581 0.903563 0.161558
Q2G1W5   36 1.67442 0.903563 0.161558
Q2G1Y7   32 1.48837 0.903563 0.161558
Q2G190   35 1.62791 0.903563 0.161558
Q2FV59   24 1.11628 0.903563 0.161558
Q2FZS3   33 1.53488 0.903563 0.161558
Q2FX90   23 1.06977 0.903563 0.161558
Q2FW85   25 1.16279 0.903563 0.161558
Q2FZ65   39 1.81395 0.903563 0.161558
Q2FXJ7   37 1.72093 0.903563 0.161558
Q2FVW2   28 1.30233 0.903563 0.161558
Q2G0H4   34 1.5814 0.903563 0.161558
Q2FVV4   19 0.883721 -1.27278 0.943444
Q2FUR9   25 1.16279 0.903563 0.161558
Q2FW06   35 1.62791 0.903563 0.161558
Q2FY84   23 1.06977 0.903563 0.161558
Q2G132   36 1.67442 0.903563 0.161558
Q2G0C9   33 1.53488 0.903563 0.161558
Q2G2N1   19 0.883721 -1.27278 0.943444
Q2FVF2   28 1.30233 0.903563 0.161558
Q2FZ30   31 1.44186 0.903563 0.161558
Q2FXX8   34 1.5814 0.903563 0.161558
Q2FZX6   25 1.16279 0.903563 0.161558
Q2G1Z2   24 1.11628 0.903563 0.161558
Q2G0G7   34 1.5814 0.903563 0.161558
Q2FV53   29 1.34884 0.903563 0.161558
Q2FV28   32 1.48837 0.903563 0.161558
Q2G097   33 1.53488 0.903563 0.161558
Q2FZC5   26 1.2093 0.903563 0.161558
Q2FY77   32 1.48837 0.903563 0.161558
Q2FVA9   40 1.86047 0.903563 0.161558
Q2G2W5   27 1.25581 0.903563 0.161558
Q2FX97   29 1.34884 0.903563 0.161558
Q2G1F3   32 1.48837 0.903563 0.161558
Q2FYU1   32 1.48837 0.903563 0.161558
Q2FUP6   31 1.44186 0.903563 0.161558
Q2G2U7   29 1.34884 0.903563 0.161558
Q2FY09   33 1.53488 0.903563 0.161558
Q2G1J6   34 1.5814 0.903563 0.161558
Q2G059   42 1.95349 0.903563 0.161558
Q2FVK5   18 0.837209 -1.27278 0.943444
Q2G0H7   31 1.44186 0.903563 0.161558
Q2FWN2   24 1.11628 0.903563 0.161558
Q2FYV7   40 1.86047 0.903563 0.161558
Q2G236   28 1.30233 0.903563 0.161558
Q2FZR6   21 0.976744 -1.27278 0.943444
Q2G1P9   33 1.53488 0.903563 0.161558
Q2G0R9   32 1.48837 0.903563 0.161558
Q2FUZ9   26 1.2093 0.903563 0.161558
Q2FVP2   43 2 3.07991 0.0107511
Q2FXC8   51 2.37209 3.07991 0.0107511
Q2FVC4   29 1.34884 0.903563 0.161558
Q2FZ29   32 1.48837 0.903563 0.161558
Q2FYR8   33 1.5 0.903563 0.161558
Q2FY23   34 1.54545 0.903563 0.161558
Q2G0D4   44 2 3.07991 0.0107511
Q2FZ38   33 1.5 0.903563 0.161558
Q2FXH1   23 1.04545 0.903563 0.161558
Q2FXZ9   27 1.22727 0.903563 0.161558
Q2G1V3   17 0.772727 -1.27278 0.943444
Q2FVZ0   25 1.13636 0.903563 0.161558
Q2FV95   25 1.13636 0.903563 0.161558
Q2G196   32 1.45455 0.903563 0.161558
Q2FZ61   43 1.95455 0.903563 0.161558
Q2FW27   32 1.45455 0.903563 0.161558
Q2FWH2   37 1.68182 0.903563 0.161558
Q2FZQ9   24 1.09091 0.903563 0.161558
Q2FWQ9   43 1.95455 0.903563 0.161558
Q2G1N5   29 1.31818 0.903563 0.161558
Q2FZP8   20 0.909091 -1.27278 0.943444
Q2FXC2   45 2.04545 3.07991 0.0107511
Q2G0X9   38 1.72727 0.903563 0.161558
Q2FX08   15 0.681818 -1.27278 0.943444
Q2FUV2   32 1.45455 0.903563 0.161558
Q2FZT8   34 1.54545 0.903563 0.161558
Q2G2N2   19 0.863636 -1.27278 0.943444
Q2G0M1   31 1.40909 0.903563 0.161558
Q2FVX8   27 1.22727 0.903563 0.161558
Q2G220   21 0.954545 -1.27278 0.943444
Q2FW37   40 1.81818 0.903563 0.161558
Q2G203   40 1.81818 0.903563 0.161558
Q2FY89   35 1.59091 0.903563 0.161558
Q2G1K7   28 1.27273 0.903563 0.161558
Q2G013   25 1.13636 0.903563 0.161558
Q2FV91   25 1.13636 0.903563 0.161558
Q2FW92   43 1.95455 0.903563 0.161558
Q2G1U5   34 1.54545 0.903563 0.161558
Q2G2A6   29 1.31818 0.903563 0.161558
Q2G0G9   30 1.36364 0.903563 0.161558
P0A088   28 1.27273 0.903563 0.161558
Q2G0B4   23 1.04545 0.903563 0.161558
Q2G0X7   44 2 3.07991 0.0107511
Q2G0S0   43 1.95455 0.903563 0.161558
Q2FW12   35 1.59091 0.903563 0.161558
Q2G0J7   24 1.09091 0.903563 0.161558
Q2FW76   22 1 0.903563 0.161558
Q2G1Z7   32 1.45455 0.903563 0.161558
Q2G2S1   39 1.77273 0.903563 0.161558
Q2G1B1   44 2 3.07991 0.0107511
Q2FVP3   28 1.27273 0.903563 0.161558
Q2G1V1   33 1.5 0.903563 0.161558
Q2G1H8   40 1.81818 0.903563 0.161558
Q2G149   39 1.77273 0.903563 0.161558
Q2FXC7   46 2.09091 3.07991 0.0107511
Q2G019   41 1.86364 0.903563 0.161558
Q2FWL6   31 1.40909 0.903563 0.161558
Q2G199   20 0.909091 -1.27278 0.943444
Q2FY41   31 1.40909 0.903563 0.161558
Q2FX33   35 1.59091 0.903563 0.161558
Q2G181   34 1.54545 0.903563 0.161558
Q2FVT1   23 1.04545 0.903563 0.161558
Q2G0Z5   30 1.36364 0.903563 0.161558
Q2FZC7   37 1.68182 0.903563 0.161558
Q2G1U0   33 1.5 0.903563 0.161558
Q2FW18   29 1.31818 0.903563 0.161558
Q2G0H1   39 1.77273 0.903563 0.161558
Q2FX22   36 1.63636 0.903563 0.161558
Q2G157   33 1.5 0.903563 0.161558
Q2G2J5   27 1.22727 0.903563 0.161558
Q2FZH9   20 0.909091 -1.27278 0.943444
Q2FZA6   20 0.909091 -1.27278 0.943444
Q2G1N6   22 1 0.903563 0.161558
Q2FVR4   35 1.59091 0.903563 0.161558
Q2FY13   36 1.63636 0.903563 0.161558
Q2G025   31 1.40909 0.903563 0.161558
Q2FV36   25 1.13636 0.903563 0.161558
Q2G0W9   31 1.40909 0.903563 0.161558
Q2G0L0   34 1.54545 0.903563 0.161558
Q2FUR2   33 1.5 0.903563 0.161558
Q2FVJ9   43 1.95455 0.903563 0.161558
Q2G1S8   38 1.68889 0.903563 0.161558
Q2FVJ5   40 1.77778 0.903563 0.161558
Q2FZ39   35 1.55556 0.903563 0.161558
Q2FWP6   38 1.68889 0.903563 0.161558
Q2FVB4   42 1.86667 0.903563 0.161558
Q2G0V7   31 1.37778 0.903563 0.161558
Q2FUV4   31 1.37778 0.903563 0.161558
Q2FYG5   27 1.2 0.903563 0.161558
Q2FW71   23 1.02222 0.903563 0.161558
Q2FZB1   36 1.6 0.903563 0.161558
Q2G0Y9   30 1.33333 0.903563 0.161558
Q2G0X4   40 1.77778 0.903563 0.161558
Q2FZL2   60 2.66667 3.07991 0.0107511
Q2FVS1   32 1.42222 0.903563 0.161558
Q2G099   31 1.37778 0.903563 0.161558
Q2FZN0   30 1.33333 0.903563 0.161558
Q2FZ50   26 1.15556 0.903563 0.161558
Q2G0X8   43 1.91111 0.903563 0.161558
Q2G167   34 1.51111 0.903563 0.161558
Q2G086   28 1.24444 0.903563 0.161558
Q2G0D0   36 1.6 0.903563 0.161558
Q2FWG3   32 1.42222 0.903563 0.161558
Q2G228   35 1.55556 0.903563 0.161558
Q2FWW8   33 1.46667 0.903563 0.161558
Q2FYL0   35 1.55556 0.903563 0.161558
Q2FXX2   41 1.82222 0.903563 0.161558
Q2G0C4   31 1.37778 0.903563 0.161558
Q2FZA2   29 1.28889 0.903563 0.161558
Q2FWL0   42 1.86667 0.903563 0.161558
Q2FUY9   38 1.68889 0.903563 0.161558
Q2G0T8   40 1.77778 0.903563 0.161558
Q2FWK0   34 1.51111 0.903563 0.161558
Q2G0D9   33 1.46667 0.903563 0.161558
Q2FZF3   24 1.06667 0.903563 0.161558
Q2FZ17   37 1.64444 0.903563 0.161558
Q2G0T6   34 1.51111 0.903563 0.161558
Q2G140   24 1.06667 0.903563 0.161558
Q2G2F2   18 0.8 -1.27278 0.943444
Q2FXG0   40 1.77778 0.903563 0.161558
Q2FWR4   32 1.42222 0.903563 0.161558
Q2G195   28 1.24444 0.903563 0.161558
Q2FVY4   36 1.6 0.903563 0.161558
Q2G1I6   36 1.6 0.903563 0.161558
Q2FVD5   20 0.888889 -1.27278 0.943444
Q2FZM1   37 1.64444 0.903563 0.161558
Q2FVG0   34 1.51111 0.903563 0.161558
Q2FZM7   41 1.82222 0.903563 0.161558
Q2FZB2   46 2.04444 3.07991 0.0107511
Q2G287   29 1.28889 0.903563 0.161558
Q2FWG4   20 0.888889 -1.27278 0.943444
Q2G2B3   27 1.2 0.903563 0.161558
Q2FY48   27 1.2 0.903563 0.161558
Q9ZNI1   37 1.64444 0.903563 0.161558
Q2FV94   32 1.42222 0.903563 0.161558
Q2G2X5   32 1.42222 0.903563 0.161558
Q2FVX6   36 1.6 0.903563 0.161558
Q2G060   42 1.86667 0.903563 0.161558
Q2FVG2   24 1.06667 0.903563 0.161558
Q2G1Q1   38 1.68889 0.903563 0.161558
Q2G1F1   36 1.6 0.903563 0.161558
Q2FXC5   40 1.77778 0.903563 0.161558
Q2G2B0   21 0.933333 -1.27278 0.943444
Q2FXR6   22 0.977778 -1.27278 0.943444
Q2FXE0   34 1.51111 0.903563 0.161558
Q2FUY3   32 1.42222 0.903563 0.161558
Q2G1S6   46 2.04444 3.07991 0.0107511
Q2FVE9   20 0.888889 -1.27278 0.943444
Q2FVU7   37 1.64444 0.903563 0.161558
Q2FVM7   31 1.37778 0.903563 0.161558
Q2FVU6   22 0.977778 -1.27278 0.943444
Q2FVA1   39 1.73333 0.903563 0.161558
Q2FWB8   45 2 3.07991 0.0107511
Q2FYR5   38 1.68889 0.903563 0.161558
Q2G261   28 1.24444 0.903563 0.161558
Q2G264   34 1.51111 0.903563 0.161558
Q2G0U4   28 1.24444 0.903563 0.161558
Q2G226   24 1.06667 0.903563 0.161558
Q2FZT7   34 1.51111 0.903563 0.161558
Q2FXJ4   24 1.06667 0.903563 0.161558
Q2G047   34 1.51111 0.903563 0.161558
Q2FWD9   36 1.6 0.903563 0.161558
Q2FZH2   32 1.42222 0.903563 0.161558
Q2G044   36 1.6 0.903563 0.161558
Q2FVZ8   20 0.888889 -1.27278 0.943444
Q2G1C5   20 0.888889 -1.27278 0.943444
Q2G1Z1   32 1.42222 0.903563 0.161558
Q2G135   28 1.24444 0.903563 0.161558
Q2FVE5   33 1.46667 0.903563 0.161558
Q2FZ70   35 1.55556 0.903563 0.161558
Q2G2A0   39 1.73333 0.903563 0.161558
Q2G224   34 1.47826 0.903563 0.161558
P0A0K3   31 1.34783 0.903563 0.161558
Q2G1A8   37 1.6087 0.903563 0.161558
Q2G1P5   20 0.869565 -1.27278 0.943444
Q2FV93   23 1 0.903563 0.161558
Q2FXC4   47 2.04348 3.07991 0.0107511
Q2FY74   29 1.26087 0.903563 0.161558
Q2G1M1   27 1.17391 0.903563 0.161558
Q9EZ11   45 1.95652 0.903563 0.161558
Q2FZB3   49 2.13043 3.07991 0.0107511
Q2G1V2   32 1.3913 0.903563 0.161558
Q2FVM8   22 0.956522 -1.27278 0.943444
Q2FVR1   41 1.78261 0.903563 0.161558
Q2FXC3   55 2.3913 3.07991 0.0107511
Q2FUV6   43 1.86957 0.903563 0.161558
Q2G1D7   52 2.26087 3.07991 0.0107511
Q2FXR2   32 1.3913 0.903563 0.161558
Q2FW83   25 1.08696 0.903563 0.161558
Q2G2X7   37 1.6087 0.903563 0.161558
Q2FVM4   21 0.913043 -1.27278 0.943444
P0A0J3   29 1.26087 0.903563 0.161558
Q2G2L8   28 1.21739 0.903563 0.161558
Q2FZ27   32 1.3913 0.903563 0.161558
Q2FZ53   31 1.34783 0.903563 0.161558
Q2G154   35 1.52174 0.903563 0.161558
Q2FZS4   19 0.826087 -1.27278 0.943444
Q2FYQ5   20 0.869565 -1.27278 0.943444
Q2FZL6   30 1.30435 0.903563 0.161558
Q2FWB9   37 1.6087 0.903563 0.161558
Q2FUQ4   39 1.69565 0.903563 0.161558
Q2G293   38 1.65217 0.903563 0.161558
Q2FZS5   51 2.21739 3.07991 0.0107511
Q2FYP9   22 0.956522 -1.27278 0.943444
Q2G0K7   40 1.73913 0.903563 0.161558
Q2FVV2   28 1.21739 0.903563 0.161558
Q2FVN0   35 1.52174 0.903563 0.161558
Q2FX00   39 1.69565 0.903563 0.161558
Q2G1I0   28 1.21739 0.903563 0.161558
Q2FXI2   34 1.47826 0.903563 0.161558
Q2G2X1   28 1.21739 0.903563 0.161558
Q2FYG6   27 1.17391 0.903563 0.161558
Q2FXH0   39 1.69565 0.903563 0.161558
Q2FXU7   33 1.43478 0.903563 0.161558
Q2G170   41 1.78261 0.903563 0.161558
Q2FVQ9   44 1.91304 0.903563 0.161558
Q2FWV2   43 1.86957 0.903563 0.161558
Q2FVI5   31 1.34783 0.903563 0.161558
Q2FUW0   42 1.82609 0.903563 0.161558
Q2FXB7   48 2.08696 3.07991 0.0107511
Q2G0J8   46 2 3.07991 0.0107511
Q2FXB5   28 1.21739 0.903563 0.161558
Q2FYE9   18 0.782609 -1.27278 0.943444
Q2FVE2   23 1 0.903563 0.161558
Q2G2V6   36 1.56522 0.903563 0.161558
O08387   31 1.34783 0.903563 0.161558
Q2FZ14   27 1.17391 0.903563 0.161558
Q2FXW3   32 1.3913 0.903563 0.161558
Q2FYQ8   37 1.6087 0.903563 0.161558
Q2G2D6   34 1.47826 0.903563 0.161558
Q2G2T7   45 1.95652 0.903563 0.161558
Q2FYP8   24 1.04348 0.903563 0.161558
Q2FZ25   30 1.30435 0.903563 0.161558
Q2FY65   38 1.65217 0.903563 0.161558
Q2G2T1   32 1.3913 0.903563 0.161558
Q2G1N0   20 0.869565 -1.27278 0.943444
Q2G110   26 1.13043 0.903563 0.161558
Q2G1E1   39 1.69565 0.903563 0.161558
Q2G2F1   51 2.21739 3.07991 0.0107511
Q2FXE8   39 1.69565 0.903563 0.161558
Q2FZ06   44 1.91304 0.903563 0.161558
Q2FVH2   22 0.956522 -1.27278 0.943444
Q2FYV6   44 1.91304 0.903563 0.161558
Q2FZJ3   49 2.08511 3.07991 0.0107511
Q2G095   43 1.82979 0.903563 0.161558
Q2G2Y0   44 1.87234 0.903563 0.161558
Q2G2W3   36 1.53191 0.903563 0.161558
Q2FY07   44 1.87234 0.903563 0.161558
Q2FXW8   46 1.95745 0.903563 0.161558
Q2FUR6   39 1.65957 0.903563 0.161558
Q2FVW6   26 1.10638 0.903563 0.161558
Q2G1X0   30 1.2766 0.903563 0.161558
Q2G1F6   20 0.851064 -1.27278 0.943444
Q2FVK8   28 1.19149 0.903563 0.161558
Q2G158   34 1.44681 0.903563 0.161558
Q2G118   35 1.48936 0.903563 0.161558
Q2G077   24 1.02128 0.903563 0.161558
Q2G0E0   40 1.70213 0.903563 0.161558
Q2G263   47 2 3.07991 0.0107511
Q2FUU1   42 1.78723 0.903563 0.161558
Q2G1X7   32 1.3617 0.903563 0.161558
Q2G1C0   39 1.65957 0.903563 0.161558
Q2FVB9   27 1.14894 0.903563 0.161558
Q2G273   23 0.978723 -1.27278 0.943444
Q53726   33 1.40426 0.903563 0.161558
Q2G2W9   37 1.57447 0.903563 0.161558
Q2FZ22   34 1.44681 0.903563 0.161558
Q2G2U1   29 1.23404 0.903563 0.161558
Q2FXW6   29 1.23404 0.903563 0.161558
Q2G0P9   25 1.06383 0.903563 0.161558
Q2FYE3   39 1.65957 0.903563 0.161558
Q2FXU3   44 1.87234 0.903563 0.161558
Q2G052   38 1.61702 0.903563 0.161558
Q2FZM6   32 1.3617 0.903563 0.161558
Q2FX25   30 1.2766 0.903563 0.161558
Q2FX05   31 1.31915 0.903563 0.161558
Q2G1P2   23 0.978723 -1.27278 0.943444
Q2G2C4   40 1.70213 0.903563 0.161558
Q2G165   19 0.808511 -1.27278 0.943444
Q2FXK8   13 0.553191 -1.27278 0.943444
Q2FWP1   37 1.57447 0.903563 0.161558
Q2FVU1   27 1.14894 0.903563 0.161558
Q2FZ78   37 1.57447 0.903563 0.161558
Q2G0P0   43 1.82979 0.903563 0.161558
Q2FXX3   22 0.93617 -1.27278 0.943444
Q2FVX2   52 2.21277 3.07991 0.0107511
Q2G0Q7   31 1.31915 0.903563 0.161558
Q2FXS6   35 1.48936 0.903563 0.161558
Q2FUZ1   44 1.87234 0.903563 0.161558
Q2FZ87   37 1.57447 0.903563 0.161558
Q2FXF4   33 1.40426 0.903563 0.161558
Q2G1G4   29 1.23404 0.903563 0.161558
Q2FWE6   38 1.61702 0.903563 0.161558
Q2G2U2   53 2.25532 3.07991 0.0107511
Q2FY17   34 1.44681 0.903563 0.161558
Q2FVU3   36 1.53191 0.903563 0.161558
Q2FVK1   29 1.23404 0.903563 0.161558
Q2G0K5   43 1.82979 0.903563 0.161558
Q2G2X8   34 1.44681 0.903563 0.161558
Q2FYZ7   33 1.40426 0.903563 0.161558
Q2FWG1   38 1.61702 0.903563 0.161558
Q2G1Q6   33 1.40426 0.903563 0.161558
Q2G2X9   40 1.70213 0.903563 0.161558
Q2FWN9   35 1.48936 0.903563 0.161558
Q2FYZ2   49 2.08511 3.07991 0.0107511
Q2FZJ1   35 1.48936 0.903563 0.161558
Q2G002   30 1.2766 0.903563 0.161558
Q2FVL4   41 1.74468 0.903563 0.161558
Q2G2M7   49 2.08511 3.07991 0.0107511
Q2FWH6   47 2 3.07991 0.0107511
Q2FXQ3   42 1.78723 0.903563 0.161558
Q2G129   22 0.93617 -1.27278 0.943444
Q7BHL7   46 1.95745 0.903563 0.161558
Q2FZ71   46 1.95745 0.903563 0.161558
Q2FZ88   31 1.29167 0.903563 0.161558
Q2FV22   43 1.79167 0.903563 0.161558
Q2FYM3   48 2 3.07991 0.0107511
Q2FY06   45 1.875 0.903563 0.161558
Q2FXB0   33 1.375 0.903563 0.161558
Q2FX87   41 1.70833 0.903563 0.161558
Q2FZ33   39 1.625 0.903563 0.161558
Q2G0J1   43 1.79167 0.903563 0.161558
Q2FUT7   53 2.20833 3.07991 0.0107511
Q2FZH1   36 1.5 0.903563 0.161558
Q2FVX3   38 1.58333 0.903563 0.161558
Q2FWC6   40 1.66667 0.903563 0.161558
Q2FXN6   36 1.5 0.903563 0.161558
Q2FY79   45 1.875 0.903563 0.161558
Q2FZ23   56 2.33333 3.07991 0.0107511
Q2FVF1   36 1.5 0.903563 0.161558
Q2FWM5   29 1.20833 0.903563 0.161558
Q2G061   38 1.58333 0.903563 0.161558
Q2FWL7   28 1.16667 0.903563 0.161558
Q2FVK3   30 1.25 0.903563 0.161558
Q2FX19   26 1.08333 0.903563 0.161558
Q2G2U6   37 1.54167 0.903563 0.161558
Q2G1S5   36 1.5 0.903563 0.161558
Q2FVS9   42 1.75 0.903563 0.161558
Q2G1M7   40 1.66667 0.903563 0.161558
Q2FW50   51 2.125 3.07991 0.0107511
Q2G2L1   36 1.5 0.903563 0.161558
Q2FWB1   57 2.375 3.07991 0.0107511
Q2FXA8   41 1.70833 0.903563 0.161558
Q2FV20   49 2.04167 3.07991 0.0107511
Q2FUY1   48 2 3.07991 0.0107511
Q2FYJ1   43 1.79167 0.903563 0.161558
Q2G043   33 1.375 0.903563 0.161558
Q2FZ43   33 1.375 0.903563 0.161558
Q9KJN4   37 1.54167 0.903563 0.161558
Q2G194   35 1.45833 0.903563 0.161558
Q2G0F0   38 1.58333 0.903563 0.161558
Q2G2G2   39 1.625 0.903563 0.161558
Q2G0I8   42 1.75 0.903563 0.161558
Q2FXG5   34 1.41667 0.903563 0.161558
Q2G2S6   30 1.25 0.903563 0.161558
Q53700   39 1.625 0.903563 0.161558
Q2G0D8   34 1.41667 0.903563 0.161558
P60430   37 1.54167 0.903563 0.161558
Q2FV41   29 1.20833 0.903563 0.161558
Q2FXZ5   35 1.45833 0.903563 0.161558
Q2FZL0   23 0.958333 -1.27278 0.943444
Q2FY99   36 1.5 0.903563 0.161558
Q2FX95   41 1.70833 0.903563 0.161558
Q2FYR6   36 1.5 0.903563 0.161558
Q2FUW2   28 1.16667 0.903563 0.161558
Q2FVL2   50 2.08333 3.07991 0.0107511
Q2G2L4   22 0.916667 -1.27278 0.943444
Q2FXB1   28 1.16667 0.903563 0.161558
Q2FZY7   45 1.875 0.903563 0.161558
Q2FVN1   24 1 0.903563 0.161558
Q2G1S1   41 1.70833 0.903563 0.161558
Q2FXK4   44 1.83333 0.903563 0.161558
Q2FXM6   37 1.54167 0.903563 0.161558
Q2FZJ6   39 1.625 0.903563 0.161558
Q2FVT4   37 1.54167 0.903563 0.161558
Q2FYW1   23 0.958333 -1.27278 0.943444
Q2FYZ3   41 1.70833 0.903563 0.161558
Q2FXX5   35 1.45833 0.903563 0.161558
Q2FWM4   37 1.54167 0.903563 0.161558
Q2G2L3   37 1.54167 0.903563 0.161558
Q2FYR3   35 1.45833 0.903563 0.161558
Q2G0I9   49 2.04167 3.07991 0.0107511
Q2G0M2   33 1.375 0.903563 0.161558
Q2G272   27 1.125 0.903563 0.161558
Q2FXL4   43 1.79167 0.903563 0.161558
Q2G0U9   45 1.875 0.903563 0.161558
Q2FVE4   44 1.83333 0.903563 0.161558
Q2FVC6   39 1.625 0.903563 0.161558
Q2FV19   51 2.125 3.07991 0.0107511
Q2G0S8   42 1.75 0.903563 0.161558
Q2G2G3   20 0.833333 -1.27278 0.943444
Q2G2X0   41 1.67347 0.903563 0.161558
Q2G0F3   40 1.63265 0.903563 0.161558
Q2G037   46 1.87755 0.903563 0.161558
Q2G1G6   36 1.46939 0.903563 0.161558
Q2FWP0   30 1.22449 0.903563 0.161558
Q2FY29   48 1.95918 0.903563 0.161558
Q2FXQ4   29 1.18367 0.903563 0.161558
Q2G0S7   38 1.55102 0.903563 0.161558
Q2FZX7   33 1.34694 0.903563 0.161558
Q2G0E6   19 0.77551 -1.27278 0.943444
Q2FY37   52 2.12245 3.07991 0.0107511
Q2FYQ0   47 1.91837 0.903563 0.161558
Q2FUV3   39 1.59184 0.903563 0.161558
Q2FYV2   51 2.08163 3.07991 0.0107511
Q2FVS4   28 1.14286 0.903563 0.161558
Q2G2M3   34 1.38776 0.903563 0.161558
Q2FVM6   38 1.55102 0.903563 0.161558
Q2G292   36 1.46939 0.903563 0.161558
Q2FXH7   39 1.59184 0.903563 0.161558
Q2FYQ7   44 1.79592 0.903563 0.161558
Q2FWG2   46 1.87755 0.903563 0.161558
Q2G159   47 1.91837 0.903563 0.161558
Q2FX96   45 1.83673 0.903563 0.161558
Q2FV83   39 1.59184 0.903563 0.161558
Q2G2D8   28 1.14286 0.903563 0.161558
Q2FYJ4   23 0.938776 -1.27278 0.943444
Q2G1E8   16 0.653061 -1.27278 0.943444
Q2FVK2   30 1.22449 0.903563 0.161558
Q2FZP1   24 0.979592 -1.27278 0.943444
Q2FXI0   46 1.87755 0.903563 0.161558
Q2G134   22 0.897959 -1.27278 0.943444
Q2FZZ6   52 2.12245 3.07991 0.0107511
Q2G1Z3   41 1.67347 0.903563 0.161558
Q2G030   38 1.55102 0.903563 0.161558
Q2FV21   37 1.5102 0.903563 0.161558
Q9RQP6   21 0.857143 -1.27278 0.943444
Q2FZ62   30 1.22449 0.903563 0.161558
Q2FZQ7   40 1.63265 0.903563 0.161558
Q2G0F4   32 1.30612 0.903563 0.161558
Q2FWE0   44 1.79592 0.903563 0.161558
Q2FVS0   28 1.14286 0.903563 0.161558
Q2FUT6   50 2.04082 3.07991 0.0107511
Q2FUQ5   43 1.7551 0.903563 0.161558
Q2FZJ9   52 2.12245 3.07991 0.0107511
Q2FY81   45 1.83673 0.903563 0.161558
Q2G0K8   31 1.26531 0.903563 0.161558
Q2G262   22 0.897959 -1.27278 0.943444
Q2G0E1   41 1.67347 0.903563 0.161558
Q2FWD3   49 2 3.07991 0.0107511
Q2FXA4   41 1.67347 0.903563 0.161558
Q2FVF0   47 1.91837 0.903563 0.161558
Q2FWW9   54 2.20408 3.07991 0.0107511
Q2FZ54   44 1.79592 0.903563 0.161558
P0A0J0   23 0.938776 -1.27278 0.943444
Q2G1G1   38 1.55102 0.903563 0.161558
Q2FWA1   43 1.7551 0.903563 0.161558
Q2FXN1   38 1.55102 0.903563 0.161558
Q2G2T4   48 1.95918 0.903563 0.161558
Q2FZW9   27 1.10204 0.903563 0.161558
Q2FV90   31 1.26531 0.903563 0.161558
Q2FWB3   46 1.87755 0.903563 0.161558
Q2G0Q0   32 1.30612 0.903563 0.161558
Q2FY10   33 1.34694 0.903563 0.161558
Q2FXM0   35 1.42857 0.903563 0.161558
Q2G1S2   33 1.34694 0.903563 0.161558
Q2FXY5   38 1.52 0.903563 0.161558
Q2FXV3   40 1.6 0.903563 0.161558
Q2FXG3   41 1.64 0.903563 0.161558
Q2FVA8   50 2 3.07991 0.0107511
Q2G2C2   32 1.28 0.903563 0.161558
Q2FYU2   63 2.52 3.07991 0.0107511
Q2FYK5   48 1.92 0.903563 0.161558
Q2FW35   46 1.84 0.903563 0.161558
Q2FY52   34 1.36 0.903563 0.161558
Q9RQP9   44 1.76 0.903563 0.161558
Q2G039   37 1.48 0.903563 0.161558
Q2G1E4   42 1.68 0.903563 0.161558
Q2G0B0   39 1.56 0.903563 0.161558
Q2FXI7   55 2.2 3.07991 0.0107511
Q2FWN7   36 1.44 0.903563 0.161558
Q2FV66   43 1.72 0.903563 0.161558
Q2FYJ5   22 0.88 -1.27278 0.943444
Q2FYC9   30 1.2 0.903563 0.161558
Q2FZC6   46 1.84 0.903563 0.161558
Q2FXW4   45 1.8 0.903563 0.161558
Q2FXI1   50 2 3.07991 0.0107511
Q2FZF9   49 1.96 0.903563 0.161558
Q2G171   25 1 0.903563 0.161558
Q2G2P8   38 1.52 0.903563 0.161558
Q2G2V9   45 1.8 0.903563 0.161558
Q2FV31   45 1.8 0.903563 0.161558
Q9KJN3   27 1.08 0.903563 0.161558
Q2FZV5   20 0.8 -1.27278 0.943444
Q2FWC4   43 1.72 0.903563 0.161558
Q2FYT0   17 0.68 -1.27278 0.943444
Q2G145   31 1.24 0.903563 0.161558
Q2G0J0   42 1.68 0.903563 0.161558
Q2FZQ3   24 0.96 -1.27278 0.943444
Q2FYE5   43 1.72 0.903563 0.161558
Q2FWN5   24 0.96 -1.27278 0.943444
Q2FY24   38 1.52 0.903563 0.161558
Q2FVW7   42 1.68 0.903563 0.161558
Q2FZ91   52 2.08 3.07991 0.0107511
Q2FWL2   45 1.8 0.903563 0.161558
Q2FZQ6   45 1.8 0.903563 0.161558
P02976   23 0.92 -1.27278 0.943444
Q2G0R7   23 0.92 -1.27278 0.943444
Q2FUU2   50 2 3.07991 0.0107511
Q2FZG1   41 1.64 0.903563 0.161558
Q2G0Z4   25 1 0.903563 0.161558
Q2FZ81   40 1.6 0.903563 0.161558
Q2G2J8   42 1.68 0.903563 0.161558
Q2FZD7   46 1.84 0.903563 0.161558
Q2G288   30 1.2 0.903563 0.161558
Q2FW52   49 1.96 0.903563 0.161558
Q2FVX4   47 1.88 0.903563 0.161558
Q2FVN5   21 0.84 -1.27278 0.943444
Q2FY88   47 1.88 0.903563 0.161558
Q2FWC9   47 1.88 0.903563 0.161558
Q2FZS7   37 1.48 0.903563 0.161558
Q2FZ63   45 1.8 0.903563 0.161558
Q2G1L8   42 1.68 0.903563 0.161558
Q2FV17   49 1.96 0.903563 0.161558
Q2FVT8   23 0.92 -1.27278 0.943444
Q2G0W8   36 1.44 0.903563 0.161558
Q2FV07   48 1.92 0.903563 0.161558
Q2G0Q1   40 1.6 0.903563 0.161558
Q2FY69   36 1.44 0.903563 0.161558
Q2FZ75   35 1.4 0.903563 0.161558
Q2G0E5   40 1.6 0.903563 0.161558
Q2G233   53 2.12 3.07991 0.0107511
Q2FWE1   44 1.76 0.903563 0.161558
Q2FVZ2   50 2 3.07991 0.0107511
Q2FYE2   50 2 3.07991 0.0107511
Q2G1K6   41 1.60784 0.903563 0.161558
Q2FVT0   54 2.11765 3.07991 0.0107511
Q2G0Q9   53 2.07843 3.07991 0.0107511
Q2FZ89   42 1.64706 0.903563 0.161558
Q2FVR0   49 1.92157 0.903563 0.161558
Q2FZD9   30 1.17647 0.903563 0.161558
Q2FX85   25 0.980392 -1.27278 0.943444
Q2G1B0   46 1.80392 0.903563 0.161558
Q2G2E4   24 0.941176 -1.27278 0.943444
Q2FYK7   46 1.80392 0.903563 0.161558
Q2FZ13   45 1.76471 0.903563 0.161558
Q2FZE6   39 1.52941 0.903563 0.161558
Q2FVI2   44 1.72549 0.903563 0.161558
Q2FZE0   37 1.45098 0.903563 0.161558
Q2FV38   36 1.41176 0.903563 0.161558
Q2FXE2   38 1.4902 0.903563 0.161558
Q2G1Q2   35 1.37255 0.903563 0.161558
Q2FYY8   49 1.92157 0.903563 0.161558
Q2FYN6   53 2.07843 3.07991 0.0107511
Q2FV39   46 1.80392 0.903563 0.161558
Q2G130   58 2.27451 3.07991 0.0107511
Q2FUR8   54 2.11765 3.07991 0.0107511
Q2FXZ3   32 1.2549 0.903563 0.161558
Q2FYM4   20 0.784314 -1.27278 0.943444
Q2FWY1   48 1.88235 0.903563 0.161558
Q2G1V4   44 1.72549 0.903563 0.161558
P0A011   43 1.68627 0.903563 0.161558
Q2FXZ0   42 1.64706 0.903563 0.161558
Q2G0V4   36 1.41176 0.903563 0.161558
Q2FW34   48 1.88235 0.903563 0.161558
Q2FWC7   50 1.96078 0.903563 0.161558
Q2G0F6   46 1.80392 0.903563 0.161558
Q2G0T0   48 1.88235 0.903563 0.161558
Q2FXM8   39 1.52941 0.903563 0.161558
Q2G0Q8   38 1.4902 0.903563 0.161558
Q2FZ08   38 1.4902 0.903563 0.161558
Q2G160   38 1.4902 0.903563 0.161558
Q2FY78   39 1.52941 0.903563 0.161558
Q2G2H7   29 1.13725 0.903563 0.161558
Q2FW53   37 1.45098 0.903563 0.161558
Q2FVX0   61 2.39216 3.07991 0.0107511
Q2G2U5   41 1.60784 0.903563 0.161558
Q2FZR0   46 1.80392 0.903563 0.161558
Q2G1Z9   41 1.60784 0.903563 0.161558
Q2G1G0   42 1.64706 0.903563 0.161558
Q2FW57   40 1.56863 0.903563 0.161558
Q9RQP7   47 1.84314 0.903563 0.161558
Q2FXP0   55 2.15686 3.07991 0.0107511
Q2FVV1   17 0.666667 -1.27278 0.943444
Q2FYU8   18 0.705882 -1.27278 0.943444
Q2FZ04   30 1.17647 0.903563 0.161558
Q2FVQ0   38 1.4902 0.903563 0.161558
Q2G151   39 1.52941 0.903563 0.161558
Q2FXF9   40 1.56863 0.903563 0.161558
Q2G242   43 1.68627 0.903563 0.161558
Q2FZQ0   34 1.33333 0.903563 0.161558
Q2G1Q8   44 1.72549 0.903563 0.161558
Q2FYG1   42 1.61538 0.903563 0.161558
Q2G1N3   44 1.69231 0.903563 0.161558
Q2FV44   51 1.96154 0.903563 0.161558
Q2FXV4   49 1.88462 0.903563 0.161558
Q2G0I1   33 1.26923 0.903563 0.161558
Q2FZY0   41 1.57692 0.903563 0.161558
Q2G295   40 1.53846 0.903563 0.161558
Q2FWH3   53 2.03846 3.07991 0.0107511
Q2G072   45 1.73077 0.903563 0.161558
Q2G217   61 2.34615 3.07991 0.0107511
Q2FYP6   38 1.46154 0.903563 0.161558
Q9EZ12   41 1.57692 0.903563 0.161558
Q2FZ48   40 1.53846 0.903563 0.161558
Q2FY16   52 2 3.07991 0.0107511
Q2FZU3   38 1.46154 0.903563 0.161558
Q2FVV7   51 1.96154 0.903563 0.161558
Q2FWU0   33 1.26923 0.903563 0.161558
P0A0Q0   44 1.69231 0.903563 0.161558
Q2FVS3   51 1.96154 0.903563 0.161558
Q2G0I6   53 2.03846 3.07991 0.0107511
Q2FYP3   37 1.42308 0.903563 0.161558
Q2FWM0   40 1.53846 0.903563 0.161558
Q2FZ36   37 1.42308 0.903563 0.161558
Q2G0Y8   30 1.15385 0.903563 0.161558
Q2FXF6   25 0.961538 -1.27278 0.943444
Q2FXM7   43 1.65385 0.903563 0.161558
Q2G1A6   48 1.84615 0.903563 0.161558
Q2G138   21 0.807692 -1.27278 0.943444
Q2FZR4   45 1.73077 0.903563 0.161558
Q2G162   33 1.26923 0.903563 0.161558
Q2FYH2   25 0.961538 -1.27278 0.943444
Q2FX56   39 1.5 0.903563 0.161558
Q2FY68   38 1.46154 0.903563 0.161558
Q2G1K1   38 1.46154 0.903563 0.161558
Q2G1A3   41 1.57692 0.903563 0.161558
Q2FZX4   43 1.65385 0.903563 0.161558
Q2G1M5   53 2.03846 3.07991 0.0107511
Q2FVA3   34 1.30769 0.903563 0.161558
Q2G2G4   66 2.53846 3.07991 0.0107511
Q2G0U3   32 1.23077 0.903563 0.161558
Q2FXQ6   41 1.57692 0.903563 0.161558
Q2G0S2   40 1.53846 0.903563 0.161558
Q2G168   47 1.80769 0.903563 0.161558
Q2FZB0   39 1.5 0.903563 0.161558
Q2G119   68 2.61538 3.07991 0.0107511
Q2FVJ7   43 1.65385 0.903563 0.161558
Q2FY30   48 1.84615 0.903563 0.161558
Q2FXR3   44 1.69231 0.903563 0.161558
Q2G1Z0   48 1.84615 0.903563 0.161558
Q2G0A9   52 2 3.07991 0.0107511
O33599   41 1.57692 0.903563 0.161558
Q2FZ55   48 1.84615 0.903563 0.161558
Q2FYS0   52 2 3.07991 0.0107511
Q2G248   45 1.73077 0.903563 0.161558
Q2G049   42 1.61538 0.903563 0.161558
Q2FVA5   43 1.65385 0.903563 0.161558
Q2FUX8   36 1.38462 0.903563 0.161558
Q2G123   53 2.03846 3.07991 0.0107511
Q2FVH0   51 1.96154 0.903563 0.161558
Q2FV01   22 0.846154 -1.27278 0.943444
Q2G2L2   45 1.73077 0.903563 0.161558
Q2FYW3   38 1.46154 0.903563 0.161558
Q2FZZ0   43 1.65385 0.903563 0.161558
Q2FVV8   51 1.96154 0.903563 0.161558
Q2G2W0   43 1.62264 0.903563 0.161558
Q2G041   40 1.50943 0.903563 0.161558
P0A0B9   43 1.62264 0.903563 0.161558
Q2FYI6   53 2 3.07991 0.0107511
Q2G2S2   44 1.66038 0.903563 0.161558
Q2FVQ8   30 1.13208 0.903563 0.161558
Q2FVT2   46 1.73585 0.903563 0.161558
Q2G1Z5   42 1.58491 0.903563 0.161558
Q2G2A4   36 1.35849 0.903563 0.161558
P60393   45 1.69811 0.903563 0.161558
Q2G0P6   55 2.07547 3.07991 0.0107511
Q2FW04   27 1.01887 0.903563 0.161558
Q2FYY9   45 1.69811 0.903563 0.161558
Q2FWP2   35 1.32075 0.903563 0.161558
Q2FVW4   33 1.24528 0.903563 0.161558
Q2FY63   38 1.43396 0.903563 0.161558
Q2FZ68   47 1.77358 0.903563 0.161558
Q2G1E2   24 0.90566 -1.27278 0.943444
Q2G2T8   40 1.50943 0.903563 0.161558
Q2FY71   50 1.88679 0.903563 0.161558
Q2FVI1   29 1.09434 0.903563 0.161558
Q2G0W2   27 1.01887 0.903563 0.161558
Q2G238   55 2.07547 3.07991 0.0107511
Q2FZR1   44 1.66038 0.903563 0.161558
Q2FXN2   24 0.90566 -1.27278 0.943444
Q2FXH6   21 0.792453 -1.27278 0.943444
Q2FXM3   43 1.62264 0.903563 0.161558
Q2FZW3   32 1.20755 0.903563 0.161558
Q2FWM9   44 1.66038 0.903563 0.161558
Q2FUW9   19 0.716981 -1.27278 0.943444
Q2FW91   32 1.20755 0.903563 0.161558
Q2G137   48 1.81132 0.903563 0.161558
Q2FVM0   45 1.69811 0.903563 0.161558
Q2G057   43 1.62264 0.903563 0.161558
Q2FXP5   32 1.20755 0.903563 0.161558
Q2G1H2   23 0.867925 -1.27278 0.943444
Q2FX99   20 0.754717 -1.27278 0.943444
Q2G0J4   32 1.20755 0.903563 0.161558
Q2FX74   33 1.24528 0.903563 0.161558
Q2G1J9   33 1.24528 0.903563 0.161558
Q2G1F7   16 0.603774 -1.27278 0.943444
Q2G2R8   52 1.96226 0.903563 0.161558
Q2FW32   40 1.50943 0.903563 0.161558
Q2FXZ4   45 1.69811 0.903563 0.161558
Q2FUT0   45 1.69811 0.903563 0.161558
Q2G084   47 1.77358 0.903563 0.161558
Q2G148   44 1.66038 0.903563 0.161558
Q2FYR0   43 1.62264 0.903563 0.161558
Q2FW86   47 1.77358 0.903563 0.161558
Q2FW01   51 1.92453 0.903563 0.161558
Q2FUX9   25 0.943396 -1.27278 0.943444
Q2G212   26 0.981132 -1.27278 0.943444
Q2FZ84   42 1.58491 0.903563 0.161558
Q2G0Y0   46 1.73585 0.903563 0.161558
Q2FYU4   46 1.73585 0.903563 0.161558
Q2G223   43 1.62264 0.903563 0.161558
Q2G136   45 1.69811 0.903563 0.161558
Q2G0G6   42 1.58491 0.903563 0.161558
Q2FWY6   61 2.30189 3.07991 0.0107511
Q2FWZ2   44 1.66038 0.903563 0.161558
Q2G240   54 2.03774 3.07991 0.0107511
O05154   44 1.66038 0.903563 0.161558
Q2FXP4   28 1.0566 0.903563 0.161558
Q2FVH5   41 1.54717 0.903563 0.161558
Q2FYP0   45 1.66667 0.903563 0.161558
Q2FUW5   36 1.33333 0.903563 0.161558
Q2FX66   35 1.2963 0.903563 0.161558
Q2G1P4   24 0.888889 -1.27278 0.943444
Q2FYI9   42 1.55556 0.903563 0.161558
Q2G0I7   47 1.74074 0.903563 0.161558
Q2FXQ9   43 1.59259 0.903563 0.161558
Q2FXL0   55 2.03704 3.07991 0.0107511
Q2FYR7   50 1.85185 0.903563 0.161558
Q2G1W4   49 1.81481 0.903563 0.161558
Q2G2C8   36 1.33333 0.903563 0.161558
Q2G163   47 1.74074 0.903563 0.161558
Q2FWL9   22 0.814815 -1.27278 0.943444
Q2FZH3   53 1.96296 0.903563 0.161558
Q2FZR5   46 1.7037 0.903563 0.161558
Q2G1W6   39 1.44444 0.903563 0.161558
Q2FWA5   29 1.07407 0.903563 0.161558
Q2FX17   41 1.51852 0.903563 0.161558
Q2FXY1   41 1.51852 0.903563 0.161558
Q2G2W1   25 0.925926 -1.27278 0.943444
Q2FV06   22 0.814815 -1.27278 0.943444
Q2FYW6   62 2.2963 3.07991 0.0107511
Q2G281   37 1.37037 0.903563 0.161558
Q2G227   44 1.62963 0.903563 0.161558
Q2FWZ5   53 1.96296 0.903563 0.161558
Q2FZX0   47 1.74074 0.903563 0.161558
Q2FV51   27 1 0.903563 0.161558
Q2G082   32 1.18519 0.903563 0.161558
Q2FWX4   23 0.851852 -1.27278 0.943444
Q2FZT1   39 1.44444 0.903563 0.161558
Q2FYF3   39 1.44444 0.903563 0.161558
Q2FXW9   52 1.92593 0.903563 0.161558
O34090   47 1.74074 0.903563 0.161558
Q2FVE1   29 1.07407 0.903563 0.161558
Q2FZL5   44 1.62963 0.903563 0.161558
Q2G258   43 1.59259 0.903563 0.161558
Q2FZW5   32 1.18519 0.903563 0.161558
Q2FW63   24 0.888889 -1.27278 0.943444
Q2FXB4   42 1.55556 0.903563 0.161558
Q2G1T5   24 0.888889 -1.27278 0.943444
Q2G1J5   42 1.55556 0.903563 0.161558
Q2G0V0   36 1.33333 0.903563 0.161558
Q2G0M7   51 1.88889 0.903563 0.161558
Q2G1I5   43 1.59259 0.903563 0.161558
Q2G146   51 1.88889 0.903563 0.161558
Q2G1P6   49 1.81481 0.903563 0.161558
Q2G1W8   48 1.74545 0.903563 0.161558
Q2G035   43 1.56364 0.903563 0.161558
Q2G1I3   39 1.41818 0.903563 0.161558
Q2FWM2   42 1.52727 0.903563 0.161558
Q2FYJ3   45 1.63636 0.903563 0.161558
Q2G0L8   46 1.67273 0.903563 0.161558
Q2G164   50 1.81818 0.903563 0.161558
Q2FVT7   48 1.74545 0.903563 0.161558
Q2G1R3   46 1.67273 0.903563 0.161558
Q2G1T6   47 1.70909 0.903563 0.161558
Q2FZN7   55 2 3.07991 0.0107511
Q2FY83   33 1.2 0.903563 0.161558
Q2FZX9   49 1.78182 0.903563 0.161558
Q2FYL5   36 1.30909 0.903563 0.161558
Q2G218   47 1.70909 0.903563 0.161558
Q2G0M5   41 1.49091 0.903563 0.161558
Q2FW78   21 0.763636 -1.27278 0.943444
P52078   63 2.29091 3.07991 0.0107511
Q7X2S2   42 1.52727 0.903563 0.161558
Q2FZG4   38 1.38182 0.903563 0.161558
Q2G0M4   49 1.78182 0.903563 0.161558
Q2FVA2   48 1.74545 0.903563 0.161558
Q2G115   51 1.85455 0.903563 0.161558
Q2G0M8   59 2.14545 3.07991 0.0107511
Q2G1U4   44 1.6 0.903563 0.161558
Q2G1D0   44 1.6 0.903563 0.161558
Q2G2S0   37 1.34545 0.903563 0.161558
Q2G2N5   27 0.981818 -1.27278 0.943444
Q2G222   47 1.70909 0.903563 0.161558
Q2G1C8   51 1.85455 0.903563 0.161558
Q2FV40   34 1.23636 0.903563 0.161558
Q2FXT1   44 1.6 0.903563 0.161558
Q2FZZ2   46 1.67273 0.903563 0.161558
Q2FY01   43 1.56364 0.903563 0.161558
Q2FVJ8   54 1.96364 0.903563 0.161558
Q2FXK2   52 1.89091 0.903563 0.161558
Q2FUS7   56 2.03636 3.07991 0.0107511
Q2FVP1   30 1.09091 0.903563 0.161558
Q2FYN7   31 1.12727 0.903563 0.161558
P69848   47 1.70909 0.903563 0.161558
Q2FWN8   60 2.18182 3.07991 0.0107511
Q2FV62   33 1.2 0.903563 0.161558
Q2FWW7   48 1.74545 0.903563 0.161558
Q2G1Y5   51 1.85455 0.903563 0.161558
Q2FXA3   48 1.74545 0.903563 0.161558
Q2FYV3   46 1.67273 0.903563 0.161558
Q2G1H4   51 1.85455 0.903563 0.161558
Q2G038   56 2.03636 3.07991 0.0107511
Q2G161   16 0.581818 -1.27278 0.943444
Q2FYV1   45 1.63636 0.903563 0.161558
Q2FZ09   50 1.81818 0.903563 0.161558
Q2FW90   42 1.52727 0.903563 0.161558
Q2G290   44 1.6 0.903563 0.161558
P60611   45 1.63636 0.903563 0.161558
Q2FV58   50 1.81818 0.903563 0.161558
Q2G0C6   47 1.70909 0.903563 0.161558
Q2G050   43 1.56364 0.903563 0.161558
Q2G0V2   42 1.52727 0.903563 0.161558
Q2FVQ4   29 1.05455 0.903563 0.161558
Q2G094   41 1.46429 0.903563 0.161558
Q2FY59   52 1.85714 0.903563 0.161558
Q2FVX7   47 1.67857 0.903563 0.161558
Q2FVP4   32 1.14286 0.903563 0.161558
Q2G185   35 1.25 0.903563 0.161558
Q2FXP8   19 0.678571 -1.27278 0.943444
Q2G275   53 1.89286 0.903563 0.161558
Q2G1D9   40 1.42857 0.903563 0.161558
Q2FXI3   45 1.60714 0.903563 0.161558
Q2FYM2   47 1.67857 0.903563 0.161558
P14738   21 0.75 -1.27278 0.943444
Q2G2Q2   48 1.71429 0.903563 0.161558
Q2G0M9   49 1.75 0.903563 0.161558
Q2FY67   43 1.53571 0.903563 0.161558
Q2FWX8   30 1.07143 0.903563 0.161558
Q2FUT9   48 1.71429 0.903563 0.161558
Q2FZS0   53 1.89286 0.903563 0.161558
Q2G2A8   41 1.46429 0.903563 0.161558
Q2FUY2   25 0.892857 -1.27278 0.943444
Q2FZL8   53 1.89286 0.903563 0.161558
Q2FW93   33 1.17857 0.903563 0.161558
Q2G1L7   46 1.64286 0.903563 0.161558
Q2FW41   52 1.85714 0.903563 0.161558
Q2FZY6   43 1.53571 0.903563 0.161558
Q2G042   17 0.607143 -1.27278 0.943444
Q2FWK2   46 1.64286 0.903563 0.161558
Q2FYF4   47 1.67857 0.903563 0.161558
Q2FZP2   45 1.60714 0.903563 0.161558
Q2G1G7   42 1.5 0.903563 0.161558
Q2G1H5   50 1.78571 0.903563 0.161558
Q2G2S7   35 1.25 0.903563 0.161558
Q2FY53   51 1.82143 0.903563 0.161558
Q2G1N2   49 1.75 0.903563 0.161558
Q2G2V2   53 1.89286 0.903563 0.161558
Q2G1H6   48 1.71429 0.903563 0.161558
Q2FZA9   45 1.60714 0.903563 0.161558
Q2FXI5   54 1.92857 0.903563 0.161558
Q2G206   28 1 0.903563 0.161558
Q2FWN6   41 1.46429 0.903563 0.161558
Q2FUQ2   62 2.21429 3.07991 0.0107511
Q2G1K3   39 1.39286 0.903563 0.161558
Q2FZ76   37 1.32143 0.903563 0.161558
Q2FY54   45 1.60714 0.903563 0.161558
Q2G289   35 1.25 0.903563 0.161558
Q2FY14   56 2 3.07991 0.0107511
Q2FV77   44 1.57143 0.903563 0.161558
Q2G064   53 1.89286 0.903563 0.161558
Q2G033   49 1.75 0.903563 0.161558
Q2G198   48 1.71429 0.903563 0.161558
Q2G0K4   29 1.03571 0.903563 0.161558
Q2G0V3   53 1.89286 0.903563 0.161558
Q2FWE2   51 1.78947 0.903563 0.161558
Q2G089   44 1.54386 0.903563 0.161558
Q2FZL3   51 1.78947 0.903563 0.161558
Q2G087   58 2.03509 3.07991 0.0107511
Q2G0A7   28 0.982456 -1.27278 0.943444
Q2FVF9   43 1.50877 0.903563 0.161558
Q2G071   41 1.4386 0.903563 0.161558
Q2FUZ2   48 1.68421 0.903563 0.161558
Q2FY27   45 1.57895 0.903563 0.161558
Q2FXX4   45 1.57895 0.903563 0.161558
Q2G1E6   40 1.40351 0.903563 0.161558
Q2G1G5   35 1.22807 0.903563 0.161558
Q2G2Q3   39 1.36842 0.903563 0.161558
Q2FZF0   54 1.89474 0.903563 0.161558
Q2G2D2   47 1.64912 0.903563 0.161558
Q2FXT4   38 1.33333 0.903563 0.161558
Q2FZI8   54 1.89474 0.903563 0.161558
Q2FUS8   26 0.912281 -1.27278 0.943444
Q2FVR9   46 1.61404 0.903563 0.161558
Q2FXP2   39 1.36842 0.903563 0.161558
Q2FX94   37 1.29825 0.903563 0.161558
Q2G2A5   55 1.92982 0.903563 0.161558
Q2FZP7   40 1.40351 0.903563 0.161558
Q2G1R7   51 1.78947 0.903563 0.161558
Q2G015   31 1.08772 0.903563 0.161558
Q2FZF4   49 1.7193 0.903563 0.161558
Q2G1E5   40 1.40351 0.903563 0.161558
Q2FWH9   36 1.26316 0.903563 0.161558
Q2G069   49 1.7193 0.903563 0.161558
Q2FZK3   58 2.03509 3.07991 0.0107511
Q2FZU5   56 1.96491 0.903563 0.161558
Q2FYT4   44 1.54386 0.903563 0.161558
Q2FWK4   42 1.47368 0.903563 0.161558
Q2FY40   47 1.64912 0.903563 0.161558
Q2FWY4   22 0.77193 -1.27278 0.943444
Q2G156   32 1.12281 0.903563 0.161558
Q2G045   48 1.68421 0.903563 0.161558
Q2FZS6   39 1.36842 0.903563 0.161558
Q2FYC7   48 1.68421 0.903563 0.161558
Q2FW73   47 1.64912 0.903563 0.161558
Q2G1H3   54 1.89474 0.903563 0.161558
Q2FXJ6   41 1.4386 0.903563 0.161558
Q2FUS2   25 0.862069 -1.27278 0.943444
Q2G120   60 2.06897 3.07991 0.0107511
Q2G2T9   48 1.65517 0.903563 0.161558
Q2G1N9   36 1.24138 0.903563 0.161558
Q2FXL9   49 1.68966 0.903563 0.161558
Q2G0W4   42 1.44828 0.903563 0.161558
Q2G0R6   44 1.51724 0.903563 0.161558
Q2G1C4   48 1.65517 0.903563 0.161558
Q2FWY9   53 1.82759 0.903563 0.161558
Q2G1K4   50 1.72414 0.903563 0.161558
Q2FYK3   49 1.68966 0.903563 0.161558
Q2G1N4   48 1.65517 0.903563 0.161558
Q2G065   45 1.55172 0.903563 0.161558
Q2FX88   45 1.55172 0.903563 0.161558
Q2FVW9   48 1.65517 0.903563 0.161558
Q2G1E0   28 0.965517 -1.27278 0.943444
Q2G2P2   45 1.55172 0.903563 0.161558
Q2G0V5   19 0.655172 -1.27278 0.943444
Q2FWA2   48 1.65517 0.903563 0.161558
Q2FZU1   51 1.75862 0.903563 0.161558
Q2FX77   41 1.41379 0.903563 0.161558
Q2FW75   48 1.65517 0.903563 0.161558
Q2FUT5   56 1.93103 0.903563 0.161558
Q2G234   47 1.62069 0.903563 0.161558
Q2FZU6   52 1.7931 0.903563 0.161558
Q2G1Y2   32 1.10345 0.903563 0.161558
Q2FXN7   29 1 0.903563 0.161558
Q2G2J3   23 0.793103 -1.27278 0.943444
Q2G0G1   52 1.7931 0.903563 0.161558
Q2FW62   47 1.62069 0.903563 0.161558
Q2FUP7   40 1.37931 0.903563 0.161558
Q2G1J3   46 1.58621 0.903563 0.161558
Q2FZ15   48 1.65517 0.903563 0.161558
Q2G1D3   41 1.41379 0.903563 0.161558
Q2G0K2   58 2 3.07991 0.0107511
Q2FWC1   54 1.86207 0.903563 0.161558
Q2FXM5   45 1.55172 0.903563 0.161558
Q2FY46   33 1.13793 0.903563 0.161558
Q2G1K0   48 1.65517 0.903563 0.161558
Q2FXT6   53 1.82759 0.903563 0.161558
Q2FZM4   40 1.37931 0.903563 0.161558
Q2FXG1   49 1.68966 0.903563 0.161558
Q2FXL1   55 1.89655 0.903563 0.161558
Q2FWX5   52 1.7931 0.903563 0.161558
# cudaSaTabsearch LTYPE = T LORDER = F LSOLN = F
# QUERY ID = PF19782 
# DBFILE = ./tableaux.ascii.DB                                                             
Q2G1I1   35 1.18644 0.903563  0.161558
Q2G1K2   36 1.22034 0.903563  0.161558
Q2FUU5   46 1.55932 0.903563  0.161558
Q2FXB6   54 1.83051 0.903563  0.161558
Q2FZU2   37 1.25424 0.903563  0.161558
Q2FZK0   26 0.881356 -1.27278  0.943444
Q2FY33   54 1.83051 0.903563  0.161558
Q2G098   55 1.86441 0.903563  0.161558
Q2FZ46   42 1.42373 0.903563  0.161558
Q2FZQ5   39 1.32203 0.903563  0.161558
Q2FXU8   38 1.28814 0.903563  0.161558
Q9EZ08   44 1.49153 0.903563  0.161558
Q2G1B9   52 1.76271 0.903563  0.161558
Q2FZ73   50 1.69492 0.903563  0.161558
Q2FY35   49 1.66102 0.903563  0.161558
Q2FZ16   53 1.79661 0.903563  0.161558
Q2FYR2   69 2.33898 3.07991  0.0107511
Q2FWY3   25 0.847458 -1.27278  0.943444
Q2G2F5   51 1.72881 0.903563  0.161558
Q2G032   43 1.45763 0.903563  0.161558
Q2FZ10   39 1.32203 0.903563  0.161558
Q2G255   40 1.35593 0.903563  0.161558
Q2G0X6   46 1.55932 0.903563  0.161558
Q2FYH0   49 1.66102 0.903563  0.161558
Q2FXJ9   39 1.32203 0.903563  0.161558
Q2FZT4   48 1.62712 0.903563  0.161558
Q2FVE6   54 1.83051 0.903563  0.161558
Q2FYD3   23 0.779661 -1.27278  0.943444
Q2FXT5   46 1.55932 0.903563  0.161558
Q2FY60   41 1.38983 0.903563  0.161558
Q2G2D7   40 1.35593 0.903563  0.161558
Q2FX16   45 1.52542 0.903563  0.161558
Q2FZ34   60 2.0339 3.07991  0.0107511
Q2G1S4   44 1.49153 0.903563  0.161558
Q2G147   52 1.76271 0.903563  0.161558
Q2G1J7   54 1.83051 0.903563  0.161558
Q2G2A7   47 1.59322 0.903563  0.161558
Q2G2M6   53 1.79661 0.903563  0.161558
Q2FV30   49 1.66102 0.903563  0.161558
Q2FVL5   61 2.0678 3.07991  0.0107511
Q2FXY0   47 1.59322 0.903563  0.161558
Q2FZL1   44 1.49153 0.903563  0.161558
Q2FW45   48 1.62712 0.903563  0.161558
Q2FZU0   49 1.63333 0.903563  0.161558
Q2FWZ0   54 1.8 0.903563  0.161558
Q2G2H5   35 1.16667 0.903563  0.161558
Q2FYG9   60 2 3.07991  0.0107511
Q2G2X6   52 1.73333 0.903563  0.161558
Q2G155   47 1.56667 0.903563  0.161558
Q2FXY9   50 1.66667 0.903563  0.161558
Q2FZ37   54 1.8 0.903563  0.161558
Q2FVI7   45 1.5 0.903563  0.161558
Q2FYS1   50 1.66667 0.903563  0.161558
Q2FXL5   62 2.06667 3.07991  0.0107511
Q2G1J4   45 1.5 0.903563  0.161558
Q2FWZ3   49 1.63333 0.903563  0.161558
Q2G2P7   44 1.46667 0.903563  0.161558
Q2FVH3   59 1.96667 0.903563  0.161558
Q2FZ31   60 2 3.07991  0.0107511
Q2G283   59 1.96667 0.903563  0.161558
Q2FZ66   59 1.96667 0.903563  0.161558
Q2FWY7   20 0.666667 -1.27278  0.943444
Q2G1F9   50 1.66667 0.903563  0.161558
Q2FZJ4   52 1.73333 0.903563  0.161558
Q2FZQ1   29 0.966667 -1.27278  0.943444
Q2FY80   24 0.8 -1.27278  0.943444
Q2G2D4   35 1.16667 0.903563  0.161558
Q2FYP1   52 1.73333 0.903563  0.161558
Q2FYF9   34 1.13333 0.903563  0.161558
Q2G0B3   40 1.33333 0.903563  0.161558
Q2FUT8   45 1.5 0.903563  0.161558
Q2FYR1   60 2 3.07991  0.0107511
Q2FYL3   49 1.63333 0.903563  0.161558
Q2FVG4   28 0.933333 -1.27278  0.943444
Q2FVP8   41 1.36667 0.903563  0.161558
Q2FZ28   42 1.37705 0.903563  0.161558
Q2G1F0   49 1.60656 0.903563  0.161558
P95689   53 1.7377 0.903563  0.161558
Q2FYH6   64 2.09836 3.07991  0.0107511
Q2FXD1   61 2 3.07991  0.0107511
Q2G0X5   50 1.63934 0.903563  0.161558
Q2FXN8   25 0.819672 -1.27278  0.943444
Q2G0N0   56 1.83607 0.903563  0.161558
Q2G268   44 1.44262 0.903563  0.161558
Q2FV61   54 1.77049 0.903563  0.161558
Q2FXL7   44 1.44262 0.903563  0.161558
Q2FUR5   48 1.57377 0.903563  0.161558
Q2FXV6   52 1.70492 0.903563  0.161558
Q2G2C5   48 1.57377 0.903563  0.161558
Q2FVJ6   57 1.86885 0.903563  0.161558
Q2G1Y4   58 1.90164 0.903563  0.161558
Q2FVI0   22 0.721311 -1.27278  0.943444
Q2FXJ8   34 1.11475 0.903563  0.161558
Q2FZU7   50 1.63934 0.903563  0.161558
Q2G2X4   39 1.27869 0.903563  0.161558
Q2FZA8   45 1.47541 0.903563  0.161558
Q2FW96   54 1.77049 0.903563  0.161558
Q2FYV4   51 1.67213 0.903563  0.161558
O07325   55 1.80328 0.903563  0.161558
Q2G1C1   50 1.63934 0.903563  0.161558
Q2FZR9   47 1.54098 0.903563  0.161558
Q2FVW3   53 1.7377 0.903563  0.161558
Q2G124   54 1.77049 0.903563  0.161558
P0C0V7   47 1.54098 0.903563  0.161558
Q2FX52   49 1.58065 0.903563  0.161558
Q2G2C7   51 1.64516 0.903563  0.161558
Q2G2D5   57 1.83871 0.903563  0.161558
Q2FXQ7   45 1.45161 0.903563  0.161558
Q2FZW0   40 1.29032 0.903563  0.161558
Q2FVG3   59 1.90323 0.903563  0.161558
Q2FXR4   53 1.70968 0.903563  0.161558
Q2FZ67   57 1.83871 0.903563  0.161558
Q2G243   46 1.48387 0.903563  0.161558
Q2FV76   58 1.87097 0.903563  0.161558
Q2FVZ4   58 1.87097 0.903563  0.161558
Q2FWC5   58 1.87097 0.903563  0.161558
Q2FZY3   53 1.70968 0.903563  0.161558
Q2FWH5   39 1.25806 0.903563  0.161558
Q2G241   42 1.35484 0.903563  0.161558
Q2FV35   43 1.3871 0.903563  0.161558
Q2G0T5   38 1.22581 0.903563  0.161558
Q2G1A9   51 1.64516 0.903563  0.161558
Q2FYU7   51 1.64516 0.903563  0.161558
Q2G2E0   28 0.903226 -1.27278  0.943444
Q2FVT6   54 1.74194 0.903563  0.161558
Q2G0D7   49 1.58065 0.903563  0.161558
Q2G1M6   42 1.35484 0.903563  0.161558
Q2G0A6   31 1 0.903563  0.161558
Q2FUY6   45 1.45161 0.903563  0.161558
Q2FYJ2   48 1.54839 0.903563  0.161558
Q2G2E5   41 1.30159 0.903563  0.161558
Q2G2P5   54 1.71429 0.903563  0.161558
Q2G1R6   46 1.46032 0.903563  0.161558
Q2FYF0   47 1.49206 0.903563  0.161558
Q2FVH8   28 0.888889 -1.27278  0.943444
Q2FUU3   48 1.52381 0.903563  0.161558
Q2FVG8   47 1.49206 0.903563  0.161558
Q9ZAH5   53 1.68254 0.903563  0.161558
Q2G2U0   58 1.84127 0.903563  0.161558
Q2FYR4   44 1.39683 0.903563  0.161558
Q2G256   51 1.61905 0.903563  0.161558
Q2FVY0   45 1.42857 0.903563  0.161558
Q2G0Q2   51 1.61905 0.903563  0.161558
Q2G0R2   46 1.46032 0.903563  0.161558
Q2G0Q3   50 1.5873 0.903563  0.161558
Q2FWZ9   66 2.09524 3.07991  0.0107511
Q53705   38 1.20635 0.903563  0.161558
Q2G2U3   45 1.42857 0.903563  0.161558
Q2FYY6   51 1.61905 0.903563  0.161558
Q2FWL3   46 1.46032 0.903563  0.161558
Q2FY50   34 1.07937 0.903563  0.161558
Q2FXN4   49 1.55556 0.903563  0.161558
Q2G179   43 1.36508 0.903563  0.161558
Q2G1L6   35 1.11111 0.903563  0.161558
Q2FXU4   46 1.46032 0.903563  0.161558
Q2G1E9   50 1.5873 0.903563  0.161558
Q2G232   49 1.55556 0.903563  0.161558
Q2FXH9   41 1.30159 0.903563  0.161558
Q2G0X3   37 1.1746 0.903563  0.161558
Q2FXD0   39 1.2381 0.903563  0.161558
Q2G0G3   41 1.30159 0.903563  0.161558
Q2FWW3   54 1.71429 0.903563  0.161558
Q2FYG0   50 1.5625 0.903563  0.161558
Q2FZS9   28 0.875 -1.27278  0.943444
Q2FYS2   62 1.9375 0.903563  0.161558
Q2G2U4   24 0.75 -1.27278  0.943444
Q2FWJ9   52 1.625 0.903563  0.161558
Q2FWF0   57 1.78125 0.903563  0.161558
Q2FXR9   50 1.5625 0.903563  0.161558
Q2FZV7   58 1.8125 0.903563  0.161558
Q2G1W0   60 1.875 0.903563  0.161558
Q2G2I0   45 1.40625 0.903563  0.161558
Q2G153   58 1.8125 0.903563  0.161558
Q2FWD7   47 1.46875 0.903563  0.161558
Q2FY15   50 1.5625 0.903563  0.161558
Q2FV54   28 0.875 -1.27278  0.943444
Q2FZ74   52 1.625 0.903563  0.161558
Q2FYV5   47 1.46875 0.903563  0.161558
Q2G2I1   33 1.03125 0.903563  0.161558
Q2FXZ6   47 1.46875 0.903563  0.161558
Q2G0U0   37 1.15625 0.903563  0.161558
Q2G0Y6   47 1.46875 0.903563  0.161558
Q2FXJ0   52 1.625 0.903563  0.161558
Q2FY43   61 1.87692 0.903563  0.161558
Q2FWM1   31 0.953846 -1.27278  0.943444
Q2FVJ1   43 1.32308 0.903563  0.161558
Q2G0K3   58 1.78462 0.903563  0.161558
Q2FY66   48 1.47692 0.903563  0.161558
Q2FW99   27 0.830769 -1.27278  0.943444
Q2FV10   45 1.38462 0.903563  0.161558
Q2FXJ5   47 1.44615 0.903563  0.161558
Q2FX69   23 0.707692 -1.27278  0.943444
Q2G0B2   48 1.47692 0.903563  0.161558
Q2FX14   66 2.03077 3.07991  0.0107511
Q2FYD8   50 1.53846 0.903563  0.161558
Q2FWE5   56 1.72308 0.903563  0.161558
Q2G2A3   45 1.38462 0.903563  0.161558
Q2FZH8   48 1.47692 0.903563  0.161558
Q2FX51   54 1.66154 0.903563  0.161558
Q2FWE8   49 1.50769 0.903563  0.161558
Q2G088   41 1.26154 0.903563  0.161558
Q2G028   49 1.48485 0.903563  0.161558
Q2G1S3   49 1.48485 0.903563  0.161558
Q2FYN4   47 1.42424 0.903563  0.161558
Q2FX86   61 1.84848 0.903563  0.161558
Q2G2S8   44 1.33333 0.903563  0.161558
Q2FUW8   46 1.39394 0.903563  0.161558
Q2FWD4   49 1.48485 0.903563  0.161558
Q2FVH6   64 1.93939 0.903563  0.161558
Q2G029   44 1.33333 0.903563  0.161558
Q2G1R5   48 1.45455 0.903563  0.161558
Q2FX65   12 0.363636 -1.27278  0.943444
Q2FZV6   64 1.93939 0.903563  0.161558
Q2G1P1   53 1.60606 0.903563  0.161558
Q2FVU4   33 1 0.903563  0.161558
Q2FVT5   65 1.9697 0.903563  0.161558
Q2G2H4   38 1.15152 0.903563  0.161558
Q2FZ58   49 1.48485 0.903563  0.161558
Q2FVJ2   37 1.12121 0.903563  0.161558
Q2FXW5   50 1.51515 0.903563  0.161558
Q2FWK1   57 1.72727 0.903563  0.161558
Q2G031   47 1.42424 0.903563  0.161558
Q2G0U1   52 1.57576 0.903563  0.161558
Q2FW46   55 1.66667 0.903563  0.161558
Q2FZY5   48 1.45455 0.903563  0.161558
Q2FZI5   62 1.85075 0.903563  0.161558
Q2FYR9   54 1.61194 0.903563  0.161558
Q2FZ92   43 1.28358 0.903563  0.161558
Q2G1D5   56 1.67164 0.903563  0.161558
Q2FXM2   43 1.28358 0.903563  0.161558
Q2FVM2   48 1.43284 0.903563  0.161558
Q2FZN2   50 1.49254 0.903563  0.161558
Q2G1U8   55 1.64179 0.903563  0.161558
Q2FVS7   46 1.37313 0.903563  0.161558
Q2FWB5   43 1.28358 0.903563  0.161558
Q2FXX1   58 1.73134 0.903563  0.161558
Q2G2J9   38 1.13433 0.903563  0.161558
Q2G0Y7   47 1.40299 0.903563  0.161558
Q2FW81   54 1.61194 0.903563  0.161558
Q2FWK3   47 1.40299 0.903563  0.161558
Q2FY34   50 1.49254 0.903563  0.161558
Q2FXF8   54 1.61194 0.903563  0.161558
Q2FXI9   53 1.58209 0.903563  0.161558
Q05615   38 1.11765 0.903563  0.161558
Q2FUW4   52 1.52941 0.903563  0.161558
Q2FVF4   54 1.58824 0.903563  0.161558
Q2FWI3   51 1.5 0.903563  0.161558
Q2FWG8   58 1.70588 0.903563  0.161558
Q2G0R0   38 1.11765 0.903563  0.161558
Q2G0I4   46 1.35294 0.903563  0.161558
Q2FV67   48 1.41176 0.903563  0.161558
Q2G091   43 1.26471 0.903563  0.161558
Q2G1U1   45 1.32353 0.903563  0.161558
Q2FUX7   43 1.26471 0.903563  0.161558
Q2FY51   52 1.52941 0.903563  0.161558
Q2FYP2   57 1.67647 0.903563  0.161558
Q2G0F8   49 1.44118 0.903563  0.161558
Q2FXH5   59 1.73529 0.903563  0.161558
Q2G193   55 1.61765 0.903563  0.161558
Q2FWD6   51 1.5 0.903563  0.161558
Q2FZ98   51 1.47826 0.903563  0.161558
Q2FYQ2   35 1.01449 0.903563  0.161558
Q2FWL5   46 1.33333 0.903563  0.161558
Q2FV16   56 1.62319 0.903563  0.161558
Q2FWX9   50 1.44928 0.903563  0.161558
Q2G1J0   50 1.44928 0.903563  0.161558
Q2G235   54 1.56522 0.903563  0.161558
Q2FXK1   38 1.10145 0.903563  0.161558
Q2FWF4   42 1.21739 0.903563  0.161558
Q2FZC8   49 1.42029 0.903563  0.161558
Q2FZQ4   46 1.33333 0.903563  0.161558
O52582   49 1.42029 0.903563  0.161558
Q2FZI6   49 1.42029 0.903563  0.161558
Q2FUW7   48 1.3913 0.903563  0.161558
Q2G2M9   37 1.07246 0.903563  0.161558
Q2FZD0   48 1.3913 0.903563  0.161558
Q2FWK7   56 1.62319 0.903563  0.161558
Q2FWU4   27 0.782609 -1.27278  0.943444
Q2FUX4   50 1.44928 0.903563  0.161558
Q2G2V3   43 1.24638 0.903563  0.161558
O05204   44 1.27536 0.903563  0.161558
Q2FYC2   51 1.45714 0.903563  0.161558
Q2FZP6   51 1.45714 0.903563  0.161558
Q2G0L2   46 1.31429 0.903563  0.161558
Q2FZV1   24 0.685714 -1.27278  0.943444
Q2FVQ5   64 1.82857 0.903563  0.161558
Q2FZW6   63 1.8 0.903563  0.161558
Q2FZI3   46 1.31429 0.903563  0.161558
Q2G219   39 1.11429 0.903563  0.161558
Q2FZR2   61 1.74286 0.903563  0.161558
Q2FXZ2   56 1.6 0.903563  0.161558
Q2FYC6   43 1.22857 0.903563  0.161558
Q2FYZ5   64 1.80282 0.903563  0.161558
Q2FWN4   59 1.66197 0.903563  0.161558
Q2G221   30 0.84507 -1.27278  0.943444
Q2FZX5   50 1.40845 0.903563  0.161558
Q2FUW3   41 1.15493 0.903563  0.161558
Q2G2H3   46 1.29577 0.903563  0.161558
Q2FY08   48 1.35211 0.903563  0.161558
Q2FXU5   59 1.66197 0.903563  0.161558
Q2G1F8   44 1.23944 0.903563  0.161558
Q2FYW4   65 1.83099 0.903563  0.161558
Q2G142   36 1.01408 0.903563  0.161558
Q2G1U3   41 1.15493 0.903563  0.161558
Q2FZ18   47 1.32394 0.903563  0.161558
Q2FV24   44 1.23944 0.903563  0.161558
Q2G1C2   55 1.5493 0.903563  0.161558
Q2FYZ4   50 1.40845 0.903563  0.161558
Q2FWT4   43 1.21127 0.903563  0.161558
Q2FUX1   53 1.49296 0.903563  0.161558
Q2FZG9   43 1.19444 0.903563  0.161558
Q2FVC1   57 1.58333 0.903563  0.161558
Q2FYT3   48 1.33333 0.903563  0.161558
Q2FY82   44 1.22222 0.903563  0.161558
Q2FV02   49 1.36111 0.903563  0.161558
Q2FXJ2   47 1.30556 0.903563  0.161558
Q2FZ02   48 1.33333 0.903563  0.161558
Q2G0L3   51 1.41667 0.903563  0.161558
Q2FZH5   44 1.22222 0.903563  0.161558
Q2FWH4   46 1.27778 0.903563  0.161558
Q2FW49   43 1.19444 0.903563  0.161558
Q93T05   58 1.61111 0.903563  0.161558
Q2FX73   48 1.33333 0.903563  0.161558
Q2G239   45 1.23288 0.903563  0.161558
Q2G121   46 1.26027 0.903563  0.161558
Q2FY11   50 1.36986 0.903563  0.161558
Q2FV11   49 1.34247 0.903563  0.161558
Q2FZ05   56 1.53425 0.903563  0.161558
Q2G253   58 1.58904 0.903563  0.161558
Q2FW98   42 1.15068 0.903563  0.161558
Q2G205   58 1.58904 0.903563  0.161558
Q2FVE7   54 1.47945 0.903563  0.161558
Q2FYD0   37 1.0137 0.903563  0.161558
Q2FZ19   48 1.31507 0.903563  0.161558
Q2G1C7   57 1.56164 0.903563  0.161558
Q2FV60   57 1.56164 0.903563  0.161558
Q2FY64   45 1.23288 0.903563  0.161558
Q2FZI9   47 1.28767 0.903563  0.161558
Q2FV57   49 1.32432 0.903563  0.161558
Q2FXA5   54 1.45946 0.903563  0.161558
Q2G2U8   24 0.648649 -1.27278  0.943444
Q2FZP0   52 1.40541 0.903563  0.161558
Q2FZL7   44 1.18919 0.903563  0.161558
Q2FZR3   49 1.32432 0.903563  0.161558
Q2FWA0   48 1.2973 0.903563  0.161558
Q2G090   47 1.27027 0.903563  0.161558
Q2G1H0   47 1.25333 0.903563  0.161558
Q2FZP4   55 1.46667 0.903563  0.161558
Q2FUX0   48 1.28 0.903563  0.161558
Q2FV86   49 1.30667 0.903563  0.161558
Q2FV14   54 1.44 0.903563  0.161558
Q2FUT2   48 1.28 0.903563  0.161558
Q2FZ64   53 1.41333 0.903563  0.161558
Q2FUW1   29 0.763158 -1.27278  0.943444
Q2FWI0   44 1.15789 0.903563  0.161558
Q2G2K5   51 1.34211 0.903563  0.161558
Q2FWK6   40 1.05263 0.903563  0.161558
Q2G0T9   53 1.39474 0.903563  0.161558
Q2G078   72 1.89474 0.903563  0.161558
Q2G1P3   51 1.34211 0.903563  0.161558
Q2G274   46 1.19481 0.903563  0.161558
Q2FZD4   55 1.42857 0.903563  0.161558
Q2FYS5   54 1.4026 0.903563  0.161558
Q2G1K5   45 1.16883 0.903563  0.161558
Q2G1L5   47 1.22078 0.903563  0.161558
Q2G1M9   51 1.32468 0.903563  0.161558
Q2FX67   38 0.987013 -1.27278  0.943444
Q2FZ32   43 1.11688 0.903563  0.161558
Q2FWH7   35 0.909091 -1.27278  0.943444
Q2FXT8   63 1.61538 0.903563  0.161558
Q2FUQ3   50 1.28205 0.903563  0.161558
Q2G1Y6   54 1.38462 0.903563  0.161558
Q2FX68   36 0.923077 -1.27278  0.943444
Q2FWD1   52 1.33333 0.903563  0.161558
Q2FUZ8   49 1.25641 0.903563  0.161558
Q2G1F5   47 1.20513 0.903563  0.161558
Q2G2T6   37 0.948718 -1.27278  0.943444
Q2FYD2   43 1.10256 0.903563  0.161558
Q2FYA1   59 1.51282 0.903563  0.161558
Q2FY21   50 1.28205 0.903563  0.161558
Q2FZD3   39 1 0.903563  0.161558
Q2G1Z4   50 1.28205 0.903563  0.161558
Q2G0S3   45 1.13924 0.903563  0.161558
Q2FVQ3   42 1.06329 0.903563  0.161558
Q2G2J4   51 1.29114 0.903563  0.161558
Q2G2B8   43 1.08861 0.903563  0.161558
Q2G0L5   24 0.607595 -1.27278  0.943444
Q2FW72   56 1.41772 0.903563  0.161558
Q2FYT8   46 1.16456 0.903563  0.161558
Q2FXM9   51 1.29114 0.903563  0.161558
Q2G1Y0   50 1.26582 0.903563  0.161558
Q2G2D0   36 0.911392 -1.27278  0.943444
Q2G2M2   50 1.26582 0.903563  0.161558
Q2G1B7   44 1.11392 0.903563  0.161558
Q2G1B8   46 1.16456 0.903563  0.161558
Q2G0M6   61 1.5443 0.903563  0.161558
Q2G1D8   58 1.45 0.903563  0.161558
Q2FV70   53 1.325 0.903563  0.161558
Q2FV72   49 1.225 0.903563  0.161558
Q2FVB2   47 1.175 0.903563  0.161558
Q2G122   49 1.225 0.903563  0.161558
Q2G1W2   51 1.25926 0.903563  0.161558
Q2FWW1   42 1.03704 0.903563  0.161558
Q2G1F4   51 1.25926 0.903563  0.161558
Q2G093   52 1.28395 0.903563  0.161558
Q2FXY7   61 1.50617 0.903563  0.161558
Q2G1C6   58 1.4321 0.903563  0.161558
Q2FZ20   45 1.11111 0.903563  0.161558
O50581   45 1.09756 0.903563  0.161558
Q2G1N1   47 1.14634 0.903563  0.161558
Q2G188   40 0.963855 -1.27278  0.943444
Q2G296   57 1.37349 0.903563  0.161558
Q2G2E9   48 1.15663 0.903563  0.161558
Q2G294   53 1.27711 0.903563  0.161558
Q2FWJ5   51 1.22892 0.903563  0.161558
Q2FW03   53 1.2619 0.903563  0.161558
Q2G0N1   48 1.14286 0.903563  0.161558
Q2FZJ0   49 1.16667 0.903563  0.161558
Q2FYZ9   47 1.11905 0.903563  0.161558
Q2FV74   39 0.928571 -1.27278  0.943444
Q2FXP7   50 1.19048 0.903563  0.161558
Q2FXU1   40 0.952381 -1.27278  0.943444
Q2G1M8   59 1.40476 0.903563  0.161558
Q2FXY4   49 1.16667 0.903563  0.161558
Q2FZ94   43 1.01176 0.903563  0.161558
Q2FYI0   49 1.13953 0.903563  0.161558
Q2FXT9   41 0.953488 -1.27278  0.943444
Q2G0D2   51 1.17241 0.903563  0.161558
Q2FYB7   46 1.05747 0.903563  0.161558
Q2FVN8   51 1.17241 0.903563  0.161558
Q2FZ49   38 0.873563 -1.27278  0.943444
Q2FUW6   53 1.21839 0.903563  0.161558
Q2G1P7   45 1.03448 0.903563  0.161558
Q2FW70   58 1.31818 0.903563  0.161558
Q2G0W1   48 1.09091 0.903563  0.161558
Q2G024   44 1 0.903563  0.161558
Q2G1G8   53 1.20455 0.903563  0.161558
Q2G1R9   46 1.04545 0.903563  0.161558
O06446   41 0.931818 -1.27278  0.943444
Q2G1C9   51 1.15909 0.903563  0.161558
Q2FXV8   45 1.01124 0.903563  0.161558
Q2G0P5   43 0.966292 -1.27278  0.943444
Q2FV64   43 0.955556 -1.27278  0.943444
Q2FV87   51 1.12088 0.903563  0.161558
Q2G1K9   42 0.913043 -1.27278  0.943444
Q2G266   50 1.08696 0.903563  0.161558
Q59801   54 1.16129 0.903563  0.161558
Q2FXH2   43 0.924731 -1.27278  0.943444
Q53727   51 1.08511 0.903563  0.161558
Q2G2Q0   42 0.893617 -1.27278  0.943444
Q2FZD8   45 0.947368 -1.27278  0.943444
Q2FYS4   40 0.842105 -1.27278  0.943444
Q2G1G2   58 1.22105 0.903563  0.161558
Q2FXV9   46 0.958333 -1.27278  0.943444
Q2G0L4   20 0.416667 -1.27278  0.943444
Q2FXR8   45 0.9375 -1.27278  0.943444
Q2FYJ0   46 0.958333 -1.27278  0.943444
Q2FZS8   39 0.804124 -1.27278  0.943444
Q2FXN9   45 0.909091 -1.27278  0.943444
Q2FYM1   50 1.0101 0.903563  0.161558
Q2FVZ5   52 1.05051 0.903563  0.161558
Q2FVL8   50 1 0.903563  0.161558
Q2FZ40   53 1.06 0.903563  0.161558
Q2FYH5   48 0.950495 -1.27278  0.943444
Q2FXB3   45 0.873786 -1.27278  0.943444
Q2FYS9   48 0.914286 -1.27278  0.943444
Q2G1Q4   49 0.933333 -1.27278  0.943444
Q2FVC3   42 0.8 -1.27278  0.943444
Q2G046   37 0.698113 -1.27278  0.943444
Q2FWU3   30 0.566038 -1.27278  0.943444
Q2FZ72   47 0.886792 -1.27278  0.943444
Q2FZ82   45 0.849057 -1.27278  0.943444
Q9F1K0   49 0.899083 -1.27278  0.943444
Q2FVV9   48 0.849558 -1.27278  0.943444
Q2FZT6   43 0.754386 -1.27278  0.943444
Q2FWU5   34 0.596491 -1.27278  0.943444
Q2FYC8   36 0.626087 -1.27278  0.943444
Q2FZK7   38 0.649573 -1.27278  0.943444
Q2G2C1   42 0.717949 -1.27278  0.943444
Q2FZT5   41 0.683333 -1.27278  0.943444
Q2G0R8   37 0.61157 -1.27278  0.943444
Q2FW95   31 0.512397 -1.27278  0.943444
Q2G0N5   44 0.704 -1.27278  0.943444
P47768   41 0.645669 -1.27278  0.943444
Q2FXH4   37 0.578125 -1.27278  0.943444
Q2FVM1   44 0.6875 -1.27278  0.943444
```
