## Supplementary Data 3 for "Mining folded proteomes in the era of accurate structure prediction": PF19785.output

```
# cudaSaTabsearch LTYPE = T LORDER = F LSOLN = F
# QUERY ID = PF19785 
# DBFILE = ./tableaux.ascii.DB                                                             
Q2G0V6   0 0 -1.27278 0.943444
Q2G075   0 0 -1.27278 0.943444
Q2G083   0 0 -1.27278 0.943444
Q2FZN3   0 0 -1.27278 0.943444
Q2FY90   0 0 -1.27278 0.943444
Q2FX91   0 0 -1.27278 0.943444
Q2FX54   0 0 -1.27278 0.943444
Q2FYQ4   0 0 -1.27278 0.943444
Q2G284   0 0 -1.27278 0.943444
Q2G0S4   0 0 -1.27278 0.943444
Q2FWM3   0 0 -1.27278 0.943444
Q2FX81   0 0 -1.27278 0.943444
Q2FXC6   0 0 -1.27278 0.943444
Q2FWJ7   0 0 -1.27278 0.943444
Q2FYJ9   0 0 -1.27278 0.943444
Q2G2E6   0 0 -1.27278 0.943444
Q2FWV0   0 0 -1.27278 0.943444
Q2FZC3   0 0 -1.27278 0.943444
Q2FVH9   0 0 -1.27278 0.943444
Q2FXQ5   0 0 -1.27278 0.943444
Q2FZU4   0 0 -1.27278 0.943444
Q2FYF8   0 0 -1.27278 0.943444
Q2FUR4   0 0 -1.27278 0.943444
Q2FYI2   0 0 -1.27278 0.943444
Q2FYY2   0 0 -1.27278 0.943444
Q2FW58   0 0 -1.27278 0.943444
P0C7Z3   0 0 -1.27278 0.943444
Q2G0T2   0 0 -1.27278 0.943444
Q2G1G9   0 0 -1.27278 0.943444
Q2FVJ0   0 0 -1.27278 0.943444
Q2FZ80   0 0 -1.27278 0.943444
Q2G1R4   0 0 -1.27278 0.943444
Q2FW02   0 0 -1.27278 0.943444
Q2G1X3   0 0 -1.27278 0.943444
Q2FWW4   0 0 -1.27278 0.943444
Q2FZE1   0 0 -1.27278 0.943444
Q2FY31   0 0 -1.27278 0.943444
Q2G018   0 0 -1.27278 0.943444
Q2FZI0   0 0 -1.27278 0.943444
Q2FUZ7   0 0 -1.27278 0.943444
Q2G250   0 0 -1.27278 0.943444
Q2FWU8   0 0 -1.27278 0.943444
Q2FYX5   0 0 -1.27278 0.943444
Q2FZY2   0 0 -1.27278 0.943444
Q2FZX8   0 0 -1.27278 0.943444
Q2FUY8   0 0 -1.27278 0.943444
Q2FV73   0 0 -1.27278 0.943444
Q2G0C5   0 0 -1.27278 0.943444
Q2FZ52   0 0 -1.27278 0.943444
Q2FVK6   0 0 -1.27278 0.943444
Q2G0Z3   0 0 -1.27278 0.943444
Q2FZJ8   0 0 -1.27278 0.943444
Q2FY57   0 0 -1.27278 0.943444
Q2G0W3   0 0 -1.27278 0.943444
Q2G0I2   0 0 -1.27278 0.943444
Q2FYX1   0 0 -1.27278 0.943444
Q2G0H2   0 0 -1.27278 0.943444
Q2FWJ8   0 0 -1.27278 0.943444
Q2FWZ7   0 0 -1.27278 0.943444
Q2FV04   0 0 -1.27278 0.943444
Q2G0H6   0 0 -1.27278 0.943444
Q2G291   0 0 -1.27278 0.943444
Q2G1A7   0 0 -1.27278 0.943444
Q2FVS8   0 0 -1.27278 0.943444
Q2FZ26   0 0 -1.27278 0.943444
Q2FXJ3   0 0 -1.27278 0.943444
Q2G231   0 0 -1.27278 0.943444
Q2G2N0   0 0 -1.27278 0.943444
Q2G2I2   0 0 -1.27278 0.943444
Q2FYU3   0 0 -1.27278 0.943444
Q2FWY5   0 0 -1.27278 0.943444
Q2G2E3   0 0 -1.27278 0.943444
Q2FV09   0 0 -1.27278 0.943444
Q2FX72   0 0 -1.27278 0.943444
Q2FWA3   0 0 -1.27278 0.943444
Q2FWF2   0 0 -1.27278 0.943444
Q2G0E4   0 0 -1.27278 0.943444
Q2G251   0 0 -1.27278 0.943444
P0C818   0 0 -1.27278 0.943444
Q2FXQ2   0 0 -1.27278 0.943444
Q2FXD4   0 0 -1.27278 0.943444
Q2G014   0 0 -1.27278 0.943444
Q2FWI9   0 0 -1.27278 0.943444
Q2FX79   0 0 -1.27278 0.943444
Q2FVP7   0 0 -1.27278 0.943444
Q2FZN4   0 0 -1.27278 0.943444
Q2FWU6   0 0 -1.27278 0.943444
Q2G2Y1   0 0 -1.27278 0.943444
Q2FYF6   0 0 -1.27278 0.943444
Q2FXK0   0 0 -1.27278 0.943444
Q2FVI9   0 0 -1.27278 0.943444
Q2G246   0 0 -1.27278 0.943444
Q2G053   0 0 -1.27278 0.943444
Q2FWK8   0 0 -1.27278 0.943444
Q2FXL8   0 0 -1.27278 0.943444
Q2G0Q4   0 0 -1.27278 0.943444
Q2FVB7   0 0 -1.27278 0.943444
Q2FYD6   0 0 -1.27278 0.943444
Q2FXK9   0 0 -1.27278 0.943444
Q2FV78   0 0 -1.27278 0.943444
Q2FXG4   0 0 -1.27278 0.943444
Q2G0C8   0 0 -1.27278 0.943444
Q2FWU9   0 0 -1.27278 0.943444
Q2FUX2   0 0 -1.27278 0.943444
Q2FYI8   0 0 -1.27278 0.943444
Q2FXA1   0 0 -1.27278 0.943444
Q2FV49   0 0 -1.27278 0.943444
Q2G1S0   0 0 -1.27278 0.943444
Q2G0G0   0 0 -1.27278 0.943444
P0C805   0 0 -1.27278 0.943444
Q2FWV9   0 0 -1.27278 0.943444
Q2G152   0 0 -1.27278 0.943444
Q2FX48   0 0 -1.27278 0.943444
Q2FXS5   0 0 -1.27278 0.943444
Q2FWL4   0 0 -1.27278 0.943444
P0C7Y1   0 0 -1.27278 0.943444
Q2FXA2   0 0 -1.27278 0.943444
Q2FY96   0 0 -1.27278 0.943444
Q2FVJ3   0 0 -1.27278 0.943444
Q2FZ24   0 0 -1.27278 0.943444
Q2G1X4   0 0 -1.27278 0.943444
Q2FYM6   0 0 -1.27278 0.943444
Q2FWX6   0 0 -1.27278 0.943444
Q2G1D2   0 0 -1.27278 0.943444
Q2FWC0   0 0 -1.27278 0.943444
Q2FZG7   0 0 -1.27278 0.943444
Q2G2P1   0 0 -1.27278 0.943444
Q2G1M4   0 0 -1.27278 0.943444
Q2FX29   0 0 -1.27278 0.943444
Q2FUZ3   0 0 -1.27278 0.943444
Q2FVZ9   0 0 -1.27278 0.943444
Q2G2N3   0 0 -1.27278 0.943444
Q2G237   0 0 -1.27278 0.943444
Q2FXN5   0 0 -1.27278 0.943444
Q2FYP7   0 0 -1.27278 0.943444
Q2FWC8   0 0 -1.27278 0.943444
Q2G209   0 0 -1.27278 0.943444
Q2FXX7   0 0 -1.27278 0.943444
Q2FV05   0 0 -1.27278 0.943444
Q2FWM8   0 0 -1.27278 0.943444
Q2FV00   0 0 -1.27278 0.943444
Q2FZF2   0 0 -1.27278 0.943444
Q2FV80   0 0 -1.27278 0.943444
Q2FZZ7   0 0 -1.27278 0.943444
Q2FWH8   0 0 -1.27278 0.943444
Q2FVS5   0 0 -1.27278 0.943444
Q2FWY0   0 0 -1.27278 0.943444
Q2FZM3   0 0 -1.27278 0.943444
Q2FZW8   0 0 -1.27278 0.943444
Q2FVY7   0 0 -1.27278 0.943444
Q2FXJ1   0 0 -1.27278 0.943444
Q2G0T7   0 0 -1.27278 0.943444
Q2FW40   0 0 -1.27278 0.943444
Q2FYU9   0 0 -1.27278 0.943444
Q2FUR0   0 0 -1.27278 0.943444
Q2G215   0 0 -1.27278 0.943444
Q2G169   0 0 -1.27278 0.943444
Q2G034   0 0 -1.27278 0.943444
Q2FUV8   0 0 -1.27278 0.943444
Q2FW44   0 0 -1.27278 0.943444
Q2FYJ8   0 0 -1.27278 0.943444
Q2FVR6   0 0 -1.27278 0.943444
Q2G183   0 0 -1.27278 0.943444
Q2G0S1   0 0 -1.27278 0.943444
Q2FX83   0 0 -1.27278 0.943444
Q2FYF7   0 0 -1.27278 0.943444
Q2G166   2 0.333333 -1.27278 0.943444
Q2FX20   0 0 -1.27278 0.943444
Q2G020   0 0 -1.27278 0.943444
Q2FVC0   0 0 -1.27278 0.943444
Q2FVD1   0 0 -1.27278 0.943444
Q2FWH1   1 0.166667 -1.27278 0.943444
Q2FYX2   1 0.166667 -1.27278 0.943444
Q2FZB5   0 0 -1.27278 0.943444
Q2G0G8   1 0.166667 -1.27278 0.943444
P0A0I4   0 0 -1.27278 0.943444
Q2G2C6   0 0 -1.27278 0.943444
Q2FVB1   0 0 -1.27278 0.943444
Q2FYN1   0 0 -1.27278 0.943444
Q2FV79   1 0.166667 -1.27278 0.943444
Q2FVU9   1 0.166667 -1.27278 0.943444
Q2G0W5   1 0.166667 -1.27278 0.943444
Q2FW60   1 0.166667 -1.27278 0.943444
Q2G269   1 0.166667 -1.27278 0.943444
Q2FZS1   0 0 -1.27278 0.943444
Q2G1Y3   0 0 -1.27278 0.943444
Q2FWA4   2 0.333333 -1.27278 0.943444
Q2G0C0   0 0 -1.27278 0.943444
Q2G2J6   0 0 -1.27278 0.943444
Q2G1R2   0 0 -1.27278 0.943444
Q2FXY8   2 0.333333 -1.27278 0.943444
Q2FYL2   0 0 -1.27278 0.943444
Q2FYS3   0 0 -1.27278 0.943444
Q2FXS0   0 0 -1.27278 0.943444
Q2FWA7   0 0 -1.27278 0.943444
Q2FWV8   0 0 -1.27278 0.943444
Q2G279   0 0 -1.27278 0.943444
Q2FYB5   0 0 -1.27278 0.943444
Q2G175   1 0.166667 -1.27278 0.943444
Q2FZ07   0 0 -1.27278 0.943444
Q2FVG7   0 0 -1.27278 0.943444
Q2G2P3   0 0 -1.27278 0.943444
Q2FZA3   0 0 -1.27278 0.943444
Q2FYE1   0 0 -1.27278 0.943444
Q2G2F8   0 0 -1.27278 0.943444
Q2FWS8   0 0 -1.27278 0.943444
Q2FXD8   0 0 -1.27278 0.943444
Q2FX46   1 0.166667 -1.27278 0.943444
Q2FYB4   1 0.166667 -1.27278 0.943444
Q2FYC0   0 0 -1.27278 0.943444
Q2FUY5   0 0 -1.27278 0.943444
Q2FYF2   0 0 -1.27278 0.943444
Q2G0R4   0 0 -1.27278 0.943444
Q2G1L1   0 0 -1.27278 0.943444
Q2FYB0   0 0 -1.27278 0.943444
Q2FWW5   1 0.166667 -1.27278 0.943444
Q2FX04   2 0.333333 -1.27278 0.943444
Q2FV33   1 0.166667 -1.27278 0.943444
Q2FUX6   0 0 -1.27278 0.943444
Q2FVP5   0 0 -1.27278 0.943444
Q2G0W7   1 0.166667 -1.27278 0.943444
Q2FXV1   1 0.166667 -1.27278 0.943444
Q2G096   1 0.166667 -1.27278 0.943444
Q2FV68   2 0.333333 -1.27278 0.943444
Q2FVY6   2 0.333333 -1.27278 0.943444
Q2FYY0   0 0 -1.27278 0.943444
Q2G005   1 0.166667 -1.27278 0.943444
Q2G2B4   0 0 -1.27278 0.943444
Q2FVZ7   1 0.166667 -1.27278 0.943444
Q2FW55   1 0.166667 -1.27278 0.943444
Q2FV92   0 0 -1.27278 0.943444
Q2FYV9   0 0 -1.27278 0.943444
Q2FW74   0 0 -1.27278 0.943444
Q2FVK9   1 0.166667 -1.27278 0.943444
Q2FZA4   1 0.166667 -1.27278 0.943444
Q2FV25   0 0 -1.27278 0.943444
Q2FYG8   1 0.166667 -1.27278 0.943444
Q2G216   0 0 -1.27278 0.943444
Q2FZ69   0 0 -1.27278 0.943444
Q2FV97   1 0.166667 -1.27278 0.943444
Q2FZ95   0 0 -1.27278 0.943444
Q2FZN8   0 0 -1.27278 0.943444
Q2FZG2   2 0.333333 -1.27278 0.943444
Q2G259   1 0.166667 -1.27278 0.943444
Q2FYB6   0 0 -1.27278 0.943444
Q2FZD1   0 0 -1.27278 0.943444
Q2FYT6   1 0.166667 -1.27278 0.943444
Q2G0Y2   0 0 -1.27278 0.943444
Q2FWZ1   0 0 -1.27278 0.943444
Q2FVC8   1 0.166667 -1.27278 0.943444
Q2G2H1   1 0.166667 -1.27278 0.943444
Q2FY47   0 0 -1.27278 0.943444
Q2FX78   0 0 -1.27278 0.943444
Q2FX47   0 0 -1.27278 0.943444
Q2FZA7   1 0.166667 -1.27278 0.943444
Q2FV32   1 0.166667 -1.27278 0.943444
Q2FYE6   0 0 -1.27278 0.943444
Q2FZ41   0 0 -1.27278 0.943444
Q2FYG3   0 0 -1.27278 0.943444
Q2FX01   2 0.333333 -1.27278 0.943444
Q2FXU6   0 0 -1.27278 0.943444
Q2FYL7   1 0.166667 -1.27278 0.943444
Q2FWQ3   1 0.166667 -1.27278 0.943444
Q2FZY9   1 0.166667 -1.27278 0.943444
Q2FV50   0 0 -1.27278 0.943444
Q2FUY7   0 0 -1.27278 0.943444
Q2FXP6   1 0.166667 -1.27278 0.943444
Q2G1S9   1 0.166667 -1.27278 0.943444
Q2FX18   1 0.166667 -1.27278 0.943444
Q2FYU0   0 0 -1.27278 0.943444
Q2FXZ7   1 0.153846 -1.27278 0.943444
Q2G051   1 0.153846 -1.27278 0.943444
Q2FWS3   0 0 -1.27278 0.943444
Q2FW14   2 0.307692 -1.27278 0.943444
Q2FYD7   0 0 -1.27278 0.943444
Q9RQP8   1 0.153846 -1.27278 0.943444
Q2FZK2   1 0.153846 -1.27278 0.943444
Q2FWI7   0 0 -1.27278 0.943444
Q2G182   1 0.153846 -1.27278 0.943444
Q2FYT7   0 0 -1.27278 0.943444
Q2FV46   2 0.307692 -1.27278 0.943444
Q2FY58   1 0.153846 -1.27278 0.943444
Q2FX06   1 0.153846 -1.27278 0.943444
Q2FZH0   1 0.153846 -1.27278 0.943444
Q2FUZ4   5 0.769231 -1.27278 0.943444
Q2G102   3 0.461538 -1.27278 0.943444
Q2G1R8   1 0.153846 -1.27278 0.943444
Q2G2J1   1 0.153846 -1.27278 0.943444
Q2FX71   2 0.307692 -1.27278 0.943444
Q2FUZ5   2 0.307692 -1.27278 0.943444
Q2FYP5   0 0 -1.27278 0.943444
Q2G048   0 0 -1.27278 0.943444
Q2FUQ0   4 0.615385 -1.27278 0.943444
Q2FWS7   4 0.615385 -1.27278 0.943444
Q2FV65   0 0 -1.27278 0.943444
Q2G125   1 0.153846 -1.27278 0.943444
Q2FYT2   6 0.923077 -1.27278 0.943444
Q2FVH7   0 0 -1.27278 0.943444
Q2G127   0 0 -1.27278 0.943444
Q2FYI5   0 0 -1.27278 0.943444
Q2FYX4   6 0.923077 -1.27278 0.943444
Q2G0M3   5 0.769231 -1.27278 0.943444
Q2FW87   2 0.307692 -1.27278 0.943444
Q2G211   0 0 -1.27278 0.943444
Q2FXR5   4 0.615385 -1.27278 0.943444
Q2FWR5   2 0.307692 -1.27278 0.943444
Q2FYD5   2 0.307692 -1.27278 0.943444
Q2FY94   0 0 -1.27278 0.943444
Q2G2W8   1 0.153846 -1.27278 0.943444
Q2FZL9   6 0.923077 -1.27278 0.943444
Q2FYT9   2 0.307692 -1.27278 0.943444
Q2FX44   2 0.307692 -1.27278 0.943444
Q2FXB2   0 0 -1.27278 0.943444
Q2FVF6   2 0.307692 -1.27278 0.943444
Q2G2F6   1 0.153846 -1.27278 0.943444
Q2G2C3   2 0.307692 -1.27278 0.943444
Q2FYA5   1 0.153846 -1.27278 0.943444
Q2FYB1   0 0 -1.27278 0.943444
Q2G011   4 0.615385 -1.27278 0.943444
Q2FV29   0 0 -1.27278 0.943444
Q2FVW1   3 0.461538 -1.27278 0.943444
Q2FYA4   2 0.307692 -1.27278 0.943444
Q2FY26   2 0.307692 -1.27278 0.943444
Q2FXC1   0 0 -1.27278 0.943444
Q2G2T0   0 0 -1.27278 0.943444
Q2FY62   0 0 -1.27278 0.943444
Q2G2K4   0 0 -1.27278 0.943444
Q2FW65   2 0.307692 -1.27278 0.943444
Q2FY05   5 0.769231 -1.27278 0.943444
Q2FV96   3 0.461538 -1.27278 0.943444
Q2G1S7   1 0.153846 -1.27278 0.943444
Q2FWS9   1 0.153846 -1.27278 0.943444
Q2G180   1 0.153846 -1.27278 0.943444
Q2G0L6   3 0.461538 -1.27278 0.943444
Q2G189   1 0.153846 -1.27278 0.943444
Q2FYD9   0 0 -1.27278 0.943444
Q2FWM6   0 0 -1.27278 0.943444
Q2FXA6   1 0.153846 -1.27278 0.943444
Q2G0U8   3 0.461538 -1.27278 0.943444
Q2FXD9   0 0 -1.27278 0.943444
Q2FWF9   0 0 -1.27278 0.943444
Q2FXS3   2 0.307692 -1.27278 0.943444
Q2FXX6   2 0.307692 -1.27278 0.943444
Q2FWU2   2 0.307692 -1.27278 0.943444
Q2FXD5   2 0.307692 -1.27278 0.943444
Q2FZK8   6 0.923077 -1.27278 0.943444
Q2FV15   0 0 -1.27278 0.943444
Q2FZZ5   6 0.923077 -1.27278 0.943444
Q2FW48   0 0 -1.27278 0.943444
Q2FYB3   4 0.615385 -1.27278 0.943444
Q2FWT5   0 0 -1.27278 0.943444
Q2FVH4   0 0 -1.27278 0.943444
Q2FWP4   0 0 -1.27278 0.943444
Q2FYX9   1 0.153846 -1.27278 0.943444
Q2G1U7   2 0.307692 -1.27278 0.943444
Q2FXY6   2 0.307692 -1.27278 0.943444
Q2FYT1   0 0 -1.27278 0.943444
Q2G244   2 0.307692 -1.27278 0.943444
Q2FX30   0 0 -1.27278 0.943444
Q2FVZ3   2 0.307692 -1.27278 0.943444
Q2FWP5   6 0.923077 -1.27278 0.943444
Q2FX41   0 0 -1.27278 0.943444
Q2G2R5   3 0.461538 -1.27278 0.943444
Q2G2S3   2 0.285714 -1.27278 0.943444
Q2G004   3 0.428571 -1.27278 0.943444
Q2FWV1   1 0.142857 -1.27278 0.943444
Q2G003   2 0.285714 -1.27278 0.943444
Q2FZV3   3 0.428571 -1.27278 0.943444
Q2G026   1 0.142857 -1.27278 0.943444
Q2FXG7   0 0 -1.27278 0.943444
Q2FYL8   1 0.142857 -1.27278 0.943444
Q2FZB6   0 0 -1.27278 0.943444
Q2FZE4   1 0.142857 -1.27278 0.943444
Q2FX11   2 0.285714 -1.27278 0.943444
Q2G0Y3   1 0.142857 -1.27278 0.943444
Q2FZW7   0 0 -1.27278 0.943444
Q2FX21   7 1 0.903563 0.161558
Q2G092   8 1.14286 0.903563 0.161558
Q2FZB7   2 0.285714 -1.27278 0.943444
Q2G0J9   9 1.28571 0.903563 0.161558
Q2G1X2   2 0.285714 -1.27278 0.943444
Q2FZD6   6 0.857143 -1.27278 0.943444
Q2FW67   2 0.285714 -1.27278 0.943444
Q2G111   2 0.285714 -1.27278 0.943444
Q2G2Y4   3 0.428571 -1.27278 0.943444
Q2FY38   0 0 -1.27278 0.943444
Q2FWJ0   2 0.285714 -1.27278 0.943444
Q2G2T5   0 0 -1.27278 0.943444
Q2FVG6   4 0.571429 -1.27278 0.943444
Q2G1V8   1 0.142857 -1.27278 0.943444
Q2G1L0   0 0 -1.27278 0.943444
Q2FXD6   1 0.142857 -1.27278 0.943444
P0C948   2 0.285714 -1.27278 0.943444
Q2G1M2   0 0 -1.27278 0.943444
Q2FVW8   1 0.142857 -1.27278 0.943444
Q2FX24   4 0.571429 -1.27278 0.943444
Q2FWS4   8 1.14286 0.903563 0.161558
Q2FYQ3   0 0 -1.27278 0.943444
Q2G254   2 0.285714 -1.27278 0.943444
Q2FWB4   2 0.285714 -1.27278 0.943444
Q2FUP8   1 0.142857 -1.27278 0.943444
Q2FZC2   1 0.142857 -1.27278 0.943444
Q2FYE4   5 0.714286 -1.27278 0.943444
Q2FWS2   0 0 -1.27278 0.943444
Q2FY03   3 0.428571 -1.27278 0.943444
Q2FVS6   2 0.285714 -1.27278 0.943444
Q2FXV2   0 0 -1.27278 0.943444
Q2G2L6   0 0 -1.27278 0.943444
Q2G2I5   1 0.142857 -1.27278 0.943444
Q2FYA2   6 0.857143 -1.27278 0.943444
Q2FWV7   3 0.428571 -1.27278 0.943444
Q2FXE7   3 0.428571 -1.27278 0.943444
Q2G0J6   1 0.142857 -1.27278 0.943444
Q2FUU4   9 1.28571 0.903563 0.161558
Q2FVJ4   2 0.285714 -1.27278 0.943444
Q2FZM9   2 0.285714 -1.27278 0.943444
Q2FZ51   2 0.285714 -1.27278 0.943444
Q2FY22   9 1.28571 0.903563 0.161558
Q2G2Q1   4 0.571429 -1.27278 0.943444
Q2G109   2 0.285714 -1.27278 0.943444
Q2G1D6   2 0.285714 -1.27278 0.943444
Q2FVC9   0 0 -1.27278 0.943444
Q2G2R6   8 1.14286 0.903563 0.161558
Q2FZ85   2 0.285714 -1.27278 0.943444
Q2FVK4   6 0.857143 -1.27278 0.943444
Q2G1V9   0 0 -1.27278 0.943444
Q2G2H6   2 0.285714 -1.27278 0.943444
Q2FWS6   9 1.28571 0.903563 0.161558
Q2FZW4   3 0.428571 -1.27278 0.943444
Q2G1M3   2 0.285714 -1.27278 0.943444
Q2G1M0   7 1 0.903563 0.161558
Q2G1Y9   5 0.714286 -1.27278 0.943444
Q2FX45   5 0.714286 -1.27278 0.943444
Q2FWP8   2 0.285714 -1.27278 0.943444
Q2FYP4   2 0.285714 -1.27278 0.943444
Q2FYL1   2 0.285714 -1.27278 0.943444
Q2G1L4   2 0.285714 -1.27278 0.943444
Q2FUQ7   2 0.285714 -1.27278 0.943444
Q2G247   0 0 -1.27278 0.943444
Q2FVV0   2 0.285714 -1.27278 0.943444
Q2FYU6   9 1.28571 0.903563 0.161558
Q2G2N6   2 0.285714 -1.27278 0.943444
Q2FXC9   2 0.285714 -1.27278 0.943444
Q2FX42   1 0.142857 -1.27278 0.943444
Q2FX26   8 1.14286 0.903563 0.161558
Q2FWF3   0 0 -1.27278 0.943444
Q2FZY1   3 0.428571 -1.27278 0.943444
Q2FW15   15 2 3.07991 0.0107511
P0A0G2   10 1.33333 0.903563 0.161558
Q2G2G5   3 0.4 -1.27278 0.943444
Q2FY39   3 0.4 -1.27278 0.943444
Q2G0B5   0 0 -1.27278 0.943444
Q2FZI1   14 1.86667 0.903563 0.161558
Q2FUQ6   0 0 -1.27278 0.943444
Q2FVR5   1 0.133333 -1.27278 0.943444
Q2G2W6   2 0.266667 -1.27278 0.943444
Q2FZR8   2 0.266667 -1.27278 0.943444
Q2FVY8   16 2.13333 3.07991 0.0107511
Q2FZ60   7 0.933333 -1.27278 0.943444
Q2FV82   3 0.4 -1.27278 0.943444
Q2FX23   4 0.533333 -1.27278 0.943444
Q2G1G3   3 0.4 -1.27278 0.943444
P68805   0 0 -1.27278 0.943444
Q2FVL0   15 2 3.07991 0.0107511
Q2G2J0   6 0.8 -1.27278 0.943444
Q2FZF1   10 1.33333 0.903563 0.161558
Q2FXU9   6 0.8 -1.27278 0.943444
Q2G1A2   10 1.33333 0.903563 0.161558
Q2G1C3   2 0.266667 -1.27278 0.943444
Q2G1D4   3 0.4 -1.27278 0.943444
Q2G0A8   3 0.4 -1.27278 0.943444
Q2FVC7   0 0 -1.27278 0.943444
Q2G133   3 0.4 -1.27278 0.943444
Q2FY86   9 1.2 0.903563 0.161558
Q2FX92   10 1.33333 0.903563 0.161558
Q2FW47   1 0.133333 -1.27278 0.943444
Q2G1T9   0 0 -1.27278 0.943444
Q2FVU8   0 0 -1.27278 0.943444
Q2FVD7   8 1.06667 0.903563 0.161558
Q2FX55   0 0 -1.27278 0.943444
Q2FVD3   7 0.933333 -1.27278 0.943444
Q2G2B5   3 0.4 -1.27278 0.943444
Q2FWV6   3 0.4 -1.27278 0.943444
Q2FW29   9 1.2 0.903563 0.161558
Q2G0W6   0 0 -1.27278 0.943444
Q2FVD2   3 0.4 -1.27278 0.943444
Q2FWR8   4 0.533333 -1.27278 0.943444
Q2FXA0   1 0.133333 -1.27278 0.943444
Q2FZB4   1 0.133333 -1.27278 0.943444
Q2FX37   6 0.8 -1.27278 0.943444
Q2FX13   2 0.266667 -1.27278 0.943444
Q2FWD8   8 1.06667 0.903563 0.161558
Q2G108   6 0.8 -1.27278 0.943444
Q2G2V4   6 0.8 -1.27278 0.943444
Q2FZW2   9 1.2 0.903563 0.161558
Q2FYY4   1 0.133333 -1.27278 0.943444
Q2FYB8   0 0 -1.27278 0.943444
Q2FWC2   3 0.4 -1.27278 0.943444
Q2FYE8   6 0.8 -1.27278 0.943444
Q2FXK5   6 0.8 -1.27278 0.943444
Q2FWT0   2 0.266667 -1.27278 0.943444
Q2FW19   4 0.533333 -1.27278 0.943444
Q2G100   4 0.533333 -1.27278 0.943444
Q2FYY3   3 0.4 -1.27278 0.943444
Q2FZ01   1 0.133333 -1.27278 0.943444
Q2FYY1   3 0.4 -1.27278 0.943444
Q2G103   7 0.933333 -1.27278 0.943444
Q2FV12   3 0.4 -1.27278 0.943444
Q2FWQ1   6 0.8 -1.27278 0.943444
Q2FYY5   3 0.4 -1.27278 0.943444
Q2G207   2 0.266667 -1.27278 0.943444
Q2G1Y8   12 1.6 0.903563 0.161558
Q2FWZ8   3 0.4 -1.27278 0.943444
Q2G0Z8   2 0.266667 -1.27278 0.943444
Q2G2F7   1 0.133333 -1.27278 0.943444
Q2FYH9   3 0.4 -1.27278 0.943444
Q2FWB7   3 0.4 -1.27278 0.943444
Q2FYN2   11 1.375 0.903563 0.161558
Q2FVQ6   2 0.25 -1.27278 0.943444
Q2FWX3   1 0.125 -1.27278 0.943444
Q2G187   2 0.25 -1.27278 0.943444
Q2FW05   3 0.375 -1.27278 0.943444
Q2FYC3   2 0.25 -1.27278 0.943444
Q2FZJ2   11 1.375 0.903563 0.161558
Q2G0D6   3 0.375 -1.27278 0.943444
Q2FWP7   2 0.25 -1.27278 0.943444
Q2FX31   14 1.75 0.903563 0.161558
Q2FVZ6   4 0.5 -1.27278 0.943444
Q2G2A2   6 0.75 -1.27278 0.943444
Q2FWQ8   11 1.375 0.903563 0.161558
Q2FVM9   2 0.25 -1.27278 0.943444
Q2FYD1   17 2.125 3.07991 0.0107511
Q2FYN3   2 0.25 -1.27278 0.943444
Q2FYI3   4 0.5 -1.27278 0.943444
Q2G022   17 2.125 3.07991 0.0107511
Q2G1Q3   3 0.375 -1.27278 0.943444
Q2FX58   1 0.125 -1.27278 0.943444
Q2G2V1   10 1.25 0.903563 0.161558
Q2FVV5   3 0.375 -1.27278 0.943444
Q2FZC0   11 1.375 0.903563 0.161558
Q2FV63   15 1.875 0.903563 0.161558
Q2FWG9   1 0.125 -1.27278 0.943444
Q2FZA5   3 0.375 -1.27278 0.943444
Q2FX60   10 1.25 0.903563 0.161558
Q2G2I8   10 1.25 0.903563 0.161558
Q2G2Y5   12 1.5 0.903563 0.161558
Q2G2Y2   5 0.625 -1.27278 0.943444
Q2FWA6   9 1.125 0.903563 0.161558
Q2FWL8   13 1.625 0.903563 0.161558
Q2FY95   11 1.375 0.903563 0.161558
Q2FYC5   8 1 0.903563 0.161558
Q2FV43   4 0.5 -1.27278 0.943444
Q2FVU0   11 1.375 0.903563 0.161558
Q2FZG5   3 0.375 -1.27278 0.943444
Q2G2H9   1 0.125 -1.27278 0.943444
Q2G1D1   8 1 0.903563 0.161558
Q2FWU7   15 1.875 0.903563 0.161558
P60647   1 0.125 -1.27278 0.943444
Q2FUR7   1 0.125 -1.27278 0.943444
Q2FWQ2   16 2 3.07991 0.0107511
Q2G2M4   2 0.25 -1.27278 0.943444
Q2G104   4 0.5 -1.27278 0.943444
Q2FX76   1 0.125 -1.27278 0.943444
Q2G2Q4   10 1.25 0.903563 0.161558
Q2FXQ1   2 0.25 -1.27278 0.943444
Q2FX80   3 0.375 -1.27278 0.943444
Q2FZN6   12 1.5 0.903563 0.161558
Q2G009   11 1.375 0.903563 0.161558
Q2G021   3 0.375 -1.27278 0.943444
Q2FWH0   14 1.75 0.903563 0.161558
Q2FXQ0   14 1.75 0.903563 0.161558
Q2FX64   1 0.125 -1.27278 0.943444
Q2FY98   1 0.125 -1.27278 0.943444
Q2FWK5   14 1.75 0.903563 0.161558
Q2FYK1   3 0.375 -1.27278 0.943444
Q2FXF0   1 0.125 -1.27278 0.943444
Q2FY70   9 1.125 0.903563 0.161558
Q2G114   12 1.5 0.903563 0.161558
Q2FX38   4 0.5 -1.27278 0.943444
Q2FUP9   2 0.25 -1.27278 0.943444
Q2FVV3   6 0.75 -1.27278 0.943444
Q2G113   17 2.125 3.07991 0.0107511
Q2FWB2   12 1.5 0.903563 0.161558
Q2FWT6   2 0.25 -1.27278 0.943444
Q2FW28   15 1.875 0.903563 0.161558
Q2FUQ9   11 1.375 0.903563 0.161558
Q2FY00   0 0 -1.27278 0.943444
Q2G040   1 0.125 -1.27278 0.943444
Q2FX35   11 1.375 0.903563 0.161558
Q2FYW9   15 1.76471 0.903563 0.161558
Q2G2N8   1 0.117647 -1.27278 0.943444
Q2G1V7   10 1.17647 0.903563 0.161558
Q2G0C3   1 0.117647 -1.27278 0.943444
Q2FVW0   4 0.470588 -1.27278 0.943444
Q2FUS4   18 2.11765 3.07991 0.0107511
Q2FVP6   3 0.352941 -1.27278 0.943444
Q2FZK1   4 0.470588 -1.27278 0.943444
Q2FXY2   18 2.11765 3.07991 0.0107511
Q2FYX3   13 1.52941 0.903563 0.161558
Q2FZ86   15 1.76471 0.903563 0.161558
Q2FUV7   3 0.352941 -1.27278 0.943444
Q2FX70   14 1.64706 0.903563 0.161558
Q2G1Y1   4 0.470588 -1.27278 0.943444
Q2FVT9   3 0.352941 -1.27278 0.943444
Q2G2K3   11 1.29412 0.903563 0.161558
P72358   1 0.117647 -1.27278 0.943444
Q2G192   3 0.352941 -1.27278 0.943444
Q2FYX6   16 1.88235 0.903563 0.161558
Q2FXW0   4 0.470588 -1.27278 0.943444
Q2G202   3 0.352941 -1.27278 0.943444
Q2FYW7   13 1.52941 0.903563 0.161558
Q2G2M0   9 1.05882 0.903563 0.161558
Q2FXT7   14 1.64706 0.903563 0.161558
Q2FX59   25 2.94118 3.07991 0.0107511
Q2G0X2   6 0.705882 -1.27278 0.943444
Q2FWR6   16 1.88235 0.903563 0.161558
Q2FW22   14 1.64706 0.903563 0.161558
Q2FZH4   16 1.88235 0.903563 0.161558
Q2FYZ1   14 1.64706 0.903563 0.161558
Q2G2W7   11 1.29412 0.903563 0.161558
Q2G2I4   14 1.64706 0.903563 0.161558
Q2FZP5   14 1.64706 0.903563 0.161558
Q2FWQ7   14 1.64706 0.903563 0.161558
Q2G1W9   15 1.76471 0.903563 0.161558
Q2FWF7   17 2 3.07991 0.0107511
Q2FYM9   17 2 3.07991 0.0107511
Q2FXV0   6 0.705882 -1.27278 0.943444
Q2FWW2   13 1.52941 0.903563 0.161558
Q2FVS2   1 0.117647 -1.27278 0.943444
Q2G007   12 1.41176 0.903563 0.161558
Q2FYA7   16 1.88235 0.903563 0.161558
Q2G0K0   10 1.17647 0.903563 0.161558
Q2FXS9   13 1.52941 0.903563 0.161558
Q2G249   15 1.76471 0.903563 0.161558
Q2G008   20 2.35294 3.07991 0.0107511
Q2FZD5   5 0.588235 -1.27278 0.943444
Q2FZG0   1 0.117647 -1.27278 0.943444
Q2FX28   5 0.588235 -1.27278 0.943444
Q2FXI4   21 2.47059 3.07991 0.0107511
Q2G176   3 0.352941 -1.27278 0.943444
Q2G116   16 1.88235 0.903563 0.161558
Q2FXF2   2 0.235294 -1.27278 0.943444
Q2G260   13 1.52941 0.903563 0.161558
Q2G213   4 0.470588 -1.27278 0.943444
Q2G173   7 0.823529 -1.27278 0.943444
Q2FV71   20 2.35294 3.07991 0.0107511
Q2FWY8   5 0.588235 -1.27278 0.943444
Q2FWN3   18 2.11765 3.07991 0.0107511
Q2FYD4   19 2.23529 3.07991 0.0107511
Q2FVQ2   15 1.76471 0.903563 0.161558
Q2FVK0   10 1.17647 0.903563 0.161558
Q2G285   8 0.941176 -1.27278 0.943444
Q2FZH6   17 2 3.07991 0.0107511
Q2FZX1   5 0.588235 -1.27278 0.943444
Q2FZ83   1 0.117647 -1.27278 0.943444
Q2G0S9   17 2 3.07991 0.0107511
Q2FZH7   2 0.235294 -1.27278 0.943444
Q2FZT3   10 1.17647 0.903563 0.161558
Q2FX57   15 1.66667 0.903563 0.161558
Q2G0B9   16 1.77778 0.903563 0.161558
Q2FY28   17 1.88889 0.903563 0.161558
Q2G0R5   26 2.88889 3.07991 0.0107511
Q2FZG8   16 1.77778 0.903563 0.161558
Q2G1X1   19 2.11111 3.07991 0.0107511
Q2FX93   2 0.222222 -1.27278 0.943444
Q2FYU5   6 0.666667 -1.27278 0.943444
Q2FWR9   6 0.666667 -1.27278 0.943444
Q2FWS0   21 2.33333 3.07991 0.0107511
Q2G0P4   2 0.222222 -1.27278 0.943444
Q2FX50   9 1 0.903563 0.161558
Q2FZV0   19 2.11111 3.07991 0.0107511
Q2G0S5   27 3 5.25625 0.000662855
Q2FY25   3 0.333333 -1.27278 0.943444
Q2FXG6   4 0.444444 -1.27278 0.943444
Q2FZJ7   19 2.11111 3.07991 0.0107511
Q2G0U7   23 2.55556 3.07991 0.0107511
Q2FZV2   9 1 0.903563 0.161558
Q2FWT8   11 1.22222 0.903563 0.161558
Q2G0D1   16 1.77778 0.903563 0.161558
Q2FVW5   12 1.33333 0.903563 0.161558
Q2FY97   10 1.11111 0.903563 0.161558
Q2FXF3   17 1.88889 0.903563 0.161558
Q2G063   1 0.111111 -1.27278 0.943444
Q2G0U5   2 0.222222 -1.27278 0.943444
Q2G2B1   15 1.66667 0.903563 0.161558
Q2FVE3   3 0.333333 -1.27278 0.943444
Q2FZW1   18 2 3.07991 0.0107511
Q2FYK2   19 2.11111 3.07991 0.0107511
Q2FXW2   21 2.33333 3.07991 0.0107511
Q9F0R1   14 1.55556 0.903563 0.161558
Q2FZG3   9 1 0.903563 0.161558
Q2G2K0   22 2.44444 3.07991 0.0107511
Q2FVN4   15 1.66667 0.903563 0.161558
Q2FYV0   14 1.55556 0.903563 0.161558
Q2G0A5   2 0.222222 -1.27278 0.943444
Q2FZ03   18 2 3.07991 0.0107511
Q2G1I8   26 2.88889 3.07991 0.0107511
Q2FYX8   18 2 3.07991 0.0107511
Q2FV18   2 0.222222 -1.27278 0.943444
Q2FYI7   21 2.33333 3.07991 0.0107511
Q2G0K1   17 1.88889 0.903563 0.161558
Q2G2U9   13 1.44444 0.903563 0.161558
Q2FW31   16 1.77778 0.903563 0.161558
Q2FVB5   8 0.888889 -1.27278 0.943444
Q2FVI8   1 0.111111 -1.27278 0.943444
Q2FZT0   14 1.55556 0.903563 0.161558
P48860   10 1.11111 0.903563 0.161558
Q2FYC1   16 1.77778 0.903563 0.161558
Q2G286   20 2.22222 3.07991 0.0107511
Q2FXD3   12 1.33333 0.903563 0.161558
Q2G027   2 0.222222 -1.27278 0.943444
Q2G0T4   8 0.888889 -1.27278 0.943444
Q2FZJ5   11 1.22222 0.903563 0.161558
Q2FW10   8 0.888889 -1.27278 0.943444
Q2FY91   9 1 0.903563 0.161558
Q2FVP0   13 1.44444 0.903563 0.161558
P60070   19 2.11111 3.07991 0.0107511
Q2FWU1   9 1 0.903563 0.161558
Q2FYA3   7 0.777778 -1.27278 0.943444
Q2G0V8   3 0.333333 -1.27278 0.943444
Q2G0Z2   6 0.666667 -1.27278 0.943444
Q2FZ47   2 0.222222 -1.27278 0.943444
Q2G0V9   2 0.222222 -1.27278 0.943444
Q2FZE2   14 1.55556 0.903563 0.161558
Q2FWB0   14 1.55556 0.903563 0.161558
Q2G1J1   4 0.444444 -1.27278 0.943444
Q2FYQ1   3 0.333333 -1.27278 0.943444
Q2FZ45   16 1.77778 0.903563 0.161558
Q2FYW5   13 1.44444 0.903563 0.161558
Q2G1A0   4 0.444444 -1.27278 0.943444
Q2FZB9   2 0.222222 -1.27278 0.943444
Q2FZX2   14 1.55556 0.903563 0.161558
Q2FZY4   11 1.22222 0.903563 0.161558
Q2FW56   2 0.222222 -1.27278 0.943444
P0A0G6   15 1.66667 0.903563 0.161558
Q2FW80   2 0.222222 -1.27278 0.943444
Q2G2S4   23 2.55556 3.07991 0.0107511
Q2G2H0   11 1.22222 0.903563 0.161558
Q2G2E1   1 0.111111 -1.27278 0.943444
Q2G0I5   18 2 3.07991 0.0107511
Q2FWW6   10 1.11111 0.903563 0.161558
Q2G112   16 1.77778 0.903563 0.161558
Q2G214   7 0.777778 -1.27278 0.943444
Q2FYG2   15 1.66667 0.903563 0.161558
Q2G0J5   3 0.333333 -1.27278 0.943444
Q2FX27   9 1 0.903563 0.161558
Q2FWV5   14 1.55556 0.903563 0.161558
Q2FX40   21 2.33333 3.07991 0.0107511
Q2FZM5   2 0.222222 -1.27278 0.943444
Q2FXH8   2 0.222222 -1.27278 0.943444
Q2FWS5   4 0.444444 -1.27278 0.943444
Q2FW13   22 2.31579 3.07991 0.0107511
Q2FY93   13 1.36842 0.903563 0.161558
Q2FZM8   31 3.26316 5.25625 0.000662855
Q2FZV4   27 2.84211 3.07991 0.0107511
Q2FVD4   11 1.15789 0.903563 0.161558
Q2G0J3   1 0.105263 -1.27278 0.943444
Q2FX61   22 2.31579 3.07991 0.0107511
Q2FVD6   15 1.57895 0.903563 0.161558
Q2FYY7   12 1.26316 0.903563 0.161558
Q2G0W0   13 1.36842 0.903563 0.161558
Q2FXF7   16 1.68421 0.903563 0.161558
Q2G191   4 0.421053 -1.27278 0.943444
Q2FYT5   8 0.842105 -1.27278 0.943444
Q2G1P0   8 0.842105 -1.27278 0.943444
Q2FVF8   19 2 3.07991 0.0107511
Q2G0Y1   2 0.210526 -1.27278 0.943444
Q2FZD2   24 2.52632 3.07991 0.0107511
Q2FZ59   17 1.78947 0.903563 0.161558
Q2G2G1   4 0.421053 -1.27278 0.943444
Q2G0F9   28 2.94737 3.07991 0.0107511
Q2G1J2   14 1.47368 0.903563 0.161558
Q2G0Q6   15 1.57895 0.903563 0.161558
Q2FYX0   27 2.84211 3.07991 0.0107511
Q2FZU8   16 1.68421 0.903563 0.161558
Q2G267   9 0.947368 -1.27278 0.943444
Q2G174   16 1.68421 0.903563 0.161558
Q2FWC3   17 1.78947 0.903563 0.161558
Q2FVN6   22 2.31579 3.07991 0.0107511
Q2G2D1   26 2.73684 3.07991 0.0107511
Q2FZK9   16 1.68421 0.903563 0.161558
Q2G2C9   19 2 3.07991 0.0107511
Q2G2V8   21 2.21053 3.07991 0.0107511
Q2FVL6   17 1.78947 0.903563 0.161558
Q2FY45   2 0.210526 -1.27278 0.943444
Q2G2R7   27 2.84211 3.07991 0.0107511
Q2FWD5   13 1.36842 0.903563 0.161558
Q2FWT3   7 0.736842 -1.27278 0.943444
Q2FY92   25 2.63158 3.07991 0.0107511
Q2FZM2   12 1.26316 0.903563 0.161558
Q2G2F0   19 2 3.07991 0.0107511
Q2FW30   8 0.842105 -1.27278 0.943444
Q2FZV9   14 1.47368 0.903563 0.161558
Q2FVA6   18 1.89474 0.903563 0.161558
Q2G229   18 1.89474 0.903563 0.161558
Q2FZZ3   21 2.21053 3.07991 0.0107511
Q2G2F4   2 0.210526 -1.27278 0.943444
Q2FVA7   13 1.36842 0.903563 0.161558
Q2G0R3   14 1.47368 0.903563 0.161558
Q2G1R1   24 2.52632 3.07991 0.0107511
Q2FZ79   21 2.21053 3.07991 0.0107511
Q2FZ12   5 0.526316 -1.27278 0.943444
Q2FX39   7 0.736842 -1.27278 0.943444
Q2G186   20 2.10526 3.07991 0.0107511
Q2FXE5   1 0.105263 -1.27278 0.943444
Q2G0A1   11 1.15789 0.903563 0.161558
Q2G0E7   4 0.421053 -1.27278 0.943444
Q2G2V7   4 0.421053 -1.27278 0.943444
Q2FYA6   22 2.31579 3.07991 0.0107511
Q2G276   18 1.89474 0.903563 0.161558
Q2G070   16 1.68421 0.903563 0.161558
Q2FVZ1   10 1.05263 0.903563 0.161558
Q2FW84   9 0.947368 -1.27278 0.943444
Q2FVY9   17 1.78947 0.903563 0.161558
Q2FVD9   14 1.47368 0.903563 0.161558
Q2G1T2   15 1.57895 0.903563 0.161558
Q2G0I3   8 0.842105 -1.27278 0.943444
Q2G0E8   14 1.47368 0.903563 0.161558
Q2FW08   18 1.89474 0.903563 0.161558
Q2FVD8   13 1.36842 0.903563 0.161558
Q2FXF5   14 1.47368 0.903563 0.161558
Q2FXW1   22 2.31579 3.07991 0.0107511
Q2FW79   20 2.10526 3.07991 0.0107511
Q2G2G0   29 3.05263 5.25625 0.000662855
P48940   7 0.736842 -1.27278 0.943444
Q2FYL6   3 0.315789 -1.27278 0.943444
Q2FZV8   38 4 7.4326 4.06742e-05
Q2FYM5   13 1.36842 0.903563 0.161558
Q2G2B6   14 1.47368 0.903563 0.161558
Q2G1L2   11 1.15789 0.903563 0.161558
Q2G1V5   3 0.315789 -1.27278 0.943444
Q2FXT0   20 2.10526 3.07991 0.0107511
Q2FY02   14 1.47368 0.903563 0.161558
Q2FWQ4   3 0.315789 -1.27278 0.943444
Q2FYG4   3 0.315789 -1.27278 0.943444
Q2FW11   14 1.47368 0.903563 0.161558
Q2G257   15 1.5 0.903563 0.161558
Q2FWJ6   19 1.9 0.903563 0.161558
Q2FXS8   26 2.6 3.07991 0.0107511
Q2FX12   17 1.7 0.903563 0.161558
Q2FYF1   8 0.8 -1.27278 0.943444
Q2G2E8   7 0.7 -1.27278 0.943444
Q2FXE6   2 0.2 -1.27278 0.943444
Q2G2C0   3 0.3 -1.27278 0.943444
Q2G1V6   3 0.3 -1.27278 0.943444
Q2FWZ4   16 1.6 0.903563 0.161558
Q2G2V0   3 0.3 -1.27278 0.943444
Q9ZAH6   20 2 3.07991 0.0107511
Q2FVU2   26 2.6 3.07991 0.0107511
Q2FWI8   25 2.5 3.07991 0.0107511
P0A0H0   16 1.6 0.903563 0.161558
Q2G0C1   20 2 3.07991 0.0107511
Q2FXH3   16 1.6 0.903563 0.161558
Q2FXI6   21 2.1 3.07991 0.0107511
Q2G1X5   19 1.9 0.903563 0.161558
Q2FV08   12 1.2 0.903563 0.161558
Q2FWT7   20 2 3.07991 0.0107511
Q2G210   14 1.4 0.903563 0.161558
Q2FW66   20 2 3.07991 0.0107511
Q2FWD0   14 1.4 0.903563 0.161558
Q2FUQ1   17 1.7 0.903563 0.161558
Q2FVI6   3 0.3 -1.27278 0.943444
Q2FWM7   4 0.4 -1.27278 0.943444
Q2FVN2   18 1.8 0.903563 0.161558
Q2FWR2   14 1.4 0.903563 0.161558
Q2FYH4   3 0.3 -1.27278 0.943444
Q2FYM8   2 0.2 -1.27278 0.943444
Q9RFJ6   13 1.3 0.903563 0.161558
Q2FZ42   12 1.2 0.903563 0.161558
Q2FVX9   22 2.2 3.07991 0.0107511
Q2G066   19 1.9 0.903563 0.161558
Q2FVM3   12 1.2 0.903563 0.161558
Q2FWT1   16 1.6 0.903563 0.161558
Q2FZB8   11 1.1 0.903563 0.161558
Q2FUQ8   4 0.4 -1.27278 0.943444
Q2G2I7   23 2.3 3.07991 0.0107511
Q2FVF7   9 0.9 -1.27278 0.943444
Q2FV52   13 1.3 0.903563 0.161558
Q2FWE3   16 1.6 0.903563 0.161558
Q2G144   14 1.4 0.903563 0.161558
Q2FXZ1   23 2.3 3.07991 0.0107511
Q2FX34   22 2.2 3.07991 0.0107511
Q2FWV4   27 2.7 3.07991 0.0107511
Q2FZ11   12 1.2 0.903563 0.161558
Q2G141   9 0.9 -1.27278 0.943444
Q2FWF5   23 2.3 3.07991 0.0107511
Q2FV34   23 2.3 3.07991 0.0107511
Q2FWQ0   20 2 3.07991 0.0107511
Q2FV88   22 2.2 3.07991 0.0107511
Q2G2P0   17 1.7 0.903563 0.161558
Q2FYW8   27 2.7 3.07991 0.0107511
Q2G1W1   27 2.7 3.07991 0.0107511
Q2FVC2   28 2.8 3.07991 0.0107511
Q2G0D3   3 0.3 -1.27278 0.943444
Q2FV89   21 2.1 3.07991 0.0107511
Q2G1U2   17 1.7 0.903563 0.161558
Q2FX32   8 0.8 -1.27278 0.943444
Q2FXS7   7 0.7 -1.27278 0.943444
Q2FVX1   3 0.3 -1.27278 0.943444
Q2FVE0   3 0.3 -1.27278 0.943444
Q2G270   33 3.3 5.25625 0.000662855
Q9EYW6   31 3.1 5.25625 0.000662855
Q2FVB8   4 0.4 -1.27278 0.943444
Q2FZT9   4 0.4 -1.27278 0.943444
Q2G298   23 2.3 3.07991 0.0107511
Q2FX49   7 0.7 -1.27278 0.943444
Q2G0Z0   15 1.5 0.903563 0.161558
Q2FW39   16 1.6 0.903563 0.161558
Q2G252   17 1.7 0.903563 0.161558
Q2G0A3   28 2.8 3.07991 0.0107511
Q2FYJ7   19 1.9 0.903563 0.161558
Q2FWT2   11 1.1 0.903563 0.161558
Q2FWQ5   10 1 0.903563 0.161558
Q2G2J7   16 1.6 0.903563 0.161558
Q2FY75   4 0.4 -1.27278 0.943444
Q2G106   22 2.2 3.07991 0.0107511
Q2FVY3   26 2.6 3.07991 0.0107511
Q2FVP9   14 1.4 0.903563 0.161558
Q2FW42   11 1.1 0.903563 0.161558
Q2FUV9   25 2.5 3.07991 0.0107511
Q2FVR7   21 2.1 3.07991 0.0107511
Q2FZN1   25 2.5 3.07991 0.0107511
Q2G2Q7   20 1.90476 0.903563 0.161558
Q2G150   27 2.57143 3.07991 0.0107511
Q2G081   14 1.33333 0.903563 0.161558
Q2FV45   20 1.90476 0.903563 0.161558
Q2FX02   32 3.04762 5.25625 0.000662855
P0A0Q4   13 1.2381 0.903563 0.161558
Q2G0L9   21 2 3.07991 0.0107511
Q2FY04   22 2.09524 3.07991 0.0107511
Q2FV48   3 0.285714 -1.27278 0.943444
Q2FW64   16 1.52381 0.903563 0.161558
Q2FX63   17 1.61905 0.903563 0.161558
Q2G1T3   18 1.71429 0.903563 0.161558
Q2G0K9   19 1.80952 0.903563 0.161558
Q2FZ00   8 0.761905 -1.27278 0.943444
Q2FVL9   30 2.85714 3.07991 0.0107511
Q2FW33   19 1.80952 0.903563 0.161558
Q2FWT9   19 1.80952 0.903563 0.161558
Q2FZF7   19 1.80952 0.903563 0.161558
Q2FWL1   23 2.19048 3.07991 0.0107511
Q2FYS7   38 3.61905 5.25625 0.000662855
Q2FZX3   27 2.57143 3.07991 0.0107511
Q2FXR0   3 0.285714 -1.27278 0.943444
Q2G2I9   23 2.19048 3.07991 0.0107511
Q2FWN1   1 0.0952381 -1.27278 0.943444
Q2G297   4 0.380952 -1.27278 0.943444
Q2FVA0   3 0.285714 -1.27278 0.943444
Q2FXX0   19 1.80952 0.903563 0.161558
Q2G2P4   14 1.33333 0.903563 0.161558
Q2G0P8   13 1.2381 0.903563 0.161558
Q2FVN3   16 1.52381 0.903563 0.161558
Q2FXK7   27 2.57143 3.07991 0.0107511
Q2FZF8   15 1.42857 0.903563 0.161558
Q2FWR0   25 2.38095 3.07991 0.0107511
Q2FXL2   4 0.380952 -1.27278 0.943444
Q2FWA9   12 1.14286 0.903563 0.161558
Q2G282   25 2.38095 3.07991 0.0107511
Q9RQQ0   5 0.47619 -1.27278 0.943444
Q2FXD7   24 2.28571 3.07991 0.0107511
Q2FUY4   13 1.2381 0.903563 0.161558
Q2G2W4   4 0.380952 -1.27278 0.943444
Q2FZF5   17 1.61905 0.903563 0.161558
Q2FY42   17 1.61905 0.903563 0.161558
Q2FUS3   9 0.857143 -1.27278 0.943444
Q2G2E7   4 0.380952 -1.27278 0.943444
Q2G0S6   17 1.61905 0.903563 0.161558
Q2G0C2   8 0.761905 -1.27278 0.943444
Q2FWF8   9 0.857143 -1.27278 0.943444
Q2G000   22 2.09524 3.07991 0.0107511
Q2FWX2   20 1.90476 0.903563 0.161558
Q2FZS2   21 2 3.07991 0.0107511
Q2FW16   21 2 3.07991 0.0107511
Q2FZI2   3 0.285714 -1.27278 0.943444
Q2G1Q5   9 0.857143 -1.27278 0.943444
Q2G1A5   20 1.90476 0.903563 0.161558
Q2G0P7   12 1.14286 0.903563 0.161558
Q2FWV3   25 2.38095 3.07991 0.0107511
Q2FW51   22 2.09524 3.07991 0.0107511
Q2FVI4   44 4.19048 7.4326 4.06742e-05
Q2FVN7   30 2.85714 3.07991 0.0107511
Q2FWP9   29 2.7619 3.07991 0.0107511
Q2FXT2   17 1.61905 0.903563 0.161558
P0A0F4   14 1.33333 0.903563 0.161558
Q2G126   24 2.28571 3.07991 0.0107511
Q2FW82   3 0.285714 -1.27278 0.943444
Q2FY44   17 1.61905 0.903563 0.161558
Q2G0N9   22 2.09524 3.07991 0.0107511
Q2G0Z9   4 0.380952 -1.27278 0.943444
Q2FV81   24 2.28571 3.07991 0.0107511
Q2FYC4   13 1.2381 0.903563 0.161558
Q2G178   19 1.80952 0.903563 0.161558
Q2G079   15 1.42857 0.903563 0.161558
Q2G2B7   22 2.09524 3.07991 0.0107511
Q2FVF5   18 1.71429 0.903563 0.161558
Q2G2W2   11 1.04762 0.903563 0.161558
Q2G1I2   19 1.80952 0.903563 0.161558
Q2G245   3 0.285714 -1.27278 0.943444
Q2G1H7   8 0.727273 -1.27278 0.943444
Q2FWF1   21 1.90909 0.903563 0.161558
Q2FZZ9   20 1.81818 0.903563 0.161558
Q2G1W3   17 1.54545 0.903563 0.161558
Q2G204   22 2 3.07991 0.0107511
Q2G1H1   14 1.27273 0.903563 0.161558
Q2FXK3   18 1.63636 0.903563 0.161558
Q2G2H8   13 1.18182 0.903563 0.161558
Q2FZP9   26 2.36364 3.07991 0.0107511
Q2FWI2   30 2.72727 3.07991 0.0107511
Q2FYZ6   3 0.272727 -1.27278 0.943444
Q2FXS1   3 0.272727 -1.27278 0.943444
Q2G200   73 6.63636 11.7853 1.53059e-07
Q2G2L5   3 0.272727 -1.27278 0.943444
Q2FY73   24 2.18182 3.07991 0.0107511
Q2G177   3 0.272727 -1.27278 0.943444
Q2G2F9   10 0.909091 -1.27278 0.943444
Q2FV27   17 1.54545 0.903563 0.161558
Q2FZ56   25 2.27273 3.07991 0.0107511
Q2FVF3   2 0.181818 -1.27278 0.943444
Q2G0B6   20 1.81818 0.903563 0.161558
Q2G2S5   25 2.27273 3.07991 0.0107511
Q2FW68   16 1.45455 0.903563 0.161558
Q2FWX7   17 1.54545 0.903563 0.161558
Q2FWB6   23 2.09091 3.07991 0.0107511
Q2FXA9   27 2.45455 3.07991 0.0107511
Q2FXP3   16 1.45455 0.903563 0.161558
Q2FUX5   25 2.27273 3.07991 0.0107511
Q2FZZ4   20 1.81818 0.903563 0.161558
Q2FX98   25 2.27273 3.07991 0.0107511
Q2FV23   33 3 5.25625 0.000662855
Q2FUR1   10 0.909091 -1.27278 0.943444
Q2FY49   20 1.81818 0.903563 0.161558
Q2G017   25 2.27273 3.07991 0.0107511
Q2G2K9   14 1.27273 0.903563 0.161558
Q2G2N9   27 2.45455 3.07991 0.0107511
Q2G0E9   3 0.272727 -1.27278 0.943444
Q2FY19   35 3.18182 5.25625 0.000662855
Q2G1E3   7 0.636364 -1.27278 0.943444
Q2FW17   23 2.09091 3.07991 0.0107511
Q2FWK9   23 2.09091 3.07991 0.0107511
Q2G2Q6   18 1.63636 0.903563 0.161558
Q2G2Q5   20 1.81818 0.903563 0.161558
Q2G1U9   31 2.81818 3.07991 0.0107511
Q2G299   13 1.18182 0.903563 0.161558
Q2FX75   22 2 3.07991 0.0107511
Q2G058   23 2.09091 3.07991 0.0107511
Q2G0E3   18 1.63636 0.903563 0.161558
Q2FYK0   7 0.636364 -1.27278 0.943444
Q2G2K6   21 1.90909 0.903563 0.161558
Q2FYN0   24 2.18182 3.07991 0.0107511
Q2FVK7   11 1 0.903563 0.161558
Q2FX15   22 2 3.07991 0.0107511
Q2FVN9   3 0.272727 -1.27278 0.943444
Q2FWX0   4 0.363636 -1.27278 0.943444
Q2G143   17 1.54545 0.903563 0.161558
Q2G0C7   35 3.18182 5.25625 0.000662855
Q2G0K6   15 1.36364 0.903563 0.161558
Q2FZZ1   3 0.272727 -1.27278 0.943444
Q2FV13   35 3.18182 5.25625 0.000662855
Q2G128   7 0.636364 -1.27278 0.943444
Q2FXU2   25 2.27273 3.07991 0.0107511
Q2G2R4   16 1.45455 0.903563 0.161558
Q2FXM1   18 1.63636 0.903563 0.161558
Q8KQR1   23 2.09091 3.07991 0.0107511
Q2G2Q9   19 1.72727 0.903563 0.161558
Q2FVG9   3 0.272727 -1.27278 0.943444
Q2FV56   2 0.181818 -1.27278 0.943444
Q2FWG7   2 0.173913 -1.27278 0.943444
Q2G0T1   17 1.47826 0.903563 0.161558
Q2FXB9   3 0.26087 -1.27278 0.943444
Q2FZP3   8 0.695652 -1.27278 0.943444
Q2FZQ2   4 0.347826 -1.27278 0.943444
Q2FXS4   29 2.52174 3.07991 0.0107511
Q2FZ21   20 1.73913 0.903563 0.161558
Q2G2X2   15 1.30435 0.903563 0.161558
Q2FZF6   20 1.73913 0.903563 0.161558
Q2FYA0   27 2.34783 3.07991 0.0107511
Q2G2A9   3 0.26087 -1.27278 0.943444
Q2FYB9   28 2.43478 3.07991 0.0107511
Q2FYI4   17 1.47826 0.903563 0.161558
Q2FYL4   31 2.69565 3.07991 0.0107511
Q2G1T0   6 0.521739 -1.27278 0.943444
Q2FXW7   23 2 3.07991 0.0107511
Q2FZA1   29 2.52174 3.07991 0.0107511
Q2FY76   13 1.13043 0.903563 0.161558
Q2FZ97   42 3.65217 5.25625 0.000662855
Q2G1I4   2 0.173913 -1.27278 0.943444
Q2FYQ6   4 0.347826 -1.27278 0.943444
Q2FXL6   17 1.47826 0.903563 0.161558
Q2G2G6   3 0.26087 -1.27278 0.943444
Q2FVH1   2 0.173913 -1.27278 0.943444
Q2FYA8   23 2 3.07991 0.0107511
Q2G2M5   20 1.73913 0.903563 0.161558
Q2FV99   36 3.13043 5.25625 0.000662855
Q2G105   18 1.56522 0.903563 0.161558
Q2FW23   20 1.73913 0.903563 0.161558
Q2G012   21 1.82609 0.903563 0.161558
Q2G2V5   33 2.86957 3.07991 0.0107511
Q2FW07   23 2 3.07991 0.0107511
Q2G0F2   23 2 3.07991 0.0107511
Q2FZC9   3 0.26087 -1.27278 0.943444
Q2FXE9   3 0.26087 -1.27278 0.943444
Q2FV47   24 2.08696 3.07991 0.0107511
Q2G2Q8   18 1.56522 0.903563 0.161558
Q2FYE7   10 0.869565 -1.27278 0.943444
Q2FUT3   7 0.608696 -1.27278 0.943444
Q2G068   27 2.34783 3.07991 0.0107511
Q2G2D3   19 1.65217 0.903563 0.161558
Q2FYK4   19 1.65217 0.903563 0.161558
Q2FX36   25 2.17391 3.07991 0.0107511
Q2G0A4   3 0.26087 -1.27278 0.943444
Q2G080   3 0.26087 -1.27278 0.943444
Q2FUT1   10 0.869565 -1.27278 0.943444
Q2FYH3   19 1.65217 0.903563 0.161558
Q2FXA7   14 1.21739 0.903563 0.161558
Q2G2Y6   34 2.95652 3.07991 0.0107511
Q2FY55   21 1.82609 0.903563 0.161558
Q2FY61   18 1.56522 0.903563 0.161558
Q2G0E2   33 2.86957 3.07991 0.0107511
Q2FVY1   19 1.65217 0.903563 0.161558
Q2FUV1   27 2.34783 3.07991 0.0107511
Q2FUS9   35 3.04348 5.25625 0.000662855
Q2G1A1   32 2.78261 3.07991 0.0107511
P60639   3 0.26087 -1.27278 0.943444
Q2FZE9   27 2.34783 3.07991 0.0107511
Q2G1I9   10 0.869565 -1.27278 0.943444
Q2FWN0   24 2.08696 3.07991 0.0107511
Q2FZE3   51 4.43478 7.4326 4.06742e-05
Q93Q23   3 0.26087 -1.27278 0.943444
Q2FWE9   19 1.65217 0.903563 0.161558
Q2FUS1   3 0.26087 -1.27278 0.943444
Q2FVM5   24 2.08696 3.07991 0.0107511
Q2G2N7   10 0.869565 -1.27278 0.943444
Q2FWG0   6 0.521739 -1.27278 0.943444
Q2FXV7   3 0.26087 -1.27278 0.943444
Q2FW69   4 0.347826 -1.27278 0.943444
P0A0F8   12 1.04348 0.903563 0.161558
Q2G055   15 1.30435 0.903563 0.161558
Q2FV37   3 0.26087 -1.27278 0.943444
Q2G225   2 0.173913 -1.27278 0.943444
Q2FXG2   19 1.65217 0.903563 0.161558
Q2FY87   22 1.91304 0.903563 0.161558
Q2FWR7   26 2.26087 3.07991 0.0107511
Q2G1U6   16 1.3913 0.903563 0.161558
Q2G006   30 2.6087 3.07991 0.0107511
Q2G2I6   4 0.333333 -1.27278 0.943444
Q2FWS1   29 2.41667 3.07991 0.0107511
Q2FYF5   18 1.5 0.903563 0.161558
Q2G0F1   9 0.75 -1.27278 0.943444
Q2G0J2   10 0.833333 -1.27278 0.943444
Q2FXE3   31 2.58333 3.07991 0.0107511
Q2FYV8   26 2.16667 3.07991 0.0107511
Q2G1X6   15 1.25 0.903563 0.161558
Q2FUP5   16 1.33333 0.903563 0.161558
Q2G1A4   3 0.25 -1.27278 0.943444
Q2G0H9   29 2.41667 3.07991 0.0107511
Q2G0M0   19 1.58333 0.903563 0.161558
Q2FYK6   26 2.16667 3.07991 0.0107511
Q2G023   35 2.91667 3.07991 0.0107511
Q2G0G2   29 2.41667 3.07991 0.0107511
Q2FXC0   24 2 3.07991 0.0107511
Q2FXF1   23 1.91667 0.903563 0.161558
Q2FW00   3 0.25 -1.27278 0.943444
Q2G1E7   3 0.25 -1.27278 0.943444
Q2FWE7   15 1.25 0.903563 0.161558
Q2FY32   18 1.5 0.903563 0.161558
Q2FUU0   27 2.25 3.07991 0.0107511
Q2FVU5   29 2.41667 3.07991 0.0107511
Q2G062   11 0.916667 -1.27278 0.943444
Q2FV26   12 1 0.903563 0.161558
Q2FW97   24 2 3.07991 0.0107511
Q2FZY8   4 0.333333 -1.27278 0.943444
Q2G277   4 0.333333 -1.27278 0.943444
Q2G0V1   3 0.25 -1.27278 0.943444
Q2FWJ3   22 1.83333 0.903563 0.161558
Q2G2J2   26 2.16667 3.07991 0.0107511
Q2FVB0   3 0.25 -1.27278 0.943444
Q2G278   26 2.16667 3.07991 0.0107511
Q2G107   27 2.25 3.07991 0.0107511
P0A0M9   34 2.83333 3.07991 0.0107511
Q2G067   4 0.333333 -1.27278 0.943444
Q2FV55   25 2.08333 3.07991 0.0107511
Q2G1L3   16 1.33333 0.903563 0.161558
Q2G2R0   16 1.33333 0.903563 0.161558
Q2G2T3   18 1.5 0.903563 0.161558
Q2FWA8   2 0.166667 -1.27278 0.943444
Q2G056   19 1.58333 0.903563 0.161558
Q2FWR1   16 1.33333 0.903563 0.161558
Q2FXP9   21 1.75 0.903563 0.161558
Q2FZI4   7 0.583333 -1.27278 0.943444
Q2G2L7   26 2.16667 3.07991 0.0107511
Q2FVG1   2 0.166667 -1.27278 0.943444
Q2G1I7   37 3.08333 5.25625 0.000662855
Q2FVB6   3 0.25 -1.27278 0.943444
Q2G001   20 1.66667 0.903563 0.161558
Q2FUX3   29 2.41667 3.07991 0.0107511
Q2G1Q9   16 1.33333 0.903563 0.161558
Q2G2S9   22 1.83333 0.903563 0.161558
Q2FXZ8   12 1 0.903563 0.161558
Q2FZI7   18 1.5 0.903563 0.161558
Q2FUS6   33 2.75 3.07991 0.0107511
Q2FUZ6   28 2.33333 3.07991 0.0107511
Q2FYQ9   14 1.16667 0.903563 0.161558
Q2FYS8   23 1.91667 0.903563 0.161558
Q2FYS6   4 0.333333 -1.27278 0.943444
Q2FZG6   30 2.5 3.07991 0.0107511
Q2G1L9   3 0.25 -1.27278 0.943444
Q2FXT3   22 1.83333 0.903563 0.161558
Q2FZN9   21 1.75 0.903563 0.161558
Q2FW20   17 1.41667 0.903563 0.161558
Q2G0H3   24 2 3.07991 0.0107511
Q2FV98   29 2.41667 3.07991 0.0107511
Q2FXR7   11 0.916667 -1.27278 0.943444
Q2G1T4   32 2.66667 3.07991 0.0107511
Q2FW38   15 1.25 0.903563 0.161558
Q2G2P6   8 0.666667 -1.27278 0.943444
Q2FVL7   22 1.83333 0.903563 0.161558
Q2FVY2   24 2 3.07991 0.0107511
Q2FYZ0   22 1.83333 0.903563 0.161558
Q2FYW2   2 0.166667 -1.27278 0.943444
P60643   6 0.5 -1.27278 0.943444
Q2G265   26 2.16667 3.07991 0.0107511
Q2FV42   5 0.416667 -1.27278 0.943444
Q2FXN0   8 0.666667 -1.27278 0.943444
Q2G2D9   4 0.333333 -1.27278 0.943444
Q2FV75   17 1.41667 0.903563 0.161558
Q2FYE0   8 0.666667 -1.27278 0.943444
Q2FX03   3 0.25 -1.27278 0.943444
Q2FX89   19 1.58333 0.903563 0.161558
Q2FX43   25 2.08333 3.07991 0.0107511
Q2FV69   10 0.8 -1.27278 0.943444
P72360   5 0.4 -1.27278 0.943444
Q2FVQ1   32 2.56 3.07991 0.0107511
Q2FYG7   19 1.52 0.903563 0.161558
Q2G1J8   3 0.24 -1.27278 0.943444
Q2FW77   3 0.24 -1.27278 0.943444
Q2FWI4   35 2.8 3.07991 0.0107511
Q2FX62   37 2.96 3.07991 0.0107511
Q2G0U6   31 2.48 3.07991 0.0107511
Q2G0P2   23 1.84 0.903563 0.161558
Q2G0B8   30 2.4 3.07991 0.0107511
Q2FVL3   3 0.24 -1.27278 0.943444
Q2G1K8   28 2.24 3.07991 0.0107511
Q2G2R9   17 1.36 0.903563 0.161558
Q2G2I3   3 0.24 -1.27278 0.943444
Q2FY56   3 0.24 -1.27278 0.943444
Q2G0B1   13 1.04 0.903563 0.161558
Q2G1T1   21 1.68 0.903563 0.161558
Q2FVX5   3 0.24 -1.27278 0.943444
Q2G0H8   11 0.88 -1.27278 0.943444
Q2FVT3   18 1.44 0.903563 0.161558
Q2FWF6   23 1.84 0.903563 0.161558
Q2FWZ6   35 2.8 3.07991 0.0107511
Q2FZ77   23 1.84 0.903563 0.161558
Q2G0H0   16 1.28 0.903563 0.161558
Q2G2G7   27 2.16 3.07991 0.0107511
Q2G117   17 1.36 0.903563 0.161558
Q2FXG9   17 1.36 0.903563 0.161558
Q2FWE4   22 1.76 0.903563 0.161558
Q2FUS0   31 2.48 3.07991 0.0107511
Q2FWR3   10 0.8 -1.27278 0.943444
Q2FYA9   30 2.4 3.07991 0.0107511
Q2G0Y5   22 1.76 0.903563 0.161558
Q2FZZ8   32 2.56 3.07991 0.0107511
Q2G1Z6   11 0.88 -1.27278 0.943444
Q2FX53   11 0.88 -1.27278 0.943444
Q2FZC4   28 2.24 3.07991 0.0107511
Q2FUS5   14 1.12 0.903563 0.161558
Q2G1R0   3 0.24 -1.27278 0.943444
Q2G0D5   2 0.16 -1.27278 0.943444
Q2FY18   3 0.24 -1.27278 0.943444
Q2FYH8   3 0.24 -1.27278 0.943444
Q2G1F2   18 1.44 0.903563 0.161558
Q2G0Q5   37 2.96 3.07991 0.0107511
Q2FVR2   24 1.92 0.903563 0.161558
Q2FZE7   31 2.48 3.07991 0.0107511
Q2G0I0   21 1.68 0.903563 0.161558
Q2G0R1   20 1.6 0.903563 0.161558
Q2G0L7   20 1.6 0.903563 0.161558
Q2FWI1   26 2.08 3.07991 0.0107511
Q2G0F7   4 0.32 -1.27278 0.943444
Q2FXY3   18 1.44 0.903563 0.161558
P0A084   33 2.64 3.07991 0.0107511
Q2G0G5   18 1.44 0.903563 0.161558
Q2FZE5   2 0.16 -1.27278 0.943444
Q2G0A2   3 0.24 -1.27278 0.943444
Q2FVE8   3 0.24 -1.27278 0.943444
Q2G2M8   36 2.88 3.07991 0.0107511
Q2FYH7   9 0.72 -1.27278 0.943444
Q2FVR8   25 2 3.07991 0.0107511
Q2FZU9   35 2.8 3.07991 0.0107511
Q2FYX7   17 1.36 0.903563 0.161558
Q2G280   30 2.4 3.07991 0.0107511
Q2FVG5   23 1.84 0.903563 0.161558
Q2FWX1   26 2.08 3.07991 0.0107511
Q2FVB3   5 0.4 -1.27278 0.943444
Q2G2A1   25 2 3.07991 0.0107511
Q2G1W7   34 2.72 3.07991 0.0107511
Q2FW36   7 0.56 -1.27278 0.943444
P31337   19 1.52 0.903563 0.161558
Q2FXB8   3 0.24 -1.27278 0.943444
Q2G2F3   39 3.12 5.25625 0.000662855
Q2FYM7   2 0.16 -1.27278 0.943444
Q2FYB2   27 2.16 3.07991 0.0107511
Q2G2E2   13 1 0.903563 0.161558
Q2G2G9   12 0.923077 -1.27278 0.943444
Q2FVC5   27 2.07692 3.07991 0.0107511
Q2G0T3   19 1.46154 0.903563 0.161558
Q2G074   3 0.230769 -1.27278 0.943444
Q2G016   30 2.30769 3.07991 0.0107511
Q2G0G4   33 2.53846 3.07991 0.0107511
Q2G2K1   25 1.92308 0.903563 0.161558
Q2FXE1   11 0.846154 -1.27278 0.943444
Q2FWD2   15 1.15385 0.903563 0.161558
Q2G1Q0   32 2.46154 3.07991 0.0107511
Q2G073   3 0.230769 -1.27278 0.943444
Q2G1T7   18 1.38462 0.903563 0.161558
Q2FVI3   31 2.38462 3.07991 0.0107511
Q2FZ93   9 0.692308 -1.27278 0.943444
Q2FVQ7   32 2.46154 3.07991 0.0107511
Q2G2B9   3 0.230769 -1.27278 0.943444
Q2FZN5   3 0.230769 -1.27278 0.943444
Q2FY72   37 2.84615 3.07991 0.0107511
Q2G0A0   36 2.76923 3.07991 0.0107511
Q2FZQ8   4 0.307692 -1.27278 0.943444
Q2FXP1   20 1.53846 0.903563 0.161558
P0A0B7   29 2.23077 3.07991 0.0107511
Q2FYW0   18 1.38462 0.903563 0.161558
Q2G230   16 1.23077 0.903563 0.161558
Q2G0H5   22 1.69231 0.903563 0.161558
Q2G0B7   19 1.46154 0.903563 0.161558
Q2G131   5 0.384615 -1.27278 0.943444
Q2G0Y4   27 2.07692 3.07991 0.0107511
Q2G2L0   29 2.23077 3.07991 0.0107511
Q2G101   23 1.76923 0.903563 0.161558
Q2G036   20 1.53846 0.903563 0.161558
Q2FXN3   3 0.230769 -1.27278 0.943444
Q2FWY2   18 1.38462 0.903563 0.161558
Q2FXK6   24 1.84615 0.903563 0.161558
Q2G2Y3   39 3 5.25625 0.000662855
Q2G1P8   26 2 3.07991 0.0107511
Q2G0N7   20 1.53846 0.903563 0.161558
Q2FW43   28 2.15385 3.07991 0.0107511
Q2G2N4   20 1.53846 0.903563 0.161558
Q2FW59   30 2.30769 3.07991 0.0107511
Q2G1V0   6 0.461538 -1.27278 0.943444
Q2G010   29 2.23077 3.07991 0.0107511
Q2FWJ4   7 0.538462 -1.27278 0.943444
Q2FUR3   24 1.84615 0.903563 0.161558
Q2FXE4   20 1.53846 0.903563 0.161558
Q2FY36   20 1.53846 0.903563 0.161558
Q2G1Q7   33 2.53846 3.07991 0.0107511
Q2FX09   15 1.15385 0.903563 0.161558
Q2G0Z1   28 2.15385 3.07991 0.0107511
Q2FWJ1   25 1.92308 0.903563 0.161558
Q2FUT4   28 2.15385 3.07991 0.0107511
Q2FYI1   34 2.61538 3.07991 0.0107511
Q2FXQ8   22 1.69231 0.903563 0.161558
Q2FUZ0   26 2 3.07991 0.0107511
P0A086   41 3.15385 5.25625 0.000662855
Q2FZM0   4 0.307692 -1.27278 0.943444
Q2FXL3   30 2.30769 3.07991 0.0107511
Q2G2K7   4 0.307692 -1.27278 0.943444
Q2FVL1   3 0.230769 -1.27278 0.943444
Q2FW21   19 1.46154 0.903563 0.161558
Q2G201   43 3.30769 5.25625 0.000662855
Q2FVV6   19 1.46154 0.903563 0.161558
Q2FV03   24 1.84615 0.903563 0.161558
Q2G2T2   4 0.307692 -1.27278 0.943444
Q2FZ44   30 2.30769 3.07991 0.0107511
Q2G1N7   21 1.61538 0.903563 0.161558
Q2G172   6 0.461538 -1.27278 0.943444
Q2G208   16 1.23077 0.903563 0.161558
Q2FZR7   4 0.307692 -1.27278 0.943444
Q2G2K2   19 1.46154 0.903563 0.161558
Q2FVA4   20 1.53846 0.903563 0.161558
Q2G0F5   3 0.230769 -1.27278 0.943444
Q2G0X0   31 2.38462 3.07991 0.0107511
Q2FXU0   24 1.84615 0.903563 0.161558
Q2FXX9   20 1.53846 0.903563 0.161558
Q2G2K8   26 2 3.07991 0.0107511
Q2G0X1   30 2.22222 3.07991 0.0107511
Q2FXI8   21 1.55556 0.903563 0.161558
Q2G0L1   28 2.07407 3.07991 0.0107511
Q2FX07   21 1.55556 0.903563 0.161558
Q2G139   31 2.2963 3.07991 0.0107511
Q2FUV5   34 2.51852 3.07991 0.0107511
Q2FVD0   27 2 3.07991 0.0107511
Q2FX10   7 0.518519 -1.27278 0.943444
Q2G1W5   27 2 3.07991 0.0107511
Q2G1Y7   27 2 3.07991 0.0107511
Q2G190   32 2.37037 3.07991 0.0107511
Q2FV59   5 0.37037 -1.27278 0.943444
Q2FZS3   27 2 3.07991 0.0107511
Q2FX90   19 1.40741 0.903563 0.161558
Q2FW85   3 0.222222 -1.27278 0.943444
Q2FZ65   27 2 3.07991 0.0107511
Q2FXJ7   26 1.92593 0.903563 0.161558
Q2FVW2   13 0.962963 -1.27278 0.943444
Q2G0H4   31 2.2963 3.07991 0.0107511
Q2FVV4   4 0.296296 -1.27278 0.943444
Q2FUR9   3 0.222222 -1.27278 0.943444
Q2FW06   29 2.14815 3.07991 0.0107511
Q2FY84   16 1.18519 0.903563 0.161558
Q2G132   32 2.37037 3.07991 0.0107511
Q2G0C9   26 1.92593 0.903563 0.161558
Q2G2N1   3 0.222222 -1.27278 0.943444
Q2FVF2   3 0.222222 -1.27278 0.943444
Q2FZ30   15 1.11111 0.903563 0.161558
Q2FXX8   34 2.51852 3.07991 0.0107511
Q2FZX6   10 0.740741 -1.27278 0.943444
Q2G1Z2   3 0.222222 -1.27278 0.943444
Q2G0G7   32 2.37037 3.07991 0.0107511
Q2FV53   34 2.51852 3.07991 0.0107511
Q2FV28   19 1.40741 0.903563 0.161558
Q2G097   42 3.11111 5.25625 0.000662855
Q2FZC5   23 1.7037 0.903563 0.161558
Q2FY77   16 1.18519 0.903563 0.161558
Q2FVA9   29 2.14815 3.07991 0.0107511
Q2G2W5   21 1.55556 0.903563 0.161558
Q2FX97   18 1.33333 0.903563 0.161558
Q2G1F3   24 1.77778 0.903563 0.161558
Q2FYU1   23 1.7037 0.903563 0.161558
Q2FUP6   20 1.48148 0.903563 0.161558
Q2G2U7   8 0.592593 -1.27278 0.943444
Q2FY09   30 2.22222 3.07991 0.0107511
Q2G1J6   19 1.40741 0.903563 0.161558
Q2G059   25 1.85185 0.903563 0.161558
Q2FVK5   1 0.0740741 -1.27278 0.943444
Q2G0H7   28 2.07407 3.07991 0.0107511
Q2FWN2   2 0.148148 -1.27278 0.943444
Q2FYV7   23 1.7037 0.903563 0.161558
Q2G236   16 1.18519 0.903563 0.161558
Q2FZR6   3 0.222222 -1.27278 0.943444
Q2G1P9   25 1.85185 0.903563 0.161558
Q2G0R9   25 1.85185 0.903563 0.161558
Q2FUZ9   15 1.11111 0.903563 0.161558
Q2FVP2   27 2 3.07991 0.0107511
Q2FXC8   35 2.59259 3.07991 0.0107511
Q2FVC4   28 2.07407 3.07991 0.0107511
Q2FZ29   28 2.07407 3.07991 0.0107511
Q2FYR8   23 1.64286 0.903563 0.161558
Q2FY23   27 1.92857 0.903563 0.161558
Q2G0D4   27 1.92857 0.903563 0.161558
Q2FZ38   23 1.64286 0.903563 0.161558
Q2FXH1   3 0.214286 -1.27278 0.943444
Q2FXZ9   14 1 0.903563 0.161558
Q2G1V3   3 0.214286 -1.27278 0.943444
Q2FVZ0   3 0.214286 -1.27278 0.943444
Q2FV95   4 0.285714 -1.27278 0.943444
Q2G196   18 1.28571 0.903563 0.161558
Q2FZ61   31 2.21429 3.07991 0.0107511
Q2FW27   22 1.57143 0.903563 0.161558
Q2FWH2   11 0.785714 -1.27278 0.943444
Q2FZQ9   3 0.214286 -1.27278 0.943444
Q2FWQ9   28 2 3.07991 0.0107511
Q2G1N5   3 0.214286 -1.27278 0.943444
Q2FZP8   3 0.214286 -1.27278 0.943444
Q2FXC2   41 2.92857 3.07991 0.0107511
Q2G0X9   30 2.14286 3.07991 0.0107511
Q2FX08   6 0.428571 -1.27278 0.943444
Q2FUV2   22 1.57143 0.903563 0.161558
Q2FZT8   28 2 3.07991 0.0107511
Q2G2N2   2 0.142857 -1.27278 0.943444
Q2G0M1   20 1.42857 0.903563 0.161558
Q2FVX8   20 1.42857 0.903563 0.161558
Q2G220   19 1.35714 0.903563 0.161558
Q2FW37   28 2 3.07991 0.0107511
Q2G203   25 1.78571 0.903563 0.161558
Q2FY89   28 2 3.07991 0.0107511
Q2G1K7   22 1.57143 0.903563 0.161558
Q2G013   4 0.285714 -1.27278 0.943444
Q2FV91   3 0.214286 -1.27278 0.943444
Q2FW92   32 2.28571 3.07991 0.0107511
Q2G1U5   24 1.71429 0.903563 0.161558
Q2G2A6   28 2 3.07991 0.0107511
Q2G0G9   28 2 3.07991 0.0107511
P0A088   24 1.71429 0.903563 0.161558
Q2G0B4   4 0.285714 -1.27278 0.943444
Q2G0X7   33 2.35714 3.07991 0.0107511
Q2G0S0   24 1.71429 0.903563 0.161558
Q2FW12   23 1.64286 0.903563 0.161558
Q2G0J7   17 1.21429 0.903563 0.161558
Q2FW76   4 0.285714 -1.27278 0.943444
Q2G1Z7   21 1.5 0.903563 0.161558
Q2G2S1   26 1.85714 0.903563 0.161558
Q2G1B1   29 2.07143 3.07991 0.0107511
Q2FVP3   10 0.714286 -1.27278 0.943444
Q2G1V1   28 2 3.07991 0.0107511
Q2G1H8   28 2 3.07991 0.0107511
Q2G149   29 2.07143 3.07991 0.0107511
Q2FXC7   42 3 5.25625 0.000662855
Q2G019   36 2.57143 3.07991 0.0107511
Q2FWL6   19 1.35714 0.903563 0.161558
Q2G199   4 0.285714 -1.27278 0.943444
Q2FY41   17 1.21429 0.903563 0.161558
Q2FX33   22 1.57143 0.903563 0.161558
Q2G181   37 2.64286 3.07991 0.0107511
Q2FVT1   5 0.357143 -1.27278 0.943444
Q2G0Z5   21 1.5 0.903563 0.161558
Q2FZC7   26 1.85714 0.903563 0.161558
Q2G1U0   18 1.28571 0.903563 0.161558
Q2FW18   23 1.64286 0.903563 0.161558
Q2G0H1   28 2 3.07991 0.0107511
Q2FX22   27 1.92857 0.903563 0.161558
Q2G157   23 1.64286 0.903563 0.161558
Q2G2J5   17 1.21429 0.903563 0.161558
Q2FZH9   3 0.214286 -1.27278 0.943444
Q2FZA6   5 0.357143 -1.27278 0.943444
Q2G1N6   3 0.214286 -1.27278 0.943444
Q2FVR4   19 1.35714 0.903563 0.161558
Q2FY13   23 1.64286 0.903563 0.161558
Q2G025   17 1.21429 0.903563 0.161558
Q2FV36   6 0.428571 -1.27278 0.943444
Q2G0W9   29 2.07143 3.07991 0.0107511
Q2G0L0   22 1.57143 0.903563 0.161558
Q2FUR2   22 1.57143 0.903563 0.161558
Q2FVJ9   29 2.07143 3.07991 0.0107511
Q2G1S8   42 2.89655 3.07991 0.0107511
Q2FVJ5   25 1.72414 0.903563 0.161558
Q2FZ39   24 1.65517 0.903563 0.161558
Q2FWP6   24 1.65517 0.903563 0.161558
Q2FVB4   22 1.51724 0.903563 0.161558
Q2G0V7   16 1.10345 0.903563 0.161558
Q2FUV4   35 2.41379 3.07991 0.0107511
Q2FYG5   19 1.31034 0.903563 0.161558
Q2FW71   6 0.413793 -1.27278 0.943444
Q2FZB1   35 2.41379 3.07991 0.0107511
Q2G0Y9   25 1.72414 0.903563 0.161558
Q2G0X4   39 2.68966 3.07991 0.0107511
Q2FZL2   37 2.55172 3.07991 0.0107511
Q2FVS1   36 2.48276 3.07991 0.0107511
Q2G099   23 1.58621 0.903563 0.161558
Q2FZN0   14 0.965517 -1.27278 0.943444
Q2FZ50   10 0.689655 -1.27278 0.943444
Q2G0X8   29 2 3.07991 0.0107511
Q2G167   22 1.51724 0.903563 0.161558
Q2G086   19 1.31034 0.903563 0.161558
Q2G0D0   32 2.2069 3.07991 0.0107511
Q2FWG3   22 1.51724 0.903563 0.161558
Q2G228   33 2.27586 3.07991 0.0107511
Q2FWW8   12 0.827586 -1.27278 0.943444
Q2FYL0   26 1.7931 0.903563 0.161558
Q2FXX2   22 1.51724 0.903563 0.161558
Q2G0C4   3 0.206897 -1.27278 0.943444
Q2FZA2   19 1.31034 0.903563 0.161558
Q2FWL0   27 1.86207 0.903563 0.161558
Q2FUY9   21 1.44828 0.903563 0.161558
Q2G0T8   36 2.48276 3.07991 0.0107511
Q2FWK0   29 2 3.07991 0.0107511
Q2G0D9   32 2.2069 3.07991 0.0107511
Q2FZF3   26 1.7931 0.903563 0.161558
Q2FZ17   32 2.2069 3.07991 0.0107511
Q2G0T6   31 2.13793 3.07991 0.0107511
Q2G140   2 0.137931 -1.27278 0.943444
Q2G2F2   3 0.206897 -1.27278 0.943444
Q2FXG0   28 1.93103 0.903563 0.161558
Q2FWR4   16 1.10345 0.903563 0.161558
Q2G195   21 1.44828 0.903563 0.161558
Q2FVY4   22 1.51724 0.903563 0.161558
Q2G1I6   24 1.65517 0.903563 0.161558
Q2FVD5   18 1.24138 0.903563 0.161558
Q2FZM1   30 2.06897 3.07991 0.0107511
Q2FVG0   26 1.7931 0.903563 0.161558
Q2FZM7   25 1.72414 0.903563 0.161558
Q2FZB2   35 2.41379 3.07991 0.0107511
Q2G287   18 1.24138 0.903563 0.161558
Q2FWG4   9 0.62069 -1.27278 0.943444
Q2G2B3   3 0.206897 -1.27278 0.943444
Q2FY48   13 0.896552 -1.27278 0.943444
Q9ZNI1   28 1.93103 0.903563 0.161558
Q2FV94   22 1.51724 0.903563 0.161558
Q2G2X5   3 0.206897 -1.27278 0.943444
Q2FVX6   21 1.44828 0.903563 0.161558
Q2G060   14 0.965517 -1.27278 0.943444
Q2FVG2   8 0.551724 -1.27278 0.943444
Q2G1Q1   27 1.86207 0.903563 0.161558
Q2G1F1   28 1.93103 0.903563 0.161558
Q2FXC5   35 2.41379 3.07991 0.0107511
Q2G2B0   3 0.206897 -1.27278 0.943444
Q2FXR6   6 0.413793 -1.27278 0.943444
Q2FXE0   32 2.2069 3.07991 0.0107511
Q2FUY3   22 1.51724 0.903563 0.161558
Q2G1S6   30 2.06897 3.07991 0.0107511
Q2FVE9   3 0.206897 -1.27278 0.943444
Q2FVU7   19 1.31034 0.903563 0.161558
Q2FVM7   20 1.37931 0.903563 0.161558
Q2FVU6   4 0.275862 -1.27278 0.943444
Q2FVA1   20 1.37931 0.903563 0.161558
Q2FWB8   30 2.06897 3.07991 0.0107511
Q2FYR5   22 1.51724 0.903563 0.161558
Q2G261   17 1.17241 0.903563 0.161558
Q2G264   32 2.2069 3.07991 0.0107511
Q2G0U4   19 1.31034 0.903563 0.161558
Q2G226   3 0.206897 -1.27278 0.943444
Q2FZT7   21 1.44828 0.903563 0.161558
Q2FXJ4   11 0.758621 -1.27278 0.943444
Q2G047   16 1.10345 0.903563 0.161558
Q2FWD9   24 1.65517 0.903563 0.161558
Q2FZH2   20 1.37931 0.903563 0.161558
Q2G044   13 0.896552 -1.27278 0.943444
Q2FVZ8   6 0.413793 -1.27278 0.943444
Q2G1C5   3 0.206897 -1.27278 0.943444
Q2G1Z1   9 0.62069 -1.27278 0.943444
Q2G135   16 1.10345 0.903563 0.161558
Q2FVE5   20 1.37931 0.903563 0.161558
Q2FZ70   29 2 3.07991 0.0107511
Q2G2A0   26 1.7931 0.903563 0.161558
Q2G224   19 1.26667 0.903563 0.161558
P0A0K3   23 1.53333 0.903563 0.161558
Q2G1A8   19 1.26667 0.903563 0.161558
Q2G1P5   3 0.2 -1.27278 0.943444
Q2FV93   4 0.266667 -1.27278 0.943444
Q2FXC4   40 2.66667 3.07991 0.0107511
Q2FY74   15 1 0.903563 0.161558
Q2G1M1   17 1.13333 0.903563 0.161558
Q9EZ11   23 1.53333 0.903563 0.161558
Q2FZB3   37 2.46667 3.07991 0.0107511
Q2G1V2   23 1.53333 0.903563 0.161558
Q2FVM8   11 0.733333 -1.27278 0.943444
Q2FVR1   24 1.6 0.903563 0.161558
Q2FXC3   38 2.53333 3.07991 0.0107511
Q2FUV6   37 2.46667 3.07991 0.0107511
Q2G1D7   25 1.66667 0.903563 0.161558
Q2FXR2   22 1.46667 0.903563 0.161558
Q2FW83   3 0.2 -1.27278 0.943444
Q2G2X7   33 2.2 3.07991 0.0107511
Q2FVM4   3 0.2 -1.27278 0.943444
P0A0J3   17 1.13333 0.903563 0.161558
Q2G2L8   23 1.53333 0.903563 0.161558
Q2FZ27   20 1.33333 0.903563 0.161558
Q2FZ53   19 1.26667 0.903563 0.161558
Q2G154   21 1.4 0.903563 0.161558
Q2FZS4   4 0.266667 -1.27278 0.943444
Q2FYQ5   4 0.266667 -1.27278 0.943444
Q2FZL6   21 1.4 0.903563 0.161558
Q2FWB9   20 1.33333 0.903563 0.161558
Q2FUQ4   22 1.46667 0.903563 0.161558
Q2G293   29 1.93333 0.903563 0.161558
Q2FZS5   36 2.4 3.07991 0.0107511
Q2FYP9   4 0.266667 -1.27278 0.943444
Q2G0K7   22 1.46667 0.903563 0.161558
Q2FVV2   15 1 0.903563 0.161558
Q2FVN0   18 1.2 0.903563 0.161558
Q2FX00   26 1.73333 0.903563 0.161558
Q2G1I0   10 0.666667 -1.27278 0.943444
Q2FXI2   20 1.33333 0.903563 0.161558
Q2G2X1   10 0.666667 -1.27278 0.943444
Q2FYG6   10 0.666667 -1.27278 0.943444
Q2FXH0   20 1.33333 0.903563 0.161558
Q2FXU7   21 1.4 0.903563 0.161558
Q2G170   18 1.2 0.903563 0.161558
Q2FVQ9   22 1.46667 0.903563 0.161558
Q2FWV2   28 1.86667 0.903563 0.161558
Q2FVI5   3 0.2 -1.27278 0.943444
Q2FUW0   39 2.6 3.07991 0.0107511
Q2FXB7   22 1.46667 0.903563 0.161558
Q2G0J8   24 1.6 0.903563 0.161558
Q2FXB5   21 1.4 0.903563 0.161558
Q2FYE9   3 0.2 -1.27278 0.943444
Q2FVE2   15 1 0.903563 0.161558
Q2G2V6   26 1.73333 0.903563 0.161558
O08387   13 0.866667 -1.27278 0.943444
Q2FZ14   17 1.13333 0.903563 0.161558
Q2FXW3   19 1.26667 0.903563 0.161558
Q2FYQ8   25 1.66667 0.903563 0.161558
Q2G2D6   21 1.4 0.903563 0.161558
Q2G2T7   21 1.4 0.903563 0.161558
Q2FYP8   8 0.533333 -1.27278 0.943444
Q2FZ25   18 1.2 0.903563 0.161558
Q2FY65   42 2.8 3.07991 0.0107511
Q2G2T1   13 0.866667 -1.27278 0.943444
Q2G1N0   3 0.2 -1.27278 0.943444
Q2G110   8 0.533333 -1.27278 0.943444
Q2G1E1   19 1.26667 0.903563 0.161558
Q2G2F1   24 1.6 0.903563 0.161558
Q2FXE8   20 1.33333 0.903563 0.161558
Q2FZ06   31 2.06667 3.07991 0.0107511
Q2FVH2   3 0.2 -1.27278 0.943444
Q2FYV6   44 2.93333 3.07991 0.0107511
Q2FZJ3   25 1.6129 0.903563 0.161558
Q2G095   29 1.87097 0.903563 0.161558
Q2G2Y0   38 2.45161 3.07991 0.0107511
Q2G2W3   26 1.67742 0.903563 0.161558
Q2FY07   23 1.48387 0.903563 0.161558
Q2FXW8   46 2.96774 3.07991 0.0107511
Q2FUR6   21 1.35484 0.903563 0.161558
Q2FVW6   3 0.193548 -1.27278 0.943444
Q2G1X0   21 1.35484 0.903563 0.161558
Q2G1F6   5 0.322581 -1.27278 0.943444
Q2FVK8   21 1.35484 0.903563 0.161558
Q2G158   15 0.967742 -1.27278 0.943444
Q2G118   22 1.41935 0.903563 0.161558
Q2G077   5 0.322581 -1.27278 0.943444
Q2G0E0   21 1.35484 0.903563 0.161558
Q2G263   42 2.70968 3.07991 0.0107511
Q2FUU1   25 1.6129 0.903563 0.161558
Q2G1X7   25 1.6129 0.903563 0.161558
Q2G1C0   26 1.67742 0.903563 0.161558
Q2FVB9   3 0.193548 -1.27278 0.943444
Q2G273   20 1.29032 0.903563 0.161558
Q53726   24 1.54839 0.903563 0.161558
Q2G2W9   25 1.6129 0.903563 0.161558
Q2FZ22   26 1.67742 0.903563 0.161558
Q2G2U1   25 1.6129 0.903563 0.161558
Q2FXW6   19 1.22581 0.903563 0.161558
Q2G0P9   4 0.258065 -1.27278 0.943444
Q2FYE3   36 2.32258 3.07991 0.0107511
Q2FXU3   25 1.6129 0.903563 0.161558
Q2G052   27 1.74194 0.903563 0.161558
Q2FZM6   23 1.48387 0.903563 0.161558
Q2FX25   21 1.35484 0.903563 0.161558
Q2FX05   22 1.41935 0.903563 0.161558
Q2G1P2   3 0.193548 -1.27278 0.943444
Q2G2C4   26 1.67742 0.903563 0.161558
Q2G165   3 0.193548 -1.27278 0.943444
Q2FXK8   3 0.193548 -1.27278 0.943444
Q2FWP1   28 1.80645 0.903563 0.161558
Q2FVU1   4 0.258065 -1.27278 0.943444
Q2FZ78   28 1.80645 0.903563 0.161558
Q2G0P0   27 1.74194 0.903563 0.161558
Q2FXX3   6 0.387097 -1.27278 0.943444
Q2FVX2   35 2.25806 3.07991 0.0107511
Q2G0Q7   20 1.29032 0.903563 0.161558
Q2FXS6   24 1.54839 0.903563 0.161558
Q2FUZ1   24 1.54839 0.903563 0.161558
Q2FZ87   21 1.35484 0.903563 0.161558
Q2FXF4   15 0.967742 -1.27278 0.943444
Q2G1G4   18 1.16129 0.903563 0.161558
Q2FWE6   28 1.80645 0.903563 0.161558
Q2G2U2   28 1.80645 0.903563 0.161558
Q2FY17   21 1.35484 0.903563 0.161558
Q2FVU3   16 1.03226 0.903563 0.161558
Q2FVK1   19 1.22581 0.903563 0.161558
Q2G0K5   18 1.16129 0.903563 0.161558
Q2G2X8   31 2 3.07991 0.0107511
Q2FYZ7   23 1.48387 0.903563 0.161558
Q2FWG1   22 1.41935 0.903563 0.161558
Q2G1Q6   22 1.41935 0.903563 0.161558
Q2G2X9   41 2.64516 3.07991 0.0107511
Q2FWN9   22 1.41935 0.903563 0.161558
Q2FYZ2   15 0.967742 -1.27278 0.943444
Q2FZJ1   31 2 3.07991 0.0107511
Q2G002   20 1.29032 0.903563 0.161558
Q2FVL4   26 1.67742 0.903563 0.161558
Q2G2M7   29 1.87097 0.903563 0.161558
Q2FWH6   24 1.54839 0.903563 0.161558
Q2FXQ3   28 1.80645 0.903563 0.161558
Q2G129   3 0.193548 -1.27278 0.943444
Q7BHL7   29 1.87097 0.903563 0.161558
Q2FZ71   21 1.35484 0.903563 0.161558
Q2FZ88   26 1.625 0.903563 0.161558
Q2FV22   24 1.5 0.903563 0.161558
Q2FYM3   35 2.1875 3.07991 0.0107511
Q2FY06   23 1.4375 0.903563 0.161558
Q2FXB0   24 1.5 0.903563 0.161558
Q2FX87   27 1.6875 0.903563 0.161558
Q2FZ33   28 1.75 0.903563 0.161558
Q2G0J1   42 2.625 3.07991 0.0107511
Q2FUT7   34 2.125 3.07991 0.0107511
Q2FZH1   21 1.3125 0.903563 0.161558
Q2FVX3   32 2 3.07991 0.0107511
Q2FWC6   32 2 3.07991 0.0107511
Q2FXN6   22 1.375 0.903563 0.161558
Q2FY79   25 1.5625 0.903563 0.161558
Q2FZ23   17 1.0625 0.903563 0.161558
Q2FVF1   29 1.8125 0.903563 0.161558
Q2FWM5   17 1.0625 0.903563 0.161558
Q2G061   24 1.5 0.903563 0.161558
Q2FWL7   11 0.6875 -1.27278 0.943444
Q2FVK3   20 1.25 0.903563 0.161558
Q2FX19   15 0.9375 -1.27278 0.943444
Q2G2U6   26 1.625 0.903563 0.161558
Q2G1S5   38 2.375 3.07991 0.0107511
Q2FVS9   35 2.1875 3.07991 0.0107511
Q2G1M7   24 1.5 0.903563 0.161558
Q2FW50   39 2.4375 3.07991 0.0107511
Q2G2L1   26 1.625 0.903563 0.161558
Q2FWB1   30 1.875 0.903563 0.161558
Q2FXA8   28 1.75 0.903563 0.161558
Q2FV20   28 1.75 0.903563 0.161558
Q2FUY1   25 1.5625 0.903563 0.161558
Q2FYJ1   23 1.4375 0.903563 0.161558
Q2G043   30 1.875 0.903563 0.161558
Q2FZ43   20 1.25 0.903563 0.161558
Q9KJN4   21 1.3125 0.903563 0.161558
Q2G194   17 1.0625 0.903563 0.161558
Q2G0F0   21 1.3125 0.903563 0.161558
Q2G2G2   23 1.4375 0.903563 0.161558
Q2G0I8   29 1.8125 0.903563 0.161558
Q2FXG5   23 1.4375 0.903563 0.161558
Q2G2S6   22 1.375 0.903563 0.161558
Q53700   26 1.625 0.903563 0.161558
Q2G0D8   24 1.5 0.903563 0.161558
P60430   26 1.625 0.903563 0.161558
Q2FV41   26 1.625 0.903563 0.161558
Q2FXZ5   25 1.5625 0.903563 0.161558
Q2FZL0   5 0.3125 -1.27278 0.943444
Q2FY99   27 1.6875 0.903563 0.161558
Q2FX95   22 1.375 0.903563 0.161558
Q2FYR6   24 1.5 0.903563 0.161558
Q2FUW2   14 0.875 -1.27278 0.943444
Q2FVL2   31 1.9375 0.903563 0.161558
Q2G2L4   3 0.1875 -1.27278 0.943444
Q2FXB1   19 1.1875 0.903563 0.161558
Q2FZY7   28 1.75 0.903563 0.161558
Q2FVN1   3 0.1875 -1.27278 0.943444
Q2G1S1   24 1.5 0.903563 0.161558
Q2FXK4   23 1.4375 0.903563 0.161558
Q2FXM6   26 1.625 0.903563 0.161558
Q2FZJ6   20 1.25 0.903563 0.161558
Q2FVT4   22 1.375 0.903563 0.161558
Q2FYW1   16 1 0.903563 0.161558
Q2FYZ3   23 1.4375 0.903563 0.161558
Q2FXX5   35 2.1875 3.07991 0.0107511
Q2FWM4   21 1.3125 0.903563 0.161558
Q2G2L3   25 1.5625 0.903563 0.161558
Q2FYR3   27 1.6875 0.903563 0.161558
Q2G0I9   34 2.125 3.07991 0.0107511
Q2G0M2   16 1 0.903563 0.161558
Q2G272   16 1 0.903563 0.161558
Q2FXL4   19 1.1875 0.903563 0.161558
Q2G0U9   32 2 3.07991 0.0107511
Q2FVE4   31 1.9375 0.903563 0.161558
Q2FVC6   23 1.4375 0.903563 0.161558
Q2FV19   40 2.5 3.07991 0.0107511
Q2G0S8   33 2.0625 3.07991 0.0107511
Q2G2G3   6 0.375 -1.27278 0.943444
Q2G2X0   22 1.33333 0.903563 0.161558
Q2G0F3   21 1.27273 0.903563 0.161558
Q2G037   27 1.63636 0.903563 0.161558
Q2G1G6   19 1.15152 0.903563 0.161558
Q2FWP0   23 1.39394 0.903563 0.161558
Q2FY29   33 2 3.07991 0.0107511
Q2FXQ4   11 0.666667 -1.27278 0.943444
Q2G0S7   27 1.63636 0.903563 0.161558
Q2FZX7   21 1.27273 0.903563 0.161558
Q2G0E6   5 0.30303 -1.27278 0.943444
Q2FY37   33 2 3.07991 0.0107511
Q2FYQ0   24 1.45455 0.903563 0.161558
Q2FUV3   24 1.45455 0.903563 0.161558
Q2FYV2   27 1.63636 0.903563 0.161558
Q2FVS4   19 1.15152 0.903563 0.161558
Q2G2M3   23 1.39394 0.903563 0.161558
Q2FVM6   27 1.63636 0.903563 0.161558
Q2G292   17 1.0303 0.903563 0.161558
Q2FXH7   22 1.33333 0.903563 0.161558
Q2FYQ7   31 1.87879 0.903563 0.161558
Q2FWG2   25 1.51515 0.903563 0.161558
Q2G159   25 1.51515 0.903563 0.161558
Q2FX96   25 1.51515 0.903563 0.161558
Q2FV83   28 1.69697 0.903563 0.161558
Q2G2D8   24 1.45455 0.903563 0.161558
Q2FYJ4   6 0.363636 -1.27278 0.943444
Q2G1E8   4 0.242424 -1.27278 0.943444
Q2FVK2   19 1.15152 0.903563 0.161558
Q2FZP1   7 0.424242 -1.27278 0.943444
Q2FXI0   34 2.06061 3.07991 0.0107511
Q2G134   5 0.30303 -1.27278 0.943444
Q2FZZ6   40 2.42424 3.07991 0.0107511
Q2G1Z3   26 1.57576 0.903563 0.161558
Q2G030   22 1.33333 0.903563 0.161558
Q2FV21   24 1.45455 0.903563 0.161558
Q9RQP6   3 0.181818 -1.27278 0.943444
Q2FZ62   22 1.33333 0.903563 0.161558
Q2FZQ7   19 1.15152 0.903563 0.161558
Q2G0F4   17 1.0303 0.903563 0.161558
Q2FWE0   37 2.24242 3.07991 0.0107511
Q2FVS0   7 0.424242 -1.27278 0.943444
Q2FUT6   34 2.06061 3.07991 0.0107511
Q2FUQ5   23 1.39394 0.903563 0.161558
Q2FZJ9   41 2.48485 3.07991 0.0107511
Q2FY81   36 2.18182 3.07991 0.0107511
Q2G0K8   25 1.51515 0.903563 0.161558
Q2G262   3 0.181818 -1.27278 0.943444
Q2G0E1   29 1.75758 0.903563 0.161558
Q2FWD3   28 1.69697 0.903563 0.161558
Q2FXA4   23 1.39394 0.903563 0.161558
Q2FVF0   25 1.51515 0.903563 0.161558
Q2FWW9   23 1.39394 0.903563 0.161558
Q2FZ54   26 1.57576 0.903563 0.161558
P0A0J0   9 0.545455 -1.27278 0.943444
Q2G1G1   30 1.81818 0.903563 0.161558
Q2FWA1   22 1.33333 0.903563 0.161558
Q2FXN1   36 2.18182 3.07991 0.0107511
Q2G2T4   22 1.33333 0.903563 0.161558
Q2FZW9   20 1.21212 0.903563 0.161558
Q2FV90   23 1.39394 0.903563 0.161558
Q2FWB3   23 1.39394 0.903563 0.161558
Q2G0Q0   27 1.63636 0.903563 0.161558
Q2FY10   22 1.33333 0.903563 0.161558
Q2FXM0   25 1.51515 0.903563 0.161558
Q2G1S2   22 1.33333 0.903563 0.161558
Q2FXY5   14 0.823529 -1.27278 0.943444
Q2FXV3   19 1.11765 0.903563 0.161558
Q2FXG3   22 1.29412 0.903563 0.161558
Q2FVA8   30 1.76471 0.903563 0.161558
Q2G2C2   15 0.882353 -1.27278 0.943444
Q2FYU2   30 1.76471 0.903563 0.161558
Q2FYK5   35 2.05882 3.07991 0.0107511
Q2FW35   23 1.35294 0.903563 0.161558
Q2FY52   23 1.35294 0.903563 0.161558
Q9RQP9   25 1.47059 0.903563 0.161558
Q2G039   28 1.64706 0.903563 0.161558
Q2G1E4   21 1.23529 0.903563 0.161558
Q2G0B0   22 1.29412 0.903563 0.161558
Q2FXI7   27 1.58824 0.903563 0.161558
Q2FWN7   20 1.17647 0.903563 0.161558
Q2FV66   30 1.76471 0.903563 0.161558
Q2FYJ5   3 0.176471 -1.27278 0.943444
Q2FYC9   25 1.47059 0.903563 0.161558
Q2FZC6   27 1.58824 0.903563 0.161558
Q2FXW4   25 1.47059 0.903563 0.161558
Q2FXI1   24 1.41176 0.903563 0.161558
Q2FZF9   26 1.52941 0.903563 0.161558
Q2G171   4 0.235294 -1.27278 0.943444
Q2G2P8   23 1.35294 0.903563 0.161558
Q2G2V9   37 2.17647 3.07991 0.0107511
Q2FV31   27 1.58824 0.903563 0.161558
Q9KJN3   21 1.23529 0.903563 0.161558
Q2FZV5   4 0.235294 -1.27278 0.943444
Q2FWC4   28 1.64706 0.903563 0.161558
Q2FYT0   4 0.235294 -1.27278 0.943444
Q2G145   17 1 0.903563 0.161558
Q2G0J0   34 2 3.07991 0.0107511
Q2FZQ3   19 1.11765 0.903563 0.161558
Q2FYE5   36 2.11765 3.07991 0.0107511
Q2FWN5   8 0.470588 -1.27278 0.943444
Q2FY24   20 1.17647 0.903563 0.161558
Q2FVW7   30 1.76471 0.903563 0.161558
Q2FZ91   31 1.82353 0.903563 0.161558
Q2FWL2   26 1.52941 0.903563 0.161558
Q2FZQ6   23 1.35294 0.903563 0.161558
P02976   7 0.411765 -1.27278 0.943444
Q2G0R7   3 0.176471 -1.27278 0.943444
Q2FUU2   26 1.52941 0.903563 0.161558
Q2FZG1   28 1.64706 0.903563 0.161558
Q2G0Z4   5 0.294118 -1.27278 0.943444
Q2FZ81   30 1.76471 0.903563 0.161558
Q2G2J8   24 1.41176 0.903563 0.161558
Q2FZD7   23 1.35294 0.903563 0.161558
Q2G288   18 1.05882 0.903563 0.161558
Q2FW52   26 1.52941 0.903563 0.161558
Q2FVX4   31 1.82353 0.903563 0.161558
Q2FVN5   4 0.235294 -1.27278 0.943444
Q2FY88   33 1.94118 0.903563 0.161558
Q2FWC9   37 2.17647 3.07991 0.0107511
Q2FZS7   22 1.29412 0.903563 0.161558
Q2FZ63   35 2.05882 3.07991 0.0107511
Q2G1L8   23 1.35294 0.903563 0.161558
Q2FV17   26 1.52941 0.903563 0.161558
Q2FVT8   21 1.23529 0.903563 0.161558
Q2G0W8   23 1.35294 0.903563 0.161558
Q2FV07   28 1.64706 0.903563 0.161558
Q2G0Q1   24 1.41176 0.903563 0.161558
Q2FY69   18 1.05882 0.903563 0.161558
Q2FZ75   22 1.29412 0.903563 0.161558
Q2G0E5   26 1.52941 0.903563 0.161558
Q2G233   33 1.94118 0.903563 0.161558
Q2FWE1   20 1.17647 0.903563 0.161558
Q2FVZ2   45 2.64706 3.07991 0.0107511
Q2FYE2   34 2 3.07991 0.0107511
Q2G1K6   24 1.37143 0.903563 0.161558
Q2FVT0   36 2.05714 3.07991 0.0107511
Q2G0Q9   42 2.4 3.07991 0.0107511
Q2FZ89   25 1.42857 0.903563 0.161558
Q2FVR0   33 1.88571 0.903563 0.161558
Q2FZD9   16 0.914286 -1.27278 0.943444
Q2FX85   8 0.457143 -1.27278 0.943444
Q2G1B0   26 1.48571 0.903563 0.161558
Q2G2E4   4 0.228571 -1.27278 0.943444
Q2FYK7   32 1.82857 0.903563 0.161558
Q2FZ13   23 1.31429 0.903563 0.161558
Q2FZE6   24 1.37143 0.903563 0.161558
Q2FVI2   25 1.42857 0.903563 0.161558
Q2FZE0   24 1.37143 0.903563 0.161558
Q2FV38   24 1.37143 0.903563 0.161558
Q2FXE2   21 1.2 0.903563 0.161558
Q2G1Q2   28 1.6 0.903563 0.161558
Q2FYY8   26 1.48571 0.903563 0.161558
Q2FYN6   32 1.82857 0.903563 0.161558
Q2FV39   23 1.31429 0.903563 0.161558
Q2G130   40 2.28571 3.07991 0.0107511
Q2FUR8   35 2 3.07991 0.0107511
Q2FXZ3   31 1.77143 0.903563 0.161558
Q2FYM4   5 0.285714 -1.27278 0.943444
Q2FWY1   32 1.82857 0.903563 0.161558
Q2G1V4   33 1.88571 0.903563 0.161558
P0A011   23 1.31429 0.903563 0.161558
Q2FXZ0   24 1.37143 0.903563 0.161558
Q2G0V4   27 1.54286 0.903563 0.161558
Q2FW34   23 1.31429 0.903563 0.161558
Q2FWC7   23 1.31429 0.903563 0.161558
Q2G0F6   24 1.37143 0.903563 0.161558
Q2G0T0   24 1.37143 0.903563 0.161558
Q2FXM8   27 1.54286 0.903563 0.161558
Q2G0Q8   26 1.48571 0.903563 0.161558
Q2FZ08   20 1.14286 0.903563 0.161558
Q2G160   21 1.2 0.903563 0.161558
Q2FY78   24 1.37143 0.903563 0.161558
Q2G2H7   13 0.742857 -1.27278 0.943444
Q2FW53   25 1.42857 0.903563 0.161558
Q2FVX0   24 1.37143 0.903563 0.161558
Q2G2U5   29 1.65714 0.903563 0.161558
Q2FZR0   29 1.65714 0.903563 0.161558
Q2G1Z9   29 1.65714 0.903563 0.161558
Q2G1G0   28 1.6 0.903563 0.161558
Q2FW57   29 1.65714 0.903563 0.161558
Q9RQP7   24 1.37143 0.903563 0.161558
Q2FXP0   27 1.54286 0.903563 0.161558
Q2FVV1   6 0.342857 -1.27278 0.943444
Q2FYU8   4 0.228571 -1.27278 0.943444
Q2FZ04   18 1.02857 0.903563 0.161558
Q2FVQ0   26 1.48571 0.903563 0.161558
Q2G151   23 1.31429 0.903563 0.161558
Q2FXF9   24 1.37143 0.903563 0.161558
Q2G242   22 1.25714 0.903563 0.161558
Q2FZQ0   25 1.42857 0.903563 0.161558
Q2G1Q8   21 1.2 0.903563 0.161558
Q2FYG1   24 1.33333 0.903563 0.161558
Q2G1N3   25 1.38889 0.903563 0.161558
Q2FV44   24 1.33333 0.903563 0.161558
Q2FXV4   23 1.27778 0.903563 0.161558
Q2G0I1   14 0.777778 -1.27278 0.943444
Q2FZY0   23 1.27778 0.903563 0.161558
Q2G295   24 1.33333 0.903563 0.161558
Q2FWH3   33 1.83333 0.903563 0.161558
Q2G072   23 1.27778 0.903563 0.161558
Q2G217   28 1.55556 0.903563 0.161558
Q2FYP6   28 1.55556 0.903563 0.161558
Q9EZ12   20 1.11111 0.903563 0.161558
Q2FZ48   23 1.27778 0.903563 0.161558
Q2FY16   29 1.61111 0.903563 0.161558
Q2FZU3   24 1.33333 0.903563 0.161558
Q2FVV7   33 1.83333 0.903563 0.161558
Q2FWU0   25 1.38889 0.903563 0.161558
P0A0Q0   27 1.5 0.903563 0.161558
Q2FVS3   29 1.61111 0.903563 0.161558
Q2G0I6   33 1.83333 0.903563 0.161558
Q2FYP3   22 1.22222 0.903563 0.161558
Q2FWM0   22 1.22222 0.903563 0.161558
Q2FZ36   27 1.5 0.903563 0.161558
Q2G0Y8   12 0.666667 -1.27278 0.943444
Q2FXF6   4 0.222222 -1.27278 0.943444
Q2FXM7   26 1.44444 0.903563 0.161558
Q2G1A6   26 1.44444 0.903563 0.161558
Q2G138   3 0.166667 -1.27278 0.943444
Q2FZR4   27 1.5 0.903563 0.161558
Q2G162   4 0.222222 -1.27278 0.943444
Q2FYH2   10 0.555556 -1.27278 0.943444
Q2FX56   28 1.55556 0.903563 0.161558
Q2FY68   26 1.44444 0.903563 0.161558
Q2G1K1   27 1.5 0.903563 0.161558
Q2G1A3   25 1.38889 0.903563 0.161558
Q2FZX4   30 1.66667 0.903563 0.161558
Q2G1M5   28 1.55556 0.903563 0.161558
Q2FVA3   17 0.944444 -1.27278 0.943444
Q2G2G4   37 2.05556 3.07991 0.0107511
Q2G0U3   23 1.27778 0.903563 0.161558
Q2FXQ6   19 1.05556 0.903563 0.161558
Q2G0S2   23 1.27778 0.903563 0.161558
Q2G168   39 2.16667 3.07991 0.0107511
Q2FZB0   23 1.27778 0.903563 0.161558
Q2G119   27 1.5 0.903563 0.161558
Q2FVJ7   30 1.66667 0.903563 0.161558
Q2FY30   26 1.44444 0.903563 0.161558
Q2FXR3   25 1.38889 0.903563 0.161558
Q2G1Z0   23 1.27778 0.903563 0.161558
Q2G0A9   27 1.5 0.903563 0.161558
O33599   31 1.72222 0.903563 0.161558
Q2FZ55   34 1.88889 0.903563 0.161558
Q2FYS0   28 1.55556 0.903563 0.161558
Q2G248   25 1.38889 0.903563 0.161558
Q2G049   17 0.944444 -1.27278 0.943444
Q2FVA5   36 2 3.07991 0.0107511
Q2FUX8   25 1.38889 0.903563 0.161558
Q2G123   34 1.88889 0.903563 0.161558
Q2FVH0   28 1.55556 0.903563 0.161558
Q2FV01   3 0.166667 -1.27278 0.943444
Q2G2L2   22 1.22222 0.903563 0.161558
Q2FYW3   26 1.44444 0.903563 0.161558
Q2FZZ0   31 1.72222 0.903563 0.161558
Q2FVV8   29 1.61111 0.903563 0.161558
Q2G2W0   26 1.40541 0.903563 0.161558
Q2G041   21 1.13514 0.903563 0.161558
P0A0B9   29 1.56757 0.903563 0.161558
Q2FYI6   29 1.56757 0.903563 0.161558
Q2G2S2   27 1.45946 0.903563 0.161558
Q2FVQ8   28 1.51351 0.903563 0.161558
Q2FVT2   24 1.2973 0.903563 0.161558
Q2G1Z5   21 1.13514 0.903563 0.161558
Q2G2A4   23 1.24324 0.903563 0.161558
P60393   17 0.918919 -1.27278 0.943444
Q2G0P6   33 1.78378 0.903563 0.161558
Q2FW04   15 0.810811 -1.27278 0.943444
Q2FYY9   27 1.45946 0.903563 0.161558
Q2FWP2   19 1.02703 0.903563 0.161558
Q2FVW4   23 1.24324 0.903563 0.161558
Q2FY63   25 1.35135 0.903563 0.161558
Q2FZ68   26 1.40541 0.903563 0.161558
Q2G1E2   7 0.378378 -1.27278 0.943444
Q2G2T8   23 1.24324 0.903563 0.161558
Q2FY71   29 1.56757 0.903563 0.161558
Q2FVI1   8 0.432432 -1.27278 0.943444
Q2G0W2   12 0.648649 -1.27278 0.943444
Q2G238   24 1.2973 0.903563 0.161558
Q2FZR1   26 1.40541 0.903563 0.161558
Q2FXN2   9 0.486486 -1.27278 0.943444
Q2FXH6   5 0.27027 -1.27278 0.943444
Q2FXM3   21 1.13514 0.903563 0.161558
Q2FZW3   17 0.918919 -1.27278 0.943444
Q2FWM9   26 1.40541 0.903563 0.161558
Q2FUW9   4 0.216216 -1.27278 0.943444
Q2FW91   15 0.810811 -1.27278 0.943444
Q2G137   35 1.89189 0.903563 0.161558
Q2FVM0   22 1.18919 0.903563 0.161558
Q2G057   22 1.18919 0.903563 0.161558
Q2FXP5   17 0.918919 -1.27278 0.943444
Q2G1H2   3 0.162162 -1.27278 0.943444
Q2FX99   7 0.378378 -1.27278 0.943444
Q2G0J4   10 0.540541 -1.27278 0.943444
Q2FX74   36 1.94595 0.903563 0.161558
Q2G1J9   15 0.810811 -1.27278 0.943444
Q2G1F7   3 0.162162 -1.27278 0.943444
Q2G2R8   37 2 3.07991 0.0107511
Q2FW32   29 1.56757 0.903563 0.161558
Q2FXZ4   31 1.67568 0.903563 0.161558
Q2FUT0   37 2 3.07991 0.0107511
Q2G084   32 1.72973 0.903563 0.161558
Q2G148   28 1.51351 0.903563 0.161558
Q2FYR0   26 1.40541 0.903563 0.161558
Q2FW86   28 1.51351 0.903563 0.161558
Q2FW01   28 1.51351 0.903563 0.161558
Q2FUX9   11 0.594595 -1.27278 0.943444
Q2G212   13 0.702703 -1.27278 0.943444
Q2FZ84   27 1.45946 0.903563 0.161558
Q2G0Y0   23 1.24324 0.903563 0.161558
Q2FYU4   33 1.78378 0.903563 0.161558
Q2G223   26 1.40541 0.903563 0.161558
Q2G136   21 1.13514 0.903563 0.161558
Q2G0G6   26 1.40541 0.903563 0.161558
Q2FWY6   29 1.56757 0.903563 0.161558
Q2FWZ2   25 1.35135 0.903563 0.161558
Q2G240   32 1.72973 0.903563 0.161558
O05154   31 1.67568 0.903563 0.161558
Q2FXP4   17 0.918919 -1.27278 0.943444
Q2FVH5   29 1.56757 0.903563 0.161558
Q2FYP0   24 1.26316 0.903563 0.161558
Q2FUW5   28 1.47368 0.903563 0.161558
Q2FX66   31 1.63158 0.903563 0.161558
Q2G1P4   3 0.157895 -1.27278 0.943444
Q2FYI9   29 1.52632 0.903563 0.161558
Q2G0I7   29 1.52632 0.903563 0.161558
Q2FXQ9   20 1.05263 0.903563 0.161558
Q2FXL0   25 1.31579 0.903563 0.161558
Q2FYR7   21 1.10526 0.903563 0.161558
Q2G1W4   24 1.26316 0.903563 0.161558
Q2G2C8   17 0.894737 -1.27278 0.943444
Q2G163   32 1.68421 0.903563 0.161558
Q2FWL9   2 0.105263 -1.27278 0.943444
Q2FZH3   22 1.15789 0.903563 0.161558
Q2FZR5   27 1.42105 0.903563 0.161558
Q2G1W6   33 1.73684 0.903563 0.161558
Q2FWA5   14 0.736842 -1.27278 0.943444
Q2FX17   21 1.10526 0.903563 0.161558
Q2FXY1   27 1.42105 0.903563 0.161558
Q2G2W1   12 0.631579 -1.27278 0.943444
Q2FV06   3 0.157895 -1.27278 0.943444
Q2FYW6   25 1.31579 0.903563 0.161558
Q2G281   19 1 0.903563 0.161558
Q2G227   29 1.52632 0.903563 0.161558
Q2FWZ5   21 1.10526 0.903563 0.161558
Q2FZX0   24 1.26316 0.903563 0.161558
Q2FV51   11 0.578947 -1.27278 0.943444
Q2G082   13 0.684211 -1.27278 0.943444
Q2FWX4   15 0.789474 -1.27278 0.943444
Q2FZT1   26 1.36842 0.903563 0.161558
Q2FYF3   24 1.26316 0.903563 0.161558
Q2FXW9   32 1.68421 0.903563 0.161558
O34090   32 1.68421 0.903563 0.161558
Q2FVE1   9 0.473684 -1.27278 0.943444
Q2FZL5   37 1.94737 0.903563 0.161558
Q2G258   28 1.47368 0.903563 0.161558
Q2FZW5   11 0.578947 -1.27278 0.943444
Q2FW63   7 0.368421 -1.27278 0.943444
Q2FXB4   26 1.36842 0.903563 0.161558
Q2G1T5   24 1.26316 0.903563 0.161558
Q2G1J5   27 1.42105 0.903563 0.161558
Q2G0V0   29 1.52632 0.903563 0.161558
Q2G0M7   24 1.26316 0.903563 0.161558
Q2G1I5   28 1.47368 0.903563 0.161558
Q2G146   26 1.36842 0.903563 0.161558
Q2G1P6   26 1.36842 0.903563 0.161558
Q2G1W8   27 1.38462 0.903563 0.161558
Q2G035   27 1.38462 0.903563 0.161558
Q2G1I3   32 1.64103 0.903563 0.161558
Q2FWM2   27 1.38462 0.903563 0.161558
Q2FYJ3   27 1.38462 0.903563 0.161558
Q2G0L8   31 1.58974 0.903563 0.161558
Q2G164   22 1.12821 0.903563 0.161558
Q2FVT7   28 1.4359 0.903563 0.161558
Q2G1R3   26 1.33333 0.903563 0.161558
Q2G1T6   33 1.69231 0.903563 0.161558
Q2FZN7   34 1.74359 0.903563 0.161558
Q2FY83   23 1.17949 0.903563 0.161558
Q2FZX9   34 1.74359 0.903563 0.161558
Q2FYL5   26 1.33333 0.903563 0.161558
Q2G218   30 1.53846 0.903563 0.161558
Q2G0M5   25 1.28205 0.903563 0.161558
Q2FW78   6 0.307692 -1.27278 0.943444
P52078   28 1.4359 0.903563 0.161558
Q7X2S2   25 1.28205 0.903563 0.161558
Q2FZG4   24 1.23077 0.903563 0.161558
Q2G0M4   39 2 3.07991 0.0107511
Q2FVA2   31 1.58974 0.903563 0.161558
Q2G115   29 1.48718 0.903563 0.161558
Q2G0M8   24 1.23077 0.903563 0.161558
Q2G1U4   36 1.84615 0.903563 0.161558
Q2G1D0   32 1.64103 0.903563 0.161558
Q2G2S0   15 0.769231 -1.27278 0.943444
Q2G2N5   12 0.615385 -1.27278 0.943444
Q2G222   34 1.74359 0.903563 0.161558
Q2G1C8   22 1.12821 0.903563 0.161558
Q2FV40   22 1.12821 0.903563 0.161558
Q2FXT1   26 1.33333 0.903563 0.161558
Q2FZZ2   25 1.28205 0.903563 0.161558
Q2FY01   19 0.974359 -1.27278 0.943444
Q2FVJ8   28 1.4359 0.903563 0.161558
Q2FXK2   28 1.4359 0.903563 0.161558
Q2FUS7   28 1.4359 0.903563 0.161558
Q2FVP1   8 0.410256 -1.27278 0.943444
Q2FYN7   24 1.23077 0.903563 0.161558
P69848   28 1.4359 0.903563 0.161558
Q2FWN8   29 1.48718 0.903563 0.161558
Q2FV62   23 1.17949 0.903563 0.161558
Q2FWW7   25 1.28205 0.903563 0.161558
Q2G1Y5   33 1.69231 0.903563 0.161558
Q2FXA3   20 1.02564 0.903563 0.161558
Q2FYV3   28 1.4359 0.903563 0.161558
Q2G1H4   24 1.23077 0.903563 0.161558
Q2G038   30 1.53846 0.903563 0.161558
Q2G161   4 0.205128 -1.27278 0.943444
Q2FYV1   31 1.58974 0.903563 0.161558
Q2FZ09   31 1.58974 0.903563 0.161558
Q2FW90   21 1.07692 0.903563 0.161558
Q2G290   23 1.17949 0.903563 0.161558
P60611   29 1.48718 0.903563 0.161558
Q2FV58   28 1.4359 0.903563 0.161558
Q2G0C6   22 1.12821 0.903563 0.161558
Q2G050   25 1.28205 0.903563 0.161558
Q2G0V2   26 1.33333 0.903563 0.161558
Q2FVQ4   9 0.461538 -1.27278 0.943444
Q2G094   39 1.95 0.903563 0.161558
Q2FY59   24 1.2 0.903563 0.161558
Q2FVX7   24 1.2 0.903563 0.161558
Q2FVP4   23 1.15 0.903563 0.161558
Q2G185   30 1.5 0.903563 0.161558
Q2FXP8   5 0.25 -1.27278 0.943444
Q2G275   27 1.35 0.903563 0.161558
Q2G1D9   21 1.05 0.903563 0.161558
Q2FXI3   37 1.85 0.903563 0.161558
Q2FYM2   28 1.4 0.903563 0.161558
P14738   18 0.9 -1.27278 0.943444
Q2G2Q2   29 1.45 0.903563 0.161558
Q2G0M9   25 1.25 0.903563 0.161558
Q2FY67   26 1.3 0.903563 0.161558
Q2FWX8   23 1.15 0.903563 0.161558
Q2FUT9   26 1.3 0.903563 0.161558
Q2FZS0   31 1.55 0.903563 0.161558
Q2G2A8   19 0.95 -1.27278 0.943444
Q2FUY2   23 1.15 0.903563 0.161558
Q2FZL8   34 1.7 0.903563 0.161558
Q2FW93   19 0.95 -1.27278 0.943444
Q2G1L7   29 1.45 0.903563 0.161558
Q2FW41   35 1.75 0.903563 0.161558
Q2FZY6   23 1.15 0.903563 0.161558
Q2G042   5 0.25 -1.27278 0.943444
Q2FWK2   39 1.95 0.903563 0.161558
Q2FYF4   24 1.2 0.903563 0.161558
Q2FZP2   34 1.7 0.903563 0.161558
Q2G1G7   34 1.7 0.903563 0.161558
Q2G1H5   30 1.5 0.903563 0.161558
Q2G2S7   20 1 0.903563 0.161558
Q2FY53   31 1.55 0.903563 0.161558
Q2G1N2   30 1.5 0.903563 0.161558
Q2G2V2   25 1.25 0.903563 0.161558
Q2G1H6   33 1.65 0.903563 0.161558
Q2FZA9   27 1.35 0.903563 0.161558
Q2FXI5   26 1.3 0.903563 0.161558
Q2G206   4 0.2 -1.27278 0.943444
Q2FWN6   23 1.15 0.903563 0.161558
Q2FUQ2   31 1.55 0.903563 0.161558
Q2G1K3   26 1.3 0.903563 0.161558
Q2FZ76   23 1.15 0.903563 0.161558
Q2FY54   25 1.25 0.903563 0.161558
Q2G289   27 1.35 0.903563 0.161558
Q2FY14   31 1.55 0.903563 0.161558
Q2FV77   30 1.5 0.903563 0.161558
Q2G064   31 1.55 0.903563 0.161558
Q2G033   27 1.35 0.903563 0.161558
Q2G198   27 1.35 0.903563 0.161558
Q2G0K4   9 0.45 -1.27278 0.943444
Q2G0V3   27 1.35 0.903563 0.161558
Q2FWE2   37 1.80488 0.903563 0.161558
Q2G089   21 1.02439 0.903563 0.161558
Q2FZL3   37 1.80488 0.903563 0.161558
Q2G087   28 1.36585 0.903563 0.161558
Q2G0A7   11 0.536585 -1.27278 0.943444
Q2FVF9   33 1.60976 0.903563 0.161558
Q2G071   22 1.07317 0.903563 0.161558
Q2FUZ2   37 1.80488 0.903563 0.161558
Q2FY27   25 1.21951 0.903563 0.161558
Q2FXX4   26 1.26829 0.903563 0.161558
Q2G1E6   22 1.07317 0.903563 0.161558
Q2G1G5   17 0.829268 -1.27278 0.943444
Q2G2Q3   28 1.36585 0.903563 0.161558
Q2FZF0   36 1.7561 0.903563 0.161558
Q2G2D2   22 1.07317 0.903563 0.161558
Q2FXT4   20 0.97561 -1.27278 0.943444
Q2FZI8   29 1.41463 0.903563 0.161558
Q2FUS8   28 1.36585 0.903563 0.161558
Q2FVR9   27 1.31707 0.903563 0.161558
Q2FXP2   32 1.56098 0.903563 0.161558
Q2FX94   21 1.02439 0.903563 0.161558
Q2G2A5   31 1.5122 0.903563 0.161558
Q2FZP7   27 1.31707 0.903563 0.161558
Q2G1R7   24 1.17073 0.903563 0.161558
Q2G015   22 1.07317 0.903563 0.161558
Q2FZF4   34 1.65854 0.903563 0.161558
Q2G1E5   23 1.12195 0.903563 0.161558
Q2FWH9   11 0.536585 -1.27278 0.943444
Q2G069   27 1.31707 0.903563 0.161558
Q2FZK3   32 1.56098 0.903563 0.161558
Q2FZU5   28 1.36585 0.903563 0.161558
Q2FYT4   22 1.07317 0.903563 0.161558
Q2FWK4   27 1.31707 0.903563 0.161558
Q2FY40   25 1.21951 0.903563 0.161558
Q2FWY4   4 0.195122 -1.27278 0.943444
Q2G156   12 0.585366 -1.27278 0.943444
Q2G045   26 1.26829 0.903563 0.161558
Q2FZS6   20 0.97561 -1.27278 0.943444
Q2FYC7   32 1.56098 0.903563 0.161558
Q2FW73   28 1.36585 0.903563 0.161558
Q2G1H3   29 1.41463 0.903563 0.161558
Q2FXJ6   27 1.31707 0.903563 0.161558
Q2FUS2   4 0.190476 -1.27278 0.943444
Q2G120   28 1.33333 0.903563 0.161558
Q2G2T9   23 1.09524 0.903563 0.161558
Q2G1N9   8 0.380952 -1.27278 0.943444
Q2FXL9   32 1.52381 0.903563 0.161558
Q2G0W4   22 1.04762 0.903563 0.161558
Q2G0R6   24 1.14286 0.903563 0.161558
Q2G1C4   27 1.28571 0.903563 0.161558
Q2FWY9   37 1.7619 0.903563 0.161558
Q2G1K4   28 1.33333 0.903563 0.161558
Q2FYK3   27 1.28571 0.903563 0.161558
Q2G1N4   25 1.19048 0.903563 0.161558
Q2G065   23 1.09524 0.903563 0.161558
Q2FX88   31 1.47619 0.903563 0.161558
Q2FVW9   26 1.2381 0.903563 0.161558
Q2G1E0   23 1.09524 0.903563 0.161558
Q2G2P2   27 1.28571 0.903563 0.161558
Q2G0V5   5 0.238095 -1.27278 0.943444
Q2FWA2   38 1.80952 0.903563 0.161558
Q2FZU1   32 1.52381 0.903563 0.161558
Q2FX77   28 1.33333 0.903563 0.161558
Q2FW75   20 0.952381 -1.27278 0.943444
Q2FUT5   25 1.19048 0.903563 0.161558
Q2G234   38 1.80952 0.903563 0.161558
Q2FZU6   30 1.42857 0.903563 0.161558
Q2G1Y2   9 0.428571 -1.27278 0.943444
Q2FXN7   19 0.904762 -1.27278 0.943444
Q2G2J3   4 0.190476 -1.27278 0.943444
Q2G0G1   25 1.19048 0.903563 0.161558
Q2FW62   28 1.33333 0.903563 0.161558
Q2FUP7   31 1.47619 0.903563 0.161558
Q2G1J3   26 1.2381 0.903563 0.161558
Q2FZ15   27 1.28571 0.903563 0.161558
Q2G1D3   24 1.14286 0.903563 0.161558
Q2G0K2   30 1.42857 0.903563 0.161558
Q2FWC1   26 1.2381 0.903563 0.161558
Q2FXM5   27 1.28571 0.903563 0.161558
Q2FY46   22 1.04762 0.903563 0.161558
Q2G1K0   25 1.19048 0.903563 0.161558
Q2FXT6   29 1.38095 0.903563 0.161558
Q2FZM4   27 1.28571 0.903563 0.161558
Q2FXG1   29 1.38095 0.903563 0.161558
Q2FXL1   36 1.71429 0.903563 0.161558
Q2FWX5   26 1.2381 0.903563 0.161558
# cudaSaTabsearch LTYPE = T LORDER = F LSOLN = F
# QUERY ID = PF19785 
# DBFILE = ./tableaux.ascii.DB                                                             
Q2G1I1   22 1.02326 0.903563  0.161558
Q2G1K2   24 1.11628 0.903563  0.161558
Q2FUU5   22 1.02326 0.903563  0.161558
Q2FXB6   26 1.2093 0.903563  0.161558
Q2FZU2   20 0.930233 -1.27278  0.943444
Q2FZK0   7 0.325581 -1.27278  0.943444
Q2FY33   32 1.48837 0.903563  0.161558
Q2G098   37 1.72093 0.903563  0.161558
Q2FZ46   22 1.02326 0.903563  0.161558
Q2FZQ5   26 1.2093 0.903563  0.161558
Q2FXU8   20 0.930233 -1.27278  0.943444
Q9EZ08   28 1.30233 0.903563  0.161558
Q2G1B9   28 1.30233 0.903563  0.161558
Q2FZ73   30 1.39535 0.903563  0.161558
Q2FY35   26 1.2093 0.903563  0.161558
Q2FZ16   25 1.16279 0.903563  0.161558
Q2FYR2   33 1.53488 0.903563  0.161558
Q2FWY3   21 0.976744 -1.27278  0.943444
Q2G2F5   25 1.16279 0.903563  0.161558
Q2G032   29 1.34884 0.903563  0.161558
Q2FZ10   23 1.06977 0.903563  0.161558
Q2G255   27 1.25581 0.903563  0.161558
Q2G0X6   28 1.30233 0.903563  0.161558
Q2FYH0   23 1.06977 0.903563  0.161558
Q2FXJ9   18 0.837209 -1.27278  0.943444
Q2FZT4   38 1.76744 0.903563  0.161558
Q2FVE6   22 1.02326 0.903563  0.161558
Q2FYD3   22 1.02326 0.903563  0.161558
Q2FXT5   25 1.16279 0.903563  0.161558
Q2FY60   27 1.25581 0.903563  0.161558
Q2G2D7   27 1.25581 0.903563  0.161558
Q2FX16   26 1.2093 0.903563  0.161558
Q2FZ34   32 1.48837 0.903563  0.161558
Q2G1S4   27 1.25581 0.903563  0.161558
Q2G147   28 1.30233 0.903563  0.161558
Q2G1J7   26 1.2093 0.903563  0.161558
Q2G2A7   27 1.25581 0.903563  0.161558
Q2G2M6   24 1.11628 0.903563  0.161558
Q2FV30   33 1.53488 0.903563  0.161558
Q2FVL5   29 1.34884 0.903563  0.161558
Q2FXY0   30 1.39535 0.903563  0.161558
Q2FZL1   29 1.34884 0.903563  0.161558
Q2FW45   24 1.11628 0.903563  0.161558
Q2FZU0   28 1.27273 0.903563  0.161558
Q2FWZ0   28 1.27273 0.903563  0.161558
Q2G2H5   17 0.772727 -1.27278  0.943444
Q2FYG9   25 1.13636 0.903563  0.161558
Q2G2X6   22 1 0.903563  0.161558
Q2G155   25 1.13636 0.903563  0.161558
Q2FXY9   24 1.09091 0.903563  0.161558
Q2FZ37   26 1.18182 0.903563  0.161558
Q2FVI7   25 1.13636 0.903563  0.161558
Q2FYS1   34 1.54545 0.903563  0.161558
Q2FXL5   31 1.40909 0.903563  0.161558
Q2G1J4   26 1.18182 0.903563  0.161558
Q2FWZ3   26 1.18182 0.903563  0.161558
Q2G2P7   23 1.04545 0.903563  0.161558
Q2FVH3   37 1.68182 0.903563  0.161558
Q2FZ31   31 1.40909 0.903563  0.161558
Q2G283   26 1.18182 0.903563  0.161558
Q2FZ66   27 1.22727 0.903563  0.161558
Q2FWY7   4 0.181818 -1.27278  0.943444
Q2G1F9   32 1.45455 0.903563  0.161558
Q2FZJ4   30 1.36364 0.903563  0.161558
Q2FZQ1   13 0.590909 -1.27278  0.943444
Q2FY80   18 0.818182 -1.27278  0.943444
Q2G2D4   16 0.727273 -1.27278  0.943444
Q2FYP1   32 1.45455 0.903563  0.161558
Q2FYF9   22 1 0.903563  0.161558
Q2G0B3   19 0.863636 -1.27278  0.943444
Q2FUT8   24 1.09091 0.903563  0.161558
Q2FYR1   40 1.81818 0.903563  0.161558
Q2FYL3   24 1.09091 0.903563  0.161558
Q2FVG4   11 0.5 -1.27278  0.943444
Q2FVP8   20 0.909091 -1.27278  0.943444
Q2FZ28   21 0.933333 -1.27278  0.943444
Q2G1F0   26 1.15556 0.903563  0.161558
P95689   27 1.2 0.903563  0.161558
Q2FYH6   26 1.15556 0.903563  0.161558
Q2FXD1   26 1.15556 0.903563  0.161558
Q2G0X5   26 1.15556 0.903563  0.161558
Q2FXN8   9 0.4 -1.27278  0.943444
Q2G0N0   33 1.46667 0.903563  0.161558
Q2G268   21 0.933333 -1.27278  0.943444
Q2FV61   25 1.11111 0.903563  0.161558
Q2FXL7   26 1.15556 0.903563  0.161558
Q2FUR5   28 1.24444 0.903563  0.161558
Q2FXV6   28 1.24444 0.903563  0.161558
Q2G2C5   23 1.02222 0.903563  0.161558
Q2FVJ6   29 1.28889 0.903563  0.161558
Q2G1Y4   29 1.28889 0.903563  0.161558
Q2FVI0   11 0.488889 -1.27278  0.943444
Q2FXJ8   18 0.8 -1.27278  0.943444
Q2FZU7   24 1.06667 0.903563  0.161558
Q2G2X4   24 1.06667 0.903563  0.161558
Q2FZA8   22 0.977778 -1.27278  0.943444
Q2FW96   26 1.15556 0.903563  0.161558
Q2FYV4   32 1.42222 0.903563  0.161558
O07325   25 1.11111 0.903563  0.161558
Q2G1C1   26 1.15556 0.903563  0.161558
Q2FZR9   37 1.64444 0.903563  0.161558
Q2FVW3   28 1.24444 0.903563  0.161558
Q2G124   31 1.37778 0.903563  0.161558
P0C0V7   25 1.11111 0.903563  0.161558
Q2FX52   31 1.34783 0.903563  0.161558
Q2G2C7   23 1 0.903563  0.161558
Q2G2D5   23 1 0.903563  0.161558
Q2FXQ7   24 1.04348 0.903563  0.161558
Q2FZW0   22 0.956522 -1.27278  0.943444
Q2FVG3   31 1.34783 0.903563  0.161558
Q2FXR4   27 1.17391 0.903563  0.161558
Q2FZ67   24 1.04348 0.903563  0.161558
Q2G243   28 1.21739 0.903563  0.161558
Q2FV76   33 1.43478 0.903563  0.161558
Q2FVZ4   33 1.43478 0.903563  0.161558
Q2FWC5   28 1.21739 0.903563  0.161558
Q2FZY3   26 1.13043 0.903563  0.161558
Q2FWH5   22 0.956522 -1.27278  0.943444
Q2G241   24 1.04348 0.903563  0.161558
Q2FV35   25 1.08696 0.903563  0.161558
Q2G0T5   18 0.782609 -1.27278  0.943444
Q2G1A9   26 1.13043 0.903563  0.161558
Q2FYU7   37 1.6087 0.903563  0.161558
Q2G2E0   8 0.347826 -1.27278  0.943444
Q2FVT6   32 1.3913 0.903563  0.161558
Q2G0D7   33 1.43478 0.903563  0.161558
Q2G1M6   26 1.13043 0.903563  0.161558
Q2G0A6   18 0.782609 -1.27278  0.943444
Q2FUY6   22 0.956522 -1.27278  0.943444
Q2FYJ2   24 1.04348 0.903563  0.161558
Q2G2E5   21 0.893617 -1.27278  0.943444
Q2G2P5   28 1.19149 0.903563  0.161558
Q2G1R6   26 1.10638 0.903563  0.161558
Q2FYF0   21 0.893617 -1.27278  0.943444
Q2FVH8   17 0.723404 -1.27278  0.943444
Q2FUU3   25 1.06383 0.903563  0.161558
Q2FVG8   21 0.893617 -1.27278  0.943444
Q9ZAH5   32 1.3617 0.903563  0.161558
Q2G2U0   25 1.06383 0.903563  0.161558
Q2FYR4   28 1.19149 0.903563  0.161558
Q2G256   26 1.10638 0.903563  0.161558
Q2FVY0   28 1.19149 0.903563  0.161558
Q2G0Q2   24 1.02128 0.903563  0.161558
Q2G0R2   23 0.978723 -1.27278  0.943444
Q2G0Q3   25 1.06383 0.903563  0.161558
Q2FWZ9   20 0.851064 -1.27278  0.943444
Q53705   23 0.978723 -1.27278  0.943444
Q2G2U3   29 1.23404 0.903563  0.161558
Q2FYY6   27 1.14894 0.903563  0.161558
Q2FWL3   21 0.893617 -1.27278  0.943444
Q2FY50   27 1.14894 0.903563  0.161558
Q2FXN4   32 1.3617 0.903563  0.161558
Q2G179   26 1.10638 0.903563  0.161558
Q2G1L6   28 1.19149 0.903563  0.161558
Q2FXU4   25 1.06383 0.903563  0.161558
Q2G1E9   33 1.40426 0.903563  0.161558
Q2G232   28 1.19149 0.903563  0.161558
Q2FXH9   22 0.93617 -1.27278  0.943444
Q2G0X3   21 0.893617 -1.27278  0.943444
Q2FXD0   24 1.02128 0.903563  0.161558
Q2G0G3   21 0.893617 -1.27278  0.943444
Q2FWW3   28 1.19149 0.903563  0.161558
Q2FYG0   25 1.04167 0.903563  0.161558
Q2FZS9   13 0.541667 -1.27278  0.943444
Q2FYS2   24 1 0.903563  0.161558
Q2G2U4   18 0.75 -1.27278  0.943444
Q2FWJ9   23 0.958333 -1.27278  0.943444
Q2FWF0   28 1.16667 0.903563  0.161558
Q2FXR9   22 0.916667 -1.27278  0.943444
Q2FZV7   24 1 0.903563  0.161558
Q2G1W0   33 1.375 0.903563  0.161558
Q2G2I0   24 1 0.903563  0.161558
Q2G153   24 1 0.903563  0.161558
Q2FWD7   23 0.958333 -1.27278  0.943444
Q2FY15   25 1.04167 0.903563  0.161558
Q2FV54   15 0.625 -1.27278  0.943444
Q2FZ74   26 1.08333 0.903563  0.161558
Q2FYV5   26 1.08333 0.903563  0.161558
Q2G2I1   25 1.04167 0.903563  0.161558
Q2FXZ6   22 0.916667 -1.27278  0.943444
Q2G0U0   19 0.791667 -1.27278  0.943444
Q2G0Y6   24 1 0.903563  0.161558
Q2FXJ0   20 0.833333 -1.27278  0.943444
Q2FY43   31 1.26531 0.903563  0.161558
Q2FWM1   21 0.857143 -1.27278  0.943444
Q2FVJ1   21 0.857143 -1.27278  0.943444
Q2G0K3   27 1.10204 0.903563  0.161558
Q2FY66   21 0.857143 -1.27278  0.943444
Q2FW99   15 0.612245 -1.27278  0.943444
Q2FV10   23 0.938776 -1.27278  0.943444
Q2FXJ5   26 1.06122 0.903563  0.161558
Q2FX69   17 0.693878 -1.27278  0.943444
Q2G0B2   24 0.979592 -1.27278  0.943444
Q2FX14   30 1.22449 0.903563  0.161558
Q2FYD8   26 1.06122 0.903563  0.161558
Q2FWE5   28 1.14286 0.903563  0.161558
Q2G2A3   21 0.857143 -1.27278  0.943444
Q2FZH8   26 1.06122 0.903563  0.161558
Q2FX51   24 0.979592 -1.27278  0.943444
Q2FWE8   25 1.02041 0.903563  0.161558
Q2G088   33 1.34694 0.903563  0.161558
Q2G028   24 0.96 -1.27278  0.943444
Q2G1S3   23 0.92 -1.27278  0.943444
Q2FYN4   24 0.96 -1.27278  0.943444
Q2FX86   30 1.2 0.903563  0.161558
Q2G2S8   23 0.92 -1.27278  0.943444
Q2FUW8   24 0.96 -1.27278  0.943444
Q2FWD4   20 0.8 -1.27278  0.943444
Q2FVH6   32 1.28 0.903563  0.161558
Q2G029   27 1.08 0.903563  0.161558
Q2G1R5   25 1 0.903563  0.161558
Q2FX65   4 0.16 -1.27278  0.943444
Q2FZV6   31 1.24 0.903563  0.161558
Q2G1P1   22 0.88 -1.27278  0.943444
Q2FVU4   20 0.8 -1.27278  0.943444
Q2FVT5   27 1.08 0.903563  0.161558
Q2G2H4   35 1.4 0.903563  0.161558
Q2FZ58   22 0.88 -1.27278  0.943444
Q2FVJ2   23 0.92 -1.27278  0.943444
Q2FXW5   29 1.16 0.903563  0.161558
Q2FWK1   30 1.2 0.903563  0.161558
Q2G031   21 0.84 -1.27278  0.943444
Q2G0U1   21 0.84 -1.27278  0.943444
Q2FW46   30 1.2 0.903563  0.161558
Q2FZY5   22 0.88 -1.27278  0.943444
Q2FZI5   30 1.17647 0.903563  0.161558
Q2FYR9   33 1.29412 0.903563  0.161558
Q2FZ92   21 0.823529 -1.27278  0.943444
Q2G1D5   27 1.05882 0.903563  0.161558
Q2FXM2   26 1.01961 0.903563  0.161558
Q2FVM2   27 1.05882 0.903563  0.161558
Q2FZN2   27 1.05882 0.903563  0.161558
Q2G1U8   36 1.41176 0.903563  0.161558
Q2FVS7   32 1.2549 0.903563  0.161558
Q2FWB5   25 0.980392 -1.27278  0.943444
Q2FXX1   26 1.01961 0.903563  0.161558
Q2G2J9   25 0.980392 -1.27278  0.943444
Q2G0Y7   26 1.01961 0.903563  0.161558
Q2FW81   26 1.01961 0.903563  0.161558
Q2FWK3   22 0.862745 -1.27278  0.943444
Q2FY34   26 1.01961 0.903563  0.161558
Q2FXF8   23 0.901961 -1.27278  0.943444
Q2FXI9   23 0.901961 -1.27278  0.943444
Q05615   24 0.923077 -1.27278  0.943444
Q2FUW4   23 0.884615 -1.27278  0.943444
Q2FVF4   27 1.03846 0.903563  0.161558
Q2FWI3   25 0.961538 -1.27278  0.943444
Q2FWG8   34 1.30769 0.903563  0.161558
Q2G0R0   23 0.884615 -1.27278  0.943444
Q2G0I4   20 0.769231 -1.27278  0.943444
Q2FV67   23 0.884615 -1.27278  0.943444
Q2G091   21 0.807692 -1.27278  0.943444
Q2G1U1   25 0.961538 -1.27278  0.943444
Q2FUX7   28 1.07692 0.903563  0.161558
Q2FY51   22 0.846154 -1.27278  0.943444
Q2FYP2   27 1.03846 0.903563  0.161558
Q2G0F8   21 0.807692 -1.27278  0.943444
Q2FXH5   26 1 0.903563  0.161558
Q2G193   30 1.15385 0.903563  0.161558
Q2FWD6   21 0.807692 -1.27278  0.943444
Q2FZ98   25 0.943396 -1.27278  0.943444
Q2FYQ2   18 0.679245 -1.27278  0.943444
Q2FWL5   23 0.867925 -1.27278  0.943444
Q2FV16   26 0.981132 -1.27278  0.943444
Q2FWX9   20 0.754717 -1.27278  0.943444
Q2G1J0   25 0.943396 -1.27278  0.943444
Q2G235   29 1.09434 0.903563  0.161558
Q2FXK1   28 1.0566 0.903563  0.161558
Q2FWF4   24 0.90566 -1.27278  0.943444
Q2FZC8   27 1.01887 0.903563  0.161558
Q2FZQ4   20 0.754717 -1.27278  0.943444
O52582   22 0.830189 -1.27278  0.943444
Q2FZI6   24 0.90566 -1.27278  0.943444
Q2FUW7   23 0.867925 -1.27278  0.943444
Q2G2M9   24 0.90566 -1.27278  0.943444
Q2FZD0   28 1.0566 0.903563  0.161558
Q2FWK7   32 1.20755 0.903563  0.161558
Q2FWU4   23 0.867925 -1.27278  0.943444
Q2FUX4   27 1.01887 0.903563  0.161558
Q2G2V3   31 1.16981 0.903563  0.161558
O05204   26 0.981132 -1.27278  0.943444
Q2FYC2   21 0.777778 -1.27278  0.943444
Q2FZP6   23 0.851852 -1.27278  0.943444
Q2G0L2   24 0.888889 -1.27278  0.943444
Q2FZV1   11 0.407407 -1.27278  0.943444
Q2FVQ5   27 1 0.903563  0.161558
Q2FZW6   28 1.03704 0.903563  0.161558
Q2FZI3   22 0.814815 -1.27278  0.943444
Q2G219   20 0.740741 -1.27278  0.943444
Q2FZR2   24 0.888889 -1.27278  0.943444
Q2FXZ2   25 0.925926 -1.27278  0.943444
Q2FYC6   22 0.814815 -1.27278  0.943444
Q2FYZ5   29 1.05455 0.903563  0.161558
Q2FWN4   28 1.01818 0.903563  0.161558
Q2G221   24 0.872727 -1.27278  0.943444
Q2FZX5   25 0.909091 -1.27278  0.943444
Q2FUW3   21 0.763636 -1.27278  0.943444
Q2G2H3   25 0.909091 -1.27278  0.943444
Q2FY08   20 0.727273 -1.27278  0.943444
Q2FXU5   30 1.09091 0.903563  0.161558
Q2G1F8   22 0.8 -1.27278  0.943444
Q2FYW4   27 0.981818 -1.27278  0.943444
Q2G142   20 0.727273 -1.27278  0.943444
Q2G1U3   20 0.727273 -1.27278  0.943444
Q2FZ18   23 0.836364 -1.27278  0.943444
Q2FV24   27 0.981818 -1.27278  0.943444
Q2G1C2   23 0.836364 -1.27278  0.943444
Q2FYZ4   32 1.16364 0.903563  0.161558
Q2FWT4   21 0.763636 -1.27278  0.943444
Q2FUX1   21 0.763636 -1.27278  0.943444
Q2FZG9   23 0.821429 -1.27278  0.943444
Q2FVC1   24 0.857143 -1.27278  0.943444
Q2FYT3   26 0.928571 -1.27278  0.943444
Q2FY82   29 1.03571 0.903563  0.161558
Q2FV02   27 0.964286 -1.27278  0.943444
Q2FXJ2   28 1 0.903563  0.161558
Q2FZ02   21 0.75 -1.27278  0.943444
Q2G0L3   27 0.964286 -1.27278  0.943444
Q2FZH5   24 0.857143 -1.27278  0.943444
Q2FWH4   20 0.714286 -1.27278  0.943444
Q2FW49   22 0.785714 -1.27278  0.943444
Q93T05   24 0.857143 -1.27278  0.943444
Q2FX73   24 0.857143 -1.27278  0.943444
Q2G239   23 0.807018 -1.27278  0.943444
Q2G121   29 1.01754 0.903563  0.161558
Q2FY11   28 0.982456 -1.27278  0.943444
Q2FV11   30 1.05263 0.903563  0.161558
Q2FZ05   25 0.877193 -1.27278  0.943444
Q2G253   23 0.807018 -1.27278  0.943444
Q2FW98   17 0.596491 -1.27278  0.943444
Q2G205   30 1.05263 0.903563  0.161558
Q2FVE7   26 0.912281 -1.27278  0.943444
Q2FYD0   18 0.631579 -1.27278  0.943444
Q2FZ19   23 0.807018 -1.27278  0.943444
Q2G1C7   30 1.05263 0.903563  0.161558
Q2FV60   26 0.912281 -1.27278  0.943444
Q2FY64   31 1.08772 0.903563  0.161558
Q2FZI9   28 0.982456 -1.27278  0.943444
Q2FV57   31 1.06897 0.903563  0.161558
Q2FXA5   30 1.03448 0.903563  0.161558
Q2G2U8   11 0.37931 -1.27278  0.943444
Q2FZP0   26 0.896552 -1.27278  0.943444
Q2FZL7   23 0.793103 -1.27278  0.943444
Q2FZR3   27 0.931034 -1.27278  0.943444
Q2FWA0   23 0.793103 -1.27278  0.943444
Q2G090   21 0.724138 -1.27278  0.943444
Q2G1H0   22 0.745763 -1.27278  0.943444
Q2FZP4   26 0.881356 -1.27278  0.943444
Q2FUX0   19 0.644068 -1.27278  0.943444
Q2FV86   21 0.711864 -1.27278  0.943444
Q2FV14   24 0.813559 -1.27278  0.943444
Q2FUT2   22 0.745763 -1.27278  0.943444
Q2FZ64   17 0.576271 -1.27278  0.943444
Q2FUW1   24 0.8 -1.27278  0.943444
Q2FWI0   20 0.666667 -1.27278  0.943444
Q2G2K5   21 0.7 -1.27278  0.943444
Q2FWK6   22 0.733333 -1.27278  0.943444
Q2G0T9   29 0.966667 -1.27278  0.943444
Q2G078   31 1.03333 0.903563  0.161558
Q2G1P3   30 1 0.903563  0.161558
Q2G274   23 0.754098 -1.27278  0.943444
Q2FZD4   26 0.852459 -1.27278  0.943444
Q2FYS5   27 0.885246 -1.27278  0.943444
Q2G1K5   24 0.786885 -1.27278  0.943444
Q2G1L5   24 0.786885 -1.27278  0.943444
Q2G1M9   31 1.01639 0.903563  0.161558
Q2FX67   23 0.754098 -1.27278  0.943444
Q2FZ32   21 0.688525 -1.27278  0.943444
Q2FWH7   21 0.688525 -1.27278  0.943444
Q2FXT8   28 0.903226 -1.27278  0.943444
Q2FUQ3   28 0.903226 -1.27278  0.943444
Q2G1Y6   25 0.806452 -1.27278  0.943444
Q2FX68   24 0.774194 -1.27278  0.943444
Q2FWD1   26 0.83871 -1.27278  0.943444
Q2FUZ8   23 0.741935 -1.27278  0.943444
Q2G1F5   23 0.741935 -1.27278  0.943444
Q2G2T6   25 0.806452 -1.27278  0.943444
Q2FYD2   24 0.774194 -1.27278  0.943444
Q2FYA1   24 0.774194 -1.27278  0.943444
Q2FY21   20 0.645161 -1.27278  0.943444
Q2FZD3   17 0.548387 -1.27278  0.943444
Q2G1Z4   20 0.645161 -1.27278  0.943444
Q2G0S3   21 0.666667 -1.27278  0.943444
Q2FVQ3   25 0.793651 -1.27278  0.943444
Q2G2J4   23 0.730159 -1.27278  0.943444
Q2G2B8   21 0.666667 -1.27278  0.943444
Q2G0L5   17 0.539683 -1.27278  0.943444
Q2FW72   24 0.761905 -1.27278  0.943444
Q2FYT8   22 0.698413 -1.27278  0.943444
Q2FXM9   22 0.698413 -1.27278  0.943444
Q2G1Y0   25 0.793651 -1.27278  0.943444
Q2G2D0   24 0.761905 -1.27278  0.943444
Q2G2M2   22 0.698413 -1.27278  0.943444
Q2G1B7   25 0.793651 -1.27278  0.943444
Q2G1B8   33 1.04762 0.903563  0.161558
Q2G0M6   28 0.888889 -1.27278  0.943444
Q2G1D8   35 1.09375 0.903563  0.161558
Q2FV70   21 0.65625 -1.27278  0.943444
Q2FV72   24 0.75 -1.27278  0.943444
Q2FVB2   25 0.78125 -1.27278  0.943444
Q2G122   27 0.84375 -1.27278  0.943444
Q2G1W2   32 0.984615 -1.27278  0.943444
Q2FWW1   18 0.553846 -1.27278  0.943444
Q2G1F4   28 0.861538 -1.27278  0.943444
Q2G093   19 0.584615 -1.27278  0.943444
Q2FXY7   30 0.923077 -1.27278  0.943444
Q2G1C6   32 0.984615 -1.27278  0.943444
Q2FZ20   21 0.646154 -1.27278  0.943444
O50581   22 0.666667 -1.27278  0.943444
Q2G1N1   22 0.666667 -1.27278  0.943444
Q2G188   21 0.626866 -1.27278  0.943444
Q2G296   25 0.746269 -1.27278  0.943444
Q2G2E9   23 0.686567 -1.27278  0.943444
Q2G294   25 0.746269 -1.27278  0.943444
Q2FWJ5   21 0.626866 -1.27278  0.943444
Q2FW03   24 0.705882 -1.27278  0.943444
Q2G0N1   22 0.647059 -1.27278  0.943444
Q2FZJ0   28 0.823529 -1.27278  0.943444
Q2FYZ9   22 0.647059 -1.27278  0.943444
Q2FV74   26 0.764706 -1.27278  0.943444
Q2FXP7   22 0.647059 -1.27278  0.943444
Q2FXU1   21 0.617647 -1.27278  0.943444
Q2G1M8   29 0.852941 -1.27278  0.943444
Q2FXY4   21 0.617647 -1.27278  0.943444
Q2FZ94   21 0.608696 -1.27278  0.943444
Q2FYI0   28 0.8 -1.27278  0.943444
Q2FXT9   16 0.457143 -1.27278  0.943444
Q2G0D2   23 0.647887 -1.27278  0.943444
Q2FYB7   22 0.619718 -1.27278  0.943444
Q2FVN8   18 0.507042 -1.27278  0.943444
Q2FZ49   17 0.478873 -1.27278  0.943444
Q2FUW6   19 0.535211 -1.27278  0.943444
Q2G1P7   22 0.619718 -1.27278  0.943444
Q2FW70   25 0.694444 -1.27278  0.943444
Q2G0W1   24 0.666667 -1.27278  0.943444
Q2G024   18 0.5 -1.27278  0.943444
Q2G1G8   23 0.638889 -1.27278  0.943444
Q2G1R9   22 0.611111 -1.27278  0.943444
O06446   17 0.472222 -1.27278  0.943444
Q2G1C9   26 0.722222 -1.27278  0.943444
Q2FXV8   22 0.60274 -1.27278  0.943444
Q2G0P5   18 0.493151 -1.27278  0.943444
Q2FV64   20 0.540541 -1.27278  0.943444
Q2FV87   29 0.773333 -1.27278  0.943444
Q2G1K9   21 0.552632 -1.27278  0.943444
Q2G266   17 0.447368 -1.27278  0.943444
Q59801   21 0.545455 -1.27278  0.943444
Q2FXH2   20 0.519481 -1.27278  0.943444
Q53727   22 0.564103 -1.27278  0.943444
Q2G2Q0   27 0.692308 -1.27278  0.943444
Q2FZD8   21 0.531646 -1.27278  0.943444
Q2FYS4   22 0.556962 -1.27278  0.943444
Q2G1G2   22 0.556962 -1.27278  0.943444
Q2FXV9   22 0.55 -1.27278  0.943444
Q2G0L4   14 0.35 -1.27278  0.943444
Q2FXR8   18 0.45 -1.27278  0.943444
Q2FYJ0   27 0.675 -1.27278  0.943444
Q2FZS8   21 0.518519 -1.27278  0.943444
Q2FXN9   19 0.457831 -1.27278  0.943444
Q2FYM1   25 0.60241 -1.27278  0.943444
Q2FVZ5   26 0.626506 -1.27278  0.943444
Q2FVL8   21 0.5 -1.27278  0.943444
Q2FZ40   25 0.595238 -1.27278  0.943444
Q2FYH5   23 0.541176 -1.27278  0.943444
Q2FXB3   21 0.482759 -1.27278  0.943444
Q2FYS9   23 0.516854 -1.27278  0.943444
Q2G1Q4   20 0.449438 -1.27278  0.943444
Q2FVC3   24 0.539326 -1.27278  0.943444
Q2G046   18 0.4 -1.27278  0.943444
Q2FWU3   15 0.333333 -1.27278  0.943444
Q2FZ72   22 0.488889 -1.27278  0.943444
Q2FZ82   19 0.422222 -1.27278  0.943444
Q9F1K0   20 0.430108 -1.27278  0.943444
Q2FVV9   19 0.391753 -1.27278  0.943444
Q2FZT6   17 0.346939 -1.27278  0.943444
Q2FWU5   21 0.428571 -1.27278  0.943444
Q2FYC8   23 0.464646 -1.27278  0.943444
Q2FZK7   19 0.376238 -1.27278  0.943444
Q2G2C1   20 0.39604 -1.27278  0.943444
Q2FZT5   17 0.326923 -1.27278  0.943444
Q2G0R8   19 0.361905 -1.27278  0.943444
Q2FW95   20 0.380952 -1.27278  0.943444
Q2G0N5   21 0.385321 -1.27278  0.943444
P47768   18 0.324324 -1.27278  0.943444
Q2FXH4   24 0.428571 -1.27278  0.943444
Q2FVM1   19 0.339286 -1.27278  0.943444
```
