## Supplementary Data 3 for "Mining folded proteomes in the era of accurate structure prediction": PF19799.output

```
# cudaSaTabsearch LTYPE = T LORDER = F LSOLN = F
# QUERY ID = PF19799 
# DBFILE = ./tableaux.ascii.DB                                                             
Q2G0V6   0 0 -1.27278 0.943444
Q2G075   0 0 -1.27278 0.943444
Q2G083   0 0 -1.27278 0.943444
Q2FZN3   0 0 -1.27278 0.943444
Q2FY90   0 0 -1.27278 0.943444
Q2FX91   0 0 -1.27278 0.943444
Q2FX54   0 0 -1.27278 0.943444
Q2FYQ4   0 0 -1.27278 0.943444
Q2G284   0 0 -1.27278 0.943444
Q2G0S4   0 0 -1.27278 0.943444
Q2FWM3   0 0 -1.27278 0.943444
Q2FX81   0 0 -1.27278 0.943444
Q2FXC6   0 0 -1.27278 0.943444
Q2FWJ7   0 0 -1.27278 0.943444
Q2FYJ9   0 0 -1.27278 0.943444
Q2G2E6   0 0 -1.27278 0.943444
Q2FWV0   0 0 -1.27278 0.943444
Q2FZC3   0 0 -1.27278 0.943444
Q2FVH9   0 0 -1.27278 0.943444
Q2FXQ5   0 0 -1.27278 0.943444
Q2FZU4   0 0 -1.27278 0.943444
Q2FYF8   0 0 -1.27278 0.943444
Q2FUR4   0 0 -1.27278 0.943444
Q2FYI2   0 0 -1.27278 0.943444
Q2FYY2   0 0 -1.27278 0.943444
Q2FW58   0 0 -1.27278 0.943444
P0C7Z3   0 0 -1.27278 0.943444
Q2G0T2   0 0 -1.27278 0.943444
Q2G1G9   0 0 -1.27278 0.943444
Q2FVJ0   0 0 -1.27278 0.943444
Q2FZ80   0 0 -1.27278 0.943444
Q2G1R4   0 0 -1.27278 0.943444
Q2FW02   0 0 -1.27278 0.943444
Q2G1X3   0 0 -1.27278 0.943444
Q2FWW4   0 0 -1.27278 0.943444
Q2FZE1   0 0 -1.27278 0.943444
Q2FY31   0 0 -1.27278 0.943444
Q2G018   0 0 -1.27278 0.943444
Q2FZI0   0 0 -1.27278 0.943444
Q2FUZ7   0 0 -1.27278 0.943444
Q2G250   0 0 -1.27278 0.943444
Q2FWU8   0 0 -1.27278 0.943444
Q2FYX5   0 0 -1.27278 0.943444
Q2FZY2   0 0 -1.27278 0.943444
Q2FZX8   0 0 -1.27278 0.943444
Q2FUY8   0 0 -1.27278 0.943444
Q2FV73   0 0 -1.27278 0.943444
Q2G0C5   0 0 -1.27278 0.943444
Q2FZ52   0 0 -1.27278 0.943444
Q2FVK6   0 0 -1.27278 0.943444
Q2G0Z3   0 0 -1.27278 0.943444
Q2FZJ8   0 0 -1.27278 0.943444
Q2FY57   0 0 -1.27278 0.943444
Q2G0W3   0 0 -1.27278 0.943444
Q2G0I2   0 0 -1.27278 0.943444
Q2FYX1   0 0 -1.27278 0.943444
Q2G0H2   0 0 -1.27278 0.943444
Q2FWJ8   0 0 -1.27278 0.943444
Q2FWZ7   0 0 -1.27278 0.943444
Q2FV04   0 0 -1.27278 0.943444
Q2G0H6   0 0 -1.27278 0.943444
Q2G291   0 0 -1.27278 0.943444
Q2G1A7   0 0 -1.27278 0.943444
Q2FVS8   0 0 -1.27278 0.943444
Q2FZ26   0 0 -1.27278 0.943444
Q2FXJ3   0 0 -1.27278 0.943444
Q2G231   0 0 -1.27278 0.943444
Q2G2N0   0 0 -1.27278 0.943444
Q2G2I2   0 0 -1.27278 0.943444
Q2FYU3   0 0 -1.27278 0.943444
Q2FWY5   0 0 -1.27278 0.943444
Q2G2E3   0 0 -1.27278 0.943444
Q2FV09   0 0 -1.27278 0.943444
Q2FX72   0 0 -1.27278 0.943444
Q2FWA3   0 0 -1.27278 0.943444
Q2FWF2   0 0 -1.27278 0.943444
Q2G0E4   0 0 -1.27278 0.943444
Q2G251   0 0 -1.27278 0.943444
P0C818   0 0 -1.27278 0.943444
Q2FXQ2   0 0 -1.27278 0.943444
Q2FXD4   0 0 -1.27278 0.943444
Q2G014   0 0 -1.27278 0.943444
Q2FWI9   0 0 -1.27278 0.943444
Q2FX79   0 0 -1.27278 0.943444
Q2FVP7   0 0 -1.27278 0.943444
Q2FZN4   0 0 -1.27278 0.943444
Q2FWU6   0 0 -1.27278 0.943444
Q2G2Y1   0 0 -1.27278 0.943444
Q2FYF6   0 0 -1.27278 0.943444
Q2FXK0   0 0 -1.27278 0.943444
Q2FVI9   0 0 -1.27278 0.943444
Q2G246   0 0 -1.27278 0.943444
Q2G053   0 0 -1.27278 0.943444
Q2FWK8   0 0 -1.27278 0.943444
Q2FXL8   0 0 -1.27278 0.943444
Q2G0Q4   0 0 -1.27278 0.943444
Q2FVB7   0 0 -1.27278 0.943444
Q2FYD6   0 0 -1.27278 0.943444
Q2FXK9   0 0 -1.27278 0.943444
Q2FV78   0 0 -1.27278 0.943444
Q2FXG4   0 0 -1.27278 0.943444
Q2G0C8   0 0 -1.27278 0.943444
Q2FWU9   0 0 -1.27278 0.943444
Q2FUX2   0 0 -1.27278 0.943444
Q2FYI8   0 0 -1.27278 0.943444
Q2FXA1   0 0 -1.27278 0.943444
Q2FV49   0 0 -1.27278 0.943444
Q2G1S0   0 0 -1.27278 0.943444
Q2G0G0   0 0 -1.27278 0.943444
P0C805   0 0 -1.27278 0.943444
Q2FWV9   0 0 -1.27278 0.943444
Q2G152   0 0 -1.27278 0.943444
Q2FX48   0 0 -1.27278 0.943444
Q2FXS5   0 0 -1.27278 0.943444
Q2FWL4   0 0 -1.27278 0.943444
P0C7Y1   0 0 -1.27278 0.943444
Q2FXA2   0 0 -1.27278 0.943444
Q2FY96   0 0 -1.27278 0.943444
Q2FVJ3   0 0 -1.27278 0.943444
Q2FZ24   0 0 -1.27278 0.943444
Q2G1X4   0 0 -1.27278 0.943444
Q2FYM6   0 0 -1.27278 0.943444
Q2FWX6   0 0 -1.27278 0.943444
Q2G1D2   0 0 -1.27278 0.943444
Q2FWC0   0 0 -1.27278 0.943444
Q2FZG7   0 0 -1.27278 0.943444
Q2G2P1   0 0 -1.27278 0.943444
Q2G1M4   0 0 -1.27278 0.943444
Q2FX29   0 0 -1.27278 0.943444
Q2FUZ3   0 0 -1.27278 0.943444
Q2FVZ9   0 0 -1.27278 0.943444
Q2G2N3   0 0 -1.27278 0.943444
Q2G237   0 0 -1.27278 0.943444
Q2FXN5   0 0 -1.27278 0.943444
Q2FYP7   0 0 -1.27278 0.943444
Q2FWC8   0 0 -1.27278 0.943444
Q2G209   0 0 -1.27278 0.943444
Q2FXX7   0 0 -1.27278 0.943444
Q2FV05   0 0 -1.27278 0.943444
Q2FWM8   0 0 -1.27278 0.943444
Q2FV00   0 0 -1.27278 0.943444
Q2FZF2   0 0 -1.27278 0.943444
Q2FV80   0 0 -1.27278 0.943444
Q2FZZ7   0 0 -1.27278 0.943444
Q2FWH8   0 0 -1.27278 0.943444
Q2FVS5   0 0 -1.27278 0.943444
Q2FWY0   0 0 -1.27278 0.943444
Q2FZM3   0 0 -1.27278 0.943444
Q2FZW8   0 0 -1.27278 0.943444
Q2FVY7   0 0 -1.27278 0.943444
Q2FXJ1   0 0 -1.27278 0.943444
Q2G0T7   0 0 -1.27278 0.943444
Q2FW40   0 0 -1.27278 0.943444
Q2FYU9   0 0 -1.27278 0.943444
Q2FUR0   0 0 -1.27278 0.943444
Q2G215   0 0 -1.27278 0.943444
Q2G169   0 0 -1.27278 0.943444
Q2G034   0 0 -1.27278 0.943444
Q2FUV8   0 0 -1.27278 0.943444
Q2FW44   0 0 -1.27278 0.943444
Q2FYJ8   0 0 -1.27278 0.943444
Q2FVR6   0 0 -1.27278 0.943444
Q2G183   0 0 -1.27278 0.943444
Q2G0S1   2 0.266667 -1.27278 0.943444
Q2FX83   0 0 -1.27278 0.943444
Q2FYF7   2 0.266667 -1.27278 0.943444
Q2G166   0 0 -1.27278 0.943444
Q2FX20   2 0.266667 -1.27278 0.943444
Q2G020   0 0 -1.27278 0.943444
Q2FVC0   0 0 -1.27278 0.943444
Q2FVD1   0 0 -1.27278 0.943444
Q2FWH1   2 0.266667 -1.27278 0.943444
Q2FYX2   0 0 -1.27278 0.943444
Q2FZB5   0 0 -1.27278 0.943444
Q2G0G8   0 0 -1.27278 0.943444
P0A0I4   0 0 -1.27278 0.943444
Q2G2C6   0 0 -1.27278 0.943444
Q2FVB1   0 0 -1.27278 0.943444
Q2FYN1   0 0 -1.27278 0.943444
Q2FV79   0 0 -1.27278 0.943444
Q2FVU9   0 0 -1.27278 0.943444
Q2G0W5   0 0 -1.27278 0.943444
Q2FW60   0 0 -1.27278 0.943444
Q2G269   0 0 -1.27278 0.943444
Q2FZS1   0 0 -1.27278 0.943444
Q2G1Y3   0 0 -1.27278 0.943444
Q2FWA4   0 0 -1.27278 0.943444
Q2G0C0   0 0 -1.27278 0.943444
Q2G2J6   0 0 -1.27278 0.943444
Q2G1R2   0 0 -1.27278 0.943444
Q2FXY8   1 0.133333 -1.27278 0.943444
Q2FYL2   0 0 -1.27278 0.943444
Q2FYS3   0 0 -1.27278 0.943444
Q2FXS0   2 0.266667 -1.27278 0.943444
Q2FWA7   0 0 -1.27278 0.943444
Q2FWV8   0 0 -1.27278 0.943444
Q2G279   0 0 -1.27278 0.943444
Q2FYB5   0 0 -1.27278 0.943444
Q2G175   0 0 -1.27278 0.943444
Q2FZ07   0 0 -1.27278 0.943444
Q2FVG7   0 0 -1.27278 0.943444
Q2G2P3   0 0 -1.27278 0.943444
Q2FZA3   0 0 -1.27278 0.943444
Q2FYE1   0 0 -1.27278 0.943444
Q2G2F8   0 0 -1.27278 0.943444
Q2FWS8   0 0 -1.27278 0.943444
Q2FXD8   0 0 -1.27278 0.943444
Q2FX46   0 0 -1.27278 0.943444
Q2FYB4   0 0 -1.27278 0.943444
Q2FYC0   1 0.133333 -1.27278 0.943444
Q2FUY5   2 0.266667 -1.27278 0.943444
Q2FYF2   0 0 -1.27278 0.943444
Q2G0R4   0 0 -1.27278 0.943444
Q2G1L1   0 0 -1.27278 0.943444
Q2FYB0   0 0 -1.27278 0.943444
Q2FWW5   0 0 -1.27278 0.943444
Q2FX04   1 0.133333 -1.27278 0.943444
Q2FV33   0 0 -1.27278 0.943444
Q2FUX6   0 0 -1.27278 0.943444
Q2FVP5   0 0 -1.27278 0.943444
Q2G0W7   0 0 -1.27278 0.943444
Q2FXV1   0 0 -1.27278 0.943444
Q2G096   0 0 -1.27278 0.943444
Q2FV68   2 0.266667 -1.27278 0.943444
Q2FVY6   0 0 -1.27278 0.943444
Q2FYY0   0 0 -1.27278 0.943444
Q2G005   0 0 -1.27278 0.943444
Q2G2B4   0 0 -1.27278 0.943444
Q2FVZ7   0 0 -1.27278 0.943444
Q2FW55   0 0 -1.27278 0.943444
Q2FV92   0 0 -1.27278 0.943444
Q2FYV9   0 0 -1.27278 0.943444
Q2FW74   2 0.266667 -1.27278 0.943444
Q2FVK9   0 0 -1.27278 0.943444
Q2FZA4   0 0 -1.27278 0.943444
Q2FV25   0 0 -1.27278 0.943444
Q2FYG8   0 0 -1.27278 0.943444
Q2G216   1 0.133333 -1.27278 0.943444
Q2FZ69   0 0 -1.27278 0.943444
Q2FV97   0 0 -1.27278 0.943444
Q2FZ95   0 0 -1.27278 0.943444
Q2FZN8   0 0 -1.27278 0.943444
Q2FZG2   2 0.266667 -1.27278 0.943444
Q2G259   0 0 -1.27278 0.943444
Q2FYB6   0 0 -1.27278 0.943444
Q2FZD1   1 0.133333 -1.27278 0.943444
Q2FYT6   2 0.266667 -1.27278 0.943444
Q2G0Y2   0 0 -1.27278 0.943444
Q2FWZ1   0 0 -1.27278 0.943444
Q2FVC8   0 0 -1.27278 0.943444
Q2G2H1   0 0 -1.27278 0.943444
Q2FY47   0 0 -1.27278 0.943444
Q2FX78   1 0.133333 -1.27278 0.943444
Q2FX47   0 0 -1.27278 0.943444
Q2FZA7   0 0 -1.27278 0.943444
Q2FV32   0 0 -1.27278 0.943444
Q2FYE6   0 0 -1.27278 0.943444
Q2FZ41   0 0 -1.27278 0.943444
Q2FYG3   0 0 -1.27278 0.943444
Q2FX01   0 0 -1.27278 0.943444
Q2FXU6   2 0.266667 -1.27278 0.943444
Q2FYL7   0 0 -1.27278 0.943444
Q2FWQ3   0 0 -1.27278 0.943444
Q2FZY9   0 0 -1.27278 0.943444
Q2FV50   1 0.133333 -1.27278 0.943444
Q2FUY7   0 0 -1.27278 0.943444
Q2FXP6   0 0 -1.27278 0.943444
Q2G1S9   0 0 -1.27278 0.943444
Q2FX18   0 0 -1.27278 0.943444
Q2FYU0   0 0 -1.27278 0.943444
Q2FXZ7   3 0.375 -1.27278 0.943444
Q2G051   1 0.125 -1.27278 0.943444
Q2FWS3   1 0.125 -1.27278 0.943444
Q2FW14   2 0.25 -1.27278 0.943444
Q2FYD7   2 0.25 -1.27278 0.943444
Q9RQP8   1 0.125 -1.27278 0.943444
Q2FZK2   2 0.25 -1.27278 0.943444
Q2FWI7   4 0.5 -1.27278 0.943444
Q2G182   0 0 -1.27278 0.943444
Q2FYT7   0 0 -1.27278 0.943444
Q2FV46   2 0.25 -1.27278 0.943444
Q2FY58   0 0 -1.27278 0.943444
Q2FX06   0 0 -1.27278 0.943444
Q2FZH0   2 0.25 -1.27278 0.943444
Q2FUZ4   2 0.25 -1.27278 0.943444
Q2G102   4 0.5 -1.27278 0.943444
Q2G1R8   1 0.125 -1.27278 0.943444
Q2G2J1   2 0.25 -1.27278 0.943444
Q2FX71   2 0.25 -1.27278 0.943444
Q2FUZ5   0 0 -1.27278 0.943444
Q2FYP5   1 0.125 -1.27278 0.943444
Q2G048   0 0 -1.27278 0.943444
Q2FUQ0   4 0.5 -1.27278 0.943444
Q2FWS7   2 0.25 -1.27278 0.943444
Q2FV65   0 0 -1.27278 0.943444
Q2G125   0 0 -1.27278 0.943444
Q2FYT2   1 0.125 -1.27278 0.943444
Q2FVH7   2 0.25 -1.27278 0.943444
Q2G127   1 0.125 -1.27278 0.943444
Q2FYI5   0 0 -1.27278 0.943444
Q2FYX4   2 0.25 -1.27278 0.943444
Q2G0M3   2 0.25 -1.27278 0.943444
Q2FW87   3 0.375 -1.27278 0.943444
Q2G211   0 0 -1.27278 0.943444
Q2FXR5   2 0.25 -1.27278 0.943444
Q2FWR5   2 0.25 -1.27278 0.943444
Q2FYD5   2 0.25 -1.27278 0.943444
Q2FY94   0 0 -1.27278 0.943444
Q2G2W8   0 0 -1.27278 0.943444
Q2FZL9   2 0.25 -1.27278 0.943444
Q2FYT9   3 0.375 -1.27278 0.943444
Q2FX44   2 0.25 -1.27278 0.943444
Q2FXB2   0 0 -1.27278 0.943444
Q2FVF6   2 0.25 -1.27278 0.943444
Q2G2F6   0 0 -1.27278 0.943444
Q2G2C3   3 0.375 -1.27278 0.943444
Q2FYA5   2 0.25 -1.27278 0.943444
Q2FYB1   2 0.25 -1.27278 0.943444
Q2G011   2 0.25 -1.27278 0.943444
Q2FV29   0 0 -1.27278 0.943444
Q2FVW1   1 0.125 -1.27278 0.943444
Q2FYA4   2 0.25 -1.27278 0.943444
Q2FY26   2 0.25 -1.27278 0.943444
Q2FXC1   1 0.125 -1.27278 0.943444
Q2G2T0   2 0.25 -1.27278 0.943444
Q2FY62   0 0 -1.27278 0.943444
Q2G2K4   3 0.375 -1.27278 0.943444
Q2FW65   4 0.5 -1.27278 0.943444
Q2FY05   2 0.25 -1.27278 0.943444
Q2FV96   2 0.25 -1.27278 0.943444
Q2G1S7   2 0.25 -1.27278 0.943444
Q2FWS9   2 0.25 -1.27278 0.943444
Q2G180   2 0.25 -1.27278 0.943444
Q2G0L6   2 0.25 -1.27278 0.943444
Q2G189   0 0 -1.27278 0.943444
Q2FYD9   0 0 -1.27278 0.943444
Q2FWM6   0 0 -1.27278 0.943444
Q2FXA6   0 0 -1.27278 0.943444
Q2G0U8   2 0.25 -1.27278 0.943444
Q2FXD9   0 0 -1.27278 0.943444
Q2FWF9   0 0 -1.27278 0.943444
Q2FXS3   2 0.25 -1.27278 0.943444
Q2FXX6   2 0.25 -1.27278 0.943444
Q2FWU2   1 0.125 -1.27278 0.943444
Q2FXD5   1 0.125 -1.27278 0.943444
Q2FZK8   2 0.25 -1.27278 0.943444
Q2FV15   0 0 -1.27278 0.943444
Q2FZZ5   0 0 -1.27278 0.943444
Q2FW48   1 0.125 -1.27278 0.943444
Q2FYB3   2 0.25 -1.27278 0.943444
Q2FWT5   0 0 -1.27278 0.943444
Q2FVH4   0 0 -1.27278 0.943444
Q2FWP4   2 0.25 -1.27278 0.943444
Q2FYX9   2 0.25 -1.27278 0.943444
Q2G1U7   2 0.25 -1.27278 0.943444
Q2FXY6   1 0.125 -1.27278 0.943444
Q2FYT1   0 0 -1.27278 0.943444
Q2G244   2 0.25 -1.27278 0.943444
Q2FX30   0 0 -1.27278 0.943444
Q2FVZ3   2 0.25 -1.27278 0.943444
Q2FWP5   2 0.25 -1.27278 0.943444
Q2FX41   1 0.125 -1.27278 0.943444
Q2G2R5   2 0.25 -1.27278 0.943444
Q2G2S3   4 0.470588 -1.27278 0.943444
Q2G004   2 0.235294 -1.27278 0.943444
Q2FWV1   3 0.352941 -1.27278 0.943444
Q2G003   3 0.352941 -1.27278 0.943444
Q2FZV3   3 0.352941 -1.27278 0.943444
Q2G026   3 0.352941 -1.27278 0.943444
Q2FXG7   1 0.117647 -1.27278 0.943444
Q2FYL8   0 0 -1.27278 0.943444
Q2FZB6   0 0 -1.27278 0.943444
Q2FZE4   3 0.352941 -1.27278 0.943444
Q2FX11   3 0.352941 -1.27278 0.943444
Q2G0Y3   4 0.470588 -1.27278 0.943444
Q2FZW7   1 0.117647 -1.27278 0.943444
Q2FX21   5 0.588235 -1.27278 0.943444
Q2G092   5 0.588235 -1.27278 0.943444
Q2FZB7   1 0.117647 -1.27278 0.943444
Q2G0J9   6 0.705882 -1.27278 0.943444
Q2G1X2   1 0.117647 -1.27278 0.943444
Q2FZD6   4 0.470588 -1.27278 0.943444
Q2FW67   3 0.352941 -1.27278 0.943444
Q2G111   2 0.235294 -1.27278 0.943444
Q2G2Y4   3 0.352941 -1.27278 0.943444
Q2FY38   0 0 -1.27278 0.943444
Q2FWJ0   4 0.470588 -1.27278 0.943444
Q2G2T5   2 0.235294 -1.27278 0.943444
Q2FVG6   2 0.235294 -1.27278 0.943444
Q2G1V8   2 0.235294 -1.27278 0.943444
Q2G1L0   0 0 -1.27278 0.943444
Q2FXD6   3 0.352941 -1.27278 0.943444
P0C948   2 0.235294 -1.27278 0.943444
Q2G1M2   1 0.117647 -1.27278 0.943444
Q2FVW8   0 0 -1.27278 0.943444
Q2FX24   3 0.352941 -1.27278 0.943444
Q2FWS4   6 0.705882 -1.27278 0.943444
Q2FYQ3   2 0.235294 -1.27278 0.943444
Q2G254   4 0.470588 -1.27278 0.943444
Q2FWB4   2 0.235294 -1.27278 0.943444
Q2FUP8   2 0.235294 -1.27278 0.943444
Q2FZC2   1 0.117647 -1.27278 0.943444
Q2FYE4   4 0.470588 -1.27278 0.943444
Q2FWS2   0 0 -1.27278 0.943444
Q2FY03   4 0.470588 -1.27278 0.943444
Q2FVS6   3 0.352941 -1.27278 0.943444
Q2FXV2   2 0.235294 -1.27278 0.943444
Q2G2L6   0 0 -1.27278 0.943444
Q2G2I5   2 0.235294 -1.27278 0.943444
Q2FYA2   2 0.235294 -1.27278 0.943444
Q2FWV7   2 0.235294 -1.27278 0.943444
Q2FXE7   4 0.470588 -1.27278 0.943444
Q2G0J6   1 0.117647 -1.27278 0.943444
Q2FUU4   6 0.705882 -1.27278 0.943444
Q2FVJ4   3 0.352941 -1.27278 0.943444
Q2FZM9   1 0.117647 -1.27278 0.943444
Q2FZ51   3 0.352941 -1.27278 0.943444
Q2FY22   4 0.470588 -1.27278 0.943444
Q2G2Q1   4 0.470588 -1.27278 0.943444
Q2G109   2 0.235294 -1.27278 0.943444
Q2G1D6   3 0.352941 -1.27278 0.943444
Q2FVC9   0 0 -1.27278 0.943444
Q2G2R6   5 0.588235 -1.27278 0.943444
Q2FZ85   2 0.235294 -1.27278 0.943444
Q2FVK4   3 0.352941 -1.27278 0.943444
Q2G1V9   0 0 -1.27278 0.943444
Q2G2H6   2 0.235294 -1.27278 0.943444
Q2FWS6   6 0.705882 -1.27278 0.943444
Q2FZW4   5 0.588235 -1.27278 0.943444
Q2G1M3   3 0.352941 -1.27278 0.943444
Q2G1M0   5 0.588235 -1.27278 0.943444
Q2G1Y9   3 0.352941 -1.27278 0.943444
Q2FX45   2 0.235294 -1.27278 0.943444
Q2FWP8   2 0.235294 -1.27278 0.943444
Q2FYP4   5 0.588235 -1.27278 0.943444
Q2FYL1   2 0.235294 -1.27278 0.943444
Q2G1L4   4 0.470588 -1.27278 0.943444
Q2FUQ7   4 0.470588 -1.27278 0.943444
Q2G247   2 0.235294 -1.27278 0.943444
Q2FVV0   3 0.352941 -1.27278 0.943444
Q2FYU6   4 0.470588 -1.27278 0.943444
Q2G2N6   3 0.352941 -1.27278 0.943444
Q2FXC9   3 0.352941 -1.27278 0.943444
Q2FX42   4 0.470588 -1.27278 0.943444
Q2FX26   3 0.352941 -1.27278 0.943444
Q2FWF3   0 0 -1.27278 0.943444
Q2FZY1   3 0.352941 -1.27278 0.943444
Q2FW15   8 0.888889 -1.27278 0.943444
P0A0G2   7 0.777778 -1.27278 0.943444
Q2G2G5   3 0.333333 -1.27278 0.943444
Q2FY39   3 0.333333 -1.27278 0.943444
Q2G0B5   3 0.333333 -1.27278 0.943444
Q2FZI1   8 0.888889 -1.27278 0.943444
Q2FUQ6   4 0.444444 -1.27278 0.943444
Q2FVR5   5 0.555556 -1.27278 0.943444
Q2G2W6   4 0.444444 -1.27278 0.943444
Q2FZR8   5 0.555556 -1.27278 0.943444
Q2FVY8   9 1 0.903563 0.161558
Q2FZ60   4 0.444444 -1.27278 0.943444
Q2FV82   3 0.333333 -1.27278 0.943444
Q2FX23   4 0.444444 -1.27278 0.943444
Q2G1G3   4 0.444444 -1.27278 0.943444
P68805   2 0.222222 -1.27278 0.943444
Q2FVL0   7 0.777778 -1.27278 0.943444
Q2G2J0   5 0.555556 -1.27278 0.943444
Q2FZF1   4 0.444444 -1.27278 0.943444
Q2FXU9   4 0.444444 -1.27278 0.943444
Q2G1A2   6 0.666667 -1.27278 0.943444
Q2G1C3   3 0.333333 -1.27278 0.943444
Q2G1D4   3 0.333333 -1.27278 0.943444
Q2G0A8   2 0.222222 -1.27278 0.943444
Q2FVC7   0 0 -1.27278 0.943444
Q2G133   5 0.555556 -1.27278 0.943444
Q2FY86   6 0.666667 -1.27278 0.943444
Q2FX92   5 0.555556 -1.27278 0.943444
Q2FW47   0 0 -1.27278 0.943444
Q2G1T9   1 0.111111 -1.27278 0.943444
Q2FVU8   2 0.222222 -1.27278 0.943444
Q2FVD7   6 0.666667 -1.27278 0.943444
Q2FX55   1 0.111111 -1.27278 0.943444
Q2FVD3   4 0.444444 -1.27278 0.943444
Q2G2B5   1 0.111111 -1.27278 0.943444
Q2FWV6   2 0.222222 -1.27278 0.943444
Q2FW29   6 0.666667 -1.27278 0.943444
Q2G0W6   0 0 -1.27278 0.943444
Q2FVD2   2 0.222222 -1.27278 0.943444
Q2FWR8   2 0.222222 -1.27278 0.943444
Q2FXA0   5 0.555556 -1.27278 0.943444
Q2FZB4   2 0.222222 -1.27278 0.943444
Q2FX37   2 0.222222 -1.27278 0.943444
Q2FX13   2 0.222222 -1.27278 0.943444
Q2FWD8   5 0.555556 -1.27278 0.943444
Q2G108   4 0.444444 -1.27278 0.943444
Q2G2V4   7 0.777778 -1.27278 0.943444
Q2FZW2   8 0.888889 -1.27278 0.943444
Q2FYY4   3 0.333333 -1.27278 0.943444
Q2FYB8   2 0.222222 -1.27278 0.943444
Q2FWC2   3 0.333333 -1.27278 0.943444
Q2FYE8   4 0.444444 -1.27278 0.943444
Q2FXK5   5 0.555556 -1.27278 0.943444
Q2FWT0   4 0.444444 -1.27278 0.943444
Q2FW19   3 0.333333 -1.27278 0.943444
Q2G100   5 0.555556 -1.27278 0.943444
Q2FYY3   3 0.333333 -1.27278 0.943444
Q2FZ01   5 0.555556 -1.27278 0.943444
Q2FYY1   3 0.333333 -1.27278 0.943444
Q2G103   6 0.666667 -1.27278 0.943444
Q2FV12   3 0.333333 -1.27278 0.943444
Q2FWQ1   5 0.555556 -1.27278 0.943444
Q2FYY5   3 0.333333 -1.27278 0.943444
Q2G207   2 0.222222 -1.27278 0.943444
Q2G1Y8   7 0.777778 -1.27278 0.943444
Q2FWZ8   4 0.444444 -1.27278 0.943444
Q2G0Z8   3 0.333333 -1.27278 0.943444
Q2G2F7   3 0.333333 -1.27278 0.943444
Q2FYH9   2 0.222222 -1.27278 0.943444
Q2FWB7   5 0.555556 -1.27278 0.943444
Q2FYN2   7 0.736842 -1.27278 0.943444
Q2FVQ6   5 0.526316 -1.27278 0.943444
Q2FWX3   1 0.105263 -1.27278 0.943444
Q2G187   4 0.421053 -1.27278 0.943444
Q2FW05   4 0.421053 -1.27278 0.943444
Q2FYC3   5 0.526316 -1.27278 0.943444
Q2FZJ2   8 0.842105 -1.27278 0.943444
Q2G0D6   4 0.421053 -1.27278 0.943444
Q2FWP7   3 0.315789 -1.27278 0.943444
Q2FX31   8 0.842105 -1.27278 0.943444
Q2FVZ6   2 0.210526 -1.27278 0.943444
Q2G2A2   8 0.842105 -1.27278 0.943444
Q2FWQ8   5 0.526316 -1.27278 0.943444
Q2FVM9   2 0.210526 -1.27278 0.943444
Q2FYD1   10 1.05263 0.903563 0.161558
Q2FYN3   4 0.421053 -1.27278 0.943444
Q2FYI3   4 0.421053 -1.27278 0.943444
Q2G022   9 0.947368 -1.27278 0.943444
Q2G1Q3   3 0.315789 -1.27278 0.943444
Q2FX58   3 0.315789 -1.27278 0.943444
Q2G2V1   8 0.842105 -1.27278 0.943444
Q2FVV5   5 0.526316 -1.27278 0.943444
Q2FZC0   9 0.947368 -1.27278 0.943444
Q2FV63   8 0.842105 -1.27278 0.943444
Q2FWG9   2 0.210526 -1.27278 0.943444
Q2FZA5   3 0.315789 -1.27278 0.943444
Q2FX60   10 1.05263 0.903563 0.161558
Q2G2I8   7 0.736842 -1.27278 0.943444
Q2G2Y5   11 1.15789 0.903563 0.161558
Q2G2Y2   6 0.631579 -1.27278 0.943444
Q2FWA6   13 1.36842 0.903563 0.161558
Q2FWL8   16 1.68421 0.903563 0.161558
Q2FY95   7 0.736842 -1.27278 0.943444
Q2FYC5   5 0.526316 -1.27278 0.943444
Q2FV43   4 0.421053 -1.27278 0.943444
Q2FVU0   7 0.736842 -1.27278 0.943444
Q2FZG5   4 0.421053 -1.27278 0.943444
Q2G2H9   5 0.526316 -1.27278 0.943444
Q2G1D1   3 0.315789 -1.27278 0.943444
Q2FWU7   7 0.736842 -1.27278 0.943444
P60647   4 0.421053 -1.27278 0.943444
Q2FUR7   4 0.421053 -1.27278 0.943444
Q2FWQ2   7 0.736842 -1.27278 0.943444
Q2G2M4   5 0.526316 -1.27278 0.943444
Q2G104   6 0.631579 -1.27278 0.943444
Q2FX76   1 0.105263 -1.27278 0.943444
Q2G2Q4   9 0.947368 -1.27278 0.943444
Q2FXQ1   4 0.421053 -1.27278 0.943444
Q2FX80   3 0.315789 -1.27278 0.943444
Q2FZN6   7 0.736842 -1.27278 0.943444
Q2G009   6 0.631579 -1.27278 0.943444
Q2G021   5 0.526316 -1.27278 0.943444
Q2FWH0   9 0.947368 -1.27278 0.943444
Q2FXQ0   10 1.05263 0.903563 0.161558
Q2FX64   7 0.736842 -1.27278 0.943444
Q2FY98   3 0.315789 -1.27278 0.943444
Q2FWK5   8 0.842105 -1.27278 0.943444
Q2FYK1   2 0.210526 -1.27278 0.943444
Q2FXF0   5 0.526316 -1.27278 0.943444
Q2FY70   10 1.05263 0.903563 0.161558
Q2G114   7 0.736842 -1.27278 0.943444
Q2FX38   6 0.631579 -1.27278 0.943444
Q2FUP9   3 0.315789 -1.27278 0.943444
Q2FVV3   2 0.210526 -1.27278 0.943444
Q2G113   10 1.05263 0.903563 0.161558
Q2FWB2   6 0.631579 -1.27278 0.943444
Q2FWT6   4 0.421053 -1.27278 0.943444
Q2FW28   9 0.947368 -1.27278 0.943444
Q2FUQ9   6 0.631579 -1.27278 0.943444
Q2FY00   3 0.315789 -1.27278 0.943444
Q2G040   2 0.210526 -1.27278 0.943444
Q2FX35   7 0.736842 -1.27278 0.943444
Q2FYW9   9 0.9 -1.27278 0.943444
Q2G2N8   7 0.7 -1.27278 0.943444
Q2G1V7   8 0.8 -1.27278 0.943444
Q2G0C3   8 0.8 -1.27278 0.943444
Q2FVW0   3 0.3 -1.27278 0.943444
Q2FUS4   11 1.1 0.903563 0.161558
Q2FVP6   3 0.3 -1.27278 0.943444
Q2FZK1   6 0.6 -1.27278 0.943444
Q2FXY2   16 1.6 0.903563 0.161558
Q2FYX3   13 1.3 0.903563 0.161558
Q2FZ86   14 1.4 0.903563 0.161558
Q2FUV7   3 0.3 -1.27278 0.943444
Q2FX70   7 0.7 -1.27278 0.943444
Q2G1Y1   7 0.7 -1.27278 0.943444
Q2FVT9   6 0.6 -1.27278 0.943444
Q2G2K3   8 0.8 -1.27278 0.943444
P72358   6 0.6 -1.27278 0.943444
Q2G192   4 0.4 -1.27278 0.943444
Q2FYX6   10 1 0.903563 0.161558
Q2FXW0   2 0.2 -1.27278 0.943444
Q2G202   5 0.5 -1.27278 0.943444
Q2FYW7   7 0.7 -1.27278 0.943444
Q2G2M0   11 1.1 0.903563 0.161558
Q2FXT7   9 0.9 -1.27278 0.943444
Q2FX59   12 1.2 0.903563 0.161558
Q2G0X2   4 0.4 -1.27278 0.943444
Q2FWR6   10 1 0.903563 0.161558
Q2FW22   19 1.9 0.903563 0.161558
Q2FZH4   16 1.6 0.903563 0.161558
Q2FYZ1   8 0.8 -1.27278 0.943444
Q2G2W7   14 1.4 0.903563 0.161558
Q2G2I4   8 0.8 -1.27278 0.943444
Q2FZP5   9 0.9 -1.27278 0.943444
Q2FWQ7   9 0.9 -1.27278 0.943444
Q2G1W9   10 1 0.903563 0.161558
Q2FWF7   10 1 0.903563 0.161558
Q2FYM9   12 1.2 0.903563 0.161558
Q2FXV0   6 0.6 -1.27278 0.943444
Q2FWW2   8 0.8 -1.27278 0.943444
Q2FVS2   5 0.5 -1.27278 0.943444
Q2G007   10 1 0.903563 0.161558
Q2FYA7   14 1.4 0.903563 0.161558
Q2G0K0   8 0.8 -1.27278 0.943444
Q2FXS9   11 1.1 0.903563 0.161558
Q2G249   9 0.9 -1.27278 0.943444
Q2G008   10 1 0.903563 0.161558
Q2FZD5   7 0.7 -1.27278 0.943444
Q2FZG0   6 0.6 -1.27278 0.943444
Q2FX28   9 0.9 -1.27278 0.943444
Q2FXI4   10 1 0.903563 0.161558
Q2G176   8 0.8 -1.27278 0.943444
Q2G116   12 1.2 0.903563 0.161558
Q2FXF2   8 0.8 -1.27278 0.943444
Q2G260   5 0.5 -1.27278 0.943444
Q2G213   5 0.5 -1.27278 0.943444
Q2G173   4 0.4 -1.27278 0.943444
Q2FV71   15 1.5 0.903563 0.161558
Q2FWY8   1 0.1 -1.27278 0.943444
Q2FWN3   8 0.8 -1.27278 0.943444
Q2FYD4   9 0.9 -1.27278 0.943444
Q2FVQ2   11 1.1 0.903563 0.161558
Q2FVK0   11 1.1 0.903563 0.161558
Q2G285   8 0.8 -1.27278 0.943444
Q2FZH6   12 1.2 0.903563 0.161558
Q2FZX1   5 0.5 -1.27278 0.943444
Q2FZ83   2 0.2 -1.27278 0.943444
Q2G0S9   11 1.1 0.903563 0.161558
Q2FZH7   5 0.5 -1.27278 0.943444
Q2FZT3   8 0.8 -1.27278 0.943444
Q2FX57   12 1.14286 0.903563 0.161558
Q2G0B9   15 1.42857 0.903563 0.161558
Q2FY28   16 1.52381 0.903563 0.161558
Q2G0R5   11 1.04762 0.903563 0.161558
Q2FZG8   9 0.857143 -1.27278 0.943444
Q2G1X1   11 1.04762 0.903563 0.161558
Q2FX93   7 0.666667 -1.27278 0.943444
Q2FYU5   3 0.285714 -1.27278 0.943444
Q2FWR9   6 0.571429 -1.27278 0.943444
Q2FWS0   15 1.42857 0.903563 0.161558
Q2G0P4   4 0.380952 -1.27278 0.943444
Q2FX50   7 0.666667 -1.27278 0.943444
Q2FZV0   11 1.04762 0.903563 0.161558
Q2G0S5   12 1.14286 0.903563 0.161558
Q2FY25   6 0.571429 -1.27278 0.943444
Q2FXG6   6 0.571429 -1.27278 0.943444
Q2FZJ7   11 1.04762 0.903563 0.161558
Q2G0U7   9 0.857143 -1.27278 0.943444
Q2FZV2   7 0.666667 -1.27278 0.943444
Q2FWT8   11 1.04762 0.903563 0.161558
Q2G0D1   13 1.2381 0.903563 0.161558
Q2FVW5   8 0.761905 -1.27278 0.943444
Q2FY97   11 1.04762 0.903563 0.161558
Q2FXF3   7 0.666667 -1.27278 0.943444
Q2G063   8 0.761905 -1.27278 0.943444
Q2G0U5   10 0.952381 -1.27278 0.943444
Q2G2B1   10 0.952381 -1.27278 0.943444
Q2FVE3   6 0.571429 -1.27278 0.943444
Q2FZW1   16 1.52381 0.903563 0.161558
Q2FYK2   13 1.2381 0.903563 0.161558
Q2FXW2   11 1.04762 0.903563 0.161558
Q9F0R1   11 1.04762 0.903563 0.161558
Q2FZG3   8 0.761905 -1.27278 0.943444
Q2G2K0   14 1.33333 0.903563 0.161558
Q2FVN4   11 1.04762 0.903563 0.161558
Q2FYV0   10 0.952381 -1.27278 0.943444
Q2G0A5   4 0.380952 -1.27278 0.943444
Q2FZ03   10 0.952381 -1.27278 0.943444
Q2G1I8   15 1.42857 0.903563 0.161558
Q2FYX8   11 1.04762 0.903563 0.161558
Q2FV18   5 0.47619 -1.27278 0.943444
Q2FYI7   11 1.04762 0.903563 0.161558
Q2G0K1   11 1.04762 0.903563 0.161558
Q2G2U9   12 1.14286 0.903563 0.161558
Q2FW31   19 1.80952 0.903563 0.161558
Q2FVB5   8 0.761905 -1.27278 0.943444
Q2FVI8   3 0.285714 -1.27278 0.943444
Q2FZT0   13 1.2381 0.903563 0.161558
P48860   12 1.14286 0.903563 0.161558
Q2FYC1   17 1.61905 0.903563 0.161558
Q2G286   13 1.2381 0.903563 0.161558
Q2FXD3   12 1.14286 0.903563 0.161558
Q2G027   4 0.380952 -1.27278 0.943444
Q2G0T4   9 0.857143 -1.27278 0.943444
Q2FZJ5   26 2.47619 3.07991 0.0107511
Q2FW10   5 0.47619 -1.27278 0.943444
Q2FY91   11 1.04762 0.903563 0.161558
Q2FVP0   9 0.857143 -1.27278 0.943444
P60070   19 1.80952 0.903563 0.161558
Q2FWU1   8 0.761905 -1.27278 0.943444
Q2FYA3   5 0.47619 -1.27278 0.943444
Q2G0V8   7 0.666667 -1.27278 0.943444
Q2G0Z2   9 0.857143 -1.27278 0.943444
Q2FZ47   7 0.666667 -1.27278 0.943444
Q2G0V9   4 0.380952 -1.27278 0.943444
Q2FZE2   10 0.952381 -1.27278 0.943444
Q2FWB0   11 1.04762 0.903563 0.161558
Q2G1J1   7 0.666667 -1.27278 0.943444
Q2FYQ1   5 0.47619 -1.27278 0.943444
Q2FZ45   14 1.33333 0.903563 0.161558
Q2FYW5   10 0.952381 -1.27278 0.943444
Q2G1A0   6 0.571429 -1.27278 0.943444
Q2FZB9   9 0.857143 -1.27278 0.943444
Q2FZX2   10 0.952381 -1.27278 0.943444
Q2FZY4   12 1.14286 0.903563 0.161558
Q2FW56   5 0.47619 -1.27278 0.943444
P0A0G6   15 1.42857 0.903563 0.161558
Q2FW80   6 0.571429 -1.27278 0.943444
Q2G2S4   10 0.952381 -1.27278 0.943444
Q2G2H0   10 0.952381 -1.27278 0.943444
Q2G2E1   7 0.666667 -1.27278 0.943444
Q2G0I5   18 1.71429 0.903563 0.161558
Q2FWW6   11 1.04762 0.903563 0.161558
Q2G112   12 1.14286 0.903563 0.161558
Q2G214   7 0.666667 -1.27278 0.943444
Q2FYG2   9 0.857143 -1.27278 0.943444
Q2G0J5   4 0.380952 -1.27278 0.943444
Q2FX27   11 1.04762 0.903563 0.161558
Q2FWV5   10 0.952381 -1.27278 0.943444
Q2FX40   15 1.42857 0.903563 0.161558
Q2FZM5   2 0.190476 -1.27278 0.943444
Q2FXH8   4 0.380952 -1.27278 0.943444
Q2FWS5   11 1.04762 0.903563 0.161558
Q2FW13   12 1.09091 0.903563 0.161558
Q2FY93   13 1.18182 0.903563 0.161558
Q2FZM8   17 1.54545 0.903563 0.161558
Q2FZV4   13 1.18182 0.903563 0.161558
Q2FVD4   10 0.909091 -1.27278 0.943444
Q2G0J3   8 0.727273 -1.27278 0.943444
Q2FX61   14 1.27273 0.903563 0.161558
Q2FVD6   11 1 0.903563 0.161558
Q2FYY7   11 1 0.903563 0.161558
Q2G0W0   12 1.09091 0.903563 0.161558
Q2FXF7   12 1.09091 0.903563 0.161558
Q2G191   10 0.909091 -1.27278 0.943444
Q2FYT5   11 1 0.903563 0.161558
Q2G1P0   12 1.09091 0.903563 0.161558
Q2FVF8   11 1 0.903563 0.161558
Q2G0Y1   6 0.545455 -1.27278 0.943444
Q2FZD2   23 2.09091 3.07991 0.0107511
Q2FZ59   10 0.909091 -1.27278 0.943444
Q2G2G1   6 0.545455 -1.27278 0.943444
Q2G0F9   13 1.18182 0.903563 0.161558
Q2G1J2   10 0.909091 -1.27278 0.943444
Q2G0Q6   13 1.18182 0.903563 0.161558
Q2FYX0   14 1.27273 0.903563 0.161558
Q2FZU8   10 0.909091 -1.27278 0.943444
Q2G267   7 0.636364 -1.27278 0.943444
Q2G174   9 0.818182 -1.27278 0.943444
Q2FWC3   11 1 0.903563 0.161558
Q2FVN6   9 0.818182 -1.27278 0.943444
Q2G2D1   14 1.27273 0.903563 0.161558
Q2FZK9   13 1.18182 0.903563 0.161558
Q2G2C9   15 1.36364 0.903563 0.161558
Q2G2V8   9 0.818182 -1.27278 0.943444
Q2FVL6   9 0.818182 -1.27278 0.943444
Q2FY45   8 0.727273 -1.27278 0.943444
Q2G2R7   15 1.36364 0.903563 0.161558
Q2FWD5   15 1.36364 0.903563 0.161558
Q2FWT3   6 0.545455 -1.27278 0.943444
Q2FY92   14 1.27273 0.903563 0.161558
Q2FZM2   8 0.727273 -1.27278 0.943444
Q2G2F0   13 1.18182 0.903563 0.161558
Q2FW30   12 1.09091 0.903563 0.161558
Q2FZV9   16 1.45455 0.903563 0.161558
Q2FVA6   13 1.18182 0.903563 0.161558
Q2G229   9 0.818182 -1.27278 0.943444
Q2FZZ3   18 1.63636 0.903563 0.161558
Q2G2F4   8 0.727273 -1.27278 0.943444
Q2FVA7   10 0.909091 -1.27278 0.943444
Q2G0R3   13 1.18182 0.903563 0.161558
Q2G1R1   14 1.27273 0.903563 0.161558
Q2FZ79   13 1.18182 0.903563 0.161558
Q2FZ12   5 0.454545 -1.27278 0.943444
Q2FX39   8 0.727273 -1.27278 0.943444
Q2G186   10 0.909091 -1.27278 0.943444
Q2FXE5   5 0.454545 -1.27278 0.943444
Q2G0A1   11 1 0.903563 0.161558
Q2G0E7   9 0.818182 -1.27278 0.943444
Q2G2V7   8 0.727273 -1.27278 0.943444
Q2FYA6   13 1.18182 0.903563 0.161558
Q2G276   15 1.36364 0.903563 0.161558
Q2G070   9 0.818182 -1.27278 0.943444
Q2FVZ1   8 0.727273 -1.27278 0.943444
Q2FW84   8 0.727273 -1.27278 0.943444
Q2FVY9   12 1.09091 0.903563 0.161558
Q2FVD9   10 0.909091 -1.27278 0.943444
Q2G1T2   8 0.727273 -1.27278 0.943444
Q2G0I3   9 0.818182 -1.27278 0.943444
Q2G0E8   28 2.54545 3.07991 0.0107511
Q2FW08   12 1.09091 0.903563 0.161558
Q2FVD8   11 1 0.903563 0.161558
Q2FXF5   31 2.81818 3.07991 0.0107511
Q2FXW1   21 1.90909 0.903563 0.161558
Q2FW79   15 1.36364 0.903563 0.161558
Q2G2G0   13 1.18182 0.903563 0.161558
P48940   10 0.909091 -1.27278 0.943444
Q2FYL6   9 0.818182 -1.27278 0.943444
Q2FZV8   13 1.18182 0.903563 0.161558
Q2FYM5   12 1.09091 0.903563 0.161558
Q2G2B6   23 2.09091 3.07991 0.0107511
Q2G1L2   7 0.636364 -1.27278 0.943444
Q2G1V5   6 0.545455 -1.27278 0.943444
Q2FXT0   12 1.09091 0.903563 0.161558
Q2FY02   20 1.81818 0.903563 0.161558
Q2FWQ4   7 0.636364 -1.27278 0.943444
Q2FYG4   8 0.727273 -1.27278 0.943444
Q2FW11   11 1 0.903563 0.161558
Q2G257   16 1.3913 0.903563 0.161558
Q2FWJ6   14 1.21739 0.903563 0.161558
Q2FXS8   16 1.3913 0.903563 0.161558
Q2FX12   27 2.34783 3.07991 0.0107511
Q2FYF1   10 0.869565 -1.27278 0.943444
Q2G2E8   14 1.21739 0.903563 0.161558
Q2FXE6   6 0.521739 -1.27278 0.943444
Q2G2C0   9 0.782609 -1.27278 0.943444
Q2G1V6   9 0.782609 -1.27278 0.943444
Q2FWZ4   15 1.30435 0.903563 0.161558
Q2G2V0   9 0.782609 -1.27278 0.943444
Q9ZAH6   16 1.3913 0.903563 0.161558
Q2FVU2   17 1.47826 0.903563 0.161558
Q2FWI8   16 1.3913 0.903563 0.161558
P0A0H0   6 0.521739 -1.27278 0.943444
Q2G0C1   14 1.21739 0.903563 0.161558
Q2FXH3   23 2 3.07991 0.0107511
Q2FXI6   27 2.34783 3.07991 0.0107511
Q2G1X5   11 0.956522 -1.27278 0.943444
Q2FV08   12 1.04348 0.903563 0.161558
Q2FWT7   11 0.956522 -1.27278 0.943444
Q2G210   14 1.21739 0.903563 0.161558
Q2FW66   13 1.13043 0.903563 0.161558
Q2FWD0   16 1.3913 0.903563 0.161558
Q2FUQ1   17 1.47826 0.903563 0.161558
Q2FVI6   9 0.782609 -1.27278 0.943444
Q2FWM7   8 0.695652 -1.27278 0.943444
Q2FVN2   13 1.13043 0.903563 0.161558
Q2FWR2   11 0.956522 -1.27278 0.943444
Q2FYH4   8 0.695652 -1.27278 0.943444
Q2FYM8   3 0.26087 -1.27278 0.943444
Q9RFJ6   14 1.21739 0.903563 0.161558
Q2FZ42   8 0.695652 -1.27278 0.943444
Q2FVX9   17 1.47826 0.903563 0.161558
Q2G066   23 2 3.07991 0.0107511
Q2FVM3   11 0.956522 -1.27278 0.943444
Q2FWT1   12 1.04348 0.903563 0.161558
Q2FZB8   6 0.521739 -1.27278 0.943444
Q2FUQ8   4 0.347826 -1.27278 0.943444
Q2G2I7   10 0.869565 -1.27278 0.943444
Q2FVF7   10 0.869565 -1.27278 0.943444
Q2FV52   10 0.869565 -1.27278 0.943444
Q2FWE3   27 2.34783 3.07991 0.0107511
Q2G144   25 2.17391 3.07991 0.0107511
Q2FXZ1   11 0.956522 -1.27278 0.943444
Q2FX34   12 1.04348 0.903563 0.161558
Q2FWV4   15 1.30435 0.903563 0.161558
Q2FZ11   12 1.04348 0.903563 0.161558
Q2G141   10 0.869565 -1.27278 0.943444
Q2FWF5   15 1.30435 0.903563 0.161558
Q2FV34   10 0.869565 -1.27278 0.943444
Q2FWQ0   16 1.3913 0.903563 0.161558
Q2FV88   17 1.47826 0.903563 0.161558
Q2G2P0   11 0.956522 -1.27278 0.943444
Q2FYW8   20 1.73913 0.903563 0.161558
Q2G1W1   15 1.30435 0.903563 0.161558
Q2FVC2   17 1.47826 0.903563 0.161558
Q2G0D3   7 0.608696 -1.27278 0.943444
Q2FV89   26 2.26087 3.07991 0.0107511
Q2G1U2   18 1.56522 0.903563 0.161558
Q2FX32   7 0.608696 -1.27278 0.943444
Q2FXS7   12 1.04348 0.903563 0.161558
Q2FVX1   8 0.695652 -1.27278 0.943444
Q2FVE0   8 0.695652 -1.27278 0.943444
Q2G270   15 1.30435 0.903563 0.161558
Q9EYW6   18 1.56522 0.903563 0.161558
Q2FVB8   10 0.869565 -1.27278 0.943444
Q2FZT9   13 1.13043 0.903563 0.161558
Q2G298   26 2.26087 3.07991 0.0107511
Q2FX49   11 0.956522 -1.27278 0.943444
Q2G0Z0   16 1.3913 0.903563 0.161558
Q2FW39   14 1.21739 0.903563 0.161558
Q2G252   45 3.91304 5.25625 0.000662855
Q2G0A3   12 1.04348 0.903563 0.161558
Q2FYJ7   24 2.08696 3.07991 0.0107511
Q2FWT2   8 0.695652 -1.27278 0.943444
Q2FWQ5   12 1.04348 0.903563 0.161558
Q2G2J7   12 1.04348 0.903563 0.161558
Q2FY75   10 0.869565 -1.27278 0.943444
Q2G106   13 1.13043 0.903563 0.161558
Q2FVY3   14 1.21739 0.903563 0.161558
Q2FVP9   17 1.47826 0.903563 0.161558
Q2FW42   10 0.869565 -1.27278 0.943444
Q2FUV9   19 1.65217 0.903563 0.161558
Q2FVR7   15 1.30435 0.903563 0.161558
Q2FZN1   12 1.04348 0.903563 0.161558
Q2G2Q7   16 1.33333 0.903563 0.161558
Q2G150   18 1.5 0.903563 0.161558
Q2G081   14 1.16667 0.903563 0.161558
Q2FV45   21 1.75 0.903563 0.161558
Q2FX02   17 1.41667 0.903563 0.161558
P0A0Q4   13 1.08333 0.903563 0.161558
Q2G0L9   22 1.83333 0.903563 0.161558
Q2FY04   15 1.25 0.903563 0.161558
Q2FV48   9 0.75 -1.27278 0.943444
Q2FW64   17 1.41667 0.903563 0.161558
Q2FX63   20 1.66667 0.903563 0.161558
Q2G1T3   15 1.25 0.903563 0.161558
Q2G0K9   12 1 0.903563 0.161558
Q2FZ00   19 1.58333 0.903563 0.161558
Q2FVL9   13 1.08333 0.903563 0.161558
Q2FW33   16 1.33333 0.903563 0.161558
Q2FWT9   11 0.916667 -1.27278 0.943444
Q2FZF7   22 1.83333 0.903563 0.161558
Q2FWL1   22 1.83333 0.903563 0.161558
Q2FYS7   15 1.25 0.903563 0.161558
Q2FZX3   16 1.33333 0.903563 0.161558
Q2FXR0   11 0.916667 -1.27278 0.943444
Q2G2I9   14 1.16667 0.903563 0.161558
Q2FWN1   6 0.5 -1.27278 0.943444
Q2G297   9 0.75 -1.27278 0.943444
Q2FVA0   8 0.666667 -1.27278 0.943444
Q2FXX0   13 1.08333 0.903563 0.161558
Q2G2P4   30 2.5 3.07991 0.0107511
Q2G0P8   18 1.5 0.903563 0.161558
Q2FVN3   14 1.16667 0.903563 0.161558
Q2FXK7   23 1.91667 0.903563 0.161558
Q2FZF8   11 0.916667 -1.27278 0.943444
Q2FWR0   15 1.25 0.903563 0.161558
Q2FXL2   9 0.75 -1.27278 0.943444
Q2FWA9   11 0.916667 -1.27278 0.943444
Q2G282   17 1.41667 0.903563 0.161558
Q9RQQ0   9 0.75 -1.27278 0.943444
Q2FXD7   15 1.25 0.903563 0.161558
Q2FUY4   10 0.833333 -1.27278 0.943444
Q2G2W4   12 1 0.903563 0.161558
Q2FZF5   36 3 5.25625 0.000662855
Q2FY42   12 1 0.903563 0.161558
Q2FUS3   10 0.833333 -1.27278 0.943444
Q2G2E7   8 0.666667 -1.27278 0.943444
Q2G0S6   20 1.66667 0.903563 0.161558
Q2G0C2   10 0.833333 -1.27278 0.943444
Q2FWF8   10 0.833333 -1.27278 0.943444
Q2G000   29 2.41667 3.07991 0.0107511
Q2FWX2   14 1.16667 0.903563 0.161558
Q2FZS2   13 1.08333 0.903563 0.161558
Q2FW16   13 1.08333 0.903563 0.161558
Q2FZI2   14 1.16667 0.903563 0.161558
Q2G1Q5   8 0.666667 -1.27278 0.943444
Q2G1A5   34 2.83333 3.07991 0.0107511
Q2G0P7   9 0.75 -1.27278 0.943444
Q2FWV3   12 1 0.903563 0.161558
Q2FW51   13 1.08333 0.903563 0.161558
Q2FVI4   22 1.83333 0.903563 0.161558
Q2FVN7   17 1.41667 0.903563 0.161558
Q2FWP9   13 1.08333 0.903563 0.161558
Q2FXT2   15 1.25 0.903563 0.161558
P0A0F4   18 1.5 0.903563 0.161558
Q2G126   17 1.41667 0.903563 0.161558
Q2FW82   6 0.5 -1.27278 0.943444
Q2FY44   16 1.33333 0.903563 0.161558
Q2G0N9   17 1.41667 0.903563 0.161558
Q2G0Z9   6 0.5 -1.27278 0.943444
Q2FV81   18 1.5 0.903563 0.161558
Q2FYC4   8 0.666667 -1.27278 0.943444
Q2G178   16 1.33333 0.903563 0.161558
Q2G079   35 2.91667 3.07991 0.0107511
Q2G2B7   17 1.41667 0.903563 0.161558
Q2FVF5   15 1.25 0.903563 0.161558
Q2G2W2   15 1.25 0.903563 0.161558
Q2G1I2   15 1.25 0.903563 0.161558
Q2G245   2 0.166667 -1.27278 0.943444
Q2G1H7   11 0.88 -1.27278 0.943444
Q2FWF1   15 1.2 0.903563 0.161558
Q2FZZ9   20 1.6 0.903563 0.161558
Q2G1W3   12 0.96 -1.27278 0.943444
Q2G204   19 1.52 0.903563 0.161558
Q2G1H1   49 3.92 5.25625 0.000662855
Q2FXK3   17 1.36 0.903563 0.161558
Q2G2H8   14 1.12 0.903563 0.161558
Q2FZP9   18 1.44 0.903563 0.161558
Q2FWI2   15 1.2 0.903563 0.161558
Q2FYZ6   10 0.8 -1.27278 0.943444
Q2FXS1   9 0.72 -1.27278 0.943444
Q2G200   22 1.76 0.903563 0.161558
Q2G2L5   8 0.64 -1.27278 0.943444
Q2FY73   23 1.84 0.903563 0.161558
Q2G177   7 0.56 -1.27278 0.943444
Q2G2F9   12 0.96 -1.27278 0.943444
Q2FV27   19 1.52 0.903563 0.161558
Q2FZ56   20 1.6 0.903563 0.161558
Q2FVF3   10 0.8 -1.27278 0.943444
Q2G0B6   36 2.88 3.07991 0.0107511
Q2G2S5   16 1.28 0.903563 0.161558
Q2FW68   18 1.44 0.903563 0.161558
Q2FWX7   10 0.8 -1.27278 0.943444
Q2FWB6   17 1.36 0.903563 0.161558
Q2FXA9   21 1.68 0.903563 0.161558
Q2FXP3   13 1.04 0.903563 0.161558
Q2FUX5   16 1.28 0.903563 0.161558
Q2FZZ4   34 2.72 3.07991 0.0107511
Q2FX98   19 1.52 0.903563 0.161558
Q2FV23   14 1.12 0.903563 0.161558
Q2FUR1   18 1.44 0.903563 0.161558
Q2FY49   18 1.44 0.903563 0.161558
Q2G017   14 1.12 0.903563 0.161558
Q2G2K9   17 1.36 0.903563 0.161558
Q2G2N9   22 1.76 0.903563 0.161558
Q2G0E9   9 0.72 -1.27278 0.943444
Q2FY19   25 2 3.07991 0.0107511
Q2G1E3   7 0.56 -1.27278 0.943444
Q2FW17   12 0.96 -1.27278 0.943444
Q2FWK9   22 1.76 0.903563 0.161558
Q2G2Q6   16 1.28 0.903563 0.161558
Q2G2Q5   18 1.44 0.903563 0.161558
Q2G1U9   19 1.52 0.903563 0.161558
Q2G299   8 0.64 -1.27278 0.943444
Q2FX75   12 0.96 -1.27278 0.943444
Q2G058   17 1.36 0.903563 0.161558
Q2G0E3   12 0.96 -1.27278 0.943444
Q2FYK0   15 1.2 0.903563 0.161558
Q2G2K6   11 0.88 -1.27278 0.943444
Q2FYN0   10 0.8 -1.27278 0.943444
Q2FVK7   12 0.96 -1.27278 0.943444
Q2FX15   21 1.68 0.903563 0.161558
Q2FVN9   7 0.56 -1.27278 0.943444
Q2FWX0   13 1.04 0.903563 0.161558
Q2G143   16 1.28 0.903563 0.161558
Q2G0C7   19 1.52 0.903563 0.161558
Q2G0K6   32 2.56 3.07991 0.0107511
Q2FZZ1   10 0.8 -1.27278 0.943444
Q2FV13   19 1.52 0.903563 0.161558
Q2G128   13 1.04 0.903563 0.161558
Q2FXU2   21 1.68 0.903563 0.161558
Q2G2R4   44 3.52 5.25625 0.000662855
Q2FXM1   45 3.6 5.25625 0.000662855
Q8KQR1   13 1.04 0.903563 0.161558
Q2G2Q9   18 1.44 0.903563 0.161558
Q2FVG9   8 0.64 -1.27278 0.943444
Q2FV56   7 0.56 -1.27278 0.943444
Q2FWG7   12 0.923077 -1.27278 0.943444
Q2G0T1   36 2.76923 3.07991 0.0107511
Q2FXB9   10 0.769231 -1.27278 0.943444
Q2FZP3   12 0.923077 -1.27278 0.943444
Q2FZQ2   7 0.538462 -1.27278 0.943444
Q2FXS4   19 1.46154 0.903563 0.161558
Q2FZ21   11 0.846154 -1.27278 0.943444
Q2G2X2   30 2.30769 3.07991 0.0107511
Q2FZF6   49 3.76923 5.25625 0.000662855
Q2FYA0   22 1.69231 0.903563 0.161558
Q2G2A9   12 0.923077 -1.27278 0.943444
Q2FYB9   17 1.30769 0.903563 0.161558
Q2FYI4   45 3.46154 5.25625 0.000662855
Q2FYL4   21 1.61538 0.903563 0.161558
Q2G1T0   12 0.923077 -1.27278 0.943444
Q2FXW7   15 1.15385 0.903563 0.161558
Q2FZA1   19 1.46154 0.903563 0.161558
Q2FY76   11 0.846154 -1.27278 0.943444
Q2FZ97   24 1.84615 0.903563 0.161558
Q2G1I4   10 0.769231 -1.27278 0.943444
Q2FYQ6   9 0.692308 -1.27278 0.943444
Q2FXL6   39 3 5.25625 0.000662855
Q2G2G6   4 0.307692 -1.27278 0.943444
Q2FVH1   11 0.846154 -1.27278 0.943444
Q2FYA8   19 1.46154 0.903563 0.161558
Q2G2M5   28 2.15385 3.07991 0.0107511
Q2FV99   17 1.30769 0.903563 0.161558
Q2G105   14 1.07692 0.903563 0.161558
Q2FW23   22 1.69231 0.903563 0.161558
Q2G012   9 0.692308 -1.27278 0.943444
Q2G2V5   17 1.30769 0.903563 0.161558
Q2FW07   40 3.07692 5.25625 0.000662855
Q2G0F2   21 1.61538 0.903563 0.161558
Q2FZC9   8 0.615385 -1.27278 0.943444
Q2FXE9   10 0.769231 -1.27278 0.943444
Q2FV47   15 1.15385 0.903563 0.161558
Q2G2Q8   16 1.23077 0.903563 0.161558
Q2FYE7   17 1.30769 0.903563 0.161558
Q2FUT3   13 1 0.903563 0.161558
Q2G068   22 1.69231 0.903563 0.161558
Q2G2D3   19 1.46154 0.903563 0.161558
Q2FYK4   29 2.23077 3.07991 0.0107511
Q2FX36   25 1.92308 0.903563 0.161558
Q2G0A4   11 0.846154 -1.27278 0.943444
Q2G080   13 1 0.903563 0.161558
Q2FUT1   17 1.30769 0.903563 0.161558
Q2FYH3   18 1.38462 0.903563 0.161558
Q2FXA7   50 3.84615 5.25625 0.000662855
Q2G2Y6   16 1.23077 0.903563 0.161558
Q2FY55   29 2.23077 3.07991 0.0107511
Q2FY61   22 1.69231 0.903563 0.161558
Q2G0E2   23 1.76923 0.903563 0.161558
Q2FVY1   46 3.53846 5.25625 0.000662855
Q2FUV1   19 1.46154 0.903563 0.161558
Q2FUS9   20 1.53846 0.903563 0.161558
Q2G1A1   14 1.07692 0.903563 0.161558
P60639   13 1 0.903563 0.161558
Q2FZE9   14 1.07692 0.903563 0.161558
Q2G1I9   11 0.846154 -1.27278 0.943444
Q2FWN0   19 1.46154 0.903563 0.161558
Q2FZE3   25 1.92308 0.903563 0.161558
Q93Q23   9 0.692308 -1.27278 0.943444
Q2FWE9   31 2.38462 3.07991 0.0107511
Q2FUS1   12 0.923077 -1.27278 0.943444
Q2FVM5   19 1.46154 0.903563 0.161558
Q2G2N7   16 1.23077 0.903563 0.161558
Q2FWG0   9 0.692308 -1.27278 0.943444
Q2FXV7   7 0.538462 -1.27278 0.943444
Q2FW69   10 0.769231 -1.27278 0.943444
P0A0F8   11 0.846154 -1.27278 0.943444
Q2G055   19 1.46154 0.903563 0.161558
Q2FV37   10 0.769231 -1.27278 0.943444
Q2G225   10 0.769231 -1.27278 0.943444
Q2FXG2   34 2.61538 3.07991 0.0107511
Q2FY87   17 1.30769 0.903563 0.161558
Q2FWR7   22 1.69231 0.903563 0.161558
Q2G1U6   16 1.23077 0.903563 0.161558
Q2G006   17 1.30769 0.903563 0.161558
Q2G2I6   8 0.592593 -1.27278 0.943444
Q2FWS1   13 0.962963 -1.27278 0.943444
Q2FYF5   21 1.55556 0.903563 0.161558
Q2G0F1   13 0.962963 -1.27278 0.943444
Q2G0J2   15 1.11111 0.903563 0.161558
Q2FXE3   17 1.25926 0.903563 0.161558
Q2FYV8   20 1.48148 0.903563 0.161558
Q2G1X6   42 3.11111 5.25625 0.000662855
Q2FUP5   15 1.11111 0.903563 0.161558
Q2G1A4   14 1.03704 0.903563 0.161558
Q2G0H9   21 1.55556 0.903563 0.161558
Q2G0M0   41 3.03704 5.25625 0.000662855
Q2FYK6   32 2.37037 3.07991 0.0107511
Q2G023   15 1.11111 0.903563 0.161558
Q2G0G2   22 1.62963 0.903563 0.161558
Q2FXC0   17 1.25926 0.903563 0.161558
Q2FXF1   19 1.40741 0.903563 0.161558
Q2FW00   16 1.18519 0.903563 0.161558
Q2G1E7   11 0.814815 -1.27278 0.943444
Q2FWE7   20 1.48148 0.903563 0.161558
Q2FY32   36 2.66667 3.07991 0.0107511
Q2FUU0   39 2.88889 3.07991 0.0107511
Q2FVU5   17 1.25926 0.903563 0.161558
Q2G062   16 1.18519 0.903563 0.161558
Q2FV26   17 1.25926 0.903563 0.161558
Q2FW97   16 1.18519 0.903563 0.161558
Q2FZY8   12 0.888889 -1.27278 0.943444
Q2G277   13 0.962963 -1.27278 0.943444
Q2G0V1   10 0.740741 -1.27278 0.943444
Q2FWJ3   20 1.48148 0.903563 0.161558
Q2G2J2   16 1.18519 0.903563 0.161558
Q2FVB0   10 0.740741 -1.27278 0.943444
Q2G278   17 1.25926 0.903563 0.161558
Q2G107   13 0.962963 -1.27278 0.943444
P0A0M9   22 1.62963 0.903563 0.161558
Q2G067   6 0.444444 -1.27278 0.943444
Q2FV55   16 1.18519 0.903563 0.161558
Q2G1L3   13 0.962963 -1.27278 0.943444
Q2G2R0   47 3.48148 5.25625 0.000662855
Q2G2T3   15 1.11111 0.903563 0.161558
Q2FWA8   9 0.666667 -1.27278 0.943444
Q2G056   43 3.18519 5.25625 0.000662855
Q2FWR1   12 0.888889 -1.27278 0.943444
Q2FXP9   23 1.7037 0.903563 0.161558
Q2FZI4   12 0.888889 -1.27278 0.943444
Q2G2L7   21 1.55556 0.903563 0.161558
Q2FVG1   11 0.814815 -1.27278 0.943444
Q2G1I7   20 1.48148 0.903563 0.161558
Q2FVB6   16 1.18519 0.903563 0.161558
Q2G001   14 1.03704 0.903563 0.161558
Q2FUX3   20 1.48148 0.903563 0.161558
Q2G1Q9   51 3.77778 5.25625 0.000662855
Q2G2S9   20 1.48148 0.903563 0.161558
Q2FXZ8   15 1.11111 0.903563 0.161558
Q2FZI7   44 3.25926 5.25625 0.000662855
Q2FUS6   32 2.37037 3.07991 0.0107511
Q2FUZ6   21 1.55556 0.903563 0.161558
Q2FYQ9   13 0.962963 -1.27278 0.943444
Q2FYS8   17 1.25926 0.903563 0.161558
Q2FYS6   13 0.962963 -1.27278 0.943444
Q2FZG6   16 1.18519 0.903563 0.161558
Q2G1L9   9 0.666667 -1.27278 0.943444
Q2FXT3   19 1.40741 0.903563 0.161558
Q2FZN9   19 1.40741 0.903563 0.161558
Q2FW20   19 1.40741 0.903563 0.161558
Q2G0H3   16 1.18519 0.903563 0.161558
Q2FV98   24 1.77778 0.903563 0.161558
Q2FXR7   12 0.888889 -1.27278 0.943444
Q2G1T4   20 1.48148 0.903563 0.161558
Q2FW38   21 1.55556 0.903563 0.161558
Q2G2P6   15 1.11111 0.903563 0.161558
Q2FVL7   21 1.55556 0.903563 0.161558
Q2FVY2   24 1.77778 0.903563 0.161558
Q2FYZ0   18 1.33333 0.903563 0.161558
Q2FYW2   11 0.814815 -1.27278 0.943444
P60643   9 0.666667 -1.27278 0.943444
Q2G265   20 1.48148 0.903563 0.161558
Q2FV42   13 0.962963 -1.27278 0.943444
Q2FXN0   9 0.666667 -1.27278 0.943444
Q2G2D9   12 0.888889 -1.27278 0.943444
Q2FV75   17 1.25926 0.903563 0.161558
Q2FYE0   9 0.666667 -1.27278 0.943444
Q2FX03   8 0.592593 -1.27278 0.943444
Q2FX89   50 3.7037 5.25625 0.000662855
Q2FX43   21 1.55556 0.903563 0.161558
Q2FV69   11 0.785714 -1.27278 0.943444
P72360   10 0.714286 -1.27278 0.943444
Q2FVQ1   28 2 3.07991 0.0107511
Q2FYG7   17 1.21429 0.903563 0.161558
Q2G1J8   11 0.785714 -1.27278 0.943444
Q2FW77   11 0.785714 -1.27278 0.943444
Q2FWI4   24 1.71429 0.903563 0.161558
Q2FX62   14 1 0.903563 0.161558
Q2G0U6   27 1.92857 0.903563 0.161558
Q2G0P2   13 0.928571 -1.27278 0.943444
Q2G0B8   30 2.14286 3.07991 0.0107511
Q2FVL3   9 0.642857 -1.27278 0.943444
Q2G1K8   20 1.42857 0.903563 0.161558
Q2G2R9   12 0.857143 -1.27278 0.943444
Q2G2I3   15 1.07143 0.903563 0.161558
Q2FY56   7 0.5 -1.27278 0.943444
Q2G0B1   14 1 0.903563 0.161558
Q2G1T1   27 1.92857 0.903563 0.161558
Q2FVX5   11 0.785714 -1.27278 0.943444
Q2G0H8   12 0.857143 -1.27278 0.943444
Q2FVT3   15 1.07143 0.903563 0.161558
Q2FWF6   15 1.07143 0.903563 0.161558
Q2FWZ6   20 1.42857 0.903563 0.161558
Q2FZ77   34 2.42857 3.07991 0.0107511
Q2G0H0   15 1.07143 0.903563 0.161558
Q2G2G7   22 1.57143 0.903563 0.161558
Q2G117   12 0.857143 -1.27278 0.943444
Q2FXG9   53 3.78571 5.25625 0.000662855
Q2FWE4   31 2.21429 3.07991 0.0107511
Q2FUS0   23 1.64286 0.903563 0.161558
Q2FWR3   18 1.28571 0.903563 0.161558
Q2FYA9   16 1.14286 0.903563 0.161558
Q2G0Y5   43 3.07143 5.25625 0.000662855
Q2FZZ8   29 2.07143 3.07991 0.0107511
Q2G1Z6   16 1.14286 0.903563 0.161558
Q2FX53   16 1.14286 0.903563 0.161558
Q2FZC4   33 2.35714 3.07991 0.0107511
Q2FUS5   15 1.07143 0.903563 0.161558
Q2G1R0   14 1 0.903563 0.161558
Q2G0D5   14 1 0.903563 0.161558
Q2FY18   11 0.785714 -1.27278 0.943444
Q2FYH8   11 0.785714 -1.27278 0.943444
Q2G1F2   35 2.5 3.07991 0.0107511
Q2G0Q5   25 1.78571 0.903563 0.161558
Q2FVR2   19 1.35714 0.903563 0.161558
Q2FZE7   16 1.14286 0.903563 0.161558
Q2G0I0   17 1.21429 0.903563 0.161558
Q2G0R1   32 2.28571 3.07991 0.0107511
Q2G0L7   38 2.71429 3.07991 0.0107511
Q2FWI1   17 1.21429 0.903563 0.161558
Q2G0F7   10 0.714286 -1.27278 0.943444
Q2FXY3   48 3.42857 5.25625 0.000662855
P0A084   31 2.21429 3.07991 0.0107511
Q2G0G5   52 3.71429 5.25625 0.000662855
Q2FZE5   10 0.714286 -1.27278 0.943444
Q2G0A2   13 0.928571 -1.27278 0.943444
Q2FVE8   12 0.857143 -1.27278 0.943444
Q2G2M8   19 1.35714 0.903563 0.161558
Q2FYH7   8 0.571429 -1.27278 0.943444
Q2FVR8   22 1.57143 0.903563 0.161558
Q2FZU9   19 1.35714 0.903563 0.161558
Q2FYX7   13 0.928571 -1.27278 0.943444
Q2G280   38 2.71429 3.07991 0.0107511
Q2FVG5   21 1.5 0.903563 0.161558
Q2FWX1   24 1.71429 0.903563 0.161558
Q2FVB3   16 1.14286 0.903563 0.161558
Q2G2A1   28 2 3.07991 0.0107511
Q2G1W7   17 1.21429 0.903563 0.161558
Q2FW36   14 1 0.903563 0.161558
P31337   19 1.35714 0.903563 0.161558
Q2FXB8   12 0.857143 -1.27278 0.943444
Q2G2F3   26 1.85714 0.903563 0.161558
Q2FYM7   6 0.428571 -1.27278 0.943444
Q2FYB2   18 1.28571 0.903563 0.161558
Q2G2E2   14 0.965517 -1.27278 0.943444
Q2G2G9   14 0.965517 -1.27278 0.943444
Q2FVC5   16 1.10345 0.903563 0.161558
Q2G0T3   35 2.41379 3.07991 0.0107511
Q2G074   11 0.758621 -1.27278 0.943444
Q2G016   32 2.2069 3.07991 0.0107511
Q2G0G4   22 1.51724 0.903563 0.161558
Q2G2K1   20 1.37931 0.903563 0.161558
Q2FXE1   13 0.896552 -1.27278 0.943444
Q2FWD2   46 3.17241 5.25625 0.000662855
Q2G1Q0   17 1.17241 0.903563 0.161558
Q2G073   12 0.827586 -1.27278 0.943444
Q2G1T7   17 1.17241 0.903563 0.161558
Q2FVI3   20 1.37931 0.903563 0.161558
Q2FZ93   18 1.24138 0.903563 0.161558
Q2FVQ7   19 1.31034 0.903563 0.161558
Q2G2B9   13 0.896552 -1.27278 0.943444
Q2FZN5   8 0.551724 -1.27278 0.943444
Q2FY72   17 1.17241 0.903563 0.161558
Q2G0A0   27 1.86207 0.903563 0.161558
Q2FZQ8   11 0.758621 -1.27278 0.943444
Q2FXP1   41 2.82759 3.07991 0.0107511
P0A0B7   35 2.41379 3.07991 0.0107511
Q2FYW0   48 3.31034 5.25625 0.000662855
Q2G230   50 3.44828 5.25625 0.000662855
Q2G0H5   19 1.31034 0.903563 0.161558
Q2G0B7   56 3.86207 5.25625 0.000662855
Q2G131   9 0.62069 -1.27278 0.943444
Q2G0Y4   22 1.51724 0.903563 0.161558
Q2G2L0   18 1.24138 0.903563 0.161558
Q2G101   30 2.06897 3.07991 0.0107511
Q2G036   47 3.24138 5.25625 0.000662855
Q2FXN3   13 0.896552 -1.27278 0.943444
Q2FWY2   44 3.03448 5.25625 0.000662855
Q2FXK6   17 1.17241 0.903563 0.161558
Q2G2Y3   24 1.65517 0.903563 0.161558
Q2G1P8   17 1.17241 0.903563 0.161558
Q2G0N7   55 3.7931 5.25625 0.000662855
Q2FW43   19 1.31034 0.903563 0.161558
Q2G2N4   21 1.44828 0.903563 0.161558
Q2FW59   21 1.44828 0.903563 0.161558
Q2G1V0   11 0.758621 -1.27278 0.943444
Q2G010   19 1.31034 0.903563 0.161558
Q2FWJ4   6 0.413793 -1.27278 0.943444
Q2FUR3   27 1.86207 0.903563 0.161558
Q2FXE4   15 1.03448 0.903563 0.161558
Q2FY36   37 2.55172 3.07991 0.0107511
Q2G1Q7   23 1.58621 0.903563 0.161558
Q2FX09   43 2.96552 3.07991 0.0107511
Q2G0Z1   30 2.06897 3.07991 0.0107511
Q2FWJ1   24 1.65517 0.903563 0.161558
Q2FUT4   25 1.72414 0.903563 0.161558
Q2FYI1   28 1.93103 0.903563 0.161558
Q2FXQ8   47 3.24138 5.25625 0.000662855
Q2FUZ0   17 1.17241 0.903563 0.161558
P0A086   33 2.27586 3.07991 0.0107511
Q2FZM0   9 0.62069 -1.27278 0.943444
Q2FXL3   34 2.34483 3.07991 0.0107511
Q2G2K7   11 0.758621 -1.27278 0.943444
Q2FVL1   13 0.896552 -1.27278 0.943444
Q2FW21   18 1.24138 0.903563 0.161558
Q2G201   24 1.65517 0.903563 0.161558
Q2FVV6   12 0.827586 -1.27278 0.943444
Q2FV03   36 2.48276 3.07991 0.0107511
Q2G2T2   11 0.758621 -1.27278 0.943444
Q2FZ44   15 1.03448 0.903563 0.161558
Q2G1N7   18 1.24138 0.903563 0.161558
Q2G172   11 0.758621 -1.27278 0.943444
Q2G208   19 1.31034 0.903563 0.161558
Q2FZR7   11 0.758621 -1.27278 0.943444
Q2G2K2   12 0.827586 -1.27278 0.943444
Q2FVA4   16 1.10345 0.903563 0.161558
Q2G0F5   13 0.896552 -1.27278 0.943444
Q2G0X0   16 1.10345 0.903563 0.161558
Q2FXU0   35 2.41379 3.07991 0.0107511
Q2FXX9   55 3.7931 5.25625 0.000662855
Q2G2K8   19 1.31034 0.903563 0.161558
Q2G0X1   18 1.2 0.903563 0.161558
Q2FXI8   16 1.06667 0.903563 0.161558
Q2G0L1   34 2.26667 3.07991 0.0107511
Q2FX07   19 1.26667 0.903563 0.161558
Q2G139   20 1.33333 0.903563 0.161558
Q2FUV5   28 1.86667 0.903563 0.161558
Q2FVD0   16 1.06667 0.903563 0.161558
Q2FX10   11 0.733333 -1.27278 0.943444
Q2G1W5   25 1.66667 0.903563 0.161558
Q2G1Y7   18 1.2 0.903563 0.161558
Q2G190   25 1.66667 0.903563 0.161558
Q2FV59   11 0.733333 -1.27278 0.943444
Q2FZS3   18 1.2 0.903563 0.161558
Q2FX90   49 3.26667 5.25625 0.000662855
Q2FW85   12 0.8 -1.27278 0.943444
Q2FZ65   23 1.53333 0.903563 0.161558
Q2FXJ7   43 2.86667 3.07991 0.0107511
Q2FVW2   16 1.06667 0.903563 0.161558
Q2G0H4   19 1.26667 0.903563 0.161558
Q2FVV4   9 0.6 -1.27278 0.943444
Q2FUR9   11 0.733333 -1.27278 0.943444
Q2FW06   15 1 0.903563 0.161558
Q2FY84   15 1 0.903563 0.161558
Q2G132   32 2.13333 3.07991 0.0107511
Q2G0C9   20 1.33333 0.903563 0.161558
Q2G2N1   8 0.533333 -1.27278 0.943444
Q2FVF2   18 1.2 0.903563 0.161558
Q2FZ30   17 1.13333 0.903563 0.161558
Q2FXX8   41 2.73333 3.07991 0.0107511
Q2FZX6   12 0.8 -1.27278 0.943444
Q2G1Z2   14 0.933333 -1.27278 0.943444
Q2G0G7   21 1.4 0.903563 0.161558
Q2FV53   18 1.2 0.903563 0.161558
Q2FV28   42 2.8 3.07991 0.0107511
Q2G097   23 1.53333 0.903563 0.161558
Q2FZC5   30 2 3.07991 0.0107511
Q2FY77   21 1.4 0.903563 0.161558
Q2FVA9   48 3.2 5.25625 0.000662855
Q2G2W5   10 0.666667 -1.27278 0.943444
Q2FX97   49 3.26667 5.25625 0.000662855
Q2G1F3   19 1.26667 0.903563 0.161558
Q2FYU1   13 0.866667 -1.27278 0.943444
Q2FUP6   16 1.06667 0.903563 0.161558
Q2G2U7   10 0.666667 -1.27278 0.943444
Q2FY09   32 2.13333 3.07991 0.0107511
Q2G1J6   24 1.6 0.903563 0.161558
Q2G059   20 1.33333 0.903563 0.161558
Q2FVK5   6 0.4 -1.27278 0.943444
Q2G0H7   18 1.2 0.903563 0.161558
Q2FWN2   12 0.8 -1.27278 0.943444
Q2FYV7   27 1.8 0.903563 0.161558
Q2G236   37 2.46667 3.07991 0.0107511
Q2FZR6   9 0.6 -1.27278 0.943444
Q2G1P9   17 1.13333 0.903563 0.161558
Q2G0R9   43 2.86667 3.07991 0.0107511
Q2FUZ9   32 2.13333 3.07991 0.0107511
Q2FVP2   22 1.46667 0.903563 0.161558
Q2FXC8   22 1.46667 0.903563 0.161558
Q2FVC4   21 1.4 0.903563 0.161558
Q2FZ29   22 1.46667 0.903563 0.161558
Q2FYR8   40 2.58065 3.07991 0.0107511
Q2FY23   39 2.51613 3.07991 0.0107511
Q2G0D4   23 1.48387 0.903563 0.161558
Q2FZ38   25 1.6129 0.903563 0.161558
Q2FXH1   16 1.03226 0.903563 0.161558
Q2FXZ9   15 0.967742 -1.27278 0.943444
Q2G1V3   14 0.903226 -1.27278 0.943444
Q2FVZ0   13 0.83871 -1.27278 0.943444
Q2FV95   11 0.709677 -1.27278 0.943444
Q2G196   60 3.87097 5.25625 0.000662855
Q2FZ61   37 2.3871 3.07991 0.0107511
Q2FW27   51 3.29032 5.25625 0.000662855
Q2FWH2   19 1.22581 0.903563 0.161558
Q2FZQ9   9 0.580645 -1.27278 0.943444
Q2FWQ9   50 3.22581 5.25625 0.000662855
Q2G1N5   14 0.903226 -1.27278 0.943444
Q2FZP8   12 0.774194 -1.27278 0.943444
Q2FXC2   24 1.54839 0.903563 0.161558
Q2G0X9   17 1.09677 0.903563 0.161558
Q2FX08   10 0.645161 -1.27278 0.943444
Q2FUV2   71 4.58065 7.4326 4.06742e-05
Q2FZT8   18 1.16129 0.903563 0.161558
Q2G2N2   6 0.387097 -1.27278 0.943444
Q2G0M1   44 2.83871 3.07991 0.0107511
Q2FVX8   42 2.70968 3.07991 0.0107511
Q2G220   47 3.03226 5.25625 0.000662855
Q2FW37   27 1.74194 0.903563 0.161558
Q2G203   33 2.12903 3.07991 0.0107511
Q2FY89   17 1.09677 0.903563 0.161558
Q2G1K7   61 3.93548 5.25625 0.000662855
Q2G013   10 0.645161 -1.27278 0.943444
Q2FV91   15 0.967742 -1.27278 0.943444
Q2FW92   22 1.41935 0.903563 0.161558
Q2G1U5   28 1.80645 0.903563 0.161558
Q2G2A6   17 1.09677 0.903563 0.161558
Q2G0G9   22 1.41935 0.903563 0.161558
P0A088   17 1.09677 0.903563 0.161558
Q2G0B4   12 0.774194 -1.27278 0.943444
Q2G0X7   19 1.22581 0.903563 0.161558
Q2G0S0   18 1.16129 0.903563 0.161558
Q2FW12   23 1.48387 0.903563 0.161558
Q2G0J7   37 2.3871 3.07991 0.0107511
Q2FW76   14 0.903226 -1.27278 0.943444
Q2G1Z7   60 3.87097 5.25625 0.000662855
Q2G2S1   41 2.64516 3.07991 0.0107511
Q2G1B1   29 1.87097 0.903563 0.161558
Q2FVP3   11 0.709677 -1.27278 0.943444
Q2G1V1   27 1.74194 0.903563 0.161558
Q2G1H8   33 2.12903 3.07991 0.0107511
Q2G149   42 2.70968 3.07991 0.0107511
Q2FXC7   24 1.54839 0.903563 0.161558
Q2G019   19 1.22581 0.903563 0.161558
Q2FWL6   37 2.3871 3.07991 0.0107511
Q2G199   13 0.83871 -1.27278 0.943444
Q2FY41   10 0.645161 -1.27278 0.943444
Q2FX33   42 2.70968 3.07991 0.0107511
Q2G181   21 1.35484 0.903563 0.161558
Q2FVT1   14 0.903226 -1.27278 0.943444
Q2G0Z5   21 1.35484 0.903563 0.161558
Q2FZC7   21 1.35484 0.903563 0.161558
Q2G1U0   50 3.22581 5.25625 0.000662855
Q2FW18   16 1.03226 0.903563 0.161558
Q2G0H1   24 1.54839 0.903563 0.161558
Q2FX22   16 1.03226 0.903563 0.161558
Q2G157   103 6.64516 11.7853 1.53059e-07
Q2G2J5   21 1.35484 0.903563 0.161558
Q2FZH9   11 0.709677 -1.27278 0.943444
Q2FZA6   8 0.516129 -1.27278 0.943444
Q2G1N6   11 0.709677 -1.27278 0.943444
Q2FVR4   45 2.90323 3.07991 0.0107511
Q2FY13   56 3.6129 5.25625 0.000662855
Q2G025   49 3.16129 5.25625 0.000662855
Q2FV36   9 0.580645 -1.27278 0.943444
Q2G0W9   17 1.09677 0.903563 0.161558
Q2G0L0   60 3.87097 5.25625 0.000662855
Q2FUR2   21 1.35484 0.903563 0.161558
Q2FVJ9   27 1.74194 0.903563 0.161558
Q2G1S8   24 1.5 0.903563 0.161558
Q2FVJ5   64 4 7.4326 4.06742e-05
Q2FZ39   49 3.0625 5.25625 0.000662855
Q2FWP6   14 0.875 -1.27278 0.943444
Q2FVB4   48 3 5.25625 0.000662855
Q2G0V7   48 3 5.25625 0.000662855
Q2FUV4   24 1.5 0.903563 0.161558
Q2FYG5   42 2.625 3.07991 0.0107511
Q2FW71   12 0.75 -1.27278 0.943444
Q2FZB1   18 1.125 0.903563 0.161558
Q2G0Y9   39 2.4375 3.07991 0.0107511
Q2G0X4   22 1.375 0.903563 0.161558
Q2FZL2   23 1.4375 0.903563 0.161558
Q2FVS1   15 0.9375 -1.27278 0.943444
Q2G099   42 2.625 3.07991 0.0107511
Q2FZN0   39 2.4375 3.07991 0.0107511
Q2FZ50   19 1.1875 0.903563 0.161558
Q2G0X8   19 1.1875 0.903563 0.161558
Q2G167   32 2 3.07991 0.0107511
Q2G086   46 2.875 3.07991 0.0107511
Q2G0D0   32 2 3.07991 0.0107511
Q2FWG3   92 5.75 9.60895 2.49513e-06
Q2G228   39 2.4375 3.07991 0.0107511
Q2FWW8   17 1.0625 0.903563 0.161558
Q2FYL0   20 1.25 0.903563 0.161558
Q2FXX2   88 5.5 9.60895 2.49513e-06
Q2G0C4   12 0.75 -1.27278 0.943444
Q2FZA2   55 3.4375 5.25625 0.000662855
Q2FWL0   37 2.3125 3.07991 0.0107511
Q2FUY9   54 3.375 5.25625 0.000662855
Q2G0T8   27 1.6875 0.903563 0.161558
Q2FWK0   45 2.8125 3.07991 0.0107511
Q2G0D9   22 1.375 0.903563 0.161558
Q2FZF3   22 1.375 0.903563 0.161558
Q2FZ17   26 1.625 0.903563 0.161558
Q2G0T6   30 1.875 0.903563 0.161558
Q2G140   15 0.9375 -1.27278 0.943444
Q2G2F2   10 0.625 -1.27278 0.943444
Q2FXG0   22 1.375 0.903563 0.161558
Q2FWR4   41 2.5625 3.07991 0.0107511
Q2G195   19 1.1875 0.903563 0.161558
Q2FVY4   47 2.9375 3.07991 0.0107511
Q2G1I6   41 2.5625 3.07991 0.0107511
Q2FVD5   71 4.4375 7.4326 4.06742e-05
Q2FZM1   25 1.5625 0.903563 0.161558
Q2FVG0   39 2.4375 3.07991 0.0107511
Q2FZM7   32 2 3.07991 0.0107511
Q2FZB2   18 1.125 0.903563 0.161558
Q2G287   25 1.5625 0.903563 0.161558
Q2FWG4   21 1.3125 0.903563 0.161558
Q2G2B3   11 0.6875 -1.27278 0.943444
Q2FY48   16 1 0.903563 0.161558
Q9ZNI1   23 1.4375 0.903563 0.161558
Q2FV94   31 1.9375 0.903563 0.161558
Q2G2X5   14 0.875 -1.27278 0.943444
Q2FVX6   56 3.5 5.25625 0.000662855
Q2G060   22 1.375 0.903563 0.161558
Q2FVG2   15 0.9375 -1.27278 0.943444
Q2G1Q1   20 1.25 0.903563 0.161558
Q2G1F1   22 1.375 0.903563 0.161558
Q2FXC5   23 1.4375 0.903563 0.161558
Q2G2B0   12 0.75 -1.27278 0.943444
Q2FXR6   12 0.75 -1.27278 0.943444
Q2FXE0   21 1.3125 0.903563 0.161558
Q2FUY3   59 3.6875 5.25625 0.000662855
Q2G1S6   19 1.1875 0.903563 0.161558
Q2FVE9   12 0.75 -1.27278 0.943444
Q2FVU7   54 3.375 5.25625 0.000662855
Q2FVM7   55 3.4375 5.25625 0.000662855
Q2FVU6   18 1.125 0.903563 0.161558
Q2FVA1   49 3.0625 5.25625 0.000662855
Q2FWB8   44 2.75 3.07991 0.0107511
Q2FYR5   97 6.0625 11.7853 1.53059e-07
Q2G261   19 1.1875 0.903563 0.161558
Q2G264   28 1.75 0.903563 0.161558
Q2G0U4   17 1.0625 0.903563 0.161558
Q2G226   13 0.8125 -1.27278 0.943444
Q2FZT7   19 1.1875 0.903563 0.161558
Q2FXJ4   14 0.875 -1.27278 0.943444
Q2G047   51 3.1875 5.25625 0.000662855
Q2FWD9   37 2.3125 3.07991 0.0107511
Q2FZH2   21 1.3125 0.903563 0.161558
Q2G044   17 1.0625 0.903563 0.161558
Q2FVZ8   13 0.8125 -1.27278 0.943444
Q2G1C5   11 0.6875 -1.27278 0.943444
Q2G1Z1   13 0.8125 -1.27278 0.943444
Q2G135   46 2.875 3.07991 0.0107511
Q2FVE5   52 3.25 5.25625 0.000662855
Q2FZ70   44 2.75 3.07991 0.0107511
Q2G2A0   52 3.25 5.25625 0.000662855
Q2G224   99 6 11.7853 1.53059e-07
P0A0K3   49 2.9697 3.07991 0.0107511
Q2G1A8   52 3.15152 5.25625 0.000662855
Q2G1P5   13 0.787879 -1.27278 0.943444
Q2FV93   10 0.606061 -1.27278 0.943444
Q2FXC4   21 1.27273 0.903563 0.161558
Q2FY74   17 1.0303 0.903563 0.161558
Q2G1M1   75 4.54545 7.4326 4.06742e-05
Q9EZ11   54 3.27273 5.25625 0.000662855
Q2FZB3   20 1.21212 0.903563 0.161558
Q2G1V2   41 2.48485 3.07991 0.0107511
Q2FVM8   12 0.727273 -1.27278 0.943444
Q2FVR1   39 2.36364 3.07991 0.0107511
Q2FXC3   20 1.21212 0.903563 0.161558
Q2FUV6   24 1.45455 0.903563 0.161558
Q2G1D7   60 3.63636 5.25625 0.000662855
Q2FXR2   42 2.54545 3.07991 0.0107511
Q2FW83   11 0.666667 -1.27278 0.943444
Q2G2X7   18 1.09091 0.903563 0.161558
Q2FVM4   8 0.484848 -1.27278 0.943444
P0A0J3   20 1.21212 0.903563 0.161558
Q2G2L8   20 1.21212 0.903563 0.161558
Q2FZ27   23 1.39394 0.903563 0.161558
Q2FZ53   71 4.30303 7.4326 4.06742e-05
Q2G154   52 3.15152 5.25625 0.000662855
Q2FZS4   11 0.666667 -1.27278 0.943444
Q2FYQ5   8 0.484848 -1.27278 0.943444
Q2FZL6   44 2.66667 3.07991 0.0107511
Q2FWB9   99 6 11.7853 1.53059e-07
Q2FUQ4   57 3.45455 5.25625 0.000662855
Q2G293   26 1.57576 0.903563 0.161558
Q2FZS5   30 1.81818 0.903563 0.161558
Q2FYP9   12 0.727273 -1.27278 0.943444
Q2G0K7   93 5.63636 9.60895 2.49513e-06
Q2FVV2   42 2.54545 3.07991 0.0107511
Q2FVN0   27 1.63636 0.903563 0.161558
Q2FX00   46 2.78788 3.07991 0.0107511
Q2G1I0   15 0.909091 -1.27278 0.943444
Q2FXI2   66 4 7.4326 4.06742e-05
Q2G2X1   20 1.21212 0.903563 0.161558
Q2FYG6   15 0.909091 -1.27278 0.943444
Q2FXH0   75 4.54545 7.4326 4.06742e-05
Q2FXU7   56 3.39394 5.25625 0.000662855
Q2G170   42 2.54545 3.07991 0.0107511
Q2FVQ9   55 3.33333 5.25625 0.000662855
Q2FWV2   18 1.09091 0.903563 0.161558
Q2FVI5   15 0.909091 -1.27278 0.943444
Q2FUW0   23 1.39394 0.903563 0.161558
Q2FXB7   45 2.72727 3.07991 0.0107511
Q2G0J8   57 3.45455 5.25625 0.000662855
Q2FXB5   60 3.63636 5.25625 0.000662855
Q2FYE9   19 1.15152 0.903563 0.161558
Q2FVE2   37 2.24242 3.07991 0.0107511
Q2G2V6   63 3.81818 5.25625 0.000662855
O08387   15 0.909091 -1.27278 0.943444
Q2FZ14   66 4 7.4326 4.06742e-05
Q2FXW3   49 2.9697 3.07991 0.0107511
Q2FYQ8   52 3.15152 5.25625 0.000662855
Q2G2D6   64 3.87879 5.25625 0.000662855
Q2G2T7   47 2.84848 3.07991 0.0107511
Q2FYP8   14 0.848485 -1.27278 0.943444
Q2FZ25   40 2.42424 3.07991 0.0107511
Q2FY65   30 1.81818 0.903563 0.161558
Q2G2T1   17 1.0303 0.903563 0.161558
Q2G1N0   14 0.848485 -1.27278 0.943444
Q2G110   14 0.848485 -1.27278 0.943444
Q2G1E1   41 2.48485 3.07991 0.0107511
Q2G2F1   46 2.78788 3.07991 0.0107511
Q2FXE8   104 6.30303 11.7853 1.53059e-07
Q2FZ06   70 4.24242 7.4326 4.06742e-05
Q2FVH2   12 0.727273 -1.27278 0.943444
Q2FYV6   27 1.63636 0.903563 0.161558
Q2FZJ3   25 1.47059 0.903563 0.161558
Q2G095   23 1.35294 0.903563 0.161558
Q2G2Y0   19 1.11765 0.903563 0.161558
Q2G2W3   62 3.64706 5.25625 0.000662855
Q2FY07   23 1.35294 0.903563 0.161558
Q2FXW8   21 1.23529 0.903563 0.161558
Q2FUR6   46 2.70588 3.07991 0.0107511
Q2FVW6   16 0.941176 -1.27278 0.943444
Q2G1X0   15 0.882353 -1.27278 0.943444
Q2G1F6   11 0.647059 -1.27278 0.943444
Q2FVK8   43 2.52941 3.07991 0.0107511
Q2G158   47 2.76471 3.07991 0.0107511
Q2G118   21 1.23529 0.903563 0.161558
Q2G077   13 0.764706 -1.27278 0.943444
Q2G0E0   54 3.17647 5.25625 0.000662855
Q2G263   21 1.23529 0.903563 0.161558
Q2FUU1   49 2.88235 3.07991 0.0107511
Q2G1X7   53 3.11765 5.25625 0.000662855
Q2G1C0   50 2.94118 3.07991 0.0107511
Q2FVB9   14 0.823529 -1.27278 0.943444
Q2G273   66 3.88235 5.25625 0.000662855
Q53726   95 5.58824 9.60895 2.49513e-06
Q2G2W9   22 1.29412 0.903563 0.161558
Q2FZ22   55 3.23529 5.25625 0.000662855
Q2G2U1   17 1 0.903563 0.161558
Q2FXW6   41 2.41176 3.07991 0.0107511
Q2G0P9   17 1 0.903563 0.161558
Q2FYE3   22 1.29412 0.903563 0.161558
Q2FXU3   26 1.52941 0.903563 0.161558
Q2G052   28 1.64706 0.903563 0.161558
Q2FZM6   46 2.70588 3.07991 0.0107511
Q2FX25   19 1.11765 0.903563 0.161558
Q2FX05   28 1.64706 0.903563 0.161558
Q2G1P2   14 0.823529 -1.27278 0.943444
Q2G2C4   45 2.64706 3.07991 0.0107511
Q2G165   14 0.823529 -1.27278 0.943444
Q2FXK8   6 0.352941 -1.27278 0.943444
Q2FWP1   48 2.82353 3.07991 0.0107511
Q2FVU1   14 0.823529 -1.27278 0.943444
Q2FZ78   20 1.17647 0.903563 0.161558
Q2G0P0   34 2 3.07991 0.0107511
Q2FXX3   12 0.705882 -1.27278 0.943444
Q2FVX2   28 1.64706 0.903563 0.161558
Q2G0Q7   97 5.70588 9.60895 2.49513e-06
Q2FXS6   17 1 0.903563 0.161558
Q2FUZ1   48 2.82353 3.07991 0.0107511
Q2FZ87   84 4.94118 7.4326 4.06742e-05
Q2FXF4   23 1.35294 0.903563 0.161558
Q2G1G4   41 2.41176 3.07991 0.0107511
Q2FWE6   44 2.58824 3.07991 0.0107511
Q2G2U2   19 1.11765 0.903563 0.161558
Q2FY17   45 2.64706 3.07991 0.0107511
Q2FVU3   46 2.70588 3.07991 0.0107511
Q2FVK1   16 0.941176 -1.27278 0.943444
Q2G0K5   63 3.70588 5.25625 0.000662855
Q2G2X8   20 1.17647 0.903563 0.161558
Q2FYZ7   99 5.82353 9.60895 2.49513e-06
Q2FWG1   60 3.52941 5.25625 0.000662855
Q2G1Q6   30 1.76471 0.903563 0.161558
Q2G2X9   26 1.52941 0.903563 0.161558
Q2FWN9   15 0.882353 -1.27278 0.943444
Q2FYZ2   55 3.23529 5.25625 0.000662855
Q2FZJ1   35 2.05882 3.07991 0.0107511
Q2G002   87 5.11765 9.60895 2.49513e-06
Q2FVL4   45 2.64706 3.07991 0.0107511
Q2G2M7   24 1.41176 0.903563 0.161558
Q2FWH6   53 3.11765 5.25625 0.000662855
Q2FXQ3   24 1.41176 0.903563 0.161558
Q2G129   7 0.411765 -1.27278 0.943444
Q7BHL7   34 2 3.07991 0.0107511
Q2FZ71   89 5.23529 9.60895 2.49513e-06
Q2FZ88   33 1.88571 0.903563 0.161558
Q2FV22   56 3.2 5.25625 0.000662855
Q2FYM3   23 1.31429 0.903563 0.161558
Q2FY06   44 2.51429 3.07991 0.0107511
Q2FXB0   15 0.857143 -1.27278 0.943444
Q2FX87   46 2.62857 3.07991 0.0107511
Q2FZ33   65 3.71429 5.25625 0.000662855
Q2G0J1   30 1.71429 0.903563 0.161558
Q2FUT7   34 1.94286 0.903563 0.161558
Q2FZH1   60 3.42857 5.25625 0.000662855
Q2FVX3   25 1.42857 0.903563 0.161558
Q2FWC6   28 1.6 0.903563 0.161558
Q2FXN6   52 2.97143 3.07991 0.0107511
Q2FY79   55 3.14286 5.25625 0.000662855
Q2FZ23   19 1.08571 0.903563 0.161558
Q2FVF1   48 2.74286 3.07991 0.0107511
Q2FWM5   16 0.914286 -1.27278 0.943444
Q2G061   19 1.08571 0.903563 0.161558
Q2FWL7   17 0.971429 -1.27278 0.943444
Q2FVK3   18 1.02857 0.903563 0.161558
Q2FX19   24 1.37143 0.903563 0.161558
Q2G2U6   55 3.14286 5.25625 0.000662855
Q2G1S5   20 1.14286 0.903563 0.161558
Q2FVS9   21 1.2 0.903563 0.161558
Q2G1M7   110 6.28571 11.7853 1.53059e-07
Q2FW50   25 1.42857 0.903563 0.161558
Q2G2L1   41 2.34286 3.07991 0.0107511
Q2FWB1   65 3.71429 5.25625 0.000662855
Q2FXA8   34 1.94286 0.903563 0.161558
Q2FV20   38 2.17143 3.07991 0.0107511
Q2FUY1   20 1.14286 0.903563 0.161558
Q2FYJ1   38 2.17143 3.07991 0.0107511
Q2G043   23 1.31429 0.903563 0.161558
Q2FZ43   43 2.45714 3.07991 0.0107511
Q9KJN4   43 2.45714 3.07991 0.0107511
Q2G194   21 1.2 0.903563 0.161558
Q2G0F0   53 3.02857 5.25625 0.000662855
Q2G2G2   54 3.08571 5.25625 0.000662855
Q2G0I8   34 1.94286 0.903563 0.161558
Q2FXG5   52 2.97143 3.07991 0.0107511
Q2G2S6   20 1.14286 0.903563 0.161558
Q53700   37 2.11429 3.07991 0.0107511
Q2G0D8   47 2.68571 3.07991 0.0107511
P60430   14 0.8 -1.27278 0.943444
Q2FV41   77 4.4 7.4326 4.06742e-05
Q2FXZ5   58 3.31429 5.25625 0.000662855
Q2FZL0   14 0.8 -1.27278 0.943444
Q2FY99   23 1.31429 0.903563 0.161558
Q2FX95   19 1.08571 0.903563 0.161558
Q2FYR6   101 5.77143 9.60895 2.49513e-06
Q2FUW2   20 1.14286 0.903563 0.161558
Q2FVL2   34 1.94286 0.903563 0.161558
Q2G2L4   13 0.742857 -1.27278 0.943444
Q2FXB1   14 0.8 -1.27278 0.943444
Q2FZY7   46 2.62857 3.07991 0.0107511
Q2FVN1   16 0.914286 -1.27278 0.943444
Q2G1S1   36 2.05714 3.07991 0.0107511
Q2FXK4   83 4.74286 7.4326 4.06742e-05
Q2FXM6   56 3.2 5.25625 0.000662855
Q2FZJ6   39 2.22857 3.07991 0.0107511
Q2FVT4   28 1.6 0.903563 0.161558
Q2FYW1   18 1.02857 0.903563 0.161558
Q2FYZ3   61 3.48571 5.25625 0.000662855
Q2FXX5   23 1.31429 0.903563 0.161558
Q2FWM4   28 1.6 0.903563 0.161558
Q2G2L3   59 3.37143 5.25625 0.000662855
Q2FYR3   89 5.08571 9.60895 2.49513e-06
Q2G0I9   22 1.25714 0.903563 0.161558
Q2G0M2   52 2.97143 3.07991 0.0107511
Q2G272   20 1.14286 0.903563 0.161558
Q2FXL4   69 3.94286 5.25625 0.000662855
Q2G0U9   25 1.42857 0.903563 0.161558
Q2FVE4   25 1.42857 0.903563 0.161558
Q2FVC6   51 2.91429 3.07991 0.0107511
Q2FV19   25 1.42857 0.903563 0.161558
Q2G0S8   31 1.77143 0.903563 0.161558
Q2G2G3   14 0.8 -1.27278 0.943444
Q2G2X0   70 3.88889 5.25625 0.000662855
Q2G0F3   59 3.27778 5.25625 0.000662855
Q2G037   21 1.16667 0.903563 0.161558
Q2G1G6   47 2.61111 3.07991 0.0107511
Q2FWP0   21 1.16667 0.903563 0.161558
Q2FY29   39 2.16667 3.07991 0.0107511
Q2FXQ4   10 0.555556 -1.27278 0.943444
Q2G0S7   37 2.05556 3.07991 0.0107511
Q2FZX7   86 4.77778 7.4326 4.06742e-05
Q2G0E6   11 0.611111 -1.27278 0.943444
Q2FY37   29 1.61111 0.903563 0.161558
Q2FYQ0   48 2.66667 3.07991 0.0107511
Q2FUV3   86 4.77778 7.4326 4.06742e-05
Q2FYV2   32 1.77778 0.903563 0.161558
Q2FVS4   19 1.05556 0.903563 0.161558
Q2G2M3   58 3.22222 5.25625 0.000662855
Q2FVM6   22 1.22222 0.903563 0.161558
Q2G292   70 3.88889 5.25625 0.000662855
Q2FXH7   24 1.33333 0.903563 0.161558
Q2FYQ7   46 2.55556 3.07991 0.0107511
Q2FWG2   68 3.77778 5.25625 0.000662855
Q2G159   33 1.83333 0.903563 0.161558
Q2FX96   32 1.77778 0.903563 0.161558
Q2FV83   34 1.88889 0.903563 0.161558
Q2G2D8   49 2.72222 3.07991 0.0107511
Q2FYJ4   11 0.611111 -1.27278 0.943444
Q2G1E8   9 0.5 -1.27278 0.943444
Q2FVK2   14 0.777778 -1.27278 0.943444
Q2FZP1   14 0.777778 -1.27278 0.943444
Q2FXI0   32 1.77778 0.903563 0.161558
Q2G134   14 0.777778 -1.27278 0.943444
Q2FZZ6   21 1.16667 0.903563 0.161558
Q2G1Z3   39 2.16667 3.07991 0.0107511
Q2G030   95 5.27778 9.60895 2.49513e-06
Q2FV21   90 5 9.60895 2.49513e-06
Q9RQP6   17 0.944444 -1.27278 0.943444
Q2FZ62   86 4.77778 7.4326 4.06742e-05
Q2FZQ7   43 2.38889 3.07991 0.0107511
Q2G0F4   51 2.83333 3.07991 0.0107511
Q2FWE0   26 1.44444 0.903563 0.161558
Q2FVS0   19 1.05556 0.903563 0.161558
Q2FUT6   35 1.94444 0.903563 0.161558
Q2FUQ5   23 1.27778 0.903563 0.161558
Q2FZJ9   26 1.44444 0.903563 0.161558
Q2FY81   27 1.5 0.903563 0.161558
Q2G0K8   61 3.38889 5.25625 0.000662855
Q2G262   11 0.611111 -1.27278 0.943444
Q2G0E1   45 2.5 3.07991 0.0107511
Q2FWD3   85 4.72222 7.4326 4.06742e-05
Q2FXA4   46 2.55556 3.07991 0.0107511
Q2FVF0   48 2.66667 3.07991 0.0107511
Q2FWW9   46 2.55556 3.07991 0.0107511
Q2FZ54   41 2.27778 3.07991 0.0107511
P0A0J0   17 0.944444 -1.27278 0.943444
Q2G1G1   30 1.66667 0.903563 0.161558
Q2FWA1   39 2.16667 3.07991 0.0107511
Q2FXN1   29 1.61111 0.903563 0.161558
Q2G2T4   51 2.83333 3.07991 0.0107511
Q2FZW9   60 3.33333 5.25625 0.000662855
Q2FV90   56 3.11111 5.25625 0.000662855
Q2FWB3   20 1.11111 0.903563 0.161558
Q2G0Q0   39 2.16667 3.07991 0.0107511
Q2FY10   47 2.61111 3.07991 0.0107511
Q2FXM0   66 3.66667 5.25625 0.000662855
Q2G1S2   98 5.44444 9.60895 2.49513e-06
Q2FXY5   33 1.78378 0.903563 0.161558
Q2FXV3   96 5.18919 9.60895 2.49513e-06
Q2FXG3   93 5.02703 9.60895 2.49513e-06
Q2FVA8   22 1.18919 0.903563 0.161558
Q2G2C2   18 0.972973 -1.27278 0.943444
Q2FYU2   30 1.62162 0.903563 0.161558
Q2FYK5   30 1.62162 0.903563 0.161558
Q2FW35   44 2.37838 3.07991 0.0107511
Q2FY52   53 2.86486 3.07991 0.0107511
Q9RQP9   60 3.24324 5.25625 0.000662855
Q2G039   44 2.37838 3.07991 0.0107511
Q2G1E4   85 4.59459 7.4326 4.06742e-05
Q2G0B0   56 3.02703 5.25625 0.000662855
Q2FXI7   22 1.18919 0.903563 0.161558
Q2FWN7   53 2.86486 3.07991 0.0107511
Q2FV66   35 1.89189 0.903563 0.161558
Q2FYJ5   12 0.648649 -1.27278 0.943444
Q2FYC9   12 0.648649 -1.27278 0.943444
Q2FZC6   64 3.45946 5.25625 0.000662855
Q2FXW4   87 4.7027 7.4326 4.06742e-05
Q2FXI1   21 1.13514 0.903563 0.161558
Q2FZF9   84 4.54054 7.4326 4.06742e-05
Q2G171   11 0.594595 -1.27278 0.943444
Q2G2P8   67 3.62162 5.25625 0.000662855
Q2G2V9   27 1.45946 0.903563 0.161558
Q2FV31   25 1.35135 0.903563 0.161558
Q9KJN3   18 0.972973 -1.27278 0.943444
Q2FZV5   14 0.756757 -1.27278 0.943444
Q2FWC4   50 2.7027 3.07991 0.0107511
Q2FYT0   14 0.756757 -1.27278 0.943444
Q2G145   32 1.72973 0.903563 0.161558
Q2G0J0   37 2 3.07991 0.0107511
Q2FZQ3   70 3.78378 5.25625 0.000662855
Q2FYE5   27 1.45946 0.903563 0.161558
Q2FWN5   17 0.918919 -1.27278 0.943444
Q2FY24   33 1.78378 0.903563 0.161558
Q2FVW7   25 1.35135 0.903563 0.161558
Q2FZ91   41 2.21622 3.07991 0.0107511
Q2FWL2   34 1.83784 0.903563 0.161558
Q2FZQ6   21 1.13514 0.903563 0.161558
P02976   10 0.540541 -1.27278 0.943444
Q2G0R7   11 0.594595 -1.27278 0.943444
Q2FUU2   90 4.86486 7.4326 4.06742e-05
Q2FZG1   36 1.94595 0.903563 0.161558
Q2G0Z4   13 0.702703 -1.27278 0.943444
Q2FZ81   28 1.51351 0.903563 0.161558
Q2G2J8   51 2.75676 3.07991 0.0107511
Q2FZD7   32 1.72973 0.903563 0.161558
Q2G288   22 1.18919 0.903563 0.161558
Q2FW52   56 3.02703 5.25625 0.000662855
Q2FVX4   29 1.56757 0.903563 0.161558
Q2FVN5   13 0.702703 -1.27278 0.943444
Q2FY88   43 2.32432 3.07991 0.0107511
Q2FWC9   30 1.62162 0.903563 0.161558
Q2FZS7   30 1.62162 0.903563 0.161558
Q2FZ63   48 2.59459 3.07991 0.0107511
Q2G1L8   54 2.91892 3.07991 0.0107511
Q2FV17   79 4.27027 7.4326 4.06742e-05
Q2FVT8   71 3.83784 5.25625 0.000662855
Q2G0W8   41 2.21622 3.07991 0.0107511
Q2FV07   26 1.40541 0.903563 0.161558
Q2G0Q1   79 4.27027 7.4326 4.06742e-05
Q2FY69   62 3.35135 5.25625 0.000662855
Q2FZ75   49 2.64865 3.07991 0.0107511
Q2G0E5   49 2.64865 3.07991 0.0107511
Q2G233   36 1.94595 0.903563 0.161558
Q2FWE1   64 3.45946 5.25625 0.000662855
Q2FVZ2   27 1.45946 0.903563 0.161558
Q2FYE2   27 1.45946 0.903563 0.161558
Q2G1K6   73 3.84211 5.25625 0.000662855
Q2FVT0   50 2.63158 3.07991 0.0107511
Q2G0Q9   30 1.57895 0.903563 0.161558
Q2FZ89   71 3.73684 5.25625 0.000662855
Q2FVR0   23 1.21053 0.903563 0.161558
Q2FZD9   17 0.894737 -1.27278 0.943444
Q2FX85   13 0.684211 -1.27278 0.943444
Q2G1B0   24 1.26316 0.903563 0.161558
Q2G2E4   12 0.631579 -1.27278 0.943444
Q2FYK7   43 2.26316 3.07991 0.0107511
Q2FZ13   45 2.36842 3.07991 0.0107511
Q2FZE6   41 2.15789 3.07991 0.0107511
Q2FVI2   69 3.63158 5.25625 0.000662855
Q2FZE0   45 2.36842 3.07991 0.0107511
Q2FV38   56 2.94737 3.07991 0.0107511
Q2FXE2   95 5 9.60895 2.49513e-06
Q2G1Q2   72 3.78947 5.25625 0.000662855
Q2FYY8   45 2.36842 3.07991 0.0107511
Q2FYN6   46 2.42105 3.07991 0.0107511
Q2FV39   50 2.63158 3.07991 0.0107511
Q2G130   27 1.42105 0.903563 0.161558
Q2FUR8   25 1.31579 0.903563 0.161558
Q2FXZ3   15 0.789474 -1.27278 0.943444
Q2FYM4   12 0.631579 -1.27278 0.943444
Q2FWY1   35 1.84211 0.903563 0.161558
Q2G1V4   43 2.26316 3.07991 0.0107511
P0A011   89 4.68421 7.4326 4.06742e-05
Q2FXZ0   30 1.57895 0.903563 0.161558
Q2G0V4   50 2.63158 3.07991 0.0107511
Q2FW34   43 2.26316 3.07991 0.0107511
Q2FWC7   46 2.42105 3.07991 0.0107511
Q2G0F6   47 2.47368 3.07991 0.0107511
Q2G0T0   59 3.10526 5.25625 0.000662855
Q2FXM8   46 2.42105 3.07991 0.0107511
Q2G0Q8   49 2.57895 3.07991 0.0107511
Q2FZ08   20 1.05263 0.903563 0.161558
Q2G160   98 5.15789 9.60895 2.49513e-06
Q2FY78   20 1.05263 0.903563 0.161558
Q2G2H7   16 0.842105 -1.27278 0.943444
Q2FW53   23 1.21053 0.903563 0.161558
Q2FVX0   57 3 5.25625 0.000662855
Q2G2U5   64 3.36842 5.25625 0.000662855
Q2FZR0   61 3.21053 5.25625 0.000662855
Q2G1Z9   33 1.73684 0.903563 0.161558
Q2G1G0   78 4.10526 7.4326 4.06742e-05
Q2FW57   91 4.78947 7.4326 4.06742e-05
Q9RQP7   79 4.15789 7.4326 4.06742e-05
Q2FXP0   27 1.42105 0.903563 0.161558
Q2FVV1   11 0.578947 -1.27278 0.943444
Q2FYU8   9 0.473684 -1.27278 0.943444
Q2FZ04   57 3 5.25625 0.000662855
Q2FVQ0   55 2.89474 3.07991 0.0107511
Q2G151   103 5.42105 9.60895 2.49513e-06
Q2FXF9   42 2.21053 3.07991 0.0107511
Q2G242   32 1.68421 0.903563 0.161558
Q2FZQ0   58 3.05263 5.25625 0.000662855
Q2G1Q8   28 1.47368 0.903563 0.161558
Q2FYG1   49 2.51282 3.07991 0.0107511
Q2G1N3   49 2.51282 3.07991 0.0107511
Q2FV44   56 2.87179 3.07991 0.0107511
Q2FXV4   46 2.35897 3.07991 0.0107511
Q2G0I1   18 0.923077 -1.27278 0.943444
Q2FZY0   35 1.79487 0.903563 0.161558
Q2G295   39 2 3.07991 0.0107511
Q2FWH3   43 2.20513 3.07991 0.0107511
Q2G072   48 2.46154 3.07991 0.0107511
Q2G217   59 3.02564 5.25625 0.000662855
Q2FYP6   37 1.89744 0.903563 0.161558
Q9EZ12   93 4.76923 7.4326 4.06742e-05
Q2FZ48   70 3.58974 5.25625 0.000662855
Q2FY16   71 3.64103 5.25625 0.000662855
Q2FZU3   89 4.5641 7.4326 4.06742e-05
Q2FVV7   33 1.69231 0.903563 0.161558
Q2FWU0   16 0.820513 -1.27278 0.943444
P0A0Q0   55 2.82051 3.07991 0.0107511
Q2FVS3   46 2.35897 3.07991 0.0107511
Q2G0I6   34 1.74359 0.903563 0.161558
Q2FYP3   19 0.974359 -1.27278 0.943444
Q2FWM0   48 2.46154 3.07991 0.0107511
Q2FZ36   54 2.76923 3.07991 0.0107511
Q2G0Y8   20 1.02564 0.903563 0.161558
Q2FXF6   16 0.820513 -1.27278 0.943444
Q2FXM7   59 3.02564 5.25625 0.000662855
Q2G1A6   65 3.33333 5.25625 0.000662855
Q2G138   18 0.923077 -1.27278 0.943444
Q2FZR4   49 2.51282 3.07991 0.0107511
Q2G162   14 0.717949 -1.27278 0.943444
Q2FYH2   10 0.512821 -1.27278 0.943444
Q2FX56   32 1.64103 0.903563 0.161558
Q2FY68   39 2 3.07991 0.0107511
Q2G1K1   23 1.17949 0.903563 0.161558
Q2G1A3   51 2.61538 3.07991 0.0107511
Q2FZX4   73 3.74359 5.25625 0.000662855
Q2G1M5   32 1.64103 0.903563 0.161558
Q2FVA3   62 3.17949 5.25625 0.000662855
Q2G2G4   35 1.79487 0.903563 0.161558
Q2G0U3   34 1.74359 0.903563 0.161558
Q2FXQ6   18 0.923077 -1.27278 0.943444
Q2G0S2   46 2.35897 3.07991 0.0107511
Q2G168   26 1.33333 0.903563 0.161558
Q2FZB0   52 2.66667 3.07991 0.0107511
Q2G119   59 3.02564 5.25625 0.000662855
Q2FVJ7   84 4.30769 7.4326 4.06742e-05
Q2FY30   45 2.30769 3.07991 0.0107511
Q2FXR3   97 4.97436 7.4326 4.06742e-05
Q2G1Z0   47 2.41026 3.07991 0.0107511
Q2G0A9   81 4.15385 7.4326 4.06742e-05
O33599   17 0.871795 -1.27278 0.943444
Q2FZ55   57 2.92308 3.07991 0.0107511
Q2FYS0   35 1.79487 0.903563 0.161558
Q2G248   95 4.87179 7.4326 4.06742e-05
Q2G049   25 1.28205 0.903563 0.161558
Q2FVA5   28 1.4359 0.903563 0.161558
Q2FUX8   50 2.5641 3.07991 0.0107511
Q2G123   38 1.94872 0.903563 0.161558
Q2FVH0   38 1.94872 0.903563 0.161558
Q2FV01   14 0.717949 -1.27278 0.943444
Q2G2L2   60 3.07692 5.25625 0.000662855
Q2FYW3   48 2.46154 3.07991 0.0107511
Q2FZZ0   35 1.79487 0.903563 0.161558
Q2FVV8   33 1.69231 0.903563 0.161558
Q2G2W0   21 1.05 0.903563 0.161558
Q2G041   35 1.75 0.903563 0.161558
P0A0B9   55 2.75 3.07991 0.0107511
Q2FYI6   50 2.5 3.07991 0.0107511
Q2G2S2   25 1.25 0.903563 0.161558
Q2FVQ8   21 1.05 0.903563 0.161558
Q2FVT2   70 3.5 5.25625 0.000662855
Q2G1Z5   18 0.9 -1.27278 0.943444
Q2G2A4   18 0.9 -1.27278 0.943444
P60393   53 2.65 3.07991 0.0107511
Q2G0P6   27 1.35 0.903563 0.161558
Q2FW04   19 0.95 -1.27278 0.943444
Q2FYY9   51 2.55 3.07991 0.0107511
Q2FWP2   21 1.05 0.903563 0.161558
Q2FVW4   60 3 5.25625 0.000662855
Q2FY63   54 2.7 3.07991 0.0107511
Q2FZ68   43 2.15 3.07991 0.0107511
Q2G1E2   19 0.95 -1.27278 0.943444
Q2G2T8   88 4.4 7.4326 4.06742e-05
Q2FY71   101 5.05 9.60895 2.49513e-06
Q2FVI1   13 0.65 -1.27278 0.943444
Q2G0W2   14 0.7 -1.27278 0.943444
Q2G238   69 3.45 5.25625 0.000662855
Q2FZR1   49 2.45 3.07991 0.0107511
Q2FXN2   13 0.65 -1.27278 0.943444
Q2FXH6   12 0.6 -1.27278 0.943444
Q2FXM3   38 1.9 0.903563 0.161558
Q2FZW3   53 2.65 3.07991 0.0107511
Q2FWM9   55 2.75 3.07991 0.0107511
Q2FUW9   12 0.6 -1.27278 0.943444
Q2FW91   75 3.75 5.25625 0.000662855
Q2G137   23 1.15 0.903563 0.161558
Q2FVM0   34 1.7 0.903563 0.161558
Q2G057   51 2.55 3.07991 0.0107511
Q2FXP5   45 2.25 3.07991 0.0107511
Q2G1H2   11 0.55 -1.27278 0.943444
Q2FX99   12 0.6 -1.27278 0.943444
Q2G0J4   14 0.7 -1.27278 0.943444
Q2FX74   31 1.55 0.903563 0.161558
Q2G1J9   19 0.95 -1.27278 0.943444
Q2G1F7   9 0.45 -1.27278 0.943444
Q2G2R8   35 1.75 0.903563 0.161558
Q2FW32   21 1.05 0.903563 0.161558
Q2FXZ4   56 2.8 3.07991 0.0107511
Q2FUT0   39 1.95 0.903563 0.161558
Q2G084   41 2.05 3.07991 0.0107511
Q2G148   48 2.4 3.07991 0.0107511
Q2FYR0   53 2.65 3.07991 0.0107511
Q2FW86   58 2.9 3.07991 0.0107511
Q2FW01   25 1.25 0.903563 0.161558
Q2FUX9   14 0.7 -1.27278 0.943444
Q2G212   13 0.65 -1.27278 0.943444
Q2FZ84   18 0.9 -1.27278 0.943444
Q2G0Y0   65 3.25 5.25625 0.000662855
Q2FYU4   83 4.15 7.4326 4.06742e-05
Q2G223   22 1.1 0.903563 0.161558
Q2G136   89 4.45 7.4326 4.06742e-05
Q2G0G6   94 4.7 7.4326 4.06742e-05
Q2FWY6   39 1.95 0.903563 0.161558
Q2FWZ2   38 1.9 0.903563 0.161558
Q2G240   59 2.95 3.07991 0.0107511
O05154   49 2.45 3.07991 0.0107511
Q2FXP4   16 0.8 -1.27278 0.943444
Q2FVH5   60 3 5.25625 0.000662855
Q2FYP0   49 2.39024 3.07991 0.0107511
Q2FUW5   45 2.19512 3.07991 0.0107511
Q2FX66   17 0.829268 -1.27278 0.943444
Q2G1P4   10 0.487805 -1.27278 0.943444
Q2FYI9   25 1.21951 0.903563 0.161558
Q2G0I7   29 1.41463 0.903563 0.161558
Q2FXQ9   45 2.19512 3.07991 0.0107511
Q2FXL0   40 1.95122 0.903563 0.161558
Q2FYR7   50 2.43902 3.07991 0.0107511
Q2G1W4   24 1.17073 0.903563 0.161558
Q2G2C8   29 1.41463 0.903563 0.161558
Q2G163   55 2.68293 3.07991 0.0107511
Q2FWL9   17 0.829268 -1.27278 0.943444
Q2FZH3   24 1.17073 0.903563 0.161558
Q2FZR5   48 2.34146 3.07991 0.0107511
Q2G1W6   24 1.17073 0.903563 0.161558
Q2FWA5   11 0.536585 -1.27278 0.943444
Q2FX17   24 1.17073 0.903563 0.161558
Q2FXY1   41 2 3.07991 0.0107511
Q2G2W1   14 0.682927 -1.27278 0.943444
Q2FV06   10 0.487805 -1.27278 0.943444
Q2FYW6   50 2.43902 3.07991 0.0107511
Q2G281   52 2.53659 3.07991 0.0107511
Q2G227   44 2.14634 3.07991 0.0107511
Q2FWZ5   30 1.46341 0.903563 0.161558
Q2FZX0   48 2.34146 3.07991 0.0107511
Q2FV51   16 0.780488 -1.27278 0.943444
Q2G082   18 0.878049 -1.27278 0.943444
Q2FWX4   17 0.829268 -1.27278 0.943444
Q2FZT1   48 2.34146 3.07991 0.0107511
Q2FYF3   39 1.90244 0.903563 0.161558
Q2FXW9   25 1.21951 0.903563 0.161558
O34090   30 1.46341 0.903563 0.161558
Q2FVE1   18 0.878049 -1.27278 0.943444
Q2FZL5   48 2.34146 3.07991 0.0107511
Q2G258   29 1.41463 0.903563 0.161558
Q2FZW5   19 0.926829 -1.27278 0.943444
Q2FW63   11 0.536585 -1.27278 0.943444
Q2FXB4   25 1.21951 0.903563 0.161558
Q2G1T5   15 0.731707 -1.27278 0.943444
Q2G1J5   60 2.92683 3.07991 0.0107511
Q2G0V0   30 1.46341 0.903563 0.161558
Q2G0M7   51 2.4878 3.07991 0.0107511
Q2G1I5   32 1.56098 0.903563 0.161558
Q2G146   62 3.02439 5.25625 0.000662855
Q2G1P6   41 2 3.07991 0.0107511
Q2G1W8   26 1.2381 0.903563 0.161558
Q2G035   47 2.2381 3.07991 0.0107511
Q2G1I3   24 1.14286 0.903563 0.161558
Q2FWM2   58 2.7619 3.07991 0.0107511
Q2FYJ3   47 2.2381 3.07991 0.0107511
Q2G0L8   59 2.80952 3.07991 0.0107511
Q2G164   53 2.52381 3.07991 0.0107511
Q2FVT7   44 2.09524 3.07991 0.0107511
Q2G1R3   78 3.71429 5.25625 0.000662855
Q2G1T6   48 2.28571 3.07991 0.0107511
Q2FZN7   30 1.42857 0.903563 0.161558
Q2FY83   19 0.904762 -1.27278 0.943444
Q2FZX9   95 4.52381 7.4326 4.06742e-05
Q2FYL5   51 2.42857 3.07991 0.0107511
Q2G218   52 2.47619 3.07991 0.0107511
Q2G0M5   53 2.52381 3.07991 0.0107511
Q2FW78   14 0.666667 -1.27278 0.943444
P52078   35 1.66667 0.903563 0.161558
Q7X2S2   56 2.66667 3.07991 0.0107511
Q2FZG4   43 2.04762 3.07991 0.0107511
Q2G0M4   30 1.42857 0.903563 0.161558
Q2FVA2   56 2.66667 3.07991 0.0107511
Q2G115   44 2.09524 3.07991 0.0107511
Q2G0M8   49 2.33333 3.07991 0.0107511
Q2G1U4   35 1.66667 0.903563 0.161558
Q2G1D0   35 1.66667 0.903563 0.161558
Q2G2S0   20 0.952381 -1.27278 0.943444
Q2G2N5   15 0.714286 -1.27278 0.943444
Q2G222   23 1.09524 0.903563 0.161558
Q2G1C8   21 1 0.903563 0.161558
Q2FV40   81 3.85714 5.25625 0.000662855
Q2FXT1   41 1.95238 0.903563 0.161558
Q2FZZ2   46 2.19048 3.07991 0.0107511
Q2FY01   48 2.28571 3.07991 0.0107511
Q2FVJ8   41 1.95238 0.903563 0.161558
Q2FXK2   49 2.33333 3.07991 0.0107511
Q2FUS7   34 1.61905 0.903563 0.161558
Q2FVP1   16 0.761905 -1.27278 0.943444
Q2FYN7   19 0.904762 -1.27278 0.943444
P69848   67 3.19048 5.25625 0.000662855
Q2FWN8   40 1.90476 0.903563 0.161558
Q2FV62   50 2.38095 3.07991 0.0107511
Q2FWW7   56 2.66667 3.07991 0.0107511
Q2G1Y5   53 2.52381 3.07991 0.0107511
Q2FXA3   80 3.80952 5.25625 0.000662855
Q2FYV3   48 2.28571 3.07991 0.0107511
Q2G1H4   47 2.2381 3.07991 0.0107511
Q2G038   57 2.71429 3.07991 0.0107511
Q2G161   9 0.428571 -1.27278 0.943444
Q2FYV1   55 2.61905 3.07991 0.0107511
Q2FZ09   56 2.66667 3.07991 0.0107511
Q2FW90   27 1.28571 0.903563 0.161558
Q2G290   54 2.57143 3.07991 0.0107511
P60611   47 2.2381 3.07991 0.0107511
Q2FV58   64 3.04762 5.25625 0.000662855
Q2G0C6   26 1.2381 0.903563 0.161558
Q2G050   39 1.85714 0.903563 0.161558
Q2G0V2   46 2.19048 3.07991 0.0107511
Q2FVQ4   16 0.761905 -1.27278 0.943444
Q2G094   28 1.30233 0.903563 0.161558
Q2FY59   38 1.76744 0.903563 0.161558
Q2FVX7   44 2.04651 3.07991 0.0107511
Q2FVP4   16 0.744186 -1.27278 0.943444
Q2G185   16 0.744186 -1.27278 0.943444
Q2FXP8   11 0.511628 -1.27278 0.943444
Q2G275   47 2.18605 3.07991 0.0107511
Q2G1D9   32 1.48837 0.903563 0.161558
Q2FXI3   42 1.95349 0.903563 0.161558
Q2FYM2   22 1.02326 0.903563 0.161558
P14738   16 0.744186 -1.27278 0.943444
Q2G2Q2   52 2.4186 3.07991 0.0107511
Q2G0M9   46 2.13953 3.07991 0.0107511
Q2FY67   61 2.83721 3.07991 0.0107511
Q2FWX8   17 0.790698 -1.27278 0.943444
Q2FUT9   45 2.09302 3.07991 0.0107511
Q2FZS0   43 2 3.07991 0.0107511
Q2G2A8   28 1.30233 0.903563 0.161558
Q2FUY2   14 0.651163 -1.27278 0.943444
Q2FZL8   38 1.76744 0.903563 0.161558
Q2FW93   16 0.744186 -1.27278 0.943444
Q2G1L7   38 1.76744 0.903563 0.161558
Q2FW41   26 1.2093 0.903563 0.161558
Q2FZY6   34 1.5814 0.903563 0.161558
Q2G042   12 0.55814 -1.27278 0.943444
Q2FWK2   41 1.90698 0.903563 0.161558
Q2FYF4   54 2.51163 3.07991 0.0107511
Q2FZP2   23 1.06977 0.903563 0.161558
Q2G1G7   89 4.13953 7.4326 4.06742e-05
Q2G1H5   34 1.5814 0.903563 0.161558
Q2G2S7   40 1.86047 0.903563 0.161558
Q2FY53   48 2.23256 3.07991 0.0107511
Q2G1N2   54 2.51163 3.07991 0.0107511
Q2G2V2   70 3.25581 5.25625 0.000662855
Q2G1H6   59 2.74419 3.07991 0.0107511
Q2FZA9   51 2.37209 3.07991 0.0107511
Q2FXI5   41 1.90698 0.903563 0.161558
Q2G206   15 0.697674 -1.27278 0.943444
Q2FWN6   46 2.13953 3.07991 0.0107511
Q2FUQ2   39 1.81395 0.903563 0.161558
Q2G1K3   48 2.23256 3.07991 0.0107511
Q2FZ76   24 1.11628 0.903563 0.161558
Q2FY54   19 0.883721 -1.27278 0.943444
Q2G289   54 2.51163 3.07991 0.0107511
Q2FY14   31 1.44186 0.903563 0.161558
Q2FV77   21 0.976744 -1.27278 0.943444
Q2G064   49 2.27907 3.07991 0.0107511
Q2G033   55 2.55814 3.07991 0.0107511
Q2G198   29 1.34884 0.903563 0.161558
Q2G0K4   18 0.837209 -1.27278 0.943444
Q2G0V3   43 2 3.07991 0.0107511
Q2FWE2   28 1.27273 0.903563 0.161558
Q2G089   55 2.5 3.07991 0.0107511
Q2FZL3   33 1.5 0.903563 0.161558
Q2G087   46 2.09091 3.07991 0.0107511
Q2G0A7   15 0.681818 -1.27278 0.943444
Q2FVF9   48 2.18182 3.07991 0.0107511
Q2G071   40 1.81818 0.903563 0.161558
Q2FUZ2   24 1.09091 0.903563 0.161558
Q2FY27   39 1.77273 0.903563 0.161558
Q2FXX4   28 1.27273 0.903563 0.161558
Q2G1E6   60 2.72727 3.07991 0.0107511
Q2G1G5   18 0.818182 -1.27278 0.943444
Q2G2Q3   20 0.909091 -1.27278 0.943444
Q2FZF0   24 1.09091 0.903563 0.161558
Q2G2D2   24 1.09091 0.903563 0.161558
Q2FXT4   48 2.18182 3.07991 0.0107511
Q2FZI8   49 2.22727 3.07991 0.0107511
Q2FUS8   15 0.681818 -1.27278 0.943444
Q2FVR9   83 3.77273 5.25625 0.000662855
Q2FXP2   44 2 3.07991 0.0107511
Q2FX94   20 0.909091 -1.27278 0.943444
Q2G2A5   49 2.22727 3.07991 0.0107511
Q2FZP7   54 2.45455 3.07991 0.0107511
Q2G1R7   40 1.81818 0.903563 0.161558
Q2G015   13 0.590909 -1.27278 0.943444
Q2FZF4   36 1.63636 0.903563 0.161558
Q2G1E5   59 2.68182 3.07991 0.0107511
Q2FWH9   17 0.772727 -1.27278 0.943444
Q2G069   32 1.45455 0.903563 0.161558
Q2FZK3   31 1.40909 0.903563 0.161558
Q2FZU5   47 2.13636 3.07991 0.0107511
Q2FYT4   56 2.54545 3.07991 0.0107511
Q2FWK4   42 1.90909 0.903563 0.161558
Q2FY40   40 1.81818 0.903563 0.161558
Q2FWY4   15 0.681818 -1.27278 0.943444
Q2G156   16 0.727273 -1.27278 0.943444
Q2G045   34 1.54545 0.903563 0.161558
Q2FZS6   84 3.81818 5.25625 0.000662855
Q2FYC7   31 1.40909 0.903563 0.161558
Q2FW73   74 3.36364 5.25625 0.000662855
Q2G1H3   45 2.04545 3.07991 0.0107511
Q2FXJ6   24 1.09091 0.903563 0.161558
Q2FUS2   17 0.755556 -1.27278 0.943444
Q2G120   44 1.95556 0.903563 0.161558
Q2G2T9   29 1.28889 0.903563 0.161558
Q2G1N9   16 0.711111 -1.27278 0.943444
Q2FXL9   38 1.68889 0.903563 0.161558
Q2G0W4   54 2.4 3.07991 0.0107511
Q2G0R6   32 1.42222 0.903563 0.161558
Q2G1C4   46 2.04444 3.07991 0.0107511
Q2FWY9   39 1.73333 0.903563 0.161558
Q2G1K4   58 2.57778 3.07991 0.0107511
Q2FYK3   21 0.933333 -1.27278 0.943444
Q2G1N4   47 2.08889 3.07991 0.0107511
Q2G065   56 2.48889 3.07991 0.0107511
Q2FX88   26 1.15556 0.903563 0.161558
Q2FVW9   45 2 3.07991 0.0107511
Q2G1E0   16 0.711111 -1.27278 0.943444
Q2G2P2   41 1.82222 0.903563 0.161558
Q2G0V5   13 0.577778 -1.27278 0.943444
Q2FWA2   51 2.26667 3.07991 0.0107511
Q2FZU1   35 1.55556 0.903563 0.161558
Q2FX77   38 1.68889 0.903563 0.161558
Q2FW75   46 2.04444 3.07991 0.0107511
Q2FUT5   68 3.02222 5.25625 0.000662855
Q2G234   31 1.37778 0.903563 0.161558
Q2FZU6   44 1.95556 0.903563 0.161558
Q2G1Y2   16 0.711111 -1.27278 0.943444
Q2FXN7   21 0.933333 -1.27278 0.943444
Q2G2J3   15 0.666667 -1.27278 0.943444
Q2G0G1   52 2.31111 3.07991 0.0107511
Q2FW62   55 2.44444 3.07991 0.0107511
Q2FUP7   55 2.44444 3.07991 0.0107511
Q2G1J3   58 2.57778 3.07991 0.0107511
Q2FZ15   31 1.37778 0.903563 0.161558
Q2G1D3   27 1.2 0.903563 0.161558
Q2G0K2   42 1.86667 0.903563 0.161558
Q2FWC1   53 2.35556 3.07991 0.0107511
Q2FXM5   59 2.62222 3.07991 0.0107511
Q2FY46   44 1.95556 0.903563 0.161558
Q2G1K0   45 2 3.07991 0.0107511
Q2FXT6   71 3.15556 5.25625 0.000662855
Q2FZM4   41 1.82222 0.903563 0.161558
Q2FXG1   42 1.86667 0.903563 0.161558
Q2FXL1   41 1.82222 0.903563 0.161558
Q2FWX5   32 1.42222 0.903563 0.161558
# cudaSaTabsearch LTYPE = T LORDER = F LSOLN = F
# QUERY ID = PF19799 
# DBFILE = ./tableaux.ascii.DB                                                             
Q2G1I1   48 2.08696 3.07991  0.0107511
Q2G1K2   50 2.17391 3.07991  0.0107511
Q2FUU5   63 2.73913 3.07991  0.0107511
Q2FXB6   53 2.30435 3.07991  0.0107511
Q2FZU2   23 1 0.903563  0.161558
Q2FZK0   10 0.434783 -1.27278  0.943444
Q2FY33   27 1.17391 0.903563  0.161558
Q2G098   35 1.52174 0.903563  0.161558
Q2FZ46   61 2.65217 3.07991  0.0107511
Q2FZQ5   27 1.17391 0.903563  0.161558
Q2FXU8   43 1.86957 0.903563  0.161558
Q9EZ08   72 3.13043 5.25625  0.000662855
Q2G1B9   48 2.08696 3.07991  0.0107511
Q2FZ73   49 2.13043 3.07991  0.0107511
Q2FY35   50 2.17391 3.07991  0.0107511
Q2FZ16   33 1.43478 0.903563  0.161558
Q2FYR2   31 1.34783 0.903563  0.161558
Q2FWY3   16 0.695652 -1.27278  0.943444
Q2G2F5   53 2.30435 3.07991  0.0107511
Q2G032   47 2.04348 3.07991  0.0107511
Q2FZ10   47 2.04348 3.07991  0.0107511
Q2G255   56 2.43478 3.07991  0.0107511
Q2G0X6   58 2.52174 3.07991  0.0107511
Q2FYH0   53 2.30435 3.07991  0.0107511
Q2FXJ9   50 2.17391 3.07991  0.0107511
Q2FZT4   24 1.04348 0.903563  0.161558
Q2FVE6   31 1.34783 0.903563  0.161558
Q2FYD3   21 0.913043 -1.27278  0.943444
Q2FXT5   34 1.47826 0.903563  0.161558
Q2FY60   54 2.34783 3.07991  0.0107511
Q2G2D7   52 2.26087 3.07991  0.0107511
Q2FX16   68 2.95652 3.07991  0.0107511
Q2FZ34   30 1.30435 0.903563  0.161558
Q2G1S4   54 2.34783 3.07991  0.0107511
Q2G147   27 1.17391 0.903563  0.161558
Q2G1J7   52 2.26087 3.07991  0.0107511
Q2G2A7   53 2.30435 3.07991  0.0107511
Q2G2M6   39 1.69565 0.903563  0.161558
Q2FV30   89 3.86957 5.25625  0.000662855
Q2FVL5   29 1.26087 0.903563  0.161558
Q2FXY0   52 2.26087 3.07991  0.0107511
Q2FZL1   46 2 3.07991  0.0107511
Q2FW45   44 1.91304 0.903563  0.161558
Q2FZU0   41 1.74468 0.903563  0.161558
Q2FWZ0   29 1.23404 0.903563  0.161558
Q2G2H5   34 1.44681 0.903563  0.161558
Q2FYG9   25 1.06383 0.903563  0.161558
Q2G2X6   24 1.02128 0.903563  0.161558
Q2G155   52 2.21277 3.07991  0.0107511
Q2FXY9   49 2.08511 3.07991  0.0107511
Q2FZ37   46 1.95745 0.903563  0.161558
Q2FVI7   49 2.08511 3.07991  0.0107511
Q2FYS1   53 2.25532 3.07991  0.0107511
Q2FXL5   33 1.40426 0.903563  0.161558
Q2G1J4   51 2.17021 3.07991  0.0107511
Q2FWZ3   50 2.12766 3.07991  0.0107511
Q2G2P7   25 1.06383 0.903563  0.161558
Q2FVH3   49 2.08511 3.07991  0.0107511
Q2FZ31   36 1.53191 0.903563  0.161558
Q2G283   45 1.91489 0.903563  0.161558
Q2FZ66   56 2.38298 3.07991  0.0107511
Q2FWY7   10 0.425532 -1.27278  0.943444
Q2G1F9   22 0.93617 -1.27278  0.943444
Q2FZJ4   39 1.65957 0.903563  0.161558
Q2FZQ1   16 0.680851 -1.27278  0.943444
Q2FY80   13 0.553191 -1.27278  0.943444
Q2G2D4   33 1.40426 0.903563  0.161558
Q2FYP1   44 1.87234 0.903563  0.161558
Q2FYF9   16 0.680851 -1.27278  0.943444
Q2G0B3   40 1.70213 0.903563  0.161558
Q2FUT8   54 2.29787 3.07991  0.0107511
Q2FYR1   31 1.31915 0.903563  0.161558
Q2FYL3   39 1.65957 0.903563  0.161558
Q2FVG4   17 0.723404 -1.27278  0.943444
Q2FVP8   33 1.40426 0.903563  0.161558
Q2FZ28   40 1.66667 0.903563  0.161558
Q2G1F0   46 1.91667 0.903563  0.161558
P95689   28 1.16667 0.903563  0.161558
Q2FYH6   28 1.16667 0.903563  0.161558
Q2FXD1   21 0.875 -1.27278  0.943444
Q2G0X5   30 1.25 0.903563  0.161558
Q2FXN8   18 0.75 -1.27278  0.943444
Q2G0N0   45 1.875 0.903563  0.161558
Q2G268   51 2.125 3.07991  0.0107511
Q2FV61   40 1.66667 0.903563  0.161558
Q2FXL7   46 1.91667 0.903563  0.161558
Q2FUR5   31 1.29167 0.903563  0.161558
Q2FXV6   38 1.58333 0.903563  0.161558
Q2G2C5   61 2.54167 3.07991  0.0107511
Q2FVJ6   45 1.875 0.903563  0.161558
Q2G1Y4   40 1.66667 0.903563  0.161558
Q2FVI0   14 0.583333 -1.27278  0.943444
Q2FXJ8   16 0.666667 -1.27278  0.943444
Q2FZU7   91 3.79167 5.25625  0.000662855
Q2G2X4   51 2.125 3.07991  0.0107511
Q2FZA8   24 1 0.903563  0.161558
Q2FW96   41 1.70833 0.903563  0.161558
Q2FYV4   49 2.04167 3.07991  0.0107511
O07325   34 1.41667 0.903563  0.161558
Q2G1C1   47 1.95833 0.903563  0.161558
Q2FZR9   41 1.70833 0.903563  0.161558
Q2FVW3   34 1.41667 0.903563  0.161558
Q2G124   37 1.54167 0.903563  0.161558
P0C0V7   43 1.79167 0.903563  0.161558
Q2FX52   33 1.34694 0.903563  0.161558
Q2G2C7   59 2.40816 3.07991  0.0107511
Q2G2D5   79 3.22449 5.25625  0.000662855
Q2FXQ7   43 1.7551 0.903563  0.161558
Q2FZW0   49 2 3.07991  0.0107511
Q2FVG3   56 2.28571 3.07991  0.0107511
Q2FXR4   43 1.7551 0.903563  0.161558
Q2FZ67   51 2.08163 3.07991  0.0107511
Q2G243   46 1.87755 0.903563  0.161558
Q2FV76   38 1.55102 0.903563  0.161558
Q2FVZ4   35 1.42857 0.903563  0.161558
Q2FWC5   39 1.59184 0.903563  0.161558
Q2FZY3   34 1.38776 0.903563  0.161558
Q2FWH5   61 2.4898 3.07991  0.0107511
Q2G241   43 1.7551 0.903563  0.161558
Q2FV35   41 1.67347 0.903563  0.161558
Q2G0T5   34 1.38776 0.903563  0.161558
Q2G1A9   78 3.18367 5.25625  0.000662855
Q2FYU7   28 1.14286 0.903563  0.161558
Q2G2E0   17 0.693878 -1.27278  0.943444
Q2FVT6   79 3.22449 5.25625  0.000662855
Q2G0D7   23 0.938776 -1.27278  0.943444
Q2G1M6   84 3.42857 5.25625  0.000662855
Q2G0A6   40 1.63265 0.903563  0.161558
Q2FUY6   49 2 3.07991  0.0107511
Q2FYJ2   47 1.91837 0.903563  0.161558
Q2G2E5   38 1.52 0.903563  0.161558
Q2G2P5   30 1.2 0.903563  0.161558
Q2G1R6   35 1.4 0.903563  0.161558
Q2FYF0   60 2.4 3.07991  0.0107511
Q2FVH8   39 1.56 0.903563  0.161558
Q2FUU3   72 2.88 3.07991  0.0107511
Q2FVG8   46 1.84 0.903563  0.161558
Q9ZAH5   68 2.72 3.07991  0.0107511
Q2G2U0   69 2.76 3.07991  0.0107511
Q2FYR4   44 1.76 0.903563  0.161558
Q2G256   26 1.04 0.903563  0.161558
Q2FVY0   53 2.12 3.07991  0.0107511
Q2G0Q2   40 1.6 0.903563  0.161558
Q2G0R2   33 1.32 0.903563  0.161558
Q2G0Q3   28 1.12 0.903563  0.161558
Q2FWZ9   61 2.44 3.07991  0.0107511
Q53705   25 1 0.903563  0.161558
Q2G2U3   28 1.12 0.903563  0.161558
Q2FYY6   29 1.16 0.903563  0.161558
Q2FWL3   35 1.4 0.903563  0.161558
Q2FY50   29 1.16 0.903563  0.161558
Q2FXN4   46 1.84 0.903563  0.161558
Q2G179   25 1 0.903563  0.161558
Q2G1L6   44 1.76 0.903563  0.161558
Q2FXU4   33 1.32 0.903563  0.161558
Q2G1E9   36 1.44 0.903563  0.161558
Q2G232   37 1.48 0.903563  0.161558
Q2FXH9   34 1.36 0.903563  0.161558
Q2G0X3   18 0.72 -1.27278  0.943444
Q2FXD0   46 1.84 0.903563  0.161558
Q2G0G3   21 0.84 -1.27278  0.943444
Q2FWW3   47 1.88 0.903563  0.161558
Q2FYG0   50 1.96078 0.903563  0.161558
Q2FZS9   37 1.45098 0.903563  0.161558
Q2FYS2   28 1.09804 0.903563  0.161558
Q2G2U4   16 0.627451 -1.27278  0.943444
Q2FWJ9   42 1.64706 0.903563  0.161558
Q2FWF0   55 2.15686 3.07991  0.0107511
Q2FXR9   49 1.92157 0.903563  0.161558
Q2FZV7   37 1.45098 0.903563  0.161558
Q2G1W0   51 2 3.07991  0.0107511
Q2G2I0   32 1.2549 0.903563  0.161558
Q2G153   73 2.86275 3.07991  0.0107511
Q2FWD7   51 2 3.07991  0.0107511
Q2FY15   48 1.88235 0.903563  0.161558
Q2FV54   40 1.56863 0.903563  0.161558
Q2FZ74   66 2.58824 3.07991  0.0107511
Q2FYV5   44 1.72549 0.903563  0.161558
Q2G2I1   23 0.901961 -1.27278  0.943444
Q2FXZ6   43 1.68627 0.903563  0.161558
Q2G0U0   18 0.705882 -1.27278  0.943444
Q2G0Y6   42 1.64706 0.903563  0.161558
Q2FXJ0   44 1.72549 0.903563  0.161558
Q2FY43   41 1.57692 0.903563  0.161558
Q2FWM1   15 0.576923 -1.27278  0.943444
Q2FVJ1   37 1.42308 0.903563  0.161558
Q2G0K3   46 1.76923 0.903563  0.161558
Q2FY66   51 1.96154 0.903563  0.161558
Q2FW99   33 1.26923 0.903563  0.161558
Q2FV10   50 1.92308 0.903563  0.161558
Q2FXJ5   42 1.61538 0.903563  0.161558
Q2FX69   14 0.538462 -1.27278  0.943444
Q2G0B2   34 1.30769 0.903563  0.161558
Q2FX14   48 1.84615 0.903563  0.161558
Q2FYD8   30 1.15385 0.903563  0.161558
Q2FWE5   40 1.53846 0.903563  0.161558
Q2G2A3   35 1.34615 0.903563  0.161558
Q2FZH8   49 1.88462 0.903563  0.161558
Q2FX51   42 1.61538 0.903563  0.161558
Q2FWE8   50 1.92308 0.903563  0.161558
Q2G088   34 1.30769 0.903563  0.161558
Q2G028   71 2.67925 3.07991  0.0107511
Q2G1S3   51 1.92453 0.903563  0.161558
Q2FYN4   82 3.09434 5.25625  0.000662855
Q2FX86   30 1.13208 0.903563  0.161558
Q2G2S8   26 0.981132 -1.27278  0.943444
Q2FUW8   52 1.96226 0.903563  0.161558
Q2FWD4   39 1.4717 0.903563  0.161558
Q2FVH6   29 1.09434 0.903563  0.161558
Q2G029   45 1.69811 0.903563  0.161558
Q2G1R5   35 1.32075 0.903563  0.161558
Q2FX65   9 0.339623 -1.27278  0.943444
Q2FZV6   36 1.35849 0.903563  0.161558
Q2G1P1   43 1.62264 0.903563  0.161558
Q2FVU4   18 0.679245 -1.27278  0.943444
Q2FVT5   42 1.58491 0.903563  0.161558
Q2G2H4   22 0.830189 -1.27278  0.943444
Q2FZ58   44 1.66038 0.903563  0.161558
Q2FVJ2   36 1.35849 0.903563  0.161558
Q2FXW5   87 3.28302 5.25625  0.000662855
Q2FWK1   37 1.39623 0.903563  0.161558
Q2G031   55 2.07547 3.07991  0.0107511
Q2G0U1   35 1.32075 0.903563  0.161558
Q2FW46   22 0.830189 -1.27278  0.943444
Q2FZY5   52 1.96226 0.903563  0.161558
Q2FZI5   40 1.48148 0.903563  0.161558
Q2FYR9   30 1.11111 0.903563  0.161558
Q2FZ92   56 2.07407 3.07991  0.0107511
Q2G1D5   88 3.25926 5.25625  0.000662855
Q2FXM2   31 1.14815 0.903563  0.161558
Q2FVM2   26 0.962963 -1.27278  0.943444
Q2FZN2   28 1.03704 0.903563  0.161558
Q2G1U8   40 1.48148 0.903563  0.161558
Q2FVS7   24 0.888889 -1.27278  0.943444
Q2FWB5   35 1.2963 0.903563  0.161558
Q2FXX1   42 1.55556 0.903563  0.161558
Q2G2J9   46 1.7037 0.903563  0.161558
Q2G0Y7   73 2.7037 3.07991  0.0107511
Q2FW81   38 1.40741 0.903563  0.161558
Q2FWK3   85 3.14815 5.25625  0.000662855
Q2FY34   50 1.85185 0.903563  0.161558
Q2FXF8   35 1.2963 0.903563  0.161558
Q2FXI9   37 1.37037 0.903563  0.161558
Q05615   36 1.30909 0.903563  0.161558
Q2FUW4   43 1.56364 0.903563  0.161558
Q2FVF4   61 2.21818 3.07991  0.0107511
Q2FWI3   26 0.945455 -1.27278  0.943444
Q2FWG8   35 1.27273 0.903563  0.161558
Q2G0R0   39 1.41818 0.903563  0.161558
Q2G0I4   34 1.23636 0.903563  0.161558
Q2FV67   53 1.92727 0.903563  0.161558
Q2G091   37 1.34545 0.903563  0.161558
Q2G1U1   25 0.909091 -1.27278  0.943444
Q2FUX7   41 1.49091 0.903563  0.161558
Q2FY51   34 1.23636 0.903563  0.161558
Q2FYP2   40 1.45455 0.903563  0.161558
Q2G0F8   42 1.52727 0.903563  0.161558
Q2FXH5   32 1.16364 0.903563  0.161558
Q2G193   24 0.872727 -1.27278  0.943444
Q2FWD6   49 1.78182 0.903563  0.161558
Q2FZ98   42 1.5 0.903563  0.161558
Q2FYQ2   16 0.571429 -1.27278  0.943444
Q2FWL5   42 1.5 0.903563  0.161558
Q2FV16   32 1.14286 0.903563  0.161558
Q2FWX9   49 1.75 0.903563  0.161558
Q2G1J0   50 1.78571 0.903563  0.161558
Q2G235   55 1.96429 0.903563  0.161558
Q2FXK1   50 1.78571 0.903563  0.161558
Q2FWF4   40 1.42857 0.903563  0.161558
Q2FZC8   34 1.21429 0.903563  0.161558
Q2FZQ4   47 1.67857 0.903563  0.161558
O52582   40 1.42857 0.903563  0.161558
Q2FZI6   43 1.53571 0.903563  0.161558
Q2FUW7   53 1.89286 0.903563  0.161558
Q2G2M9   36 1.28571 0.903563  0.161558
Q2FZD0   29 1.03571 0.903563  0.161558
Q2FWK7   40 1.42857 0.903563  0.161558
Q2FWU4   17 0.607143 -1.27278  0.943444
Q2FUX4   29 1.03571 0.903563  0.161558
Q2G2V3   44 1.57143 0.903563  0.161558
O05204   38 1.35714 0.903563  0.161558
Q2FYC2   62 2.17544 3.07991  0.0107511
Q2FZP6   42 1.47368 0.903563  0.161558
Q2G0L2   57 2 3.07991  0.0107511
Q2FZV1   12 0.421053 -1.27278  0.943444
Q2FVQ5   35 1.22807 0.903563  0.161558
Q2FZW6   44 1.54386 0.903563  0.161558
Q2FZI3   33 1.15789 0.903563  0.161558
Q2G219   22 0.77193 -1.27278  0.943444
Q2FZR2   31 1.08772 0.903563  0.161558
Q2FXZ2   39 1.36842 0.903563  0.161558
Q2FYC6   41 1.4386 0.903563  0.161558
Q2FYZ5   36 1.24138 0.903563  0.161558
Q2FWN4   32 1.10345 0.903563  0.161558
Q2G221   14 0.482759 -1.27278  0.943444
Q2FZX5   46 1.58621 0.903563  0.161558
Q2FUW3   42 1.44828 0.903563  0.161558
Q2G2H3   40 1.37931 0.903563  0.161558
Q2FY08   33 1.13793 0.903563  0.161558
Q2FXU5   23 0.793103 -1.27278  0.943444
Q2G1F8   37 1.27586 0.903563  0.161558
Q2FYW4   32 1.10345 0.903563  0.161558
Q2G142   24 0.827586 -1.27278  0.943444
Q2G1U3   20 0.689655 -1.27278  0.943444
Q2FZ18   40 1.37931 0.903563  0.161558
Q2FV24   40 1.37931 0.903563  0.161558
Q2G1C2   41 1.41379 0.903563  0.161558
Q2FYZ4   32 1.10345 0.903563  0.161558
Q2FWT4   38 1.31034 0.903563  0.161558
Q2FUX1   35 1.2069 0.903563  0.161558
Q2FZG9   47 1.59322 0.903563  0.161558
Q2FVC1   42 1.42373 0.903563  0.161558
Q2FYT3   32 1.08475 0.903563  0.161558
Q2FY82   41 1.38983 0.903563  0.161558
Q2FV02   38 1.28814 0.903563  0.161558
Q2FXJ2   29 0.983051 -1.27278  0.943444
Q2FZ02   44 1.49153 0.903563  0.161558
Q2G0L3   48 1.62712 0.903563  0.161558
Q2FZH5   65 2.20339 3.07991  0.0107511
Q2FWH4   51 1.72881 0.903563  0.161558
Q2FW49   54 1.83051 0.903563  0.161558
Q93T05   26 0.881356 -1.27278  0.943444
Q2FX73   30 1.01695 0.903563  0.161558
Q2G239   30 1 0.903563  0.161558
Q2G121   68 2.26667 3.07991  0.0107511
Q2FY11   38 1.26667 0.903563  0.161558
Q2FV11   44 1.46667 0.903563  0.161558
Q2FZ05   40 1.33333 0.903563  0.161558
Q2G253   52 1.73333 0.903563  0.161558
Q2FW98   32 1.06667 0.903563  0.161558
Q2G205   39 1.3 0.903563  0.161558
Q2FVE7   30 1 0.903563  0.161558
Q2FYD0   19 0.633333 -1.27278  0.943444
Q2FZ19   46 1.53333 0.903563  0.161558
Q2G1C7   45 1.5 0.903563  0.161558
Q2FV60   37 1.23333 0.903563  0.161558
Q2FY64   69 2.3 3.07991  0.0107511
Q2FZI9   37 1.23333 0.903563  0.161558
Q2FV57   36 1.18033 0.903563  0.161558
Q2FXA5   35 1.14754 0.903563  0.161558
Q2G2U8   16 0.52459 -1.27278  0.943444
Q2FZP0   42 1.37705 0.903563  0.161558
Q2FZL7   57 1.86885 0.903563  0.161558
Q2FZR3   28 0.918033 -1.27278  0.943444
Q2FWA0   40 1.31148 0.903563  0.161558
Q2G090   50 1.63934 0.903563  0.161558
Q2G1H0   56 1.80645 0.903563  0.161558
Q2FZP4   46 1.48387 0.903563  0.161558
Q2FUX0   27 0.870968 -1.27278  0.943444
Q2FV86   50 1.6129 0.903563  0.161558
Q2FV14   44 1.41935 0.903563  0.161558
Q2FUT2   44 1.41935 0.903563  0.161558
Q2FZ64   23 0.741935 -1.27278  0.943444
Q2FUW1   17 0.539683 -1.27278  0.943444
Q2FWI0   36 1.14286 0.903563  0.161558
Q2G2K5   62 1.96825 0.903563  0.161558
Q2FWK6   55 1.74603 0.903563  0.161558
Q2G0T9   67 2.12698 3.07991  0.0107511
Q2G078   48 1.52381 0.903563  0.161558
Q2G1P3   32 1.01587 0.903563  0.161558
Q2G274   34 1.0625 0.903563  0.161558
Q2FZD4   59 1.84375 0.903563  0.161558
Q2FYS5   27 0.84375 -1.27278  0.943444
Q2G1K5   51 1.59375 0.903563  0.161558
Q2G1L5   52 1.625 0.903563  0.161558
Q2G1M9   24 0.75 -1.27278  0.943444
Q2FX67   39 1.21875 0.903563  0.161558
Q2FZ32   33 1.03125 0.903563  0.161558
Q2FWH7   36 1.125 0.903563  0.161558
Q2FXT8   25 0.769231 -1.27278  0.943444
Q2FUQ3   40 1.23077 0.903563  0.161558
Q2G1Y6   31 0.953846 -1.27278  0.943444
Q2FX68   24 0.738462 -1.27278  0.943444
Q2FWD1   51 1.56923 0.903563  0.161558
Q2FUZ8   37 1.13846 0.903563  0.161558
Q2G1F5   31 0.953846 -1.27278  0.943444
Q2G2T6   26 0.8 -1.27278  0.943444
Q2FYD2   21 0.646154 -1.27278  0.943444
Q2FYA1   26 0.8 -1.27278  0.943444
Q2FY21   29 0.892308 -1.27278  0.943444
Q2FZD3   29 0.892308 -1.27278  0.943444
Q2G1Z4   26 0.8 -1.27278  0.943444
Q2G0S3   43 1.30303 0.903563  0.161558
Q2FVQ3   40 1.21212 0.903563  0.161558
Q2G2J4   51 1.54545 0.903563  0.161558
Q2G2B8   32 0.969697 -1.27278  0.943444
Q2G0L5   13 0.393939 -1.27278  0.943444
Q2FW72   32 0.969697 -1.27278  0.943444
Q2FYT8   55 1.66667 0.903563  0.161558
Q2FXM9   68 2.06061 3.07991  0.0107511
Q2G1Y0   27 0.818182 -1.27278  0.943444
Q2G2D0   35 1.06061 0.903563  0.161558
Q2G2M2   27 0.818182 -1.27278  0.943444
Q2G1B7   41 1.24242 0.903563  0.161558
Q2G1B8   43 1.30303 0.903563  0.161558
Q2G0M6   37 1.12121 0.903563  0.161558
Q2G1D8   40 1.19403 0.903563  0.161558
Q2FV70   21 0.626866 -1.27278  0.943444
Q2FV72   50 1.49254 0.903563  0.161558
Q2FVB2   44 1.31343 0.903563  0.161558
Q2G122   59 1.76119 0.903563  0.161558
Q2G1W2   25 0.735294 -1.27278  0.943444
Q2FWW1   18 0.529412 -1.27278  0.943444
Q2G1F4   35 1.02941 0.903563  0.161558
Q2G093   48 1.41176 0.903563  0.161558
Q2FXY7   38 1.11765 0.903563  0.161558
Q2G1C6   39 1.14706 0.903563  0.161558
Q2FZ20   27 0.794118 -1.27278  0.943444
O50581   45 1.30435 0.903563  0.161558
Q2G1N1   26 0.753623 -1.27278  0.943444
Q2G188   23 0.657143 -1.27278  0.943444
Q2G296   43 1.22857 0.903563  0.161558
Q2G2E9   34 0.971429 -1.27278  0.943444
Q2G294   48 1.37143 0.903563  0.161558
Q2FWJ5   29 0.828571 -1.27278  0.943444
Q2FW03   25 0.704225 -1.27278  0.943444
Q2G0N1   42 1.1831 0.903563  0.161558
Q2FZJ0   54 1.52113 0.903563  0.161558
Q2FYZ9   34 0.957746 -1.27278  0.943444
Q2FV74   38 1.07042 0.903563  0.161558
Q2FXP7   24 0.676056 -1.27278  0.943444
Q2FXU1   23 0.647887 -1.27278  0.943444
Q2G1M8   26 0.732394 -1.27278  0.943444
Q2FXY4   44 1.23944 0.903563  0.161558
Q2FZ94   28 0.777778 -1.27278  0.943444
Q2FYI0   25 0.684932 -1.27278  0.943444
Q2FXT9   46 1.26027 0.903563  0.161558
Q2G0D2   63 1.7027 0.903563  0.161558
Q2FYB7   25 0.675676 -1.27278  0.943444
Q2FVN8   57 1.54054 0.903563  0.161558
Q2FZ49   24 0.648649 -1.27278  0.943444
Q2FUW6   53 1.43243 0.903563  0.161558
Q2G1P7   51 1.37838 0.903563  0.161558
Q2FW70   26 0.693333 -1.27278  0.943444
Q2G0W1   29 0.773333 -1.27278  0.943444
Q2G024   24 0.64 -1.27278  0.943444
Q2G1G8   24 0.64 -1.27278  0.943444
Q2G1R9   40 1.06667 0.903563  0.161558
O06446   40 1.06667 0.903563  0.161558
Q2G1C9   55 1.46667 0.903563  0.161558
Q2FXV8   37 0.973684 -1.27278  0.943444
Q2G0P5   33 0.868421 -1.27278  0.943444
Q2FV64   32 0.831169 -1.27278  0.943444
Q2FV87   23 0.589744 -1.27278  0.943444
Q2G1K9   46 1.16456 0.903563  0.161558
Q2G266   34 0.860759 -1.27278  0.943444
Q59801   28 0.7 -1.27278  0.943444
Q2FXH2   33 0.825 -1.27278  0.943444
Q53727   37 0.91358 -1.27278  0.943444
Q2G2Q0   19 0.469136 -1.27278  0.943444
Q2FZD8   24 0.585366 -1.27278  0.943444
Q2FYS4   22 0.536585 -1.27278  0.943444
Q2G1G2   38 0.926829 -1.27278  0.943444
Q2FXV9   24 0.578313 -1.27278  0.943444
Q2G0L4   13 0.313253 -1.27278  0.943444
Q2FXR8   46 1.10843 0.903563  0.161558
Q2FYJ0   34 0.819277 -1.27278  0.943444
Q2FZS8   32 0.761905 -1.27278  0.943444
Q2FXN9   29 0.674419 -1.27278  0.943444
Q2FYM1   48 1.11628 0.903563  0.161558
Q2FVZ5   26 0.604651 -1.27278  0.943444
Q2FVL8   31 0.712644 -1.27278  0.943444
Q2FZ40   26 0.597701 -1.27278  0.943444
Q2FYH5   38 0.863636 -1.27278  0.943444
Q2FXB3   28 0.622222 -1.27278  0.943444
Q2FYS9   38 0.826087 -1.27278  0.943444
Q2G1Q4   33 0.717391 -1.27278  0.943444
Q2FVC3   38 0.826087 -1.27278  0.943444
Q2G046   28 0.602151 -1.27278  0.943444
Q2FWU3   20 0.430108 -1.27278  0.943444
Q2FZ72   36 0.774194 -1.27278  0.943444
Q2FZ82   30 0.645161 -1.27278  0.943444
Q9F1K0   48 1 0.903563  0.161558
Q2FVV9   33 0.66 -1.27278  0.943444
Q2FZT6   33 0.653465 -1.27278  0.943444
Q2FWU5   16 0.316832 -1.27278  0.943444
Q2FYC8   23 0.45098 -1.27278  0.943444
Q2FZK7   24 0.461538 -1.27278  0.943444
Q2G2C1   36 0.692308 -1.27278  0.943444
Q2FZT5   34 0.635514 -1.27278  0.943444
Q2G0R8   33 0.611111 -1.27278  0.943444
Q2FW95   19 0.351852 -1.27278  0.943444
Q2G0N5   19 0.339286 -1.27278  0.943444
P47768   19 0.333333 -1.27278  0.943444
Q2FXH4   16 0.278261 -1.27278  0.943444
Q2FVM1   35 0.608696 -1.27278  0.943444
```
