## Supplementary Data 3 for "Mining folded proteomes in the era of accurate structure prediction": PF19803.output

```
# cudaSaTabsearch LTYPE = T LORDER = F LSOLN = F
# QUERY ID = PF19803 
# DBFILE = ./tableaux.ascii.DB                                                             
Q2G0V6   0 0 -1.27278 0.943444
Q2G075   0 0 -1.27278 0.943444
Q2G083   0 0 -1.27278 0.943444
Q2FZN3   0 0 -1.27278 0.943444
Q2FY90   0 0 -1.27278 0.943444
Q2FX91   0 0 -1.27278 0.943444
Q2FX54   0 0 -1.27278 0.943444
Q2FYQ4   0 0 -1.27278 0.943444
Q2G284   0 0 -1.27278 0.943444
Q2G0S4   0 0 -1.27278 0.943444
Q2FWM3   0 0 -1.27278 0.943444
Q2FX81   0 0 -1.27278 0.943444
Q2FXC6   0 0 -1.27278 0.943444
Q2FWJ7   0 0 -1.27278 0.943444
Q2FYJ9   0 0 -1.27278 0.943444
Q2G2E6   0 0 -1.27278 0.943444
Q2FWV0   0 0 -1.27278 0.943444
Q2FZC3   0 0 -1.27278 0.943444
Q2FVH9   0 0 -1.27278 0.943444
Q2FXQ5   0 0 -1.27278 0.943444
Q2FZU4   0 0 -1.27278 0.943444
Q2FYF8   0 0 -1.27278 0.943444
Q2FUR4   0 0 -1.27278 0.943444
Q2FYI2   0 0 -1.27278 0.943444
Q2FYY2   0 0 -1.27278 0.943444
Q2FW58   0 0 -1.27278 0.943444
P0C7Z3   0 0 -1.27278 0.943444
Q2G0T2   0 0 -1.27278 0.943444
Q2G1G9   0 0 -1.27278 0.943444
Q2FVJ0   0 0 -1.27278 0.943444
Q2FZ80   0 0 -1.27278 0.943444
Q2G1R4   0 0 -1.27278 0.943444
Q2FW02   0 0 -1.27278 0.943444
Q2G1X3   0 0 -1.27278 0.943444
Q2FWW4   0 0 -1.27278 0.943444
Q2FZE1   0 0 -1.27278 0.943444
Q2FY31   0 0 -1.27278 0.943444
Q2G018   0 0 -1.27278 0.943444
Q2FZI0   0 0 -1.27278 0.943444
Q2FUZ7   0 0 -1.27278 0.943444
Q2G250   0 0 -1.27278 0.943444
Q2FWU8   0 0 -1.27278 0.943444
Q2FYX5   0 0 -1.27278 0.943444
Q2FZY2   0 0 -1.27278 0.943444
Q2FZX8   0 0 -1.27278 0.943444
Q2FUY8   0 0 -1.27278 0.943444
Q2FV73   0 0 -1.27278 0.943444
Q2G0C5   0 0 -1.27278 0.943444
Q2FZ52   0 0 -1.27278 0.943444
Q2FVK6   0 0 -1.27278 0.943444
Q2G0Z3   0 0 -1.27278 0.943444
Q2FZJ8   0 0 -1.27278 0.943444
Q2FY57   0 0 -1.27278 0.943444
Q2G0W3   0 0 -1.27278 0.943444
Q2G0I2   0 0 -1.27278 0.943444
Q2FYX1   0 0 -1.27278 0.943444
Q2G0H2   0 0 -1.27278 0.943444
Q2FWJ8   0 0 -1.27278 0.943444
Q2FWZ7   0 0 -1.27278 0.943444
Q2FV04   0 0 -1.27278 0.943444
Q2G0H6   0 0 -1.27278 0.943444
Q2G291   0 0 -1.27278 0.943444
Q2G1A7   0 0 -1.27278 0.943444
Q2FVS8   0 0 -1.27278 0.943444
Q2FZ26   0 0 -1.27278 0.943444
Q2FXJ3   0 0 -1.27278 0.943444
Q2G231   0 0 -1.27278 0.943444
Q2G2N0   0 0 -1.27278 0.943444
Q2G2I2   0 0 -1.27278 0.943444
Q2FYU3   0 0 -1.27278 0.943444
Q2FWY5   0 0 -1.27278 0.943444
Q2G2E3   0 0 -1.27278 0.943444
Q2FV09   0 0 -1.27278 0.943444
Q2FX72   0 0 -1.27278 0.943444
Q2FWA3   0 0 -1.27278 0.943444
Q2FWF2   0 0 -1.27278 0.943444
Q2G0E4   0 0 -1.27278 0.943444
Q2G251   0 0 -1.27278 0.943444
P0C818   0 0 -1.27278 0.943444
Q2FXQ2   0 0 -1.27278 0.943444
Q2FXD4   0 0 -1.27278 0.943444
Q2G014   0 0 -1.27278 0.943444
Q2FWI9   0 0 -1.27278 0.943444
Q2FX79   0 0 -1.27278 0.943444
Q2FVP7   0 0 -1.27278 0.943444
Q2FZN4   0 0 -1.27278 0.943444
Q2FWU6   0 0 -1.27278 0.943444
Q2G2Y1   0 0 -1.27278 0.943444
Q2FYF6   0 0 -1.27278 0.943444
Q2FXK0   0 0 -1.27278 0.943444
Q2FVI9   0 0 -1.27278 0.943444
Q2G246   0 0 -1.27278 0.943444
Q2G053   0 0 -1.27278 0.943444
Q2FWK8   0 0 -1.27278 0.943444
Q2FXL8   0 0 -1.27278 0.943444
Q2G0Q4   0 0 -1.27278 0.943444
Q2FVB7   0 0 -1.27278 0.943444
Q2FYD6   0 0 -1.27278 0.943444
Q2FXK9   0 0 -1.27278 0.943444
Q2FV78   0 0 -1.27278 0.943444
Q2FXG4   0 0 -1.27278 0.943444
Q2G0C8   0 0 -1.27278 0.943444
Q2FWU9   0 0 -1.27278 0.943444
Q2FUX2   0 0 -1.27278 0.943444
Q2FYI8   0 0 -1.27278 0.943444
Q2FXA1   0 0 -1.27278 0.943444
Q2FV49   0 0 -1.27278 0.943444
Q2G1S0   0 0 -1.27278 0.943444
Q2G0G0   0 0 -1.27278 0.943444
P0C805   0 0 -1.27278 0.943444
Q2FWV9   0 0 -1.27278 0.943444
Q2G152   0 0 -1.27278 0.943444
Q2FX48   0 0 -1.27278 0.943444
Q2FXS5   0 0 -1.27278 0.943444
Q2FWL4   0 0 -1.27278 0.943444
P0C7Y1   0 0 -1.27278 0.943444
Q2FXA2   0 0 -1.27278 0.943444
Q2FY96   0 0 -1.27278 0.943444
Q2FVJ3   0 0 -1.27278 0.943444
Q2FZ24   0 0 -1.27278 0.943444
Q2G1X4   0 0 -1.27278 0.943444
Q2FYM6   0 0 -1.27278 0.943444
Q2FWX6   0 0 -1.27278 0.943444
Q2G1D2   0 0 -1.27278 0.943444
Q2FWC0   0 0 -1.27278 0.943444
Q2FZG7   0 0 -1.27278 0.943444
Q2G2P1   0 0 -1.27278 0.943444
Q2G1M4   0 0 -1.27278 0.943444
Q2FX29   0 0 -1.27278 0.943444
Q2FUZ3   0 0 -1.27278 0.943444
Q2FVZ9   0 0 -1.27278 0.943444
Q2G2N3   0 0 -1.27278 0.943444
Q2G237   0 0 -1.27278 0.943444
Q2FXN5   0 0 -1.27278 0.943444
Q2FYP7   0 0 -1.27278 0.943444
Q2FWC8   0 0 -1.27278 0.943444
Q2G209   0 0 -1.27278 0.943444
Q2FXX7   0 0 -1.27278 0.943444
Q2FV05   0 0 -1.27278 0.943444
Q2FWM8   0 0 -1.27278 0.943444
Q2FV00   0 0 -1.27278 0.943444
Q2FZF2   0 0 -1.27278 0.943444
Q2FV80   0 0 -1.27278 0.943444
Q2FZZ7   0 0 -1.27278 0.943444
Q2FWH8   0 0 -1.27278 0.943444
Q2FVS5   0 0 -1.27278 0.943444
Q2FWY0   0 0 -1.27278 0.943444
Q2FZM3   0 0 -1.27278 0.943444
Q2FZW8   0 0 -1.27278 0.943444
Q2FVY7   0 0 -1.27278 0.943444
Q2FXJ1   0 0 -1.27278 0.943444
Q2G0T7   0 0 -1.27278 0.943444
Q2FW40   0 0 -1.27278 0.943444
Q2FYU9   0 0 -1.27278 0.943444
Q2FUR0   0 0 -1.27278 0.943444
Q2G215   0 0 -1.27278 0.943444
Q2G169   0 0 -1.27278 0.943444
Q2G034   0 0 -1.27278 0.943444
Q2FUV8   1 0.2 -1.27278 0.943444
Q2FW44   0 0 -1.27278 0.943444
Q2FYJ8   0 0 -1.27278 0.943444
Q2FVR6   0 0 -1.27278 0.943444
Q2G183   0 0 -1.27278 0.943444
Q2G0S1   0 0 -1.27278 0.943444
Q2FX83   0 0 -1.27278 0.943444
Q2FYF7   1 0.2 -1.27278 0.943444
Q2G166   2 0.4 -1.27278 0.943444
Q2FX20   0 0 -1.27278 0.943444
Q2G020   2 0.4 -1.27278 0.943444
Q2FVC0   0 0 -1.27278 0.943444
Q2FVD1   0 0 -1.27278 0.943444
Q2FWH1   0 0 -1.27278 0.943444
Q2FYX2   0 0 -1.27278 0.943444
Q2FZB5   0 0 -1.27278 0.943444
Q2G0G8   1 0.2 -1.27278 0.943444
P0A0I4   1 0.2 -1.27278 0.943444
Q2G2C6   0 0 -1.27278 0.943444
Q2FVB1   2 0.4 -1.27278 0.943444
Q2FYN1   0 0 -1.27278 0.943444
Q2FV79   1 0.2 -1.27278 0.943444
Q2FVU9   1 0.2 -1.27278 0.943444
Q2G0W5   1 0.2 -1.27278 0.943444
Q2FW60   0 0 -1.27278 0.943444
Q2G269   1 0.2 -1.27278 0.943444
Q2FZS1   2 0.4 -1.27278 0.943444
Q2G1Y3   2 0.4 -1.27278 0.943444
Q2FWA4   2 0.4 -1.27278 0.943444
Q2G0C0   0 0 -1.27278 0.943444
Q2G2J6   0 0 -1.27278 0.943444
Q2G1R2   2 0.4 -1.27278 0.943444
Q2FXY8   0 0 -1.27278 0.943444
Q2FYL2   2 0.4 -1.27278 0.943444
Q2FYS3   0 0 -1.27278 0.943444
Q2FXS0   0 0 -1.27278 0.943444
Q2FWA7   0 0 -1.27278 0.943444
Q2FWV8   1 0.2 -1.27278 0.943444
Q2G279   2 0.4 -1.27278 0.943444
Q2FYB5   0 0 -1.27278 0.943444
Q2G175   0 0 -1.27278 0.943444
Q2FZ07   2 0.4 -1.27278 0.943444
Q2FVG7   0 0 -1.27278 0.943444
Q2G2P3   2 0.4 -1.27278 0.943444
Q2FZA3   2 0.4 -1.27278 0.943444
Q2FYE1   0 0 -1.27278 0.943444
Q2G2F8   0 0 -1.27278 0.943444
Q2FWS8   0 0 -1.27278 0.943444
Q2FXD8   2 0.4 -1.27278 0.943444
Q2FX46   1 0.2 -1.27278 0.943444
Q2FYB4   1 0.2 -1.27278 0.943444
Q2FYC0   0 0 -1.27278 0.943444
Q2FUY5   0 0 -1.27278 0.943444
Q2FYF2   0 0 -1.27278 0.943444
Q2G0R4   0 0 -1.27278 0.943444
Q2G1L1   0 0 -1.27278 0.943444
Q2FYB0   1 0.2 -1.27278 0.943444
Q2FWW5   1 0.2 -1.27278 0.943444
Q2FX04   0 0 -1.27278 0.943444
Q2FV33   1 0.2 -1.27278 0.943444
Q2FUX6   2 0.4 -1.27278 0.943444
Q2FVP5   0 0 -1.27278 0.943444
Q2G0W7   1 0.2 -1.27278 0.943444
Q2FXV1   1 0.2 -1.27278 0.943444
Q2G096   1 0.2 -1.27278 0.943444
Q2FV68   0 0 -1.27278 0.943444
Q2FVY6   0 0 -1.27278 0.943444
Q2FYY0   0 0 -1.27278 0.943444
Q2G005   0 0 -1.27278 0.943444
Q2G2B4   0 0 -1.27278 0.943444
Q2FVZ7   1 0.2 -1.27278 0.943444
Q2FW55   1 0.2 -1.27278 0.943444
Q2FV92   0 0 -1.27278 0.943444
Q2FYV9   2 0.4 -1.27278 0.943444
Q2FW74   0 0 -1.27278 0.943444
Q2FVK9   1 0.2 -1.27278 0.943444
Q2FZA4   1 0.2 -1.27278 0.943444
Q2FV25   0 0 -1.27278 0.943444
Q2FYG8   1 0.2 -1.27278 0.943444
Q2G216   1 0.2 -1.27278 0.943444
Q2FZ69   0 0 -1.27278 0.943444
Q2FV97   1 0.2 -1.27278 0.943444
Q2FZ95   0 0 -1.27278 0.943444
Q2FZN8   0 0 -1.27278 0.943444
Q2FZG2   0 0 -1.27278 0.943444
Q2G259   1 0.2 -1.27278 0.943444
Q2FYB6   0 0 -1.27278 0.943444
Q2FZD1   0 0 -1.27278 0.943444
Q2FYT6   0 0 -1.27278 0.943444
Q2G0Y2   2 0.4 -1.27278 0.943444
Q2FWZ1   1 0.2 -1.27278 0.943444
Q2FVC8   1 0.2 -1.27278 0.943444
Q2G2H1   1 0.2 -1.27278 0.943444
Q2FY47   0 0 -1.27278 0.943444
Q2FX78   0 0 -1.27278 0.943444
Q2FX47   0 0 -1.27278 0.943444
Q2FZA7   1 0.2 -1.27278 0.943444
Q2FV32   1 0.2 -1.27278 0.943444
Q2FYE6   0 0 -1.27278 0.943444
Q2FZ41   0 0 -1.27278 0.943444
Q2FYG3   0 0 -1.27278 0.943444
Q2FX01   2 0.4 -1.27278 0.943444
Q2FXU6   0 0 -1.27278 0.943444
Q2FYL7   1 0.2 -1.27278 0.943444
Q2FWQ3   1 0.2 -1.27278 0.943444
Q2FZY9   0 0 -1.27278 0.943444
Q2FV50   0 0 -1.27278 0.943444
Q2FUY7   0 0 -1.27278 0.943444
Q2FXP6   1 0.2 -1.27278 0.943444
Q2G1S9   1 0.2 -1.27278 0.943444
Q2FX18   1 0.2 -1.27278 0.943444
Q2FYU0   0 0 -1.27278 0.943444
Q2FXZ7   2 0.363636 -1.27278 0.943444
Q2G051   2 0.363636 -1.27278 0.943444
Q2FWS3   3 0.545455 -1.27278 0.943444
Q2FW14   1 0.181818 -1.27278 0.943444
Q2FYD7   2 0.363636 -1.27278 0.943444
Q9RQP8   2 0.363636 -1.27278 0.943444
Q2FZK2   1 0.181818 -1.27278 0.943444
Q2FWI7   0 0 -1.27278 0.943444
Q2G182   0 0 -1.27278 0.943444
Q2FYT7   3 0.545455 -1.27278 0.943444
Q2FV46   0 0 -1.27278 0.943444
Q2FY58   1 0.181818 -1.27278 0.943444
Q2FX06   0 0 -1.27278 0.943444
Q2FZH0   0 0 -1.27278 0.943444
Q2FUZ4   6 1.09091 0.903563 0.161558
Q2G102   0 0 -1.27278 0.943444
Q2G1R8   1 0.181818 -1.27278 0.943444
Q2G2J1   2 0.363636 -1.27278 0.943444
Q2FX71   2 0.363636 -1.27278 0.943444
Q2FUZ5   2 0.363636 -1.27278 0.943444
Q2FYP5   0 0 -1.27278 0.943444
Q2G048   0 0 -1.27278 0.943444
Q2FUQ0   0 0 -1.27278 0.943444
Q2FWS7   4 0.727273 -1.27278 0.943444
Q2FV65   0 0 -1.27278 0.943444
Q2G125   1 0.181818 -1.27278 0.943444
Q2FYT2   2 0.363636 -1.27278 0.943444
Q2FVH7   0 0 -1.27278 0.943444
Q2G127   0 0 -1.27278 0.943444
Q2FYI5   0 0 -1.27278 0.943444
Q2FYX4   5 0.909091 -1.27278 0.943444
Q2G0M3   4 0.727273 -1.27278 0.943444
Q2FW87   1 0.181818 -1.27278 0.943444
Q2G211   0 0 -1.27278 0.943444
Q2FXR5   5 0.909091 -1.27278 0.943444
Q2FWR5   1 0.181818 -1.27278 0.943444
Q2FYD5   2 0.363636 -1.27278 0.943444
Q2FY94   2 0.363636 -1.27278 0.943444
Q2G2W8   1 0.181818 -1.27278 0.943444
Q2FZL9   4 0.727273 -1.27278 0.943444
Q2FYT9   1 0.181818 -1.27278 0.943444
Q2FX44   2 0.363636 -1.27278 0.943444
Q2FXB2   1 0.181818 -1.27278 0.943444
Q2FVF6   1 0.181818 -1.27278 0.943444
Q2G2F6   1 0.181818 -1.27278 0.943444
Q2G2C3   2 0.363636 -1.27278 0.943444
Q2FYA5   1 0.181818 -1.27278 0.943444
Q2FYB1   4 0.727273 -1.27278 0.943444
Q2G011   1 0.181818 -1.27278 0.943444
Q2FV29   0 0 -1.27278 0.943444
Q2FVW1   1 0.181818 -1.27278 0.943444
Q2FYA4   2 0.363636 -1.27278 0.943444
Q2FY26   1 0.181818 -1.27278 0.943444
Q2FXC1   0 0 -1.27278 0.943444
Q2G2T0   2 0.363636 -1.27278 0.943444
Q2FY62   0 0 -1.27278 0.943444
Q2G2K4   1 0.181818 -1.27278 0.943444
Q2FW65   2 0.363636 -1.27278 0.943444
Q2FY05   4 0.727273 -1.27278 0.943444
Q2FV96   3 0.545455 -1.27278 0.943444
Q2G1S7   0 0 -1.27278 0.943444
Q2FWS9   2 0.363636 -1.27278 0.943444
Q2G180   1 0.181818 -1.27278 0.943444
Q2G0L6   2 0.363636 -1.27278 0.943444
Q2G189   1 0.181818 -1.27278 0.943444
Q2FYD9   0 0 -1.27278 0.943444
Q2FWM6   0 0 -1.27278 0.943444
Q2FXA6   1 0.181818 -1.27278 0.943444
Q2G0U8   1 0.181818 -1.27278 0.943444
Q2FXD9   0 0 -1.27278 0.943444
Q2FWF9   0 0 -1.27278 0.943444
Q2FXS3   2 0.363636 -1.27278 0.943444
Q2FXX6   1 0.181818 -1.27278 0.943444
Q2FWU2   1 0.181818 -1.27278 0.943444
Q2FXD5   2 0.363636 -1.27278 0.943444
Q2FZK8   4 0.727273 -1.27278 0.943444
Q2FV15   2 0.363636 -1.27278 0.943444
Q2FZZ5   2 0.363636 -1.27278 0.943444
Q2FW48   2 0.363636 -1.27278 0.943444
Q2FYB3   3 0.545455 -1.27278 0.943444
Q2FWT5   2 0.363636 -1.27278 0.943444
Q2FVH4   0 0 -1.27278 0.943444
Q2FWP4   0 0 -1.27278 0.943444
Q2FYX9   1 0.181818 -1.27278 0.943444
Q2G1U7   0 0 -1.27278 0.943444
Q2FXY6   1 0.181818 -1.27278 0.943444
Q2FYT1   1 0.181818 -1.27278 0.943444
Q2G244   2 0.363636 -1.27278 0.943444
Q2FX30   0 0 -1.27278 0.943444
Q2FVZ3   1 0.181818 -1.27278 0.943444
Q2FWP5   6 1.09091 0.903563 0.161558
Q2FX41   3 0.545455 -1.27278 0.943444
Q2G2R5   1 0.181818 -1.27278 0.943444
Q2G2S3   1 0.166667 -1.27278 0.943444
Q2G004   1 0.166667 -1.27278 0.943444
Q2FWV1   1 0.166667 -1.27278 0.943444
Q2G003   2 0.333333 -1.27278 0.943444
Q2FZV3   1 0.166667 -1.27278 0.943444
Q2G026   4 0.666667 -1.27278 0.943444
Q2FXG7   0 0 -1.27278 0.943444
Q2FYL8   1 0.166667 -1.27278 0.943444
Q2FZB6   0 0 -1.27278 0.943444
Q2FZE4   2 0.333333 -1.27278 0.943444
Q2FX11   0 0 -1.27278 0.943444
Q2G0Y3   2 0.333333 -1.27278 0.943444
Q2FZW7   1 0.166667 -1.27278 0.943444
Q2FX21   8 1.33333 0.903563 0.161558
Q2G092   5 0.833333 -1.27278 0.943444
Q2FZB7   1 0.166667 -1.27278 0.943444
Q2G0J9   9 1.5 0.903563 0.161558
Q2G1X2   1 0.166667 -1.27278 0.943444
Q2FZD6   5 0.833333 -1.27278 0.943444
Q2FW67   2 0.333333 -1.27278 0.943444
Q2G111   2 0.333333 -1.27278 0.943444
Q2G2Y4   4 0.666667 -1.27278 0.943444
Q2FY38   0 0 -1.27278 0.943444
Q2FWJ0   2 0.333333 -1.27278 0.943444
Q2G2T5   2 0.333333 -1.27278 0.943444
Q2FVG6   2 0.333333 -1.27278 0.943444
Q2G1V8   2 0.333333 -1.27278 0.943444
Q2G1L0   1 0.166667 -1.27278 0.943444
Q2FXD6   2 0.333333 -1.27278 0.943444
P0C948   1 0.166667 -1.27278 0.943444
Q2G1M2   2 0.333333 -1.27278 0.943444
Q2FVW8   1 0.166667 -1.27278 0.943444
Q2FX24   1 0.166667 -1.27278 0.943444
Q2FWS4   9 1.5 0.903563 0.161558
Q2FYQ3   3 0.5 -1.27278 0.943444
Q2G254   1 0.166667 -1.27278 0.943444
Q2FWB4   1 0.166667 -1.27278 0.943444
Q2FUP8   1 0.166667 -1.27278 0.943444
Q2FZC2   1 0.166667 -1.27278 0.943444
Q2FYE4   8 1.33333 0.903563 0.161558
Q2FWS2   0 0 -1.27278 0.943444
Q2FY03   1 0.166667 -1.27278 0.943444
Q2FVS6   1 0.166667 -1.27278 0.943444
Q2FXV2   0 0 -1.27278 0.943444
Q2G2L6   0 0 -1.27278 0.943444
Q2G2I5   0 0 -1.27278 0.943444
Q2FYA2   4 0.666667 -1.27278 0.943444
Q2FWV7   1 0.166667 -1.27278 0.943444
Q2FXE7   1 0.166667 -1.27278 0.943444
Q2G0J6   4 0.666667 -1.27278 0.943444
Q2FUU4   7 1.16667 0.903563 0.161558
Q2FVJ4   2 0.333333 -1.27278 0.943444
Q2FZM9   1 0.166667 -1.27278 0.943444
Q2FZ51   2 0.333333 -1.27278 0.943444
Q2FY22   4 0.666667 -1.27278 0.943444
Q2G2Q1   2 0.333333 -1.27278 0.943444
Q2G109   2 0.333333 -1.27278 0.943444
Q2G1D6   2 0.333333 -1.27278 0.943444
Q2FVC9   0 0 -1.27278 0.943444
Q2G2R6   8 1.33333 0.903563 0.161558
Q2FZ85   1 0.166667 -1.27278 0.943444
Q2FVK4   5 0.833333 -1.27278 0.943444
Q2G1V9   2 0.333333 -1.27278 0.943444
Q2G2H6   1 0.166667 -1.27278 0.943444
Q2FWS6   10 1.66667 0.903563 0.161558
Q2FZW4   2 0.333333 -1.27278 0.943444
Q2G1M3   2 0.333333 -1.27278 0.943444
Q2G1M0   4 0.666667 -1.27278 0.943444
Q2G1Y9   3 0.5 -1.27278 0.943444
Q2FX45   3 0.5 -1.27278 0.943444
Q2FWP8   1 0.166667 -1.27278 0.943444
Q2FYP4   2 0.333333 -1.27278 0.943444
Q2FYL1   2 0.333333 -1.27278 0.943444
Q2G1L4   2 0.333333 -1.27278 0.943444
Q2FUQ7   4 0.666667 -1.27278 0.943444
Q2G247   0 0 -1.27278 0.943444
Q2FVV0   2 0.333333 -1.27278 0.943444
Q2FYU6   4 0.666667 -1.27278 0.943444
Q2G2N6   2 0.333333 -1.27278 0.943444
Q2FXC9   2 0.333333 -1.27278 0.943444
Q2FX42   2 0.333333 -1.27278 0.943444
Q2FX26   5 0.833333 -1.27278 0.943444
Q2FWF3   1 0.166667 -1.27278 0.943444
Q2FZY1   1 0.166667 -1.27278 0.943444
Q2FW15   6 0.923077 -1.27278 0.943444
P0A0G2   5 0.769231 -1.27278 0.943444
Q2G2G5   1 0.153846 -1.27278 0.943444
Q2FY39   1 0.153846 -1.27278 0.943444
Q2G0B5   3 0.461538 -1.27278 0.943444
Q2FZI1   7 1.07692 0.903563 0.161558
Q2FUQ6   2 0.307692 -1.27278 0.943444
Q2FVR5   1 0.153846 -1.27278 0.943444
Q2G2W6   2 0.307692 -1.27278 0.943444
Q2FZR8   3 0.461538 -1.27278 0.943444
Q2FVY8   11 1.69231 0.903563 0.161558
Q2FZ60   7 1.07692 0.903563 0.161558
Q2FV82   2 0.307692 -1.27278 0.943444
Q2FX23   1 0.153846 -1.27278 0.943444
Q2G1G3   1 0.153846 -1.27278 0.943444
P68805   1 0.153846 -1.27278 0.943444
Q2FVL0   7 1.07692 0.903563 0.161558
Q2G2J0   4 0.615385 -1.27278 0.943444
Q2FZF1   9 1.38462 0.903563 0.161558
Q2FXU9   4 0.615385 -1.27278 0.943444
Q2G1A2   6 0.923077 -1.27278 0.943444
Q2G1C3   2 0.307692 -1.27278 0.943444
Q2G1D4   1 0.153846 -1.27278 0.943444
Q2G0A8   1 0.153846 -1.27278 0.943444
Q2FVC7   1 0.153846 -1.27278 0.943444
Q2G133   4 0.615385 -1.27278 0.943444
Q2FY86   7 1.07692 0.903563 0.161558
Q2FX92   9 1.38462 0.903563 0.161558
Q2FW47   1 0.153846 -1.27278 0.943444
Q2G1T9   1 0.153846 -1.27278 0.943444
Q2FVU8   2 0.307692 -1.27278 0.943444
Q2FVD7   7 1.07692 0.903563 0.161558
Q2FX55   2 0.307692 -1.27278 0.943444
Q2FVD3   6 0.923077 -1.27278 0.943444
Q2G2B5   1 0.153846 -1.27278 0.943444
Q2FWV6   1 0.153846 -1.27278 0.943444
Q2FW29   6 0.923077 -1.27278 0.943444
Q2G0W6   0 0 -1.27278 0.943444
Q2FVD2   2 0.307692 -1.27278 0.943444
Q2FWR8   4 0.615385 -1.27278 0.943444
Q2FXA0   2 0.307692 -1.27278 0.943444
Q2FZB4   1 0.153846 -1.27278 0.943444
Q2FX37   4 0.615385 -1.27278 0.943444
Q2FX13   1 0.153846 -1.27278 0.943444
Q2FWD8   5 0.769231 -1.27278 0.943444
Q2G108   7 1.07692 0.903563 0.161558
Q2G2V4   5 0.769231 -1.27278 0.943444
Q2FZW2   18 2.76923 3.07991 0.0107511
Q2FYY4   1 0.153846 -1.27278 0.943444
Q2FYB8   2 0.307692 -1.27278 0.943444
Q2FWC2   1 0.153846 -1.27278 0.943444
Q2FYE8   5 0.769231 -1.27278 0.943444
Q2FXK5   5 0.769231 -1.27278 0.943444
Q2FWT0   3 0.461538 -1.27278 0.943444
Q2FW19   3 0.461538 -1.27278 0.943444
Q2G100   3 0.461538 -1.27278 0.943444
Q2FYY3   1 0.153846 -1.27278 0.943444
Q2FZ01   6 0.923077 -1.27278 0.943444
Q2FYY1   1 0.153846 -1.27278 0.943444
Q2G103   6 0.923077 -1.27278 0.943444
Q2FV12   2 0.307692 -1.27278 0.943444
Q2FWQ1   5 0.769231 -1.27278 0.943444
Q2FYY5   2 0.307692 -1.27278 0.943444
Q2G207   2 0.307692 -1.27278 0.943444
Q2G1Y8   7 1.07692 0.903563 0.161558
Q2FWZ8   1 0.153846 -1.27278 0.943444
Q2G0Z8   2 0.307692 -1.27278 0.943444
Q2G2F7   2 0.307692 -1.27278 0.943444
Q2FYH9   1 0.153846 -1.27278 0.943444
Q2FWB7   1 0.153846 -1.27278 0.943444
Q2FYN2   6 0.857143 -1.27278 0.943444
Q2FVQ6   2 0.285714 -1.27278 0.943444
Q2FWX3   3 0.428571 -1.27278 0.943444
Q2G187   1 0.142857 -1.27278 0.943444
Q2FW05   1 0.142857 -1.27278 0.943444
Q2FYC3   3 0.428571 -1.27278 0.943444
Q2FZJ2   9 1.28571 0.903563 0.161558
Q2G0D6   1 0.142857 -1.27278 0.943444
Q2FWP7   1 0.142857 -1.27278 0.943444
Q2FX31   10 1.42857 0.903563 0.161558
Q2FVZ6   1 0.142857 -1.27278 0.943444
Q2G2A2   6 0.857143 -1.27278 0.943444
Q2FWQ8   8 1.14286 0.903563 0.161558
Q2FVM9   3 0.428571 -1.27278 0.943444
Q2FYD1   9 1.28571 0.903563 0.161558
Q2FYN3   2 0.285714 -1.27278 0.943444
Q2FYI3   2 0.285714 -1.27278 0.943444
Q2G022   8 1.14286 0.903563 0.161558
Q2G1Q3   2 0.285714 -1.27278 0.943444
Q2FX58   1 0.142857 -1.27278 0.943444
Q2G2V1   9 1.28571 0.903563 0.161558
Q2FVV5   2 0.285714 -1.27278 0.943444
Q2FZC0   8 1.14286 0.903563 0.161558
Q2FV63   16 2.28571 3.07991 0.0107511
Q2FWG9   2 0.285714 -1.27278 0.943444
Q2FZA5   1 0.142857 -1.27278 0.943444
Q2FX60   7 1 0.903563 0.161558
Q2G2I8   8 1.14286 0.903563 0.161558
Q2G2Y5   12 1.71429 0.903563 0.161558
Q2G2Y2   2 0.285714 -1.27278 0.943444
Q2FWA6   6 0.857143 -1.27278 0.943444
Q2FWL8   12 1.71429 0.903563 0.161558
Q2FY95   6 0.857143 -1.27278 0.943444
Q2FYC5   8 1.14286 0.903563 0.161558
Q2FV43   1 0.142857 -1.27278 0.943444
Q2FVU0   10 1.42857 0.903563 0.161558
Q2FZG5   1 0.142857 -1.27278 0.943444
Q2G2H9   3 0.428571 -1.27278 0.943444
Q2G1D1   5 0.714286 -1.27278 0.943444
Q2FWU7   8 1.14286 0.903563 0.161558
P60647   1 0.142857 -1.27278 0.943444
Q2FUR7   2 0.285714 -1.27278 0.943444
Q2FWQ2   7 1 0.903563 0.161558
Q2G2M4   2 0.285714 -1.27278 0.943444
Q2G104   1 0.142857 -1.27278 0.943444
Q2FX76   1 0.142857 -1.27278 0.943444
Q2G2Q4   17 2.42857 3.07991 0.0107511
Q2FXQ1   2 0.285714 -1.27278 0.943444
Q2FX80   1 0.142857 -1.27278 0.943444
Q2FZN6   5 0.714286 -1.27278 0.943444
Q2G009   6 0.857143 -1.27278 0.943444
Q2G021   3 0.428571 -1.27278 0.943444
Q2FWH0   17 2.42857 3.07991 0.0107511
Q2FXQ0   6 0.857143 -1.27278 0.943444
Q2FX64   4 0.571429 -1.27278 0.943444
Q2FY98   2 0.285714 -1.27278 0.943444
Q2FWK5   14 2 3.07991 0.0107511
Q2FYK1   1 0.142857 -1.27278 0.943444
Q2FXF0   3 0.428571 -1.27278 0.943444
Q2FY70   8 1.14286 0.903563 0.161558
Q2G114   6 0.857143 -1.27278 0.943444
Q2FX38   3 0.428571 -1.27278 0.943444
Q2FUP9   2 0.285714 -1.27278 0.943444
Q2FVV3   7 1 0.903563 0.161558
Q2G113   14 2 3.07991 0.0107511
Q2FWB2   5 0.714286 -1.27278 0.943444
Q2FWT6   1 0.142857 -1.27278 0.943444
Q2FW28   9 1.28571 0.903563 0.161558
Q2FUQ9   5 0.714286 -1.27278 0.943444
Q2FY00   2 0.285714 -1.27278 0.943444
Q2G040   2 0.285714 -1.27278 0.943444
Q2FX35   7 1 0.903563 0.161558
Q2FYW9   7 0.933333 -1.27278 0.943444
Q2G2N8   3 0.4 -1.27278 0.943444
Q2G1V7   6 0.8 -1.27278 0.943444
Q2G0C3   3 0.4 -1.27278 0.943444
Q2FVW0   0 0 -1.27278 0.943444
Q2FUS4   7 0.933333 -1.27278 0.943444
Q2FVP6   1 0.133333 -1.27278 0.943444
Q2FZK1   1 0.133333 -1.27278 0.943444
Q2FXY2   12 1.6 0.903563 0.161558
Q2FYX3   11 1.46667 0.903563 0.161558
Q2FZ86   9 1.2 0.903563 0.161558
Q2FUV7   1 0.133333 -1.27278 0.943444
Q2FX70   8 1.06667 0.903563 0.161558
Q2G1Y1   2 0.266667 -1.27278 0.943444
Q2FVT9   2 0.266667 -1.27278 0.943444
Q2G2K3   7 0.933333 -1.27278 0.943444
P72358   2 0.266667 -1.27278 0.943444
Q2G192   2 0.266667 -1.27278 0.943444
Q2FYX6   12 1.6 0.903563 0.161558
Q2FXW0   1 0.133333 -1.27278 0.943444
Q2G202   2 0.266667 -1.27278 0.943444
Q2FYW7   5 0.666667 -1.27278 0.943444
Q2G2M0   11 1.46667 0.903563 0.161558
Q2FXT7   11 1.46667 0.903563 0.161558
Q2FX59   8 1.06667 0.903563 0.161558
Q2G0X2   3 0.4 -1.27278 0.943444
Q2FWR6   11 1.46667 0.903563 0.161558
Q2FW22   12 1.6 0.903563 0.161558
Q2FZH4   11 1.46667 0.903563 0.161558
Q2FYZ1   7 0.933333 -1.27278 0.943444
Q2G2W7   8 1.06667 0.903563 0.161558
Q2G2I4   8 1.06667 0.903563 0.161558
Q2FZP5   15 2 3.07991 0.0107511
Q2FWQ7   10 1.33333 0.903563 0.161558
Q2G1W9   8 1.06667 0.903563 0.161558
Q2FWF7   9 1.2 0.903563 0.161558
Q2FYM9   17 2.26667 3.07991 0.0107511
Q2FXV0   9 1.2 0.903563 0.161558
Q2FWW2   9 1.2 0.903563 0.161558
Q2FVS2   3 0.4 -1.27278 0.943444
Q2G007   7 0.933333 -1.27278 0.943444
Q2FYA7   9 1.2 0.903563 0.161558
Q2G0K0   10 1.33333 0.903563 0.161558
Q2FXS9   9 1.2 0.903563 0.161558
Q2G249   11 1.46667 0.903563 0.161558
Q2G008   8 1.06667 0.903563 0.161558
Q2FZD5   2 0.266667 -1.27278 0.943444
Q2FZG0   3 0.4 -1.27278 0.943444
Q2FX28   7 0.933333 -1.27278 0.943444
Q2FXI4   12 1.6 0.903563 0.161558
Q2G176   3 0.4 -1.27278 0.943444
Q2G116   9 1.2 0.903563 0.161558
Q2FXF2   6 0.8 -1.27278 0.943444
Q2G260   9 1.2 0.903563 0.161558
Q2G213   4 0.533333 -1.27278 0.943444
Q2G173   5 0.666667 -1.27278 0.943444
Q2FV71   7 0.933333 -1.27278 0.943444
Q2FWY8   5 0.666667 -1.27278 0.943444
Q2FWN3   7 0.933333 -1.27278 0.943444
Q2FYD4   10 1.33333 0.903563 0.161558
Q2FVQ2   15 2 3.07991 0.0107511
Q2FVK0   7 0.933333 -1.27278 0.943444
Q2G285   8 1.06667 0.903563 0.161558
Q2FZH6   13 1.73333 0.903563 0.161558
Q2FZX1   2 0.266667 -1.27278 0.943444
Q2FZ83   1 0.133333 -1.27278 0.943444
Q2G0S9   8 1.06667 0.903563 0.161558
Q2FZH7   3 0.4 -1.27278 0.943444
Q2FZT3   6 0.8 -1.27278 0.943444
Q2FX57   9 1.125 0.903563 0.161558
Q2G0B9   17 2.125 3.07991 0.0107511
Q2FY28   15 1.875 0.903563 0.161558
Q2G0R5   12 1.5 0.903563 0.161558
Q2FZG8   9 1.125 0.903563 0.161558
Q2G1X1   8 1 0.903563 0.161558
Q2FX93   2 0.25 -1.27278 0.943444
Q2FYU5   6 0.75 -1.27278 0.943444
Q2FWR9   8 1 0.903563 0.161558
Q2FWS0   12 1.5 0.903563 0.161558
Q2G0P4   4 0.5 -1.27278 0.943444
Q2FX50   7 0.875 -1.27278 0.943444
Q2FZV0   11 1.375 0.903563 0.161558
Q2G0S5   15 1.875 0.903563 0.161558
Q2FY25   2 0.25 -1.27278 0.943444
Q2FXG6   2 0.25 -1.27278 0.943444
Q2FZJ7   7 0.875 -1.27278 0.943444
Q2G0U7   12 1.5 0.903563 0.161558
Q2FZV2   10 1.25 0.903563 0.161558
Q2FWT8   9 1.125 0.903563 0.161558
Q2G0D1   9 1.125 0.903563 0.161558
Q2FVW5   11 1.375 0.903563 0.161558
Q2FY97   11 1.375 0.903563 0.161558
Q2FXF3   8 1 0.903563 0.161558
Q2G063   2 0.25 -1.27278 0.943444
Q2G0U5   4 0.5 -1.27278 0.943444
Q2G2B1   11 1.375 0.903563 0.161558
Q2FVE3   2 0.25 -1.27278 0.943444
Q2FZW1   16 2 3.07991 0.0107511
Q2FYK2   15 1.875 0.903563 0.161558
Q2FXW2   9 1.125 0.903563 0.161558
Q9F0R1   15 1.875 0.903563 0.161558
Q2FZG3   9 1.125 0.903563 0.161558
Q2G2K0   11 1.375 0.903563 0.161558
Q2FVN4   9 1.125 0.903563 0.161558
Q2FYV0   9 1.125 0.903563 0.161558
Q2G0A5   1 0.125 -1.27278 0.943444
Q2FZ03   14 1.75 0.903563 0.161558
Q2G1I8   10 1.25 0.903563 0.161558
Q2FYX8   12 1.5 0.903563 0.161558
Q2FV18   2 0.25 -1.27278 0.943444
Q2FYI7   13 1.625 0.903563 0.161558
Q2G0K1   13 1.625 0.903563 0.161558
Q2G2U9   14 1.75 0.903563 0.161558
Q2FW31   12 1.5 0.903563 0.161558
Q2FVB5   8 1 0.903563 0.161558
Q2FVI8   2 0.25 -1.27278 0.943444
Q2FZT0   8 1 0.903563 0.161558
P48860   13 1.625 0.903563 0.161558
Q2FYC1   9 1.125 0.903563 0.161558
Q2G286   12 1.5 0.903563 0.161558
Q2FXD3   10 1.25 0.903563 0.161558
Q2G027   3 0.375 -1.27278 0.943444
Q2G0T4   8 1 0.903563 0.161558
Q2FZJ5   7 0.875 -1.27278 0.943444
Q2FW10   5 0.625 -1.27278 0.943444
Q2FY91   5 0.625 -1.27278 0.943444
Q2FVP0   9 1.125 0.903563 0.161558
P60070   9 1.125 0.903563 0.161558
Q2FWU1   8 1 0.903563 0.161558
Q2FYA3   5 0.625 -1.27278 0.943444
Q2G0V8   3 0.375 -1.27278 0.943444
Q2G0Z2   6 0.75 -1.27278 0.943444
Q2FZ47   4 0.5 -1.27278 0.943444
Q2G0V9   2 0.25 -1.27278 0.943444
Q2FZE2   10 1.25 0.903563 0.161558
Q2FWB0   6 0.75 -1.27278 0.943444
Q2G1J1   3 0.375 -1.27278 0.943444
Q2FYQ1   1 0.125 -1.27278 0.943444
Q2FZ45   7 0.875 -1.27278 0.943444
Q2FYW5   9 1.125 0.903563 0.161558
Q2G1A0   2 0.25 -1.27278 0.943444
Q2FZB9   2 0.25 -1.27278 0.943444
Q2FZX2   13 1.625 0.903563 0.161558
Q2FZY4   9 1.125 0.903563 0.161558
Q2FW56   2 0.25 -1.27278 0.943444
P0A0G6   7 0.875 -1.27278 0.943444
Q2FW80   4 0.5 -1.27278 0.943444
Q2G2S4   9 1.125 0.903563 0.161558
Q2G2H0   7 0.875 -1.27278 0.943444
Q2G2E1   4 0.5 -1.27278 0.943444
Q2G0I5   13 1.625 0.903563 0.161558
Q2FWW6   9 1.125 0.903563 0.161558
Q2G112   9 1.125 0.903563 0.161558
Q2G214   10 1.25 0.903563 0.161558
Q2FYG2   10 1.25 0.903563 0.161558
Q2G0J5   1 0.125 -1.27278 0.943444
Q2FX27   8 1 0.903563 0.161558
Q2FWV5   9 1.125 0.903563 0.161558
Q2FX40   12 1.5 0.903563 0.161558
Q2FZM5   1 0.125 -1.27278 0.943444
Q2FXH8   2 0.25 -1.27278 0.943444
Q2FWS5   2 0.25 -1.27278 0.943444
Q2FW13   20 2.35294 3.07991 0.0107511
Q2FY93   7 0.823529 -1.27278 0.943444
Q2FZM8   12 1.41176 0.903563 0.161558
Q2FZV4   13 1.52941 0.903563 0.161558
Q2FVD4   7 0.823529 -1.27278 0.943444
Q2G0J3   2 0.235294 -1.27278 0.943444
Q2FX61   15 1.76471 0.903563 0.161558
Q2FVD6   15 1.76471 0.903563 0.161558
Q2FYY7   8 0.941176 -1.27278 0.943444
Q2G0W0   15 1.76471 0.903563 0.161558
Q2FXF7   8 0.941176 -1.27278 0.943444
Q2G191   4 0.470588 -1.27278 0.943444
Q2FYT5   6 0.705882 -1.27278 0.943444
Q2G1P0   7 0.823529 -1.27278 0.943444
Q2FVF8   11 1.29412 0.903563 0.161558
Q2G0Y1   3 0.352941 -1.27278 0.943444
Q2FZD2   10 1.17647 0.903563 0.161558
Q2FZ59   25 2.94118 3.07991 0.0107511
Q2G2G1   3 0.352941 -1.27278 0.943444
Q2G0F9   10 1.17647 0.903563 0.161558
Q2G1J2   10 1.17647 0.903563 0.161558
Q2G0Q6   19 2.23529 3.07991 0.0107511
Q2FYX0   21 2.47059 3.07991 0.0107511
Q2FZU8   11 1.29412 0.903563 0.161558
Q2G267   10 1.17647 0.903563 0.161558
Q2G174   10 1.17647 0.903563 0.161558
Q2FWC3   13 1.52941 0.903563 0.161558
Q2FVN6   9 1.05882 0.903563 0.161558
Q2G2D1   15 1.76471 0.903563 0.161558
Q2FZK9   12 1.41176 0.903563 0.161558
Q2G2C9   11 1.29412 0.903563 0.161558
Q2G2V8   8 0.941176 -1.27278 0.943444
Q2FVL6   13 1.52941 0.903563 0.161558
Q2FY45   3 0.352941 -1.27278 0.943444
Q2G2R7   14 1.64706 0.903563 0.161558
Q2FWD5   7 0.823529 -1.27278 0.943444
Q2FWT3   4 0.470588 -1.27278 0.943444
Q2FY92   14 1.64706 0.903563 0.161558
Q2FZM2   9 1.05882 0.903563 0.161558
Q2G2F0   19 2.23529 3.07991 0.0107511
Q2FW30   12 1.41176 0.903563 0.161558
Q2FZV9   12 1.41176 0.903563 0.161558
Q2FVA6   13 1.52941 0.903563 0.161558
Q2G229   17 2 3.07991 0.0107511
Q2FZZ3   11 1.29412 0.903563 0.161558
Q2G2F4   2 0.235294 -1.27278 0.943444
Q2FVA7   9 1.05882 0.903563 0.161558
Q2G0R3   8 0.941176 -1.27278 0.943444
Q2G1R1   17 2 3.07991 0.0107511
Q2FZ79   11 1.29412 0.903563 0.161558
Q2FZ12   2 0.235294 -1.27278 0.943444
Q2FX39   8 0.941176 -1.27278 0.943444
Q2G186   10 1.17647 0.903563 0.161558
Q2FXE5   2 0.235294 -1.27278 0.943444
Q2G0A1   12 1.41176 0.903563 0.161558
Q2G0E7   3 0.352941 -1.27278 0.943444
Q2G2V7   2 0.235294 -1.27278 0.943444
Q2FYA6   10 1.17647 0.903563 0.161558
Q2G276   11 1.29412 0.903563 0.161558
Q2G070   12 1.41176 0.903563 0.161558
Q2FVZ1   7 0.823529 -1.27278 0.943444
Q2FW84   11 1.29412 0.903563 0.161558
Q2FVY9   14 1.64706 0.903563 0.161558
Q2FVD9   15 1.76471 0.903563 0.161558
Q2G1T2   8 0.941176 -1.27278 0.943444
Q2G0I3   10 1.17647 0.903563 0.161558
Q2G0E8   10 1.17647 0.903563 0.161558
Q2FW08   13 1.52941 0.903563 0.161558
Q2FVD8   15 1.76471 0.903563 0.161558
Q2FXF5   8 0.941176 -1.27278 0.943444
Q2FXW1   13 1.52941 0.903563 0.161558
Q2FW79   9 1.05882 0.903563 0.161558
Q2G2G0   7 0.823529 -1.27278 0.943444
P48940   7 0.823529 -1.27278 0.943444
Q2FYL6   3 0.352941 -1.27278 0.943444
Q2FZV8   12 1.41176 0.903563 0.161558
Q2FYM5   11 1.29412 0.903563 0.161558
Q2G2B6   11 1.29412 0.903563 0.161558
Q2G1L2   6 0.705882 -1.27278 0.943444
Q2G1V5   2 0.235294 -1.27278 0.943444
Q2FXT0   7 0.823529 -1.27278 0.943444
Q2FY02   11 1.29412 0.903563 0.161558
Q2FWQ4   1 0.117647 -1.27278 0.943444
Q2FYG4   2 0.235294 -1.27278 0.943444
Q2FW11   13 1.52941 0.903563 0.161558
Q2G257   12 1.33333 0.903563 0.161558
Q2FWJ6   16 1.77778 0.903563 0.161558
Q2FXS8   10 1.11111 0.903563 0.161558
Q2FX12   8 0.888889 -1.27278 0.943444
Q2FYF1   10 1.11111 0.903563 0.161558
Q2G2E8   9 1 0.903563 0.161558
Q2FXE6   2 0.222222 -1.27278 0.943444
Q2G2C0   2 0.222222 -1.27278 0.943444
Q2G1V6   4 0.444444 -1.27278 0.943444
Q2FWZ4   16 1.77778 0.903563 0.161558
Q2G2V0   2 0.222222 -1.27278 0.943444
Q9ZAH6   15 1.66667 0.903563 0.161558
Q2FVU2   13 1.44444 0.903563 0.161558
Q2FWI8   13 1.44444 0.903563 0.161558
P0A0H0   12 1.33333 0.903563 0.161558
Q2G0C1   10 1.11111 0.903563 0.161558
Q2FXH3   6 0.666667 -1.27278 0.943444
Q2FXI6   10 1.11111 0.903563 0.161558
Q2G1X5   18 2 3.07991 0.0107511
Q2FV08   10 1.11111 0.903563 0.161558
Q2FWT7   9 1 0.903563 0.161558
Q2G210   12 1.33333 0.903563 0.161558
Q2FW66   18 2 3.07991 0.0107511
Q2FWD0   11 1.22222 0.903563 0.161558
Q2FUQ1   12 1.33333 0.903563 0.161558
Q2FVI6   3 0.333333 -1.27278 0.943444
Q2FWM7   4 0.444444 -1.27278 0.943444
Q2FVN2   11 1.22222 0.903563 0.161558
Q2FWR2   12 1.33333 0.903563 0.161558
Q2FYH4   2 0.222222 -1.27278 0.943444
Q2FYM8   3 0.333333 -1.27278 0.943444
Q9RFJ6   8 0.888889 -1.27278 0.943444
Q2FZ42   12 1.33333 0.903563 0.161558
Q2FVX9   17 1.88889 0.903563 0.161558
Q2G066   11 1.22222 0.903563 0.161558
Q2FVM3   7 0.777778 -1.27278 0.943444
Q2FWT1   11 1.22222 0.903563 0.161558
Q2FZB8   6 0.666667 -1.27278 0.943444
Q2FUQ8   2 0.222222 -1.27278 0.943444
Q2G2I7   14 1.55556 0.903563 0.161558
Q2FVF7   9 1 0.903563 0.161558
Q2FV52   11 1.22222 0.903563 0.161558
Q2FWE3   8 0.888889 -1.27278 0.943444
Q2G144   8 0.888889 -1.27278 0.943444
Q2FXZ1   16 1.77778 0.903563 0.161558
Q2FX34   12 1.33333 0.903563 0.161558
Q2FWV4   13 1.44444 0.903563 0.161558
Q2FZ11   7 0.777778 -1.27278 0.943444
Q2G141   8 0.888889 -1.27278 0.943444
Q2FWF5   12 1.33333 0.903563 0.161558
Q2FV34   14 1.55556 0.903563 0.161558
Q2FWQ0   13 1.44444 0.903563 0.161558
Q2FV88   13 1.44444 0.903563 0.161558
Q2G2P0   14 1.55556 0.903563 0.161558
Q2FYW8   21 2.33333 3.07991 0.0107511
Q2G1W1   15 1.66667 0.903563 0.161558
Q2FVC2   16 1.77778 0.903563 0.161558
Q2G0D3   1 0.111111 -1.27278 0.943444
Q2FV89   9 1 0.903563 0.161558
Q2G1U2   18 2 3.07991 0.0107511
Q2FX32   8 0.888889 -1.27278 0.943444
Q2FXS7   9 1 0.903563 0.161558
Q2FVX1   2 0.222222 -1.27278 0.943444
Q2FVE0   3 0.333333 -1.27278 0.943444
Q2G270   11 1.22222 0.903563 0.161558
Q9EYW6   12 1.33333 0.903563 0.161558
Q2FVB8   3 0.333333 -1.27278 0.943444
Q2FZT9   4 0.444444 -1.27278 0.943444
Q2G298   17 1.88889 0.903563 0.161558
Q2FX49   8 0.888889 -1.27278 0.943444
Q2G0Z0   14 1.55556 0.903563 0.161558
Q2FW39   13 1.44444 0.903563 0.161558
Q2G252   9 1 0.903563 0.161558
Q2G0A3   18 2 3.07991 0.0107511
Q2FYJ7   16 1.77778 0.903563 0.161558
Q2FWT2   8 0.888889 -1.27278 0.943444
Q2FWQ5   8 0.888889 -1.27278 0.943444
Q2G2J7   9 1 0.903563 0.161558
Q2FY75   4 0.444444 -1.27278 0.943444
Q2G106   11 1.22222 0.903563 0.161558
Q2FVY3   11 1.22222 0.903563 0.161558
Q2FVP9   9 1 0.903563 0.161558
Q2FW42   13 1.44444 0.903563 0.161558
Q2FUV9   14 1.55556 0.903563 0.161558
Q2FVR7   13 1.44444 0.903563 0.161558
Q2FZN1   11 1.22222 0.903563 0.161558
Q2G2Q7   15 1.57895 0.903563 0.161558
Q2G150   18 1.89474 0.903563 0.161558
Q2G081   16 1.68421 0.903563 0.161558
Q2FV45   20 2.10526 3.07991 0.0107511
Q2FX02   19 2 3.07991 0.0107511
P0A0Q4   10 1.05263 0.903563 0.161558
Q2G0L9   15 1.57895 0.903563 0.161558
Q2FY04   18 1.89474 0.903563 0.161558
Q2FV48   5 0.526316 -1.27278 0.943444
Q2FW64   31 3.26316 5.25625 0.000662855
Q2FX63   12 1.26316 0.903563 0.161558
Q2G1T3   17 1.78947 0.903563 0.161558
Q2G0K9   12 1.26316 0.903563 0.161558
Q2FZ00   10 1.05263 0.903563 0.161558
Q2FVL9   14 1.47368 0.903563 0.161558
Q2FW33   10 1.05263 0.903563 0.161558
Q2FWT9   17 1.78947 0.903563 0.161558
Q2FZF7   10 1.05263 0.903563 0.161558
Q2FWL1   15 1.57895 0.903563 0.161558
Q2FYS7   11 1.15789 0.903563 0.161558
Q2FZX3   13 1.36842 0.903563 0.161558
Q2FXR0   3 0.315789 -1.27278 0.943444
Q2G2I9   19 2 3.07991 0.0107511
Q2FWN1   4 0.421053 -1.27278 0.943444
Q2G297   3 0.315789 -1.27278 0.943444
Q2FVA0   4 0.421053 -1.27278 0.943444
Q2FXX0   12 1.26316 0.903563 0.161558
Q2G2P4   6 0.631579 -1.27278 0.943444
Q2G0P8   12 1.26316 0.903563 0.161558
Q2FVN3   9 0.947368 -1.27278 0.943444
Q2FXK7   21 2.21053 3.07991 0.0107511
Q2FZF8   13 1.36842 0.903563 0.161558
Q2FWR0   12 1.26316 0.903563 0.161558
Q2FXL2   2 0.210526 -1.27278 0.943444
Q2FWA9   22 2.31579 3.07991 0.0107511
Q2G282   16 1.68421 0.903563 0.161558
Q9RQQ0   4 0.421053 -1.27278 0.943444
Q2FXD7   15 1.57895 0.903563 0.161558
Q2FUY4   11 1.15789 0.903563 0.161558
Q2G2W4   4 0.421053 -1.27278 0.943444
Q2FZF5   11 1.15789 0.903563 0.161558
Q2FY42   9 0.947368 -1.27278 0.943444
Q2FUS3   7 0.736842 -1.27278 0.943444
Q2G2E7   2 0.210526 -1.27278 0.943444
Q2G0S6   13 1.36842 0.903563 0.161558
Q2G0C2   11 1.15789 0.903563 0.161558
Q2FWF8   12 1.26316 0.903563 0.161558
Q2G000   11 1.15789 0.903563 0.161558
Q2FWX2   12 1.26316 0.903563 0.161558
Q2FZS2   19 2 3.07991 0.0107511
Q2FW16   11 1.15789 0.903563 0.161558
Q2FZI2   4 0.421053 -1.27278 0.943444
Q2G1Q5   9 0.947368 -1.27278 0.943444
Q2G1A5   12 1.26316 0.903563 0.161558
Q2G0P7   6 0.631579 -1.27278 0.943444
Q2FWV3   13 1.36842 0.903563 0.161558
Q2FW51   14 1.47368 0.903563 0.161558
Q2FVI4   19 2 3.07991 0.0107511
Q2FVN7   12 1.26316 0.903563 0.161558
Q2FWP9   10 1.05263 0.903563 0.161558
Q2FXT2   18 1.89474 0.903563 0.161558
P0A0F4   13 1.36842 0.903563 0.161558
Q2G126   15 1.57895 0.903563 0.161558
Q2FW82   3 0.315789 -1.27278 0.943444
Q2FY44   24 2.52632 3.07991 0.0107511
Q2G0N9   13 1.36842 0.903563 0.161558
Q2G0Z9   1 0.105263 -1.27278 0.943444
Q2FV81   14 1.47368 0.903563 0.161558
Q2FYC4   9 0.947368 -1.27278 0.943444
Q2G178   15 1.57895 0.903563 0.161558
Q2G079   8 0.842105 -1.27278 0.943444
Q2G2B7   17 1.78947 0.903563 0.161558
Q2FVF5   9 0.947368 -1.27278 0.943444
Q2G2W2   8 0.842105 -1.27278 0.943444
Q2G1I2   13 1.36842 0.903563 0.161558
Q2G245   5 0.526316 -1.27278 0.943444
Q2G1H7   8 0.8 -1.27278 0.943444
Q2FWF1   12 1.2 0.903563 0.161558
Q2FZZ9   11 1.1 0.903563 0.161558
Q2G1W3   13 1.3 0.903563 0.161558
Q2G204   10 1 0.903563 0.161558
Q2G1H1   11 1.1 0.903563 0.161558
Q2FXK3   16 1.6 0.903563 0.161558
Q2G2H8   9 0.9 -1.27278 0.943444
Q2FZP9   22 2.2 3.07991 0.0107511
Q2FWI2   17 1.7 0.903563 0.161558
Q2FYZ6   3 0.3 -1.27278 0.943444
Q2FXS1   3 0.3 -1.27278 0.943444
Q2G200   17 1.7 0.903563 0.161558
Q2G2L5   3 0.3 -1.27278 0.943444
Q2FY73   16 1.6 0.903563 0.161558
Q2G177   4 0.4 -1.27278 0.943444
Q2G2F9   8 0.8 -1.27278 0.943444
Q2FV27   13 1.3 0.903563 0.161558
Q2FZ56   16 1.6 0.903563 0.161558
Q2FVF3   4 0.4 -1.27278 0.943444
Q2G0B6   9 0.9 -1.27278 0.943444
Q2G2S5   18 1.8 0.903563 0.161558
Q2FW68   14 1.4 0.903563 0.161558
Q2FWX7   10 1 0.903563 0.161558
Q2FWB6   12 1.2 0.903563 0.161558
Q2FXA9   17 1.7 0.903563 0.161558
Q2FXP3   13 1.3 0.903563 0.161558
Q2FUX5   18 1.8 0.903563 0.161558
Q2FZZ4   8 0.8 -1.27278 0.943444
Q2FX98   14 1.4 0.903563 0.161558
Q2FV23   21 2.1 3.07991 0.0107511
Q2FUR1   8 0.8 -1.27278 0.943444
Q2FY49   15 1.5 0.903563 0.161558
Q2G017   13 1.3 0.903563 0.161558
Q2G2K9   10 1 0.903563 0.161558
Q2G2N9   15 1.5 0.903563 0.161558
Q2G0E9   2 0.2 -1.27278 0.943444
Q2FY19   19 1.9 0.903563 0.161558
Q2G1E3   5 0.5 -1.27278 0.943444
Q2FW17   12 1.2 0.903563 0.161558
Q2FWK9   19 1.9 0.903563 0.161558
Q2G2Q6   16 1.6 0.903563 0.161558
Q2G2Q5   17 1.7 0.903563 0.161558
Q2G1U9   20 2 3.07991 0.0107511
Q2G299   13 1.3 0.903563 0.161558
Q2FX75   8 0.8 -1.27278 0.943444
Q2G058   12 1.2 0.903563 0.161558
Q2G0E3   9 0.9 -1.27278 0.943444
Q2FYK0   8 0.8 -1.27278 0.943444
Q2G2K6   10 1 0.903563 0.161558
Q2FYN0   15 1.5 0.903563 0.161558
Q2FVK7   16 1.6 0.903563 0.161558
Q2FX15   20 2 3.07991 0.0107511
Q2FVN9   4 0.4 -1.27278 0.943444
Q2FWX0   4 0.4 -1.27278 0.943444
Q2G143   17 1.7 0.903563 0.161558
Q2G0C7   16 1.6 0.903563 0.161558
Q2G0K6   8 0.8 -1.27278 0.943444
Q2FZZ1   4 0.4 -1.27278 0.943444
Q2FV13   17 1.7 0.903563 0.161558
Q2G128   6 0.6 -1.27278 0.943444
Q2FXU2   16 1.6 0.903563 0.161558
Q2G2R4   9 0.9 -1.27278 0.943444
Q2FXM1   10 1 0.903563 0.161558
Q8KQR1   10 1 0.903563 0.161558
Q2G2Q9   15 1.5 0.903563 0.161558
Q2FVG9   4 0.4 -1.27278 0.943444
Q2FV56   1 0.1 -1.27278 0.943444
Q2FWG7   5 0.47619 -1.27278 0.943444
Q2G0T1   11 1.04762 0.903563 0.161558
Q2FXB9   5 0.47619 -1.27278 0.943444
Q2FZP3   6 0.571429 -1.27278 0.943444
Q2FZQ2   4 0.380952 -1.27278 0.943444
Q2FXS4   18 1.71429 0.903563 0.161558
Q2FZ21   15 1.42857 0.903563 0.161558
Q2G2X2   10 0.952381 -1.27278 0.943444
Q2FZF6   13 1.2381 0.903563 0.161558
Q2FYA0   22 2.09524 3.07991 0.0107511
Q2G2A9   4 0.380952 -1.27278 0.943444
Q2FYB9   13 1.2381 0.903563 0.161558
Q2FYI4   10 0.952381 -1.27278 0.943444
Q2FYL4   16 1.52381 0.903563 0.161558
Q2G1T0   2 0.190476 -1.27278 0.943444
Q2FXW7   17 1.61905 0.903563 0.161558
Q2FZA1   19 1.80952 0.903563 0.161558
Q2FY76   8 0.761905 -1.27278 0.943444
Q2FZ97   16 1.52381 0.903563 0.161558
Q2G1I4   4 0.380952 -1.27278 0.943444
Q2FYQ6   3 0.285714 -1.27278 0.943444
Q2FXL6   10 0.952381 -1.27278 0.943444
Q2G2G6   4 0.380952 -1.27278 0.943444
Q2FVH1   4 0.380952 -1.27278 0.943444
Q2FYA8   20 1.90476 0.903563 0.161558
Q2G2M5   14 1.33333 0.903563 0.161558
Q2FV99   15 1.42857 0.903563 0.161558
Q2G105   13 1.2381 0.903563 0.161558
Q2FW23   12 1.14286 0.903563 0.161558
Q2G012   9 0.857143 -1.27278 0.943444
Q2G2V5   14 1.33333 0.903563 0.161558
Q2FW07   16 1.52381 0.903563 0.161558
Q2G0F2   13 1.2381 0.903563 0.161558
Q2FZC9   4 0.380952 -1.27278 0.943444
Q2FXE9   5 0.47619 -1.27278 0.943444
Q2FV47   18 1.71429 0.903563 0.161558
Q2G2Q8   17 1.61905 0.903563 0.161558
Q2FYE7   10 0.952381 -1.27278 0.943444
Q2FUT3   9 0.857143 -1.27278 0.943444
Q2G068   20 1.90476 0.903563 0.161558
Q2G2D3   24 2.28571 3.07991 0.0107511
Q2FYK4   11 1.04762 0.903563 0.161558
Q2FX36   21 2 3.07991 0.0107511
Q2G0A4   3 0.285714 -1.27278 0.943444
Q2G080   4 0.380952 -1.27278 0.943444
Q2FUT1   8 0.761905 -1.27278 0.943444
Q2FYH3   13 1.2381 0.903563 0.161558
Q2FXA7   8 0.761905 -1.27278 0.943444
Q2G2Y6   13 1.2381 0.903563 0.161558
Q2FY55   13 1.2381 0.903563 0.161558
Q2FY61   14 1.33333 0.903563 0.161558
Q2G0E2   17 1.61905 0.903563 0.161558
Q2FVY1   16 1.52381 0.903563 0.161558
Q2FUV1   14 1.33333 0.903563 0.161558
Q2FUS9   13 1.2381 0.903563 0.161558
Q2G1A1   17 1.61905 0.903563 0.161558
P60639   4 0.380952 -1.27278 0.943444
Q2FZE9   11 1.04762 0.903563 0.161558
Q2G1I9   18 1.71429 0.903563 0.161558
Q2FWN0   16 1.52381 0.903563 0.161558
Q2FZE3   15 1.42857 0.903563 0.161558
Q93Q23   3 0.285714 -1.27278 0.943444
Q2FWE9   12 1.14286 0.903563 0.161558
Q2FUS1   4 0.380952 -1.27278 0.943444
Q2FVM5   17 1.61905 0.903563 0.161558
Q2G2N7   9 0.857143 -1.27278 0.943444
Q2FWG0   3 0.285714 -1.27278 0.943444
Q2FXV7   4 0.380952 -1.27278 0.943444
Q2FW69   4 0.380952 -1.27278 0.943444
P0A0F8   6 0.571429 -1.27278 0.943444
Q2G055   19 1.80952 0.903563 0.161558
Q2FV37   4 0.380952 -1.27278 0.943444
Q2G225   4 0.380952 -1.27278 0.943444
Q2FXG2   12 1.14286 0.903563 0.161558
Q2FY87   15 1.42857 0.903563 0.161558
Q2FWR7   19 1.80952 0.903563 0.161558
Q2G1U6   11 1.04762 0.903563 0.161558
Q2G006   17 1.61905 0.903563 0.161558
Q2G2I6   4 0.363636 -1.27278 0.943444
Q2FWS1   12 1.09091 0.903563 0.161558
Q2FYF5   15 1.36364 0.903563 0.161558
Q2G0F1   10 0.909091 -1.27278 0.943444
Q2G0J2   13 1.18182 0.903563 0.161558
Q2FXE3   15 1.36364 0.903563 0.161558
Q2FYV8   15 1.36364 0.903563 0.161558
Q2G1X6   13 1.18182 0.903563 0.161558
Q2FUP5   11 1 0.903563 0.161558
Q2G1A4   5 0.454545 -1.27278 0.943444
Q2G0H9   14 1.27273 0.903563 0.161558
Q2G0M0   9 0.818182 -1.27278 0.943444
Q2FYK6   17 1.54545 0.903563 0.161558
Q2G023   17 1.54545 0.903563 0.161558
Q2G0G2   19 1.72727 0.903563 0.161558
Q2FXC0   20 1.81818 0.903563 0.161558
Q2FXF1   18 1.63636 0.903563 0.161558
Q2FW00   4 0.363636 -1.27278 0.943444
Q2G1E7   4 0.363636 -1.27278 0.943444
Q2FWE7   13 1.18182 0.903563 0.161558
Q2FY32   11 1 0.903563 0.161558
Q2FUU0   22 2 3.07991 0.0107511
Q2FVU5   16 1.45455 0.903563 0.161558
Q2G062   19 1.72727 0.903563 0.161558
Q2FV26   12 1.09091 0.903563 0.161558
Q2FW97   16 1.45455 0.903563 0.161558
Q2FZY8   4 0.363636 -1.27278 0.943444
Q2G277   5 0.454545 -1.27278 0.943444
Q2G0V1   4 0.363636 -1.27278 0.943444
Q2FWJ3   18 1.63636 0.903563 0.161558
Q2G2J2   13 1.18182 0.903563 0.161558
Q2FVB0   4 0.363636 -1.27278 0.943444
Q2G278   15 1.36364 0.903563 0.161558
Q2G107   20 1.81818 0.903563 0.161558
P0A0M9   16 1.45455 0.903563 0.161558
Q2G067   3 0.272727 -1.27278 0.943444
Q2FV55   16 1.45455 0.903563 0.161558
Q2G1L3   12 1.09091 0.903563 0.161558
Q2G2R0   11 1 0.903563 0.161558
Q2G2T3   16 1.45455 0.903563 0.161558
Q2FWA8   3 0.272727 -1.27278 0.943444
Q2G056   13 1.18182 0.903563 0.161558
Q2FWR1   11 1 0.903563 0.161558
Q2FXP9   20 1.81818 0.903563 0.161558
Q2FZI4   10 0.909091 -1.27278 0.943444
Q2G2L7   15 1.36364 0.903563 0.161558
Q2FVG1   4 0.363636 -1.27278 0.943444
Q2G1I7   21 1.90909 0.903563 0.161558
Q2FVB6   5 0.454545 -1.27278 0.943444
Q2G001   14 1.27273 0.903563 0.161558
Q2FUX3   16 1.45455 0.903563 0.161558
Q2G1Q9   10 0.909091 -1.27278 0.943444
Q2G2S9   22 2 3.07991 0.0107511
Q2FXZ8   9 0.818182 -1.27278 0.943444
Q2FZI7   15 1.36364 0.903563 0.161558
Q2FUS6   24 2.18182 3.07991 0.0107511
Q2FUZ6   15 1.36364 0.903563 0.161558
Q2FYQ9   17 1.54545 0.903563 0.161558
Q2FYS8   14 1.27273 0.903563 0.161558
Q2FYS6   4 0.363636 -1.27278 0.943444
Q2FZG6   21 1.90909 0.903563 0.161558
Q2G1L9   4 0.363636 -1.27278 0.943444
Q2FXT3   16 1.45455 0.903563 0.161558
Q2FZN9   15 1.36364 0.903563 0.161558
Q2FW20   11 1 0.903563 0.161558
Q2G0H3   13 1.18182 0.903563 0.161558
Q2FV98   15 1.36364 0.903563 0.161558
Q2FXR7   6 0.545455 -1.27278 0.943444
Q2G1T4   19 1.72727 0.903563 0.161558
Q2FW38   18 1.63636 0.903563 0.161558
Q2G2P6   8 0.727273 -1.27278 0.943444
Q2FVL7   16 1.45455 0.903563 0.161558
Q2FVY2   26 2.36364 3.07991 0.0107511
Q2FYZ0   14 1.27273 0.903563 0.161558
Q2FYW2   4 0.363636 -1.27278 0.943444
P60643   4 0.363636 -1.27278 0.943444
Q2G265   17 1.54545 0.903563 0.161558
Q2FV42   4 0.363636 -1.27278 0.943444
Q2FXN0   8 0.727273 -1.27278 0.943444
Q2G2D9   4 0.363636 -1.27278 0.943444
Q2FV75   13 1.18182 0.903563 0.161558
Q2FYE0   9 0.818182 -1.27278 0.943444
Q2FX03   5 0.454545 -1.27278 0.943444
Q2FX89   13 1.18182 0.903563 0.161558
Q2FX43   11 1 0.903563 0.161558
Q2FV69   11 0.956522 -1.27278 0.943444
P72360   4 0.347826 -1.27278 0.943444
Q2FVQ1   19 1.65217 0.903563 0.161558
Q2FYG7   15 1.30435 0.903563 0.161558
Q2G1J8   4 0.347826 -1.27278 0.943444
Q2FW77   4 0.347826 -1.27278 0.943444
Q2FWI4   16 1.3913 0.903563 0.161558
Q2FX62   14 1.21739 0.903563 0.161558
Q2G0U6   16 1.3913 0.903563 0.161558
Q2G0P2   20 1.73913 0.903563 0.161558
Q2G0B8   16 1.3913 0.903563 0.161558
Q2FVL3   4 0.347826 -1.27278 0.943444
Q2G1K8   16 1.3913 0.903563 0.161558
Q2G2R9   15 1.30435 0.903563 0.161558
Q2G2I3   4 0.347826 -1.27278 0.943444
Q2FY56   4 0.347826 -1.27278 0.943444
Q2G0B1   12 1.04348 0.903563 0.161558
Q2G1T1   12 1.04348 0.903563 0.161558
Q2FVX5   4 0.347826 -1.27278 0.943444
Q2G0H8   10 0.869565 -1.27278 0.943444
Q2FVT3   14 1.21739 0.903563 0.161558
Q2FWF6   12 1.04348 0.903563 0.161558
Q2FWZ6   20 1.73913 0.903563 0.161558
Q2FZ77   18 1.56522 0.903563 0.161558
Q2G0H0   14 1.21739 0.903563 0.161558
Q2G2G7   18 1.56522 0.903563 0.161558
Q2G117   16 1.3913 0.903563 0.161558
Q2FXG9   12 1.04348 0.903563 0.161558
Q2FWE4   15 1.30435 0.903563 0.161558
Q2FUS0   19 1.65217 0.903563 0.161558
Q2FWR3   8 0.695652 -1.27278 0.943444
Q2FYA9   15 1.30435 0.903563 0.161558
Q2G0Y5   15 1.30435 0.903563 0.161558
Q2FZZ8   21 1.82609 0.903563 0.161558
Q2G1Z6   9 0.782609 -1.27278 0.943444
Q2FX53   9 0.782609 -1.27278 0.943444
Q2FZC4   15 1.30435 0.903563 0.161558
Q2FUS5   10 0.869565 -1.27278 0.943444
Q2G1R0   3 0.26087 -1.27278 0.943444
Q2G0D5   4 0.347826 -1.27278 0.943444
Q2FY18   5 0.434783 -1.27278 0.943444
Q2FYH8   4 0.347826 -1.27278 0.943444
Q2G1F2   13 1.13043 0.903563 0.161558
Q2G0Q5   21 1.82609 0.903563 0.161558
Q2FVR2   14 1.21739 0.903563 0.161558
Q2FZE7   12 1.04348 0.903563 0.161558
Q2G0I0   16 1.3913 0.903563 0.161558
Q2G0R1   14 1.21739 0.903563 0.161558
Q2G0L7   13 1.13043 0.903563 0.161558
Q2FWI1   15 1.30435 0.903563 0.161558
Q2G0F7   5 0.434783 -1.27278 0.943444
Q2FXY3   15 1.30435 0.903563 0.161558
P0A084   20 1.73913 0.903563 0.161558
Q2G0G5   10 0.869565 -1.27278 0.943444
Q2FZE5   4 0.347826 -1.27278 0.943444
Q2G0A2   5 0.434783 -1.27278 0.943444
Q2FVE8   4 0.347826 -1.27278 0.943444
Q2G2M8   21 1.82609 0.903563 0.161558
Q2FYH7   10 0.869565 -1.27278 0.943444
Q2FVR8   16 1.3913 0.903563 0.161558
Q2FZU9   17 1.47826 0.903563 0.161558
Q2FYX7   17 1.47826 0.903563 0.161558
Q2G280   20 1.73913 0.903563 0.161558
Q2FVG5   14 1.21739 0.903563 0.161558
Q2FWX1   17 1.47826 0.903563 0.161558
Q2FVB3   6 0.521739 -1.27278 0.943444
Q2G2A1   22 1.91304 0.903563 0.161558
Q2G1W7   17 1.47826 0.903563 0.161558
Q2FW36   10 0.869565 -1.27278 0.943444
P31337   18 1.56522 0.903563 0.161558
Q2FXB8   6 0.521739 -1.27278 0.943444
Q2G2F3   20 1.73913 0.903563 0.161558
Q2FYM7   1 0.0869565 -1.27278 0.943444
Q2FYB2   13 1.13043 0.903563 0.161558
Q2G2E2   16 1.33333 0.903563 0.161558
Q2G2G9   8 0.666667 -1.27278 0.943444
Q2FVC5   15 1.25 0.903563 0.161558
Q2G0T3   17 1.41667 0.903563 0.161558
Q2G074   5 0.416667 -1.27278 0.943444
Q2G016   15 1.25 0.903563 0.161558
Q2G0G4   17 1.41667 0.903563 0.161558
Q2G2K1   18 1.5 0.903563 0.161558
Q2FXE1   8 0.666667 -1.27278 0.943444
Q2FWD2   10 0.833333 -1.27278 0.943444
Q2G1Q0   17 1.41667 0.903563 0.161558
Q2G073   4 0.333333 -1.27278 0.943444
Q2G1T7   14 1.16667 0.903563 0.161558
Q2FVI3   17 1.41667 0.903563 0.161558
Q2FZ93   12 1 0.903563 0.161558
Q2FVQ7   15 1.25 0.903563 0.161558
Q2G2B9   4 0.333333 -1.27278 0.943444
Q2FZN5   3 0.25 -1.27278 0.943444
Q2FY72   19 1.58333 0.903563 0.161558
Q2G0A0   19 1.58333 0.903563 0.161558
Q2FZQ8   4 0.333333 -1.27278 0.943444
Q2FXP1   14 1.16667 0.903563 0.161558
P0A0B7   18 1.5 0.903563 0.161558
Q2FYW0   15 1.25 0.903563 0.161558
Q2G230   10 0.833333 -1.27278 0.943444
Q2G0H5   14 1.16667 0.903563 0.161558
Q2G0B7   12 1 0.903563 0.161558
Q2G131   4 0.333333 -1.27278 0.943444
Q2G0Y4   16 1.33333 0.903563 0.161558
Q2G2L0   15 1.25 0.903563 0.161558
Q2G101   12 1 0.903563 0.161558
Q2G036   20 1.66667 0.903563 0.161558
Q2FXN3   4 0.333333 -1.27278 0.943444
Q2FWY2   10 0.833333 -1.27278 0.943444
Q2FXK6   18 1.5 0.903563 0.161558
Q2G2Y3   18 1.5 0.903563 0.161558
Q2G1P8   16 1.33333 0.903563 0.161558
Q2G0N7   17 1.41667 0.903563 0.161558
Q2FW43   16 1.33333 0.903563 0.161558
Q2G2N4   14 1.16667 0.903563 0.161558
Q2FW59   19 1.58333 0.903563 0.161558
Q2G1V0   4 0.333333 -1.27278 0.943444
Q2G010   19 1.58333 0.903563 0.161558
Q2FWJ4   5 0.416667 -1.27278 0.943444
Q2FUR3   16 1.33333 0.903563 0.161558
Q2FXE4   22 1.83333 0.903563 0.161558
Q2FY36   13 1.08333 0.903563 0.161558
Q2G1Q7   17 1.41667 0.903563 0.161558
Q2FX09   13 1.08333 0.903563 0.161558
Q2G0Z1   19 1.58333 0.903563 0.161558
Q2FWJ1   23 1.91667 0.903563 0.161558
Q2FUT4   15 1.25 0.903563 0.161558
Q2FYI1   16 1.33333 0.903563 0.161558
Q2FXQ8   15 1.25 0.903563 0.161558
Q2FUZ0   27 2.25 3.07991 0.0107511
P0A086   22 1.83333 0.903563 0.161558
Q2FZM0   3 0.25 -1.27278 0.943444
Q2FXL3   16 1.33333 0.903563 0.161558
Q2G2K7   4 0.333333 -1.27278 0.943444
Q2FVL1   4 0.333333 -1.27278 0.943444
Q2FW21   16 1.33333 0.903563 0.161558
Q2G201   20 1.66667 0.903563 0.161558
Q2FVV6   13 1.08333 0.903563 0.161558
Q2FV03   15 1.25 0.903563 0.161558
Q2G2T2   4 0.333333 -1.27278 0.943444
Q2FZ44   10 0.833333 -1.27278 0.943444
Q2G1N7   16 1.33333 0.903563 0.161558
Q2G172   4 0.333333 -1.27278 0.943444
Q2G208   12 1 0.903563 0.161558
Q2FZR7   4 0.333333 -1.27278 0.943444
Q2G2K2   8 0.666667 -1.27278 0.943444
Q2FVA4   14 1.16667 0.903563 0.161558
Q2G0F5   4 0.333333 -1.27278 0.943444
Q2G0X0   16 1.33333 0.903563 0.161558
Q2FXU0   15 1.25 0.903563 0.161558
Q2FXX9   14 1.16667 0.903563 0.161558
Q2G2K8   18 1.5 0.903563 0.161558
Q2G0X1   16 1.28 0.903563 0.161558
Q2FXI8   14 1.12 0.903563 0.161558
Q2G0L1   29 2.32 3.07991 0.0107511
Q2FX07   11 0.88 -1.27278 0.943444
Q2G139   18 1.44 0.903563 0.161558
Q2FUV5   25 2 3.07991 0.0107511
Q2FVD0   14 1.12 0.903563 0.161558
Q2FX10   10 0.8 -1.27278 0.943444
Q2G1W5   18 1.44 0.903563 0.161558
Q2G1Y7   15 1.2 0.903563 0.161558
Q2G190   19 1.52 0.903563 0.161558
Q2FV59   5 0.4 -1.27278 0.943444
Q2FZS3   14 1.12 0.903563 0.161558
Q2FX90   15 1.2 0.903563 0.161558
Q2FW85   4 0.32 -1.27278 0.943444
Q2FZ65   20 1.6 0.903563 0.161558
Q2FXJ7   16 1.28 0.903563 0.161558
Q2FVW2   14 1.12 0.903563 0.161558
Q2G0H4   15 1.2 0.903563 0.161558
Q2FVV4   4 0.32 -1.27278 0.943444
Q2FUR9   4 0.32 -1.27278 0.943444
Q2FW06   21 1.68 0.903563 0.161558
Q2FY84   13 1.04 0.903563 0.161558
Q2G132   19 1.52 0.903563 0.161558
Q2G0C9   18 1.44 0.903563 0.161558
Q2G2N1   4 0.32 -1.27278 0.943444
Q2FVF2   5 0.4 -1.27278 0.943444
Q2FZ30   11 0.88 -1.27278 0.943444
Q2FXX8   18 1.44 0.903563 0.161558
Q2FZX6   11 0.88 -1.27278 0.943444
Q2G1Z2   4 0.32 -1.27278 0.943444
Q2G0G7   15 1.2 0.903563 0.161558
Q2FV53   15 1.2 0.903563 0.161558
Q2FV28   14 1.12 0.903563 0.161558
Q2G097   24 1.92 0.903563 0.161558
Q2FZC5   20 1.6 0.903563 0.161558
Q2FY77   13 1.04 0.903563 0.161558
Q2FVA9   14 1.12 0.903563 0.161558
Q2G2W5   11 0.88 -1.27278 0.943444
Q2FX97   14 1.12 0.903563 0.161558
Q2G1F3   17 1.36 0.903563 0.161558
Q2FYU1   14 1.12 0.903563 0.161558
Q2FUP6   13 1.04 0.903563 0.161558
Q2G2U7   8 0.64 -1.27278 0.943444
Q2FY09   20 1.6 0.903563 0.161558
Q2G1J6   14 1.12 0.903563 0.161558
Q2G059   22 1.76 0.903563 0.161558
Q2FVK5   4 0.32 -1.27278 0.943444
Q2G0H7   15 1.2 0.903563 0.161558
Q2FWN2   4 0.32 -1.27278 0.943444
Q2FYV7   19 1.52 0.903563 0.161558
Q2G236   9 0.72 -1.27278 0.943444
Q2FZR6   4 0.32 -1.27278 0.943444
Q2G1P9   17 1.36 0.903563 0.161558
Q2G0R9   19 1.52 0.903563 0.161558
Q2FUZ9   20 1.6 0.903563 0.161558
Q2FVP2   19 1.52 0.903563 0.161558
Q2FXC8   21 1.68 0.903563 0.161558
Q2FVC4   17 1.36 0.903563 0.161558
Q2FZ29   23 1.84 0.903563 0.161558
Q2FYR8   13 1 0.903563 0.161558
Q2FY23   15 1.15385 0.903563 0.161558
Q2G0D4   18 1.38462 0.903563 0.161558
Q2FZ38   22 1.69231 0.903563 0.161558
Q2FXH1   4 0.307692 -1.27278 0.943444
Q2FXZ9   17 1.30769 0.903563 0.161558
Q2G1V3   4 0.307692 -1.27278 0.943444
Q2FVZ0   4 0.307692 -1.27278 0.943444
Q2FV95   4 0.307692 -1.27278 0.943444
Q2G196   18 1.38462 0.903563 0.161558
Q2FZ61   17 1.30769 0.903563 0.161558
Q2FW27   18 1.38462 0.903563 0.161558
Q2FWH2   11 0.846154 -1.27278 0.943444
Q2FZQ9   4 0.307692 -1.27278 0.943444
Q2FWQ9   18 1.38462 0.903563 0.161558
Q2G1N5   4 0.307692 -1.27278 0.943444
Q2FZP8   4 0.307692 -1.27278 0.943444
Q2FXC2   22 1.69231 0.903563 0.161558
Q2G0X9   21 1.61538 0.903563 0.161558
Q2FX08   9 0.692308 -1.27278 0.943444
Q2FUV2   15 1.15385 0.903563 0.161558
Q2FZT8   15 1.15385 0.903563 0.161558
Q2G2N2   4 0.307692 -1.27278 0.943444
Q2G0M1   13 1 0.903563 0.161558
Q2FVX8   17 1.30769 0.903563 0.161558
Q2G220   11 0.846154 -1.27278 0.943444
Q2FW37   25 1.92308 0.903563 0.161558
Q2G203   20 1.53846 0.903563 0.161558
Q2FY89   13 1 0.903563 0.161558
Q2G1K7   15 1.15385 0.903563 0.161558
Q2G013   4 0.307692 -1.27278 0.943444
Q2FV91   3 0.230769 -1.27278 0.943444
Q2FW92   21 1.61538 0.903563 0.161558
Q2G1U5   21 1.61538 0.903563 0.161558
Q2G2A6   14 1.07692 0.903563 0.161558
Q2G0G9   14 1.07692 0.903563 0.161558
P0A088   13 1 0.903563 0.161558
Q2G0B4   3 0.230769 -1.27278 0.943444
Q2G0X7   19 1.46154 0.903563 0.161558
Q2G0S0   18 1.38462 0.903563 0.161558
Q2FW12   28 2.15385 3.07991 0.0107511
Q2G0J7   13 1 0.903563 0.161558
Q2FW76   4 0.307692 -1.27278 0.943444
Q2G1Z7   11 0.846154 -1.27278 0.943444
Q2G2S1   21 1.61538 0.903563 0.161558
Q2G1B1   23 1.76923 0.903563 0.161558
Q2FVP3   12 0.923077 -1.27278 0.943444
Q2G1V1   19 1.46154 0.903563 0.161558
Q2G1H8   24 1.84615 0.903563 0.161558
Q2G149   21 1.61538 0.903563 0.161558
Q2FXC7   23 1.76923 0.903563 0.161558
Q2G019   14 1.07692 0.903563 0.161558
Q2FWL6   16 1.23077 0.903563 0.161558
Q2G199   4 0.307692 -1.27278 0.943444
Q2FY41   13 1 0.903563 0.161558
Q2FX33   21 1.61538 0.903563 0.161558
Q2G181   18 1.38462 0.903563 0.161558
Q2FVT1   6 0.461538 -1.27278 0.943444
Q2G0Z5   15 1.15385 0.903563 0.161558
Q2FZC7   21 1.61538 0.903563 0.161558
Q2G1U0   12 0.923077 -1.27278 0.943444
Q2FW18   15 1.15385 0.903563 0.161558
Q2G0H1   20 1.53846 0.903563 0.161558
Q2FX22   14 1.07692 0.903563 0.161558
Q2G157   14 1.07692 0.903563 0.161558
Q2G2J5   19 1.46154 0.903563 0.161558
Q2FZH9   4 0.307692 -1.27278 0.943444
Q2FZA6   3 0.230769 -1.27278 0.943444
Q2G1N6   4 0.307692 -1.27278 0.943444
Q2FVR4   15 1.15385 0.903563 0.161558
Q2FY13   16 1.23077 0.903563 0.161558
Q2G025   14 1.07692 0.903563 0.161558
Q2FV36   6 0.461538 -1.27278 0.943444
Q2G0W9   20 1.53846 0.903563 0.161558
Q2G0L0   19 1.46154 0.903563 0.161558
Q2FUR2   16 1.23077 0.903563 0.161558
Q2FVJ9   23 1.76923 0.903563 0.161558
Q2G1S8   19 1.40741 0.903563 0.161558
Q2FVJ5   25 1.85185 0.903563 0.161558
Q2FZ39   18 1.33333 0.903563 0.161558
Q2FWP6   12 0.888889 -1.27278 0.943444
Q2FVB4   20 1.48148 0.903563 0.161558
Q2G0V7   15 1.11111 0.903563 0.161558
Q2FUV4   20 1.48148 0.903563 0.161558
Q2FYG5   19 1.40741 0.903563 0.161558
Q2FW71   5 0.37037 -1.27278 0.943444
Q2FZB1   20 1.48148 0.903563 0.161558
Q2G0Y9   17 1.25926 0.903563 0.161558
Q2G0X4   19 1.40741 0.903563 0.161558
Q2FZL2   19 1.40741 0.903563 0.161558
Q2FVS1   19 1.40741 0.903563 0.161558
Q2G099   13 0.962963 -1.27278 0.943444
Q2FZN0   15 1.11111 0.903563 0.161558
Q2FZ50   11 0.814815 -1.27278 0.943444
Q2G0X8   22 1.62963 0.903563 0.161558
Q2G167   24 1.77778 0.903563 0.161558
Q2G086   14 1.03704 0.903563 0.161558
Q2G0D0   23 1.7037 0.903563 0.161558
Q2FWG3   14 1.03704 0.903563 0.161558
Q2G228   20 1.48148 0.903563 0.161558
Q2FWW8   13 0.962963 -1.27278 0.943444
Q2FYL0   16 1.18519 0.903563 0.161558
Q2FXX2   18 1.33333 0.903563 0.161558
Q2G0C4   4 0.296296 -1.27278 0.943444
Q2FZA2   13 0.962963 -1.27278 0.943444
Q2FWL0   23 1.7037 0.903563 0.161558
Q2FUY9   18 1.33333 0.903563 0.161558
Q2G0T8   17 1.25926 0.903563 0.161558
Q2FWK0   14 1.03704 0.903563 0.161558
Q2G0D9   24 1.77778 0.903563 0.161558
Q2FZF3   14 1.03704 0.903563 0.161558
Q2FZ17   19 1.40741 0.903563 0.161558
Q2G0T6   17 1.25926 0.903563 0.161558
Q2G140   4 0.296296 -1.27278 0.943444
Q2G2F2   4 0.296296 -1.27278 0.943444
Q2FXG0   19 1.40741 0.903563 0.161558
Q2FWR4   10 0.740741 -1.27278 0.943444
Q2G195   12 0.888889 -1.27278 0.943444
Q2FVY4   17 1.25926 0.903563 0.161558
Q2G1I6   24 1.77778 0.903563 0.161558
Q2FVD5   11 0.814815 -1.27278 0.943444
Q2FZM1   20 1.48148 0.903563 0.161558
Q2FVG0   22 1.62963 0.903563 0.161558
Q2FZM7   16 1.18519 0.903563 0.161558
Q2FZB2   19 1.40741 0.903563 0.161558
Q2G287   13 0.962963 -1.27278 0.943444
Q2FWG4   8 0.592593 -1.27278 0.943444
Q2G2B3   4 0.296296 -1.27278 0.943444
Q2FY48   9 0.666667 -1.27278 0.943444
Q9ZNI1   17 1.25926 0.903563 0.161558
Q2FV94   22 1.62963 0.903563 0.161558
Q2G2X5   4 0.296296 -1.27278 0.943444
Q2FVX6   21 1.55556 0.903563 0.161558
Q2G060   13 0.962963 -1.27278 0.943444
Q2FVG2   8 0.592593 -1.27278 0.943444
Q2G1Q1   17 1.25926 0.903563 0.161558
Q2G1F1   17 1.25926 0.903563 0.161558
Q2FXC5   19 1.40741 0.903563 0.161558
Q2G2B0   4 0.296296 -1.27278 0.943444
Q2FXR6   5 0.37037 -1.27278 0.943444
Q2FXE0   20 1.48148 0.903563 0.161558
Q2FUY3   17 1.25926 0.903563 0.161558
Q2G1S6   19 1.40741 0.903563 0.161558
Q2FVE9   4 0.296296 -1.27278 0.943444
Q2FVU7   11 0.814815 -1.27278 0.943444
Q2FVM7   12 0.888889 -1.27278 0.943444
Q2FVU6   4 0.296296 -1.27278 0.943444
Q2FVA1   16 1.18519 0.903563 0.161558
Q2FWB8   19 1.40741 0.903563 0.161558
Q2FYR5   15 1.11111 0.903563 0.161558
Q2G261   12 0.888889 -1.27278 0.943444
Q2G264   23 1.7037 0.903563 0.161558
Q2G0U4   14 1.03704 0.903563 0.161558
Q2G226   5 0.37037 -1.27278 0.943444
Q2FZT7   16 1.18519 0.903563 0.161558
Q2FXJ4   11 0.814815 -1.27278 0.943444
Q2G047   12 0.888889 -1.27278 0.943444
Q2FWD9   17 1.25926 0.903563 0.161558
Q2FZH2   16 1.18519 0.903563 0.161558
Q2G044   19 1.40741 0.903563 0.161558
Q2FVZ8   4 0.296296 -1.27278 0.943444
Q2G1C5   3 0.222222 -1.27278 0.943444
Q2G1Z1   9 0.666667 -1.27278 0.943444
Q2G135   13 0.962963 -1.27278 0.943444
Q2FVE5   16 1.18519 0.903563 0.161558
Q2FZ70   19 1.40741 0.903563 0.161558
Q2G2A0   19 1.40741 0.903563 0.161558
Q2G224   14 1 0.903563 0.161558
P0A0K3   16 1.14286 0.903563 0.161558
Q2G1A8   18 1.28571 0.903563 0.161558
Q2G1P5   5 0.357143 -1.27278 0.943444
Q2FV93   6 0.428571 -1.27278 0.943444
Q2FXC4   20 1.42857 0.903563 0.161558
Q2FY74   12 0.857143 -1.27278 0.943444
Q2G1M1   15 1.07143 0.903563 0.161558
Q9EZ11   15 1.07143 0.903563 0.161558
Q2FZB3   21 1.5 0.903563 0.161558
Q2G1V2   14 1 0.903563 0.161558
Q2FVM8   8 0.571429 -1.27278 0.943444
Q2FVR1   19 1.35714 0.903563 0.161558
Q2FXC3   20 1.42857 0.903563 0.161558
Q2FUV6   16 1.14286 0.903563 0.161558
Q2G1D7   16 1.14286 0.903563 0.161558
Q2FXR2   14 1 0.903563 0.161558
Q2FW83   4 0.285714 -1.27278 0.943444
Q2G2X7   17 1.21429 0.903563 0.161558
Q2FVM4   3 0.214286 -1.27278 0.943444
P0A0J3   12 0.857143 -1.27278 0.943444
Q2G2L8   13 0.928571 -1.27278 0.943444
Q2FZ27   18 1.28571 0.903563 0.161558
Q2FZ53   13 0.928571 -1.27278 0.943444
Q2G154   17 1.21429 0.903563 0.161558
Q2FZS4   3 0.214286 -1.27278 0.943444
Q2FYQ5   5 0.357143 -1.27278 0.943444
Q2FZL6   14 1 0.903563 0.161558
Q2FWB9   15 1.07143 0.903563 0.161558
Q2FUQ4   17 1.21429 0.903563 0.161558
Q2G293   18 1.28571 0.903563 0.161558
Q2FZS5   20 1.42857 0.903563 0.161558
Q2FYP9   4 0.285714 -1.27278 0.943444
Q2G0K7   14 1 0.903563 0.161558
Q2FVV2   13 0.928571 -1.27278 0.943444
Q2FVN0   17 1.21429 0.903563 0.161558
Q2FX00   16 1.14286 0.903563 0.161558
Q2G1I0   11 0.785714 -1.27278 0.943444
Q2FXI2   19 1.35714 0.903563 0.161558
Q2G2X1   15 1.07143 0.903563 0.161558
Q2FYG6   14 1 0.903563 0.161558
Q2FXH0   20 1.42857 0.903563 0.161558
Q2FXU7   16 1.14286 0.903563 0.161558
Q2G170   19 1.35714 0.903563 0.161558
Q2FVQ9   18 1.28571 0.903563 0.161558
Q2FWV2   16 1.14286 0.903563 0.161558
Q2FVI5   5 0.357143 -1.27278 0.943444
Q2FUW0   22 1.57143 0.903563 0.161558
Q2FXB7   24 1.71429 0.903563 0.161558
Q2G0J8   23 1.64286 0.903563 0.161558
Q2FXB5   17 1.21429 0.903563 0.161558
Q2FYE9   6 0.428571 -1.27278 0.943444
Q2FVE2   12 0.857143 -1.27278 0.943444
Q2G2V6   17 1.21429 0.903563 0.161558
O08387   9 0.642857 -1.27278 0.943444
Q2FZ14   14 1 0.903563 0.161558
Q2FXW3   16 1.14286 0.903563 0.161558
Q2FYQ8   18 1.28571 0.903563 0.161558
Q2G2D6   14 1 0.903563 0.161558
Q2G2T7   18 1.28571 0.903563 0.161558
Q2FYP8   7 0.5 -1.27278 0.943444
Q2FZ25   20 1.42857 0.903563 0.161558
Q2FY65   21 1.5 0.903563 0.161558
Q2G2T1   12 0.857143 -1.27278 0.943444
Q2G1N0   4 0.285714 -1.27278 0.943444
Q2G110   7 0.5 -1.27278 0.943444
Q2G1E1   11 0.785714 -1.27278 0.943444
Q2G2F1   28 2 3.07991 0.0107511
Q2FXE8   16 1.14286 0.903563 0.161558
Q2FZ06   19 1.35714 0.903563 0.161558
Q2FVH2   4 0.285714 -1.27278 0.943444
Q2FYV6   21 1.5 0.903563 0.161558
Q2FZJ3   23 1.58621 0.903563 0.161558
Q2G095   22 1.51724 0.903563 0.161558
Q2G2Y0   22 1.51724 0.903563 0.161558
Q2G2W3   18 1.24138 0.903563 0.161558
Q2FY07   14 0.965517 -1.27278 0.943444
Q2FXW8   21 1.44828 0.903563 0.161558
Q2FUR6   27 1.86207 0.903563 0.161558
Q2FVW6   4 0.275862 -1.27278 0.943444
Q2G1X0   14 0.965517 -1.27278 0.943444
Q2G1F6   4 0.275862 -1.27278 0.943444
Q2FVK8   16 1.10345 0.903563 0.161558
Q2G158   12 0.827586 -1.27278 0.943444
Q2G118   14 0.965517 -1.27278 0.943444
Q2G077   4 0.275862 -1.27278 0.943444
Q2G0E0   23 1.58621 0.903563 0.161558
Q2G263   18 1.24138 0.903563 0.161558
Q2FUU1   14 0.965517 -1.27278 0.943444
Q2G1X7   18 1.24138 0.903563 0.161558
Q2G1C0   19 1.31034 0.903563 0.161558
Q2FVB9   5 0.344828 -1.27278 0.943444
Q2G273   13 0.896552 -1.27278 0.943444
Q53726   14 0.965517 -1.27278 0.943444
Q2G2W9   36 2.48276 3.07991 0.0107511
Q2FZ22   19 1.31034 0.903563 0.161558
Q2G2U1   20 1.37931 0.903563 0.161558
Q2FXW6   14 0.965517 -1.27278 0.943444
Q2G0P9   4 0.275862 -1.27278 0.943444
Q2FYE3   25 1.72414 0.903563 0.161558
Q2FXU3   22 1.51724 0.903563 0.161558
Q2G052   20 1.37931 0.903563 0.161558
Q2FZM6   14 0.965517 -1.27278 0.943444
Q2FX25   11 0.758621 -1.27278 0.943444
Q2FX05   20 1.37931 0.903563 0.161558
Q2G1P2   4 0.275862 -1.27278 0.943444
Q2G2C4   19 1.31034 0.903563 0.161558
Q2G165   5 0.344828 -1.27278 0.943444
Q2FXK8   3 0.206897 -1.27278 0.943444
Q2FWP1   18 1.24138 0.903563 0.161558
Q2FVU1   6 0.413793 -1.27278 0.943444
Q2FZ78   19 1.31034 0.903563 0.161558
Q2G0P0   25 1.72414 0.903563 0.161558
Q2FXX3   5 0.344828 -1.27278 0.943444
Q2FVX2   20 1.37931 0.903563 0.161558
Q2G0Q7   13 0.896552 -1.27278 0.943444
Q2FXS6   19 1.31034 0.903563 0.161558
Q2FUZ1   26 1.7931 0.903563 0.161558
Q2FZ87   16 1.10345 0.903563 0.161558
Q2FXF4   12 0.827586 -1.27278 0.943444
Q2G1G4   10 0.689655 -1.27278 0.943444
Q2FWE6   16 1.10345 0.903563 0.161558
Q2G2U2   22 1.51724 0.903563 0.161558
Q2FY17   22 1.51724 0.903563 0.161558
Q2FVU3   12 0.827586 -1.27278 0.943444
Q2FVK1   11 0.758621 -1.27278 0.943444
Q2G0K5   16 1.10345 0.903563 0.161558
Q2G2X8   23 1.58621 0.903563 0.161558
Q2FYZ7   16 1.10345 0.903563 0.161558
Q2FWG1   18 1.24138 0.903563 0.161558
Q2G1Q6   16 1.10345 0.903563 0.161558
Q2G2X9   20 1.37931 0.903563 0.161558
Q2FWN9   12 0.827586 -1.27278 0.943444
Q2FYZ2   17 1.17241 0.903563 0.161558
Q2FZJ1   15 1.03448 0.903563 0.161558
Q2G002   16 1.10345 0.903563 0.161558
Q2FVL4   25 1.72414 0.903563 0.161558
Q2G2M7   19 1.31034 0.903563 0.161558
Q2FWH6   20 1.37931 0.903563 0.161558
Q2FXQ3   18 1.24138 0.903563 0.161558
Q2G129   4 0.275862 -1.27278 0.943444
Q7BHL7   26 1.7931 0.903563 0.161558
Q2FZ71   15 1.03448 0.903563 0.161558
Q2FZ88   18 1.2 0.903563 0.161558
Q2FV22   27 1.8 0.903563 0.161558
Q2FYM3   17 1.13333 0.903563 0.161558
Q2FY06   21 1.4 0.903563 0.161558
Q2FXB0   11 0.733333 -1.27278 0.943444
Q2FX87   25 1.66667 0.903563 0.161558
Q2FZ33   17 1.13333 0.903563 0.161558
Q2G0J1   21 1.4 0.903563 0.161558
Q2FUT7   23 1.53333 0.903563 0.161558
Q2FZH1   20 1.33333 0.903563 0.161558
Q2FVX3   22 1.46667 0.903563 0.161558
Q2FWC6   18 1.2 0.903563 0.161558
Q2FXN6   23 1.53333 0.903563 0.161558
Q2FY79   23 1.53333 0.903563 0.161558
Q2FZ23   23 1.53333 0.903563 0.161558
Q2FVF1   16 1.06667 0.903563 0.161558
Q2FWM5   16 1.06667 0.903563 0.161558
Q2G061   17 1.13333 0.903563 0.161558
Q2FWL7   10 0.666667 -1.27278 0.943444
Q2FVK3   11 0.733333 -1.27278 0.943444
Q2FX19   11 0.733333 -1.27278 0.943444
Q2G2U6   21 1.4 0.903563 0.161558
Q2G1S5   21 1.4 0.903563 0.161558
Q2FVS9   23 1.53333 0.903563 0.161558
Q2G1M7   14 0.933333 -1.27278 0.943444
Q2FW50   21 1.4 0.903563 0.161558
Q2G2L1   20 1.33333 0.903563 0.161558
Q2FWB1   21 1.4 0.903563 0.161558
Q2FXA8   25 1.66667 0.903563 0.161558
Q2FV20   25 1.66667 0.903563 0.161558
Q2FUY1   22 1.46667 0.903563 0.161558
Q2FYJ1   19 1.26667 0.903563 0.161558
Q2G043   19 1.26667 0.903563 0.161558
Q2FZ43   13 0.866667 -1.27278 0.943444
Q9KJN4   22 1.46667 0.903563 0.161558
Q2G194   15 1 0.903563 0.161558
Q2G0F0   19 1.26667 0.903563 0.161558
Q2G2G2   17 1.13333 0.903563 0.161558
Q2G0I8   28 1.86667 0.903563 0.161558
Q2FXG5   20 1.33333 0.903563 0.161558
Q2G2S6   17 1.13333 0.903563 0.161558
Q53700   16 1.06667 0.903563 0.161558
Q2G0D8   27 1.8 0.903563 0.161558
P60430   16 1.06667 0.903563 0.161558
Q2FV41   19 1.26667 0.903563 0.161558
Q2FXZ5   16 1.06667 0.903563 0.161558
Q2FZL0   6 0.4 -1.27278 0.943444
Q2FY99   21 1.4 0.903563 0.161558
Q2FX95   22 1.46667 0.903563 0.161558
Q2FYR6   15 1 0.903563 0.161558
Q2FUW2   12 0.8 -1.27278 0.943444
Q2FVL2   23 1.53333 0.903563 0.161558
Q2G2L4   5 0.333333 -1.27278 0.943444
Q2FXB1   11 0.733333 -1.27278 0.943444
Q2FZY7   17 1.13333 0.903563 0.161558
Q2FVN1   4 0.266667 -1.27278 0.943444
Q2G1S1   19 1.26667 0.903563 0.161558
Q2FXK4   14 0.933333 -1.27278 0.943444
Q2FXM6   18 1.2 0.903563 0.161558
Q2FZJ6   17 1.13333 0.903563 0.161558
Q2FVT4   16 1.06667 0.903563 0.161558
Q2FYW1   20 1.33333 0.903563 0.161558
Q2FYZ3   16 1.06667 0.903563 0.161558
Q2FXX5   17 1.13333 0.903563 0.161558
Q2FWM4   14 0.933333 -1.27278 0.943444
Q2G2L3   14 0.933333 -1.27278 0.943444
Q2FYR3   15 1 0.903563 0.161558
Q2G0I9   28 1.86667 0.903563 0.161558
Q2G0M2   14 0.933333 -1.27278 0.943444
Q2G272   17 1.13333 0.903563 0.161558
Q2FXL4   16 1.06667 0.903563 0.161558
Q2G0U9   20 1.33333 0.903563 0.161558
Q2FVE4   23 1.53333 0.903563 0.161558
Q2FVC6   20 1.33333 0.903563 0.161558
Q2FV19   19 1.26667 0.903563 0.161558
Q2G0S8   28 1.86667 0.903563 0.161558
Q2G2G3   4 0.266667 -1.27278 0.943444
Q2G2X0   17 1.09677 0.903563 0.161558
Q2G0F3   16 1.03226 0.903563 0.161558
Q2G037   17 1.09677 0.903563 0.161558
Q2G1G6   13 0.83871 -1.27278 0.943444
Q2FWP0   13 0.83871 -1.27278 0.943444
Q2FY29   20 1.29032 0.903563 0.161558
Q2FXQ4   11 0.709677 -1.27278 0.943444
Q2G0S7   21 1.35484 0.903563 0.161558
Q2FZX7   14 0.903226 -1.27278 0.943444
Q2G0E6   4 0.258065 -1.27278 0.943444
Q2FY37   27 1.74194 0.903563 0.161558
Q2FYQ0   18 1.16129 0.903563 0.161558
Q2FUV3   17 1.09677 0.903563 0.161558
Q2FYV2   32 2.06452 3.07991 0.0107511
Q2FVS4   20 1.29032 0.903563 0.161558
Q2G2M3   17 1.09677 0.903563 0.161558
Q2FVM6   17 1.09677 0.903563 0.161558
Q2G292   17 1.09677 0.903563 0.161558
Q2FXH7   24 1.54839 0.903563 0.161558
Q2FYQ7   23 1.48387 0.903563 0.161558
Q2FWG2   22 1.41935 0.903563 0.161558
Q2G159   20 1.29032 0.903563 0.161558
Q2FX96   21 1.35484 0.903563 0.161558
Q2FV83   18 1.16129 0.903563 0.161558
Q2G2D8   13 0.83871 -1.27278 0.943444
Q2FYJ4   4 0.258065 -1.27278 0.943444
Q2G1E8   4 0.258065 -1.27278 0.943444
Q2FVK2   12 0.774194 -1.27278 0.943444
Q2FZP1   11 0.709677 -1.27278 0.943444
Q2FXI0   21 1.35484 0.903563 0.161558
Q2G134   4 0.258065 -1.27278 0.943444
Q2FZZ6   22 1.41935 0.903563 0.161558
Q2G1Z3   23 1.48387 0.903563 0.161558
Q2G030   16 1.03226 0.903563 0.161558
Q2FV21   14 0.903226 -1.27278 0.943444
Q9RQP6   4 0.258065 -1.27278 0.943444
Q2FZ62   15 0.967742 -1.27278 0.943444
Q2FZQ7   14 0.903226 -1.27278 0.943444
Q2G0F4   17 1.09677 0.903563 0.161558
Q2FWE0   19 1.22581 0.903563 0.161558
Q2FVS0   7 0.451613 -1.27278 0.943444
Q2FUT6   21 1.35484 0.903563 0.161558
Q2FUQ5   13 0.83871 -1.27278 0.943444
Q2FZJ9   19 1.22581 0.903563 0.161558
Q2FY81   31 2 3.07991 0.0107511
Q2G0K8   16 1.03226 0.903563 0.161558
Q2G262   5 0.322581 -1.27278 0.943444
Q2G0E1   20 1.29032 0.903563 0.161558
Q2FWD3   25 1.6129 0.903563 0.161558
Q2FXA4   17 1.09677 0.903563 0.161558
Q2FVF0   19 1.22581 0.903563 0.161558
Q2FWW9   26 1.67742 0.903563 0.161558
Q2FZ54   25 1.6129 0.903563 0.161558
P0A0J0   8 0.516129 -1.27278 0.943444
Q2G1G1   21 1.35484 0.903563 0.161558
Q2FWA1   20 1.29032 0.903563 0.161558
Q2FXN1   16 1.03226 0.903563 0.161558
Q2G2T4   19 1.22581 0.903563 0.161558
Q2FZW9   16 1.03226 0.903563 0.161558
Q2FV90   18 1.16129 0.903563 0.161558
Q2FWB3   18 1.16129 0.903563 0.161558
Q2G0Q0   13 0.83871 -1.27278 0.943444
Q2FY10   14 0.903226 -1.27278 0.943444
Q2FXM0   19 1.22581 0.903563 0.161558
Q2G1S2   15 0.967742 -1.27278 0.943444
Q2FXY5   15 0.9375 -1.27278 0.943444
Q2FXV3   19 1.1875 0.903563 0.161558
Q2FXG3   19 1.1875 0.903563 0.161558
Q2FVA8   17 1.0625 0.903563 0.161558
Q2G2C2   12 0.75 -1.27278 0.943444
Q2FYU2   27 1.6875 0.903563 0.161558
Q2FYK5   27 1.6875 0.903563 0.161558
Q2FW35   21 1.3125 0.903563 0.161558
Q2FY52   17 1.0625 0.903563 0.161558
Q9RQP9   18 1.125 0.903563 0.161558
Q2G039   17 1.0625 0.903563 0.161558
Q2G1E4   18 1.125 0.903563 0.161558
Q2G0B0   18 1.125 0.903563 0.161558
Q2FXI7   32 2 3.07991 0.0107511
Q2FWN7   20 1.25 0.903563 0.161558
Q2FV66   18 1.125 0.903563 0.161558
Q2FYJ5   4 0.25 -1.27278 0.943444
Q2FYC9   14 0.875 -1.27278 0.943444
Q2FZC6   20 1.25 0.903563 0.161558
Q2FXW4   23 1.4375 0.903563 0.161558
Q2FXI1   21 1.3125 0.903563 0.161558
Q2FZF9   22 1.375 0.903563 0.161558
Q2G171   4 0.25 -1.27278 0.943444
Q2G2P8   19 1.1875 0.903563 0.161558
Q2G2V9   26 1.625 0.903563 0.161558
Q2FV31   20 1.25 0.903563 0.161558
Q9KJN3   13 0.8125 -1.27278 0.943444
Q2FZV5   6 0.375 -1.27278 0.943444
Q2FWC4   24 1.5 0.903563 0.161558
Q2FYT0   4 0.25 -1.27278 0.943444
Q2G145   10 0.625 -1.27278 0.943444
Q2G0J0   23 1.4375 0.903563 0.161558
Q2FZQ3   15 0.9375 -1.27278 0.943444
Q2FYE5   25 1.5625 0.903563 0.161558
Q2FWN5   11 0.6875 -1.27278 0.943444
Q2FY24   17 1.0625 0.903563 0.161558
Q2FVW7   17 1.0625 0.903563 0.161558
Q2FZ91   24 1.5 0.903563 0.161558
Q2FWL2   21 1.3125 0.903563 0.161558
Q2FZQ6   20 1.25 0.903563 0.161558
P02976   12 0.75 -1.27278 0.943444
Q2G0R7   5 0.3125 -1.27278 0.943444
Q2FUU2   20 1.25 0.903563 0.161558
Q2FZG1   25 1.5625 0.903563 0.161558
Q2G0Z4   6 0.375 -1.27278 0.943444
Q2FZ81   17 1.0625 0.903563 0.161558
Q2G2J8   21 1.3125 0.903563 0.161558
Q2FZD7   25 1.5625 0.903563 0.161558
Q2G288   17 1.0625 0.903563 0.161558
Q2FW52   22 1.375 0.903563 0.161558
Q2FVX4   19 1.1875 0.903563 0.161558
Q2FVN5   6 0.375 -1.27278 0.943444
Q2FY88   23 1.4375 0.903563 0.161558
Q2FWC9   21 1.3125 0.903563 0.161558
Q2FZS7   15 0.9375 -1.27278 0.943444
Q2FZ63   19 1.1875 0.903563 0.161558
Q2G1L8   28 1.75 0.903563 0.161558
Q2FV17   16 1 0.903563 0.161558
Q2FVT8   12 0.75 -1.27278 0.943444
Q2G0W8   20 1.25 0.903563 0.161558
Q2FV07   18 1.125 0.903563 0.161558
Q2G0Q1   18 1.125 0.903563 0.161558
Q2FY69   19 1.1875 0.903563 0.161558
Q2FZ75   14 0.875 -1.27278 0.943444
Q2G0E5   18 1.125 0.903563 0.161558
Q2G233   27 1.6875 0.903563 0.161558
Q2FWE1   18 1.125 0.903563 0.161558
Q2FVZ2   19 1.1875 0.903563 0.161558
Q2FYE2   25 1.5625 0.903563 0.161558
Q2G1K6   16 0.969697 -1.27278 0.943444
Q2FVT0   28 1.69697 0.903563 0.161558
Q2G0Q9   23 1.39394 0.903563 0.161558
Q2FZ89   23 1.39394 0.903563 0.161558
Q2FVR0   21 1.27273 0.903563 0.161558
Q2FZD9   12 0.727273 -1.27278 0.943444
Q2FX85   10 0.606061 -1.27278 0.943444
Q2G1B0   22 1.33333 0.903563 0.161558
Q2G2E4   4 0.242424 -1.27278 0.943444
Q2FYK7   20 1.21212 0.903563 0.161558
Q2FZ13   28 1.69697 0.903563 0.161558
Q2FZE6   17 1.0303 0.903563 0.161558
Q2FVI2   19 1.15152 0.903563 0.161558
Q2FZE0   16 0.969697 -1.27278 0.943444
Q2FV38   20 1.21212 0.903563 0.161558
Q2FXE2   16 0.969697 -1.27278 0.943444
Q2G1Q2   16 0.969697 -1.27278 0.943444
Q2FYY8   24 1.45455 0.903563 0.161558
Q2FYN6   23 1.39394 0.903563 0.161558
Q2FV39   19 1.15152 0.903563 0.161558
Q2G130   22 1.33333 0.903563 0.161558
Q2FUR8   25 1.51515 0.903563 0.161558
Q2FXZ3   13 0.787879 -1.27278 0.943444
Q2FYM4   6 0.363636 -1.27278 0.943444
Q2FWY1   24 1.45455 0.903563 0.161558
Q2G1V4   27 1.63636 0.903563 0.161558
P0A011   14 0.848485 -1.27278 0.943444
Q2FXZ0   24 1.45455 0.903563 0.161558
Q2G0V4   17 1.0303 0.903563 0.161558
Q2FW34   23 1.39394 0.903563 0.161558
Q2FWC7   20 1.21212 0.903563 0.161558
Q2G0F6   16 0.969697 -1.27278 0.943444
Q2G0T0   21 1.27273 0.903563 0.161558
Q2FXM8   23 1.39394 0.903563 0.161558
Q2G0Q8   18 1.09091 0.903563 0.161558
Q2FZ08   22 1.33333 0.903563 0.161558
Q2G160   14 0.848485 -1.27278 0.943444
Q2FY78   25 1.51515 0.903563 0.161558
Q2G2H7   11 0.666667 -1.27278 0.943444
Q2FW53   20 1.21212 0.903563 0.161558
Q2FVX0   18 1.09091 0.903563 0.161558
Q2G2U5   17 1.0303 0.903563 0.161558
Q2FZR0   25 1.51515 0.903563 0.161558
Q2G1Z9   20 1.21212 0.903563 0.161558
Q2G1G0   17 1.0303 0.903563 0.161558
Q2FW57   17 1.0303 0.903563 0.161558
Q9RQP7   20 1.21212 0.903563 0.161558
Q2FXP0   20 1.21212 0.903563 0.161558
Q2FVV1   4 0.242424 -1.27278 0.943444
Q2FYU8   4 0.242424 -1.27278 0.943444
Q2FZ04   16 0.969697 -1.27278 0.943444
Q2FVQ0   15 0.909091 -1.27278 0.943444
Q2G151   18 1.09091 0.903563 0.161558
Q2FXF9   16 0.969697 -1.27278 0.943444
Q2G242   15 0.909091 -1.27278 0.943444
Q2FZQ0   16 0.969697 -1.27278 0.943444
Q2G1Q8   16 0.969697 -1.27278 0.943444
Q2FYG1   18 1.05882 0.903563 0.161558
Q2G1N3   18 1.05882 0.903563 0.161558
Q2FV44   27 1.58824 0.903563 0.161558
Q2FXV4   18 1.05882 0.903563 0.161558
Q2G0I1   15 0.882353 -1.27278 0.943444
Q2FZY0   22 1.29412 0.903563 0.161558
Q2G295   17 1 0.903563 0.161558
Q2FWH3   27 1.58824 0.903563 0.161558
Q2G072   25 1.47059 0.903563 0.161558
Q2G217   22 1.29412 0.903563 0.161558
Q2FYP6   24 1.41176 0.903563 0.161558
Q9EZ12   15 0.882353 -1.27278 0.943444
Q2FZ48   19 1.11765 0.903563 0.161558
Q2FY16   24 1.41176 0.903563 0.161558
Q2FZU3   16 0.941176 -1.27278 0.943444
Q2FVV7   26 1.52941 0.903563 0.161558
Q2FWU0   17 1 0.903563 0.161558
P0A0Q0   19 1.11765 0.903563 0.161558
Q2FVS3   23 1.35294 0.903563 0.161558
Q2G0I6   35 2.05882 3.07991 0.0107511
Q2FYP3   15 0.882353 -1.27278 0.943444
Q2FWM0   15 0.882353 -1.27278 0.943444
Q2FZ36   15 0.882353 -1.27278 0.943444
Q2G0Y8   12 0.705882 -1.27278 0.943444
Q2FXF6   6 0.352941 -1.27278 0.943444
Q2FXM7   19 1.11765 0.903563 0.161558
Q2G1A6   19 1.11765 0.903563 0.161558
Q2G138   4 0.235294 -1.27278 0.943444
Q2FZR4   21 1.23529 0.903563 0.161558
Q2G162   4 0.235294 -1.27278 0.943444
Q2FYH2   12 0.705882 -1.27278 0.943444
Q2FX56   20 1.17647 0.903563 0.161558
Q2FY68   19 1.11765 0.903563 0.161558
Q2G1K1   17 1 0.903563 0.161558
Q2G1A3   17 1 0.903563 0.161558
Q2FZX4   22 1.29412 0.903563 0.161558
Q2G1M5   23 1.35294 0.903563 0.161558
Q2FVA3   15 0.882353 -1.27278 0.943444
Q2G2G4   32 1.88235 0.903563 0.161558
Q2G0U3   18 1.05882 0.903563 0.161558
Q2FXQ6   19 1.11765 0.903563 0.161558
Q2G0S2   16 0.941176 -1.27278 0.943444
Q2G168   21 1.23529 0.903563 0.161558
Q2FZB0   16 0.941176 -1.27278 0.943444
Q2G119   23 1.35294 0.903563 0.161558
Q2FVJ7   19 1.11765 0.903563 0.161558
Q2FY30   18 1.05882 0.903563 0.161558
Q2FXR3   18 1.05882 0.903563 0.161558
Q2G1Z0   20 1.17647 0.903563 0.161558
Q2G0A9   18 1.05882 0.903563 0.161558
O33599   18 1.05882 0.903563 0.161558
Q2FZ55   21 1.23529 0.903563 0.161558
Q2FYS0   21 1.23529 0.903563 0.161558
Q2G248   23 1.35294 0.903563 0.161558
Q2G049   16 0.941176 -1.27278 0.943444
Q2FVA5   17 1 0.903563 0.161558
Q2FUX8   15 0.882353 -1.27278 0.943444
Q2G123   19 1.11765 0.903563 0.161558
Q2FVH0   24 1.41176 0.903563 0.161558
Q2FV01   6 0.352941 -1.27278 0.943444
Q2G2L2   21 1.23529 0.903563 0.161558
Q2FYW3   23 1.35294 0.903563 0.161558
Q2FZZ0   17 1 0.903563 0.161558
Q2FVV8   24 1.41176 0.903563 0.161558
Q2G2W0   24 1.37143 0.903563 0.161558
Q2G041   15 0.857143 -1.27278 0.943444
P0A0B9   17 0.971429 -1.27278 0.943444
Q2FYI6   22 1.25714 0.903563 0.161558
Q2G2S2   19 1.08571 0.903563 0.161558
Q2FVQ8   21 1.2 0.903563 0.161558
Q2FVT2   17 0.971429 -1.27278 0.943444
Q2G1Z5   22 1.25714 0.903563 0.161558
Q2G2A4   20 1.14286 0.903563 0.161558
P60393   19 1.08571 0.903563 0.161558
Q2G0P6   25 1.42857 0.903563 0.161558
Q2FW04   17 0.971429 -1.27278 0.943444
Q2FYY9   19 1.08571 0.903563 0.161558
Q2FWP2   19 1.08571 0.903563 0.161558
Q2FVW4   16 0.914286 -1.27278 0.943444
Q2FY63   16 0.914286 -1.27278 0.943444
Q2FZ68   17 0.971429 -1.27278 0.943444
Q2G1E2   9 0.514286 -1.27278 0.943444
Q2G2T8   18 1.02857 0.903563 0.161558
Q2FY71   23 1.31429 0.903563 0.161558
Q2FVI1   8 0.457143 -1.27278 0.943444
Q2G0W2   12 0.685714 -1.27278 0.943444
Q2G238   20 1.14286 0.903563 0.161558
Q2FZR1   18 1.02857 0.903563 0.161558
Q2FXN2   8 0.457143 -1.27278 0.943444
Q2FXH6   6 0.342857 -1.27278 0.943444
Q2FXM3   21 1.2 0.903563 0.161558
Q2FZW3   14 0.8 -1.27278 0.943444
Q2FWM9   18 1.02857 0.903563 0.161558
Q2FUW9   5 0.285714 -1.27278 0.943444
Q2FW91   18 1.02857 0.903563 0.161558
Q2G137   22 1.25714 0.903563 0.161558
Q2FVM0   17 0.971429 -1.27278 0.943444
Q2G057   15 0.857143 -1.27278 0.943444
Q2FXP5   15 0.857143 -1.27278 0.943444
Q2G1H2   4 0.228571 -1.27278 0.943444
Q2FX99   7 0.4 -1.27278 0.943444
Q2G0J4   11 0.628571 -1.27278 0.943444
Q2FX74   18 1.02857 0.903563 0.161558
Q2G1J9   13 0.742857 -1.27278 0.943444
Q2G1F7   4 0.228571 -1.27278 0.943444
Q2G2R8   21 1.2 0.903563 0.161558
Q2FW32   21 1.2 0.903563 0.161558
Q2FXZ4   23 1.31429 0.903563 0.161558
Q2FUT0   22 1.25714 0.903563 0.161558
Q2G084   21 1.2 0.903563 0.161558
Q2G148   16 0.914286 -1.27278 0.943444
Q2FYR0   23 1.31429 0.903563 0.161558
Q2FW86   17 0.971429 -1.27278 0.943444
Q2FW01   17 0.971429 -1.27278 0.943444
Q2FUX9   13 0.742857 -1.27278 0.943444
Q2G212   11 0.628571 -1.27278 0.943444
Q2FZ84   23 1.31429 0.903563 0.161558
Q2G0Y0   23 1.31429 0.903563 0.161558
Q2FYU4   22 1.25714 0.903563 0.161558
Q2G223   19 1.08571 0.903563 0.161558
Q2G136   17 0.971429 -1.27278 0.943444
Q2G0G6   20 1.14286 0.903563 0.161558
Q2FWY6   29 1.65714 0.903563 0.161558
Q2FWZ2   21 1.2 0.903563 0.161558
Q2G240   23 1.31429 0.903563 0.161558
O05154   18 1.02857 0.903563 0.161558
Q2FXP4   19 1.08571 0.903563 0.161558
Q2FVH5   20 1.14286 0.903563 0.161558
Q2FYP0   23 1.27778 0.903563 0.161558
Q2FUW5   17 0.944444 -1.27278 0.943444
Q2FX66   15 0.833333 -1.27278 0.943444
Q2G1P4   5 0.277778 -1.27278 0.943444
Q2FYI9   25 1.38889 0.903563 0.161558
Q2G0I7   27 1.5 0.903563 0.161558
Q2FXQ9   22 1.22222 0.903563 0.161558
Q2FXL0   17 0.944444 -1.27278 0.943444
Q2FYR7   18 1 0.903563 0.161558
Q2G1W4   28 1.55556 0.903563 0.161558
Q2G2C8   15 0.833333 -1.27278 0.943444
Q2G163   23 1.27778 0.903563 0.161558
Q2FWL9   5 0.277778 -1.27278 0.943444
Q2FZH3   23 1.27778 0.903563 0.161558
Q2FZR5   18 1 0.903563 0.161558
Q2G1W6   19 1.05556 0.903563 0.161558
Q2FWA5   11 0.611111 -1.27278 0.943444
Q2FX17   18 1 0.903563 0.161558
Q2FXY1   18 1 0.903563 0.161558
Q2G2W1   12 0.666667 -1.27278 0.943444
Q2FV06   5 0.277778 -1.27278 0.943444
Q2FYW6   17 0.944444 -1.27278 0.943444
Q2G281   15 0.833333 -1.27278 0.943444
Q2G227   27 1.5 0.903563 0.161558
Q2FWZ5   25 1.38889 0.903563 0.161558
Q2FZX0   21 1.16667 0.903563 0.161558
Q2FV51   12 0.666667 -1.27278 0.943444
Q2G082   12 0.666667 -1.27278 0.943444
Q2FWX4   10 0.555556 -1.27278 0.943444
Q2FZT1   21 1.16667 0.903563 0.161558
Q2FYF3   14 0.777778 -1.27278 0.943444
Q2FXW9   15 0.833333 -1.27278 0.943444
O34090   24 1.33333 0.903563 0.161558
Q2FVE1   10 0.555556 -1.27278 0.943444
Q2FZL5   24 1.33333 0.903563 0.161558
Q2G258   22 1.22222 0.903563 0.161558
Q2FZW5   12 0.666667 -1.27278 0.943444
Q2FW63   7 0.388889 -1.27278 0.943444
Q2FXB4   18 1 0.903563 0.161558
Q2G1T5   11 0.611111 -1.27278 0.943444
Q2G1J5   19 1.05556 0.903563 0.161558
Q2G0V0   19 1.05556 0.903563 0.161558
Q2G0M7   21 1.16667 0.903563 0.161558
Q2G1I5   18 1 0.903563 0.161558
Q2G146   18 1 0.903563 0.161558
Q2G1P6   24 1.33333 0.903563 0.161558
Q2G1W8   22 1.18919 0.903563 0.161558
Q2G035   19 1.02703 0.903563 0.161558
Q2G1I3   20 1.08108 0.903563 0.161558
Q2FWM2   29 1.56757 0.903563 0.161558
Q2FYJ3   18 0.972973 -1.27278 0.943444
Q2G0L8   24 1.2973 0.903563 0.161558
Q2G164   20 1.08108 0.903563 0.161558
Q2FVT7   23 1.24324 0.903563 0.161558
Q2G1R3   15 0.810811 -1.27278 0.943444
Q2G1T6   22 1.18919 0.903563 0.161558
Q2FZN7   30 1.62162 0.903563 0.161558
Q2FY83   17 0.918919 -1.27278 0.943444
Q2FZX9   25 1.35135 0.903563 0.161558
Q2FYL5   16 0.864865 -1.27278 0.943444
Q2G218   23 1.24324 0.903563 0.161558
Q2G0M5   21 1.13514 0.903563 0.161558
Q2FW78   5 0.27027 -1.27278 0.943444
P52078   25 1.35135 0.903563 0.161558
Q7X2S2   19 1.02703 0.903563 0.161558
Q2FZG4   16 0.864865 -1.27278 0.943444
Q2G0M4   21 1.13514 0.903563 0.161558
Q2FVA2   22 1.18919 0.903563 0.161558
Q2G115   24 1.2973 0.903563 0.161558
Q2G0M8   22 1.18919 0.903563 0.161558
Q2G1U4   25 1.35135 0.903563 0.161558
Q2G1D0   25 1.35135 0.903563 0.161558
Q2G2S0   19 1.02703 0.903563 0.161558
Q2G2N5   12 0.648649 -1.27278 0.943444
Q2G222   20 1.08108 0.903563 0.161558
Q2G1C8   16 0.864865 -1.27278 0.943444
Q2FV40   16 0.864865 -1.27278 0.943444
Q2FXT1   15 0.810811 -1.27278 0.943444
Q2FZZ2   26 1.40541 0.903563 0.161558
Q2FY01   19 1.02703 0.903563 0.161558
Q2FVJ8   22 1.18919 0.903563 0.161558
Q2FXK2   27 1.45946 0.903563 0.161558
Q2FUS7   25 1.35135 0.903563 0.161558
Q2FVP1   10 0.540541 -1.27278 0.943444
Q2FYN7   19 1.02703 0.903563 0.161558
P69848   21 1.13514 0.903563 0.161558
Q2FWN8   20 1.08108 0.903563 0.161558
Q2FV62   13 0.702703 -1.27278 0.943444
Q2FWW7   26 1.40541 0.903563 0.161558
Q2G1Y5   20 1.08108 0.903563 0.161558
Q2FXA3   17 0.918919 -1.27278 0.943444
Q2FYV3   18 0.972973 -1.27278 0.943444
Q2G1H4   23 1.24324 0.903563 0.161558
Q2G038   25 1.35135 0.903563 0.161558
Q2G161   5 0.27027 -1.27278 0.943444
Q2FYV1   24 1.2973 0.903563 0.161558
Q2FZ09   21 1.13514 0.903563 0.161558
Q2FW90   20 1.08108 0.903563 0.161558
Q2G290   17 0.918919 -1.27278 0.943444
P60611   19 1.02703 0.903563 0.161558
Q2FV58   21 1.13514 0.903563 0.161558
Q2G0C6   20 1.08108 0.903563 0.161558
Q2G050   20 1.08108 0.903563 0.161558
Q2G0V2   24 1.2973 0.903563 0.161558
Q2FVQ4   9 0.486486 -1.27278 0.943444
Q2G094   25 1.31579 0.903563 0.161558
Q2FY59   22 1.15789 0.903563 0.161558
Q2FVX7   19 1 0.903563 0.161558
Q2FVP4   18 0.947368 -1.27278 0.943444
Q2G185   21 1.10526 0.903563 0.161558
Q2FXP8   4 0.210526 -1.27278 0.943444
Q2G275   18 0.947368 -1.27278 0.943444
Q2G1D9   15 0.789474 -1.27278 0.943444
Q2FXI3   24 1.26316 0.903563 0.161558
Q2FYM2   19 1 0.903563 0.161558
P14738   13 0.684211 -1.27278 0.943444
Q2G2Q2   17 0.894737 -1.27278 0.943444
Q2G0M9   21 1.10526 0.903563 0.161558
Q2FY67   22 1.15789 0.903563 0.161558
Q2FWX8   9 0.473684 -1.27278 0.943444
Q2FUT9   20 1.05263 0.903563 0.161558
Q2FZS0   24 1.26316 0.903563 0.161558
Q2G2A8   17 0.894737 -1.27278 0.943444
Q2FUY2   11 0.578947 -1.27278 0.943444
Q2FZL8   25 1.31579 0.903563 0.161558
Q2FW93   13 0.684211 -1.27278 0.943444
Q2G1L7   19 1 0.903563 0.161558
Q2FW41   22 1.15789 0.903563 0.161558
Q2FZY6   20 1.05263 0.903563 0.161558
Q2G042   5 0.263158 -1.27278 0.943444
Q2FWK2   25 1.31579 0.903563 0.161558
Q2FYF4   22 1.15789 0.903563 0.161558
Q2FZP2   18 0.947368 -1.27278 0.943444
Q2G1G7   21 1.10526 0.903563 0.161558
Q2G1H5   22 1.15789 0.903563 0.161558
Q2G2S7   19 1 0.903563 0.161558
Q2FY53   23 1.21053 0.903563 0.161558
Q2G1N2   17 0.894737 -1.27278 0.943444
Q2G2V2   18 0.947368 -1.27278 0.943444
Q2G1H6   21 1.10526 0.903563 0.161558
Q2FZA9   21 1.10526 0.903563 0.161558
Q2FXI5   20 1.05263 0.903563 0.161558
Q2G206   6 0.315789 -1.27278 0.943444
Q2FWN6   15 0.789474 -1.27278 0.943444
Q2FUQ2   20 1.05263 0.903563 0.161558
Q2G1K3   17 0.894737 -1.27278 0.943444
Q2FZ76   15 0.789474 -1.27278 0.943444
Q2FY54   21 1.10526 0.903563 0.161558
Q2G289   19 1 0.903563 0.161558
Q2FY14   20 1.05263 0.903563 0.161558
Q2FV77   25 1.31579 0.903563 0.161558
Q2G064   20 1.05263 0.903563 0.161558
Q2G033   18 0.947368 -1.27278 0.943444
Q2G198   24 1.26316 0.903563 0.161558
Q2G0K4   9 0.473684 -1.27278 0.943444
Q2G0V3   21 1.10526 0.903563 0.161558
Q2FWE2   21 1.07692 0.903563 0.161558
Q2G089   21 1.07692 0.903563 0.161558
Q2FZL3   25 1.28205 0.903563 0.161558
Q2G087   21 1.07692 0.903563 0.161558
Q2G0A7   10 0.512821 -1.27278 0.943444
Q2FVF9   21 1.07692 0.903563 0.161558
Q2G071   20 1.02564 0.903563 0.161558
Q2FUZ2   25 1.28205 0.903563 0.161558
Q2FY27   23 1.17949 0.903563 0.161558
Q2FXX4   24 1.23077 0.903563 0.161558
Q2G1E6   18 0.923077 -1.27278 0.943444
Q2G1G5   15 0.769231 -1.27278 0.943444
Q2G2Q3   23 1.17949 0.903563 0.161558
Q2FZF0   19 0.974359 -1.27278 0.943444
Q2G2D2   22 1.12821 0.903563 0.161558
Q2FXT4   20 1.02564 0.903563 0.161558
Q2FZI8   19 0.974359 -1.27278 0.943444
Q2FUS8   10 0.512821 -1.27278 0.943444
Q2FVR9   20 1.02564 0.903563 0.161558
Q2FXP2   20 1.02564 0.903563 0.161558
Q2FX94   20 1.02564 0.903563 0.161558
Q2G2A5   21 1.07692 0.903563 0.161558
Q2FZP7   18 0.923077 -1.27278 0.943444
Q2G1R7   18 0.923077 -1.27278 0.943444
Q2G015   12 0.615385 -1.27278 0.943444
Q2FZF4   25 1.28205 0.903563 0.161558
Q2G1E5   19 0.974359 -1.27278 0.943444
Q2FWH9   13 0.666667 -1.27278 0.943444
Q2G069   20 1.02564 0.903563 0.161558
Q2FZK3   28 1.4359 0.903563 0.161558
Q2FZU5   19 0.974359 -1.27278 0.943444
Q2FYT4   17 0.871795 -1.27278 0.943444
Q2FWK4   17 0.871795 -1.27278 0.943444
Q2FY40   21 1.07692 0.903563 0.161558
Q2FWY4   6 0.307692 -1.27278 0.943444
Q2G156   14 0.717949 -1.27278 0.943444
Q2G045   17 0.871795 -1.27278 0.943444
Q2FZS6   13 0.666667 -1.27278 0.943444
Q2FYC7   23 1.17949 0.903563 0.161558
Q2FW73   18 0.923077 -1.27278 0.943444
Q2G1H3   21 1.07692 0.903563 0.161558
Q2FXJ6   21 1.07692 0.903563 0.161558
Q2FUS2   5 0.25 -1.27278 0.943444
Q2G120   21 1.05 0.903563 0.161558
Q2G2T9   16 0.8 -1.27278 0.943444
Q2G1N9   10 0.5 -1.27278 0.943444
Q2FXL9   19 0.95 -1.27278 0.943444
Q2G0W4   17 0.85 -1.27278 0.943444
Q2G0R6   16 0.8 -1.27278 0.943444
Q2G1C4   17 0.85 -1.27278 0.943444
Q2FWY9   24 1.2 0.903563 0.161558
Q2G1K4   23 1.15 0.903563 0.161558
Q2FYK3   25 1.25 0.903563 0.161558
Q2G1N4   23 1.15 0.903563 0.161558
Q2G065   15 0.75 -1.27278 0.943444
Q2FX88   21 1.05 0.903563 0.161558
Q2FVW9   19 0.95 -1.27278 0.943444
Q2G1E0   20 1 0.903563 0.161558
Q2G2P2   26 1.3 0.903563 0.161558
Q2G0V5   4 0.2 -1.27278 0.943444
Q2FWA2   30 1.5 0.903563 0.161558
Q2FZU1   20 1 0.903563 0.161558
Q2FX77   18 0.9 -1.27278 0.943444
Q2FW75   15 0.75 -1.27278 0.943444
Q2FUT5   19 0.95 -1.27278 0.943444
Q2G234   21 1.05 0.903563 0.161558
Q2FZU6   21 1.05 0.903563 0.161558
Q2G1Y2   10 0.5 -1.27278 0.943444
Q2FXN7   14 0.7 -1.27278 0.943444
Q2G2J3   6 0.3 -1.27278 0.943444
Q2G0G1   20 1 0.903563 0.161558
Q2FW62   17 0.85 -1.27278 0.943444
Q2FUP7   15 0.75 -1.27278 0.943444
Q2G1J3   19 0.95 -1.27278 0.943444
Q2FZ15   24 1.2 0.903563 0.161558
Q2G1D3   18 0.9 -1.27278 0.943444
Q2G0K2   26 1.3 0.903563 0.161558
Q2FWC1   23 1.15 0.903563 0.161558
Q2FXM5   18 0.9 -1.27278 0.943444
Q2FY46   15 0.75 -1.27278 0.943444
Q2G1K0   18 0.9 -1.27278 0.943444
Q2FXT6   21 1.05 0.903563 0.161558
Q2FZM4   18 0.9 -1.27278 0.943444
Q2FXG1   20 1 0.903563 0.161558
Q2FXL1   25 1.25 0.903563 0.161558
Q2FWX5   25 1.25 0.903563 0.161558
# cudaSaTabsearch LTYPE = T LORDER = F LSOLN = F
# QUERY ID = PF19803 
# DBFILE = ./tableaux.ascii.DB                                                             
Q2G1I1   17 0.829268 -1.27278  0.943444
Q2G1K2   17 0.829268 -1.27278  0.943444
Q2FUU5   17 0.829268 -1.27278  0.943444
Q2FXB6   27 1.31707 0.903563  0.161558
Q2FZU2   16 0.780488 -1.27278  0.943444
Q2FZK0   10 0.487805 -1.27278  0.943444
Q2FY33   25 1.21951 0.903563  0.161558
Q2G098   26 1.26829 0.903563  0.161558
Q2FZ46   20 0.97561 -1.27278  0.943444
Q2FZQ5   28 1.36585 0.903563  0.161558
Q2FXU8   14 0.682927 -1.27278  0.943444
Q9EZ08   15 0.731707 -1.27278  0.943444
Q2G1B9   20 0.97561 -1.27278  0.943444
Q2FZ73   18 0.878049 -1.27278  0.943444
Q2FY35   19 0.926829 -1.27278  0.943444
Q2FZ16   23 1.12195 0.903563  0.161558
Q2FYR2   21 1.02439 0.903563  0.161558
Q2FWY3   13 0.634146 -1.27278  0.943444
Q2G2F5   16 0.780488 -1.27278  0.943444
Q2G032   21 1.02439 0.903563  0.161558
Q2FZ10   20 0.97561 -1.27278  0.943444
Q2G255   18 0.878049 -1.27278  0.943444
Q2G0X6   17 0.829268 -1.27278  0.943444
Q2FYH0   20 0.97561 -1.27278  0.943444
Q2FXJ9   17 0.829268 -1.27278  0.943444
Q2FZT4   25 1.21951 0.903563  0.161558
Q2FVE6   24 1.17073 0.903563  0.161558
Q2FYD3   14 0.682927 -1.27278  0.943444
Q2FXT5   18 0.878049 -1.27278  0.943444
Q2FY60   23 1.12195 0.903563  0.161558
Q2G2D7   18 0.878049 -1.27278  0.943444
Q2FX16   20 0.97561 -1.27278  0.943444
Q2FZ34   22 1.07317 0.903563  0.161558
Q2G1S4   17 0.829268 -1.27278  0.943444
Q2G147   26 1.26829 0.903563  0.161558
Q2G1J7   16 0.780488 -1.27278  0.943444
Q2G2A7   19 0.926829 -1.27278  0.943444
Q2G2M6   16 0.780488 -1.27278  0.943444
Q2FV30   24 1.17073 0.903563  0.161558
Q2FVL5   25 1.21951 0.903563  0.161558
Q2FXY0   20 0.97561 -1.27278  0.943444
Q2FZL1   24 1.17073 0.903563  0.161558
Q2FW45   17 0.829268 -1.27278  0.943444
Q2FZU0   21 1 0.903563  0.161558
Q2FWZ0   20 0.952381 -1.27278  0.943444
Q2G2H5   15 0.714286 -1.27278  0.943444
Q2FYG9   23 1.09524 0.903563  0.161558
Q2G2X6   19 0.904762 -1.27278  0.943444
Q2G155   16 0.761905 -1.27278  0.943444
Q2FXY9   19 0.904762 -1.27278  0.943444
Q2FZ37   22 1.04762 0.903563  0.161558
Q2FVI7   18 0.857143 -1.27278  0.943444
Q2FYS1   24 1.14286 0.903563  0.161558
Q2FXL5   25 1.19048 0.903563  0.161558
Q2G1J4   19 0.904762 -1.27278  0.943444
Q2FWZ3   24 1.14286 0.903563  0.161558
Q2G2P7   21 1 0.903563  0.161558
Q2FVH3   24 1.14286 0.903563  0.161558
Q2FZ31   19 0.904762 -1.27278  0.943444
Q2G283   22 1.04762 0.903563  0.161558
Q2FZ66   22 1.04762 0.903563  0.161558
Q2FWY7   4 0.190476 -1.27278  0.943444
Q2G1F9   25 1.19048 0.903563  0.161558
Q2FZJ4   36 1.71429 0.903563  0.161558
Q2FZQ1   16 0.761905 -1.27278  0.943444
Q2FY80   15 0.714286 -1.27278  0.943444
Q2G2D4   11 0.52381 -1.27278  0.943444
Q2FYP1   24 1.14286 0.903563  0.161558
Q2FYF9   13 0.619048 -1.27278  0.943444
Q2G0B3   17 0.809524 -1.27278  0.943444
Q2FUT8   19 0.904762 -1.27278  0.943444
Q2FYR1   20 0.952381 -1.27278  0.943444
Q2FYL3   20 0.952381 -1.27278  0.943444
Q2FVG4   9 0.428571 -1.27278  0.943444
Q2FVP8   16 0.761905 -1.27278  0.943444
Q2FZ28   14 0.651163 -1.27278  0.943444
Q2G1F0   24 1.11628 0.903563  0.161558
P95689   22 1.02326 0.903563  0.161558
Q2FYH6   22 1.02326 0.903563  0.161558
Q2FXD1   20 0.930233 -1.27278  0.943444
Q2G0X5   20 0.930233 -1.27278  0.943444
Q2FXN8   10 0.465116 -1.27278  0.943444
Q2G0N0   22 1.02326 0.903563  0.161558
Q2G268   20 0.930233 -1.27278  0.943444
Q2FV61   24 1.11628 0.903563  0.161558
Q2FXL7   17 0.790698 -1.27278  0.943444
Q2FUR5   24 1.11628 0.903563  0.161558
Q2FXV6   19 0.883721 -1.27278  0.943444
Q2G2C5   22 1.02326 0.903563  0.161558
Q2FVJ6   23 1.06977 0.903563  0.161558
Q2G1Y4   19 0.883721 -1.27278  0.943444
Q2FVI0   9 0.418605 -1.27278  0.943444
Q2FXJ8   18 0.837209 -1.27278  0.943444
Q2FZU7   17 0.790698 -1.27278  0.943444
Q2G2X4   17 0.790698 -1.27278  0.943444
Q2FZA8   17 0.790698 -1.27278  0.943444
Q2FW96   22 1.02326 0.903563  0.161558
Q2FYV4   25 1.16279 0.903563  0.161558
O07325   26 1.2093 0.903563  0.161558
Q2G1C1   18 0.837209 -1.27278  0.943444
Q2FZR9   32 1.48837 0.903563  0.161558
Q2FVW3   23 1.06977 0.903563  0.161558
Q2G124   26 1.2093 0.903563  0.161558
P0C0V7   22 1.02326 0.903563  0.161558
Q2FX52   22 1 0.903563  0.161558
Q2G2C7   21 0.954545 -1.27278  0.943444
Q2G2D5   19 0.863636 -1.27278  0.943444
Q2FXQ7   18 0.818182 -1.27278  0.943444
Q2FZW0   18 0.818182 -1.27278  0.943444
Q2FVG3   19 0.863636 -1.27278  0.943444
Q2FXR4   25 1.13636 0.903563  0.161558
Q2FZ67   20 0.909091 -1.27278  0.943444
Q2G243   20 0.909091 -1.27278  0.943444
Q2FV76   31 1.40909 0.903563  0.161558
Q2FVZ4   23 1.04545 0.903563  0.161558
Q2FWC5   30 1.36364 0.903563  0.161558
Q2FZY3   23 1.04545 0.903563  0.161558
Q2FWH5   15 0.681818 -1.27278  0.943444
Q2G241   18 0.818182 -1.27278  0.943444
Q2FV35   17 0.772727 -1.27278  0.943444
Q2G0T5   18 0.818182 -1.27278  0.943444
Q2G1A9   19 0.863636 -1.27278  0.943444
Q2FYU7   19 0.863636 -1.27278  0.943444
Q2G2E0   10 0.454545 -1.27278  0.943444
Q2FVT6   25 1.13636 0.903563  0.161558
Q2G0D7   18 0.818182 -1.27278  0.943444
Q2G1M6   20 0.909091 -1.27278  0.943444
Q2G0A6   11 0.5 -1.27278  0.943444
Q2FUY6   19 0.863636 -1.27278  0.943444
Q2FYJ2   17 0.772727 -1.27278  0.943444
Q2G2E5   20 0.888889 -1.27278  0.943444
Q2G2P5   20 0.888889 -1.27278  0.943444
Q2G1R6   19 0.844444 -1.27278  0.943444
Q2FYF0   16 0.711111 -1.27278  0.943444
Q2FVH8   14 0.622222 -1.27278  0.943444
Q2FUU3   17 0.755556 -1.27278  0.943444
Q2FVG8   20 0.888889 -1.27278  0.943444
Q9ZAH5   19 0.844444 -1.27278  0.943444
Q2G2U0   24 1.06667 0.903563  0.161558
Q2FYR4   17 0.755556 -1.27278  0.943444
Q2G256   20 0.888889 -1.27278  0.943444
Q2FVY0   17 0.755556 -1.27278  0.943444
Q2G0Q2   26 1.15556 0.903563  0.161558
Q2G0R2   20 0.888889 -1.27278  0.943444
Q2G0Q3   22 0.977778 -1.27278  0.943444
Q2FWZ9   25 1.11111 0.903563  0.161558
Q53705   19 0.844444 -1.27278  0.943444
Q2G2U3   22 0.977778 -1.27278  0.943444
Q2FYY6   23 1.02222 0.903563  0.161558
Q2FWL3   24 1.06667 0.903563  0.161558
Q2FY50   15 0.666667 -1.27278  0.943444
Q2FXN4   24 1.06667 0.903563  0.161558
Q2G179   19 0.844444 -1.27278  0.943444
Q2G1L6   14 0.622222 -1.27278  0.943444
Q2FXU4   22 0.977778 -1.27278  0.943444
Q2G1E9   21 0.933333 -1.27278  0.943444
Q2G232   20 0.888889 -1.27278  0.943444
Q2FXH9   23 1.02222 0.903563  0.161558
Q2G0X3   17 0.755556 -1.27278  0.943444
Q2FXD0   20 0.888889 -1.27278  0.943444
Q2G0G3   16 0.711111 -1.27278  0.943444
Q2FWW3   24 1.06667 0.903563  0.161558
Q2FYG0   26 1.13043 0.903563  0.161558
Q2FZS9   15 0.652174 -1.27278  0.943444
Q2FYS2   26 1.13043 0.903563  0.161558
Q2G2U4   18 0.782609 -1.27278  0.943444
Q2FWJ9   19 0.826087 -1.27278  0.943444
Q2FWF0   21 0.913043 -1.27278  0.943444
Q2FXR9   23 1 0.903563  0.161558
Q2FZV7   19 0.826087 -1.27278  0.943444
Q2G1W0   24 1.04348 0.903563  0.161558
Q2G2I0   19 0.826087 -1.27278  0.943444
Q2G153   27 1.17391 0.903563  0.161558
Q2FWD7   20 0.869565 -1.27278  0.943444
Q2FY15   16 0.695652 -1.27278  0.943444
Q2FV54   16 0.695652 -1.27278  0.943444
Q2FZ74   27 1.17391 0.903563  0.161558
Q2FYV5   18 0.782609 -1.27278  0.943444
Q2G2I1   21 0.913043 -1.27278  0.943444
Q2FXZ6   21 0.913043 -1.27278  0.943444
Q2G0U0   17 0.73913 -1.27278  0.943444
Q2G0Y6   20 0.869565 -1.27278  0.943444
Q2FXJ0   18 0.782609 -1.27278  0.943444
Q2FY43   25 1.06383 0.903563  0.161558
Q2FWM1   20 0.851064 -1.27278  0.943444
Q2FVJ1   19 0.808511 -1.27278  0.943444
Q2G0K3   18 0.765957 -1.27278  0.943444
Q2FY66   19 0.808511 -1.27278  0.943444
Q2FW99   14 0.595745 -1.27278  0.943444
Q2FV10   22 0.93617 -1.27278  0.943444
Q2FXJ5   15 0.638298 -1.27278  0.943444
Q2FX69   11 0.468085 -1.27278  0.943444
Q2G0B2   21 0.893617 -1.27278  0.943444
Q2FX14   22 0.93617 -1.27278  0.943444
Q2FYD8   20 0.851064 -1.27278  0.943444
Q2FWE5   21 0.893617 -1.27278  0.943444
Q2G2A3   17 0.723404 -1.27278  0.943444
Q2FZH8   20 0.851064 -1.27278  0.943444
Q2FX51   17 0.723404 -1.27278  0.943444
Q2FWE8   18 0.765957 -1.27278  0.943444
Q2G088   19 0.808511 -1.27278  0.943444
Q2G028   20 0.833333 -1.27278  0.943444
Q2G1S3   27 1.125 0.903563  0.161558
Q2FYN4   25 1.04167 0.903563  0.161558
Q2FX86   23 0.958333 -1.27278  0.943444
Q2G2S8   20 0.833333 -1.27278  0.943444
Q2FUW8   17 0.708333 -1.27278  0.943444
Q2FWD4   15 0.625 -1.27278  0.943444
Q2FVH6   31 1.29167 0.903563  0.161558
Q2G029   21 0.875 -1.27278  0.943444
Q2G1R5   21 0.875 -1.27278  0.943444
Q2FX65   6 0.25 -1.27278  0.943444
Q2FZV6   19 0.791667 -1.27278  0.943444
Q2G1P1   22 0.916667 -1.27278  0.943444
Q2FVU4   25 1.04167 0.903563  0.161558
Q2FVT5   18 0.75 -1.27278  0.943444
Q2G2H4   22 0.916667 -1.27278  0.943444
Q2FZ58   21 0.875 -1.27278  0.943444
Q2FVJ2   20 0.833333 -1.27278  0.943444
Q2FXW5   21 0.875 -1.27278  0.943444
Q2FWK1   23 0.958333 -1.27278  0.943444
Q2G031   15 0.625 -1.27278  0.943444
Q2G0U1   24 1 0.903563  0.161558
Q2FW46   21 0.875 -1.27278  0.943444
Q2FZY5   19 0.791667 -1.27278  0.943444
Q2FZI5   24 0.979592 -1.27278  0.943444
Q2FYR9   22 0.897959 -1.27278  0.943444
Q2FZ92   17 0.693878 -1.27278  0.943444
Q2G1D5   18 0.734694 -1.27278  0.943444
Q2FXM2   24 0.979592 -1.27278  0.943444
Q2FVM2   21 0.857143 -1.27278  0.943444
Q2FZN2   17 0.693878 -1.27278  0.943444
Q2G1U8   20 0.816327 -1.27278  0.943444
Q2FVS7   19 0.77551 -1.27278  0.943444
Q2FWB5   19 0.77551 -1.27278  0.943444
Q2FXX1   27 1.10204 0.903563  0.161558
Q2G2J9   16 0.653061 -1.27278  0.943444
Q2G0Y7   20 0.816327 -1.27278  0.943444
Q2FW81   23 0.938776 -1.27278  0.943444
Q2FWK3   21 0.857143 -1.27278  0.943444
Q2FY34   18 0.734694 -1.27278  0.943444
Q2FXF8   17 0.693878 -1.27278  0.943444
Q2FXI9   18 0.734694 -1.27278  0.943444
Q05615   15 0.6 -1.27278  0.943444
Q2FUW4   18 0.72 -1.27278  0.943444
Q2FVF4   19 0.76 -1.27278  0.943444
Q2FWI3   26 1.04 0.903563  0.161558
Q2FWG8   19 0.76 -1.27278  0.943444
Q2G0R0   14 0.56 -1.27278  0.943444
Q2G0I4   17 0.68 -1.27278  0.943444
Q2FV67   23 0.92 -1.27278  0.943444
Q2G091   20 0.8 -1.27278  0.943444
Q2G1U1   18 0.72 -1.27278  0.943444
Q2FUX7   19 0.76 -1.27278  0.943444
Q2FY51   20 0.8 -1.27278  0.943444
Q2FYP2   17 0.68 -1.27278  0.943444
Q2G0F8   19 0.76 -1.27278  0.943444
Q2FXH5   17 0.68 -1.27278  0.943444
Q2G193   15 0.6 -1.27278  0.943444
Q2FWD6   19 0.76 -1.27278  0.943444
Q2FZ98   17 0.666667 -1.27278  0.943444
Q2FYQ2   20 0.784314 -1.27278  0.943444
Q2FWL5   18 0.705882 -1.27278  0.943444
Q2FV16   21 0.823529 -1.27278  0.943444
Q2FWX9   21 0.823529 -1.27278  0.943444
Q2G1J0   20 0.784314 -1.27278  0.943444
Q2G235   17 0.666667 -1.27278  0.943444
Q2FXK1   16 0.627451 -1.27278  0.943444
Q2FWF4   16 0.627451 -1.27278  0.943444
Q2FZC8   25 0.980392 -1.27278  0.943444
Q2FZQ4   17 0.666667 -1.27278  0.943444
O52582   17 0.666667 -1.27278  0.943444
Q2FZI6   25 0.980392 -1.27278  0.943444
Q2FUW7   18 0.705882 -1.27278  0.943444
Q2G2M9   21 0.823529 -1.27278  0.943444
Q2FZD0   19 0.745098 -1.27278  0.943444
Q2FWK7   20 0.784314 -1.27278  0.943444
Q2FWU4   15 0.588235 -1.27278  0.943444
Q2FUX4   19 0.745098 -1.27278  0.943444
Q2G2V3   20 0.784314 -1.27278  0.943444
O05204   16 0.627451 -1.27278  0.943444
Q2FYC2   16 0.615385 -1.27278  0.943444
Q2FZP6   23 0.884615 -1.27278  0.943444
Q2G0L2   17 0.653846 -1.27278  0.943444
Q2FZV1   12 0.461538 -1.27278  0.943444
Q2FVQ5   23 0.884615 -1.27278  0.943444
Q2FZW6   26 1 0.903563  0.161558
Q2FZI3   16 0.615385 -1.27278  0.943444
Q2G219   22 0.846154 -1.27278  0.943444
Q2FZR2   19 0.730769 -1.27278  0.943444
Q2FXZ2   19 0.730769 -1.27278  0.943444
Q2FYC6   21 0.807692 -1.27278  0.943444
Q2FYZ5   24 0.90566 -1.27278  0.943444
Q2FWN4   27 1.01887 0.903563  0.161558
Q2G221   14 0.528302 -1.27278  0.943444
Q2FZX5   21 0.792453 -1.27278  0.943444
Q2FUW3   15 0.566038 -1.27278  0.943444
Q2G2H3   21 0.792453 -1.27278  0.943444
Q2FY08   26 0.981132 -1.27278  0.943444
Q2FXU5   26 0.981132 -1.27278  0.943444
Q2G1F8   21 0.792453 -1.27278  0.943444
Q2FYW4   22 0.830189 -1.27278  0.943444
Q2G142   18 0.679245 -1.27278  0.943444
Q2G1U3   18 0.679245 -1.27278  0.943444
Q2FZ18   19 0.716981 -1.27278  0.943444
Q2FV24   21 0.792453 -1.27278  0.943444
Q2G1C2   19 0.716981 -1.27278  0.943444
Q2FYZ4   22 0.830189 -1.27278  0.943444
Q2FWT4   18 0.679245 -1.27278  0.943444
Q2FUX1   16 0.603774 -1.27278  0.943444
Q2FZG9   16 0.592593 -1.27278  0.943444
Q2FVC1   23 0.851852 -1.27278  0.943444
Q2FYT3   18 0.666667 -1.27278  0.943444
Q2FY82   32 1.18519 0.903563  0.161558
Q2FV02   19 0.703704 -1.27278  0.943444
Q2FXJ2   20 0.740741 -1.27278  0.943444
Q2FZ02   19 0.703704 -1.27278  0.943444
Q2G0L3   18 0.666667 -1.27278  0.943444
Q2FZH5   17 0.62963 -1.27278  0.943444
Q2FWH4   22 0.814815 -1.27278  0.943444
Q2FW49   18 0.666667 -1.27278  0.943444
Q93T05   18 0.666667 -1.27278  0.943444
Q2FX73   20 0.740741 -1.27278  0.943444
Q2G239   18 0.654545 -1.27278  0.943444
Q2G121   16 0.581818 -1.27278  0.943444
Q2FY11   19 0.690909 -1.27278  0.943444
Q2FV11   26 0.945455 -1.27278  0.943444
Q2FZ05   23 0.836364 -1.27278  0.943444
Q2G253   21 0.763636 -1.27278  0.943444
Q2FW98   16 0.581818 -1.27278  0.943444
Q2G205   22 0.8 -1.27278  0.943444
Q2FVE7   18 0.654545 -1.27278  0.943444
Q2FYD0   30 1.09091 0.903563  0.161558
Q2FZ19   22 0.8 -1.27278  0.943444
Q2G1C7   23 0.836364 -1.27278  0.943444
Q2FV60   19 0.690909 -1.27278  0.943444
Q2FY64   18 0.654545 -1.27278  0.943444
Q2FZI9   21 0.763636 -1.27278  0.943444
Q2FV57   18 0.642857 -1.27278  0.943444
Q2FXA5   19 0.678571 -1.27278  0.943444
Q2G2U8   9 0.321429 -1.27278  0.943444
Q2FZP0   22 0.785714 -1.27278  0.943444
Q2FZL7   19 0.678571 -1.27278  0.943444
Q2FZR3   21 0.75 -1.27278  0.943444
Q2FWA0   25 0.892857 -1.27278  0.943444
Q2G090   15 0.535714 -1.27278  0.943444
Q2G1H0   16 0.561404 -1.27278  0.943444
Q2FZP4   21 0.736842 -1.27278  0.943444
Q2FUX0   18 0.631579 -1.27278  0.943444
Q2FV86   17 0.596491 -1.27278  0.943444
Q2FV14   20 0.701754 -1.27278  0.943444
Q2FUT2   22 0.77193 -1.27278  0.943444
Q2FZ64   17 0.596491 -1.27278  0.943444
Q2FUW1   17 0.586207 -1.27278  0.943444
Q2FWI0   18 0.62069 -1.27278  0.943444
Q2G2K5   21 0.724138 -1.27278  0.943444
Q2FWK6   14 0.482759 -1.27278  0.943444
Q2G0T9   20 0.689655 -1.27278  0.943444
Q2G078   24 0.827586 -1.27278  0.943444
Q2G1P3   20 0.689655 -1.27278  0.943444
Q2G274   17 0.576271 -1.27278  0.943444
Q2FZD4   21 0.711864 -1.27278  0.943444
Q2FYS5   18 0.610169 -1.27278  0.943444
Q2G1K5   24 0.813559 -1.27278  0.943444
Q2G1L5   20 0.677966 -1.27278  0.943444
Q2G1M9   21 0.711864 -1.27278  0.943444
Q2FX67   16 0.542373 -1.27278  0.943444
Q2FZ32   19 0.644068 -1.27278  0.943444
Q2FWH7   17 0.576271 -1.27278  0.943444
Q2FXT8   25 0.833333 -1.27278  0.943444
Q2FUQ3   17 0.566667 -1.27278  0.943444
Q2G1Y6   24 0.8 -1.27278  0.943444
Q2FX68   14 0.466667 -1.27278  0.943444
Q2FWD1   24 0.8 -1.27278  0.943444
Q2FUZ8   20 0.666667 -1.27278  0.943444
Q2G1F5   21 0.7 -1.27278  0.943444
Q2G2T6   17 0.566667 -1.27278  0.943444
Q2FYD2   18 0.6 -1.27278  0.943444
Q2FYA1   25 0.833333 -1.27278  0.943444
Q2FY21   16 0.533333 -1.27278  0.943444
Q2FZD3   18 0.6 -1.27278  0.943444
Q2G1Z4   16 0.533333 -1.27278  0.943444
Q2G0S3   15 0.491803 -1.27278  0.943444
Q2FVQ3   17 0.557377 -1.27278  0.943444
Q2G2J4   17 0.557377 -1.27278  0.943444
Q2G2B8   15 0.491803 -1.27278  0.943444
Q2G0L5   10 0.327869 -1.27278  0.943444
Q2FW72   21 0.688525 -1.27278  0.943444
Q2FYT8   20 0.655738 -1.27278  0.943444
Q2FXM9   18 0.590164 -1.27278  0.943444
Q2G1Y0   20 0.655738 -1.27278  0.943444
Q2G2D0   17 0.557377 -1.27278  0.943444
Q2G2M2   18 0.590164 -1.27278  0.943444
Q2G1B7   18 0.590164 -1.27278  0.943444
Q2G1B8   19 0.622951 -1.27278  0.943444
Q2G0M6   24 0.786885 -1.27278  0.943444
Q2G1D8   19 0.612903 -1.27278  0.943444
Q2FV70   18 0.580645 -1.27278  0.943444
Q2FV72   21 0.677419 -1.27278  0.943444
Q2FVB2   19 0.612903 -1.27278  0.943444
Q2G122   19 0.612903 -1.27278  0.943444
Q2G1W2   21 0.666667 -1.27278  0.943444
Q2FWW1   19 0.603175 -1.27278  0.943444
Q2G1F4   24 0.761905 -1.27278  0.943444
Q2G093   18 0.571429 -1.27278  0.943444
Q2FXY7   18 0.571429 -1.27278  0.943444
Q2G1C6   25 0.793651 -1.27278  0.943444
Q2FZ20   19 0.603175 -1.27278  0.943444
O50581   15 0.46875 -1.27278  0.943444
Q2G1N1   20 0.625 -1.27278  0.943444
Q2G188   17 0.523077 -1.27278  0.943444
Q2G296   18 0.553846 -1.27278  0.943444
Q2G2E9   20 0.615385 -1.27278  0.943444
Q2G294   22 0.676923 -1.27278  0.943444
Q2FWJ5   18 0.553846 -1.27278  0.943444
Q2FW03   19 0.575758 -1.27278  0.943444
Q2G0N1   16 0.484848 -1.27278  0.943444
Q2FZJ0   19 0.575758 -1.27278  0.943444
Q2FYZ9   15 0.454545 -1.27278  0.943444
Q2FV74   17 0.515152 -1.27278  0.943444
Q2FXP7   17 0.515152 -1.27278  0.943444
Q2FXU1   22 0.666667 -1.27278  0.943444
Q2G1M8   20 0.606061 -1.27278  0.943444
Q2FXY4   19 0.575758 -1.27278  0.943444
Q2FZ94   27 0.80597 -1.27278  0.943444
Q2FYI0   23 0.676471 -1.27278  0.943444
Q2FXT9   17 0.5 -1.27278  0.943444
Q2G0D2   17 0.492754 -1.27278  0.943444
Q2FYB7   17 0.492754 -1.27278  0.943444
Q2FVN8   18 0.521739 -1.27278  0.943444
Q2FZ49   14 0.405797 -1.27278  0.943444
Q2FUW6   14 0.405797 -1.27278  0.943444
Q2G1P7   16 0.463768 -1.27278  0.943444
Q2FW70   28 0.8 -1.27278  0.943444
Q2G0W1   27 0.771429 -1.27278  0.943444
Q2G024   16 0.457143 -1.27278  0.943444
Q2G1G8   17 0.485714 -1.27278  0.943444
Q2G1R9   13 0.371429 -1.27278  0.943444
O06446   17 0.485714 -1.27278  0.943444
Q2G1C9   20 0.571429 -1.27278  0.943444
Q2FXV8   16 0.450704 -1.27278  0.943444
Q2G0P5   15 0.422535 -1.27278  0.943444
Q2FV64   19 0.527778 -1.27278  0.943444
Q2FV87   17 0.465753 -1.27278  0.943444
Q2G1K9   17 0.459459 -1.27278  0.943444
Q2G266   20 0.540541 -1.27278  0.943444
Q59801   17 0.453333 -1.27278  0.943444
Q2FXH2   17 0.453333 -1.27278  0.943444
Q53727   14 0.368421 -1.27278  0.943444
Q2G2Q0   16 0.421053 -1.27278  0.943444
Q2FZD8   18 0.467532 -1.27278  0.943444
Q2FYS4   17 0.441558 -1.27278  0.943444
Q2G1G2   26 0.675325 -1.27278  0.943444
Q2FXV9   18 0.461538 -1.27278  0.943444
Q2G0L4   10 0.25641 -1.27278  0.943444
Q2FXR8   15 0.384615 -1.27278  0.943444
Q2FYJ0   19 0.487179 -1.27278  0.943444
Q2FZS8   16 0.405063 -1.27278  0.943444
Q2FXN9   16 0.395062 -1.27278  0.943444
Q2FYM1   15 0.37037 -1.27278  0.943444
Q2FVZ5   20 0.493827 -1.27278  0.943444
Q2FVL8   21 0.512195 -1.27278  0.943444
Q2FZ40   20 0.487805 -1.27278  0.943444
Q2FYH5   15 0.361446 -1.27278  0.943444
Q2FXB3   15 0.352941 -1.27278  0.943444
Q2FYS9   18 0.413793 -1.27278  0.943444
Q2G1Q4   19 0.436782 -1.27278  0.943444
Q2FVC3   17 0.390805 -1.27278  0.943444
Q2G046   15 0.340909 -1.27278  0.943444
Q2FWU3   11 0.25 -1.27278  0.943444
Q2FZ72   24 0.545455 -1.27278  0.943444
Q2FZ82   24 0.545455 -1.27278  0.943444
Q9F1K0   14 0.307692 -1.27278  0.943444
Q2FVV9   17 0.357895 -1.27278  0.943444
Q2FZT6   13 0.270833 -1.27278  0.943444
Q2FWU5   15 0.3125 -1.27278  0.943444
Q2FYC8   17 0.350515 -1.27278  0.943444
Q2FZK7   12 0.242424 -1.27278  0.943444
Q2G2C1   20 0.40404 -1.27278  0.943444
Q2FZT5   17 0.333333 -1.27278  0.943444
Q2G0R8   14 0.271845 -1.27278  0.943444
Q2FW95   15 0.291262 -1.27278  0.943444
Q2G0N5   16 0.299065 -1.27278  0.943444
P47768   14 0.256881 -1.27278  0.943444
Q2FXH4   17 0.309091 -1.27278  0.943444
Q2FVM1   17 0.309091 -1.27278  0.943444
```
