## Supplementary Data 3 for "Mining folded proteomes in the era of accurate structure prediction": PF19805.output

```
# cudaSaTabsearch LTYPE = T LORDER = F LSOLN = F
# QUERY ID = PF19805 
# DBFILE = ./tableaux.ascii.DB                                                             
Q2G0V6   0 0 -1.27278 0.943444
Q2G075   0 0 -1.27278 0.943444
Q2G083   0 0 -1.27278 0.943444
Q2FZN3   0 0 -1.27278 0.943444
Q2FY90   0 0 -1.27278 0.943444
Q2FX91   0 0 -1.27278 0.943444
Q2FX54   0 0 -1.27278 0.943444
Q2FYQ4   0 0 -1.27278 0.943444
Q2G284   0 0 -1.27278 0.943444
Q2G0S4   0 0 -1.27278 0.943444
Q2FWM3   0 0 -1.27278 0.943444
Q2FX81   0 0 -1.27278 0.943444
Q2FXC6   0 0 -1.27278 0.943444
Q2FWJ7   0 0 -1.27278 0.943444
Q2FYJ9   0 0 -1.27278 0.943444
Q2G2E6   0 0 -1.27278 0.943444
Q2FWV0   0 0 -1.27278 0.943444
Q2FZC3   0 0 -1.27278 0.943444
Q2FVH9   0 0 -1.27278 0.943444
Q2FXQ5   0 0 -1.27278 0.943444
Q2FZU4   0 0 -1.27278 0.943444
Q2FYF8   0 0 -1.27278 0.943444
Q2FUR4   0 0 -1.27278 0.943444
Q2FYI2   0 0 -1.27278 0.943444
Q2FYY2   0 0 -1.27278 0.943444
Q2FW58   0 0 -1.27278 0.943444
P0C7Z3   0 0 -1.27278 0.943444
Q2G0T2   0 0 -1.27278 0.943444
Q2G1G9   0 0 -1.27278 0.943444
Q2FVJ0   0 0 -1.27278 0.943444
Q2FZ80   0 0 -1.27278 0.943444
Q2G1R4   0 0 -1.27278 0.943444
Q2FW02   0 0 -1.27278 0.943444
Q2G1X3   0 0 -1.27278 0.943444
Q2FWW4   0 0 -1.27278 0.943444
Q2FZE1   0 0 -1.27278 0.943444
Q2FY31   0 0 -1.27278 0.943444
Q2G018   0 0 -1.27278 0.943444
Q2FZI0   0 0 -1.27278 0.943444
Q2FUZ7   0 0 -1.27278 0.943444
Q2G250   0 0 -1.27278 0.943444
Q2FWU8   0 0 -1.27278 0.943444
Q2FYX5   0 0 -1.27278 0.943444
Q2FZY2   0 0 -1.27278 0.943444
Q2FZX8   0 0 -1.27278 0.943444
Q2FUY8   0 0 -1.27278 0.943444
Q2FV73   0 0 -1.27278 0.943444
Q2G0C5   0 0 -1.27278 0.943444
Q2FZ52   0 0 -1.27278 0.943444
Q2FVK6   0 0 -1.27278 0.943444
Q2G0Z3   0 0 -1.27278 0.943444
Q2FZJ8   0 0 -1.27278 0.943444
Q2FY57   0 0 -1.27278 0.943444
Q2G0W3   0 0 -1.27278 0.943444
Q2G0I2   0 0 -1.27278 0.943444
Q2FYX1   0 0 -1.27278 0.943444
Q2G0H2   0 0 -1.27278 0.943444
Q2FWJ8   0 0 -1.27278 0.943444
Q2FWZ7   0 0 -1.27278 0.943444
Q2FV04   0 0 -1.27278 0.943444
Q2G0H6   0 0 -1.27278 0.943444
Q2G291   0 0 -1.27278 0.943444
Q2G1A7   0 0 -1.27278 0.943444
Q2FVS8   0 0 -1.27278 0.943444
Q2FZ26   0 0 -1.27278 0.943444
Q2FXJ3   0 0 -1.27278 0.943444
Q2G231   0 0 -1.27278 0.943444
Q2G2N0   0 0 -1.27278 0.943444
Q2G2I2   0 0 -1.27278 0.943444
Q2FYU3   0 0 -1.27278 0.943444
Q2FWY5   0 0 -1.27278 0.943444
Q2G2E3   0 0 -1.27278 0.943444
Q2FV09   0 0 -1.27278 0.943444
Q2FX72   0 0 -1.27278 0.943444
Q2FWA3   0 0 -1.27278 0.943444
Q2FWF2   0 0 -1.27278 0.943444
Q2G0E4   0 0 -1.27278 0.943444
Q2G251   0 0 -1.27278 0.943444
P0C818   0 0 -1.27278 0.943444
Q2FXQ2   0 0 -1.27278 0.943444
Q2FXD4   0 0 -1.27278 0.943444
Q2G014   0 0 -1.27278 0.943444
Q2FWI9   0 0 -1.27278 0.943444
Q2FX79   0 0 -1.27278 0.943444
Q2FVP7   0 0 -1.27278 0.943444
Q2FZN4   0 0 -1.27278 0.943444
Q2FWU6   0 0 -1.27278 0.943444
Q2G2Y1   0 0 -1.27278 0.943444
Q2FYF6   0 0 -1.27278 0.943444
Q2FXK0   0 0 -1.27278 0.943444
Q2FVI9   0 0 -1.27278 0.943444
Q2G246   0 0 -1.27278 0.943444
Q2G053   0 0 -1.27278 0.943444
Q2FWK8   0 0 -1.27278 0.943444
Q2FXL8   0 0 -1.27278 0.943444
Q2G0Q4   0 0 -1.27278 0.943444
Q2FVB7   0 0 -1.27278 0.943444
Q2FYD6   0 0 -1.27278 0.943444
Q2FXK9   0 0 -1.27278 0.943444
Q2FV78   0 0 -1.27278 0.943444
Q2FXG4   0 0 -1.27278 0.943444
Q2G0C8   0 0 -1.27278 0.943444
Q2FWU9   0 0 -1.27278 0.943444
Q2FUX2   0 0 -1.27278 0.943444
Q2FYI8   0 0 -1.27278 0.943444
Q2FXA1   0 0 -1.27278 0.943444
Q2FV49   0 0 -1.27278 0.943444
Q2G1S0   0 0 -1.27278 0.943444
Q2G0G0   0 0 -1.27278 0.943444
P0C805   0 0 -1.27278 0.943444
Q2FWV9   0 0 -1.27278 0.943444
Q2G152   0 0 -1.27278 0.943444
Q2FX48   0 0 -1.27278 0.943444
Q2FXS5   0 0 -1.27278 0.943444
Q2FWL4   0 0 -1.27278 0.943444
P0C7Y1   0 0 -1.27278 0.943444
Q2FXA2   0 0 -1.27278 0.943444
Q2FY96   0 0 -1.27278 0.943444
Q2FVJ3   0 0 -1.27278 0.943444
Q2FZ24   0 0 -1.27278 0.943444
Q2G1X4   0 0 -1.27278 0.943444
Q2FYM6   0 0 -1.27278 0.943444
Q2FWX6   0 0 -1.27278 0.943444
Q2G1D2   0 0 -1.27278 0.943444
Q2FWC0   0 0 -1.27278 0.943444
Q2FZG7   0 0 -1.27278 0.943444
Q2G2P1   0 0 -1.27278 0.943444
Q2G1M4   0 0 -1.27278 0.943444
Q2FX29   0 0 -1.27278 0.943444
Q2FUZ3   0 0 -1.27278 0.943444
Q2FVZ9   0 0 -1.27278 0.943444
Q2G2N3   0 0 -1.27278 0.943444
Q2G237   0 0 -1.27278 0.943444
Q2FXN5   0 0 -1.27278 0.943444
Q2FYP7   0 0 -1.27278 0.943444
Q2FWC8   0 0 -1.27278 0.943444
Q2G209   0 0 -1.27278 0.943444
Q2FXX7   0 0 -1.27278 0.943444
Q2FV05   0 0 -1.27278 0.943444
Q2FWM8   0 0 -1.27278 0.943444
Q2FV00   0 0 -1.27278 0.943444
Q2FZF2   0 0 -1.27278 0.943444
Q2FV80   0 0 -1.27278 0.943444
Q2FZZ7   0 0 -1.27278 0.943444
Q2FWH8   0 0 -1.27278 0.943444
Q2FVS5   0 0 -1.27278 0.943444
Q2FWY0   0 0 -1.27278 0.943444
Q2FZM3   0 0 -1.27278 0.943444
Q2FZW8   0 0 -1.27278 0.943444
Q2FVY7   0 0 -1.27278 0.943444
Q2FXJ1   0 0 -1.27278 0.943444
Q2G0T7   0 0 -1.27278 0.943444
Q2FW40   0 0 -1.27278 0.943444
Q2FYU9   0 0 -1.27278 0.943444
Q2FUR0   0 0 -1.27278 0.943444
Q2G215   0 0 -1.27278 0.943444
Q2G169   0 0 -1.27278 0.943444
Q2G034   0 0 -1.27278 0.943444
Q2FUV8   2 0.181818 -1.27278 0.943444
Q2FW44   2 0.181818 -1.27278 0.943444
Q2FYJ8   0 0 -1.27278 0.943444
Q2FVR6   2 0.181818 -1.27278 0.943444
Q2G183   2 0.181818 -1.27278 0.943444
Q2G0S1   2 0.181818 -1.27278 0.943444
Q2FX83   0 0 -1.27278 0.943444
Q2FYF7   2 0.181818 -1.27278 0.943444
Q2G166   2 0.181818 -1.27278 0.943444
Q2FX20   2 0.181818 -1.27278 0.943444
Q2G020   1 0.0909091 -1.27278 0.943444
Q2FVC0   0 0 -1.27278 0.943444
Q2FVD1   0 0 -1.27278 0.943444
Q2FWH1   2 0.181818 -1.27278 0.943444
Q2FYX2   2 0.181818 -1.27278 0.943444
Q2FZB5   2 0.181818 -1.27278 0.943444
Q2G0G8   2 0.181818 -1.27278 0.943444
P0A0I4   1 0.0909091 -1.27278 0.943444
Q2G2C6   1 0.0909091 -1.27278 0.943444
Q2FVB1   1 0.0909091 -1.27278 0.943444
Q2FYN1   1 0.0909091 -1.27278 0.943444
Q2FV79   2 0.181818 -1.27278 0.943444
Q2FVU9   2 0.181818 -1.27278 0.943444
Q2G0W5   2 0.181818 -1.27278 0.943444
Q2FW60   2 0.181818 -1.27278 0.943444
Q2G269   2 0.181818 -1.27278 0.943444
Q2FZS1   1 0.0909091 -1.27278 0.943444
Q2G1Y3   1 0.0909091 -1.27278 0.943444
Q2FWA4   2 0.181818 -1.27278 0.943444
Q2G0C0   1 0.0909091 -1.27278 0.943444
Q2G2J6   0 0 -1.27278 0.943444
Q2G1R2   1 0.0909091 -1.27278 0.943444
Q2FXY8   2 0.181818 -1.27278 0.943444
Q2FYL2   1 0.0909091 -1.27278 0.943444
Q2FYS3   0 0 -1.27278 0.943444
Q2FXS0   2 0.181818 -1.27278 0.943444
Q2FWA7   0 0 -1.27278 0.943444
Q2FWV8   2 0.181818 -1.27278 0.943444
Q2G279   1 0.0909091 -1.27278 0.943444
Q2FYB5   1 0.0909091 -1.27278 0.943444
Q2G175   2 0.181818 -1.27278 0.943444
Q2FZ07   1 0.0909091 -1.27278 0.943444
Q2FVG7   2 0.181818 -1.27278 0.943444
Q2G2P3   1 0.0909091 -1.27278 0.943444
Q2FZA3   1 0.0909091 -1.27278 0.943444
Q2FYE1   1 0.0909091 -1.27278 0.943444
Q2G2F8   0 0 -1.27278 0.943444
Q2FWS8   0 0 -1.27278 0.943444
Q2FXD8   1 0.0909091 -1.27278 0.943444
Q2FX46   2 0.181818 -1.27278 0.943444
Q2FYB4   2 0.181818 -1.27278 0.943444
Q2FYC0   1 0.0909091 -1.27278 0.943444
Q2FUY5   2 0.181818 -1.27278 0.943444
Q2FYF2   0 0 -1.27278 0.943444
Q2G0R4   0 0 -1.27278 0.943444
Q2G1L1   2 0.181818 -1.27278 0.943444
Q2FYB0   2 0.181818 -1.27278 0.943444
Q2FWW5   2 0.181818 -1.27278 0.943444
Q2FX04   2 0.181818 -1.27278 0.943444
Q2FV33   2 0.181818 -1.27278 0.943444
Q2FUX6   1 0.0909091 -1.27278 0.943444
Q2FVP5   0 0 -1.27278 0.943444
Q2G0W7   2 0.181818 -1.27278 0.943444
Q2FXV1   2 0.181818 -1.27278 0.943444
Q2G096   2 0.181818 -1.27278 0.943444
Q2FV68   2 0.181818 -1.27278 0.943444
Q2FVY6   2 0.181818 -1.27278 0.943444
Q2FYY0   2 0.181818 -1.27278 0.943444
Q2G005   2 0.181818 -1.27278 0.943444
Q2G2B4   2 0.181818 -1.27278 0.943444
Q2FVZ7   2 0.181818 -1.27278 0.943444
Q2FW55   2 0.181818 -1.27278 0.943444
Q2FV92   2 0.181818 -1.27278 0.943444
Q2FYV9   1 0.0909091 -1.27278 0.943444
Q2FW74   2 0.181818 -1.27278 0.943444
Q2FVK9   2 0.181818 -1.27278 0.943444
Q2FZA4   2 0.181818 -1.27278 0.943444
Q2FV25   0 0 -1.27278 0.943444
Q2FYG8   2 0.181818 -1.27278 0.943444
Q2G216   2 0.181818 -1.27278 0.943444
Q2FZ69   1 0.0909091 -1.27278 0.943444
Q2FV97   2 0.181818 -1.27278 0.943444
Q2FZ95   0 0 -1.27278 0.943444
Q2FZN8   2 0.181818 -1.27278 0.943444
Q2FZG2   2 0.181818 -1.27278 0.943444
Q2G259   2 0.181818 -1.27278 0.943444
Q2FYB6   2 0.181818 -1.27278 0.943444
Q2FZD1   1 0.0909091 -1.27278 0.943444
Q2FYT6   1 0.0909091 -1.27278 0.943444
Q2G0Y2   1 0.0909091 -1.27278 0.943444
Q2FWZ1   1 0.0909091 -1.27278 0.943444
Q2FVC8   2 0.181818 -1.27278 0.943444
Q2G2H1   2 0.181818 -1.27278 0.943444
Q2FY47   2 0.181818 -1.27278 0.943444
Q2FX78   2 0.181818 -1.27278 0.943444
Q2FX47   1 0.0909091 -1.27278 0.943444
Q2FZA7   2 0.181818 -1.27278 0.943444
Q2FV32   2 0.181818 -1.27278 0.943444
Q2FYE6   0 0 -1.27278 0.943444
Q2FZ41   1 0.0909091 -1.27278 0.943444
Q2FYG3   2 0.181818 -1.27278 0.943444
Q2FX01   2 0.181818 -1.27278 0.943444
Q2FXU6   2 0.181818 -1.27278 0.943444
Q2FYL7   2 0.181818 -1.27278 0.943444
Q2FWQ3   2 0.181818 -1.27278 0.943444
Q2FZY9   2 0.181818 -1.27278 0.943444
Q2FV50   2 0.181818 -1.27278 0.943444
Q2FUY7   2 0.181818 -1.27278 0.943444
Q2FXP6   2 0.181818 -1.27278 0.943444
Q2G1S9   2 0.181818 -1.27278 0.943444
Q2FX18   2 0.181818 -1.27278 0.943444
Q2FYU0   0 0 -1.27278 0.943444
Q2FXZ7   4 0.347826 -1.27278 0.943444
Q2G051   4 0.347826 -1.27278 0.943444
Q2FWS3   2 0.173913 -1.27278 0.943444
Q2FW14   4 0.347826 -1.27278 0.943444
Q2FYD7   3 0.26087 -1.27278 0.943444
Q9RQP8   6 0.521739 -1.27278 0.943444
Q2FZK2   4 0.347826 -1.27278 0.943444
Q2FWI7   3 0.26087 -1.27278 0.943444
Q2G182   3 0.26087 -1.27278 0.943444
Q2FYT7   1 0.0869565 -1.27278 0.943444
Q2FV46   6 0.521739 -1.27278 0.943444
Q2FY58   2 0.173913 -1.27278 0.943444
Q2FX06   2 0.173913 -1.27278 0.943444
Q2FZH0   6 0.521739 -1.27278 0.943444
Q2FUZ4   5 0.434783 -1.27278 0.943444
Q2G102   5 0.434783 -1.27278 0.943444
Q2G1R8   5 0.434783 -1.27278 0.943444
Q2G2J1   2 0.173913 -1.27278 0.943444
Q2FX71   3 0.26087 -1.27278 0.943444
Q2FUZ5   2 0.173913 -1.27278 0.943444
Q2FYP5   2 0.173913 -1.27278 0.943444
Q2G048   0 0 -1.27278 0.943444
Q2FUQ0   5 0.434783 -1.27278 0.943444
Q2FWS7   6 0.521739 -1.27278 0.943444
Q2FV65   2 0.173913 -1.27278 0.943444
Q2G125   2 0.173913 -1.27278 0.943444
Q2FYT2   3 0.26087 -1.27278 0.943444
Q2FVH7   2 0.173913 -1.27278 0.943444
Q2G127   4 0.347826 -1.27278 0.943444
Q2FYI5   2 0.173913 -1.27278 0.943444
Q2FYX4   6 0.521739 -1.27278 0.943444
Q2G0M3   6 0.521739 -1.27278 0.943444
Q2FW87   4 0.347826 -1.27278 0.943444
Q2G211   0 0 -1.27278 0.943444
Q2FXR5   2 0.173913 -1.27278 0.943444
Q2FWR5   3 0.26087 -1.27278 0.943444
Q2FYD5   4 0.347826 -1.27278 0.943444
Q2FY94   1 0.0869565 -1.27278 0.943444
Q2G2W8   4 0.347826 -1.27278 0.943444
Q2FZL9   5 0.434783 -1.27278 0.943444
Q2FYT9   4 0.347826 -1.27278 0.943444
Q2FX44   5 0.434783 -1.27278 0.943444
Q2FXB2   2 0.173913 -1.27278 0.943444
Q2FVF6   5 0.434783 -1.27278 0.943444
Q2G2F6   2 0.173913 -1.27278 0.943444
Q2G2C3   3 0.26087 -1.27278 0.943444
Q2FYA5   4 0.347826 -1.27278 0.943444
Q2FYB1   2 0.173913 -1.27278 0.943444
Q2G011   5 0.434783 -1.27278 0.943444
Q2FV29   2 0.173913 -1.27278 0.943444
Q2FVW1   6 0.521739 -1.27278 0.943444
Q2FYA4   4 0.347826 -1.27278 0.943444
Q2FY26   5 0.434783 -1.27278 0.943444
Q2FXC1   4 0.347826 -1.27278 0.943444
Q2G2T0   5 0.434783 -1.27278 0.943444
Q2FY62   2 0.173913 -1.27278 0.943444
Q2G2K4   4 0.347826 -1.27278 0.943444
Q2FW65   4 0.347826 -1.27278 0.943444
Q2FY05   5 0.434783 -1.27278 0.943444
Q2FV96   2 0.173913 -1.27278 0.943444
Q2G1S7   2 0.173913 -1.27278 0.943444
Q2FWS9   4 0.347826 -1.27278 0.943444
Q2G180   6 0.521739 -1.27278 0.943444
Q2G0L6   5 0.434783 -1.27278 0.943444
Q2G189   2 0.173913 -1.27278 0.943444
Q2FYD9   1 0.0869565 -1.27278 0.943444
Q2FWM6   1 0.0869565 -1.27278 0.943444
Q2FXA6   2 0.173913 -1.27278 0.943444
Q2G0U8   4 0.347826 -1.27278 0.943444
Q2FXD9   2 0.173913 -1.27278 0.943444
Q2FWF9   0 0 -1.27278 0.943444
Q2FXS3   4 0.347826 -1.27278 0.943444
Q2FXX6   5 0.434783 -1.27278 0.943444
Q2FWU2   4 0.347826 -1.27278 0.943444
Q2FXD5   3 0.26087 -1.27278 0.943444
Q2FZK8   4 0.347826 -1.27278 0.943444
Q2FV15   1 0.0869565 -1.27278 0.943444
Q2FZZ5   4 0.347826 -1.27278 0.943444
Q2FW48   5 0.434783 -1.27278 0.943444
Q2FYB3   6 0.521739 -1.27278 0.943444
Q2FWT5   4 0.347826 -1.27278 0.943444
Q2FVH4   2 0.173913 -1.27278 0.943444
Q2FWP4   4 0.347826 -1.27278 0.943444
Q2FYX9   4 0.347826 -1.27278 0.943444
Q2G1U7   2 0.173913 -1.27278 0.943444
Q2FXY6   5 0.434783 -1.27278 0.943444
Q2FYT1   3 0.26087 -1.27278 0.943444
Q2G244   4 0.347826 -1.27278 0.943444
Q2FX30   1 0.0869565 -1.27278 0.943444
Q2FVZ3   6 0.521739 -1.27278 0.943444
Q2FWP5   5 0.434783 -1.27278 0.943444
Q2FX41   3 0.26087 -1.27278 0.943444
Q2G2R5   6 0.521739 -1.27278 0.943444
Q2G2S3   5 0.416667 -1.27278 0.943444
Q2G004   6 0.5 -1.27278 0.943444
Q2FWV1   7 0.583333 -1.27278 0.943444
Q2G003   5 0.416667 -1.27278 0.943444
Q2FZV3   4 0.333333 -1.27278 0.943444
Q2G026   7 0.583333 -1.27278 0.943444
Q2FXG7   4 0.333333 -1.27278 0.943444
Q2FYL8   2 0.166667 -1.27278 0.943444
Q2FZB6   2 0.166667 -1.27278 0.943444
Q2FZE4   8 0.666667 -1.27278 0.943444
Q2FX11   8 0.666667 -1.27278 0.943444
Q2G0Y3   5 0.416667 -1.27278 0.943444
Q2FZW7   4 0.333333 -1.27278 0.943444
Q2FX21   7 0.583333 -1.27278 0.943444
Q2G092   7 0.583333 -1.27278 0.943444
Q2FZB7   6 0.5 -1.27278 0.943444
Q2G0J9   7 0.583333 -1.27278 0.943444
Q2G1X2   6 0.5 -1.27278 0.943444
Q2FZD6   10 0.833333 -1.27278 0.943444
Q2FW67   6 0.5 -1.27278 0.943444
Q2G111   7 0.583333 -1.27278 0.943444
Q2G2Y4   5 0.416667 -1.27278 0.943444
Q2FY38   4 0.333333 -1.27278 0.943444
Q2FWJ0   5 0.416667 -1.27278 0.943444
Q2G2T5   6 0.5 -1.27278 0.943444
Q2FVG6   4 0.333333 -1.27278 0.943444
Q2G1V8   6 0.5 -1.27278 0.943444
Q2G1L0   3 0.25 -1.27278 0.943444
Q2FXD6   7 0.583333 -1.27278 0.943444
P0C948   4 0.333333 -1.27278 0.943444
Q2G1M2   6 0.5 -1.27278 0.943444
Q2FVW8   5 0.416667 -1.27278 0.943444
Q2FX24   6 0.5 -1.27278 0.943444
Q2FWS4   5 0.416667 -1.27278 0.943444
Q2FYQ3   5 0.416667 -1.27278 0.943444
Q2G254   7 0.583333 -1.27278 0.943444
Q2FWB4   6 0.5 -1.27278 0.943444
Q2FUP8   5 0.416667 -1.27278 0.943444
Q2FZC2   4 0.333333 -1.27278 0.943444
Q2FYE4   5 0.416667 -1.27278 0.943444
Q2FWS2   6 0.5 -1.27278 0.943444
Q2FY03   8 0.666667 -1.27278 0.943444
Q2FVS6   5 0.416667 -1.27278 0.943444
Q2FXV2   2 0.166667 -1.27278 0.943444
Q2G2L6   4 0.333333 -1.27278 0.943444
Q2G2I5   3 0.25 -1.27278 0.943444
Q2FYA2   5 0.416667 -1.27278 0.943444
Q2FWV7   6 0.5 -1.27278 0.943444
Q2FXE7   10 0.833333 -1.27278 0.943444
Q2G0J6   4 0.333333 -1.27278 0.943444
Q2FUU4   5 0.416667 -1.27278 0.943444
Q2FVJ4   5 0.416667 -1.27278 0.943444
Q2FZM9   6 0.5 -1.27278 0.943444
Q2FZ51   6 0.5 -1.27278 0.943444
Q2FY22   9 0.75 -1.27278 0.943444
Q2G2Q1   8 0.666667 -1.27278 0.943444
Q2G109   6 0.5 -1.27278 0.943444
Q2G1D6   5 0.416667 -1.27278 0.943444
Q2FVC9   3 0.25 -1.27278 0.943444
Q2G2R6   7 0.583333 -1.27278 0.943444
Q2FZ85   10 0.833333 -1.27278 0.943444
Q2FVK4   10 0.833333 -1.27278 0.943444
Q2G1V9   4 0.333333 -1.27278 0.943444
Q2G2H6   4 0.333333 -1.27278 0.943444
Q2FWS6   6 0.5 -1.27278 0.943444
Q2FZW4   4 0.333333 -1.27278 0.943444
Q2G1M3   9 0.75 -1.27278 0.943444
Q2G1M0   9 0.75 -1.27278 0.943444
Q2G1Y9   8 0.666667 -1.27278 0.943444
Q2FX45   6 0.5 -1.27278 0.943444
Q2FWP8   4 0.333333 -1.27278 0.943444
Q2FYP4   7 0.583333 -1.27278 0.943444
Q2FYL1   6 0.5 -1.27278 0.943444
Q2G1L4   5 0.416667 -1.27278 0.943444
Q2FUQ7   6 0.5 -1.27278 0.943444
Q2G247   1 0.0833333 -1.27278 0.943444
Q2FVV0   4 0.333333 -1.27278 0.943444
Q2FYU6   9 0.75 -1.27278 0.943444
Q2G2N6   5 0.416667 -1.27278 0.943444
Q2FXC9   4 0.333333 -1.27278 0.943444
Q2FX42   8 0.666667 -1.27278 0.943444
Q2FX26   7 0.583333 -1.27278 0.943444
Q2FWF3   1 0.0833333 -1.27278 0.943444
Q2FZY1   10 0.833333 -1.27278 0.943444
Q2FW15   10 0.8 -1.27278 0.943444
P0A0G2   10 0.8 -1.27278 0.943444
Q2G2G5   10 0.8 -1.27278 0.943444
Q2FY39   12 0.96 -1.27278 0.943444
Q2G0B5   2 0.16 -1.27278 0.943444
Q2FZI1   11 0.88 -1.27278 0.943444
Q2FUQ6   6 0.48 -1.27278 0.943444
Q2FVR5   7 0.56 -1.27278 0.943444
Q2G2W6   11 0.88 -1.27278 0.943444
Q2FZR8   6 0.48 -1.27278 0.943444
Q2FVY8   12 0.96 -1.27278 0.943444
Q2FZ60   5 0.4 -1.27278 0.943444
Q2FV82   5 0.4 -1.27278 0.943444
Q2FX23   8 0.64 -1.27278 0.943444
Q2G1G3   10 0.8 -1.27278 0.943444
P68805   4 0.32 -1.27278 0.943444
Q2FVL0   13 1.04 0.903563 0.161558
Q2G2J0   5 0.4 -1.27278 0.943444
Q2FZF1   12 0.96 -1.27278 0.943444
Q2FXU9   8 0.64 -1.27278 0.943444
Q2G1A2   11 0.88 -1.27278 0.943444
Q2G1C3   9 0.72 -1.27278 0.943444
Q2G1D4   8 0.64 -1.27278 0.943444
Q2G0A8   8 0.64 -1.27278 0.943444
Q2FVC7   4 0.32 -1.27278 0.943444
Q2G133   7 0.56 -1.27278 0.943444
Q2FY86   7 0.56 -1.27278 0.943444
Q2FX92   7 0.56 -1.27278 0.943444
Q2FW47   2 0.16 -1.27278 0.943444
Q2G1T9   4 0.32 -1.27278 0.943444
Q2FVU8   4 0.32 -1.27278 0.943444
Q2FVD7   7 0.56 -1.27278 0.943444
Q2FX55   5 0.4 -1.27278 0.943444
Q2FVD3   6 0.48 -1.27278 0.943444
Q2G2B5   6 0.48 -1.27278 0.943444
Q2FWV6   10 0.8 -1.27278 0.943444
Q2FW29   9 0.72 -1.27278 0.943444
Q2G0W6   2 0.16 -1.27278 0.943444
Q2FVD2   5 0.4 -1.27278 0.943444
Q2FWR8   5 0.4 -1.27278 0.943444
Q2FXA0   9 0.72 -1.27278 0.943444
Q2FZB4   5 0.4 -1.27278 0.943444
Q2FX37   5 0.4 -1.27278 0.943444
Q2FX13   6 0.48 -1.27278 0.943444
Q2FWD8   10 0.8 -1.27278 0.943444
Q2G108   4 0.32 -1.27278 0.943444
Q2G2V4   6 0.48 -1.27278 0.943444
Q2FZW2   6 0.48 -1.27278 0.943444
Q2FYY4   5 0.4 -1.27278 0.943444
Q2FYB8   6 0.48 -1.27278 0.943444
Q2FWC2   9 0.72 -1.27278 0.943444
Q2FYE8   6 0.48 -1.27278 0.943444
Q2FXK5   7 0.56 -1.27278 0.943444
Q2FWT0   7 0.56 -1.27278 0.943444
Q2FW19   7 0.56 -1.27278 0.943444
Q2G100   10 0.8 -1.27278 0.943444
Q2FYY3   4 0.32 -1.27278 0.943444
Q2FZ01   7 0.56 -1.27278 0.943444
Q2FYY1   4 0.32 -1.27278 0.943444
Q2G103   11 0.88 -1.27278 0.943444
Q2FV12   6 0.48 -1.27278 0.943444
Q2FWQ1   6 0.48 -1.27278 0.943444
Q2FYY5   4 0.32 -1.27278 0.943444
Q2G207   6 0.48 -1.27278 0.943444
Q2G1Y8   7 0.56 -1.27278 0.943444
Q2FWZ8   10 0.8 -1.27278 0.943444
Q2G0Z8   7 0.56 -1.27278 0.943444
Q2G2F7   7 0.56 -1.27278 0.943444
Q2FYH9   10 0.8 -1.27278 0.943444
Q2FWB7   13 1.04 0.903563 0.161558
Q2FYN2   8 0.615385 -1.27278 0.943444
Q2FVQ6   8 0.615385 -1.27278 0.943444
Q2FWX3   6 0.461538 -1.27278 0.943444
Q2G187   5 0.384615 -1.27278 0.943444
Q2FW05   11 0.846154 -1.27278 0.943444
Q2FYC3   9 0.692308 -1.27278 0.943444
Q2FZJ2   11 0.846154 -1.27278 0.943444
Q2G0D6   17 1.30769 0.903563 0.161558
Q2FWP7   9 0.692308 -1.27278 0.943444
Q2FX31   14 1.07692 0.903563 0.161558
Q2FVZ6   9 0.692308 -1.27278 0.943444
Q2G2A2   8 0.615385 -1.27278 0.943444
Q2FWQ8   7 0.538462 -1.27278 0.943444
Q2FVM9   7 0.538462 -1.27278 0.943444
Q2FYD1   16 1.23077 0.903563 0.161558
Q2FYN3   8 0.615385 -1.27278 0.943444
Q2FYI3   10 0.769231 -1.27278 0.943444
Q2G022   10 0.769231 -1.27278 0.943444
Q2G1Q3   13 1 0.903563 0.161558
Q2FX58   4 0.307692 -1.27278 0.943444
Q2G2V1   14 1.07692 0.903563 0.161558
Q2FVV5   8 0.615385 -1.27278 0.943444
Q2FZC0   10 0.769231 -1.27278 0.943444
Q2FV63   15 1.15385 0.903563 0.161558
Q2FWG9   4 0.307692 -1.27278 0.943444
Q2FZA5   4 0.307692 -1.27278 0.943444
Q2FX60   9 0.692308 -1.27278 0.943444
Q2G2I8   15 1.15385 0.903563 0.161558
Q2G2Y5   15 1.15385 0.903563 0.161558
Q2G2Y2   15 1.15385 0.903563 0.161558
Q2FWA6   8 0.615385 -1.27278 0.943444
Q2FWL8   8 0.615385 -1.27278 0.943444
Q2FY95   16 1.23077 0.903563 0.161558
Q2FYC5   11 0.846154 -1.27278 0.943444
Q2FV43   6 0.461538 -1.27278 0.943444
Q2FVU0   13 1 0.903563 0.161558
Q2FZG5   8 0.615385 -1.27278 0.943444
Q2G2H9   9 0.692308 -1.27278 0.943444
Q2G1D1   10 0.769231 -1.27278 0.943444
Q2FWU7   12 0.923077 -1.27278 0.943444
P60647   6 0.461538 -1.27278 0.943444
Q2FUR7   16 1.23077 0.903563 0.161558
Q2FWQ2   15 1.15385 0.903563 0.161558
Q2G2M4   11 0.846154 -1.27278 0.943444
Q2G104   7 0.538462 -1.27278 0.943444
Q2FX76   6 0.461538 -1.27278 0.943444
Q2G2Q4   8 0.615385 -1.27278 0.943444
Q2FXQ1   7 0.538462 -1.27278 0.943444
Q2FX80   5 0.384615 -1.27278 0.943444
Q2FZN6   8 0.615385 -1.27278 0.943444
Q2G009   8 0.615385 -1.27278 0.943444
Q2G021   10 0.769231 -1.27278 0.943444
Q2FWH0   13 1 0.903563 0.161558
Q2FXQ0   12 0.923077 -1.27278 0.943444
Q2FX64   9 0.692308 -1.27278 0.943444
Q2FY98   9 0.692308 -1.27278 0.943444
Q2FWK5   12 0.923077 -1.27278 0.943444
Q2FYK1   6 0.461538 -1.27278 0.943444
Q2FXF0   7 0.538462 -1.27278 0.943444
Q2FY70   10 0.769231 -1.27278 0.943444
Q2G114   12 0.923077 -1.27278 0.943444
Q2FX38   7 0.538462 -1.27278 0.943444
Q2FUP9   5 0.384615 -1.27278 0.943444
Q2FVV3   11 0.846154 -1.27278 0.943444
Q2G113   16 1.23077 0.903563 0.161558
Q2FWB2   9 0.692308 -1.27278 0.943444
Q2FWT6   6 0.461538 -1.27278 0.943444
Q2FW28   12 0.923077 -1.27278 0.943444
Q2FUQ9   8 0.615385 -1.27278 0.943444
Q2FY00   7 0.538462 -1.27278 0.943444
Q2G040   7 0.538462 -1.27278 0.943444
Q2FX35   14 1.07692 0.903563 0.161558
Q2FYW9   12 0.888889 -1.27278 0.943444
Q2G2N8   7 0.518519 -1.27278 0.943444
Q2G1V7   11 0.814815 -1.27278 0.943444
Q2G0C3   10 0.740741 -1.27278 0.943444
Q2FVW0   8 0.592593 -1.27278 0.943444
Q2FUS4   12 0.888889 -1.27278 0.943444
Q2FVP6   13 0.962963 -1.27278 0.943444
Q2FZK1   15 1.11111 0.903563 0.161558
Q2FXY2   13 0.962963 -1.27278 0.943444
Q2FYX3   16 1.18519 0.903563 0.161558
Q2FZ86   10 0.740741 -1.27278 0.943444
Q2FUV7   11 0.814815 -1.27278 0.943444
Q2FX70   11 0.814815 -1.27278 0.943444
Q2G1Y1   10 0.740741 -1.27278 0.943444
Q2FVT9   16 1.18519 0.903563 0.161558
Q2G2K3   11 0.814815 -1.27278 0.943444
P72358   9 0.666667 -1.27278 0.943444
Q2G192   16 1.18519 0.903563 0.161558
Q2FYX6   13 0.962963 -1.27278 0.943444
Q2FXW0   7 0.518519 -1.27278 0.943444
Q2G202   9 0.666667 -1.27278 0.943444
Q2FYW7   8 0.592593 -1.27278 0.943444
Q2G2M0   5 0.37037 -1.27278 0.943444
Q2FXT7   11 0.814815 -1.27278 0.943444
Q2FX59   12 0.888889 -1.27278 0.943444
Q2G0X2   14 1.03704 0.903563 0.161558
Q2FWR6   16 1.18519 0.903563 0.161558
Q2FW22   12 0.888889 -1.27278 0.943444
Q2FZH4   16 1.18519 0.903563 0.161558
Q2FYZ1   12 0.888889 -1.27278 0.943444
Q2G2W7   12 0.888889 -1.27278 0.943444
Q2G2I4   13 0.962963 -1.27278 0.943444
Q2FZP5   14 1.03704 0.903563 0.161558
Q2FWQ7   18 1.33333 0.903563 0.161558
Q2G1W9   11 0.814815 -1.27278 0.943444
Q2FWF7   9 0.666667 -1.27278 0.943444
Q2FYM9   14 1.03704 0.903563 0.161558
Q2FXV0   10 0.740741 -1.27278 0.943444
Q2FWW2   13 0.962963 -1.27278 0.943444
Q2FVS2   11 0.814815 -1.27278 0.943444
Q2G007   12 0.888889 -1.27278 0.943444
Q2FYA7   11 0.814815 -1.27278 0.943444
Q2G0K0   13 0.962963 -1.27278 0.943444
Q2FXS9   20 1.48148 0.903563 0.161558
Q2G249   13 0.962963 -1.27278 0.943444
Q2G008   14 1.03704 0.903563 0.161558
Q2FZD5   14 1.03704 0.903563 0.161558
Q2FZG0   8 0.592593 -1.27278 0.943444
Q2FX28   11 0.814815 -1.27278 0.943444
Q2FXI4   14 1.03704 0.903563 0.161558
Q2G176   12 0.888889 -1.27278 0.943444
Q2G116   11 0.814815 -1.27278 0.943444
Q2FXF2   11 0.814815 -1.27278 0.943444
Q2G260   9 0.666667 -1.27278 0.943444
Q2G213   9 0.666667 -1.27278 0.943444
Q2G173   16 1.18519 0.903563 0.161558
Q2FV71   12 0.888889 -1.27278 0.943444
Q2FWY8   9 0.666667 -1.27278 0.943444
Q2FWN3   12 0.888889 -1.27278 0.943444
Q2FYD4   12 0.888889 -1.27278 0.943444
Q2FVQ2   16 1.18519 0.903563 0.161558
Q2FVK0   10 0.740741 -1.27278 0.943444
Q2G285   14 1.03704 0.903563 0.161558
Q2FZH6   19 1.40741 0.903563 0.161558
Q2FZX1   16 1.18519 0.903563 0.161558
Q2FZ83   1 0.0740741 -1.27278 0.943444
Q2G0S9   15 1.11111 0.903563 0.161558
Q2FZH7   15 1.11111 0.903563 0.161558
Q2FZT3   17 1.25926 0.903563 0.161558
Q2FX57   21 1.5 0.903563 0.161558
Q2G0B9   14 1 0.903563 0.161558
Q2FY28   16 1.14286 0.903563 0.161558
Q2G0R5   21 1.5 0.903563 0.161558
Q2FZG8   11 0.785714 -1.27278 0.943444
Q2G1X1   14 1 0.903563 0.161558
Q2FX93   14 1 0.903563 0.161558
Q2FYU5   12 0.857143 -1.27278 0.943444
Q2FWR9   12 0.857143 -1.27278 0.943444
Q2FWS0   19 1.35714 0.903563 0.161558
Q2G0P4   8 0.571429 -1.27278 0.943444
Q2FX50   15 1.07143 0.903563 0.161558
Q2FZV0   12 0.857143 -1.27278 0.943444
Q2G0S5   15 1.07143 0.903563 0.161558
Q2FY25   21 1.5 0.903563 0.161558
Q2FXG6   11 0.785714 -1.27278 0.943444
Q2FZJ7   11 0.785714 -1.27278 0.943444
Q2G0U7   13 0.928571 -1.27278 0.943444
Q2FZV2   14 1 0.903563 0.161558
Q2FWT8   13 0.928571 -1.27278 0.943444
Q2G0D1   19 1.35714 0.903563 0.161558
Q2FVW5   8 0.571429 -1.27278 0.943444
Q2FY97   16 1.14286 0.903563 0.161558
Q2FXF3   15 1.07143 0.903563 0.161558
Q2G063   9 0.642857 -1.27278 0.943444
Q2G0U5   13 0.928571 -1.27278 0.943444
Q2G2B1   15 1.07143 0.903563 0.161558
Q2FVE3   12 0.857143 -1.27278 0.943444
Q2FZW1   11 0.785714 -1.27278 0.943444
Q2FYK2   15 1.07143 0.903563 0.161558
Q2FXW2   14 1 0.903563 0.161558
Q9F0R1   17 1.21429 0.903563 0.161558
Q2FZG3   16 1.14286 0.903563 0.161558
Q2G2K0   16 1.14286 0.903563 0.161558
Q2FVN4   18 1.28571 0.903563 0.161558
Q2FYV0   13 0.928571 -1.27278 0.943444
Q2G0A5   7 0.5 -1.27278 0.943444
Q2FZ03   18 1.28571 0.903563 0.161558
Q2G1I8   9 0.642857 -1.27278 0.943444
Q2FYX8   15 1.07143 0.903563 0.161558
Q2FV18   9 0.642857 -1.27278 0.943444
Q2FYI7   16 1.14286 0.903563 0.161558
Q2G0K1   15 1.07143 0.903563 0.161558
Q2G2U9   15 1.07143 0.903563 0.161558
Q2FW31   9 0.642857 -1.27278 0.943444
Q2FVB5   15 1.07143 0.903563 0.161558
Q2FVI8   7 0.5 -1.27278 0.943444
Q2FZT0   14 1 0.903563 0.161558
P48860   16 1.14286 0.903563 0.161558
Q2FYC1   14 1 0.903563 0.161558
Q2G286   14 1 0.903563 0.161558
Q2FXD3   18 1.28571 0.903563 0.161558
Q2G027   11 0.785714 -1.27278 0.943444
Q2G0T4   9 0.642857 -1.27278 0.943444
Q2FZJ5   13 0.928571 -1.27278 0.943444
Q2FW10   6 0.428571 -1.27278 0.943444
Q2FY91   12 0.857143 -1.27278 0.943444
Q2FVP0   15 1.07143 0.903563 0.161558
P60070   14 1 0.903563 0.161558
Q2FWU1   14 1 0.903563 0.161558
Q2FYA3   7 0.5 -1.27278 0.943444
Q2G0V8   21 1.5 0.903563 0.161558
Q2G0Z2   9 0.642857 -1.27278 0.943444
Q2FZ47   12 0.857143 -1.27278 0.943444
Q2G0V9   13 0.928571 -1.27278 0.943444
Q2FZE2   14 1 0.903563 0.161558
Q2FWB0   16 1.14286 0.903563 0.161558
Q2G1J1   16 1.14286 0.903563 0.161558
Q2FYQ1   18 1.28571 0.903563 0.161558
Q2FZ45   18 1.28571 0.903563 0.161558
Q2FYW5   16 1.14286 0.903563 0.161558
Q2G1A0   12 0.857143 -1.27278 0.943444
Q2FZB9   14 1 0.903563 0.161558
Q2FZX2   15 1.07143 0.903563 0.161558
Q2FZY4   16 1.14286 0.903563 0.161558
Q2FW56   10 0.714286 -1.27278 0.943444
P0A0G6   14 1 0.903563 0.161558
Q2FW80   10 0.714286 -1.27278 0.943444
Q2G2S4   9 0.642857 -1.27278 0.943444
Q2G2H0   16 1.14286 0.903563 0.161558
Q2G2E1   11 0.785714 -1.27278 0.943444
Q2G0I5   14 1 0.903563 0.161558
Q2FWW6   16 1.14286 0.903563 0.161558
Q2G112   11 0.785714 -1.27278 0.943444
Q2G214   12 0.857143 -1.27278 0.943444
Q2FYG2   13 0.928571 -1.27278 0.943444
Q2G0J5   16 1.14286 0.903563 0.161558
Q2FX27   15 1.07143 0.903563 0.161558
Q2FWV5   17 1.21429 0.903563 0.161558
Q2FX40   18 1.28571 0.903563 0.161558
Q2FZM5   13 0.928571 -1.27278 0.943444
Q2FXH8   11 0.785714 -1.27278 0.943444
Q2FWS5   16 1.14286 0.903563 0.161558
Q2FW13   13 0.896552 -1.27278 0.943444
Q2FY93   21 1.44828 0.903563 0.161558
Q2FZM8   19 1.31034 0.903563 0.161558
Q2FZV4   15 1.03448 0.903563 0.161558
Q2FVD4   15 1.03448 0.903563 0.161558
Q2G0J3   9 0.62069 -1.27278 0.943444
Q2FX61   17 1.17241 0.903563 0.161558
Q2FVD6   15 1.03448 0.903563 0.161558
Q2FYY7   19 1.31034 0.903563 0.161558
Q2G0W0   16 1.10345 0.903563 0.161558
Q2FXF7   15 1.03448 0.903563 0.161558
Q2G191   14 0.965517 -1.27278 0.943444
Q2FYT5   12 0.827586 -1.27278 0.943444
Q2G1P0   13 0.896552 -1.27278 0.943444
Q2FVF8   16 1.10345 0.903563 0.161558
Q2G0Y1   15 1.03448 0.903563 0.161558
Q2FZD2   17 1.17241 0.903563 0.161558
Q2FZ59   12 0.827586 -1.27278 0.943444
Q2G2G1   18 1.24138 0.903563 0.161558
Q2G0F9   14 0.965517 -1.27278 0.943444
Q2G1J2   18 1.24138 0.903563 0.161558
Q2G0Q6   16 1.10345 0.903563 0.161558
Q2FYX0   21 1.44828 0.903563 0.161558
Q2FZU8   14 0.965517 -1.27278 0.943444
Q2G267   13 0.896552 -1.27278 0.943444
Q2G174   18 1.24138 0.903563 0.161558
Q2FWC3   16 1.10345 0.903563 0.161558
Q2FVN6   16 1.10345 0.903563 0.161558
Q2G2D1   14 0.965517 -1.27278 0.943444
Q2FZK9   20 1.37931 0.903563 0.161558
Q2G2C9   21 1.44828 0.903563 0.161558
Q2G2V8   10 0.689655 -1.27278 0.943444
Q2FVL6   19 1.31034 0.903563 0.161558
Q2FY45   14 0.965517 -1.27278 0.943444
Q2G2R7   15 1.03448 0.903563 0.161558
Q2FWD5   17 1.17241 0.903563 0.161558
Q2FWT3   11 0.758621 -1.27278 0.943444
Q2FY92   27 1.86207 0.903563 0.161558
Q2FZM2   13 0.896552 -1.27278 0.943444
Q2G2F0   16 1.10345 0.903563 0.161558
Q2FW30   11 0.758621 -1.27278 0.943444
Q2FZV9   12 0.827586 -1.27278 0.943444
Q2FVA6   12 0.827586 -1.27278 0.943444
Q2G229   14 0.965517 -1.27278 0.943444
Q2FZZ3   18 1.24138 0.903563 0.161558
Q2G2F4   13 0.896552 -1.27278 0.943444
Q2FVA7   20 1.37931 0.903563 0.161558
Q2G0R3   13 0.896552 -1.27278 0.943444
Q2G1R1   18 1.24138 0.903563 0.161558
Q2FZ79   24 1.65517 0.903563 0.161558
Q2FZ12   12 0.827586 -1.27278 0.943444
Q2FX39   15 1.03448 0.903563 0.161558
Q2G186   15 1.03448 0.903563 0.161558
Q2FXE5   9 0.62069 -1.27278 0.943444
Q2G0A1   16 1.10345 0.903563 0.161558
Q2G0E7   20 1.37931 0.903563 0.161558
Q2G2V7   14 0.965517 -1.27278 0.943444
Q2FYA6   21 1.44828 0.903563 0.161558
Q2G276   12 0.827586 -1.27278 0.943444
Q2G070   20 1.37931 0.903563 0.161558
Q2FVZ1   17 1.17241 0.903563 0.161558
Q2FW84   9 0.62069 -1.27278 0.943444
Q2FVY9   15 1.03448 0.903563 0.161558
Q2FVD9   16 1.10345 0.903563 0.161558
Q2G1T2   15 1.03448 0.903563 0.161558
Q2G0I3   16 1.10345 0.903563 0.161558
Q2G0E8   10 0.689655 -1.27278 0.943444
Q2FW08   17 1.17241 0.903563 0.161558
Q2FVD8   17 1.17241 0.903563 0.161558
Q2FXF5   11 0.758621 -1.27278 0.943444
Q2FXW1   12 0.827586 -1.27278 0.943444
Q2FW79   10 0.689655 -1.27278 0.943444
Q2G2G0   17 1.17241 0.903563 0.161558
P48940   15 1.03448 0.903563 0.161558
Q2FYL6   19 1.31034 0.903563 0.161558
Q2FZV8   15 1.03448 0.903563 0.161558
Q2FYM5   16 1.10345 0.903563 0.161558
Q2G2B6   11 0.758621 -1.27278 0.943444
Q2G1L2   8 0.551724 -1.27278 0.943444
Q2G1V5   12 0.827586 -1.27278 0.943444
Q2FXT0   13 0.896552 -1.27278 0.943444
Q2FY02   14 0.965517 -1.27278 0.943444
Q2FWQ4   16 1.10345 0.903563 0.161558
Q2FYG4   13 0.896552 -1.27278 0.943444
Q2FW11   11 0.758621 -1.27278 0.943444
Q2G257   19 1.26667 0.903563 0.161558
Q2FWJ6   16 1.06667 0.903563 0.161558
Q2FXS8   12 0.8 -1.27278 0.943444
Q2FX12   12 0.8 -1.27278 0.943444
Q2FYF1   10 0.666667 -1.27278 0.943444
Q2G2E8   14 0.933333 -1.27278 0.943444
Q2FXE6   11 0.733333 -1.27278 0.943444
Q2G2C0   18 1.2 0.903563 0.161558
Q2G1V6   14 0.933333 -1.27278 0.943444
Q2FWZ4   19 1.26667 0.903563 0.161558
Q2G2V0   21 1.4 0.903563 0.161558
Q9ZAH6   19 1.26667 0.903563 0.161558
Q2FVU2   23 1.53333 0.903563 0.161558
Q2FWI8   18 1.2 0.903563 0.161558
P0A0H0   9 0.6 -1.27278 0.943444
Q2G0C1   16 1.06667 0.903563 0.161558
Q2FXH3   12 0.8 -1.27278 0.943444
Q2FXI6   19 1.26667 0.903563 0.161558
Q2G1X5   11 0.733333 -1.27278 0.943444
Q2FV08   19 1.26667 0.903563 0.161558
Q2FWT7   11 0.733333 -1.27278 0.943444
Q2G210   19 1.26667 0.903563 0.161558
Q2FW66   14 0.933333 -1.27278 0.943444
Q2FWD0   17 1.13333 0.903563 0.161558
Q2FUQ1   13 0.866667 -1.27278 0.943444
Q2FVI6   17 1.13333 0.903563 0.161558
Q2FWM7   16 1.06667 0.903563 0.161558
Q2FVN2   15 1 0.903563 0.161558
Q2FWR2   19 1.26667 0.903563 0.161558
Q2FYH4   17 1.13333 0.903563 0.161558
Q2FYM8   10 0.666667 -1.27278 0.943444
Q9RFJ6   18 1.2 0.903563 0.161558
Q2FZ42   13 0.866667 -1.27278 0.943444
Q2FVX9   16 1.06667 0.903563 0.161558
Q2G066   16 1.06667 0.903563 0.161558
Q2FVM3   28 1.86667 0.903563 0.161558
Q2FWT1   20 1.33333 0.903563 0.161558
Q2FZB8   13 0.866667 -1.27278 0.943444
Q2FUQ8   14 0.933333 -1.27278 0.943444
Q2G2I7   17 1.13333 0.903563 0.161558
Q2FVF7   14 0.933333 -1.27278 0.943444
Q2FV52   15 1 0.903563 0.161558
Q2FWE3   11 0.733333 -1.27278 0.943444
Q2G144   7 0.466667 -1.27278 0.943444
Q2FXZ1   16 1.06667 0.903563 0.161558
Q2FX34   14 0.933333 -1.27278 0.943444
Q2FWV4   14 0.933333 -1.27278 0.943444
Q2FZ11   26 1.73333 0.903563 0.161558
Q2G141   15 1 0.903563 0.161558
Q2FWF5   16 1.06667 0.903563 0.161558
Q2FV34   10 0.666667 -1.27278 0.943444
Q2FWQ0   19 1.26667 0.903563 0.161558
Q2FV88   18 1.2 0.903563 0.161558
Q2G2P0   17 1.13333 0.903563 0.161558
Q2FYW8   14 0.933333 -1.27278 0.943444
Q2G1W1   19 1.26667 0.903563 0.161558
Q2FVC2   15 1 0.903563 0.161558
Q2G0D3   14 0.933333 -1.27278 0.943444
Q2FV89   16 1.06667 0.903563 0.161558
Q2G1U2   14 0.933333 -1.27278 0.943444
Q2FX32   20 1.33333 0.903563 0.161558
Q2FXS7   18 1.2 0.903563 0.161558
Q2FVX1   14 0.933333 -1.27278 0.943444
Q2FVE0   14 0.933333 -1.27278 0.943444
Q2G270   12 0.8 -1.27278 0.943444
Q9EYW6   15 1 0.903563 0.161558
Q2FVB8   22 1.46667 0.903563 0.161558
Q2FZT9   15 1 0.903563 0.161558
Q2G298   17 1.13333 0.903563 0.161558
Q2FX49   13 0.866667 -1.27278 0.943444
Q2G0Z0   18 1.2 0.903563 0.161558
Q2FW39   20 1.33333 0.903563 0.161558
Q2G252   12 0.8 -1.27278 0.943444
Q2G0A3   12 0.8 -1.27278 0.943444
Q2FYJ7   14 0.933333 -1.27278 0.943444
Q2FWT2   13 0.866667 -1.27278 0.943444
Q2FWQ5   17 1.13333 0.903563 0.161558
Q2G2J7   15 1 0.903563 0.161558
Q2FY75   29 1.93333 0.903563 0.161558
Q2G106   22 1.46667 0.903563 0.161558
Q2FVY3   18 1.2 0.903563 0.161558
Q2FVP9   11 0.733333 -1.27278 0.943444
Q2FW42   10 0.666667 -1.27278 0.943444
Q2FUV9   19 1.26667 0.903563 0.161558
Q2FVR7   20 1.33333 0.903563 0.161558
Q2FZN1   18 1.2 0.903563 0.161558
Q2G2Q7   22 1.41935 0.903563 0.161558
Q2G150   19 1.22581 0.903563 0.161558
Q2G081   15 0.967742 -1.27278 0.943444
Q2FV45   15 0.967742 -1.27278 0.943444
Q2FX02   17 1.09677 0.903563 0.161558
P0A0Q4   18 1.16129 0.903563 0.161558
Q2G0L9   17 1.09677 0.903563 0.161558
Q2FY04   17 1.09677 0.903563 0.161558
Q2FV48   16 1.03226 0.903563 0.161558
Q2FW64   14 0.903226 -1.27278 0.943444
Q2FX63   22 1.41935 0.903563 0.161558
Q2G1T3   14 0.903226 -1.27278 0.943444
Q2G0K9   17 1.09677 0.903563 0.161558
Q2FZ00   22 1.41935 0.903563 0.161558
Q2FVL9   15 0.967742 -1.27278 0.943444
Q2FW33   19 1.22581 0.903563 0.161558
Q2FWT9   16 1.03226 0.903563 0.161558
Q2FZF7   15 0.967742 -1.27278 0.943444
Q2FWL1   17 1.09677 0.903563 0.161558
Q2FYS7   18 1.16129 0.903563 0.161558
Q2FZX3   19 1.22581 0.903563 0.161558
Q2FXR0   20 1.29032 0.903563 0.161558
Q2G2I9   19 1.22581 0.903563 0.161558
Q2FWN1   8 0.516129 -1.27278 0.943444
Q2G297   22 1.41935 0.903563 0.161558
Q2FVA0   22 1.41935 0.903563 0.161558
Q2FXX0   17 1.09677 0.903563 0.161558
Q2G2P4   12 0.774194 -1.27278 0.943444
Q2G0P8   20 1.29032 0.903563 0.161558
Q2FVN3   18 1.16129 0.903563 0.161558
Q2FXK7   20 1.29032 0.903563 0.161558
Q2FZF8   18 1.16129 0.903563 0.161558
Q2FWR0   17 1.09677 0.903563 0.161558
Q2FXL2   20 1.29032 0.903563 0.161558
Q2FWA9   23 1.48387 0.903563 0.161558
Q2G282   21 1.35484 0.903563 0.161558
Q9RQQ0   19 1.22581 0.903563 0.161558
Q2FXD7   32 2.06452 3.07991 0.0107511
Q2FUY4   21 1.35484 0.903563 0.161558
Q2G2W4   22 1.41935 0.903563 0.161558
Q2FZF5   19 1.22581 0.903563 0.161558
Q2FY42   14 0.903226 -1.27278 0.943444
Q2FUS3   18 1.16129 0.903563 0.161558
Q2G2E7   16 1.03226 0.903563 0.161558
Q2G0S6   15 0.967742 -1.27278 0.943444
Q2G0C2   18 1.16129 0.903563 0.161558
Q2FWF8   15 0.967742 -1.27278 0.943444
Q2G000   18 1.16129 0.903563 0.161558
Q2FWX2   19 1.22581 0.903563 0.161558
Q2FZS2   13 0.83871 -1.27278 0.943444
Q2FW16   12 0.774194 -1.27278 0.943444
Q2FZI2   12 0.774194 -1.27278 0.943444
Q2G1Q5   22 1.41935 0.903563 0.161558
Q2G1A5   19 1.22581 0.903563 0.161558
Q2G0P7   20 1.29032 0.903563 0.161558
Q2FWV3   12 0.774194 -1.27278 0.943444
Q2FW51   16 1.03226 0.903563 0.161558
Q2FVI4   20 1.29032 0.903563 0.161558
Q2FVN7   20 1.29032 0.903563 0.161558
Q2FWP9   18 1.16129 0.903563 0.161558
Q2FXT2   23 1.48387 0.903563 0.161558
P0A0F4   18 1.16129 0.903563 0.161558
Q2G126   20 1.29032 0.903563 0.161558
Q2FW82   26 1.67742 0.903563 0.161558
Q2FY44   18 1.16129 0.903563 0.161558
Q2G0N9   22 1.41935 0.903563 0.161558
Q2G0Z9   11 0.709677 -1.27278 0.943444
Q2FV81   19 1.22581 0.903563 0.161558
Q2FYC4   11 0.709677 -1.27278 0.943444
Q2G178   24 1.54839 0.903563 0.161558
Q2G079   11 0.709677 -1.27278 0.943444
Q2G2B7   21 1.35484 0.903563 0.161558
Q2FVF5   20 1.29032 0.903563 0.161558
Q2G2W2   20 1.29032 0.903563 0.161558
Q2G1I2   18 1.16129 0.903563 0.161558
Q2G245   14 0.903226 -1.27278 0.943444
Q2G1H7   18 1.125 0.903563 0.161558
Q2FWF1   17 1.0625 0.903563 0.161558
Q2FZZ9   26 1.625 0.903563 0.161558
Q2G1W3   16 1 0.903563 0.161558
Q2G204   24 1.5 0.903563 0.161558
Q2G1H1   12 0.75 -1.27278 0.943444
Q2FXK3   21 1.3125 0.903563 0.161558
Q2G2H8   18 1.125 0.903563 0.161558
Q2FZP9   22 1.375 0.903563 0.161558
Q2FWI2   21 1.3125 0.903563 0.161558
Q2FYZ6   19 1.1875 0.903563 0.161558
Q2FXS1   14 0.875 -1.27278 0.943444
Q2G200   18 1.125 0.903563 0.161558
Q2G2L5   23 1.4375 0.903563 0.161558
Q2FY73   23 1.4375 0.903563 0.161558
Q2G177   24 1.5 0.903563 0.161558
Q2G2F9   17 1.0625 0.903563 0.161558
Q2FV27   18 1.125 0.903563 0.161558
Q2FZ56   26 1.625 0.903563 0.161558
Q2FVF3   20 1.25 0.903563 0.161558
Q2G0B6   12 0.75 -1.27278 0.943444
Q2G2S5   20 1.25 0.903563 0.161558
Q2FW68   15 0.9375 -1.27278 0.943444
Q2FWX7   15 0.9375 -1.27278 0.943444
Q2FWB6   23 1.4375 0.903563 0.161558
Q2FXA9   21 1.3125 0.903563 0.161558
Q2FXP3   19 1.1875 0.903563 0.161558
Q2FUX5   23 1.4375 0.903563 0.161558
Q2FZZ4   10 0.625 -1.27278 0.943444
Q2FX98   31 1.9375 0.903563 0.161558
Q2FV23   16 1 0.903563 0.161558
Q2FUR1   13 0.8125 -1.27278 0.943444
Q2FY49   25 1.5625 0.903563 0.161558
Q2G017   16 1 0.903563 0.161558
Q2G2K9   25 1.5625 0.903563 0.161558
Q2G2N9   18 1.125 0.903563 0.161558
Q2G0E9   16 1 0.903563 0.161558
Q2FY19   23 1.4375 0.903563 0.161558
Q2G1E3   16 1 0.903563 0.161558
Q2FW17   10 0.625 -1.27278 0.943444
Q2FWK9   16 1 0.903563 0.161558
Q2G2Q6   23 1.4375 0.903563 0.161558
Q2G2Q5   28 1.75 0.903563 0.161558
Q2G1U9   23 1.4375 0.903563 0.161558
Q2G299   16 1 0.903563 0.161558
Q2FX75   15 0.9375 -1.27278 0.943444
Q2G058   21 1.3125 0.903563 0.161558
Q2G0E3   12 0.75 -1.27278 0.943444
Q2FYK0   16 1 0.903563 0.161558
Q2G2K6   17 1.0625 0.903563 0.161558
Q2FYN0   14 0.875 -1.27278 0.943444
Q2FVK7   23 1.4375 0.903563 0.161558
Q2FX15   15 0.9375 -1.27278 0.943444
Q2FVN9   18 1.125 0.903563 0.161558
Q2FWX0   20 1.25 0.903563 0.161558
Q2G143   23 1.4375 0.903563 0.161558
Q2G0C7   21 1.3125 0.903563 0.161558
Q2G0K6   14 0.875 -1.27278 0.943444
Q2FZZ1   19 1.1875 0.903563 0.161558
Q2FV13   21 1.3125 0.903563 0.161558
Q2G128   18 1.125 0.903563 0.161558
Q2FXU2   14 0.875 -1.27278 0.943444
Q2G2R4   16 1 0.903563 0.161558
Q2FXM1   18 1.125 0.903563 0.161558
Q8KQR1   17 1.0625 0.903563 0.161558
Q2G2Q9   22 1.375 0.903563 0.161558
Q2FVG9   16 1 0.903563 0.161558
Q2FV56   13 0.8125 -1.27278 0.943444
Q2FWG7   16 0.969697 -1.27278 0.943444
Q2G0T1   22 1.33333 0.903563 0.161558
Q2FXB9   16 0.969697 -1.27278 0.943444
Q2FZP3   25 1.51515 0.903563 0.161558
Q2FZQ2   21 1.27273 0.903563 0.161558
Q2FXS4   25 1.51515 0.903563 0.161558
Q2FZ21   22 1.33333 0.903563 0.161558
Q2G2X2   13 0.787879 -1.27278 0.943444
Q2FZF6   19 1.15152 0.903563 0.161558
Q2FYA0   20 1.21212 0.903563 0.161558
Q2G2A9   23 1.39394 0.903563 0.161558
Q2FYB9   20 1.21212 0.903563 0.161558
Q2FYI4   18 1.09091 0.903563 0.161558
Q2FYL4   21 1.27273 0.903563 0.161558
Q2G1T0   23 1.39394 0.903563 0.161558
Q2FXW7   18 1.09091 0.903563 0.161558
Q2FZA1   22 1.33333 0.903563 0.161558
Q2FY76   17 1.0303 0.903563 0.161558
Q2FZ97   24 1.45455 0.903563 0.161558
Q2G1I4   18 1.09091 0.903563 0.161558
Q2FYQ6   20 1.21212 0.903563 0.161558
Q2FXL6   19 1.15152 0.903563 0.161558
Q2G2G6   12 0.727273 -1.27278 0.943444
Q2FVH1   19 1.15152 0.903563 0.161558
Q2FYA8   20 1.21212 0.903563 0.161558
Q2G2M5   22 1.33333 0.903563 0.161558
Q2FV99   22 1.33333 0.903563 0.161558
Q2G105   17 1.0303 0.903563 0.161558
Q2FW23   17 1.0303 0.903563 0.161558
Q2G012   16 0.969697 -1.27278 0.943444
Q2G2V5   14 0.848485 -1.27278 0.943444
Q2FW07   22 1.33333 0.903563 0.161558
Q2G0F2   21 1.27273 0.903563 0.161558
Q2FZC9   28 1.69697 0.903563 0.161558
Q2FXE9   22 1.33333 0.903563 0.161558
Q2FV47   19 1.15152 0.903563 0.161558
Q2G2Q8   27 1.63636 0.903563 0.161558
Q2FYE7   20 1.21212 0.903563 0.161558
Q2FUT3   23 1.39394 0.903563 0.161558
Q2G068   28 1.69697 0.903563 0.161558
Q2G2D3   14 0.848485 -1.27278 0.943444
Q2FYK4   18 1.09091 0.903563 0.161558
Q2FX36   18 1.09091 0.903563 0.161558
Q2G0A4   19 1.15152 0.903563 0.161558
Q2G080   17 1.0303 0.903563 0.161558
Q2FUT1   15 0.909091 -1.27278 0.943444
Q2FYH3   32 1.93939 0.903563 0.161558
Q2FXA7   14 0.848485 -1.27278 0.943444
Q2G2Y6   17 1.0303 0.903563 0.161558
Q2FY55   19 1.15152 0.903563 0.161558
Q2FY61   15 0.909091 -1.27278 0.943444
Q2G0E2   19 1.15152 0.903563 0.161558
Q2FVY1   17 1.0303 0.903563 0.161558
Q2FUV1   27 1.63636 0.903563 0.161558
Q2FUS9   15 0.909091 -1.27278 0.943444
Q2G1A1   15 0.909091 -1.27278 0.943444
P60639   24 1.45455 0.903563 0.161558
Q2FZE9   15 0.909091 -1.27278 0.943444
Q2G1I9   23 1.39394 0.903563 0.161558
Q2FWN0   20 1.21212 0.903563 0.161558
Q2FZE3   23 1.39394 0.903563 0.161558
Q93Q23   19 1.15152 0.903563 0.161558
Q2FWE9   16 0.969697 -1.27278 0.943444
Q2FUS1   23 1.39394 0.903563 0.161558
Q2FVM5   26 1.57576 0.903563 0.161558
Q2G2N7   19 1.15152 0.903563 0.161558
Q2FWG0   24 1.45455 0.903563 0.161558
Q2FXV7   43 2.60606 3.07991 0.0107511
Q2FW69   24 1.45455 0.903563 0.161558
P0A0F8   17 1.0303 0.903563 0.161558
Q2G055   22 1.33333 0.903563 0.161558
Q2FV37   17 1.0303 0.903563 0.161558
Q2G225   14 0.848485 -1.27278 0.943444
Q2FXG2   12 0.727273 -1.27278 0.943444
Q2FY87   13 0.787879 -1.27278 0.943444
Q2FWR7   16 0.969697 -1.27278 0.943444
Q2G1U6   23 1.39394 0.903563 0.161558
Q2G006   20 1.21212 0.903563 0.161558
Q2G2I6   20 1.17647 0.903563 0.161558
Q2FWS1   13 0.764706 -1.27278 0.943444
Q2FYF5   24 1.41176 0.903563 0.161558
Q2G0F1   27 1.58824 0.903563 0.161558
Q2G0J2   22 1.29412 0.903563 0.161558
Q2FXE3   28 1.64706 0.903563 0.161558
Q2FYV8   21 1.23529 0.903563 0.161558
Q2G1X6   20 1.17647 0.903563 0.161558
Q2FUP5   30 1.76471 0.903563 0.161558
Q2G1A4   20 1.17647 0.903563 0.161558
Q2G0H9   35 2.05882 3.07991 0.0107511
Q2G0M0   25 1.47059 0.903563 0.161558
Q2FYK6   14 0.823529 -1.27278 0.943444
Q2G023   21 1.23529 0.903563 0.161558
Q2G0G2   19 1.11765 0.903563 0.161558
Q2FXC0   18 1.05882 0.903563 0.161558
Q2FXF1   19 1.11765 0.903563 0.161558
Q2FW00   17 1 0.903563 0.161558
Q2G1E7   23 1.35294 0.903563 0.161558
Q2FWE7   31 1.82353 0.903563 0.161558
Q2FY32   20 1.17647 0.903563 0.161558
Q2FUU0   15 0.882353 -1.27278 0.943444
Q2FVU5   19 1.11765 0.903563 0.161558
Q2G062   27 1.58824 0.903563 0.161558
Q2FV26   25 1.47059 0.903563 0.161558
Q2FW97   21 1.23529 0.903563 0.161558
Q2FZY8   31 1.82353 0.903563 0.161558
Q2G277   24 1.41176 0.903563 0.161558
Q2G0V1   21 1.23529 0.903563 0.161558
Q2FWJ3   23 1.35294 0.903563 0.161558
Q2G2J2   19 1.11765 0.903563 0.161558
Q2FVB0   33 1.94118 0.903563 0.161558
Q2G278   19 1.11765 0.903563 0.161558
Q2G107   14 0.823529 -1.27278 0.943444
P0A0M9   18 1.05882 0.903563 0.161558
Q2G067   16 0.941176 -1.27278 0.943444
Q2FV55   21 1.23529 0.903563 0.161558
Q2G1L3   23 1.35294 0.903563 0.161558
Q2G2R0   13 0.764706 -1.27278 0.943444
Q2G2T3   16 0.941176 -1.27278 0.943444
Q2FWA8   20 1.17647 0.903563 0.161558
Q2G056   23 1.35294 0.903563 0.161558
Q2FWR1   29 1.70588 0.903563 0.161558
Q2FXP9   13 0.764706 -1.27278 0.943444
Q2FZI4   20 1.17647 0.903563 0.161558
Q2G2L7   23 1.35294 0.903563 0.161558
Q2FVG1   13 0.764706 -1.27278 0.943444
Q2G1I7   20 1.17647 0.903563 0.161558
Q2FVB6   23 1.35294 0.903563 0.161558
Q2G001   22 1.29412 0.903563 0.161558
Q2FUX3   19 1.11765 0.903563 0.161558
Q2G1Q9   19 1.11765 0.903563 0.161558
Q2G2S9   30 1.76471 0.903563 0.161558
Q2FXZ8   16 0.941176 -1.27278 0.943444
Q2FZI7   21 1.23529 0.903563 0.161558
Q2FUS6   21 1.23529 0.903563 0.161558
Q2FUZ6   20 1.17647 0.903563 0.161558
Q2FYQ9   31 1.82353 0.903563 0.161558
Q2FYS8   16 0.941176 -1.27278 0.943444
Q2FYS6   24 1.41176 0.903563 0.161558
Q2FZG6   14 0.823529 -1.27278 0.943444
Q2G1L9   18 1.05882 0.903563 0.161558
Q2FXT3   23 1.35294 0.903563 0.161558
Q2FZN9   21 1.23529 0.903563 0.161558
Q2FW20   15 0.882353 -1.27278 0.943444
Q2G0H3   27 1.58824 0.903563 0.161558
Q2FV98   22 1.29412 0.903563 0.161558
Q2FXR7   25 1.47059 0.903563 0.161558
Q2G1T4   20 1.17647 0.903563 0.161558
Q2FW38   15 0.882353 -1.27278 0.943444
Q2G2P6   21 1.23529 0.903563 0.161558
Q2FVL7   24 1.41176 0.903563 0.161558
Q2FVY2   23 1.35294 0.903563 0.161558
Q2FYZ0   21 1.23529 0.903563 0.161558
Q2FYW2   18 1.05882 0.903563 0.161558
P60643   24 1.41176 0.903563 0.161558
Q2G265   15 0.882353 -1.27278 0.943444
Q2FV42   24 1.41176 0.903563 0.161558
Q2FXN0   20 1.17647 0.903563 0.161558
Q2G2D9   24 1.41176 0.903563 0.161558
Q2FV75   18 1.05882 0.903563 0.161558
Q2FYE0   25 1.47059 0.903563 0.161558
Q2FX03   20 1.17647 0.903563 0.161558
Q2FX89   13 0.764706 -1.27278 0.943444
Q2FX43   17 1 0.903563 0.161558
Q2FV69   28 1.6 0.903563 0.161558
P72360   27 1.54286 0.903563 0.161558
Q2FVQ1   22 1.25714 0.903563 0.161558
Q2FYG7   27 1.54286 0.903563 0.161558
Q2G1J8   17 0.971429 -1.27278 0.943444
Q2FW77   22 1.25714 0.903563 0.161558
Q2FWI4   20 1.14286 0.903563 0.161558
Q2FX62   18 1.02857 0.903563 0.161558
Q2G0U6   22 1.25714 0.903563 0.161558
Q2G0P2   16 0.914286 -1.27278 0.943444
Q2G0B8   21 1.2 0.903563 0.161558
Q2FVL3   16 0.914286 -1.27278 0.943444
Q2G1K8   25 1.42857 0.903563 0.161558
Q2G2R9   24 1.37143 0.903563 0.161558
Q2G2I3   20 1.14286 0.903563 0.161558
Q2FY56   19 1.08571 0.903563 0.161558
Q2G0B1   24 1.37143 0.903563 0.161558
Q2G1T1   18 1.02857 0.903563 0.161558
Q2FVX5   29 1.65714 0.903563 0.161558
Q2G0H8   18 1.02857 0.903563 0.161558
Q2FVT3   14 0.8 -1.27278 0.943444
Q2FWF6   18 1.02857 0.903563 0.161558
Q2FWZ6   25 1.42857 0.903563 0.161558
Q2FZ77   17 0.971429 -1.27278 0.943444
Q2G0H0   20 1.14286 0.903563 0.161558
Q2G2G7   24 1.37143 0.903563 0.161558
Q2G117   22 1.25714 0.903563 0.161558
Q2FXG9   16 0.914286 -1.27278 0.943444
Q2FWE4   16 0.914286 -1.27278 0.943444
Q2FUS0   26 1.48571 0.903563 0.161558
Q2FWR3   28 1.6 0.903563 0.161558
Q2FYA9   14 0.8 -1.27278 0.943444
Q2G0Y5   21 1.2 0.903563 0.161558
Q2FZZ8   21 1.2 0.903563 0.161558
Q2G1Z6   26 1.48571 0.903563 0.161558
Q2FX53   26 1.48571 0.903563 0.161558
Q2FZC4   19 1.08571 0.903563 0.161558
Q2FUS5   22 1.25714 0.903563 0.161558
Q2G1R0   23 1.31429 0.903563 0.161558
Q2G0D5   17 0.971429 -1.27278 0.943444
Q2FY18   21 1.2 0.903563 0.161558
Q2FYH8   21 1.2 0.903563 0.161558
Q2G1F2   17 0.971429 -1.27278 0.943444
Q2G0Q5   18 1.02857 0.903563 0.161558
Q2FVR2   20 1.14286 0.903563 0.161558
Q2FZE7   21 1.2 0.903563 0.161558
Q2G0I0   31 1.77143 0.903563 0.161558
Q2G0R1   15 0.857143 -1.27278 0.943444
Q2G0L7   15 0.857143 -1.27278 0.943444
Q2FWI1   23 1.31429 0.903563 0.161558
Q2G0F7   22 1.25714 0.903563 0.161558
Q2FXY3   18 1.02857 0.903563 0.161558
P0A084   22 1.25714 0.903563 0.161558
Q2G0G5   20 1.14286 0.903563 0.161558
Q2FZE5   20 1.14286 0.903563 0.161558
Q2G0A2   25 1.42857 0.903563 0.161558
Q2FVE8   21 1.2 0.903563 0.161558
Q2G2M8   17 0.971429 -1.27278 0.943444
Q2FYH7   19 1.08571 0.903563 0.161558
Q2FVR8   32 1.82857 0.903563 0.161558
Q2FZU9   25 1.42857 0.903563 0.161558
Q2FYX7   23 1.31429 0.903563 0.161558
Q2G280   26 1.48571 0.903563 0.161558
Q2FVG5   28 1.6 0.903563 0.161558
Q2FWX1   35 2 3.07991 0.0107511
Q2FVB3   22 1.25714 0.903563 0.161558
Q2G2A1   19 1.08571 0.903563 0.161558
Q2G1W7   18 1.02857 0.903563 0.161558
Q2FW36   23 1.31429 0.903563 0.161558
P31337   27 1.54286 0.903563 0.161558
Q2FXB8   16 0.914286 -1.27278 0.943444
Q2G2F3   29 1.65714 0.903563 0.161558
Q2FYM7   10 0.571429 -1.27278 0.943444
Q2FYB2   20 1.14286 0.903563 0.161558
Q2G2E2   28 1.55556 0.903563 0.161558
Q2G2G9   37 2.05556 3.07991 0.0107511
Q2FVC5   21 1.16667 0.903563 0.161558
Q2G0T3   22 1.22222 0.903563 0.161558
Q2G074   19 1.05556 0.903563 0.161558
Q2G016   19 1.05556 0.903563 0.161558
Q2G0G4   22 1.22222 0.903563 0.161558
Q2G2K1   17 0.944444 -1.27278 0.943444
Q2FXE1   19 1.05556 0.903563 0.161558
Q2FWD2   14 0.777778 -1.27278 0.943444
Q2G1Q0   20 1.11111 0.903563 0.161558
Q2G073   25 1.38889 0.903563 0.161558
Q2G1T7   30 1.66667 0.903563 0.161558
Q2FVI3   19 1.05556 0.903563 0.161558
Q2FZ93   31 1.72222 0.903563 0.161558
Q2FVQ7   18 1 0.903563 0.161558
Q2G2B9   26 1.44444 0.903563 0.161558
Q2FZN5   15 0.833333 -1.27278 0.943444
Q2FY72   16 0.888889 -1.27278 0.943444
Q2G0A0   20 1.11111 0.903563 0.161558
Q2FZQ8   23 1.27778 0.903563 0.161558
Q2FXP1   22 1.22222 0.903563 0.161558
P0A0B7   19 1.05556 0.903563 0.161558
Q2FYW0   19 1.05556 0.903563 0.161558
Q2G230   25 1.38889 0.903563 0.161558
Q2G0H5   29 1.61111 0.903563 0.161558
Q2G0B7   19 1.05556 0.903563 0.161558
Q2G131   24 1.33333 0.903563 0.161558
Q2G0Y4   25 1.38889 0.903563 0.161558
Q2G2L0   29 1.61111 0.903563 0.161558
Q2G101   22 1.22222 0.903563 0.161558
Q2G036   21 1.16667 0.903563 0.161558
Q2FXN3   21 1.16667 0.903563 0.161558
Q2FWY2   17 0.944444 -1.27278 0.943444
Q2FXK6   33 1.83333 0.903563 0.161558
Q2G2Y3   21 1.16667 0.903563 0.161558
Q2G1P8   26 1.44444 0.903563 0.161558
Q2G0N7   18 1 0.903563 0.161558
Q2FW43   23 1.27778 0.903563 0.161558
Q2G2N4   36 2 3.07991 0.0107511
Q2FW59   25 1.38889 0.903563 0.161558
Q2G1V0   21 1.16667 0.903563 0.161558
Q2G010   21 1.16667 0.903563 0.161558
Q2FWJ4   23 1.27778 0.903563 0.161558
Q2FUR3   18 1 0.903563 0.161558
Q2FXE4   28 1.55556 0.903563 0.161558
Q2FY36   20 1.11111 0.903563 0.161558
Q2G1Q7   21 1.16667 0.903563 0.161558
Q2FX09   23 1.27778 0.903563 0.161558
Q2G0Z1   31 1.72222 0.903563 0.161558
Q2FWJ1   28 1.55556 0.903563 0.161558
Q2FUT4   21 1.16667 0.903563 0.161558
Q2FYI1   22 1.22222 0.903563 0.161558
Q2FXQ8   18 1 0.903563 0.161558
Q2FUZ0   26 1.44444 0.903563 0.161558
P0A086   28 1.55556 0.903563 0.161558
Q2FZM0   27 1.5 0.903563 0.161558
Q2FXL3   17 0.944444 -1.27278 0.943444
Q2G2K7   23 1.27778 0.903563 0.161558
Q2FVL1   21 1.16667 0.903563 0.161558
Q2FW21   15 0.833333 -1.27278 0.943444
Q2G201   26 1.44444 0.903563 0.161558
Q2FVV6   24 1.33333 0.903563 0.161558
Q2FV03   21 1.16667 0.903563 0.161558
Q2G2T2   25 1.38889 0.903563 0.161558
Q2FZ44   13 0.722222 -1.27278 0.943444
Q2G1N7   27 1.5 0.903563 0.161558
Q2G172   23 1.27778 0.903563 0.161558
Q2G208   25 1.38889 0.903563 0.161558
Q2FZR7   22 1.22222 0.903563 0.161558
Q2G2K2   14 0.777778 -1.27278 0.943444
Q2FVA4   29 1.61111 0.903563 0.161558
Q2G0F5   22 1.22222 0.903563 0.161558
Q2G0X0   23 1.27778 0.903563 0.161558
Q2FXU0   14 0.777778 -1.27278 0.943444
Q2FXX9   18 1 0.903563 0.161558
Q2G2K8   16 0.888889 -1.27278 0.943444
Q2G0X1   19 1.02703 0.903563 0.161558
Q2FXI8   14 0.756757 -1.27278 0.943444
Q2G0L1   23 1.24324 0.903563 0.161558
Q2FX07   18 0.972973 -1.27278 0.943444
Q2G139   15 0.810811 -1.27278 0.943444
Q2FUV5   22 1.18919 0.903563 0.161558
Q2FVD0   22 1.18919 0.903563 0.161558
Q2FX10   27 1.45946 0.903563 0.161558
Q2G1W5   22 1.18919 0.903563 0.161558
Q2G1Y7   22 1.18919 0.903563 0.161558
Q2G190   24 1.2973 0.903563 0.161558
Q2FV59   23 1.24324 0.903563 0.161558
Q2FZS3   19 1.02703 0.903563 0.161558
Q2FX90   16 0.864865 -1.27278 0.943444
Q2FW85   19 1.02703 0.903563 0.161558
Q2FZ65   28 1.51351 0.903563 0.161558
Q2FXJ7   22 1.18919 0.903563 0.161558
Q2FVW2   24 1.2973 0.903563 0.161558
Q2G0H4   29 1.56757 0.903563 0.161558
Q2FVV4   16 0.864865 -1.27278 0.943444
Q2FUR9   24 1.2973 0.903563 0.161558
Q2FW06   16 0.864865 -1.27278 0.943444
Q2FY84   21 1.13514 0.903563 0.161558
Q2G132   22 1.18919 0.903563 0.161558
Q2G0C9   20 1.08108 0.903563 0.161558
Q2G2N1   20 1.08108 0.903563 0.161558
Q2FVF2   22 1.18919 0.903563 0.161558
Q2FZ30   31 1.67568 0.903563 0.161558
Q2FXX8   18 0.972973 -1.27278 0.943444
Q2FZX6   22 1.18919 0.903563 0.161558
Q2G1Z2   20 1.08108 0.903563 0.161558
Q2G0G7   29 1.56757 0.903563 0.161558
Q2FV53   18 0.972973 -1.27278 0.943444
Q2FV28   29 1.56757 0.903563 0.161558
Q2G097   22 1.18919 0.903563 0.161558
Q2FZC5   18 0.972973 -1.27278 0.943444
Q2FY77   26 1.40541 0.903563 0.161558
Q2FVA9   21 1.13514 0.903563 0.161558
Q2G2W5   12 0.648649 -1.27278 0.943444
Q2FX97   23 1.24324 0.903563 0.161558
Q2G1F3   22 1.18919 0.903563 0.161558
Q2FYU1   22 1.18919 0.903563 0.161558
Q2FUP6   26 1.40541 0.903563 0.161558
Q2G2U7   23 1.24324 0.903563 0.161558
Q2FY09   26 1.40541 0.903563 0.161558
Q2G1J6   29 1.56757 0.903563 0.161558
Q2G059   21 1.13514 0.903563 0.161558
Q2FVK5   17 0.918919 -1.27278 0.943444
Q2G0H7   23 1.24324 0.903563 0.161558
Q2FWN2   23 1.24324 0.903563 0.161558
Q2FYV7   22 1.18919 0.903563 0.161558
Q2G236   33 1.78378 0.903563 0.161558
Q2FZR6   23 1.24324 0.903563 0.161558
Q2G1P9   20 1.08108 0.903563 0.161558
Q2G0R9   22 1.18919 0.903563 0.161558
Q2FUZ9   20 1.08108 0.903563 0.161558
Q2FVP2   30 1.62162 0.903563 0.161558
Q2FXC8   19 1.02703 0.903563 0.161558
Q2FVC4   21 1.13514 0.903563 0.161558
Q2FZ29   20 1.08108 0.903563 0.161558
Q2FYR8   17 0.894737 -1.27278 0.943444
Q2FY23   17 0.894737 -1.27278 0.943444
Q2G0D4   28 1.47368 0.903563 0.161558
Q2FZ38   31 1.63158 0.903563 0.161558
Q2FXH1   24 1.26316 0.903563 0.161558
Q2FXZ9   28 1.47368 0.903563 0.161558
Q2G1V3   24 1.26316 0.903563 0.161558
Q2FVZ0   18 0.947368 -1.27278 0.943444
Q2FV95   27 1.42105 0.903563 0.161558
Q2G196   27 1.42105 0.903563 0.161558
Q2FZ61   23 1.21053 0.903563 0.161558
Q2FW27   22 1.15789 0.903563 0.161558
Q2FWH2   35 1.84211 0.903563 0.161558
Q2FZQ9   20 1.05263 0.903563 0.161558
Q2FWQ9   25 1.31579 0.903563 0.161558
Q2G1N5   21 1.10526 0.903563 0.161558
Q2FZP8   20 1.05263 0.903563 0.161558
Q2FXC2   22 1.15789 0.903563 0.161558
Q2G0X9   14 0.736842 -1.27278 0.943444
Q2FX08   15 0.789474 -1.27278 0.943444
Q2FUV2   28 1.47368 0.903563 0.161558
Q2FZT8   17 0.894737 -1.27278 0.943444
Q2G2N2   22 1.15789 0.903563 0.161558
Q2G0M1   30 1.57895 0.903563 0.161558
Q2FVX8   20 1.05263 0.903563 0.161558
Q2G220   18 0.947368 -1.27278 0.943444
Q2FW37   20 1.05263 0.903563 0.161558
Q2G203   36 1.89474 0.903563 0.161558
Q2FY89   26 1.36842 0.903563 0.161558
Q2G1K7   29 1.52632 0.903563 0.161558
Q2G013   21 1.10526 0.903563 0.161558
Q2FV91   25 1.31579 0.903563 0.161558
Q2FW92   32 1.68421 0.903563 0.161558
Q2G1U5   28 1.47368 0.903563 0.161558
Q2G2A6   28 1.47368 0.903563 0.161558
Q2G0G9   28 1.47368 0.903563 0.161558
P0A088   15 0.789474 -1.27278 0.943444
Q2G0B4   24 1.26316 0.903563 0.161558
Q2G0X7   18 0.947368 -1.27278 0.943444
Q2G0S0   15 0.789474 -1.27278 0.943444
Q2FW12   19 1 0.903563 0.161558
Q2G0J7   20 1.05263 0.903563 0.161558
Q2FW76   23 1.21053 0.903563 0.161558
Q2G1Z7   19 1 0.903563 0.161558
Q2G2S1   30 1.57895 0.903563 0.161558
Q2G1B1   27 1.42105 0.903563 0.161558
Q2FVP3   29 1.52632 0.903563 0.161558
Q2G1V1   24 1.26316 0.903563 0.161558
Q2G1H8   27 1.42105 0.903563 0.161558
Q2G149   30 1.57895 0.903563 0.161558
Q2FXC7   20 1.05263 0.903563 0.161558
Q2G019   23 1.21053 0.903563 0.161558
Q2FWL6   33 1.73684 0.903563 0.161558
Q2G199   23 1.21053 0.903563 0.161558
Q2FY41   9 0.473684 -1.27278 0.943444
Q2FX33   22 1.15789 0.903563 0.161558
Q2G181   25 1.31579 0.903563 0.161558
Q2FVT1   23 1.21053 0.903563 0.161558
Q2G0Z5   34 1.78947 0.903563 0.161558
Q2FZC7   32 1.68421 0.903563 0.161558
Q2G1U0   28 1.47368 0.903563 0.161558
Q2FW18   25 1.31579 0.903563 0.161558
Q2G0H1   24 1.26316 0.903563 0.161558
Q2FX22   21 1.10526 0.903563 0.161558
Q2G157   22 1.15789 0.903563 0.161558
Q2G2J5   28 1.47368 0.903563 0.161558
Q2FZH9   32 1.68421 0.903563 0.161558
Q2FZA6   53 2.78947 3.07991 0.0107511
Q2G1N6   19 1 0.903563 0.161558
Q2FVR4   27 1.42105 0.903563 0.161558
Q2FY13   28 1.47368 0.903563 0.161558
Q2G025   25 1.31579 0.903563 0.161558
Q2FV36   33 1.73684 0.903563 0.161558
Q2G0W9   24 1.26316 0.903563 0.161558
Q2G0L0   22 1.15789 0.903563 0.161558
Q2FUR2   20 1.05263 0.903563 0.161558
Q2FVJ9   23 1.21053 0.903563 0.161558
Q2G1S8   20 1.02564 0.903563 0.161558
Q2FVJ5   26 1.33333 0.903563 0.161558
Q2FZ39   30 1.53846 0.903563 0.161558
Q2FWP6   23 1.17949 0.903563 0.161558
Q2FVB4   29 1.48718 0.903563 0.161558
Q2G0V7   28 1.4359 0.903563 0.161558
Q2FUV4   19 0.974359 -1.27278 0.943444
Q2FYG5   21 1.07692 0.903563 0.161558
Q2FW71   19 0.974359 -1.27278 0.943444
Q2FZB1   18 0.923077 -1.27278 0.943444
Q2G0Y9   18 0.923077 -1.27278 0.943444
Q2G0X4   19 0.974359 -1.27278 0.943444
Q2FZL2   18 0.923077 -1.27278 0.943444
Q2FVS1   21 1.07692 0.903563 0.161558
Q2G099   25 1.28205 0.903563 0.161558
Q2FZN0   26 1.33333 0.903563 0.161558
Q2FZ50   33 1.69231 0.903563 0.161558
Q2G0X8   15 0.769231 -1.27278 0.943444
Q2G167   26 1.33333 0.903563 0.161558
Q2G086   22 1.12821 0.903563 0.161558
Q2G0D0   30 1.53846 0.903563 0.161558
Q2FWG3   24 1.23077 0.903563 0.161558
Q2G228   20 1.02564 0.903563 0.161558
Q2FWW8   28 1.4359 0.903563 0.161558
Q2FYL0   14 0.717949 -1.27278 0.943444
Q2FXX2   22 1.12821 0.903563 0.161558
Q2G0C4   26 1.33333 0.903563 0.161558
Q2FZA2   23 1.17949 0.903563 0.161558
Q2FWL0   21 1.07692 0.903563 0.161558
Q2FUY9   25 1.28205 0.903563 0.161558
Q2G0T8   31 1.58974 0.903563 0.161558
Q2FWK0   30 1.53846 0.903563 0.161558
Q2G0D9   35 1.79487 0.903563 0.161558
Q2FZF3   20 1.02564 0.903563 0.161558
Q2FZ17   28 1.4359 0.903563 0.161558
Q2G0T6   22 1.12821 0.903563 0.161558
Q2G140   23 1.17949 0.903563 0.161558
Q2G2F2   21 1.07692 0.903563 0.161558
Q2FXG0   28 1.4359 0.903563 0.161558
Q2FWR4   28 1.4359 0.903563 0.161558
Q2G195   27 1.38462 0.903563 0.161558
Q2FVY4   19 0.974359 -1.27278 0.943444
Q2G1I6   25 1.28205 0.903563 0.161558
Q2FVD5   17 0.871795 -1.27278 0.943444
Q2FZM1   30 1.53846 0.903563 0.161558
Q2FVG0   27 1.38462 0.903563 0.161558
Q2FZM7   27 1.38462 0.903563 0.161558
Q2FZB2   16 0.820513 -1.27278 0.943444
Q2G287   29 1.48718 0.903563 0.161558
Q2FWG4   20 1.02564 0.903563 0.161558
Q2G2B3   25 1.28205 0.903563 0.161558
Q2FY48   40 2.05128 3.07991 0.0107511
Q9ZNI1   20 1.02564 0.903563 0.161558
Q2FV94   24 1.23077 0.903563 0.161558
Q2G2X5   27 1.38462 0.903563 0.161558
Q2FVX6   24 1.23077 0.903563 0.161558
Q2G060   30 1.53846 0.903563 0.161558
Q2FVG2   27 1.38462 0.903563 0.161558
Q2G1Q1   24 1.23077 0.903563 0.161558
Q2G1F1   18 0.923077 -1.27278 0.943444
Q2FXC5   18 0.923077 -1.27278 0.943444
Q2G2B0   24 1.23077 0.903563 0.161558
Q2FXR6   27 1.38462 0.903563 0.161558
Q2FXE0   28 1.4359 0.903563 0.161558
Q2FUY3   27 1.38462 0.903563 0.161558
Q2G1S6   16 0.820513 -1.27278 0.943444
Q2FVE9   21 1.07692 0.903563 0.161558
Q2FVU7   20 1.02564 0.903563 0.161558
Q2FVM7   28 1.4359 0.903563 0.161558
Q2FVU6   31 1.58974 0.903563 0.161558
Q2FVA1   31 1.58974 0.903563 0.161558
Q2FWB8   23 1.17949 0.903563 0.161558
Q2FYR5   20 1.02564 0.903563 0.161558
Q2G261   29 1.48718 0.903563 0.161558
Q2G264   32 1.64103 0.903563 0.161558
Q2G0U4   33 1.69231 0.903563 0.161558
Q2G226   23 1.17949 0.903563 0.161558
Q2FZT7   18 0.923077 -1.27278 0.943444
Q2FXJ4   29 1.48718 0.903563 0.161558
Q2G047   24 1.23077 0.903563 0.161558
Q2FWD9   17 0.871795 -1.27278 0.943444
Q2FZH2   35 1.79487 0.903563 0.161558
Q2G044   28 1.4359 0.903563 0.161558
Q2FVZ8   28 1.4359 0.903563 0.161558
Q2G1C5   30 1.53846 0.903563 0.161558
Q2G1Z1   27 1.38462 0.903563 0.161558
Q2G135   15 0.769231 -1.27278 0.943444
Q2FVE5   25 1.28205 0.903563 0.161558
Q2FZ70   22 1.12821 0.903563 0.161558
Q2G2A0   17 0.871795 -1.27278 0.943444
Q2G224   25 1.25 0.903563 0.161558
P0A0K3   20 1 0.903563 0.161558
Q2G1A8   31 1.55 0.903563 0.161558
Q2G1P5   24 1.2 0.903563 0.161558
Q2FV93   24 1.2 0.903563 0.161558
Q2FXC4   15 0.75 -1.27278 0.943444
Q2FY74   31 1.55 0.903563 0.161558
Q2G1M1   21 1.05 0.903563 0.161558
Q9EZ11   22 1.1 0.903563 0.161558
Q2FZB3   20 1 0.903563 0.161558
Q2G1V2   22 1.1 0.903563 0.161558
Q2FVM8   27 1.35 0.903563 0.161558
Q2FVR1   23 1.15 0.903563 0.161558
Q2FXC3   16 0.8 -1.27278 0.943444
Q2FUV6   24 1.2 0.903563 0.161558
Q2G1D7   27 1.35 0.903563 0.161558
Q2FXR2   24 1.2 0.903563 0.161558
Q2FW83   24 1.2 0.903563 0.161558
Q2G2X7   19 0.95 -1.27278 0.943444
Q2FVM4   31 1.55 0.903563 0.161558
P0A0J3   29 1.45 0.903563 0.161558
Q2G2L8   27 1.35 0.903563 0.161558
Q2FZ27   29 1.45 0.903563 0.161558
Q2FZ53   23 1.15 0.903563 0.161558
Q2G154   32 1.6 0.903563 0.161558
Q2FZS4   26 1.3 0.903563 0.161558
Q2FYQ5   23 1.15 0.903563 0.161558
Q2FZL6   26 1.3 0.903563 0.161558
Q2FWB9   26 1.3 0.903563 0.161558
Q2FUQ4   33 1.65 0.903563 0.161558
Q2G293   28 1.4 0.903563 0.161558
Q2FZS5   27 1.35 0.903563 0.161558
Q2FYP9   23 1.15 0.903563 0.161558
Q2G0K7   30 1.5 0.903563 0.161558
Q2FVV2   26 1.3 0.903563 0.161558
Q2FVN0   31 1.55 0.903563 0.161558
Q2FX00   22 1.1 0.903563 0.161558
Q2G1I0   28 1.4 0.903563 0.161558
Q2FXI2   23 1.15 0.903563 0.161558
Q2G2X1   32 1.6 0.903563 0.161558
Q2FYG6   38 1.9 0.903563 0.161558
Q2FXH0   24 1.2 0.903563 0.161558
Q2FXU7   27 1.35 0.903563 0.161558
Q2G170   26 1.3 0.903563 0.161558
Q2FVQ9   24 1.2 0.903563 0.161558
Q2FWV2   18 0.9 -1.27278 0.943444
Q2FVI5   27 1.35 0.903563 0.161558
Q2FUW0   25 1.25 0.903563 0.161558
Q2FXB7   28 1.4 0.903563 0.161558
Q2G0J8   31 1.55 0.903563 0.161558
Q2FXB5   28 1.4 0.903563 0.161558
Q2FYE9   30 1.5 0.903563 0.161558
Q2FVE2   21 1.05 0.903563 0.161558
Q2G2V6   26 1.3 0.903563 0.161558
O08387   41 2.05 3.07991 0.0107511
Q2FZ14   22 1.1 0.903563 0.161558
Q2FXW3   22 1.1 0.903563 0.161558
Q2FYQ8   27 1.35 0.903563 0.161558
Q2G2D6   22 1.1 0.903563 0.161558
Q2G2T7   27 1.35 0.903563 0.161558
Q2FYP8   34 1.7 0.903563 0.161558
Q2FZ25   25 1.25 0.903563 0.161558
Q2FY65   37 1.85 0.903563 0.161558
Q2G2T1   29 1.45 0.903563 0.161558
Q2G1N0   27 1.35 0.903563 0.161558
Q2G110   42 2.1 3.07991 0.0107511
Q2G1E1   29 1.45 0.903563 0.161558
Q2G2F1   33 1.65 0.903563 0.161558
Q2FXE8   26 1.3 0.903563 0.161558
Q2FZ06   20 1 0.903563 0.161558
Q2FVH2   23 1.15 0.903563 0.161558
Q2FYV6   32 1.6 0.903563 0.161558
Q2FZJ3   25 1.21951 0.903563 0.161558
Q2G095   18 0.878049 -1.27278 0.943444
Q2G2Y0   21 1.02439 0.903563 0.161558
Q2G2W3   27 1.31707 0.903563 0.161558
Q2FY07   34 1.65854 0.903563 0.161558
Q2FXW8   21 1.02439 0.903563 0.161558
Q2FUR6   30 1.46341 0.903563 0.161558
Q2FVW6   22 1.07317 0.903563 0.161558
Q2G1X0   14 0.682927 -1.27278 0.943444
Q2G1F6   30 1.46341 0.903563 0.161558
Q2FVK8   28 1.36585 0.903563 0.161558
Q2G158   30 1.46341 0.903563 0.161558
Q2G118   31 1.5122 0.903563 0.161558
Q2G077   38 1.85366 0.903563 0.161558
Q2G0E0   38 1.85366 0.903563 0.161558
Q2G263   28 1.36585 0.903563 0.161558
Q2FUU1   21 1.02439 0.903563 0.161558
Q2G1X7   19 0.926829 -1.27278 0.943444
Q2G1C0   24 1.17073 0.903563 0.161558
Q2FVB9   26 1.26829 0.903563 0.161558
Q2G273   15 0.731707 -1.27278 0.943444
Q53726   21 1.02439 0.903563 0.161558
Q2G2W9   29 1.41463 0.903563 0.161558
Q2FZ22   32 1.56098 0.903563 0.161558
Q2G2U1   26 1.26829 0.903563 0.161558
Q2FXW6   24 1.17073 0.903563 0.161558
Q2G0P9   26 1.26829 0.903563 0.161558
Q2FYE3   25 1.21951 0.903563 0.161558
Q2FXU3   22 1.07317 0.903563 0.161558
Q2G052   22 1.07317 0.903563 0.161558
Q2FZM6   25 1.21951 0.903563 0.161558
Q2FX25   29 1.41463 0.903563 0.161558
Q2FX05   20 0.97561 -1.27278 0.943444
Q2G1P2   24 1.17073 0.903563 0.161558
Q2G2C4   24 1.17073 0.903563 0.161558
Q2G165   27 1.31707 0.903563 0.161558
Q2FXK8   19 0.926829 -1.27278 0.943444
Q2FWP1   21 1.02439 0.903563 0.161558
Q2FVU1   30 1.46341 0.903563 0.161558
Q2FZ78   23 1.12195 0.903563 0.161558
Q2G0P0   25 1.21951 0.903563 0.161558
Q2FXX3   38 1.85366 0.903563 0.161558
Q2FVX2   27 1.31707 0.903563 0.161558
Q2G0Q7   21 1.02439 0.903563 0.161558
Q2FXS6   21 1.02439 0.903563 0.161558
Q2FUZ1   28 1.36585 0.903563 0.161558
Q2FZ87   20 0.97561 -1.27278 0.943444
Q2FXF4   34 1.65854 0.903563 0.161558
Q2G1G4   24 1.17073 0.903563 0.161558
Q2FWE6   25 1.21951 0.903563 0.161558
Q2G2U2   27 1.31707 0.903563 0.161558
Q2FY17   29 1.41463 0.903563 0.161558
Q2FVU3   30 1.46341 0.903563 0.161558
Q2FVK1   16 0.780488 -1.27278 0.943444
Q2G0K5   28 1.36585 0.903563 0.161558
Q2G2X8   17 0.829268 -1.27278 0.943444
Q2FYZ7   19 0.926829 -1.27278 0.943444
Q2FWG1   29 1.41463 0.903563 0.161558
Q2G1Q6   22 1.07317 0.903563 0.161558
Q2G2X9   19 0.926829 -1.27278 0.943444
Q2FWN9   14 0.682927 -1.27278 0.943444
Q2FYZ2   30 1.46341 0.903563 0.161558
Q2FZJ1   24 1.17073 0.903563 0.161558
Q2G002   26 1.26829 0.903563 0.161558
Q2FVL4   31 1.5122 0.903563 0.161558
Q2G2M7   21 1.02439 0.903563 0.161558
Q2FWH6   24 1.17073 0.903563 0.161558
Q2FXQ3   24 1.17073 0.903563 0.161558
Q2G129   23 1.12195 0.903563 0.161558
Q7BHL7   31 1.5122 0.903563 0.161558
Q2FZ71   29 1.41463 0.903563 0.161558
Q2FZ88   20 0.952381 -1.27278 0.943444
Q2FV22   26 1.2381 0.903563 0.161558
Q2FYM3   24 1.14286 0.903563 0.161558
Q2FY06   35 1.66667 0.903563 0.161558
Q2FXB0   14 0.666667 -1.27278 0.943444
Q2FX87   30 1.42857 0.903563 0.161558
Q2FZ33   26 1.2381 0.903563 0.161558
Q2G0J1   27 1.28571 0.903563 0.161558
Q2FUT7   28 1.33333 0.903563 0.161558
Q2FZH1   31 1.47619 0.903563 0.161558
Q2FVX3   27 1.28571 0.903563 0.161558
Q2FWC6   29 1.38095 0.903563 0.161558
Q2FXN6   29 1.38095 0.903563 0.161558
Q2FY79   30 1.42857 0.903563 0.161558
Q2FZ23   36 1.71429 0.903563 0.161558
Q2FVF1   31 1.47619 0.903563 0.161558
Q2FWM5   34 1.61905 0.903563 0.161558
Q2G061   41 1.95238 0.903563 0.161558
Q2FWL7   28 1.33333 0.903563 0.161558
Q2FVK3   18 0.857143 -1.27278 0.943444
Q2FX19   43 2.04762 3.07991 0.0107511
Q2G2U6   30 1.42857 0.903563 0.161558
Q2G1S5   23 1.09524 0.903563 0.161558
Q2FVS9   26 1.2381 0.903563 0.161558
Q2G1M7   33 1.57143 0.903563 0.161558
Q2FW50   23 1.09524 0.903563 0.161558
Q2G2L1   34 1.61905 0.903563 0.161558
Q2FWB1   28 1.33333 0.903563 0.161558
Q2FXA8   26 1.2381 0.903563 0.161558
Q2FV20   41 1.95238 0.903563 0.161558
Q2FUY1   27 1.28571 0.903563 0.161558
Q2FYJ1   37 1.7619 0.903563 0.161558
Q2G043   16 0.761905 -1.27278 0.943444
Q2FZ43   26 1.2381 0.903563 0.161558
Q9KJN4   23 1.09524 0.903563 0.161558
Q2G194   37 1.7619 0.903563 0.161558
Q2G0F0   29 1.38095 0.903563 0.161558
Q2G2G2   31 1.47619 0.903563 0.161558
Q2G0I8   27 1.28571 0.903563 0.161558
Q2FXG5   27 1.28571 0.903563 0.161558
Q2G2S6   32 1.52381 0.903563 0.161558
Q53700   25 1.19048 0.903563 0.161558
Q2G0D8   30 1.42857 0.903563 0.161558
P60430   14 0.666667 -1.27278 0.943444
Q2FV41   26 1.2381 0.903563 0.161558
Q2FXZ5   30 1.42857 0.903563 0.161558
Q2FZL0   33 1.57143 0.903563 0.161558
Q2FY99   40 1.90476 0.903563 0.161558
Q2FX95   30 1.42857 0.903563 0.161558
Q2FYR6   33 1.57143 0.903563 0.161558
Q2FUW2   28 1.33333 0.903563 0.161558
Q2FVL2   23 1.09524 0.903563 0.161558
Q2G2L4   25 1.19048 0.903563 0.161558
Q2FXB1   13 0.619048 -1.27278 0.943444
Q2FZY7   30 1.42857 0.903563 0.161558
Q2FVN1   23 1.09524 0.903563 0.161558
Q2G1S1   31 1.47619 0.903563 0.161558
Q2FXK4   22 1.04762 0.903563 0.161558
Q2FXM6   28 1.33333 0.903563 0.161558
Q2FZJ6   26 1.2381 0.903563 0.161558
Q2FVT4   36 1.71429 0.903563 0.161558
Q2FYW1   28 1.33333 0.903563 0.161558
Q2FYZ3   34 1.61905 0.903563 0.161558
Q2FXX5   23 1.09524 0.903563 0.161558
Q2FWM4   25 1.19048 0.903563 0.161558
Q2G2L3   34 1.61905 0.903563 0.161558
Q2FYR3   32 1.52381 0.903563 0.161558
Q2G0I9   28 1.33333 0.903563 0.161558
Q2G0M2   22 1.04762 0.903563 0.161558
Q2G272   18 0.857143 -1.27278 0.943444
Q2FXL4   31 1.47619 0.903563 0.161558
Q2G0U9   30 1.42857 0.903563 0.161558
Q2FVE4   20 0.952381 -1.27278 0.943444
Q2FVC6   33 1.57143 0.903563 0.161558
Q2FV19   25 1.19048 0.903563 0.161558
Q2G0S8   31 1.47619 0.903563 0.161558
Q2G2G3   41 1.95238 0.903563 0.161558
Q2G2X0   25 1.16279 0.903563 0.161558
Q2G0F3   29 1.34884 0.903563 0.161558
Q2G037   31 1.44186 0.903563 0.161558
Q2G1G6   32 1.48837 0.903563 0.161558
Q2FWP0   14 0.651163 -1.27278 0.943444
Q2FY29   23 1.06977 0.903563 0.161558
Q2FXQ4   39 1.81395 0.903563 0.161558
Q2G0S7   22 1.02326 0.903563 0.161558
Q2FZX7   24 1.11628 0.903563 0.161558
Q2G0E6   41 1.90698 0.903563 0.161558
Q2FY37   35 1.62791 0.903563 0.161558
Q2FYQ0   29 1.34884 0.903563 0.161558
Q2FUV3   33 1.53488 0.903563 0.161558
Q2FYV2   30 1.39535 0.903563 0.161558
Q2FVS4   33 1.53488 0.903563 0.161558
Q2G2M3   30 1.39535 0.903563 0.161558
Q2FVM6   29 1.34884 0.903563 0.161558
Q2G292   26 1.2093 0.903563 0.161558
Q2FXH7   20 0.930233 -1.27278 0.943444
Q2FYQ7   35 1.62791 0.903563 0.161558
Q2FWG2   31 1.44186 0.903563 0.161558
Q2G159   35 1.62791 0.903563 0.161558
Q2FX96   33 1.53488 0.903563 0.161558
Q2FV83   24 1.11628 0.903563 0.161558
Q2G2D8   25 1.16279 0.903563 0.161558
Q2FYJ4   34 1.5814 0.903563 0.161558
Q2G1E8   22 1.02326 0.903563 0.161558
Q2FVK2   12 0.55814 -1.27278 0.943444
Q2FZP1   34 1.5814 0.903563 0.161558
Q2FXI0   27 1.25581 0.903563 0.161558
Q2G134   28 1.30233 0.903563 0.161558
Q2FZZ6   23 1.06977 0.903563 0.161558
Q2G1Z3   31 1.44186 0.903563 0.161558
Q2G030   31 1.44186 0.903563 0.161558
Q2FV21   29 1.34884 0.903563 0.161558
Q9RQP6   18 0.837209 -1.27278 0.943444
Q2FZ62   20 0.930233 -1.27278 0.943444
Q2FZQ7   29 1.34884 0.903563 0.161558
Q2G0F4   29 1.34884 0.903563 0.161558
Q2FWE0   35 1.62791 0.903563 0.161558
Q2FVS0   36 1.67442 0.903563 0.161558
Q2FUT6   36 1.67442 0.903563 0.161558
Q2FUQ5   37 1.72093 0.903563 0.161558
Q2FZJ9   29 1.34884 0.903563 0.161558
Q2FY81   31 1.44186 0.903563 0.161558
Q2G0K8   25 1.16279 0.903563 0.161558
Q2G262   26 1.2093 0.903563 0.161558
Q2G0E1   25 1.16279 0.903563 0.161558
Q2FWD3   29 1.34884 0.903563 0.161558
Q2FXA4   29 1.34884 0.903563 0.161558
Q2FVF0   38 1.76744 0.903563 0.161558
Q2FWW9   28 1.30233 0.903563 0.161558
Q2FZ54   31 1.44186 0.903563 0.161558
P0A0J0   26 1.2093 0.903563 0.161558
Q2G1G1   35 1.62791 0.903563 0.161558
Q2FWA1   34 1.5814 0.903563 0.161558
Q2FXN1   29 1.34884 0.903563 0.161558
Q2G2T4   34 1.5814 0.903563 0.161558
Q2FZW9   23 1.06977 0.903563 0.161558
Q2FV90   31 1.44186 0.903563 0.161558
Q2FWB3   22 1.02326 0.903563 0.161558
Q2G0Q0   19 0.883721 -1.27278 0.943444
Q2FY10   28 1.30233 0.903563 0.161558
Q2FXM0   24 1.11628 0.903563 0.161558
Q2G1S2   24 1.11628 0.903563 0.161558
Q2FXY5   32 1.45455 0.903563 0.161558
Q2FXV3   30 1.36364 0.903563 0.161558
Q2FXG3   31 1.40909 0.903563 0.161558
Q2FVA8   19 0.863636 -1.27278 0.943444
Q2G2C2   32 1.45455 0.903563 0.161558
Q2FYU2   29 1.31818 0.903563 0.161558
Q2FYK5   32 1.45455 0.903563 0.161558
Q2FW35   37 1.68182 0.903563 0.161558
Q2FY52   32 1.45455 0.903563 0.161558
Q9RQP9   46 2.09091 3.07991 0.0107511
Q2G039   24 1.09091 0.903563 0.161558
Q2G1E4   29 1.31818 0.903563 0.161558
Q2G0B0   30 1.36364 0.903563 0.161558
Q2FXI7   24 1.09091 0.903563 0.161558
Q2FWN7   31 1.40909 0.903563 0.161558
Q2FV66   20 0.909091 -1.27278 0.943444
Q2FYJ5   25 1.13636 0.903563 0.161558
Q2FYC9   13 0.590909 -1.27278 0.943444
Q2FZC6   32 1.45455 0.903563 0.161558
Q2FXW4   32 1.45455 0.903563 0.161558
Q2FXI1   31 1.40909 0.903563 0.161558
Q2FZF9   25 1.13636 0.903563 0.161558
Q2G171   39 1.77273 0.903563 0.161558
Q2G2P8   30 1.36364 0.903563 0.161558
Q2G2V9   43 1.95455 0.903563 0.161558
Q2FV31   29 1.31818 0.903563 0.161558
Q9KJN3   20 0.909091 -1.27278 0.943444
Q2FZV5   27 1.22727 0.903563 0.161558
Q2FWC4   33 1.5 0.903563 0.161558
Q2FYT0   38 1.72727 0.903563 0.161558
Q2G145   31 1.40909 0.903563 0.161558
Q2G0J0   37 1.68182 0.903563 0.161558
Q2FZQ3   19 0.863636 -1.27278 0.943444
Q2FYE5   31 1.40909 0.903563 0.161558
Q2FWN5   31 1.40909 0.903563 0.161558
Q2FY24   37 1.68182 0.903563 0.161558
Q2FVW7   26 1.18182 0.903563 0.161558
Q2FZ91   30 1.36364 0.903563 0.161558
Q2FWL2   40 1.81818 0.903563 0.161558
Q2FZQ6   23 1.04545 0.903563 0.161558
P02976   26 1.18182 0.903563 0.161558
Q2G0R7   25 1.13636 0.903563 0.161558
Q2FUU2   30 1.36364 0.903563 0.161558
Q2FZG1   31 1.40909 0.903563 0.161558
Q2G0Z4   35 1.59091 0.903563 0.161558
Q2FZ81   23 1.04545 0.903563 0.161558
Q2G2J8   31 1.40909 0.903563 0.161558
Q2FZD7   39 1.77273 0.903563 0.161558
Q2G288   47 2.13636 3.07991 0.0107511
Q2FW52   33 1.5 0.903563 0.161558
Q2FVX4   25 1.13636 0.903563 0.161558
Q2FVN5   27 1.22727 0.903563 0.161558
Q2FY88   48 2.18182 3.07991 0.0107511
Q2FWC9   25 1.13636 0.903563 0.161558
Q2FZS7   32 1.45455 0.903563 0.161558
Q2FZ63   27 1.22727 0.903563 0.161558
Q2G1L8   37 1.68182 0.903563 0.161558
Q2FV17   36 1.63636 0.903563 0.161558
Q2FVT8   17 0.772727 -1.27278 0.943444
Q2G0W8   39 1.77273 0.903563 0.161558
Q2FV07   18 0.818182 -1.27278 0.943444
Q2G0Q1   28 1.27273 0.903563 0.161558
Q2FY69   25 1.13636 0.903563 0.161558
Q2FZ75   25 1.13636 0.903563 0.161558
Q2G0E5   39 1.77273 0.903563 0.161558
Q2G233   23 1.04545 0.903563 0.161558
Q2FWE1   38 1.72727 0.903563 0.161558
Q2FVZ2   25 1.13636 0.903563 0.161558
Q2FYE2   29 1.31818 0.903563 0.161558
Q2G1K6   31 1.37778 0.903563 0.161558
Q2FVT0   24 1.06667 0.903563 0.161558
Q2G0Q9   29 1.28889 0.903563 0.161558
Q2FZ89   49 2.17778 3.07991 0.0107511
Q2FVR0   33 1.46667 0.903563 0.161558
Q2FZD9   25 1.11111 0.903563 0.161558
Q2FX85   35 1.55556 0.903563 0.161558
Q2G1B0   22 0.977778 -1.27278 0.943444
Q2G2E4   29 1.28889 0.903563 0.161558
Q2FYK7   37 1.64444 0.903563 0.161558
Q2FZ13   28 1.24444 0.903563 0.161558
Q2FZE6   29 1.28889 0.903563 0.161558
Q2FVI2   31 1.37778 0.903563 0.161558
Q2FZE0   31 1.37778 0.903563 0.161558
Q2FV38   24 1.06667 0.903563 0.161558
Q2FXE2   27 1.2 0.903563 0.161558
Q2G1Q2   33 1.46667 0.903563 0.161558
Q2FYY8   35 1.55556 0.903563 0.161558
Q2FYN6   28 1.24444 0.903563 0.161558
Q2FV39   34 1.51111 0.903563 0.161558
Q2G130   30 1.33333 0.903563 0.161558
Q2FUR8   39 1.73333 0.903563 0.161558
Q2FXZ3   23 1.02222 0.903563 0.161558
Q2FYM4   34 1.51111 0.903563 0.161558
Q2FWY1   32 1.42222 0.903563 0.161558
Q2G1V4   31 1.37778 0.903563 0.161558
P0A011   31 1.37778 0.903563 0.161558
Q2FXZ0   34 1.51111 0.903563 0.161558
Q2G0V4   27 1.2 0.903563 0.161558
Q2FW34   37 1.64444 0.903563 0.161558
Q2FWC7   31 1.37778 0.903563 0.161558
Q2G0F6   32 1.42222 0.903563 0.161558
Q2G0T0   39 1.73333 0.903563 0.161558
Q2FXM8   27 1.2 0.903563 0.161558
Q2G0Q8   28 1.24444 0.903563 0.161558
Q2FZ08   29 1.28889 0.903563 0.161558
Q2G160   28 1.24444 0.903563 0.161558
Q2FY78   25 1.11111 0.903563 0.161558
Q2G2H7   42 1.86667 0.903563 0.161558
Q2FW53   20 0.888889 -1.27278 0.943444
Q2FVX0   32 1.42222 0.903563 0.161558
Q2G2U5   33 1.46667 0.903563 0.161558
Q2FZR0   34 1.51111 0.903563 0.161558
Q2G1Z9   21 0.933333 -1.27278 0.943444
Q2G1G0   34 1.51111 0.903563 0.161558
Q2FW57   29 1.28889 0.903563 0.161558
Q9RQP7   28 1.24444 0.903563 0.161558
Q2FXP0   32 1.42222 0.903563 0.161558
Q2FVV1   33 1.46667 0.903563 0.161558
Q2FYU8   34 1.51111 0.903563 0.161558
Q2FZ04   21 0.933333 -1.27278 0.943444
Q2FVQ0   28 1.24444 0.903563 0.161558
Q2G151   28 1.24444 0.903563 0.161558
Q2FXF9   26 1.15556 0.903563 0.161558
Q2G242   30 1.33333 0.903563 0.161558
Q2FZQ0   27 1.2 0.903563 0.161558
Q2G1Q8   29 1.28889 0.903563 0.161558
Q2FYG1   38 1.65217 0.903563 0.161558
Q2G1N3   29 1.26087 0.903563 0.161558
Q2FV44   34 1.47826 0.903563 0.161558
Q2FXV4   33 1.43478 0.903563 0.161558
Q2G0I1   38 1.65217 0.903563 0.161558
Q2FZY0   37 1.6087 0.903563 0.161558
Q2G295   23 1 0.903563 0.161558
Q2FWH3   37 1.6087 0.903563 0.161558
Q2G072   32 1.3913 0.903563 0.161558
Q2G217   35 1.52174 0.903563 0.161558
Q2FYP6   34 1.47826 0.903563 0.161558
Q9EZ12   29 1.26087 0.903563 0.161558
Q2FZ48   37 1.6087 0.903563 0.161558
Q2FY16   25 1.08696 0.903563 0.161558
Q2FZU3   26 1.13043 0.903563 0.161558
Q2FVV7   30 1.30435 0.903563 0.161558
Q2FWU0   16 0.695652 -1.27278 0.943444
P0A0Q0   32 1.3913 0.903563 0.161558
Q2FVS3   31 1.34783 0.903563 0.161558
Q2G0I6   34 1.47826 0.903563 0.161558
Q2FYP3   18 0.782609 -1.27278 0.943444
Q2FWM0   23 1 0.903563 0.161558
Q2FZ36   20 0.869565 -1.27278 0.943444
Q2G0Y8   35 1.52174 0.903563 0.161558
Q2FXF6   22 0.956522 -1.27278 0.943444
Q2FXM7   43 1.86957 0.903563 0.161558
Q2G1A6   35 1.52174 0.903563 0.161558
Q2G138   31 1.34783 0.903563 0.161558
Q2FZR4   37 1.6087 0.903563 0.161558
Q2G162   26 1.13043 0.903563 0.161558
Q2FYH2   41 1.78261 0.903563 0.161558
Q2FX56   21 0.913043 -1.27278 0.943444
Q2FY68   31 1.34783 0.903563 0.161558
Q2G1K1   15 0.652174 -1.27278 0.943444
Q2G1A3   30 1.30435 0.903563 0.161558
Q2FZX4   32 1.3913 0.903563 0.161558
Q2G1M5   27 1.17391 0.903563 0.161558
Q2FVA3   27 1.17391 0.903563 0.161558
Q2G2G4   28 1.21739 0.903563 0.161558
Q2G0U3   25 1.08696 0.903563 0.161558
Q2FXQ6   36 1.56522 0.903563 0.161558
Q2G0S2   24 1.04348 0.903563 0.161558
Q2G168   29 1.26087 0.903563 0.161558
Q2FZB0   34 1.47826 0.903563 0.161558
Q2G119   40 1.73913 0.903563 0.161558
Q2FVJ7   37 1.6087 0.903563 0.161558
Q2FY30   39 1.69565 0.903563 0.161558
Q2FXR3   29 1.26087 0.903563 0.161558
Q2G1Z0   28 1.21739 0.903563 0.161558
Q2G0A9   33 1.43478 0.903563 0.161558
O33599   21 0.913043 -1.27278 0.943444
Q2FZ55   34 1.47826 0.903563 0.161558
Q2FYS0   27 1.17391 0.903563 0.161558
Q2G248   28 1.21739 0.903563 0.161558
Q2G049   32 1.3913 0.903563 0.161558
Q2FVA5   20 0.869565 -1.27278 0.943444
Q2FUX8   29 1.26087 0.903563 0.161558
Q2G123   28 1.21739 0.903563 0.161558
Q2FVH0   38 1.65217 0.903563 0.161558
Q2FV01   23 1 0.903563 0.161558
Q2G2L2   32 1.3913 0.903563 0.161558
Q2FYW3   30 1.30435 0.903563 0.161558
Q2FZZ0   28 1.21739 0.903563 0.161558
Q2FVV8   34 1.47826 0.903563 0.161558
Q2G2W0   43 1.82979 0.903563 0.161558
Q2G041   26 1.10638 0.903563 0.161558
P0A0B9   29 1.23404 0.903563 0.161558
Q2FYI6   29 1.23404 0.903563 0.161558
Q2G2S2   27 1.14894 0.903563 0.161558
Q2FVQ8   28 1.19149 0.903563 0.161558
Q2FVT2   25 1.06383 0.903563 0.161558
Q2G1Z5   26 1.10638 0.903563 0.161558
Q2G2A4   22 0.93617 -1.27278 0.943444
P60393   43 1.82979 0.903563 0.161558
Q2G0P6   37 1.57447 0.903563 0.161558
Q2FW04   38 1.61702 0.903563 0.161558
Q2FYY9   39 1.65957 0.903563 0.161558
Q2FWP2   36 1.53191 0.903563 0.161558
Q2FVW4   32 1.3617 0.903563 0.161558
Q2FY63   26 1.10638 0.903563 0.161558
Q2FZ68   23 0.978723 -1.27278 0.943444
Q2G1E2   34 1.44681 0.903563 0.161558
Q2G2T8   27 1.14894 0.903563 0.161558
Q2FY71   29 1.23404 0.903563 0.161558
Q2FVI1   41 1.74468 0.903563 0.161558
Q2G0W2   43 1.82979 0.903563 0.161558
Q2G238   31 1.31915 0.903563 0.161558
Q2FZR1   35 1.48936 0.903563 0.161558
Q2FXN2   46 1.95745 0.903563 0.161558
Q2FXH6   21 0.893617 -1.27278 0.943444
Q2FXM3   31 1.31915 0.903563 0.161558
Q2FZW3   39 1.65957 0.903563 0.161558
Q2FWM9   28 1.19149 0.903563 0.161558
Q2FUW9   33 1.40426 0.903563 0.161558
Q2FW91   28 1.19149 0.903563 0.161558
Q2G137   26 1.10638 0.903563 0.161558
Q2FVM0   34 1.44681 0.903563 0.161558
Q2G057   25 1.06383 0.903563 0.161558
Q2FXP5   29 1.23404 0.903563 0.161558
Q2G1H2   42 1.78723 0.903563 0.161558
Q2FX99   21 0.893617 -1.27278 0.943444
Q2G0J4   47 2 3.07991 0.0107511
Q2FX74   23 0.978723 -1.27278 0.943444
Q2G1J9   47 2 3.07991 0.0107511
Q2G1F7   20 0.851064 -1.27278 0.943444
Q2G2R8   24 1.02128 0.903563 0.161558
Q2FW32   28 1.19149 0.903563 0.161558
Q2FXZ4   25 1.06383 0.903563 0.161558
Q2FUT0   24 1.02128 0.903563 0.161558
Q2G084   29 1.23404 0.903563 0.161558
Q2G148   34 1.44681 0.903563 0.161558
Q2FYR0   25 1.06383 0.903563 0.161558
Q2FW86   27 1.14894 0.903563 0.161558
Q2FW01   30 1.2766 0.903563 0.161558
Q2FUX9   39 1.65957 0.903563 0.161558
Q2G212   39 1.65957 0.903563 0.161558
Q2FZ84   22 0.93617 -1.27278 0.943444
Q2G0Y0   29 1.23404 0.903563 0.161558
Q2FYU4   32 1.3617 0.903563 0.161558
Q2G223   23 0.978723 -1.27278 0.943444
Q2G136   39 1.65957 0.903563 0.161558
Q2G0G6   29 1.23404 0.903563 0.161558
Q2FWY6   31 1.31915 0.903563 0.161558
Q2FWZ2   29 1.23404 0.903563 0.161558
Q2G240   28 1.19149 0.903563 0.161558
O05154   41 1.74468 0.903563 0.161558
Q2FXP4   38 1.61702 0.903563 0.161558
Q2FVH5   27 1.14894 0.903563 0.161558
Q2FYP0   29 1.20833 0.903563 0.161558
Q2FUW5   19 0.791667 -1.27278 0.943444
Q2FX66   18 0.75 -1.27278 0.943444
Q2G1P4   26 1.08333 0.903563 0.161558
Q2FYI9   47 1.95833 0.903563 0.161558
Q2G0I7   26 1.08333 0.903563 0.161558
Q2FXQ9   45 1.875 0.903563 0.161558
Q2FXL0   31 1.29167 0.903563 0.161558
Q2FYR7   43 1.79167 0.903563 0.161558
Q2G1W4   29 1.20833 0.903563 0.161558
Q2G2C8   47 1.95833 0.903563 0.161558
Q2G163   32 1.33333 0.903563 0.161558
Q2FWL9   22 0.916667 -1.27278 0.943444
Q2FZH3   44 1.83333 0.903563 0.161558
Q2FZR5   35 1.45833 0.903563 0.161558
Q2G1W6   29 1.20833 0.903563 0.161558
Q2FWA5   31 1.29167 0.903563 0.161558
Q2FX17   31 1.29167 0.903563 0.161558
Q2FXY1   30 1.25 0.903563 0.161558
Q2G2W1   31 1.29167 0.903563 0.161558
Q2FV06   33 1.375 0.903563 0.161558
Q2FYW6   33 1.375 0.903563 0.161558
Q2G281   23 0.958333 -1.27278 0.943444
Q2G227   34 1.41667 0.903563 0.161558
Q2FWZ5   40 1.66667 0.903563 0.161558
Q2FZX0   26 1.08333 0.903563 0.161558
Q2FV51   36 1.5 0.903563 0.161558
Q2G082   31 1.29167 0.903563 0.161558
Q2FWX4   9 0.375 -1.27278 0.943444
Q2FZT1   32 1.33333 0.903563 0.161558
Q2FYF3   28 1.16667 0.903563 0.161558
Q2FXW9   24 1 0.903563 0.161558
O34090   32 1.33333 0.903563 0.161558
Q2FVE1   31 1.29167 0.903563 0.161558
Q2FZL5   35 1.45833 0.903563 0.161558
Q2G258   26 1.08333 0.903563 0.161558
Q2FZW5   46 1.91667 0.903563 0.161558
Q2FW63   41 1.70833 0.903563 0.161558
Q2FXB4   67 2.79167 3.07991 0.0107511
Q2G1T5   14 0.583333 -1.27278 0.943444
Q2G1J5   28 1.16667 0.903563 0.161558
Q2G0V0   24 1 0.903563 0.161558
Q2G0M7   27 1.125 0.903563 0.161558
Q2G1I5   40 1.66667 0.903563 0.161558
Q2G146   29 1.20833 0.903563 0.161558
Q2G1P6   31 1.29167 0.903563 0.161558
Q2G1W8   28 1.14286 0.903563 0.161558
Q2G035   28 1.14286 0.903563 0.161558
Q2G1I3   50 2.04082 3.07991 0.0107511
Q2FWM2   23 0.938776 -1.27278 0.943444
Q2FYJ3   35 1.42857 0.903563 0.161558
Q2G0L8   34 1.38776 0.903563 0.161558
Q2G164   35 1.42857 0.903563 0.161558
Q2FVT7   32 1.30612 0.903563 0.161558
Q2G1R3   31 1.26531 0.903563 0.161558
Q2G1T6   37 1.5102 0.903563 0.161558
Q2FZN7   38 1.55102 0.903563 0.161558
Q2FY83   35 1.42857 0.903563 0.161558
Q2FZX9   31 1.26531 0.903563 0.161558
Q2FYL5   34 1.38776 0.903563 0.161558
Q2G218   29 1.18367 0.903563 0.161558
Q2G0M5   33 1.34694 0.903563 0.161558
Q2FW78   27 1.10204 0.903563 0.161558
P52078   39 1.59184 0.903563 0.161558
Q7X2S2   30 1.22449 0.903563 0.161558
Q2FZG4   30 1.22449 0.903563 0.161558
Q2G0M4   29 1.18367 0.903563 0.161558
Q2FVA2   34 1.38776 0.903563 0.161558
Q2G115   33 1.34694 0.903563 0.161558
Q2G0M8   36 1.46939 0.903563 0.161558
Q2G1U4   28 1.14286 0.903563 0.161558
Q2G1D0   36 1.46939 0.903563 0.161558
Q2G2S0   36 1.46939 0.903563 0.161558
Q2G2N5   52 2.12245 3.07991 0.0107511
Q2G222   35 1.42857 0.903563 0.161558
Q2G1C8   41 1.67347 0.903563 0.161558
Q2FV40   38 1.55102 0.903563 0.161558
Q2FXT1   35 1.42857 0.903563 0.161558
Q2FZZ2   40 1.63265 0.903563 0.161558
Q2FY01   38 1.55102 0.903563 0.161558
Q2FVJ8   35 1.42857 0.903563 0.161558
Q2FXK2   33 1.34694 0.903563 0.161558
Q2FUS7   31 1.26531 0.903563 0.161558
Q2FVP1   40 1.63265 0.903563 0.161558
Q2FYN7   13 0.530612 -1.27278 0.943444
P69848   31 1.26531 0.903563 0.161558
Q2FWN8   33 1.34694 0.903563 0.161558
Q2FV62   27 1.10204 0.903563 0.161558
Q2FWW7   32 1.30612 0.903563 0.161558
Q2G1Y5   35 1.42857 0.903563 0.161558
Q2FXA3   40 1.63265 0.903563 0.161558
Q2FYV3   33 1.34694 0.903563 0.161558
Q2G1H4   29 1.18367 0.903563 0.161558
Q2G038   36 1.46939 0.903563 0.161558
Q2G161   38 1.55102 0.903563 0.161558
Q2FYV1   28 1.14286 0.903563 0.161558
Q2FZ09   35 1.42857 0.903563 0.161558
Q2FW90   42 1.71429 0.903563 0.161558
Q2G290   33 1.34694 0.903563 0.161558
P60611   28 1.14286 0.903563 0.161558
Q2FV58   31 1.26531 0.903563 0.161558
Q2G0C6   32 1.30612 0.903563 0.161558
Q2G050   28 1.14286 0.903563 0.161558
Q2G0V2   35 1.42857 0.903563 0.161558
Q2FVQ4   32 1.30612 0.903563 0.161558
Q2G094   24 0.96 -1.27278 0.943444
Q2FY59   35 1.4 0.903563 0.161558
Q2FVX7   34 1.36 0.903563 0.161558
Q2FVP4   39 1.56 0.903563 0.161558
Q2G185   34 1.36 0.903563 0.161558
Q2FXP8   39 1.56 0.903563 0.161558
Q2G275   34 1.36 0.903563 0.161558
Q2G1D9   32 1.28 0.903563 0.161558
Q2FXI3   26 1.04 0.903563 0.161558
Q2FYM2   26 1.04 0.903563 0.161558
P14738   12 0.48 -1.27278 0.943444
Q2G2Q2   28 1.12 0.903563 0.161558
Q2G0M9   31 1.24 0.903563 0.161558
Q2FY67   33 1.32 0.903563 0.161558
Q2FWX8   12 0.48 -1.27278 0.943444
Q2FUT9   35 1.4 0.903563 0.161558
Q2FZS0   27 1.08 0.903563 0.161558
Q2G2A8   31 1.24 0.903563 0.161558
Q2FUY2   11 0.44 -1.27278 0.943444
Q2FZL8   34 1.36 0.903563 0.161558
Q2FW93   14 0.56 -1.27278 0.943444
Q2G1L7   53 2.12 3.07991 0.0107511
Q2FW41   32 1.28 0.903563 0.161558
Q2FZY6   37 1.48 0.903563 0.161558
Q2G042   36 1.44 0.903563 0.161558
Q2FWK2   32 1.28 0.903563 0.161558
Q2FYF4   26 1.04 0.903563 0.161558
Q2FZP2   30 1.2 0.903563 0.161558
Q2G1G7   28 1.12 0.903563 0.161558
Q2G1H5   34 1.36 0.903563 0.161558
Q2G2S7   28 1.12 0.903563 0.161558
Q2FY53   32 1.28 0.903563 0.161558
Q2G1N2   39 1.56 0.903563 0.161558
Q2G2V2   26 1.04 0.903563 0.161558
Q2G1H6   31 1.24 0.903563 0.161558
Q2FZA9   29 1.16 0.903563 0.161558
Q2FXI5   26 1.04 0.903563 0.161558
Q2G206   27 1.08 0.903563 0.161558
Q2FWN6   26 1.04 0.903563 0.161558
Q2FUQ2   45 1.8 0.903563 0.161558
Q2G1K3   30 1.2 0.903563 0.161558
Q2FZ76   43 1.72 0.903563 0.161558
Q2FY54   20 0.8 -1.27278 0.943444
Q2G289   36 1.44 0.903563 0.161558
Q2FY14   29 1.16 0.903563 0.161558
Q2FV77   42 1.68 0.903563 0.161558
Q2G064   35 1.4 0.903563 0.161558
Q2G033   37 1.48 0.903563 0.161558
Q2G198   26 1.04 0.903563 0.161558
Q2G0K4   27 1.08 0.903563 0.161558
Q2G0V3   38 1.52 0.903563 0.161558
Q2FWE2   31 1.21569 0.903563 0.161558
Q2G089   39 1.52941 0.903563 0.161558
Q2FZL3   27 1.05882 0.903563 0.161558
Q2G087   44 1.72549 0.903563 0.161558
Q2G0A7   37 1.45098 0.903563 0.161558
Q2FVF9   31 1.21569 0.903563 0.161558
Q2G071   30 1.17647 0.903563 0.161558
Q2FUZ2   35 1.37255 0.903563 0.161558
Q2FY27   36 1.41176 0.903563 0.161558
Q2FXX4   39 1.52941 0.903563 0.161558
Q2G1E6   32 1.2549 0.903563 0.161558
Q2G1G5   45 1.76471 0.903563 0.161558
Q2G2Q3   21 0.823529 -1.27278 0.943444
Q2FZF0   21 0.823529 -1.27278 0.943444
Q2G2D2   28 1.09804 0.903563 0.161558
Q2FXT4   37 1.45098 0.903563 0.161558
Q2FZI8   40 1.56863 0.903563 0.161558
Q2FUS8   13 0.509804 -1.27278 0.943444
Q2FVR9   30 1.17647 0.903563 0.161558
Q2FXP2   24 0.941176 -1.27278 0.943444
Q2FX94   36 1.41176 0.903563 0.161558
Q2G2A5   28 1.09804 0.903563 0.161558
Q2FZP7   37 1.45098 0.903563 0.161558
Q2G1R7   39 1.52941 0.903563 0.161558
Q2G015   11 0.431373 -1.27278 0.943444
Q2FZF4   42 1.64706 0.903563 0.161558
Q2G1E5   35 1.37255 0.903563 0.161558
Q2FWH9   37 1.45098 0.903563 0.161558
Q2G069   25 0.980392 -1.27278 0.943444
Q2FZK3   36 1.41176 0.903563 0.161558
Q2FZU5   37 1.45098 0.903563 0.161558
Q2FYT4   26 1.01961 0.903563 0.161558
Q2FWK4   44 1.72549 0.903563 0.161558
Q2FY40   29 1.13725 0.903563 0.161558
Q2FWY4   28 1.09804 0.903563 0.161558
Q2G156   43 1.68627 0.903563 0.161558
Q2G045   29 1.13725 0.903563 0.161558
Q2FZS6   26 1.01961 0.903563 0.161558
Q2FYC7   38 1.4902 0.903563 0.161558
Q2FW73   36 1.41176 0.903563 0.161558
Q2G1H3   41 1.60784 0.903563 0.161558
Q2FXJ6   25 0.980392 -1.27278 0.943444
Q2FUS2   28 1.07692 0.903563 0.161558
Q2G120   43 1.65385 0.903563 0.161558
Q2G2T9   38 1.46154 0.903563 0.161558
Q2G1N9   36 1.38462 0.903563 0.161558
Q2FXL9   33 1.26923 0.903563 0.161558
Q2G0W4   32 1.23077 0.903563 0.161558
Q2G0R6   35 1.34615 0.903563 0.161558
Q2G1C4   26 1 0.903563 0.161558
Q2FWY9   32 1.23077 0.903563 0.161558
Q2G1K4   35 1.34615 0.903563 0.161558
Q2FYK3   54 2.07692 3.07991 0.0107511
Q2G1N4   38 1.46154 0.903563 0.161558
Q2G065   36 1.38462 0.903563 0.161558
Q2FX88   42 1.61538 0.903563 0.161558
Q2FVW9   32 1.23077 0.903563 0.161558
Q2G1E0   17 0.653846 -1.27278 0.943444
Q2G2P2   38 1.46154 0.903563 0.161558
Q2G0V5   40 1.53846 0.903563 0.161558
Q2FWA2   36 1.38462 0.903563 0.161558
Q2FZU1   48 1.84615 0.903563 0.161558
Q2FX77   30 1.15385 0.903563 0.161558
Q2FW75   39 1.5 0.903563 0.161558
Q2FUT5   33 1.26923 0.903563 0.161558
Q2G234   30 1.15385 0.903563 0.161558
Q2FZU6   36 1.38462 0.903563 0.161558
Q2G1Y2   46 1.76923 0.903563 0.161558
Q2FXN7   19 0.730769 -1.27278 0.943444
Q2G2J3   30 1.15385 0.903563 0.161558
Q2G0G1   33 1.26923 0.903563 0.161558
Q2FW62   25 0.961538 -1.27278 0.943444
Q2FUP7   37 1.42308 0.903563 0.161558
Q2G1J3   37 1.42308 0.903563 0.161558
Q2FZ15   42 1.61538 0.903563 0.161558
Q2G1D3   33 1.26923 0.903563 0.161558
Q2G0K2   32 1.23077 0.903563 0.161558
Q2FWC1   41 1.57692 0.903563 0.161558
Q2FXM5   41 1.57692 0.903563 0.161558
Q2FY46   25 0.961538 -1.27278 0.943444
Q2G1K0   38 1.46154 0.903563 0.161558
Q2FXT6   38 1.46154 0.903563 0.161558
Q2FZM4   32 1.23077 0.903563 0.161558
Q2FXG1   32 1.23077 0.903563 0.161558
Q2FXL1   37 1.42308 0.903563 0.161558
Q2FWX5   32 1.23077 0.903563 0.161558
# cudaSaTabsearch LTYPE = T LORDER = F LSOLN = F
# QUERY ID = PF19805 
# DBFILE = ./tableaux.ascii.DB                                                             
Q2G1I1   36 1.35849 0.903563  0.161558
Q2G1K2   42 1.58491 0.903563  0.161558
Q2FUU5   36 1.35849 0.903563  0.161558
Q2FXB6   38 1.43396 0.903563  0.161558
Q2FZU2   39 1.4717 0.903563  0.161558
Q2FZK0   47 1.77358 0.903563  0.161558
Q2FY33   34 1.28302 0.903563  0.161558
Q2G098   32 1.20755 0.903563  0.161558
Q2FZ46   36 1.35849 0.903563  0.161558
Q2FZQ5   40 1.50943 0.903563  0.161558
Q2FXU8   43 1.62264 0.903563  0.161558
Q9EZ08   34 1.28302 0.903563  0.161558
Q2G1B9   35 1.32075 0.903563  0.161558
Q2FZ73   34 1.28302 0.903563  0.161558
Q2FY35   40 1.50943 0.903563  0.161558
Q2FZ16   36 1.35849 0.903563  0.161558
Q2FYR2   35 1.32075 0.903563  0.161558
Q2FWY3   13 0.490566 -1.27278  0.943444
Q2G2F5   37 1.39623 0.903563  0.161558
Q2G032   22 0.830189 -1.27278  0.943444
Q2FZ10   31 1.16981 0.903563  0.161558
Q2G255   39 1.4717 0.903563  0.161558
Q2G0X6   48 1.81132 0.903563  0.161558
Q2FYH0   40 1.50943 0.903563  0.161558
Q2FXJ9   36 1.35849 0.903563  0.161558
Q2FZT4   27 1.01887 0.903563  0.161558
Q2FVE6   59 2.22642 3.07991  0.0107511
Q2FYD3   12 0.45283 -1.27278  0.943444
Q2FXT5   19 0.716981 -1.27278  0.943444
Q2FY60   47 1.77358 0.903563  0.161558
Q2G2D7   26 0.981132 -1.27278  0.943444
Q2FX16   36 1.35849 0.903563  0.161558
Q2FZ34   36 1.35849 0.903563  0.161558
Q2G1S4   36 1.35849 0.903563  0.161558
Q2G147   34 1.28302 0.903563  0.161558
Q2G1J7   35 1.32075 0.903563  0.161558
Q2G2A7   31 1.16981 0.903563  0.161558
Q2G2M6   39 1.4717 0.903563  0.161558
Q2FV30   35 1.32075 0.903563  0.161558
Q2FVL5   39 1.4717 0.903563  0.161558
Q2FXY0   30 1.13208 0.903563  0.161558
Q2FZL1   40 1.50943 0.903563  0.161558
Q2FW45   37 1.39623 0.903563  0.161558
Q2FZU0   46 1.7037 0.903563  0.161558
Q2FWZ0   34 1.25926 0.903563  0.161558
Q2G2H5   30 1.11111 0.903563  0.161558
Q2FYG9   45 1.66667 0.903563  0.161558
Q2G2X6   42 1.55556 0.903563  0.161558
Q2G155   41 1.51852 0.903563  0.161558
Q2FXY9   37 1.37037 0.903563  0.161558
Q2FZ37   36 1.33333 0.903563  0.161558
Q2FVI7   30 1.11111 0.903563  0.161558
Q2FYS1   45 1.66667 0.903563  0.161558
Q2FXL5   42 1.55556 0.903563  0.161558
Q2G1J4   33 1.22222 0.903563  0.161558
Q2FWZ3   28 1.03704 0.903563  0.161558
Q2G2P7   37 1.37037 0.903563  0.161558
Q2FVH3   40 1.48148 0.903563  0.161558
Q2FZ31   37 1.37037 0.903563  0.161558
Q2G283   39 1.44444 0.903563  0.161558
Q2FZ66   38 1.40741 0.903563  0.161558
Q2FWY7   40 1.48148 0.903563  0.161558
Q2G1F9   43 1.59259 0.903563  0.161558
Q2FZJ4   39 1.44444 0.903563  0.161558
Q2FZQ1   45 1.66667 0.903563  0.161558
Q2FY80   20 0.740741 -1.27278  0.943444
Q2G2D4   35 1.2963 0.903563  0.161558
Q2FYP1   26 0.962963 -1.27278  0.943444
Q2FYF9   13 0.481481 -1.27278  0.943444
Q2G0B3   36 1.33333 0.903563  0.161558
Q2FUT8   38 1.40741 0.903563  0.161558
Q2FYR1   37 1.37037 0.903563  0.161558
Q2FYL3   31 1.14815 0.903563  0.161558
Q2FVG4   39 1.44444 0.903563  0.161558
Q2FVP8   26 0.962963 -1.27278  0.943444
Q2FZ28   34 1.23636 0.903563  0.161558
Q2G1F0   32 1.16364 0.903563  0.161558
P95689   31 1.12727 0.903563  0.161558
Q2FYH6   32 1.16364 0.903563  0.161558
Q2FXD1   32 1.16364 0.903563  0.161558
Q2G0X5   35 1.27273 0.903563  0.161558
Q2FXN8   36 1.30909 0.903563  0.161558
Q2G0N0   31 1.12727 0.903563  0.161558
Q2G268   31 1.12727 0.903563  0.161558
Q2FV61   41 1.49091 0.903563  0.161558
Q2FXL7   34 1.23636 0.903563  0.161558
Q2FUR5   35 1.27273 0.903563  0.161558
Q2FXV6   38 1.38182 0.903563  0.161558
Q2G2C5   33 1.2 0.903563  0.161558
Q2FVJ6   34 1.23636 0.903563  0.161558
Q2G1Y4   33 1.2 0.903563  0.161558
Q2FVI0   25 0.909091 -1.27278  0.943444
Q2FXJ8   44 1.6 0.903563  0.161558
Q2FZU7   34 1.23636 0.903563  0.161558
Q2G2X4   34 1.23636 0.903563  0.161558
Q2FZA8   47 1.70909 0.903563  0.161558
Q2FW96   40 1.45455 0.903563  0.161558
Q2FYV4   32 1.16364 0.903563  0.161558
O07325   27 0.981818 -1.27278  0.943444
Q2G1C1   42 1.52727 0.903563  0.161558
Q2FZR9   34 1.23636 0.903563  0.161558
Q2FVW3   35 1.27273 0.903563  0.161558
Q2G124   31 1.12727 0.903563  0.161558
P0C0V7   32 1.16364 0.903563  0.161558
Q2FX52   34 1.21429 0.903563  0.161558
Q2G2C7   42 1.5 0.903563  0.161558
Q2G2D5   38 1.35714 0.903563  0.161558
Q2FXQ7   29 1.03571 0.903563  0.161558
Q2FZW0   29 1.03571 0.903563  0.161558
Q2FVG3   32 1.14286 0.903563  0.161558
Q2FXR4   41 1.46429 0.903563  0.161558
Q2FZ67   40 1.42857 0.903563  0.161558
Q2G243   30 1.07143 0.903563  0.161558
Q2FV76   32 1.14286 0.903563  0.161558
Q2FVZ4   45 1.60714 0.903563  0.161558
Q2FWC5   31 1.10714 0.903563  0.161558
Q2FZY3   39 1.39286 0.903563  0.161558
Q2FWH5   37 1.32143 0.903563  0.161558
Q2G241   37 1.32143 0.903563  0.161558
Q2FV35   28 1 0.903563  0.161558
Q2G0T5   42 1.5 0.903563  0.161558
Q2G1A9   37 1.32143 0.903563  0.161558
Q2FYU7   44 1.57143 0.903563  0.161558
Q2G2E0   31 1.10714 0.903563  0.161558
Q2FVT6   37 1.32143 0.903563  0.161558
Q2G0D7   30 1.07143 0.903563  0.161558
Q2G1M6   38 1.35714 0.903563  0.161558
Q2G0A6   43 1.53571 0.903563  0.161558
Q2FUY6   32 1.14286 0.903563  0.161558
Q2FYJ2   36 1.28571 0.903563  0.161558
Q2G2E5   36 1.26316 0.903563  0.161558
Q2G2P5   39 1.36842 0.903563  0.161558
Q2G1R6   36 1.26316 0.903563  0.161558
Q2FYF0   37 1.29825 0.903563  0.161558
Q2FVH8   39 1.36842 0.903563  0.161558
Q2FUU3   38 1.33333 0.903563  0.161558
Q2FVG8   44 1.54386 0.903563  0.161558
Q9ZAH5   42 1.47368 0.903563  0.161558
Q2G2U0   34 1.19298 0.903563  0.161558
Q2FYR4   37 1.29825 0.903563  0.161558
Q2G256   37 1.29825 0.903563  0.161558
Q2FVY0   24 0.842105 -1.27278  0.943444
Q2G0Q2   36 1.26316 0.903563  0.161558
Q2G0R2   34 1.19298 0.903563  0.161558
Q2G0Q3   38 1.33333 0.903563  0.161558
Q2FWZ9   42 1.47368 0.903563  0.161558
Q53705   27 0.947368 -1.27278  0.943444
Q2G2U3   27 0.947368 -1.27278  0.943444
Q2FYY6   37 1.29825 0.903563  0.161558
Q2FWL3   44 1.54386 0.903563  0.161558
Q2FY50   29 1.01754 0.903563  0.161558
Q2FXN4   41 1.4386 0.903563  0.161558
Q2G179   45 1.57895 0.903563  0.161558
Q2G1L6   24 0.842105 -1.27278  0.943444
Q2FXU4   35 1.22807 0.903563  0.161558
Q2G1E9   44 1.54386 0.903563  0.161558
Q2G232   36 1.26316 0.903563  0.161558
Q2FXH9   29 1.01754 0.903563  0.161558
Q2G0X3   12 0.421053 -1.27278  0.943444
Q2FXD0   39 1.36842 0.903563  0.161558
Q2G0G3   43 1.50877 0.903563  0.161558
Q2FWW3   37 1.29825 0.903563  0.161558
Q2FYG0   31 1.06897 0.903563  0.161558
Q2FZS9   35 1.2069 0.903563  0.161558
Q2FYS2   32 1.10345 0.903563  0.161558
Q2G2U4   18 0.62069 -1.27278  0.943444
Q2FWJ9   40 1.37931 0.903563  0.161558
Q2FWF0   34 1.17241 0.903563  0.161558
Q2FXR9   40 1.37931 0.903563  0.161558
Q2FZV7   30 1.03448 0.903563  0.161558
Q2G1W0   53 1.82759 0.903563  0.161558
Q2G2I0   36 1.24138 0.903563  0.161558
Q2G153   38 1.31034 0.903563  0.161558
Q2FWD7   37 1.27586 0.903563  0.161558
Q2FY15   42 1.44828 0.903563  0.161558
Q2FV54   37 1.27586 0.903563  0.161558
Q2FZ74   56 1.93103 0.903563  0.161558
Q2FYV5   38 1.31034 0.903563  0.161558
Q2G2I1   18 0.62069 -1.27278  0.943444
Q2FXZ6   35 1.2069 0.903563  0.161558
Q2G0U0   46 1.58621 0.903563  0.161558
Q2G0Y6   36 1.24138 0.903563  0.161558
Q2FXJ0   35 1.2069 0.903563  0.161558
Q2FY43   42 1.42373 0.903563  0.161558
Q2FWM1   15 0.508475 -1.27278  0.943444
Q2FVJ1   39 1.32203 0.903563  0.161558
Q2G0K3   36 1.22034 0.903563  0.161558
Q2FY66   42 1.42373 0.903563  0.161558
Q2FW99   36 1.22034 0.903563  0.161558
Q2FV10   36 1.22034 0.903563  0.161558
Q2FXJ5   44 1.49153 0.903563  0.161558
Q2FX69   12 0.40678 -1.27278  0.943444
Q2G0B2   38 1.28814 0.903563  0.161558
Q2FX14   34 1.15254 0.903563  0.161558
Q2FYD8   24 0.813559 -1.27278  0.943444
Q2FWE5   38 1.28814 0.903563  0.161558
Q2G2A3   45 1.52542 0.903563  0.161558
Q2FZH8   25 0.847458 -1.27278  0.943444
Q2FX51   32 1.08475 0.903563  0.161558
Q2FWE8   36 1.22034 0.903563  0.161558
Q2G088   36 1.22034 0.903563  0.161558
Q2G028   37 1.23333 0.903563  0.161558
Q2G1S3   32 1.06667 0.903563  0.161558
Q2FYN4   37 1.23333 0.903563  0.161558
Q2FX86   39 1.3 0.903563  0.161558
Q2G2S8   36 1.2 0.903563  0.161558
Q2FUW8   47 1.56667 0.903563  0.161558
Q2FWD4   32 1.06667 0.903563  0.161558
Q2FVH6   35 1.16667 0.903563  0.161558
Q2G029   33 1.1 0.903563  0.161558
Q2G1R5   30 1 0.903563  0.161558
Q2FX65   18 0.6 -1.27278  0.943444
Q2FZV6   41 1.36667 0.903563  0.161558
Q2G1P1   34 1.13333 0.903563  0.161558
Q2FVU4   39 1.3 0.903563  0.161558
Q2FVT5   44 1.46667 0.903563  0.161558
Q2G2H4   25 0.833333 -1.27278  0.943444
Q2FZ58   42 1.4 0.903563  0.161558
Q2FVJ2   56 1.86667 0.903563  0.161558
Q2FXW5   40 1.33333 0.903563  0.161558
Q2FWK1   40 1.33333 0.903563  0.161558
Q2G031   34 1.13333 0.903563  0.161558
Q2G0U1   50 1.66667 0.903563  0.161558
Q2FW46   37 1.23333 0.903563  0.161558
Q2FZY5   34 1.13333 0.903563  0.161558
Q2FZI5   39 1.27869 0.903563  0.161558
Q2FYR9   37 1.21311 0.903563  0.161558
Q2FZ92   35 1.14754 0.903563  0.161558
Q2G1D5   37 1.21311 0.903563  0.161558
Q2FXM2   35 1.14754 0.903563  0.161558
Q2FVM2   40 1.31148 0.903563  0.161558
Q2FZN2   37 1.21311 0.903563  0.161558
Q2G1U8   36 1.18033 0.903563  0.161558
Q2FVS7   22 0.721311 -1.27278  0.943444
Q2FWB5   32 1.04918 0.903563  0.161558
Q2FXX1   39 1.27869 0.903563  0.161558
Q2G2J9   39 1.27869 0.903563  0.161558
Q2G0Y7   35 1.14754 0.903563  0.161558
Q2FW81   36 1.18033 0.903563  0.161558
Q2FWK3   35 1.14754 0.903563  0.161558
Q2FY34   35 1.14754 0.903563  0.161558
Q2FXF8   39 1.27869 0.903563  0.161558
Q2FXI9   35 1.14754 0.903563  0.161558
Q05615   34 1.09677 0.903563  0.161558
Q2FUW4   39 1.25806 0.903563  0.161558
Q2FVF4   35 1.12903 0.903563  0.161558
Q2FWI3   35 1.12903 0.903563  0.161558
Q2FWG8   45 1.45161 0.903563  0.161558
Q2G0R0   30 0.967742 -1.27278  0.943444
Q2G0I4   35 1.12903 0.903563  0.161558
Q2FV67   40 1.29032 0.903563  0.161558
Q2G091   46 1.48387 0.903563  0.161558
Q2G1U1   28 0.903226 -1.27278  0.943444
Q2FUX7   47 1.51613 0.903563  0.161558
Q2FY51   44 1.41935 0.903563  0.161558
Q2FYP2   38 1.22581 0.903563  0.161558
Q2G0F8   36 1.16129 0.903563  0.161558
Q2FXH5   37 1.19355 0.903563  0.161558
Q2G193   40 1.29032 0.903563  0.161558
Q2FWD6   39 1.25806 0.903563  0.161558
Q2FZ98   38 1.20635 0.903563  0.161558
Q2FYQ2   47 1.49206 0.903563  0.161558
Q2FWL5   39 1.2381 0.903563  0.161558
Q2FV16   36 1.14286 0.903563  0.161558
Q2FWX9   40 1.26984 0.903563  0.161558
Q2G1J0   42 1.33333 0.903563  0.161558
Q2G235   40 1.26984 0.903563  0.161558
Q2FXK1   41 1.30159 0.903563  0.161558
Q2FWF4   41 1.30159 0.903563  0.161558
Q2FZC8   43 1.36508 0.903563  0.161558
Q2FZQ4   42 1.33333 0.903563  0.161558
O52582   29 0.920635 -1.27278  0.943444
Q2FZI6   45 1.42857 0.903563  0.161558
Q2FUW7   33 1.04762 0.903563  0.161558
Q2G2M9   37 1.1746 0.903563  0.161558
Q2FZD0   32 1.01587 0.903563  0.161558
Q2FWK7   37 1.1746 0.903563  0.161558
Q2FWU4   11 0.349206 -1.27278  0.943444
Q2FUX4   25 0.793651 -1.27278  0.943444
Q2G2V3   37 1.1746 0.903563  0.161558
O05204   36 1.14286 0.903563  0.161558
Q2FYC2   31 0.96875 -1.27278  0.943444
Q2FZP6   44 1.375 0.903563  0.161558
Q2G0L2   43 1.34375 0.903563  0.161558
Q2FZV1   33 1.03125 0.903563  0.161558
Q2FVQ5   35 1.09375 0.903563  0.161558
Q2FZW6   36 1.125 0.903563  0.161558
Q2FZI3   38 1.1875 0.903563  0.161558
Q2G219   43 1.34375 0.903563  0.161558
Q2FZR2   33 1.03125 0.903563  0.161558
Q2FXZ2   37 1.15625 0.903563  0.161558
Q2FYC6   37 1.15625 0.903563  0.161558
Q2FYZ5   42 1.29231 0.903563  0.161558
Q2FWN4   44 1.35385 0.903563  0.161558
Q2G221   38 1.16923 0.903563  0.161558
Q2FZX5   29 0.892308 -1.27278  0.943444
Q2FUW3   34 1.04615 0.903563  0.161558
Q2G2H3   33 1.01538 0.903563  0.161558
Q2FY08   35 1.07692 0.903563  0.161558
Q2FXU5   37 1.13846 0.903563  0.161558
Q2G1F8   41 1.26154 0.903563  0.161558
Q2FYW4   43 1.32308 0.903563  0.161558
Q2G142   33 1.01538 0.903563  0.161558
Q2G1U3   38 1.16923 0.903563  0.161558
Q2FZ18   41 1.26154 0.903563  0.161558
Q2FV24   38 1.16923 0.903563  0.161558
Q2G1C2   40 1.23077 0.903563  0.161558
Q2FYZ4   43 1.32308 0.903563  0.161558
Q2FWT4   35 1.07692 0.903563  0.161558
Q2FUX1   42 1.29231 0.903563  0.161558
Q2FZG9   40 1.21212 0.903563  0.161558
Q2FVC1   40 1.21212 0.903563  0.161558
Q2FYT3   32 0.969697 -1.27278  0.943444
Q2FY82   32 0.969697 -1.27278  0.943444
Q2FV02   50 1.51515 0.903563  0.161558
Q2FXJ2   31 0.939394 -1.27278  0.943444
Q2FZ02   38 1.15152 0.903563  0.161558
Q2G0L3   41 1.24242 0.903563  0.161558
Q2FZH5   41 1.24242 0.903563  0.161558
Q2FWH4   46 1.39394 0.903563  0.161558
Q2FW49   43 1.30303 0.903563  0.161558
Q93T05   38 1.15152 0.903563  0.161558
Q2FX73   35 1.06061 0.903563  0.161558
Q2G239   49 1.46269 0.903563  0.161558
Q2G121   36 1.07463 0.903563  0.161558
Q2FY11   43 1.28358 0.903563  0.161558
Q2FV11   30 0.895522 -1.27278  0.943444
Q2FZ05   36 1.07463 0.903563  0.161558
Q2G253   34 1.01493 0.903563  0.161558
Q2FW98   39 1.16418 0.903563  0.161558
Q2G205   40 1.19403 0.903563  0.161558
Q2FVE7   45 1.34328 0.903563  0.161558
Q2FYD0   30 0.895522 -1.27278  0.943444
Q2FZ19   35 1.04478 0.903563  0.161558
Q2G1C7   31 0.925373 -1.27278  0.943444
Q2FV60   43 1.28358 0.903563  0.161558
Q2FY64   35 1.04478 0.903563  0.161558
Q2FZI9   41 1.22388 0.903563  0.161558
Q2FV57   38 1.11765 0.903563  0.161558
Q2FXA5   38 1.11765 0.903563  0.161558
Q2G2U8   41 1.20588 0.903563  0.161558
Q2FZP0   33 0.970588 -1.27278  0.943444
Q2FZL7   36 1.05882 0.903563  0.161558
Q2FZR3   36 1.05882 0.903563  0.161558
Q2FWA0   32 0.941176 -1.27278  0.943444
Q2G090   33 0.970588 -1.27278  0.943444
Q2G1H0   47 1.36232 0.903563  0.161558
Q2FZP4   35 1.01449 0.903563  0.161558
Q2FUX0   37 1.07246 0.903563  0.161558
Q2FV86   52 1.50725 0.903563  0.161558
Q2FV14   32 0.927536 -1.27278  0.943444
Q2FUT2   40 1.15942 0.903563  0.161558
Q2FZ64   38 1.10145 0.903563  0.161558
Q2FUW1   15 0.428571 -1.27278  0.943444
Q2FWI0   37 1.05714 0.903563  0.161558
Q2G2K5   43 1.22857 0.903563  0.161558
Q2FWK6   47 1.34286 0.903563  0.161558
Q2G0T9   48 1.37143 0.903563  0.161558
Q2G078   44 1.25714 0.903563  0.161558
Q2G1P3   45 1.28571 0.903563  0.161558
Q2G274   34 0.957746 -1.27278  0.943444
Q2FZD4   39 1.09859 0.903563  0.161558
Q2FYS5   42 1.1831 0.903563  0.161558
Q2G1K5   38 1.07042 0.903563  0.161558
Q2G1L5   41 1.15493 0.903563  0.161558
Q2G1M9   41 1.15493 0.903563  0.161558
Q2FX67   29 0.816901 -1.27278  0.943444
Q2FZ32   35 0.985915 -1.27278  0.943444
Q2FWH7   30 0.84507 -1.27278  0.943444
Q2FXT8   37 1.02778 0.903563  0.161558
Q2FUQ3   41 1.13889 0.903563  0.161558
Q2G1Y6   46 1.27778 0.903563  0.161558
Q2FX68   16 0.444444 -1.27278  0.943444
Q2FWD1   37 1.02778 0.903563  0.161558
Q2FUZ8   46 1.27778 0.903563  0.161558
Q2G1F5   41 1.13889 0.903563  0.161558
Q2G2T6   34 0.944444 -1.27278  0.943444
Q2FYD2   24 0.666667 -1.27278  0.943444
Q2FYA1   42 1.16667 0.903563  0.161558
Q2FY21   33 0.916667 -1.27278  0.943444
Q2FZD3   27 0.75 -1.27278  0.943444
Q2G1Z4   31 0.861111 -1.27278  0.943444
Q2G0S3   24 0.657534 -1.27278  0.943444
Q2FVQ3   39 1.06849 0.903563  0.161558
Q2G2J4   39 1.06849 0.903563  0.161558
Q2G2B8   32 0.876712 -1.27278  0.943444
Q2G0L5   10 0.273973 -1.27278  0.943444
Q2FW72   34 0.931507 -1.27278  0.943444
Q2FYT8   37 1.0137 0.903563  0.161558
Q2FXM9   37 1.0137 0.903563  0.161558
Q2G1Y0   36 0.986301 -1.27278  0.943444
Q2G2D0   31 0.849315 -1.27278  0.943444
Q2G2M2   35 0.958904 -1.27278  0.943444
Q2G1B7   31 0.849315 -1.27278  0.943444
Q2G1B8   43 1.17808 0.903563  0.161558
Q2G0M6   43 1.17808 0.903563  0.161558
Q2G1D8   43 1.16216 0.903563  0.161558
Q2FV70   33 0.891892 -1.27278  0.943444
Q2FV72   35 0.945946 -1.27278  0.943444
Q2FVB2   41 1.10811 0.903563  0.161558
Q2G122   37 1 0.903563  0.161558
Q2G1W2   40 1.06667 0.903563  0.161558
Q2FWW1   21 0.56 -1.27278  0.943444
Q2G1F4   43 1.14667 0.903563  0.161558
Q2G093   43 1.14667 0.903563  0.161558
Q2FXY7   34 0.906667 -1.27278  0.943444
Q2G1C6   30 0.8 -1.27278  0.943444
Q2FZ20   32 0.853333 -1.27278  0.943444
O50581   42 1.10526 0.903563  0.161558
Q2G1N1   40 1.05263 0.903563  0.161558
Q2G188   30 0.779221 -1.27278  0.943444
Q2G296   41 1.06494 0.903563  0.161558
Q2G2E9   36 0.935065 -1.27278  0.943444
Q2G294   38 0.987013 -1.27278  0.943444
Q2FWJ5   36 0.935065 -1.27278  0.943444
Q2FW03   36 0.923077 -1.27278  0.943444
Q2G0N1   44 1.12821 0.903563  0.161558
Q2FZJ0   37 0.948718 -1.27278  0.943444
Q2FYZ9   35 0.897436 -1.27278  0.943444
Q2FV74   38 0.974359 -1.27278  0.943444
Q2FXP7   35 0.897436 -1.27278  0.943444
Q2FXU1   34 0.871795 -1.27278  0.943444
Q2G1M8   41 1.05128 0.903563  0.161558
Q2FXY4   42 1.07692 0.903563  0.161558
Q2FZ94   33 0.835443 -1.27278  0.943444
Q2FYI0   42 1.05 0.903563  0.161558
Q2FXT9   35 0.875 -1.27278  0.943444
Q2G0D2   44 1.08642 0.903563  0.161558
Q2FYB7   26 0.641975 -1.27278  0.943444
Q2FVN8   35 0.864198 -1.27278  0.943444
Q2FZ49   25 0.617284 -1.27278  0.943444
Q2FUW6   32 0.790123 -1.27278  0.943444
Q2G1P7   37 0.91358 -1.27278  0.943444
Q2FW70   43 1.04878 0.903563  0.161558
Q2G0W1   38 0.926829 -1.27278  0.943444
Q2G024   44 1.07317 0.903563  0.161558
Q2G1G8   37 0.902439 -1.27278  0.943444
Q2G1R9   36 0.878049 -1.27278  0.943444
O06446   34 0.829268 -1.27278  0.943444
Q2G1C9   47 1.14634 0.903563  0.161558
Q2FXV8   38 0.915663 -1.27278  0.943444
Q2G0P5   31 0.746988 -1.27278  0.943444
Q2FV64   46 1.09524 0.903563  0.161558
Q2FV87   41 0.964706 -1.27278  0.943444
Q2G1K9   32 0.744186 -1.27278  0.943444
Q2G266   38 0.883721 -1.27278  0.943444
Q59801   59 1.35632 0.903563  0.161558
Q2FXH2   39 0.896552 -1.27278  0.943444
Q53727   41 0.931818 -1.27278  0.943444
Q2G2Q0   31 0.704545 -1.27278  0.943444
Q2FZD8   30 0.674157 -1.27278  0.943444
Q2FYS4   34 0.764045 -1.27278  0.943444
Q2G1G2   36 0.808989 -1.27278  0.943444
Q2FXV9   32 0.711111 -1.27278  0.943444
Q2G0L4   13 0.288889 -1.27278  0.943444
Q2FXR8   35 0.777778 -1.27278  0.943444
Q2FYJ0   37 0.822222 -1.27278  0.943444
Q2FZS8   31 0.681319 -1.27278  0.943444
Q2FXN9   36 0.774194 -1.27278  0.943444
Q2FYM1   36 0.774194 -1.27278  0.943444
Q2FVZ5   33 0.709677 -1.27278  0.943444
Q2FVL8   35 0.744681 -1.27278  0.943444
Q2FZ40   39 0.829787 -1.27278  0.943444
Q2FYH5   40 0.842105 -1.27278  0.943444
Q2FXB3   33 0.680412 -1.27278  0.943444
Q2FYS9   47 0.949495 -1.27278  0.943444
Q2G1Q4   41 0.828283 -1.27278  0.943444
Q2FVC3   37 0.747475 -1.27278  0.943444
Q2G046   37 0.74 -1.27278  0.943444
Q2FWU3   24 0.48 -1.27278  0.943444
Q2FZ72   33 0.66 -1.27278  0.943444
Q2FZ82   37 0.74 -1.27278  0.943444
Q9F1K0   31 0.601942 -1.27278  0.943444
Q2FVV9   42 0.785047 -1.27278  0.943444
Q2FZT6   29 0.537037 -1.27278  0.943444
Q2FWU5   34 0.62963 -1.27278  0.943444
Q2FYC8   29 0.53211 -1.27278  0.943444
Q2FZK7   36 0.648649 -1.27278  0.943444
Q2G2C1   28 0.504505 -1.27278  0.943444
Q2FZT5   28 0.491228 -1.27278  0.943444
Q2G0R8   37 0.643478 -1.27278  0.943444
Q2FW95   27 0.469565 -1.27278  0.943444
Q2G0N5   33 0.554622 -1.27278  0.943444
P47768   34 0.561983 -1.27278  0.943444
Q2FXH4   29 0.47541 -1.27278  0.943444
Q2FVM1   45 0.737705 -1.27278  0.943444
```
