## Supplementary Data 3 for "Mining folded proteomes in the era of accurate structure prediction": PF19809.output

```
# cudaSaTabsearch LTYPE = T LORDER = F LSOLN = F
# QUERY ID = PF19809 
# DBFILE = ./tableaux.ascii.DB                                                             
Q2G0V6   0 0 -1.27278 0.943444
Q2G075   0 0 -1.27278 0.943444
Q2G083   0 0 -1.27278 0.943444
Q2FZN3   0 0 -1.27278 0.943444
Q2FY90   0 0 -1.27278 0.943444
Q2FX91   0 0 -1.27278 0.943444
Q2FX54   0 0 -1.27278 0.943444
Q2FYQ4   0 0 -1.27278 0.943444
Q2G284   0 0 -1.27278 0.943444
Q2G0S4   0 0 -1.27278 0.943444
Q2FWM3   0 0 -1.27278 0.943444
Q2FX81   0 0 -1.27278 0.943444
Q2FXC6   0 0 -1.27278 0.943444
Q2FWJ7   0 0 -1.27278 0.943444
Q2FYJ9   0 0 -1.27278 0.943444
Q2G2E6   0 0 -1.27278 0.943444
Q2FWV0   0 0 -1.27278 0.943444
Q2FZC3   0 0 -1.27278 0.943444
Q2FVH9   0 0 -1.27278 0.943444
Q2FXQ5   0 0 -1.27278 0.943444
Q2FZU4   0 0 -1.27278 0.943444
Q2FYF8   0 0 -1.27278 0.943444
Q2FUR4   0 0 -1.27278 0.943444
Q2FYI2   0 0 -1.27278 0.943444
Q2FYY2   0 0 -1.27278 0.943444
Q2FW58   0 0 -1.27278 0.943444
P0C7Z3   0 0 -1.27278 0.943444
Q2G0T2   0 0 -1.27278 0.943444
Q2G1G9   0 0 -1.27278 0.943444
Q2FVJ0   0 0 -1.27278 0.943444
Q2FZ80   0 0 -1.27278 0.943444
Q2G1R4   0 0 -1.27278 0.943444
Q2FW02   0 0 -1.27278 0.943444
Q2G1X3   0 0 -1.27278 0.943444
Q2FWW4   0 0 -1.27278 0.943444
Q2FZE1   0 0 -1.27278 0.943444
Q2FY31   0 0 -1.27278 0.943444
Q2G018   0 0 -1.27278 0.943444
Q2FZI0   0 0 -1.27278 0.943444
Q2FUZ7   0 0 -1.27278 0.943444
Q2G250   0 0 -1.27278 0.943444
Q2FWU8   0 0 -1.27278 0.943444
Q2FYX5   0 0 -1.27278 0.943444
Q2FZY2   0 0 -1.27278 0.943444
Q2FZX8   0 0 -1.27278 0.943444
Q2FUY8   0 0 -1.27278 0.943444
Q2FV73   0 0 -1.27278 0.943444
Q2G0C5   0 0 -1.27278 0.943444
Q2FZ52   0 0 -1.27278 0.943444
Q2FVK6   0 0 -1.27278 0.943444
Q2G0Z3   0 0 -1.27278 0.943444
Q2FZJ8   0 0 -1.27278 0.943444
Q2FY57   0 0 -1.27278 0.943444
Q2G0W3   0 0 -1.27278 0.943444
Q2G0I2   0 0 -1.27278 0.943444
Q2FYX1   0 0 -1.27278 0.943444
Q2G0H2   0 0 -1.27278 0.943444
Q2FWJ8   0 0 -1.27278 0.943444
Q2FWZ7   0 0 -1.27278 0.943444
Q2FV04   0 0 -1.27278 0.943444
Q2G0H6   0 0 -1.27278 0.943444
Q2G291   0 0 -1.27278 0.943444
Q2G1A7   0 0 -1.27278 0.943444
Q2FVS8   0 0 -1.27278 0.943444
Q2FZ26   0 0 -1.27278 0.943444
Q2FXJ3   0 0 -1.27278 0.943444
Q2G231   0 0 -1.27278 0.943444
Q2G2N0   0 0 -1.27278 0.943444
Q2G2I2   0 0 -1.27278 0.943444
Q2FYU3   0 0 -1.27278 0.943444
Q2FWY5   0 0 -1.27278 0.943444
Q2G2E3   0 0 -1.27278 0.943444
Q2FV09   0 0 -1.27278 0.943444
Q2FX72   0 0 -1.27278 0.943444
Q2FWA3   0 0 -1.27278 0.943444
Q2FWF2   0 0 -1.27278 0.943444
Q2G0E4   0 0 -1.27278 0.943444
Q2G251   0 0 -1.27278 0.943444
P0C818   0 0 -1.27278 0.943444
Q2FXQ2   0 0 -1.27278 0.943444
Q2FXD4   0 0 -1.27278 0.943444
Q2G014   0 0 -1.27278 0.943444
Q2FWI9   0 0 -1.27278 0.943444
Q2FX79   0 0 -1.27278 0.943444
Q2FVP7   0 0 -1.27278 0.943444
Q2FZN4   0 0 -1.27278 0.943444
Q2FWU6   0 0 -1.27278 0.943444
Q2G2Y1   0 0 -1.27278 0.943444
Q2FYF6   0 0 -1.27278 0.943444
Q2FXK0   0 0 -1.27278 0.943444
Q2FVI9   0 0 -1.27278 0.943444
Q2G246   0 0 -1.27278 0.943444
Q2G053   0 0 -1.27278 0.943444
Q2FWK8   0 0 -1.27278 0.943444
Q2FXL8   0 0 -1.27278 0.943444
Q2G0Q4   0 0 -1.27278 0.943444
Q2FVB7   0 0 -1.27278 0.943444
Q2FYD6   0 0 -1.27278 0.943444
Q2FXK9   0 0 -1.27278 0.943444
Q2FV78   0 0 -1.27278 0.943444
Q2FXG4   0 0 -1.27278 0.943444
Q2G0C8   0 0 -1.27278 0.943444
Q2FWU9   0 0 -1.27278 0.943444
Q2FUX2   0 0 -1.27278 0.943444
Q2FYI8   0 0 -1.27278 0.943444
Q2FXA1   0 0 -1.27278 0.943444
Q2FV49   0 0 -1.27278 0.943444
Q2G1S0   0 0 -1.27278 0.943444
Q2G0G0   0 0 -1.27278 0.943444
P0C805   0 0 -1.27278 0.943444
Q2FWV9   0 0 -1.27278 0.943444
Q2G152   0 0 -1.27278 0.943444
Q2FX48   0 0 -1.27278 0.943444
Q2FXS5   0 0 -1.27278 0.943444
Q2FWL4   0 0 -1.27278 0.943444
P0C7Y1   0 0 -1.27278 0.943444
Q2FXA2   0 0 -1.27278 0.943444
Q2FY96   0 0 -1.27278 0.943444
Q2FVJ3   0 0 -1.27278 0.943444
Q2FZ24   0 0 -1.27278 0.943444
Q2G1X4   0 0 -1.27278 0.943444
Q2FYM6   0 0 -1.27278 0.943444
Q2FWX6   0 0 -1.27278 0.943444
Q2G1D2   0 0 -1.27278 0.943444
Q2FWC0   0 0 -1.27278 0.943444
Q2FZG7   0 0 -1.27278 0.943444
Q2G2P1   0 0 -1.27278 0.943444
Q2G1M4   0 0 -1.27278 0.943444
Q2FX29   0 0 -1.27278 0.943444
Q2FUZ3   0 0 -1.27278 0.943444
Q2FVZ9   0 0 -1.27278 0.943444
Q2G2N3   0 0 -1.27278 0.943444
Q2G237   0 0 -1.27278 0.943444
Q2FXN5   0 0 -1.27278 0.943444
Q2FYP7   0 0 -1.27278 0.943444
Q2FWC8   0 0 -1.27278 0.943444
Q2G209   0 0 -1.27278 0.943444
Q2FXX7   0 0 -1.27278 0.943444
Q2FV05   0 0 -1.27278 0.943444
Q2FWM8   0 0 -1.27278 0.943444
Q2FV00   0 0 -1.27278 0.943444
Q2FZF2   0 0 -1.27278 0.943444
Q2FV80   0 0 -1.27278 0.943444
Q2FZZ7   0 0 -1.27278 0.943444
Q2FWH8   0 0 -1.27278 0.943444
Q2FVS5   0 0 -1.27278 0.943444
Q2FWY0   0 0 -1.27278 0.943444
Q2FZM3   0 0 -1.27278 0.943444
Q2FZW8   0 0 -1.27278 0.943444
Q2FVY7   0 0 -1.27278 0.943444
Q2FXJ1   0 0 -1.27278 0.943444
Q2G0T7   0 0 -1.27278 0.943444
Q2FW40   0 0 -1.27278 0.943444
Q2FYU9   0 0 -1.27278 0.943444
Q2FUR0   0 0 -1.27278 0.943444
Q2G215   0 0 -1.27278 0.943444
Q2G169   0 0 -1.27278 0.943444
Q2G034   0 0 -1.27278 0.943444
Q2FUV8   0 0 -1.27278 0.943444
Q2FW44   0 0 -1.27278 0.943444
Q2FYJ8   0 0 -1.27278 0.943444
Q2FVR6   0 0 -1.27278 0.943444
Q2G183   0 0 -1.27278 0.943444
Q2G0S1   0 0 -1.27278 0.943444
Q2FX83   0 0 -1.27278 0.943444
Q2FYF7   0 0 -1.27278 0.943444
Q2G166   2 0.444444 -1.27278 0.943444
Q2FX20   0 0 -1.27278 0.943444
Q2G020   0 0 -1.27278 0.943444
Q2FVC0   0 0 -1.27278 0.943444
Q2FVD1   0 0 -1.27278 0.943444
Q2FWH1   0 0 -1.27278 0.943444
Q2FYX2   0 0 -1.27278 0.943444
Q2FZB5   0 0 -1.27278 0.943444
Q2G0G8   0 0 -1.27278 0.943444
P0A0I4   0 0 -1.27278 0.943444
Q2G2C6   0 0 -1.27278 0.943444
Q2FVB1   0 0 -1.27278 0.943444
Q2FYN1   0 0 -1.27278 0.943444
Q2FV79   0 0 -1.27278 0.943444
Q2FVU9   0 0 -1.27278 0.943444
Q2G0W5   0 0 -1.27278 0.943444
Q2FW60   0 0 -1.27278 0.943444
Q2G269   0 0 -1.27278 0.943444
Q2FZS1   0 0 -1.27278 0.943444
Q2G1Y3   0 0 -1.27278 0.943444
Q2FWA4   2 0.444444 -1.27278 0.943444
Q2G0C0   0 0 -1.27278 0.943444
Q2G2J6   0 0 -1.27278 0.943444
Q2G1R2   0 0 -1.27278 0.943444
Q2FXY8   0 0 -1.27278 0.943444
Q2FYL2   0 0 -1.27278 0.943444
Q2FYS3   0 0 -1.27278 0.943444
Q2FXS0   0 0 -1.27278 0.943444
Q2FWA7   0 0 -1.27278 0.943444
Q2FWV8   0 0 -1.27278 0.943444
Q2G279   0 0 -1.27278 0.943444
Q2FYB5   0 0 -1.27278 0.943444
Q2G175   0 0 -1.27278 0.943444
Q2FZ07   0 0 -1.27278 0.943444
Q2FVG7   0 0 -1.27278 0.943444
Q2G2P3   0 0 -1.27278 0.943444
Q2FZA3   0 0 -1.27278 0.943444
Q2FYE1   0 0 -1.27278 0.943444
Q2G2F8   0 0 -1.27278 0.943444
Q2FWS8   0 0 -1.27278 0.943444
Q2FXD8   0 0 -1.27278 0.943444
Q2FX46   0 0 -1.27278 0.943444
Q2FYB4   0 0 -1.27278 0.943444
Q2FYC0   0 0 -1.27278 0.943444
Q2FUY5   0 0 -1.27278 0.943444
Q2FYF2   0 0 -1.27278 0.943444
Q2G0R4   0 0 -1.27278 0.943444
Q2G1L1   0 0 -1.27278 0.943444
Q2FYB0   0 0 -1.27278 0.943444
Q2FWW5   0 0 -1.27278 0.943444
Q2FX04   0 0 -1.27278 0.943444
Q2FV33   0 0 -1.27278 0.943444
Q2FUX6   0 0 -1.27278 0.943444
Q2FVP5   0 0 -1.27278 0.943444
Q2G0W7   0 0 -1.27278 0.943444
Q2FXV1   0 0 -1.27278 0.943444
Q2G096   0 0 -1.27278 0.943444
Q2FV68   0 0 -1.27278 0.943444
Q2FVY6   0 0 -1.27278 0.943444
Q2FYY0   0 0 -1.27278 0.943444
Q2G005   0 0 -1.27278 0.943444
Q2G2B4   0 0 -1.27278 0.943444
Q2FVZ7   0 0 -1.27278 0.943444
Q2FW55   0 0 -1.27278 0.943444
Q2FV92   0 0 -1.27278 0.943444
Q2FYV9   0 0 -1.27278 0.943444
Q2FW74   0 0 -1.27278 0.943444
Q2FVK9   0 0 -1.27278 0.943444
Q2FZA4   0 0 -1.27278 0.943444
Q2FV25   0 0 -1.27278 0.943444
Q2FYG8   0 0 -1.27278 0.943444
Q2G216   0 0 -1.27278 0.943444
Q2FZ69   0 0 -1.27278 0.943444
Q2FV97   0 0 -1.27278 0.943444
Q2FZ95   0 0 -1.27278 0.943444
Q2FZN8   0 0 -1.27278 0.943444
Q2FZG2   0 0 -1.27278 0.943444
Q2G259   0 0 -1.27278 0.943444
Q2FYB6   0 0 -1.27278 0.943444
Q2FZD1   0 0 -1.27278 0.943444
Q2FYT6   0 0 -1.27278 0.943444
Q2G0Y2   0 0 -1.27278 0.943444
Q2FWZ1   0 0 -1.27278 0.943444
Q2FVC8   0 0 -1.27278 0.943444
Q2G2H1   0 0 -1.27278 0.943444
Q2FY47   0 0 -1.27278 0.943444
Q2FX78   0 0 -1.27278 0.943444
Q2FX47   0 0 -1.27278 0.943444
Q2FZA7   0 0 -1.27278 0.943444
Q2FV32   0 0 -1.27278 0.943444
Q2FYE6   0 0 -1.27278 0.943444
Q2FZ41   0 0 -1.27278 0.943444
Q2FYG3   0 0 -1.27278 0.943444
Q2FX01   2 0.444444 -1.27278 0.943444
Q2FXU6   0 0 -1.27278 0.943444
Q2FYL7   0 0 -1.27278 0.943444
Q2FWQ3   0 0 -1.27278 0.943444
Q2FZY9   0 0 -1.27278 0.943444
Q2FV50   0 0 -1.27278 0.943444
Q2FUY7   0 0 -1.27278 0.943444
Q2FXP6   0 0 -1.27278 0.943444
Q2G1S9   0 0 -1.27278 0.943444
Q2FX18   0 0 -1.27278 0.943444
Q2FYU0   0 0 -1.27278 0.943444
Q2FXZ7   0 0 -1.27278 0.943444
Q2G051   0 0 -1.27278 0.943444
Q2FWS3   0 0 -1.27278 0.943444
Q2FW14   1 0.2 -1.27278 0.943444
Q2FYD7   0 0 -1.27278 0.943444
Q9RQP8   0 0 -1.27278 0.943444
Q2FZK2   0 0 -1.27278 0.943444
Q2FWI7   0 0 -1.27278 0.943444
Q2G182   0 0 -1.27278 0.943444
Q2FYT7   0 0 -1.27278 0.943444
Q2FV46   0 0 -1.27278 0.943444
Q2FY58   0 0 -1.27278 0.943444
Q2FX06   0 0 -1.27278 0.943444
Q2FZH0   0 0 -1.27278 0.943444
Q2FUZ4   6 1.2 0.903563 0.161558
Q2G102   0 0 -1.27278 0.943444
Q2G1R8   0 0 -1.27278 0.943444
Q2G2J1   0 0 -1.27278 0.943444
Q2FX71   2 0.4 -1.27278 0.943444
Q2FUZ5   2 0.4 -1.27278 0.943444
Q2FYP5   0 0 -1.27278 0.943444
Q2G048   0 0 -1.27278 0.943444
Q2FUQ0   2 0.4 -1.27278 0.943444
Q2FWS7   2 0.4 -1.27278 0.943444
Q2FV65   0 0 -1.27278 0.943444
Q2G125   0 0 -1.27278 0.943444
Q2FYT2   2 0.4 -1.27278 0.943444
Q2FVH7   0 0 -1.27278 0.943444
Q2G127   0 0 -1.27278 0.943444
Q2FYI5   0 0 -1.27278 0.943444
Q2FYX4   5 1 0.903563 0.161558
Q2G0M3   5 1 0.903563 0.161558
Q2FW87   0 0 -1.27278 0.943444
Q2G211   0 0 -1.27278 0.943444
Q2FXR5   3 0.6 -1.27278 0.943444
Q2FWR5   2 0.4 -1.27278 0.943444
Q2FYD5   2 0.4 -1.27278 0.943444
Q2FY94   0 0 -1.27278 0.943444
Q2G2W8   0 0 -1.27278 0.943444
Q2FZL9   5 1 0.903563 0.161558
Q2FYT9   0 0 -1.27278 0.943444
Q2FX44   0 0 -1.27278 0.943444
Q2FXB2   0 0 -1.27278 0.943444
Q2FVF6   0 0 -1.27278 0.943444
Q2G2F6   0 0 -1.27278 0.943444
Q2G2C3   2 0.4 -1.27278 0.943444
Q2FYA5   0 0 -1.27278 0.943444
Q2FYB1   0 0 -1.27278 0.943444
Q2G011   0 0 -1.27278 0.943444
Q2FV29   0 0 -1.27278 0.943444
Q2FVW1   0 0 -1.27278 0.943444
Q2FYA4   0 0 -1.27278 0.943444
Q2FY26   0 0 -1.27278 0.943444
Q2FXC1   0 0 -1.27278 0.943444
Q2G2T0   0 0 -1.27278 0.943444
Q2FY62   0 0 -1.27278 0.943444
Q2G2K4   0 0 -1.27278 0.943444
Q2FW65   0 0 -1.27278 0.943444
Q2FY05   6 1.2 0.903563 0.161558
Q2FV96   5 1 0.903563 0.161558
Q2G1S7   0 0 -1.27278 0.943444
Q2FWS9   1 0.2 -1.27278 0.943444
Q2G180   0 0 -1.27278 0.943444
Q2G0L6   2 0.4 -1.27278 0.943444
Q2G189   0 0 -1.27278 0.943444
Q2FYD9   0 0 -1.27278 0.943444
Q2FWM6   0 0 -1.27278 0.943444
Q2FXA6   0 0 -1.27278 0.943444
Q2G0U8   0 0 -1.27278 0.943444
Q2FXD9   0 0 -1.27278 0.943444
Q2FWF9   0 0 -1.27278 0.943444
Q2FXS3   2 0.4 -1.27278 0.943444
Q2FXX6   0 0 -1.27278 0.943444
Q2FWU2   0 0 -1.27278 0.943444
Q2FXD5   0 0 -1.27278 0.943444
Q2FZK8   2 0.4 -1.27278 0.943444
Q2FV15   0 0 -1.27278 0.943444
Q2FZZ5   2 0.4 -1.27278 0.943444
Q2FW48   0 0 -1.27278 0.943444
Q2FYB3   2 0.4 -1.27278 0.943444
Q2FWT5   0 0 -1.27278 0.943444
Q2FVH4   0 0 -1.27278 0.943444
Q2FWP4   0 0 -1.27278 0.943444
Q2FYX9   0 0 -1.27278 0.943444
Q2G1U7   2 0.4 -1.27278 0.943444
Q2FXY6   0 0 -1.27278 0.943444
Q2FYT1   0 0 -1.27278 0.943444
Q2G244   0 0 -1.27278 0.943444
Q2FX30   0 0 -1.27278 0.943444
Q2FVZ3   1 0.2 -1.27278 0.943444
Q2FWP5   6 1.2 0.903563 0.161558
Q2FX41   0 0 -1.27278 0.943444
Q2G2R5   1 0.2 -1.27278 0.943444
Q2G2S3   1 0.181818 -1.27278 0.943444
Q2G004   1 0.181818 -1.27278 0.943444
Q2FWV1   0 0 -1.27278 0.943444
Q2G003   0 0 -1.27278 0.943444
Q2FZV3   2 0.363636 -1.27278 0.943444
Q2G026   0 0 -1.27278 0.943444
Q2FXG7   0 0 -1.27278 0.943444
Q2FYL8   0 0 -1.27278 0.943444
Q2FZB6   0 0 -1.27278 0.943444
Q2FZE4   0 0 -1.27278 0.943444
Q2FX11   0 0 -1.27278 0.943444
Q2G0Y3   1 0.181818 -1.27278 0.943444
Q2FZW7   0 0 -1.27278 0.943444
Q2FX21   12 2.18182 3.07991 0.0107511
Q2G092   11 2 3.07991 0.0107511
Q2FZB7   0 0 -1.27278 0.943444
Q2G0J9   12 2.18182 3.07991 0.0107511
Q2G1X2   0 0 -1.27278 0.943444
Q2FZD6   6 1.09091 0.903563 0.161558
Q2FW67   0 0 -1.27278 0.943444
Q2G111   0 0 -1.27278 0.943444
Q2G2Y4   4 0.727273 -1.27278 0.943444
Q2FY38   0 0 -1.27278 0.943444
Q2FWJ0   1 0.181818 -1.27278 0.943444
Q2G2T5   0 0 -1.27278 0.943444
Q2FVG6   2 0.363636 -1.27278 0.943444
Q2G1V8   0 0 -1.27278 0.943444
Q2G1L0   0 0 -1.27278 0.943444
Q2FXD6   1 0.181818 -1.27278 0.943444
P0C948   1 0.181818 -1.27278 0.943444
Q2G1M2   0 0 -1.27278 0.943444
Q2FVW8   0 0 -1.27278 0.943444
Q2FX24   1 0.181818 -1.27278 0.943444
Q2FWS4   12 2.18182 3.07991 0.0107511
Q2FYQ3   0 0 -1.27278 0.943444
Q2G254   1 0.181818 -1.27278 0.943444
Q2FWB4   1 0.181818 -1.27278 0.943444
Q2FUP8   0 0 -1.27278 0.943444
Q2FZC2   0 0 -1.27278 0.943444
Q2FYE4   5 0.909091 -1.27278 0.943444
Q2FWS2   0 0 -1.27278 0.943444
Q2FY03   0 0 -1.27278 0.943444
Q2FVS6   1 0.181818 -1.27278 0.943444
Q2FXV2   0 0 -1.27278 0.943444
Q2G2L6   0 0 -1.27278 0.943444
Q2G2I5   0 0 -1.27278 0.943444
Q2FYA2   2 0.363636 -1.27278 0.943444
Q2FWV7   0 0 -1.27278 0.943444
Q2FXE7   1 0.181818 -1.27278 0.943444
Q2G0J6   0 0 -1.27278 0.943444
Q2FUU4   12 2.18182 3.07991 0.0107511
Q2FVJ4   1 0.181818 -1.27278 0.943444
Q2FZM9   0 0 -1.27278 0.943444
Q2FZ51   2 0.363636 -1.27278 0.943444
Q2FY22   6 1.09091 0.903563 0.161558
Q2G2Q1   0 0 -1.27278 0.943444
Q2G109   0 0 -1.27278 0.943444
Q2G1D6   0 0 -1.27278 0.943444
Q2FVC9   0 0 -1.27278 0.943444
Q2G2R6   10 1.81818 0.903563 0.161558
Q2FZ85   0 0 -1.27278 0.943444
Q2FVK4   6 1.09091 0.903563 0.161558
Q2G1V9   0 0 -1.27278 0.943444
Q2G2H6   1 0.181818 -1.27278 0.943444
Q2FWS6   9 1.63636 0.903563 0.161558
Q2FZW4   0 0 -1.27278 0.943444
Q2G1M3   0 0 -1.27278 0.943444
Q2G1M0   8 1.45455 0.903563 0.161558
Q2G1Y9   2 0.363636 -1.27278 0.943444
Q2FX45   2 0.363636 -1.27278 0.943444
Q2FWP8   0 0 -1.27278 0.943444
Q2FYP4   0 0 -1.27278 0.943444
Q2FYL1   0 0 -1.27278 0.943444
Q2G1L4   0 0 -1.27278 0.943444
Q2FUQ7   0 0 -1.27278 0.943444
Q2G247   0 0 -1.27278 0.943444
Q2FVV0   2 0.363636 -1.27278 0.943444
Q2FYU6   6 1.09091 0.903563 0.161558
Q2G2N6   0 0 -1.27278 0.943444
Q2FXC9   1 0.181818 -1.27278 0.943444
Q2FX42   0 0 -1.27278 0.943444
Q2FX26   3 0.545455 -1.27278 0.943444
Q2FWF3   0 0 -1.27278 0.943444
Q2FZY1   1 0.181818 -1.27278 0.943444
Q2FW15   14 2.33333 3.07991 0.0107511
P0A0G2   8 1.33333 0.903563 0.161558
Q2G2G5   0 0 -1.27278 0.943444
Q2FY39   1 0.166667 -1.27278 0.943444
Q2G0B5   0 0 -1.27278 0.943444
Q2FZI1   10 1.66667 0.903563 0.161558
Q2FUQ6   0 0 -1.27278 0.943444
Q2FVR5   1 0.166667 -1.27278 0.943444
Q2G2W6   2 0.333333 -1.27278 0.943444
Q2FZR8   1 0.166667 -1.27278 0.943444
Q2FVY8   14 2.33333 3.07991 0.0107511
Q2FZ60   5 0.833333 -1.27278 0.943444
Q2FV82   0 0 -1.27278 0.943444
Q2FX23   0 0 -1.27278 0.943444
Q2G1G3   1 0.166667 -1.27278 0.943444
P68805   0 0 -1.27278 0.943444
Q2FVL0   12 2 3.07991 0.0107511
Q2G2J0   3 0.5 -1.27278 0.943444
Q2FZF1   10 1.66667 0.903563 0.161558
Q2FXU9   5 0.833333 -1.27278 0.943444
Q2G1A2   14 2.33333 3.07991 0.0107511
Q2G1C3   0 0 -1.27278 0.943444
Q2G1D4   1 0.166667 -1.27278 0.943444
Q2G0A8   0 0 -1.27278 0.943444
Q2FVC7   0 0 -1.27278 0.943444
Q2G133   2 0.333333 -1.27278 0.943444
Q2FY86   12 2 3.07991 0.0107511
Q2FX92   11 1.83333 0.903563 0.161558
Q2FW47   0 0 -1.27278 0.943444
Q2G1T9   0 0 -1.27278 0.943444
Q2FVU8   0 0 -1.27278 0.943444
Q2FVD7   11 1.83333 0.903563 0.161558
Q2FX55   0 0 -1.27278 0.943444
Q2FVD3   5 0.833333 -1.27278 0.943444
Q2G2B5   0 0 -1.27278 0.943444
Q2FWV6   1 0.166667 -1.27278 0.943444
Q2FW29   7 1.16667 0.903563 0.161558
Q2G0W6   0 0 -1.27278 0.943444
Q2FVD2   0 0 -1.27278 0.943444
Q2FWR8   2 0.333333 -1.27278 0.943444
Q2FXA0   0 0 -1.27278 0.943444
Q2FZB4   0 0 -1.27278 0.943444
Q2FX37   2 0.333333 -1.27278 0.943444
Q2FX13   1 0.166667 -1.27278 0.943444
Q2FWD8   6 1 0.903563 0.161558
Q2G108   3 0.5 -1.27278 0.943444
Q2G2V4   1 0.166667 -1.27278 0.943444
Q2FZW2   10 1.66667 0.903563 0.161558
Q2FYY4   0 0 -1.27278 0.943444
Q2FYB8   0 0 -1.27278 0.943444
Q2FWC2   0 0 -1.27278 0.943444
Q2FYE8   4 0.666667 -1.27278 0.943444
Q2FXK5   2 0.333333 -1.27278 0.943444
Q2FWT0   0 0 -1.27278 0.943444
Q2FW19   5 0.833333 -1.27278 0.943444
Q2G100   1 0.166667 -1.27278 0.943444
Q2FYY3   0 0 -1.27278 0.943444
Q2FZ01   0 0 -1.27278 0.943444
Q2FYY1   0 0 -1.27278 0.943444
Q2G103   5 0.833333 -1.27278 0.943444
Q2FV12   0 0 -1.27278 0.943444
Q2FWQ1   4 0.666667 -1.27278 0.943444
Q2FYY5   0 0 -1.27278 0.943444
Q2G207   2 0.333333 -1.27278 0.943444
Q2G1Y8   8 1.33333 0.903563 0.161558
Q2FWZ8   0 0 -1.27278 0.943444
Q2G0Z8   1 0.166667 -1.27278 0.943444
Q2G2F7   2 0.333333 -1.27278 0.943444
Q2FYH9   0 0 -1.27278 0.943444
Q2FWB7   0 0 -1.27278 0.943444
Q2FYN2   10 1.53846 0.903563 0.161558
Q2FVQ6   0 0 -1.27278 0.943444
Q2FWX3   0 0 -1.27278 0.943444
Q2G187   2 0.307692 -1.27278 0.943444
Q2FW05   0 0 -1.27278 0.943444
Q2FYC3   1 0.153846 -1.27278 0.943444
Q2FZJ2   12 1.84615 0.903563 0.161558
Q2G0D6   1 0.153846 -1.27278 0.943444
Q2FWP7   0 0 -1.27278 0.943444
Q2FX31   19 2.92308 3.07991 0.0107511
Q2FVZ6   2 0.307692 -1.27278 0.943444
Q2G2A2   6 0.923077 -1.27278 0.943444
Q2FWQ8   7 1.07692 0.903563 0.161558
Q2FVM9   0 0 -1.27278 0.943444
Q2FYD1   13 2 3.07991 0.0107511
Q2FYN3   2 0.307692 -1.27278 0.943444
Q2FYI3   0 0 -1.27278 0.943444
Q2G022   12 1.84615 0.903563 0.161558
Q2G1Q3   1 0.153846 -1.27278 0.943444
Q2FX58   1 0.153846 -1.27278 0.943444
Q2G2V1   16 2.46154 3.07991 0.0107511
Q2FVV5   0 0 -1.27278 0.943444
Q2FZC0   9 1.38462 0.903563 0.161558
Q2FV63   15 2.30769 3.07991 0.0107511
Q2FWG9   0 0 -1.27278 0.943444
Q2FZA5   0 0 -1.27278 0.943444
Q2FX60   8 1.23077 0.903563 0.161558
Q2G2I8   11 1.69231 0.903563 0.161558
Q2G2Y5   17 2.61538 3.07991 0.0107511
Q2G2Y2   1 0.153846 -1.27278 0.943444
Q2FWA6   7 1.07692 0.903563 0.161558
Q2FWL8   18 2.76923 3.07991 0.0107511
Q2FY95   8 1.23077 0.903563 0.161558
Q2FYC5   2 0.307692 -1.27278 0.943444
Q2FV43   1 0.153846 -1.27278 0.943444
Q2FVU0   9 1.38462 0.903563 0.161558
Q2FZG5   0 0 -1.27278 0.943444
Q2G2H9   1 0.153846 -1.27278 0.943444
Q2G1D1   12 1.84615 0.903563 0.161558
Q2FWU7   10 1.53846 0.903563 0.161558
P60647   0 0 -1.27278 0.943444
Q2FUR7   0 0 -1.27278 0.943444
Q2FWQ2   15 2.30769 3.07991 0.0107511
Q2G2M4   1 0.153846 -1.27278 0.943444
Q2G104   0 0 -1.27278 0.943444
Q2FX76   0 0 -1.27278 0.943444
Q2G2Q4   10 1.53846 0.903563 0.161558
Q2FXQ1   0 0 -1.27278 0.943444
Q2FX80   0 0 -1.27278 0.943444
Q2FZN6   9 1.38462 0.903563 0.161558
Q2G009   10 1.53846 0.903563 0.161558
Q2G021   0 0 -1.27278 0.943444
Q2FWH0   15 2.30769 3.07991 0.0107511
Q2FXQ0   9 1.38462 0.903563 0.161558
Q2FX64   0 0 -1.27278 0.943444
Q2FY98   1 0.153846 -1.27278 0.943444
Q2FWK5   17 2.61538 3.07991 0.0107511
Q2FYK1   0 0 -1.27278 0.943444
Q2FXF0   1 0.153846 -1.27278 0.943444
Q2FY70   12 1.84615 0.903563 0.161558
Q2G114   5 0.769231 -1.27278 0.943444
Q2FX38   1 0.153846 -1.27278 0.943444
Q2FUP9   2 0.307692 -1.27278 0.943444
Q2FVV3   2 0.307692 -1.27278 0.943444
Q2G113   20 3.07692 5.25625 0.000662855
Q2FWB2   7 1.07692 0.903563 0.161558
Q2FWT6   1 0.153846 -1.27278 0.943444
Q2FW28   13 2 3.07991 0.0107511
Q2FUQ9   9 1.38462 0.903563 0.161558
Q2FY00   0 0 -1.27278 0.943444
Q2G040   0 0 -1.27278 0.943444
Q2FX35   14 2.15385 3.07991 0.0107511
Q2FYW9   9 1.28571 0.903563 0.161558
Q2G2N8   1 0.142857 -1.27278 0.943444
Q2G1V7   6 0.857143 -1.27278 0.943444
Q2G0C3   0 0 -1.27278 0.943444
Q2FVW0   0 0 -1.27278 0.943444
Q2FUS4   7 1 0.903563 0.161558
Q2FVP6   0 0 -1.27278 0.943444
Q2FZK1   2 0.285714 -1.27278 0.943444
Q2FXY2   20 2.85714 3.07991 0.0107511
Q2FYX3   15 2.14286 3.07991 0.0107511
Q2FZ86   17 2.42857 3.07991 0.0107511
Q2FUV7   0 0 -1.27278 0.943444
Q2FX70   9 1.28571 0.903563 0.161558
Q2G1Y1   1 0.142857 -1.27278 0.943444
Q2FVT9   1 0.142857 -1.27278 0.943444
Q2G2K3   5 0.714286 -1.27278 0.943444
P72358   0 0 -1.27278 0.943444
Q2G192   0 0 -1.27278 0.943444
Q2FYX6   24 3.42857 5.25625 0.000662855
Q2FXW0   0 0 -1.27278 0.943444
Q2G202   0 0 -1.27278 0.943444
Q2FYW7   9 1.28571 0.903563 0.161558
Q2G2M0   7 1 0.903563 0.161558
Q2FXT7   11 1.57143 0.903563 0.161558
Q2FX59   13 1.85714 0.903563 0.161558
Q2G0X2   2 0.285714 -1.27278 0.943444
Q2FWR6   23 3.28571 5.25625 0.000662855
Q2FW22   21 3 5.25625 0.000662855
Q2FZH4   14 2 3.07991 0.0107511
Q2FYZ1   10 1.42857 0.903563 0.161558
Q2G2W7   16 2.28571 3.07991 0.0107511
Q2G2I4   10 1.42857 0.903563 0.161558
Q2FZP5   19 2.71429 3.07991 0.0107511
Q2FWQ7   19 2.71429 3.07991 0.0107511
Q2G1W9   14 2 3.07991 0.0107511
Q2FWF7   14 2 3.07991 0.0107511
Q2FYM9   20 2.85714 3.07991 0.0107511
Q2FXV0   5 0.714286 -1.27278 0.943444
Q2FWW2   9 1.28571 0.903563 0.161558
Q2FVS2   0 0 -1.27278 0.943444
Q2G007   5 0.714286 -1.27278 0.943444
Q2FYA7   18 2.57143 3.07991 0.0107511
Q2G0K0   17 2.42857 3.07991 0.0107511
Q2FXS9   14 2 3.07991 0.0107511
Q2G249   19 2.71429 3.07991 0.0107511
Q2G008   11 1.57143 0.903563 0.161558
Q2FZD5   1 0.142857 -1.27278 0.943444
Q2FZG0   0 0 -1.27278 0.943444
Q2FX28   4 0.571429 -1.27278 0.943444
Q2FXI4   23 3.28571 5.25625 0.000662855
Q2G176   0 0 -1.27278 0.943444
Q2G116   14 2 3.07991 0.0107511
Q2FXF2   0 0 -1.27278 0.943444
Q2G260   5 0.714286 -1.27278 0.943444
Q2G213   2 0.285714 -1.27278 0.943444
Q2G173   2 0.285714 -1.27278 0.943444
Q2FV71   11 1.57143 0.903563 0.161558
Q2FWY8   2 0.285714 -1.27278 0.943444
Q2FWN3   14 2 3.07991 0.0107511
Q2FYD4   10 1.42857 0.903563 0.161558
Q2FVQ2   18 2.57143 3.07991 0.0107511
Q2FVK0   8 1.14286 0.903563 0.161558
Q2G285   7 1 0.903563 0.161558
Q2FZH6   23 3.28571 5.25625 0.000662855
Q2FZX1   1 0.142857 -1.27278 0.943444
Q2FZ83   1 0.142857 -1.27278 0.943444
Q2G0S9   11 1.57143 0.903563 0.161558
Q2FZH7   2 0.285714 -1.27278 0.943444
Q2FZT3   2 0.285714 -1.27278 0.943444
Q2FX57   8 1.06667 0.903563 0.161558
Q2G0B9   26 3.46667 5.25625 0.000662855
Q2FY28   16 2.13333 3.07991 0.0107511
Q2G0R5   18 2.4 3.07991 0.0107511
Q2FZG8   14 1.86667 0.903563 0.161558
Q2G1X1   15 2 3.07991 0.0107511
Q2FX93   1 0.133333 -1.27278 0.943444
Q2FYU5   5 0.666667 -1.27278 0.943444
Q2FWR9   6 0.8 -1.27278 0.943444
Q2FWS0   26 3.46667 5.25625 0.000662855
Q2G0P4   0 0 -1.27278 0.943444
Q2FX50   3 0.4 -1.27278 0.943444
Q2FZV0   16 2.13333 3.07991 0.0107511
Q2G0S5   14 1.86667 0.903563 0.161558
Q2FY25   1 0.133333 -1.27278 0.943444
Q2FXG6   2 0.266667 -1.27278 0.943444
Q2FZJ7   11 1.46667 0.903563 0.161558
Q2G0U7   13 1.73333 0.903563 0.161558
Q2FZV2   4 0.533333 -1.27278 0.943444
Q2FWT8   11 1.46667 0.903563 0.161558
Q2G0D1   7 0.933333 -1.27278 0.943444
Q2FVW5   6 0.8 -1.27278 0.943444
Q2FY97   10 1.33333 0.903563 0.161558
Q2FXF3   19 2.53333 3.07991 0.0107511
Q2G063   2 0.266667 -1.27278 0.943444
Q2G0U5   2 0.266667 -1.27278 0.943444
Q2G2B1   11 1.46667 0.903563 0.161558
Q2FVE3   1 0.133333 -1.27278 0.943444
Q2FZW1   20 2.66667 3.07991 0.0107511
Q2FYK2   23 3.06667 5.25625 0.000662855
Q2FXW2   17 2.26667 3.07991 0.0107511
Q9F0R1   11 1.46667 0.903563 0.161558
Q2FZG3   5 0.666667 -1.27278 0.943444
Q2G2K0   12 1.6 0.903563 0.161558
Q2FVN4   15 2 3.07991 0.0107511
Q2FYV0   22 2.93333 3.07991 0.0107511
Q2G0A5   0 0 -1.27278 0.943444
Q2FZ03   15 2 3.07991 0.0107511
Q2G1I8   11 1.46667 0.903563 0.161558
Q2FYX8   25 3.33333 5.25625 0.000662855
Q2FV18   0 0 -1.27278 0.943444
Q2FYI7   17 2.26667 3.07991 0.0107511
Q2G0K1   22 2.93333 3.07991 0.0107511
Q2G2U9   11 1.46667 0.903563 0.161558
Q2FW31   25 3.33333 5.25625 0.000662855
Q2FVB5   5 0.666667 -1.27278 0.943444
Q2FVI8   0 0 -1.27278 0.943444
Q2FZT0   12 1.6 0.903563 0.161558
P48860   11 1.46667 0.903563 0.161558
Q2FYC1   22 2.93333 3.07991 0.0107511
Q2G286   22 2.93333 3.07991 0.0107511
Q2FXD3   14 1.86667 0.903563 0.161558
Q2G027   0 0 -1.27278 0.943444
Q2G0T4   12 1.6 0.903563 0.161558
Q2FZJ5   10 1.33333 0.903563 0.161558
Q2FW10   8 1.06667 0.903563 0.161558
Q2FY91   6 0.8 -1.27278 0.943444
Q2FVP0   19 2.53333 3.07991 0.0107511
P60070   16 2.13333 3.07991 0.0107511
Q2FWU1   5 0.666667 -1.27278 0.943444
Q2FYA3   4 0.533333 -1.27278 0.943444
Q2G0V8   2 0.266667 -1.27278 0.943444
Q2G0Z2   4 0.533333 -1.27278 0.943444
Q2FZ47   0 0 -1.27278 0.943444
Q2G0V9   0 0 -1.27278 0.943444
Q2FZE2   16 2.13333 3.07991 0.0107511
Q2FWB0   8 1.06667 0.903563 0.161558
Q2G1J1   1 0.133333 -1.27278 0.943444
Q2FYQ1   1 0.133333 -1.27278 0.943444
Q2FZ45   9 1.2 0.903563 0.161558
Q2FYW5   9 1.2 0.903563 0.161558
Q2G1A0   2 0.266667 -1.27278 0.943444
Q2FZB9   1 0.133333 -1.27278 0.943444
Q2FZX2   18 2.4 3.07991 0.0107511
Q2FZY4   17 2.26667 3.07991 0.0107511
Q2FW56   2 0.266667 -1.27278 0.943444
P0A0G6   15 2 3.07991 0.0107511
Q2FW80   2 0.266667 -1.27278 0.943444
Q2G2S4   15 2 3.07991 0.0107511
Q2G2H0   10 1.33333 0.903563 0.161558
Q2G2E1   0 0 -1.27278 0.943444
Q2G0I5   22 2.93333 3.07991 0.0107511
Q2FWW6   11 1.46667 0.903563 0.161558
Q2G112   14 1.86667 0.903563 0.161558
Q2G214   4 0.533333 -1.27278 0.943444
Q2FYG2   8 1.06667 0.903563 0.161558
Q2G0J5   0 0 -1.27278 0.943444
Q2FX27   9 1.2 0.903563 0.161558
Q2FWV5   17 2.26667 3.07991 0.0107511
Q2FX40   24 3.2 5.25625 0.000662855
Q2FZM5   0 0 -1.27278 0.943444
Q2FXH8   0 0 -1.27278 0.943444
Q2FWS5   1 0.133333 -1.27278 0.943444
Q2FW13   23 2.875 3.07991 0.0107511
Q2FY93   6 0.75 -1.27278 0.943444
Q2FZM8   19 2.375 3.07991 0.0107511
Q2FZV4   20 2.5 3.07991 0.0107511
Q2FVD4   13 1.625 0.903563 0.161558
Q2G0J3   2 0.25 -1.27278 0.943444
Q2FX61   21 2.625 3.07991 0.0107511
Q2FVD6   12 1.5 0.903563 0.161558
Q2FYY7   10 1.25 0.903563 0.161558
Q2G0W0   18 2.25 3.07991 0.0107511
Q2FXF7   5 0.625 -1.27278 0.943444
Q2G191   0 0 -1.27278 0.943444
Q2FYT5   5 0.625 -1.27278 0.943444
Q2G1P0   4 0.5 -1.27278 0.943444
Q2FVF8   19 2.375 3.07991 0.0107511
Q2G0Y1   0 0 -1.27278 0.943444
Q2FZD2   23 2.875 3.07991 0.0107511
Q2FZ59   10 1.25 0.903563 0.161558
Q2G2G1   0 0 -1.27278 0.943444
Q2G0F9   13 1.625 0.903563 0.161558
Q2G1J2   16 2 3.07991 0.0107511
Q2G0Q6   18 2.25 3.07991 0.0107511
Q2FYX0   17 2.125 3.07991 0.0107511
Q2FZU8   9 1.125 0.903563 0.161558
Q2G267   4 0.5 -1.27278 0.943444
Q2G174   16 2 3.07991 0.0107511
Q2FWC3   19 2.375 3.07991 0.0107511
Q2FVN6   15 1.875 0.903563 0.161558
Q2G2D1   22 2.75 3.07991 0.0107511
Q2FZK9   9 1.125 0.903563 0.161558
Q2G2C9   14 1.75 0.903563 0.161558
Q2G2V8   12 1.5 0.903563 0.161558
Q2FVL6   17 2.125 3.07991 0.0107511
Q2FY45   2 0.25 -1.27278 0.943444
Q2G2R7   17 2.125 3.07991 0.0107511
Q2FWD5   10 1.25 0.903563 0.161558
Q2FWT3   2 0.25 -1.27278 0.943444
Q2FY92   22 2.75 3.07991 0.0107511
Q2FZM2   4 0.5 -1.27278 0.943444
Q2G2F0   22 2.75 3.07991 0.0107511
Q2FW30   10 1.25 0.903563 0.161558
Q2FZV9   21 2.625 3.07991 0.0107511
Q2FVA6   21 2.625 3.07991 0.0107511
Q2G229   19 2.375 3.07991 0.0107511
Q2FZZ3   20 2.5 3.07991 0.0107511
Q2G2F4   2 0.25 -1.27278 0.943444
Q2FVA7   9 1.125 0.903563 0.161558
Q2G0R3   13 1.625 0.903563 0.161558
Q2G1R1   29 3.625 5.25625 0.000662855
Q2FZ79   11 1.375 0.903563 0.161558
Q2FZ12   1 0.125 -1.27278 0.943444
Q2FX39   6 0.75 -1.27278 0.943444
Q2G186   14 1.75 0.903563 0.161558
Q2FXE5   2 0.25 -1.27278 0.943444
Q2G0A1   13 1.625 0.903563 0.161558
Q2G0E7   2 0.25 -1.27278 0.943444
Q2G2V7   2 0.25 -1.27278 0.943444
Q2FYA6   20 2.5 3.07991 0.0107511
Q2G276   17 2.125 3.07991 0.0107511
Q2G070   17 2.125 3.07991 0.0107511
Q2FVZ1   5 0.625 -1.27278 0.943444
Q2FW84   2 0.25 -1.27278 0.943444
Q2FVY9   7 0.875 -1.27278 0.943444
Q2FVD9   12 1.5 0.903563 0.161558
Q2G1T2   6 0.75 -1.27278 0.943444
Q2G0I3   5 0.625 -1.27278 0.943444
Q2G0E8   14 1.75 0.903563 0.161558
Q2FW08   15 1.875 0.903563 0.161558
Q2FVD8   12 1.5 0.903563 0.161558
Q2FXF5   12 1.5 0.903563 0.161558
Q2FXW1   24 3 5.25625 0.000662855
Q2FW79   15 1.875 0.903563 0.161558
Q2G2G0   16 2 3.07991 0.0107511
P48940   3 0.375 -1.27278 0.943444
Q2FYL6   2 0.25 -1.27278 0.943444
Q2FZV8   12 1.5 0.903563 0.161558
Q2FYM5   8 1 0.903563 0.161558
Q2G2B6   13 1.625 0.903563 0.161558
Q2G1L2   5 0.625 -1.27278 0.943444
Q2G1V5   1 0.125 -1.27278 0.943444
Q2FXT0   14 1.75 0.903563 0.161558
Q2FY02   20 2.5 3.07991 0.0107511
Q2FWQ4   1 0.125 -1.27278 0.943444
Q2FYG4   2 0.25 -1.27278 0.943444
Q2FW11   18 2.25 3.07991 0.0107511
Q2G257   16 1.88235 0.903563 0.161558
Q2FWJ6   15 1.76471 0.903563 0.161558
Q2FXS8   15 1.76471 0.903563 0.161558
Q2FX12   14 1.64706 0.903563 0.161558
Q2FYF1   6 0.705882 -1.27278 0.943444
Q2G2E8   7 0.823529 -1.27278 0.943444
Q2FXE6   2 0.235294 -1.27278 0.943444
Q2G2C0   1 0.117647 -1.27278 0.943444
Q2G1V6   2 0.235294 -1.27278 0.943444
Q2FWZ4   16 1.88235 0.903563 0.161558
Q2G2V0   1 0.117647 -1.27278 0.943444
Q9ZAH6   24 2.82353 3.07991 0.0107511
Q2FVU2   21 2.47059 3.07991 0.0107511
Q2FWI8   15 1.76471 0.903563 0.161558
P0A0H0   9 1.05882 0.903563 0.161558
Q2G0C1   23 2.70588 3.07991 0.0107511
Q2FXH3   6 0.705882 -1.27278 0.943444
Q2FXI6   23 2.70588 3.07991 0.0107511
Q2G1X5   21 2.47059 3.07991 0.0107511
Q2FV08   8 0.941176 -1.27278 0.943444
Q2FWT7   13 1.52941 0.903563 0.161558
Q2G210   10 1.17647 0.903563 0.161558
Q2FW66   10 1.17647 0.903563 0.161558
Q2FWD0   8 0.941176 -1.27278 0.943444
Q2FUQ1   19 2.23529 3.07991 0.0107511
Q2FVI6   1 0.117647 -1.27278 0.943444
Q2FWM7   2 0.235294 -1.27278 0.943444
Q2FVN2   12 1.41176 0.903563 0.161558
Q2FWR2   17 2 3.07991 0.0107511
Q2FYH4   0 0 -1.27278 0.943444
Q2FYM8   0 0 -1.27278 0.943444
Q9RFJ6   11 1.29412 0.903563 0.161558
Q2FZ42   10 1.17647 0.903563 0.161558
Q2FVX9   18 2.11765 3.07991 0.0107511
Q2G066   27 3.17647 5.25625 0.000662855
Q2FVM3   6 0.705882 -1.27278 0.943444
Q2FWT1   10 1.17647 0.903563 0.161558
Q2FZB8   7 0.823529 -1.27278 0.943444
Q2FUQ8   1 0.117647 -1.27278 0.943444
Q2G2I7   16 1.88235 0.903563 0.161558
Q2FVF7   8 0.941176 -1.27278 0.943444
Q2FV52   9 1.05882 0.903563 0.161558
Q2FWE3   12 1.41176 0.903563 0.161558
Q2G144   14 1.64706 0.903563 0.161558
Q2FXZ1   13 1.52941 0.903563 0.161558
Q2FX34   11 1.29412 0.903563 0.161558
Q2FWV4   17 2 3.07991 0.0107511
Q2FZ11   5 0.588235 -1.27278 0.943444
Q2G141   5 0.588235 -1.27278 0.943444
Q2FWF5   18 2.11765 3.07991 0.0107511
Q2FV34   13 1.52941 0.903563 0.161558
Q2FWQ0   13 1.52941 0.903563 0.161558
Q2FV88   22 2.58824 3.07991 0.0107511
Q2G2P0   12 1.41176 0.903563 0.161558
Q2FYW8   18 2.11765 3.07991 0.0107511
Q2G1W1   26 3.05882 5.25625 0.000662855
Q2FVC2   21 2.47059 3.07991 0.0107511
Q2G0D3   1 0.117647 -1.27278 0.943444
Q2FV89   22 2.58824 3.07991 0.0107511
Q2G1U2   14 1.64706 0.903563 0.161558
Q2FX32   6 0.705882 -1.27278 0.943444
Q2FXS7   5 0.588235 -1.27278 0.943444
Q2FVX1   1 0.117647 -1.27278 0.943444
Q2FVE0   2 0.235294 -1.27278 0.943444
Q2G270   20 2.35294 3.07991 0.0107511
Q9EYW6   16 1.88235 0.903563 0.161558
Q2FVB8   2 0.235294 -1.27278 0.943444
Q2FZT9   2 0.235294 -1.27278 0.943444
Q2G298   21 2.47059 3.07991 0.0107511
Q2FX49   5 0.588235 -1.27278 0.943444
Q2G0Z0   15 1.76471 0.903563 0.161558
Q2FW39   23 2.70588 3.07991 0.0107511
Q2G252   11 1.29412 0.903563 0.161558
Q2G0A3   17 2 3.07991 0.0107511
Q2FYJ7   17 2 3.07991 0.0107511
Q2FWT2   8 0.941176 -1.27278 0.943444
Q2FWQ5   7 0.823529 -1.27278 0.943444
Q2G2J7   9 1.05882 0.903563 0.161558
Q2FY75   1 0.117647 -1.27278 0.943444
Q2G106   16 1.88235 0.903563 0.161558
Q2FVY3   13 1.52941 0.903563 0.161558
Q2FVP9   16 1.88235 0.903563 0.161558
Q2FW42   10 1.17647 0.903563 0.161558
Q2FUV9   20 2.35294 3.07991 0.0107511
Q2FVR7   21 2.47059 3.07991 0.0107511
Q2FZN1   14 1.64706 0.903563 0.161558
Q2G2Q7   22 2.44444 3.07991 0.0107511
Q2G150   21 2.33333 3.07991 0.0107511
Q2G081   18 2 3.07991 0.0107511
Q2FV45   15 1.66667 0.903563 0.161558
Q2FX02   18 2 3.07991 0.0107511
P0A0Q4   7 0.777778 -1.27278 0.943444
Q2G0L9   23 2.55556 3.07991 0.0107511
Q2FY04   18 2 3.07991 0.0107511
Q2FV48   2 0.222222 -1.27278 0.943444
Q2FW64   13 1.44444 0.903563 0.161558
Q2FX63   8 0.888889 -1.27278 0.943444
Q2G1T3   10 1.11111 0.903563 0.161558
Q2G0K9   17 1.88889 0.903563 0.161558
Q2FZ00   8 0.888889 -1.27278 0.943444
Q2FVL9   15 1.66667 0.903563 0.161558
Q2FW33   17 1.88889 0.903563 0.161558
Q2FWT9   20 2.22222 3.07991 0.0107511
Q2FZF7   18 2 3.07991 0.0107511
Q2FWL1   24 2.66667 3.07991 0.0107511
Q2FYS7   15 1.66667 0.903563 0.161558
Q2FZX3   21 2.33333 3.07991 0.0107511
Q2FXR0   1 0.111111 -1.27278 0.943444
Q2G2I9   18 2 3.07991 0.0107511
Q2FWN1   1 0.111111 -1.27278 0.943444
Q2G297   2 0.222222 -1.27278 0.943444
Q2FVA0   1 0.111111 -1.27278 0.943444
Q2FXX0   15 1.66667 0.903563 0.161558
Q2G2P4   12 1.33333 0.903563 0.161558
Q2G0P8   14 1.55556 0.903563 0.161558
Q2FVN3   8 0.888889 -1.27278 0.943444
Q2FXK7   28 3.11111 5.25625 0.000662855
Q2FZF8   17 1.88889 0.903563 0.161558
Q2FWR0   16 1.77778 0.903563 0.161558
Q2FXL2   2 0.222222 -1.27278 0.943444
Q2FWA9   9 1 0.903563 0.161558
Q2G282   15 1.66667 0.903563 0.161558
Q9RQQ0   2 0.222222 -1.27278 0.943444
Q2FXD7   17 1.88889 0.903563 0.161558
Q2FUY4   5 0.555556 -1.27278 0.943444
Q2G2W4   2 0.222222 -1.27278 0.943444
Q2FZF5   15 1.66667 0.903563 0.161558
Q2FY42   13 1.44444 0.903563 0.161558
Q2FUS3   5 0.555556 -1.27278 0.943444
Q2G2E7   2 0.222222 -1.27278 0.943444
Q2G0S6   23 2.55556 3.07991 0.0107511
Q2G0C2   4 0.444444 -1.27278 0.943444
Q2FWF8   12 1.33333 0.903563 0.161558
Q2G000   28 3.11111 5.25625 0.000662855
Q2FWX2   18 2 3.07991 0.0107511
Q2FZS2   18 2 3.07991 0.0107511
Q2FW16   13 1.44444 0.903563 0.161558
Q2FZI2   2 0.222222 -1.27278 0.943444
Q2G1Q5   6 0.666667 -1.27278 0.943444
Q2G1A5   21 2.33333 3.07991 0.0107511
Q2G0P7   4 0.444444 -1.27278 0.943444
Q2FWV3   12 1.33333 0.903563 0.161558
Q2FW51   18 2 3.07991 0.0107511
Q2FVI4   27 3 5.25625 0.000662855
Q2FVN7   19 2.11111 3.07991 0.0107511
Q2FWP9   14 1.55556 0.903563 0.161558
Q2FXT2   19 2.11111 3.07991 0.0107511
P0A0F4   13 1.44444 0.903563 0.161558
Q2G126   21 2.33333 3.07991 0.0107511
Q2FW82   1 0.111111 -1.27278 0.943444
Q2FY44   13 1.44444 0.903563 0.161558
Q2G0N9   22 2.44444 3.07991 0.0107511
Q2G0Z9   0 0 -1.27278 0.943444
Q2FV81   24 2.66667 3.07991 0.0107511
Q2FYC4   8 0.888889 -1.27278 0.943444
Q2G178   22 2.44444 3.07991 0.0107511
Q2G079   14 1.55556 0.903563 0.161558
Q2G2B7   22 2.44444 3.07991 0.0107511
Q2FVF5   23 2.55556 3.07991 0.0107511
Q2G2W2   10 1.11111 0.903563 0.161558
Q2G1I2   19 2.11111 3.07991 0.0107511
Q2G245   2 0.222222 -1.27278 0.943444
Q2G1H7   5 0.526316 -1.27278 0.943444
Q2FWF1   15 1.57895 0.903563 0.161558
Q2FZZ9   19 2 3.07991 0.0107511
Q2G1W3   16 1.68421 0.903563 0.161558
Q2G204   14 1.47368 0.903563 0.161558
Q2G1H1   13 1.36842 0.903563 0.161558
Q2FXK3   12 1.26316 0.903563 0.161558
Q2G2H8   12 1.26316 0.903563 0.161558
Q2FZP9   20 2.10526 3.07991 0.0107511
Q2FWI2   17 1.78947 0.903563 0.161558
Q2FYZ6   2 0.210526 -1.27278 0.943444
Q2FXS1   2 0.210526 -1.27278 0.943444
Q2G200   19 2 3.07991 0.0107511
Q2G2L5   1 0.105263 -1.27278 0.943444
Q2FY73   13 1.36842 0.903563 0.161558
Q2G177   1 0.105263 -1.27278 0.943444
Q2G2F9   7 0.736842 -1.27278 0.943444
Q2FV27   16 1.68421 0.903563 0.161558
Q2FZ56   21 2.21053 3.07991 0.0107511
Q2FVF3   2 0.210526 -1.27278 0.943444
Q2G0B6   16 1.68421 0.903563 0.161558
Q2G2S5   14 1.47368 0.903563 0.161558
Q2FW68   15 1.57895 0.903563 0.161558
Q2FWX7   11 1.15789 0.903563 0.161558
Q2FWB6   14 1.47368 0.903563 0.161558
Q2FXA9   21 2.21053 3.07991 0.0107511
Q2FXP3   12 1.26316 0.903563 0.161558
Q2FUX5   17 1.78947 0.903563 0.161558
Q2FZZ4   14 1.47368 0.903563 0.161558
Q2FX98   19 2 3.07991 0.0107511
Q2FV23   16 1.68421 0.903563 0.161558
Q2FUR1   4 0.421053 -1.27278 0.943444
Q2FY49   21 2.21053 3.07991 0.0107511
Q2G017   14 1.47368 0.903563 0.161558
Q2G2K9   7 0.736842 -1.27278 0.943444
Q2G2N9   25 2.63158 3.07991 0.0107511
Q2G0E9   2 0.210526 -1.27278 0.943444
Q2FY19   13 1.36842 0.903563 0.161558
Q2G1E3   6 0.631579 -1.27278 0.943444
Q2FW17   11 1.15789 0.903563 0.161558
Q2FWK9   19 2 3.07991 0.0107511
Q2G2Q6   23 2.42105 3.07991 0.0107511
Q2G2Q5   22 2.31579 3.07991 0.0107511
Q2G1U9   22 2.31579 3.07991 0.0107511
Q2G299   13 1.36842 0.903563 0.161558
Q2FX75   15 1.57895 0.903563 0.161558
Q2G058   27 2.84211 3.07991 0.0107511
Q2G0E3   13 1.36842 0.903563 0.161558
Q2FYK0   5 0.526316 -1.27278 0.943444
Q2G2K6   15 1.57895 0.903563 0.161558
Q2FYN0   17 1.78947 0.903563 0.161558
Q2FVK7   10 1.05263 0.903563 0.161558
Q2FX15   20 2.10526 3.07991 0.0107511
Q2FVN9   1 0.105263 -1.27278 0.943444
Q2FWX0   2 0.210526 -1.27278 0.943444
Q2G143   24 2.52632 3.07991 0.0107511
Q2G0C7   21 2.21053 3.07991 0.0107511
Q2G0K6   13 1.36842 0.903563 0.161558
Q2FZZ1   2 0.210526 -1.27278 0.943444
Q2FV13   21 2.21053 3.07991 0.0107511
Q2G128   6 0.631579 -1.27278 0.943444
Q2FXU2   23 2.42105 3.07991 0.0107511
Q2G2R4   17 1.78947 0.903563 0.161558
Q2FXM1   15 1.57895 0.903563 0.161558
Q8KQR1   15 1.57895 0.903563 0.161558
Q2G2Q9   22 2.31579 3.07991 0.0107511
Q2FVG9   2 0.210526 -1.27278 0.943444
Q2FV56   1 0.105263 -1.27278 0.943444
Q2FWG7   2 0.2 -1.27278 0.943444
Q2G0T1   12 1.2 0.903563 0.161558
Q2FXB9   2 0.2 -1.27278 0.943444
Q2FZP3   4 0.4 -1.27278 0.943444
Q2FZQ2   0 0 -1.27278 0.943444
Q2FXS4   22 2.2 3.07991 0.0107511
Q2FZ21   15 1.5 0.903563 0.161558
Q2G2X2   12 1.2 0.903563 0.161558
Q2FZF6   21 2.1 3.07991 0.0107511
Q2FYA0   21 2.1 3.07991 0.0107511
Q2G2A9   2 0.2 -1.27278 0.943444
Q2FYB9   19 1.9 0.903563 0.161558
Q2FYI4   13 1.3 0.903563 0.161558
Q2FYL4   25 2.5 3.07991 0.0107511
Q2G1T0   2 0.2 -1.27278 0.943444
Q2FXW7   17 1.7 0.903563 0.161558
Q2FZA1   29 2.9 3.07991 0.0107511
Q2FY76   10 1 0.903563 0.161558
Q2FZ97   18 1.8 0.903563 0.161558
Q2G1I4   2 0.2 -1.27278 0.943444
Q2FYQ6   2 0.2 -1.27278 0.943444
Q2FXL6   14 1.4 0.903563 0.161558
Q2G2G6   1 0.1 -1.27278 0.943444
Q2FVH1   2 0.2 -1.27278 0.943444
Q2FYA8   18 1.8 0.903563 0.161558
Q2G2M5   17 1.7 0.903563 0.161558
Q2FV99   21 2.1 3.07991 0.0107511
Q2G105   16 1.6 0.903563 0.161558
Q2FW23   24 2.4 3.07991 0.0107511
Q2G012   11 1.1 0.903563 0.161558
Q2G2V5   18 1.8 0.903563 0.161558
Q2FW07   14 1.4 0.903563 0.161558
Q2G0F2   23 2.3 3.07991 0.0107511
Q2FZC9   0 0 -1.27278 0.943444
Q2FXE9   2 0.2 -1.27278 0.943444
Q2FV47   26 2.6 3.07991 0.0107511
Q2G2Q8   22 2.2 3.07991 0.0107511
Q2FYE7   8 0.8 -1.27278 0.943444
Q2FUT3   5 0.5 -1.27278 0.943444
Q2G068   16 1.6 0.903563 0.161558
Q2G2D3   14 1.4 0.903563 0.161558
Q2FYK4   24 2.4 3.07991 0.0107511
Q2FX36   19 1.9 0.903563 0.161558
Q2G0A4   1 0.1 -1.27278 0.943444
Q2G080   1 0.1 -1.27278 0.943444
Q2FUT1   8 0.8 -1.27278 0.943444
Q2FYH3   10 1 0.903563 0.161558
Q2FXA7   13 1.3 0.903563 0.161558
Q2G2Y6   16 1.6 0.903563 0.161558
Q2FY55   22 2.2 3.07991 0.0107511
Q2FY61   16 1.6 0.903563 0.161558
Q2G0E2   22 2.2 3.07991 0.0107511
Q2FVY1   13 1.3 0.903563 0.161558
Q2FUV1   23 2.3 3.07991 0.0107511
Q2FUS9   18 1.8 0.903563 0.161558
Q2G1A1   20 2 3.07991 0.0107511
P60639   1 0.1 -1.27278 0.943444
Q2FZE9   16 1.6 0.903563 0.161558
Q2G1I9   10 1 0.903563 0.161558
Q2FWN0   16 1.6 0.903563 0.161558
Q2FZE3   19 1.9 0.903563 0.161558
Q93Q23   2 0.2 -1.27278 0.943444
Q2FWE9   15 1.5 0.903563 0.161558
Q2FUS1   2 0.2 -1.27278 0.943444
Q2FVM5   26 2.6 3.07991 0.0107511
Q2G2N7   8 0.8 -1.27278 0.943444
Q2FWG0   2 0.2 -1.27278 0.943444
Q2FXV7   1 0.1 -1.27278 0.943444
Q2FW69   2 0.2 -1.27278 0.943444
P0A0F8   7 0.7 -1.27278 0.943444
Q2G055   16 1.6 0.903563 0.161558
Q2FV37   2 0.2 -1.27278 0.943444
Q2G225   2 0.2 -1.27278 0.943444
Q2FXG2   12 1.2 0.903563 0.161558
Q2FY87   14 1.4 0.903563 0.161558
Q2FWR7   19 1.9 0.903563 0.161558
Q2G1U6   12 1.2 0.903563 0.161558
Q2G006   23 2.3 3.07991 0.0107511
Q2G2I6   2 0.190476 -1.27278 0.943444
Q2FWS1   16 1.52381 0.903563 0.161558
Q2FYF5   14 1.33333 0.903563 0.161558
Q2G0F1   7 0.666667 -1.27278 0.943444
Q2G0J2   11 1.04762 0.903563 0.161558
Q2FXE3   15 1.42857 0.903563 0.161558
Q2FYV8   15 1.42857 0.903563 0.161558
Q2G1X6   17 1.61905 0.903563 0.161558
Q2FUP5   8 0.761905 -1.27278 0.943444
Q2G1A4   2 0.190476 -1.27278 0.943444
Q2G0H9   19 1.80952 0.903563 0.161558
Q2G0M0   14 1.33333 0.903563 0.161558
Q2FYK6   17 1.61905 0.903563 0.161558
Q2G023   20 1.90476 0.903563 0.161558
Q2G0G2   21 2 3.07991 0.0107511
Q2FXC0   23 2.19048 3.07991 0.0107511
Q2FXF1   18 1.71429 0.903563 0.161558
Q2FW00   2 0.190476 -1.27278 0.943444
Q2G1E7   2 0.190476 -1.27278 0.943444
Q2FWE7   8 0.761905 -1.27278 0.943444
Q2FY32   15 1.42857 0.903563 0.161558
Q2FUU0   23 2.19048 3.07991 0.0107511
Q2FVU5   21 2 3.07991 0.0107511
Q2G062   13 1.2381 0.903563 0.161558
Q2FV26   5 0.47619 -1.27278 0.943444
Q2FW97   24 2.28571 3.07991 0.0107511
Q2FZY8   2 0.190476 -1.27278 0.943444
Q2G277   2 0.190476 -1.27278 0.943444
Q2G0V1   2 0.190476 -1.27278 0.943444
Q2FWJ3   25 2.38095 3.07991 0.0107511
Q2G2J2   22 2.09524 3.07991 0.0107511
Q2FVB0   1 0.0952381 -1.27278 0.943444
Q2G278   22 2.09524 3.07991 0.0107511
Q2G107   13 1.2381 0.903563 0.161558
P0A0M9   24 2.28571 3.07991 0.0107511
Q2G067   0 0 -1.27278 0.943444
Q2FV55   22 2.09524 3.07991 0.0107511
Q2G1L3   14 1.33333 0.903563 0.161558
Q2G2R0   13 1.2381 0.903563 0.161558
Q2G2T3   14 1.33333 0.903563 0.161558
Q2FWA8   0 0 -1.27278 0.943444
Q2G056   16 1.52381 0.903563 0.161558
Q2FWR1   8 0.761905 -1.27278 0.943444
Q2FXP9   20 1.90476 0.903563 0.161558
Q2FZI4   4 0.380952 -1.27278 0.943444
Q2G2L7   15 1.42857 0.903563 0.161558
Q2FVG1   2 0.190476 -1.27278 0.943444
Q2G1I7   24 2.28571 3.07991 0.0107511
Q2FVB6   2 0.190476 -1.27278 0.943444
Q2G001   17 1.61905 0.903563 0.161558
Q2FUX3   18 1.71429 0.903563 0.161558
Q2G1Q9   14 1.33333 0.903563 0.161558
Q2G2S9   17 1.61905 0.903563 0.161558
Q2FXZ8   9 0.857143 -1.27278 0.943444
Q2FZI7   15 1.42857 0.903563 0.161558
Q2FUS6   20 1.90476 0.903563 0.161558
Q2FUZ6   15 1.42857 0.903563 0.161558
Q2FYQ9   14 1.33333 0.903563 0.161558
Q2FYS8   22 2.09524 3.07991 0.0107511
Q2FYS6   2 0.190476 -1.27278 0.943444
Q2FZG6   19 1.80952 0.903563 0.161558
Q2G1L9   2 0.190476 -1.27278 0.943444
Q2FXT3   13 1.2381 0.903563 0.161558
Q2FZN9   16 1.52381 0.903563 0.161558
Q2FW20   21 2 3.07991 0.0107511
Q2G0H3   19 1.80952 0.903563 0.161558
Q2FV98   22 2.09524 3.07991 0.0107511
Q2FXR7   3 0.285714 -1.27278 0.943444
Q2G1T4   24 2.28571 3.07991 0.0107511
Q2FW38   13 1.2381 0.903563 0.161558
Q2G2P6   4 0.380952 -1.27278 0.943444
Q2FVL7   17 1.61905 0.903563 0.161558
Q2FVY2   21 2 3.07991 0.0107511
Q2FYZ0   14 1.33333 0.903563 0.161558
Q2FYW2   1 0.0952381 -1.27278 0.943444
P60643   2 0.190476 -1.27278 0.943444
Q2G265   15 1.42857 0.903563 0.161558
Q2FV42   2 0.190476 -1.27278 0.943444
Q2FXN0   4 0.380952 -1.27278 0.943444
Q2G2D9   1 0.0952381 -1.27278 0.943444
Q2FV75   15 1.42857 0.903563 0.161558
Q2FYE0   6 0.571429 -1.27278 0.943444
Q2FX03   2 0.190476 -1.27278 0.943444
Q2FX89   15 1.42857 0.903563 0.161558
Q2FX43   16 1.52381 0.903563 0.161558
Q2FV69   5 0.454545 -1.27278 0.943444
P72360   1 0.0909091 -1.27278 0.943444
Q2FVQ1   23 2.09091 3.07991 0.0107511
Q2FYG7   20 1.81818 0.903563 0.161558
Q2G1J8   2 0.181818 -1.27278 0.943444
Q2FW77   1 0.0909091 -1.27278 0.943444
Q2FWI4   18 1.63636 0.903563 0.161558
Q2FX62   17 1.54545 0.903563 0.161558
Q2G0U6   23 2.09091 3.07991 0.0107511
Q2G0P2   16 1.45455 0.903563 0.161558
Q2G0B8   27 2.45455 3.07991 0.0107511
Q2FVL3   0 0 -1.27278 0.943444
Q2G1K8   19 1.72727 0.903563 0.161558
Q2G2R9   19 1.72727 0.903563 0.161558
Q2G2I3   2 0.181818 -1.27278 0.943444
Q2FY56   2 0.181818 -1.27278 0.943444
Q2G0B1   9 0.818182 -1.27278 0.943444
Q2G1T1   18 1.63636 0.903563 0.161558
Q2FVX5   2 0.181818 -1.27278 0.943444
Q2G0H8   8 0.727273 -1.27278 0.943444
Q2FVT3   14 1.27273 0.903563 0.161558
Q2FWF6   14 1.27273 0.903563 0.161558
Q2FWZ6   21 1.90909 0.903563 0.161558
Q2FZ77   19 1.72727 0.903563 0.161558
Q2G0H0   12 1.09091 0.903563 0.161558
Q2G2G7   35 3.18182 5.25625 0.000662855
Q2G117   12 1.09091 0.903563 0.161558
Q2FXG9   17 1.54545 0.903563 0.161558
Q2FWE4   29 2.63636 3.07991 0.0107511
Q2FUS0   22 2 3.07991 0.0107511
Q2FWR3   4 0.363636 -1.27278 0.943444
Q2FYA9   16 1.45455 0.903563 0.161558
Q2G0Y5   16 1.45455 0.903563 0.161558
Q2FZZ8   23 2.09091 3.07991 0.0107511
Q2G1Z6   4 0.363636 -1.27278 0.943444
Q2FX53   7 0.636364 -1.27278 0.943444
Q2FZC4   17 1.54545 0.903563 0.161558
Q2FUS5   6 0.545455 -1.27278 0.943444
Q2G1R0   2 0.181818 -1.27278 0.943444
Q2G0D5   2 0.181818 -1.27278 0.943444
Q2FY18   1 0.0909091 -1.27278 0.943444
Q2FYH8   0 0 -1.27278 0.943444
Q2G1F2   11 1 0.903563 0.161558
Q2G0Q5   27 2.45455 3.07991 0.0107511
Q2FVR2   14 1.27273 0.903563 0.161558
Q2FZE7   17 1.54545 0.903563 0.161558
Q2G0I0   13 1.18182 0.903563 0.161558
Q2G0R1   18 1.63636 0.903563 0.161558
Q2G0L7   15 1.36364 0.903563 0.161558
Q2FWI1   9 0.818182 -1.27278 0.943444
Q2G0F7   0 0 -1.27278 0.943444
Q2FXY3   15 1.36364 0.903563 0.161558
P0A084   31 2.81818 3.07991 0.0107511
Q2G0G5   12 1.09091 0.903563 0.161558
Q2FZE5   1 0.0909091 -1.27278 0.943444
Q2G0A2   2 0.181818 -1.27278 0.943444
Q2FVE8   2 0.181818 -1.27278 0.943444
Q2G2M8   26 2.36364 3.07991 0.0107511
Q2FYH7   5 0.454545 -1.27278 0.943444
Q2FVR8   16 1.45455 0.903563 0.161558
Q2FZU9   19 1.72727 0.903563 0.161558
Q2FYX7   12 1.09091 0.903563 0.161558
Q2G280   25 2.27273 3.07991 0.0107511
Q2FVG5   33 3 5.25625 0.000662855
Q2FWX1   22 2 3.07991 0.0107511
Q2FVB3   2 0.181818 -1.27278 0.943444
Q2G2A1   23 2.09091 3.07991 0.0107511
Q2G1W7   16 1.45455 0.903563 0.161558
Q2FW36   4 0.363636 -1.27278 0.943444
P31337   20 1.81818 0.903563 0.161558
Q2FXB8   2 0.181818 -1.27278 0.943444
Q2G2F3   32 2.90909 3.07991 0.0107511
Q2FYM7   1 0.0909091 -1.27278 0.943444
Q2FYB2   16 1.45455 0.903563 0.161558
Q2G2E2   17 1.47826 0.903563 0.161558
Q2G2G9   8 0.695652 -1.27278 0.943444
Q2FVC5   19 1.65217 0.903563 0.161558
Q2G0T3   14 1.21739 0.903563 0.161558
Q2G074   1 0.0869565 -1.27278 0.943444
Q2G016   25 2.17391 3.07991 0.0107511
Q2G0G4   24 2.08696 3.07991 0.0107511
Q2G2K1   24 2.08696 3.07991 0.0107511
Q2FXE1   7 0.608696 -1.27278 0.943444
Q2FWD2   12 1.04348 0.903563 0.161558
Q2G1Q0   18 1.56522 0.903563 0.161558
Q2G073   1 0.0869565 -1.27278 0.943444
Q2G1T7   14 1.21739 0.903563 0.161558
Q2FVI3   31 2.69565 3.07991 0.0107511
Q2FZ93   6 0.521739 -1.27278 0.943444
Q2FVQ7   25 2.17391 3.07991 0.0107511
Q2G2B9   2 0.173913 -1.27278 0.943444
Q2FZN5   1 0.0869565 -1.27278 0.943444
Q2FY72   21 1.82609 0.903563 0.161558
Q2G0A0   19 1.65217 0.903563 0.161558
Q2FZQ8   2 0.173913 -1.27278 0.943444
Q2FXP1   13 1.13043 0.903563 0.161558
P0A0B7   22 1.91304 0.903563 0.161558
Q2FYW0   13 1.13043 0.903563 0.161558
Q2G230   12 1.04348 0.903563 0.161558
Q2G0H5   17 1.47826 0.903563 0.161558
Q2G0B7   15 1.30435 0.903563 0.161558
Q2G131   0 0 -1.27278 0.943444
Q2G0Y4   16 1.3913 0.903563 0.161558
Q2G2L0   13 1.13043 0.903563 0.161558
Q2G101   18 1.56522 0.903563 0.161558
Q2G036   12 1.04348 0.903563 0.161558
Q2FXN3   2 0.173913 -1.27278 0.943444
Q2FWY2   13 1.13043 0.903563 0.161558
Q2FXK6   18 1.56522 0.903563 0.161558
Q2G2Y3   18 1.56522 0.903563 0.161558
Q2G1P8   18 1.56522 0.903563 0.161558
Q2G0N7   23 2 3.07991 0.0107511
Q2FW43   12 1.04348 0.903563 0.161558
Q2G2N4   21 1.82609 0.903563 0.161558
Q2FW59   23 2 3.07991 0.0107511
Q2G1V0   2 0.173913 -1.27278 0.943444
Q2G010   16 1.3913 0.903563 0.161558
Q2FWJ4   3 0.26087 -1.27278 0.943444
Q2FUR3   22 1.91304 0.903563 0.161558
Q2FXE4   14 1.21739 0.903563 0.161558
Q2FY36   16 1.3913 0.903563 0.161558
Q2G1Q7   21 1.82609 0.903563 0.161558
Q2FX09   15 1.30435 0.903563 0.161558
Q2G0Z1   22 1.91304 0.903563 0.161558
Q2FWJ1   25 2.17391 3.07991 0.0107511
Q2FUT4   28 2.43478 3.07991 0.0107511
Q2FYI1   22 1.91304 0.903563 0.161558
Q2FXQ8   19 1.65217 0.903563 0.161558
Q2FUZ0   23 2 3.07991 0.0107511
P0A086   29 2.52174 3.07991 0.0107511
Q2FZM0   2 0.173913 -1.27278 0.943444
Q2FXL3   21 1.82609 0.903563 0.161558
Q2G2K7   2 0.173913 -1.27278 0.943444
Q2FVL1   2 0.173913 -1.27278 0.943444
Q2FW21   19 1.65217 0.903563 0.161558
Q2G201   23 2 3.07991 0.0107511
Q2FVV6   13 1.13043 0.903563 0.161558
Q2FV03   20 1.73913 0.903563 0.161558
Q2G2T2   2 0.173913 -1.27278 0.943444
Q2FZ44   16 1.3913 0.903563 0.161558
Q2G1N7   14 1.21739 0.903563 0.161558
Q2G172   2 0.173913 -1.27278 0.943444
Q2G208   14 1.21739 0.903563 0.161558
Q2FZR7   2 0.173913 -1.27278 0.943444
Q2G2K2   12 1.04348 0.903563 0.161558
Q2FVA4   17 1.47826 0.903563 0.161558
Q2G0F5   1 0.0869565 -1.27278 0.943444
Q2G0X0   24 2.08696 3.07991 0.0107511
Q2FXU0   17 1.47826 0.903563 0.161558
Q2FXX9   15 1.30435 0.903563 0.161558
Q2G2K8   13 1.13043 0.903563 0.161558
Q2G0X1   21 1.75 0.903563 0.161558
Q2FXI8   18 1.5 0.903563 0.161558
Q2G0L1   20 1.66667 0.903563 0.161558
Q2FX07   9 0.75 -1.27278 0.943444
Q2G139   17 1.41667 0.903563 0.161558
Q2FUV5   27 2.25 3.07991 0.0107511
Q2FVD0   20 1.66667 0.903563 0.161558
Q2FX10   5 0.416667 -1.27278 0.943444
Q2G1W5   21 1.75 0.903563 0.161558
Q2G1Y7   18 1.5 0.903563 0.161558
Q2G190   23 1.91667 0.903563 0.161558
Q2FV59   2 0.166667 -1.27278 0.943444
Q2FZS3   17 1.41667 0.903563 0.161558
Q2FX90   14 1.16667 0.903563 0.161558
Q2FW85   2 0.166667 -1.27278 0.943444
Q2FZ65   27 2.25 3.07991 0.0107511
Q2FXJ7   18 1.5 0.903563 0.161558
Q2FVW2   10 0.833333 -1.27278 0.943444
Q2G0H4   22 1.83333 0.903563 0.161558
Q2FVV4   1 0.0833333 -1.27278 0.943444
Q2FUR9   1 0.0833333 -1.27278 0.943444
Q2FW06   14 1.16667 0.903563 0.161558
Q2FY84   20 1.66667 0.903563 0.161558
Q2G132   23 1.91667 0.903563 0.161558
Q2G0C9   24 2 3.07991 0.0107511
Q2G2N1   2 0.166667 -1.27278 0.943444
Q2FVF2   2 0.166667 -1.27278 0.943444
Q2FZ30   9 0.75 -1.27278 0.943444
Q2FXX8   20 1.66667 0.903563 0.161558
Q2FZX6   5 0.416667 -1.27278 0.943444
Q2G1Z2   1 0.0833333 -1.27278 0.943444
Q2G0G7   20 1.66667 0.903563 0.161558
Q2FV53   29 2.41667 3.07991 0.0107511
Q2FV28   15 1.25 0.903563 0.161558
Q2G097   18 1.5 0.903563 0.161558
Q2FZC5   20 1.66667 0.903563 0.161558
Q2FY77   13 1.08333 0.903563 0.161558
Q2FVA9   19 1.58333 0.903563 0.161558
Q2G2W5   16 1.33333 0.903563 0.161558
Q2FX97   13 1.08333 0.903563 0.161558
Q2G1F3   18 1.5 0.903563 0.161558
Q2FYU1   19 1.58333 0.903563 0.161558
Q2FUP6   8 0.666667 -1.27278 0.943444
Q2G2U7   3 0.25 -1.27278 0.943444
Q2FY09   17 1.41667 0.903563 0.161558
Q2G1J6   15 1.25 0.903563 0.161558
Q2G059   30 2.5 3.07991 0.0107511
Q2FVK5   1 0.0833333 -1.27278 0.943444
Q2G0H7   18 1.5 0.903563 0.161558
Q2FWN2   1 0.0833333 -1.27278 0.943444
Q2FYV7   24 2 3.07991 0.0107511
Q2G236   13 1.08333 0.903563 0.161558
Q2FZR6   2 0.166667 -1.27278 0.943444
Q2G1P9   19 1.58333 0.903563 0.161558
Q2G0R9   20 1.66667 0.903563 0.161558
Q2FUZ9   14 1.16667 0.903563 0.161558
Q2FVP2   19 1.58333 0.903563 0.161558
Q2FXC8   17 1.41667 0.903563 0.161558
Q2FVC4   18 1.5 0.903563 0.161558
Q2FZ29   24 2 3.07991 0.0107511
Q2FYR8   18 1.44 0.903563 0.161558
Q2FY23   16 1.28 0.903563 0.161558
Q2G0D4   23 1.84 0.903563 0.161558
Q2FZ38   17 1.36 0.903563 0.161558
Q2FXH1   2 0.16 -1.27278 0.943444
Q2FXZ9   15 1.2 0.903563 0.161558
Q2G1V3   2 0.16 -1.27278 0.943444
Q2FVZ0   2 0.16 -1.27278 0.943444
Q2FV95   2 0.16 -1.27278 0.943444
Q2G196   16 1.28 0.903563 0.161558
Q2FZ61   23 1.84 0.903563 0.161558
Q2FW27   16 1.28 0.903563 0.161558
Q2FWH2   7 0.56 -1.27278 0.943444
Q2FZQ9   2 0.16 -1.27278 0.943444
Q2FWQ9   16 1.28 0.903563 0.161558
Q2G1N5   1 0.08 -1.27278 0.943444
Q2FZP8   2 0.16 -1.27278 0.943444
Q2FXC2   20 1.6 0.903563 0.161558
Q2G0X9   17 1.36 0.903563 0.161558
Q2FX08   5 0.4 -1.27278 0.943444
Q2FUV2   19 1.52 0.903563 0.161558
Q2FZT8   19 1.52 0.903563 0.161558
Q2G2N2   1 0.08 -1.27278 0.943444
Q2G0M1   13 1.04 0.903563 0.161558
Q2FVX8   23 1.84 0.903563 0.161558
Q2G220   11 0.88 -1.27278 0.943444
Q2FW37   23 1.84 0.903563 0.161558
Q2G203   15 1.2 0.903563 0.161558
Q2FY89   14 1.12 0.903563 0.161558
Q2G1K7   19 1.52 0.903563 0.161558
Q2G013   2 0.16 -1.27278 0.943444
Q2FV91   2 0.16 -1.27278 0.943444
Q2FW92   26 2.08 3.07991 0.0107511
Q2G1U5   22 1.76 0.903563 0.161558
Q2G2A6   18 1.44 0.903563 0.161558
Q2G0G9   16 1.28 0.903563 0.161558
P0A088   17 1.36 0.903563 0.161558
Q2G0B4   2 0.16 -1.27278 0.943444
Q2G0X7   20 1.6 0.903563 0.161558
Q2G0S0   13 1.04 0.903563 0.161558
Q2FW12   20 1.6 0.903563 0.161558
Q2G0J7   14 1.12 0.903563 0.161558
Q2FW76   1 0.08 -1.27278 0.943444
Q2G1Z7   12 0.96 -1.27278 0.943444
Q2G2S1   17 1.36 0.903563 0.161558
Q2G1B1   28 2.24 3.07991 0.0107511
Q2FVP3   5 0.4 -1.27278 0.943444
Q2G1V1   23 1.84 0.903563 0.161558
Q2G1H8   27 2.16 3.07991 0.0107511
Q2G149   21 1.68 0.903563 0.161558
Q2FXC7   22 1.76 0.903563 0.161558
Q2G019   17 1.36 0.903563 0.161558
Q2FWL6   17 1.36 0.903563 0.161558
Q2G199   2 0.16 -1.27278 0.943444
Q2FY41   10 0.8 -1.27278 0.943444
Q2FX33   16 1.28 0.903563 0.161558
Q2G181   19 1.52 0.903563 0.161558
Q2FVT1   2 0.16 -1.27278 0.943444
Q2G0Z5   17 1.36 0.903563 0.161558
Q2FZC7   18 1.44 0.903563 0.161558
Q2G1U0   17 1.36 0.903563 0.161558
Q2FW18   23 1.84 0.903563 0.161558
Q2G0H1   16 1.28 0.903563 0.161558
Q2FX22   14 1.12 0.903563 0.161558
Q2G157   17 1.36 0.903563 0.161558
Q2G2J5   11 0.88 -1.27278 0.943444
Q2FZH9   2 0.16 -1.27278 0.943444
Q2FZA6   1 0.08 -1.27278 0.943444
Q2G1N6   1 0.08 -1.27278 0.943444
Q2FVR4   13 1.04 0.903563 0.161558
Q2FY13   20 1.6 0.903563 0.161558
Q2G025   17 1.36 0.903563 0.161558
Q2FV36   4 0.32 -1.27278 0.943444
Q2G0W9   18 1.44 0.903563 0.161558
Q2G0L0   14 1.12 0.903563 0.161558
Q2FUR2   24 1.92 0.903563 0.161558
Q2FVJ9   26 2.08 3.07991 0.0107511
Q2G1S8   20 1.53846 0.903563 0.161558
Q2FVJ5   17 1.30769 0.903563 0.161558
Q2FZ39   17 1.30769 0.903563 0.161558
Q2FWP6   11 0.846154 -1.27278 0.943444
Q2FVB4   17 1.30769 0.903563 0.161558
Q2G0V7   18 1.38462 0.903563 0.161558
Q2FUV4   18 1.38462 0.903563 0.161558
Q2FYG5   21 1.61538 0.903563 0.161558
Q2FW71   2 0.153846 -1.27278 0.943444
Q2FZB1   25 1.92308 0.903563 0.161558
Q2G0Y9   16 1.23077 0.903563 0.161558
Q2G0X4   20 1.53846 0.903563 0.161558
Q2FZL2   19 1.46154 0.903563 0.161558
Q2FVS1   23 1.76923 0.903563 0.161558
Q2G099   17 1.30769 0.903563 0.161558
Q2FZN0   13 1 0.903563 0.161558
Q2FZ50   14 1.07692 0.903563 0.161558
Q2G0X8   21 1.61538 0.903563 0.161558
Q2G167   18 1.38462 0.903563 0.161558
Q2G086   14 1.07692 0.903563 0.161558
Q2G0D0   21 1.61538 0.903563 0.161558
Q2FWG3   17 1.30769 0.903563 0.161558
Q2G228   19 1.46154 0.903563 0.161558
Q2FWW8   12 0.923077 -1.27278 0.943444
Q2FYL0   23 1.76923 0.903563 0.161558
Q2FXX2   19 1.46154 0.903563 0.161558
Q2G0C4   2 0.153846 -1.27278 0.943444
Q2FZA2   17 1.30769 0.903563 0.161558
Q2FWL0   26 2 3.07991 0.0107511
Q2FUY9   17 1.30769 0.903563 0.161558
Q2G0T8   24 1.84615 0.903563 0.161558
Q2FWK0   20 1.53846 0.903563 0.161558
Q2G0D9   24 1.84615 0.903563 0.161558
Q2FZF3   19 1.46154 0.903563 0.161558
Q2FZ17   29 2.23077 3.07991 0.0107511
Q2G0T6   27 2.07692 3.07991 0.0107511
Q2G140   2 0.153846 -1.27278 0.943444
Q2G2F2   2 0.153846 -1.27278 0.943444
Q2FXG0   21 1.61538 0.903563 0.161558
Q2FWR4   13 1 0.903563 0.161558
Q2G195   18 1.38462 0.903563 0.161558
Q2FVY4   19 1.46154 0.903563 0.161558
Q2G1I6   15 1.15385 0.903563 0.161558
Q2FVD5   14 1.07692 0.903563 0.161558
Q2FZM1   24 1.84615 0.903563 0.161558
Q2FVG0   17 1.30769 0.903563 0.161558
Q2FZM7   19 1.46154 0.903563 0.161558
Q2FZB2   24 1.84615 0.903563 0.161558
Q2G287   14 1.07692 0.903563 0.161558
Q2FWG4   4 0.307692 -1.27278 0.943444
Q2G2B3   2 0.153846 -1.27278 0.943444
Q2FY48   5 0.384615 -1.27278 0.943444
Q9ZNI1   21 1.61538 0.903563 0.161558
Q2FV94   28 2.15385 3.07991 0.0107511
Q2G2X5   1 0.0769231 -1.27278 0.943444
Q2FVX6   16 1.23077 0.903563 0.161558
Q2G060   8 0.615385 -1.27278 0.943444
Q2FVG2   5 0.384615 -1.27278 0.943444
Q2G1Q1   21 1.61538 0.903563 0.161558
Q2G1F1   18 1.38462 0.903563 0.161558
Q2FXC5   18 1.38462 0.903563 0.161558
Q2G2B0   1 0.0769231 -1.27278 0.943444
Q2FXR6   2 0.153846 -1.27278 0.943444
Q2FXE0   18 1.38462 0.903563 0.161558
Q2FUY3   17 1.30769 0.903563 0.161558
Q2G1S6   16 1.23077 0.903563 0.161558
Q2FVE9   2 0.153846 -1.27278 0.943444
Q2FVU7   13 1 0.903563 0.161558
Q2FVM7   13 1 0.903563 0.161558
Q2FVU6   2 0.153846 -1.27278 0.943444
Q2FVA1   16 1.23077 0.903563 0.161558
Q2FWB8   19 1.46154 0.903563 0.161558
Q2FYR5   22 1.69231 0.903563 0.161558
Q2G261   12 0.923077 -1.27278 0.943444
Q2G264   24 1.84615 0.903563 0.161558
Q2G0U4   13 1 0.903563 0.161558
Q2G226   2 0.153846 -1.27278 0.943444
Q2FZT7   12 0.923077 -1.27278 0.943444
Q2FXJ4   7 0.538462 -1.27278 0.943444
Q2G047   12 0.923077 -1.27278 0.943444
Q2FWD9   15 1.15385 0.903563 0.161558
Q2FZH2   16 1.23077 0.903563 0.161558
Q2G044   8 0.615385 -1.27278 0.943444
Q2FVZ8   2 0.153846 -1.27278 0.943444
Q2G1C5   2 0.153846 -1.27278 0.943444
Q2G1Z1   5 0.384615 -1.27278 0.943444
Q2G135   14 1.07692 0.903563 0.161558
Q2FVE5   19 1.46154 0.903563 0.161558
Q2FZ70   19 1.46154 0.903563 0.161558
Q2G2A0   21 1.61538 0.903563 0.161558
Q2G224   17 1.25926 0.903563 0.161558
P0A0K3   18 1.33333 0.903563 0.161558
Q2G1A8   23 1.7037 0.903563 0.161558
Q2G1P5   2 0.148148 -1.27278 0.943444
Q2FV93   2 0.148148 -1.27278 0.943444
Q2FXC4   24 1.77778 0.903563 0.161558
Q2FY74   8 0.592593 -1.27278 0.943444
Q2G1M1   14 1.03704 0.903563 0.161558
Q9EZ11   23 1.7037 0.903563 0.161558
Q2FZB3   25 1.85185 0.903563 0.161558
Q2G1V2   17 1.25926 0.903563 0.161558
Q2FVM8   8 0.592593 -1.27278 0.943444
Q2FVR1   17 1.25926 0.903563 0.161558
Q2FXC3   21 1.55556 0.903563 0.161558
Q2FUV6   21 1.55556 0.903563 0.161558
Q2G1D7   25 1.85185 0.903563 0.161558
Q2FXR2   16 1.18519 0.903563 0.161558
Q2FW83   2 0.148148 -1.27278 0.943444
Q2G2X7   15 1.11111 0.903563 0.161558
Q2FVM4   0 0 -1.27278 0.943444
P0A0J3   14 1.03704 0.903563 0.161558
Q2G2L8   13 0.962963 -1.27278 0.943444
Q2FZ27   20 1.48148 0.903563 0.161558
Q2FZ53   14 1.03704 0.903563 0.161558
Q2G154   19 1.40741 0.903563 0.161558
Q2FZS4   2 0.148148 -1.27278 0.943444
Q2FYQ5   0 0 -1.27278 0.943444
Q2FZL6   18 1.33333 0.903563 0.161558
Q2FWB9   17 1.25926 0.903563 0.161558
Q2FUQ4   26 1.92593 0.903563 0.161558
Q2G293   29 2.14815 3.07991 0.0107511
Q2FZS5   25 1.85185 0.903563 0.161558
Q2FYP9   2 0.148148 -1.27278 0.943444
Q2G0K7   18 1.33333 0.903563 0.161558
Q2FVV2   13 0.962963 -1.27278 0.943444
Q2FVN0   20 1.48148 0.903563 0.161558
Q2FX00   18 1.33333 0.903563 0.161558
Q2G1I0   4 0.296296 -1.27278 0.943444
Q2FXI2   19 1.40741 0.903563 0.161558
Q2G2X1   7 0.518519 -1.27278 0.943444
Q2FYG6   5 0.37037 -1.27278 0.943444
Q2FXH0   16 1.18519 0.903563 0.161558
Q2FXU7   16 1.18519 0.903563 0.161558
Q2G170   13 0.962963 -1.27278 0.943444
Q2FVQ9   17 1.25926 0.903563 0.161558
Q2FWV2   22 1.62963 0.903563 0.161558
Q2FVI5   2 0.148148 -1.27278 0.943444
Q2FUW0   22 1.62963 0.903563 0.161558
Q2FXB7   17 1.25926 0.903563 0.161558
Q2G0J8   23 1.7037 0.903563 0.161558
Q2FXB5   18 1.33333 0.903563 0.161558
Q2FYE9   2 0.148148 -1.27278 0.943444
Q2FVE2   14 1.03704 0.903563 0.161558
Q2G2V6   27 2 3.07991 0.0107511
O08387   9 0.666667 -1.27278 0.943444
Q2FZ14   14 1.03704 0.903563 0.161558
Q2FXW3   19 1.40741 0.903563 0.161558
Q2FYQ8   17 1.25926 0.903563 0.161558
Q2G2D6   18 1.33333 0.903563 0.161558
Q2G2T7   20 1.48148 0.903563 0.161558
Q2FYP8   3 0.222222 -1.27278 0.943444
Q2FZ25   13 0.962963 -1.27278 0.943444
Q2FY65   28 2.07407 3.07991 0.0107511
Q2G2T1   8 0.592593 -1.27278 0.943444
Q2G1N0   2 0.148148 -1.27278 0.943444
Q2G110   6 0.444444 -1.27278 0.943444
Q2G1E1   11 0.814815 -1.27278 0.943444
Q2G2F1   19 1.40741 0.903563 0.161558
Q2FXE8   16 1.18519 0.903563 0.161558
Q2FZ06   22 1.62963 0.903563 0.161558
Q2FVH2   2 0.148148 -1.27278 0.943444
Q2FYV6   20 1.48148 0.903563 0.161558
Q2FZJ3   19 1.35714 0.903563 0.161558
Q2G095   20 1.42857 0.903563 0.161558
Q2G2Y0   19 1.35714 0.903563 0.161558
Q2G2W3   23 1.64286 0.903563 0.161558
Q2FY07   14 1 0.903563 0.161558
Q2FXW8   18 1.28571 0.903563 0.161558
Q2FUR6   17 1.21429 0.903563 0.161558
Q2FVW6   2 0.142857 -1.27278 0.943444
Q2G1X0   15 1.07143 0.903563 0.161558
Q2G1F6   2 0.142857 -1.27278 0.943444
Q2FVK8   17 1.21429 0.903563 0.161558
Q2G158   13 0.928571 -1.27278 0.943444
Q2G118   13 0.928571 -1.27278 0.943444
Q2G077   1 0.0714286 -1.27278 0.943444
Q2G0E0   18 1.28571 0.903563 0.161558
Q2G263   30 2.14286 3.07991 0.0107511
Q2FUU1   19 1.35714 0.903563 0.161558
Q2G1X7   22 1.57143 0.903563 0.161558
Q2G1C0   20 1.42857 0.903563 0.161558
Q2FVB9   2 0.142857 -1.27278 0.943444
Q2G273   14 1 0.903563 0.161558
Q53726   15 1.07143 0.903563 0.161558
Q2G2W9   17 1.21429 0.903563 0.161558
Q2FZ22   22 1.57143 0.903563 0.161558
Q2G2U1   22 1.57143 0.903563 0.161558
Q2FXW6   12 0.857143 -1.27278 0.943444
Q2G0P9   2 0.142857 -1.27278 0.943444
Q2FYE3   22 1.57143 0.903563 0.161558
Q2FXU3   21 1.5 0.903563 0.161558
Q2G052   21 1.5 0.903563 0.161558
Q2FZM6   15 1.07143 0.903563 0.161558
Q2FX25   13 0.928571 -1.27278 0.943444
Q2FX05   19 1.35714 0.903563 0.161558
Q2G1P2   2 0.142857 -1.27278 0.943444
Q2G2C4   20 1.42857 0.903563 0.161558
Q2G165   2 0.142857 -1.27278 0.943444
Q2FXK8   2 0.142857 -1.27278 0.943444
Q2FWP1   22 1.57143 0.903563 0.161558
Q2FVU1   2 0.142857 -1.27278 0.943444
Q2FZ78   22 1.57143 0.903563 0.161558
Q2G0P0   25 1.78571 0.903563 0.161558
Q2FXX3   2 0.142857 -1.27278 0.943444
Q2FVX2   22 1.57143 0.903563 0.161558
Q2G0Q7   16 1.14286 0.903563 0.161558
Q2FXS6   15 1.07143 0.903563 0.161558
Q2FUZ1   18 1.28571 0.903563 0.161558
Q2FZ87   17 1.21429 0.903563 0.161558
Q2FXF4   10 0.714286 -1.27278 0.943444
Q2G1G4   13 0.928571 -1.27278 0.943444
Q2FWE6   19 1.35714 0.903563 0.161558
Q2G2U2   23 1.64286 0.903563 0.161558
Q2FY17   16 1.14286 0.903563 0.161558
Q2FVU3   13 0.928571 -1.27278 0.943444
Q2FVK1   15 1.07143 0.903563 0.161558
Q2G0K5   16 1.14286 0.903563 0.161558
Q2G2X8   16 1.14286 0.903563 0.161558
Q2FYZ7   18 1.28571 0.903563 0.161558
Q2FWG1   21 1.5 0.903563 0.161558
Q2G1Q6   12 0.857143 -1.27278 0.943444
Q2G2X9   20 1.42857 0.903563 0.161558
Q2FWN9   15 1.07143 0.903563 0.161558
Q2FYZ2   16 1.14286 0.903563 0.161558
Q2FZJ1   17 1.21429 0.903563 0.161558
Q2G002   15 1.07143 0.903563 0.161558
Q2FVL4   18 1.28571 0.903563 0.161558
Q2G2M7   14 1 0.903563 0.161558
Q2FWH6   18 1.28571 0.903563 0.161558
Q2FXQ3   18 1.28571 0.903563 0.161558
Q2G129   2 0.142857 -1.27278 0.943444
Q7BHL7   21 1.5 0.903563 0.161558
Q2FZ71   19 1.35714 0.903563 0.161558
Q2FZ88   25 1.72414 0.903563 0.161558
Q2FV22   19 1.31034 0.903563 0.161558
Q2FYM3   16 1.10345 0.903563 0.161558
Q2FY06   14 0.965517 -1.27278 0.943444
Q2FXB0   14 0.965517 -1.27278 0.943444
Q2FX87   19 1.31034 0.903563 0.161558
Q2FZ33   20 1.37931 0.903563 0.161558
Q2G0J1   28 1.93103 0.903563 0.161558
Q2FUT7   21 1.44828 0.903563 0.161558
Q2FZH1   20 1.37931 0.903563 0.161558
Q2FVX3   26 1.7931 0.903563 0.161558
Q2FWC6   18 1.24138 0.903563 0.161558
Q2FXN6   16 1.10345 0.903563 0.161558
Q2FY79   16 1.10345 0.903563 0.161558
Q2FZ23   17 1.17241 0.903563 0.161558
Q2FVF1   16 1.10345 0.903563 0.161558
Q2FWM5   18 1.24138 0.903563 0.161558
Q2G061   21 1.44828 0.903563 0.161558
Q2FWL7   7 0.482759 -1.27278 0.943444
Q2FVK3   13 0.896552 -1.27278 0.943444
Q2FX19   17 1.17241 0.903563 0.161558
Q2G2U6   17 1.17241 0.903563 0.161558
Q2G1S5   21 1.44828 0.903563 0.161558
Q2FVS9   15 1.03448 0.903563 0.161558
Q2G1M7   17 1.17241 0.903563 0.161558
Q2FW50   22 1.51724 0.903563 0.161558
Q2G2L1   17 1.17241 0.903563 0.161558
Q2FWB1   20 1.37931 0.903563 0.161558
Q2FXA8   25 1.72414 0.903563 0.161558
Q2FV20   18 1.24138 0.903563 0.161558
Q2FUY1   18 1.24138 0.903563 0.161558
Q2FYJ1   15 1.03448 0.903563 0.161558
Q2G043   19 1.31034 0.903563 0.161558
Q2FZ43   16 1.10345 0.903563 0.161558
Q9KJN4   15 1.03448 0.903563 0.161558
Q2G194   16 1.10345 0.903563 0.161558
Q2G0F0   20 1.37931 0.903563 0.161558
Q2G2G2   16 1.10345 0.903563 0.161558
Q2G0I8   22 1.51724 0.903563 0.161558
Q2FXG5   20 1.37931 0.903563 0.161558
Q2G2S6   15 1.03448 0.903563 0.161558
Q53700   14 0.965517 -1.27278 0.943444
Q2G0D8   17 1.17241 0.903563 0.161558
P60430   15 1.03448 0.903563 0.161558
Q2FV41   17 1.17241 0.903563 0.161558
Q2FXZ5   19 1.31034 0.903563 0.161558
Q2FZL0   2 0.137931 -1.27278 0.943444
Q2FY99   21 1.44828 0.903563 0.161558
Q2FX95   22 1.51724 0.903563 0.161558
Q2FYR6   17 1.17241 0.903563 0.161558
Q2FUW2   9 0.62069 -1.27278 0.943444
Q2FVL2   26 1.7931 0.903563 0.161558
Q2G2L4   2 0.137931 -1.27278 0.943444
Q2FXB1   17 1.17241 0.903563 0.161558
Q2FZY7   16 1.10345 0.903563 0.161558
Q2FVN1   2 0.137931 -1.27278 0.943444
Q2G1S1   24 1.65517 0.903563 0.161558
Q2FXK4   15 1.03448 0.903563 0.161558
Q2FXM6   19 1.31034 0.903563 0.161558
Q2FZJ6   16 1.10345 0.903563 0.161558
Q2FVT4   18 1.24138 0.903563 0.161558
Q2FYW1   22 1.51724 0.903563 0.161558
Q2FYZ3   22 1.51724 0.903563 0.161558
Q2FXX5   17 1.17241 0.903563 0.161558
Q2FWM4   20 1.37931 0.903563 0.161558
Q2G2L3   17 1.17241 0.903563 0.161558
Q2FYR3   17 1.17241 0.903563 0.161558
Q2G0I9   23 1.58621 0.903563 0.161558
Q2G0M2   15 1.03448 0.903563 0.161558
Q2G272   22 1.51724 0.903563 0.161558
Q2FXL4   20 1.37931 0.903563 0.161558
Q2G0U9   23 1.58621 0.903563 0.161558
Q2FVE4   21 1.44828 0.903563 0.161558
Q2FVC6   22 1.51724 0.903563 0.161558
Q2FV19   23 1.58621 0.903563 0.161558
Q2G0S8   27 1.86207 0.903563 0.161558
Q2G2G3   2 0.137931 -1.27278 0.943444
Q2G2X0   22 1.46667 0.903563 0.161558
Q2G0F3   20 1.33333 0.903563 0.161558
Q2G037   19 1.26667 0.903563 0.161558
Q2G1G6   15 1 0.903563 0.161558
Q2FWP0   16 1.06667 0.903563 0.161558
Q2FY29   26 1.73333 0.903563 0.161558
Q2FXQ4   6 0.4 -1.27278 0.943444
Q2G0S7   17 1.13333 0.903563 0.161558
Q2FZX7   16 1.06667 0.903563 0.161558
Q2G0E6   2 0.133333 -1.27278 0.943444
Q2FY37   29 1.93333 0.903563 0.161558
Q2FYQ0   18 1.2 0.903563 0.161558
Q2FUV3   17 1.13333 0.903563 0.161558
Q2FYV2   22 1.46667 0.903563 0.161558
Q2FVS4   15 1 0.903563 0.161558
Q2G2M3   20 1.33333 0.903563 0.161558
Q2FVM6   21 1.4 0.903563 0.161558
Q2G292   19 1.26667 0.903563 0.161558
Q2FXH7   19 1.26667 0.903563 0.161558
Q2FYQ7   16 1.06667 0.903563 0.161558
Q2FWG2   24 1.6 0.903563 0.161558
Q2G159   24 1.6 0.903563 0.161558
Q2FX96   28 1.86667 0.903563 0.161558
Q2FV83   21 1.4 0.903563 0.161558
Q2G2D8   15 1 0.903563 0.161558
Q2FYJ4   2 0.133333 -1.27278 0.943444
Q2G1E8   2 0.133333 -1.27278 0.943444
Q2FVK2   15 1 0.903563 0.161558
Q2FZP1   6 0.4 -1.27278 0.943444
Q2FXI0   20 1.33333 0.903563 0.161558
Q2G134   2 0.133333 -1.27278 0.943444
Q2FZZ6   18 1.2 0.903563 0.161558
Q2G1Z3   18 1.2 0.903563 0.161558
Q2G030   18 1.2 0.903563 0.161558
Q2FV21   15 1 0.903563 0.161558
Q9RQP6   2 0.133333 -1.27278 0.943444
Q2FZ62   19 1.26667 0.903563 0.161558
Q2FZQ7   12 0.8 -1.27278 0.943444
Q2G0F4   14 0.933333 -1.27278 0.943444
Q2FWE0   21 1.4 0.903563 0.161558
Q2FVS0   4 0.266667 -1.27278 0.943444
Q2FUT6   30 2 3.07991 0.0107511
Q2FUQ5   13 0.866667 -1.27278 0.943444
Q2FZJ9   19 1.26667 0.903563 0.161558
Q2FY81   20 1.33333 0.903563 0.161558
Q2G0K8   15 1 0.903563 0.161558
Q2G262   2 0.133333 -1.27278 0.943444
Q2G0E1   21 1.4 0.903563 0.161558
Q2FWD3   19 1.26667 0.903563 0.161558
Q2FXA4   18 1.2 0.903563 0.161558
Q2FVF0   18 1.2 0.903563 0.161558
Q2FWW9   18 1.2 0.903563 0.161558
Q2FZ54   19 1.26667 0.903563 0.161558
P0A0J0   6 0.4 -1.27278 0.943444
Q2G1G1   24 1.6 0.903563 0.161558
Q2FWA1   16 1.06667 0.903563 0.161558
Q2FXN1   19 1.26667 0.903563 0.161558
Q2G2T4   21 1.4 0.903563 0.161558
Q2FZW9   18 1.2 0.903563 0.161558
Q2FV90   22 1.46667 0.903563 0.161558
Q2FWB3   17 1.13333 0.903563 0.161558
Q2G0Q0   17 1.13333 0.903563 0.161558
Q2FY10   17 1.13333 0.903563 0.161558
Q2FXM0   23 1.53333 0.903563 0.161558
Q2G1S2   15 1 0.903563 0.161558
Q2FXY5   12 0.774194 -1.27278 0.943444
Q2FXV3   17 1.09677 0.903563 0.161558
Q2FXG3   15 0.967742 -1.27278 0.943444
Q2FVA8   17 1.09677 0.903563 0.161558
Q2G2C2   7 0.451613 -1.27278 0.943444
Q2FYU2   20 1.29032 0.903563 0.161558
Q2FYK5   21 1.35484 0.903563 0.161558
Q2FW35   18 1.16129 0.903563 0.161558
Q2FY52   16 1.03226 0.903563 0.161558
Q9RQP9   24 1.54839 0.903563 0.161558
Q2G039   18 1.16129 0.903563 0.161558
Q2G1E4   16 1.03226 0.903563 0.161558
Q2G0B0   22 1.41935 0.903563 0.161558
Q2FXI7   29 1.87097 0.903563 0.161558
Q2FWN7   19 1.22581 0.903563 0.161558
Q2FV66   15 0.967742 -1.27278 0.943444
Q2FYJ5   2 0.129032 -1.27278 0.943444
Q2FYC9   17 1.09677 0.903563 0.161558
Q2FZC6   18 1.16129 0.903563 0.161558
Q2FXW4   16 1.03226 0.903563 0.161558
Q2FXI1   18 1.16129 0.903563 0.161558
Q2FZF9   18 1.16129 0.903563 0.161558
Q2G171   2 0.129032 -1.27278 0.943444
Q2G2P8   23 1.48387 0.903563 0.161558
Q2G2V9   21 1.35484 0.903563 0.161558
Q2FV31   23 1.48387 0.903563 0.161558
Q9KJN3   20 1.29032 0.903563 0.161558
Q2FZV5   2 0.129032 -1.27278 0.943444
Q2FWC4   22 1.41935 0.903563 0.161558
Q2FYT0   2 0.129032 -1.27278 0.943444
Q2G145   10 0.645161 -1.27278 0.943444
Q2G0J0   22 1.41935 0.903563 0.161558
Q2FZQ3   15 0.967742 -1.27278 0.943444
Q2FYE5   19 1.22581 0.903563 0.161558
Q2FWN5   4 0.258065 -1.27278 0.943444
Q2FY24   20 1.29032 0.903563 0.161558
Q2FVW7   15 0.967742 -1.27278 0.943444
Q2FZ91   26 1.67742 0.903563 0.161558
Q2FWL2   25 1.6129 0.903563 0.161558
Q2FZQ6   22 1.41935 0.903563 0.161558
P02976   5 0.322581 -1.27278 0.943444
Q2G0R7   2 0.129032 -1.27278 0.943444
Q2FUU2   18 1.16129 0.903563 0.161558
Q2FZG1   22 1.41935 0.903563 0.161558
Q2G0Z4   2 0.129032 -1.27278 0.943444
Q2FZ81   18 1.16129 0.903563 0.161558
Q2G2J8   16 1.03226 0.903563 0.161558
Q2FZD7   22 1.41935 0.903563 0.161558
Q2G288   14 0.903226 -1.27278 0.943444
Q2FW52   23 1.48387 0.903563 0.161558
Q2FVX4   21 1.35484 0.903563 0.161558
Q2FVN5   2 0.129032 -1.27278 0.943444
Q2FY88   22 1.41935 0.903563 0.161558
Q2FWC9   26 1.67742 0.903563 0.161558
Q2FZS7   15 0.967742 -1.27278 0.943444
Q2FZ63   18 1.16129 0.903563 0.161558
Q2G1L8   18 1.16129 0.903563 0.161558
Q2FV17   20 1.29032 0.903563 0.161558
Q2FVT8   17 1.09677 0.903563 0.161558
Q2G0W8   20 1.29032 0.903563 0.161558
Q2FV07   25 1.6129 0.903563 0.161558
Q2G0Q1   18 1.16129 0.903563 0.161558
Q2FY69   15 0.967742 -1.27278 0.943444
Q2FZ75   15 0.967742 -1.27278 0.943444
Q2G0E5   22 1.41935 0.903563 0.161558
Q2G233   23 1.48387 0.903563 0.161558
Q2FWE1   22 1.41935 0.903563 0.161558
Q2FVZ2   21 1.35484 0.903563 0.161558
Q2FYE2   21 1.35484 0.903563 0.161558
Q2G1K6   16 1 0.903563 0.161558
Q2FVT0   21 1.3125 0.903563 0.161558
Q2G0Q9   29 1.8125 0.903563 0.161558
Q2FZ89   23 1.4375 0.903563 0.161558
Q2FVR0   15 0.9375 -1.27278 0.943444
Q2FZD9   11 0.6875 -1.27278 0.943444
Q2FX85   4 0.25 -1.27278 0.943444
Q2G1B0   24 1.5 0.903563 0.161558
Q2G2E4   2 0.125 -1.27278 0.943444
Q2FYK7   36 2.25 3.07991 0.0107511
Q2FZ13   21 1.3125 0.903563 0.161558
Q2FZE6   25 1.5625 0.903563 0.161558
Q2FVI2   21 1.3125 0.903563 0.161558
Q2FZE0   20 1.25 0.903563 0.161558
Q2FV38   22 1.375 0.903563 0.161558
Q2FXE2   18 1.125 0.903563 0.161558
Q2G1Q2   15 0.9375 -1.27278 0.943444
Q2FYY8   24 1.5 0.903563 0.161558
Q2FYN6   22 1.375 0.903563 0.161558
Q2FV39   21 1.3125 0.903563 0.161558
Q2G130   26 1.625 0.903563 0.161558
Q2FUR8   20 1.25 0.903563 0.161558
Q2FXZ3   9 0.5625 -1.27278 0.943444
Q2FYM4   2 0.125 -1.27278 0.943444
Q2FWY1   24 1.5 0.903563 0.161558
Q2G1V4   17 1.0625 0.903563 0.161558
P0A011   16 1 0.903563 0.161558
Q2FXZ0   32 2 3.07991 0.0107511
Q2G0V4   19 1.1875 0.903563 0.161558
Q2FW34   16 1 0.903563 0.161558
Q2FWC7   23 1.4375 0.903563 0.161558
Q2G0F6   18 1.125 0.903563 0.161558
Q2G0T0   19 1.1875 0.903563 0.161558
Q2FXM8   20 1.25 0.903563 0.161558
Q2G0Q8   18 1.125 0.903563 0.161558
Q2FZ08   15 0.9375 -1.27278 0.943444
Q2G160   18 1.125 0.903563 0.161558
Q2FY78   20 1.25 0.903563 0.161558
Q2G2H7   8 0.5 -1.27278 0.943444
Q2FW53   26 1.625 0.903563 0.161558
Q2FVX0   17 1.0625 0.903563 0.161558
Q2G2U5   23 1.4375 0.903563 0.161558
Q2FZR0   19 1.1875 0.903563 0.161558
Q2G1Z9   19 1.1875 0.903563 0.161558
Q2G1G0   16 1 0.903563 0.161558
Q2FW57   20 1.25 0.903563 0.161558
Q9RQP7   15 0.9375 -1.27278 0.943444
Q2FXP0   24 1.5 0.903563 0.161558
Q2FVV1   2 0.125 -1.27278 0.943444
Q2FYU8   2 0.125 -1.27278 0.943444
Q2FZ04   17 1.0625 0.903563 0.161558
Q2FVQ0   21 1.3125 0.903563 0.161558
Q2G151   18 1.125 0.903563 0.161558
Q2FXF9   20 1.25 0.903563 0.161558
Q2G242   17 1.0625 0.903563 0.161558
Q2FZQ0   21 1.3125 0.903563 0.161558
Q2G1Q8   16 1 0.903563 0.161558
Q2FYG1   19 1.15152 0.903563 0.161558
Q2G1N3   19 1.15152 0.903563 0.161558
Q2FV44   18 1.09091 0.903563 0.161558
Q2FXV4   17 1.0303 0.903563 0.161558
Q2G0I1   7 0.424242 -1.27278 0.943444
Q2FZY0   23 1.39394 0.903563 0.161558
Q2G295   20 1.21212 0.903563 0.161558
Q2FWH3   20 1.21212 0.903563 0.161558
Q2G072   17 1.0303 0.903563 0.161558
Q2G217   19 1.15152 0.903563 0.161558
Q2FYP6   18 1.09091 0.903563 0.161558
Q9EZ12   20 1.21212 0.903563 0.161558
Q2FZ48   17 1.0303 0.903563 0.161558
Q2FY16   17 1.0303 0.903563 0.161558
Q2FZU3   18 1.09091 0.903563 0.161558
Q2FVV7   26 1.57576 0.903563 0.161558
Q2FWU0   21 1.27273 0.903563 0.161558
P0A0Q0   17 1.0303 0.903563 0.161558
Q2FVS3   20 1.21212 0.903563 0.161558
Q2G0I6   25 1.51515 0.903563 0.161558
Q2FYP3   17 1.0303 0.903563 0.161558
Q2FWM0   18 1.09091 0.903563 0.161558
Q2FZ36   19 1.15152 0.903563 0.161558
Q2G0Y8   9 0.545455 -1.27278 0.943444
Q2FXF6   2 0.121212 -1.27278 0.943444
Q2FXM7   20 1.21212 0.903563 0.161558
Q2G1A6   24 1.45455 0.903563 0.161558
Q2G138   2 0.121212 -1.27278 0.943444
Q2FZR4   22 1.33333 0.903563 0.161558
Q2G162   2 0.121212 -1.27278 0.943444
Q2FYH2   6 0.363636 -1.27278 0.943444
Q2FX56   17 1.0303 0.903563 0.161558
Q2FY68   18 1.09091 0.903563 0.161558
Q2G1K1   11 0.666667 -1.27278 0.943444
Q2G1A3   22 1.33333 0.903563 0.161558
Q2FZX4   23 1.39394 0.903563 0.161558
Q2G1M5   22 1.33333 0.903563 0.161558
Q2FVA3   17 1.0303 0.903563 0.161558
Q2G2G4   21 1.27273 0.903563 0.161558
Q2G0U3   22 1.33333 0.903563 0.161558
Q2FXQ6   18 1.09091 0.903563 0.161558
Q2G0S2   18 1.09091 0.903563 0.161558
Q2G168   14 0.848485 -1.27278 0.943444
Q2FZB0   18 1.09091 0.903563 0.161558
Q2G119   21 1.27273 0.903563 0.161558
Q2FVJ7   18 1.09091 0.903563 0.161558
Q2FY30   23 1.39394 0.903563 0.161558
Q2FXR3   16 0.969697 -1.27278 0.943444
Q2G1Z0   25 1.51515 0.903563 0.161558
Q2G0A9   17 1.0303 0.903563 0.161558
O33599   20 1.21212 0.903563 0.161558
Q2FZ55   23 1.39394 0.903563 0.161558
Q2FYS0   20 1.21212 0.903563 0.161558
Q2G248   20 1.21212 0.903563 0.161558
Q2G049   15 0.909091 -1.27278 0.943444
Q2FVA5   16 0.969697 -1.27278 0.943444
Q2FUX8   17 1.0303 0.903563 0.161558
Q2G123   22 1.33333 0.903563 0.161558
Q2FVH0   21 1.27273 0.903563 0.161558
Q2FV01   2 0.121212 -1.27278 0.943444
Q2G2L2   17 1.0303 0.903563 0.161558
Q2FYW3   22 1.33333 0.903563 0.161558
Q2FZZ0   20 1.21212 0.903563 0.161558
Q2FVV8   22 1.33333 0.903563 0.161558
Q2G2W0   16 0.941176 -1.27278 0.943444
Q2G041   18 1.05882 0.903563 0.161558
P0A0B9   25 1.47059 0.903563 0.161558
Q2FYI6   21 1.23529 0.903563 0.161558
Q2G2S2   21 1.23529 0.903563 0.161558
Q2FVQ8   22 1.29412 0.903563 0.161558
Q2FVT2   18 1.05882 0.903563 0.161558
Q2G1Z5   16 0.941176 -1.27278 0.943444
Q2G2A4   15 0.882353 -1.27278 0.943444
P60393   17 1 0.903563 0.161558
Q2G0P6   25 1.47059 0.903563 0.161558
Q2FW04   10 0.588235 -1.27278 0.943444
Q2FYY9   17 1 0.903563 0.161558
Q2FWP2   15 0.882353 -1.27278 0.943444
Q2FVW4   18 1.05882 0.903563 0.161558
Q2FY63   20 1.17647 0.903563 0.161558
Q2FZ68   21 1.23529 0.903563 0.161558
Q2G1E2   4 0.235294 -1.27278 0.943444
Q2G2T8   17 1 0.903563 0.161558
Q2FY71   18 1.05882 0.903563 0.161558
Q2FVI1   5 0.294118 -1.27278 0.943444
Q2G0W2   5 0.294118 -1.27278 0.943444
Q2G238   25 1.47059 0.903563 0.161558
Q2FZR1   18 1.05882 0.903563 0.161558
Q2FXN2   5 0.294118 -1.27278 0.943444
Q2FXH6   2 0.117647 -1.27278 0.943444
Q2FXM3   24 1.41176 0.903563 0.161558
Q2FZW3   15 0.882353 -1.27278 0.943444
Q2FWM9   20 1.17647 0.903563 0.161558
Q2FUW9   2 0.117647 -1.27278 0.943444
Q2FW91   15 0.882353 -1.27278 0.943444
Q2G137   17 1 0.903563 0.161558
Q2FVM0   22 1.29412 0.903563 0.161558
Q2G057   15 0.882353 -1.27278 0.943444
Q2FXP5   14 0.823529 -1.27278 0.943444
Q2G1H2   2 0.117647 -1.27278 0.943444
Q2FX99   4 0.235294 -1.27278 0.943444
Q2G0J4   4 0.235294 -1.27278 0.943444
Q2FX74   22 1.29412 0.903563 0.161558
Q2G1J9   8 0.470588 -1.27278 0.943444
Q2G1F7   2 0.117647 -1.27278 0.943444
Q2G2R8   26 1.52941 0.903563 0.161558
Q2FW32   23 1.35294 0.903563 0.161558
Q2FXZ4   23 1.35294 0.903563 0.161558
Q2FUT0   25 1.47059 0.903563 0.161558
Q2G084   19 1.11765 0.903563 0.161558
Q2G148   17 1 0.903563 0.161558
Q2FYR0   21 1.23529 0.903563 0.161558
Q2FW86   19 1.11765 0.903563 0.161558
Q2FW01   22 1.29412 0.903563 0.161558
Q2FUX9   5 0.294118 -1.27278 0.943444
Q2G212   6 0.352941 -1.27278 0.943444
Q2FZ84   19 1.11765 0.903563 0.161558
Q2G0Y0   17 1 0.903563 0.161558
Q2FYU4   19 1.11765 0.903563 0.161558
Q2G223   18 1.05882 0.903563 0.161558
Q2G136   18 1.05882 0.903563 0.161558
Q2G0G6   18 1.05882 0.903563 0.161558
Q2FWY6   23 1.35294 0.903563 0.161558
Q2FWZ2   18 1.05882 0.903563 0.161558
Q2G240   18 1.05882 0.903563 0.161558
O05154   22 1.29412 0.903563 0.161558
Q2FXP4   9 0.529412 -1.27278 0.943444
Q2FVH5   16 0.941176 -1.27278 0.943444
Q2FYP0   22 1.25714 0.903563 0.161558
Q2FUW5   17 0.971429 -1.27278 0.943444
Q2FX66   18 1.02857 0.903563 0.161558
Q2G1P4   2 0.114286 -1.27278 0.943444
Q2FYI9   25 1.42857 0.903563 0.161558
Q2G0I7   23 1.31429 0.903563 0.161558
Q2FXQ9   20 1.14286 0.903563 0.161558
Q2FXL0   21 1.2 0.903563 0.161558
Q2FYR7   20 1.14286 0.903563 0.161558
Q2G1W4   16 0.914286 -1.27278 0.943444
Q2G2C8   11 0.628571 -1.27278 0.943444
Q2G163   22 1.25714 0.903563 0.161558
Q2FWL9   2 0.114286 -1.27278 0.943444
Q2FZH3   14 0.8 -1.27278 0.943444
Q2FZR5   18 1.02857 0.903563 0.161558
Q2G1W6   19 1.08571 0.903563 0.161558
Q2FWA5   7 0.4 -1.27278 0.943444
Q2FX17   14 0.8 -1.27278 0.943444
Q2FXY1   21 1.2 0.903563 0.161558
Q2G2W1   5 0.285714 -1.27278 0.943444
Q2FV06   2 0.114286 -1.27278 0.943444
Q2FYW6   19 1.08571 0.903563 0.161558
Q2G281   17 0.971429 -1.27278 0.943444
Q2G227   17 0.971429 -1.27278 0.943444
Q2FWZ5   17 0.971429 -1.27278 0.943444
Q2FZX0   17 0.971429 -1.27278 0.943444
Q2FV51   5 0.285714 -1.27278 0.943444
Q2G082   8 0.457143 -1.27278 0.943444
Q2FWX4   10 0.571429 -1.27278 0.943444
Q2FZT1   26 1.48571 0.903563 0.161558
Q2FYF3   19 1.08571 0.903563 0.161558
Q2FXW9   18 1.02857 0.903563 0.161558
O34090   24 1.37143 0.903563 0.161558
Q2FVE1   5 0.285714 -1.27278 0.943444
Q2FZL5   20 1.14286 0.903563 0.161558
Q2G258   24 1.37143 0.903563 0.161558
Q2FZW5   5 0.285714 -1.27278 0.943444
Q2FW63   4 0.228571 -1.27278 0.943444
Q2FXB4   15 0.857143 -1.27278 0.943444
Q2G1T5   12 0.685714 -1.27278 0.943444
Q2G1J5   16 0.914286 -1.27278 0.943444
Q2G0V0   20 1.14286 0.903563 0.161558
Q2G0M7   21 1.2 0.903563 0.161558
Q2G1I5   24 1.37143 0.903563 0.161558
Q2G146   15 0.857143 -1.27278 0.943444
Q2G1P6   21 1.2 0.903563 0.161558
Q2G1W8   20 1.11111 0.903563 0.161558
Q2G035   17 0.944444 -1.27278 0.943444
Q2G1I3   17 0.944444 -1.27278 0.943444
Q2FWM2   20 1.11111 0.903563 0.161558
Q2FYJ3   18 1 0.903563 0.161558
Q2G0L8   24 1.33333 0.903563 0.161558
Q2G164   19 1.05556 0.903563 0.161558
Q2FVT7   22 1.22222 0.903563 0.161558
Q2G1R3   14 0.777778 -1.27278 0.943444
Q2G1T6   20 1.11111 0.903563 0.161558
Q2FZN7   23 1.27778 0.903563 0.161558
Q2FY83   14 0.777778 -1.27278 0.943444
Q2FZX9   19 1.05556 0.903563 0.161558
Q2FYL5   17 0.944444 -1.27278 0.943444
Q2G218   19 1.05556 0.903563 0.161558
Q2G0M5   23 1.27778 0.903563 0.161558
Q2FW78   2 0.111111 -1.27278 0.943444
P52078   22 1.22222 0.903563 0.161558
Q7X2S2   23 1.27778 0.903563 0.161558
Q2FZG4   14 0.777778 -1.27278 0.943444
Q2G0M4   21 1.16667 0.903563 0.161558
Q2FVA2   23 1.27778 0.903563 0.161558
Q2G115   19 1.05556 0.903563 0.161558
Q2G0M8   21 1.16667 0.903563 0.161558
Q2G1U4   21 1.16667 0.903563 0.161558
Q2G1D0   25 1.38889 0.903563 0.161558
Q2G2S0   11 0.611111 -1.27278 0.943444
Q2G2N5   8 0.444444 -1.27278 0.943444
Q2G222   25 1.38889 0.903563 0.161558
Q2G1C8   16 0.888889 -1.27278 0.943444
Q2FV40   13 0.722222 -1.27278 0.943444
Q2FXT1   18 1 0.903563 0.161558
Q2FZZ2   20 1.11111 0.903563 0.161558
Q2FY01   17 0.944444 -1.27278 0.943444
Q2FVJ8   17 0.944444 -1.27278 0.943444
Q2FXK2   20 1.11111 0.903563 0.161558
Q2FUS7   20 1.11111 0.903563 0.161558
Q2FVP1   6 0.333333 -1.27278 0.943444
Q2FYN7   17 0.944444 -1.27278 0.943444
P69848   22 1.22222 0.903563 0.161558
Q2FWN8   22 1.22222 0.903563 0.161558
Q2FV62   18 1 0.903563 0.161558
Q2FWW7   19 1.05556 0.903563 0.161558
Q2G1Y5   21 1.16667 0.903563 0.161558
Q2FXA3   14 0.777778 -1.27278 0.943444
Q2FYV3   22 1.22222 0.903563 0.161558
Q2G1H4   22 1.22222 0.903563 0.161558
Q2G038   17 0.944444 -1.27278 0.943444
Q2G161   2 0.111111 -1.27278 0.943444
Q2FYV1   28 1.55556 0.903563 0.161558
Q2FZ09   20 1.11111 0.903563 0.161558
Q2FW90   23 1.27778 0.903563 0.161558
Q2G290   17 0.944444 -1.27278 0.943444
P60611   19 1.05556 0.903563 0.161558
Q2FV58   18 1 0.903563 0.161558
Q2G0C6   18 1 0.903563 0.161558
Q2G050   23 1.27778 0.903563 0.161558
Q2G0V2   22 1.22222 0.903563 0.161558
Q2FVQ4   5 0.277778 -1.27278 0.943444
Q2G094   23 1.24324 0.903563 0.161558
Q2FY59   22 1.18919 0.903563 0.161558
Q2FVX7   25 1.35135 0.903563 0.161558
Q2FVP4   19 1.02703 0.903563 0.161558
Q2G185   15 0.810811 -1.27278 0.943444
Q2FXP8   2 0.108108 -1.27278 0.943444
Q2G275   18 0.972973 -1.27278 0.943444
Q2G1D9   17 0.918919 -1.27278 0.943444
Q2FXI3   19 1.02703 0.903563 0.161558
Q2FYM2   15 0.810811 -1.27278 0.943444
P14738   15 0.810811 -1.27278 0.943444
Q2G2Q2   22 1.18919 0.903563 0.161558
Q2G0M9   19 1.02703 0.903563 0.161558
Q2FY67   22 1.18919 0.903563 0.161558
Q2FWX8   14 0.756757 -1.27278 0.943444
Q2FUT9   18 0.972973 -1.27278 0.943444
Q2FZS0   24 1.2973 0.903563 0.161558
Q2G2A8   13 0.702703 -1.27278 0.943444
Q2FUY2   12 0.648649 -1.27278 0.943444
Q2FZL8   25 1.35135 0.903563 0.161558
Q2FW93   13 0.702703 -1.27278 0.943444
Q2G1L7   21 1.13514 0.903563 0.161558
Q2FW41   19 1.02703 0.903563 0.161558
Q2FZY6   15 0.810811 -1.27278 0.943444
Q2G042   2 0.108108 -1.27278 0.943444
Q2FWK2   24 1.2973 0.903563 0.161558
Q2FYF4   23 1.24324 0.903563 0.161558
Q2FZP2   22 1.18919 0.903563 0.161558
Q2G1G7   18 0.972973 -1.27278 0.943444
Q2G1H5   26 1.40541 0.903563 0.161558
Q2G2S7   16 0.864865 -1.27278 0.943444
Q2FY53   18 0.972973 -1.27278 0.943444
Q2G1N2   18 0.972973 -1.27278 0.943444
Q2G2V2   17 0.918919 -1.27278 0.943444
Q2G1H6   25 1.35135 0.903563 0.161558
Q2FZA9   23 1.24324 0.903563 0.161558
Q2FXI5   23 1.24324 0.903563 0.161558
Q2G206   2 0.108108 -1.27278 0.943444
Q2FWN6   16 0.864865 -1.27278 0.943444
Q2FUQ2   22 1.18919 0.903563 0.161558
Q2G1K3   18 0.972973 -1.27278 0.943444
Q2FZ76   11 0.594595 -1.27278 0.943444
Q2FY54   17 0.918919 -1.27278 0.943444
Q2G289   17 0.918919 -1.27278 0.943444
Q2FY14   20 1.08108 0.903563 0.161558
Q2FV77   20 1.08108 0.903563 0.161558
Q2G064   21 1.13514 0.903563 0.161558
Q2G033   18 0.972973 -1.27278 0.943444
Q2G198   22 1.18919 0.903563 0.161558
Q2G0K4   7 0.378378 -1.27278 0.943444
Q2G0V3   20 1.08108 0.903563 0.161558
Q2FWE2   24 1.26316 0.903563 0.161558
Q2G089   19 1 0.903563 0.161558
Q2FZL3   25 1.31579 0.903563 0.161558
Q2G087   20 1.05263 0.903563 0.161558
Q2G0A7   6 0.315789 -1.27278 0.943444
Q2FVF9   24 1.26316 0.903563 0.161558
Q2G071   18 0.947368 -1.27278 0.943444
Q2FUZ2   20 1.05263 0.903563 0.161558
Q2FY27   22 1.15789 0.903563 0.161558
Q2FXX4   15 0.789474 -1.27278 0.943444
Q2G1E6   17 0.894737 -1.27278 0.943444
Q2G1G5   23 1.21053 0.903563 0.161558
Q2G2Q3   20 1.05263 0.903563 0.161558
Q2FZF0   17 0.894737 -1.27278 0.943444
Q2G2D2   17 0.894737 -1.27278 0.943444
Q2FXT4   13 0.684211 -1.27278 0.943444
Q2FZI8   28 1.47368 0.903563 0.161558
Q2FUS8   14 0.736842 -1.27278 0.943444
Q2FVR9   17 0.894737 -1.27278 0.943444
Q2FXP2   22 1.15789 0.903563 0.161558
Q2FX94   12 0.631579 -1.27278 0.943444
Q2G2A5   19 1 0.903563 0.161558
Q2FZP7   17 0.894737 -1.27278 0.943444
Q2G1R7   21 1.10526 0.903563 0.161558
Q2G015   15 0.789474 -1.27278 0.943444
Q2FZF4   24 1.26316 0.903563 0.161558
Q2G1E5   19 1 0.903563 0.161558
Q2FWH9   7 0.368421 -1.27278 0.943444
Q2G069   20 1.05263 0.903563 0.161558
Q2FZK3   30 1.57895 0.903563 0.161558
Q2FZU5   17 0.894737 -1.27278 0.943444
Q2FYT4   17 0.894737 -1.27278 0.943444
Q2FWK4   21 1.10526 0.903563 0.161558
Q2FY40   24 1.26316 0.903563 0.161558
Q2FWY4   2 0.105263 -1.27278 0.943444
Q2G156   7 0.368421 -1.27278 0.943444
Q2G045   22 1.15789 0.903563 0.161558
Q2FZS6   15 0.789474 -1.27278 0.943444
Q2FYC7   21 1.10526 0.903563 0.161558
Q2FW73   15 0.789474 -1.27278 0.943444
Q2G1H3   20 1.05263 0.903563 0.161558
Q2FXJ6   19 1 0.903563 0.161558
Q2FUS2   2 0.102564 -1.27278 0.943444
Q2G120   19 0.974359 -1.27278 0.943444
Q2G2T9   21 1.07692 0.903563 0.161558
Q2G1N9   5 0.25641 -1.27278 0.943444
Q2FXL9   25 1.28205 0.903563 0.161558
Q2G0W4   18 0.923077 -1.27278 0.943444
Q2G0R6   22 1.12821 0.903563 0.161558
Q2G1C4   16 0.820513 -1.27278 0.943444
Q2FWY9   28 1.4359 0.903563 0.161558
Q2G1K4   18 0.923077 -1.27278 0.943444
Q2FYK3   25 1.28205 0.903563 0.161558
Q2G1N4   22 1.12821 0.903563 0.161558
Q2G065   21 1.07692 0.903563 0.161558
Q2FX88   24 1.23077 0.903563 0.161558
Q2FVW9   19 0.974359 -1.27278 0.943444
Q2G1E0   21 1.07692 0.903563 0.161558
Q2G2P2   17 0.871795 -1.27278 0.943444
Q2G0V5   2 0.102564 -1.27278 0.943444
Q2FWA2   29 1.48718 0.903563 0.161558
Q2FZU1   20 1.02564 0.903563 0.161558
Q2FX77   18 0.923077 -1.27278 0.943444
Q2FW75   18 0.923077 -1.27278 0.943444
Q2FUT5   17 0.871795 -1.27278 0.943444
Q2G234   22 1.12821 0.903563 0.161558
Q2FZU6   19 0.974359 -1.27278 0.943444
Q2G1Y2   5 0.25641 -1.27278 0.943444
Q2FXN7   20 1.02564 0.903563 0.161558
Q2G2J3   2 0.102564 -1.27278 0.943444
Q2G0G1   19 0.974359 -1.27278 0.943444
Q2FW62   16 0.820513 -1.27278 0.943444
Q2FUP7   20 1.02564 0.903563 0.161558
Q2G1J3   16 0.820513 -1.27278 0.943444
Q2FZ15   28 1.4359 0.903563 0.161558
Q2G1D3   15 0.769231 -1.27278 0.943444
Q2G0K2   25 1.28205 0.903563 0.161558
Q2FWC1   24 1.23077 0.903563 0.161558
Q2FXM5   17 0.871795 -1.27278 0.943444
Q2FY46   17 0.871795 -1.27278 0.943444
Q2G1K0   17 0.871795 -1.27278 0.943444
Q2FXT6   19 0.974359 -1.27278 0.943444
Q2FZM4   22 1.12821 0.903563 0.161558
Q2FXG1   26 1.33333 0.903563 0.161558
Q2FXL1   24 1.23077 0.903563 0.161558
Q2FWX5   22 1.12821 0.903563 0.161558
# cudaSaTabsearch LTYPE = T LORDER = F LSOLN = F
# QUERY ID = PF19809 
# DBFILE = ./tableaux.ascii.DB                                                             
Q2G1I1   16 0.8 -1.27278  0.943444
Q2G1K2   16 0.8 -1.27278  0.943444
Q2FUU5   18 0.9 -1.27278  0.943444
Q2FXB6   18 0.9 -1.27278  0.943444
Q2FZU2   12 0.6 -1.27278  0.943444
Q2FZK0   4 0.2 -1.27278  0.943444
Q2FY33   20 1 0.903563  0.161558
Q2G098   23 1.15 0.903563  0.161558
Q2FZ46   19 0.95 -1.27278  0.943444
Q2FZQ5   20 1 0.903563  0.161558
Q2FXU8   14 0.7 -1.27278  0.943444
Q9EZ08   18 0.9 -1.27278  0.943444
Q2G1B9   17 0.85 -1.27278  0.943444
Q2FZ73   21 1.05 0.903563  0.161558
Q2FY35   23 1.15 0.903563  0.161558
Q2FZ16   26 1.3 0.903563  0.161558
Q2FYR2   22 1.1 0.903563  0.161558
Q2FWY3   15 0.75 -1.27278  0.943444
Q2G2F5   16 0.8 -1.27278  0.943444
Q2G032   20 1 0.903563  0.161558
Q2FZ10   22 1.1 0.903563  0.161558
Q2G255   18 0.9 -1.27278  0.943444
Q2G0X6   23 1.15 0.903563  0.161558
Q2FYH0   18 0.9 -1.27278  0.943444
Q2FXJ9   15 0.75 -1.27278  0.943444
Q2FZT4   20 1 0.903563  0.161558
Q2FVE6   20 1 0.903563  0.161558
Q2FYD3   15 0.75 -1.27278  0.943444
Q2FXT5   17 0.85 -1.27278  0.943444
Q2FY60   19 0.95 -1.27278  0.943444
Q2G2D7   16 0.8 -1.27278  0.943444
Q2FX16   21 1.05 0.903563  0.161558
Q2FZ34   27 1.35 0.903563  0.161558
Q2G1S4   21 1.05 0.903563  0.161558
Q2G147   24 1.2 0.903563  0.161558
Q2G1J7   16 0.8 -1.27278  0.943444
Q2G2A7   16 0.8 -1.27278  0.943444
Q2G2M6   15 0.75 -1.27278  0.943444
Q2FV30   19 0.95 -1.27278  0.943444
Q2FVL5   22 1.1 0.903563  0.161558
Q2FXY0   25 1.25 0.903563  0.161558
Q2FZL1   20 1 0.903563  0.161558
Q2FW45   15 0.75 -1.27278  0.943444
Q2FZU0   18 0.878049 -1.27278  0.943444
Q2FWZ0   19 0.926829 -1.27278  0.943444
Q2G2H5   11 0.536585 -1.27278  0.943444
Q2FYG9   19 0.926829 -1.27278  0.943444
Q2G2X6   25 1.21951 0.903563  0.161558
Q2G155   17 0.829268 -1.27278  0.943444
Q2FXY9   19 0.926829 -1.27278  0.943444
Q2FZ37   21 1.02439 0.903563  0.161558
Q2FVI7   19 0.926829 -1.27278  0.943444
Q2FYS1   23 1.12195 0.903563  0.161558
Q2FXL5   26 1.26829 0.903563  0.161558
Q2G1J4   17 0.829268 -1.27278  0.943444
Q2FWZ3   21 1.02439 0.903563  0.161558
Q2G2P7   14 0.682927 -1.27278  0.943444
Q2FVH3   21 1.02439 0.903563  0.161558
Q2FZ31   19 0.926829 -1.27278  0.943444
Q2G283   18 0.878049 -1.27278  0.943444
Q2FZ66   19 0.926829 -1.27278  0.943444
Q2FWY7   2 0.097561 -1.27278  0.943444
Q2G1F9   23 1.12195 0.903563  0.161558
Q2FZJ4   23 1.12195 0.903563  0.161558
Q2FZQ1   10 0.487805 -1.27278  0.943444
Q2FY80   18 0.878049 -1.27278  0.943444
Q2G2D4   13 0.634146 -1.27278  0.943444
Q2FYP1   20 0.97561 -1.27278  0.943444
Q2FYF9   14 0.682927 -1.27278  0.943444
Q2G0B3   15 0.731707 -1.27278  0.943444
Q2FUT8   18 0.878049 -1.27278  0.943444
Q2FYR1   27 1.31707 0.903563  0.161558
Q2FYL3   20 0.97561 -1.27278  0.943444
Q2FVG4   5 0.243902 -1.27278  0.943444
Q2FVP8   16 0.780488 -1.27278  0.943444
Q2FZ28   14 0.666667 -1.27278  0.943444
Q2G1F0   18 0.857143 -1.27278  0.943444
P95689   24 1.14286 0.903563  0.161558
Q2FYH6   26 1.2381 0.903563  0.161558
Q2FXD1   20 0.952381 -1.27278  0.943444
Q2G0X5   24 1.14286 0.903563  0.161558
Q2FXN8   3 0.142857 -1.27278  0.943444
Q2G0N0   20 0.952381 -1.27278  0.943444
Q2G268   22 1.04762 0.903563  0.161558
Q2FV61   21 1 0.903563  0.161558
Q2FXL7   17 0.809524 -1.27278  0.943444
Q2FUR5   19 0.904762 -1.27278  0.943444
Q2FXV6   17 0.809524 -1.27278  0.943444
Q2G2C5   18 0.857143 -1.27278  0.943444
Q2FVJ6   20 0.952381 -1.27278  0.943444
Q2G1Y4   18 0.857143 -1.27278  0.943444
Q2FVI0   6 0.285714 -1.27278  0.943444
Q2FXJ8   22 1.04762 0.903563  0.161558
Q2FZU7   17 0.809524 -1.27278  0.943444
Q2G2X4   18 0.857143 -1.27278  0.943444
Q2FZA8   20 0.952381 -1.27278  0.943444
Q2FW96   19 0.904762 -1.27278  0.943444
Q2FYV4   28 1.33333 0.903563  0.161558
O07325   25 1.19048 0.903563  0.161558
Q2G1C1   19 0.904762 -1.27278  0.943444
Q2FZR9   27 1.28571 0.903563  0.161558
Q2FVW3   19 0.904762 -1.27278  0.943444
Q2G124   25 1.19048 0.903563  0.161558
P0C0V7   27 1.28571 0.903563  0.161558
Q2FX52   22 1.02326 0.903563  0.161558
Q2G2C7   17 0.790698 -1.27278  0.943444
Q2G2D5   17 0.790698 -1.27278  0.943444
Q2FXQ7   17 0.790698 -1.27278  0.943444
Q2FZW0   17 0.790698 -1.27278  0.943444
Q2FVG3   26 1.2093 0.903563  0.161558
Q2FXR4   19 0.883721 -1.27278  0.943444
Q2FZ67   22 1.02326 0.903563  0.161558
Q2G243   18 0.837209 -1.27278  0.943444
Q2FV76   26 1.2093 0.903563  0.161558
Q2FVZ4   26 1.2093 0.903563  0.161558
Q2FWC5   24 1.11628 0.903563  0.161558
Q2FZY3   14 0.651163 -1.27278  0.943444
Q2FWH5   16 0.744186 -1.27278  0.943444
Q2G241   21 0.976744 -1.27278  0.943444
Q2FV35   19 0.883721 -1.27278  0.943444
Q2G0T5   11 0.511628 -1.27278  0.943444
Q2G1A9   16 0.744186 -1.27278  0.943444
Q2FYU7   21 0.976744 -1.27278  0.943444
Q2G2E0   5 0.232558 -1.27278  0.943444
Q2FVT6   18 0.837209 -1.27278  0.943444
Q2G0D7   18 0.837209 -1.27278  0.943444
Q2G1M6   17 0.790698 -1.27278  0.943444
Q2G0A6   12 0.55814 -1.27278  0.943444
Q2FUY6   21 0.976744 -1.27278  0.943444
Q2FYJ2   17 0.790698 -1.27278  0.943444
Q2G2E5   17 0.772727 -1.27278  0.943444
Q2G2P5   21 0.954545 -1.27278  0.943444
Q2G1R6   16 0.727273 -1.27278  0.943444
Q2FYF0   15 0.681818 -1.27278  0.943444
Q2FVH8   13 0.590909 -1.27278  0.943444
Q2FUU3   16 0.727273 -1.27278  0.943444
Q2FVG8   18 0.818182 -1.27278  0.943444
Q9ZAH5   22 1 0.903563  0.161558
Q2G2U0   21 0.954545 -1.27278  0.943444
Q2FYR4   19 0.863636 -1.27278  0.943444
Q2G256   19 0.863636 -1.27278  0.943444
Q2FVY0   21 0.954545 -1.27278  0.943444
Q2G0Q2   20 0.909091 -1.27278  0.943444
Q2G0R2   19 0.863636 -1.27278  0.943444
Q2G0Q3   25 1.13636 0.903563  0.161558
Q2FWZ9   21 0.954545 -1.27278  0.943444
Q53705   21 0.954545 -1.27278  0.943444
Q2G2U3   21 0.954545 -1.27278  0.943444
Q2FYY6   25 1.13636 0.903563  0.161558
Q2FWL3   14 0.636364 -1.27278  0.943444
Q2FY50   17 0.772727 -1.27278  0.943444
Q2FXN4   22 1 0.903563  0.161558
Q2G179   18 0.818182 -1.27278  0.943444
Q2G1L6   16 0.727273 -1.27278  0.943444
Q2FXU4   23 1.04545 0.903563  0.161558
Q2G1E9   18 0.818182 -1.27278  0.943444
Q2G232   17 0.772727 -1.27278  0.943444
Q2FXH9   17 0.772727 -1.27278  0.943444
Q2G0X3   15 0.681818 -1.27278  0.943444
Q2FXD0   22 1 0.903563  0.161558
Q2G0G3   13 0.590909 -1.27278  0.943444
Q2FWW3   21 0.954545 -1.27278  0.943444
Q2FYG0   15 0.666667 -1.27278  0.943444
Q2FZS9   16 0.711111 -1.27278  0.943444
Q2FYS2   21 0.933333 -1.27278  0.943444
Q2G2U4   19 0.844444 -1.27278  0.943444
Q2FWJ9   20 0.888889 -1.27278  0.943444
Q2FWF0   20 0.888889 -1.27278  0.943444
Q2FXR9   18 0.8 -1.27278  0.943444
Q2FZV7   16 0.711111 -1.27278  0.943444
Q2G1W0   18 0.8 -1.27278  0.943444
Q2G2I0   17 0.755556 -1.27278  0.943444
Q2G153   17 0.755556 -1.27278  0.943444
Q2FWD7   21 0.933333 -1.27278  0.943444
Q2FY15   17 0.755556 -1.27278  0.943444
Q2FV54   17 0.755556 -1.27278  0.943444
Q2FZ74   22 0.977778 -1.27278  0.943444
Q2FYV5   17 0.755556 -1.27278  0.943444
Q2G2I1   17 0.755556 -1.27278  0.943444
Q2FXZ6   16 0.711111 -1.27278  0.943444
Q2G0U0   21 0.933333 -1.27278  0.943444
Q2G0Y6   15 0.666667 -1.27278  0.943444
Q2FXJ0   19 0.844444 -1.27278  0.943444
Q2FY43   24 1.04348 0.903563  0.161558
Q2FWM1   14 0.608696 -1.27278  0.943444
Q2FVJ1   17 0.73913 -1.27278  0.943444
Q2G0K3   22 0.956522 -1.27278  0.943444
Q2FY66   20 0.869565 -1.27278  0.943444
Q2FW99   11 0.478261 -1.27278  0.943444
Q2FV10   15 0.652174 -1.27278  0.943444
Q2FXJ5   18 0.782609 -1.27278  0.943444
Q2FX69   13 0.565217 -1.27278  0.943444
Q2G0B2   16 0.695652 -1.27278  0.943444
Q2FX14   17 0.73913 -1.27278  0.943444
Q2FYD8   19 0.826087 -1.27278  0.943444
Q2FWE5   17 0.73913 -1.27278  0.943444
Q2G2A3   23 1 0.903563  0.161558
Q2FZH8   23 1 0.903563  0.161558
Q2FX51   21 0.913043 -1.27278  0.943444
Q2FWE8   19 0.826087 -1.27278  0.943444
Q2G088   19 0.826087 -1.27278  0.943444
Q2G028   19 0.808511 -1.27278  0.943444
Q2G1S3   16 0.680851 -1.27278  0.943444
Q2FYN4   16 0.680851 -1.27278  0.943444
Q2FX86   21 0.893617 -1.27278  0.943444
Q2G2S8   21 0.893617 -1.27278  0.943444
Q2FUW8   20 0.851064 -1.27278  0.943444
Q2FWD4   24 1.02128 0.903563  0.161558
Q2FVH6   26 1.10638 0.903563  0.161558
Q2G029   20 0.851064 -1.27278  0.943444
Q2G1R5   19 0.808511 -1.27278  0.943444
Q2FX65   4 0.170213 -1.27278  0.943444
Q2FZV6   24 1.02128 0.903563  0.161558
Q2G1P1   19 0.808511 -1.27278  0.943444
Q2FVU4   22 0.93617 -1.27278  0.943444
Q2FVT5   19 0.808511 -1.27278  0.943444
Q2G2H4   22 0.93617 -1.27278  0.943444
Q2FZ58   31 1.31915 0.903563  0.161558
Q2FVJ2   16 0.680851 -1.27278  0.943444
Q2FXW5   18 0.765957 -1.27278  0.943444
Q2FWK1   19 0.808511 -1.27278  0.943444
Q2G031   19 0.808511 -1.27278  0.943444
Q2G0U1   15 0.638298 -1.27278  0.943444
Q2FW46   22 0.93617 -1.27278  0.943444
Q2FZY5   20 0.851064 -1.27278  0.943444
Q2FZI5   23 0.958333 -1.27278  0.943444
Q2FYR9   25 1.04167 0.903563  0.161558
Q2FZ92   21 0.875 -1.27278  0.943444
Q2G1D5   21 0.875 -1.27278  0.943444
Q2FXM2   16 0.666667 -1.27278  0.943444
Q2FVM2   19 0.791667 -1.27278  0.943444
Q2FZN2   17 0.708333 -1.27278  0.943444
Q2G1U8   21 0.875 -1.27278  0.943444
Q2FVS7   20 0.833333 -1.27278  0.943444
Q2FWB5   14 0.583333 -1.27278  0.943444
Q2FXX1   31 1.29167 0.903563  0.161558
Q2G2J9   17 0.708333 -1.27278  0.943444
Q2G0Y7   16 0.666667 -1.27278  0.943444
Q2FW81   18 0.75 -1.27278  0.943444
Q2FWK3   26 1.08333 0.903563  0.161558
Q2FY34   21 0.875 -1.27278  0.943444
Q2FXF8   15 0.625 -1.27278  0.943444
Q2FXI9   20 0.833333 -1.27278  0.943444
Q05615   20 0.816327 -1.27278  0.943444
Q2FUW4   19 0.77551 -1.27278  0.943444
Q2FVF4   16 0.653061 -1.27278  0.943444
Q2FWI3   25 1.02041 0.903563  0.161558
Q2FWG8   24 0.979592 -1.27278  0.943444
Q2G0R0   15 0.612245 -1.27278  0.943444
Q2G0I4   18 0.734694 -1.27278  0.943444
Q2FV67   19 0.77551 -1.27278  0.943444
Q2G091   14 0.571429 -1.27278  0.943444
Q2G1U1   20 0.816327 -1.27278  0.943444
Q2FUX7   19 0.77551 -1.27278  0.943444
Q2FY51   20 0.816327 -1.27278  0.943444
Q2FYP2   15 0.612245 -1.27278  0.943444
Q2G0F8   17 0.693878 -1.27278  0.943444
Q2FXH5   15 0.612245 -1.27278  0.943444
Q2G193   18 0.734694 -1.27278  0.943444
Q2FWD6   15 0.612245 -1.27278  0.943444
Q2FZ98   18 0.72 -1.27278  0.943444
Q2FYQ2   12 0.48 -1.27278  0.943444
Q2FWL5   14 0.56 -1.27278  0.943444
Q2FV16   15 0.6 -1.27278  0.943444
Q2FWX9   15 0.6 -1.27278  0.943444
Q2G1J0   22 0.88 -1.27278  0.943444
Q2G235   23 0.92 -1.27278  0.943444
Q2FXK1   33 1.32 0.903563  0.161558
Q2FWF4   21 0.84 -1.27278  0.943444
Q2FZC8   16 0.64 -1.27278  0.943444
Q2FZQ4   16 0.64 -1.27278  0.943444
O52582   21 0.84 -1.27278  0.943444
Q2FZI6   23 0.92 -1.27278  0.943444
Q2FUW7   20 0.8 -1.27278  0.943444
Q2G2M9   17 0.68 -1.27278  0.943444
Q2FZD0   21 0.84 -1.27278  0.943444
Q2FWK7   22 0.88 -1.27278  0.943444
Q2FWU4   14 0.56 -1.27278  0.943444
Q2FUX4   27 1.08 0.903563  0.161558
Q2G2V3   23 0.92 -1.27278  0.943444
O05204   19 0.76 -1.27278  0.943444
Q2FYC2   16 0.627451 -1.27278  0.943444
Q2FZP6   18 0.705882 -1.27278  0.943444
Q2G0L2   17 0.666667 -1.27278  0.943444
Q2FZV1   5 0.196078 -1.27278  0.943444
Q2FVQ5   16 0.627451 -1.27278  0.943444
Q2FZW6   19 0.745098 -1.27278  0.943444
Q2FZI3   13 0.509804 -1.27278  0.943444
Q2G219   22 0.862745 -1.27278  0.943444
Q2FZR2   15 0.588235 -1.27278  0.943444
Q2FXZ2   18 0.705882 -1.27278  0.943444
Q2FYC6   18 0.705882 -1.27278  0.943444
Q2FYZ5   20 0.769231 -1.27278  0.943444
Q2FWN4   21 0.807692 -1.27278  0.943444
Q2G221   18 0.692308 -1.27278  0.943444
Q2FZX5   22 0.846154 -1.27278  0.943444
Q2FUW3   19 0.730769 -1.27278  0.943444
Q2G2H3   22 0.846154 -1.27278  0.943444
Q2FY08   21 0.807692 -1.27278  0.943444
Q2FXU5   22 0.846154 -1.27278  0.943444
Q2G1F8   18 0.692308 -1.27278  0.943444
Q2FYW4   20 0.769231 -1.27278  0.943444
Q2G142   15 0.576923 -1.27278  0.943444
Q2G1U3   14 0.538462 -1.27278  0.943444
Q2FZ18   20 0.769231 -1.27278  0.943444
Q2FV24   20 0.769231 -1.27278  0.943444
Q2G1C2   17 0.653846 -1.27278  0.943444
Q2FYZ4   20 0.769231 -1.27278  0.943444
Q2FWT4   18 0.692308 -1.27278  0.943444
Q2FUX1   21 0.807692 -1.27278  0.943444
Q2FZG9   21 0.792453 -1.27278  0.943444
Q2FVC1   19 0.716981 -1.27278  0.943444
Q2FYT3   22 0.830189 -1.27278  0.943444
Q2FY82   18 0.679245 -1.27278  0.943444
Q2FV02   18 0.679245 -1.27278  0.943444
Q2FXJ2   18 0.679245 -1.27278  0.943444
Q2FZ02   16 0.603774 -1.27278  0.943444
Q2G0L3   16 0.603774 -1.27278  0.943444
Q2FZH5   19 0.716981 -1.27278  0.943444
Q2FWH4   17 0.641509 -1.27278  0.943444
Q2FW49   19 0.716981 -1.27278  0.943444
Q93T05   20 0.754717 -1.27278  0.943444
Q2FX73   18 0.679245 -1.27278  0.943444
Q2G239   20 0.740741 -1.27278  0.943444
Q2G121   17 0.62963 -1.27278  0.943444
Q2FY11   18 0.666667 -1.27278  0.943444
Q2FV11   20 0.740741 -1.27278  0.943444
Q2FZ05   20 0.740741 -1.27278  0.943444
Q2G253   18 0.666667 -1.27278  0.943444
Q2FW98   16 0.592593 -1.27278  0.943444
Q2G205   22 0.814815 -1.27278  0.943444
Q2FVE7   19 0.703704 -1.27278  0.943444
Q2FYD0   15 0.555556 -1.27278  0.943444
Q2FZ19   22 0.814815 -1.27278  0.943444
Q2G1C7   20 0.740741 -1.27278  0.943444
Q2FV60   23 0.851852 -1.27278  0.943444
Q2FY64   24 0.888889 -1.27278  0.943444
Q2FZI9   24 0.888889 -1.27278  0.943444
Q2FV57   22 0.8 -1.27278  0.943444
Q2FXA5   19 0.690909 -1.27278  0.943444
Q2G2U8   5 0.181818 -1.27278  0.943444
Q2FZP0   19 0.690909 -1.27278  0.943444
Q2FZL7   18 0.654545 -1.27278  0.943444
Q2FZR3   14 0.509091 -1.27278  0.943444
Q2FWA0   21 0.763636 -1.27278  0.943444
Q2G090   16 0.581818 -1.27278  0.943444
Q2G1H0   17 0.607143 -1.27278  0.943444
Q2FZP4   20 0.714286 -1.27278  0.943444
Q2FUX0   16 0.571429 -1.27278  0.943444
Q2FV86   17 0.607143 -1.27278  0.943444
Q2FV14   17 0.607143 -1.27278  0.943444
Q2FUT2   17 0.607143 -1.27278  0.943444
Q2FZ64   14 0.5 -1.27278  0.943444
Q2FUW1   19 0.666667 -1.27278  0.943444
Q2FWI0   17 0.596491 -1.27278  0.943444
Q2G2K5   19 0.666667 -1.27278  0.943444
Q2FWK6   18 0.631579 -1.27278  0.943444
Q2G0T9   16 0.561404 -1.27278  0.943444
Q2G078   21 0.736842 -1.27278  0.943444
Q2G1P3   20 0.701754 -1.27278  0.943444
Q2G274   23 0.793103 -1.27278  0.943444
Q2FZD4   16 0.551724 -1.27278  0.943444
Q2FYS5   28 0.965517 -1.27278  0.943444
Q2G1K5   17 0.586207 -1.27278  0.943444
Q2G1L5   21 0.724138 -1.27278  0.943444
Q2G1M9   17 0.586207 -1.27278  0.943444
Q2FX67   15 0.517241 -1.27278  0.943444
Q2FZ32   14 0.482759 -1.27278  0.943444
Q2FWH7   20 0.689655 -1.27278  0.943444
Q2FXT8   19 0.644068 -1.27278  0.943444
Q2FUQ3   17 0.576271 -1.27278  0.943444
Q2G1Y6   18 0.610169 -1.27278  0.943444
Q2FX68   14 0.474576 -1.27278  0.943444
Q2FWD1   18 0.610169 -1.27278  0.943444
Q2FUZ8   16 0.542373 -1.27278  0.943444
Q2G1F5   18 0.610169 -1.27278  0.943444
Q2G2T6   21 0.711864 -1.27278  0.943444
Q2FYD2   17 0.576271 -1.27278  0.943444
Q2FYA1   20 0.677966 -1.27278  0.943444
Q2FY21   20 0.677966 -1.27278  0.943444
Q2FZD3   15 0.508475 -1.27278  0.943444
Q2G1Z4   18 0.610169 -1.27278  0.943444
Q2G0S3   17 0.566667 -1.27278  0.943444
Q2FVQ3   19 0.633333 -1.27278  0.943444
Q2G2J4   20 0.666667 -1.27278  0.943444
Q2G2B8   15 0.5 -1.27278  0.943444
Q2G0L5   13 0.433333 -1.27278  0.943444
Q2FW72   19 0.633333 -1.27278  0.943444
Q2FYT8   17 0.566667 -1.27278  0.943444
Q2FXM9   18 0.6 -1.27278  0.943444
Q2G1Y0   15 0.5 -1.27278  0.943444
Q2G2D0   17 0.566667 -1.27278  0.943444
Q2G2M2   19 0.633333 -1.27278  0.943444
Q2G1B7   19 0.633333 -1.27278  0.943444
Q2G1B8   17 0.566667 -1.27278  0.943444
Q2G0M6   23 0.766667 -1.27278  0.943444
Q2G1D8   19 0.622951 -1.27278  0.943444
Q2FV70   19 0.622951 -1.27278  0.943444
Q2FV72   21 0.688525 -1.27278  0.943444
Q2FVB2   19 0.622951 -1.27278  0.943444
Q2G122   14 0.459016 -1.27278  0.943444
Q2G1W2   19 0.612903 -1.27278  0.943444
Q2FWW1   16 0.516129 -1.27278  0.943444
Q2G1F4   21 0.677419 -1.27278  0.943444
Q2G093   19 0.612903 -1.27278  0.943444
Q2FXY7   18 0.580645 -1.27278  0.943444
Q2G1C6   16 0.516129 -1.27278  0.943444
Q2FZ20   21 0.677419 -1.27278  0.943444
O50581   13 0.412698 -1.27278  0.943444
Q2G1N1   18 0.571429 -1.27278  0.943444
Q2G188   16 0.5 -1.27278  0.943444
Q2G296   16 0.5 -1.27278  0.943444
Q2G2E9   24 0.75 -1.27278  0.943444
Q2G294   17 0.53125 -1.27278  0.943444
Q2FWJ5   22 0.6875 -1.27278  0.943444
Q2FW03   18 0.553846 -1.27278  0.943444
Q2G0N1   18 0.553846 -1.27278  0.943444
Q2FZJ0   20 0.615385 -1.27278  0.943444
Q2FYZ9   23 0.707692 -1.27278  0.943444
Q2FV74   16 0.492308 -1.27278  0.943444
Q2FXP7   21 0.646154 -1.27278  0.943444
Q2FXU1   20 0.615385 -1.27278  0.943444
Q2G1M8   21 0.646154 -1.27278  0.943444
Q2FXY4   22 0.676923 -1.27278  0.943444
Q2FZ94   18 0.545455 -1.27278  0.943444
Q2FYI0   24 0.716418 -1.27278  0.943444
Q2FXT9   15 0.447761 -1.27278  0.943444
Q2G0D2   15 0.441176 -1.27278  0.943444
Q2FYB7   22 0.647059 -1.27278  0.943444
Q2FVN8   17 0.5 -1.27278  0.943444
Q2FZ49   19 0.558824 -1.27278  0.943444
Q2FUW6   16 0.470588 -1.27278  0.943444
Q2G1P7   12 0.352941 -1.27278  0.943444
Q2FW70   18 0.521739 -1.27278  0.943444
Q2G0W1   17 0.492754 -1.27278  0.943444
Q2G024   19 0.550725 -1.27278  0.943444
Q2G1G8   22 0.637681 -1.27278  0.943444
Q2G1R9   14 0.405797 -1.27278  0.943444
O06446   15 0.434783 -1.27278  0.943444
Q2G1C9   19 0.550725 -1.27278  0.943444
Q2FXV8   15 0.428571 -1.27278  0.943444
Q2G0P5   15 0.428571 -1.27278  0.943444
Q2FV64   15 0.422535 -1.27278  0.943444
Q2FV87   19 0.527778 -1.27278  0.943444
Q2G1K9   16 0.438356 -1.27278  0.943444
Q2G266   15 0.410959 -1.27278  0.943444
Q59801   14 0.378378 -1.27278  0.943444
Q2FXH2   14 0.378378 -1.27278  0.943444
Q53727   15 0.4 -1.27278  0.943444
Q2G2Q0   16 0.426667 -1.27278  0.943444
Q2FZD8   16 0.421053 -1.27278  0.943444
Q2FYS4   16 0.421053 -1.27278  0.943444
Q2G1G2   17 0.447368 -1.27278  0.943444
Q2FXV9   16 0.415584 -1.27278  0.943444
Q2G0L4   12 0.311688 -1.27278  0.943444
Q2FXR8   16 0.415584 -1.27278  0.943444
Q2FYJ0   17 0.441558 -1.27278  0.943444
Q2FZS8   14 0.358974 -1.27278  0.943444
Q2FXN9   20 0.5 -1.27278  0.943444
Q2FYM1   18 0.45 -1.27278  0.943444
Q2FVZ5   20 0.5 -1.27278  0.943444
Q2FVL8   15 0.37037 -1.27278  0.943444
Q2FZ40   17 0.419753 -1.27278  0.943444
Q2FYH5   17 0.414634 -1.27278  0.943444
Q2FXB3   16 0.380952 -1.27278  0.943444
Q2FYS9   17 0.395349 -1.27278  0.943444
Q2G1Q4   16 0.372093 -1.27278  0.943444
Q2FVC3   15 0.348837 -1.27278  0.943444
Q2G046   16 0.367816 -1.27278  0.943444
Q2FWU3   11 0.252874 -1.27278  0.943444
Q2FZ72   18 0.413793 -1.27278  0.943444
Q2FZ82   12 0.275862 -1.27278  0.943444
Q9F1K0   11 0.244444 -1.27278  0.943444
Q2FVV9   12 0.255319 -1.27278  0.943444
Q2FZT6   12 0.252632 -1.27278  0.943444
Q2FWU5   14 0.294737 -1.27278  0.943444
Q2FYC8   14 0.291667 -1.27278  0.943444
Q2FZK7   12 0.244898 -1.27278  0.943444
Q2G2C1   20 0.408163 -1.27278  0.943444
Q2FZT5   14 0.277228 -1.27278  0.943444
Q2G0R8   14 0.27451 -1.27278  0.943444
Q2FW95   14 0.27451 -1.27278  0.943444
Q2G0N5   13 0.245283 -1.27278  0.943444
P47768   16 0.296296 -1.27278  0.943444
Q2FXH4   17 0.311927 -1.27278  0.943444
Q2FVM1   11 0.201835 -1.27278  0.943444
```
