## Supplementary Data 3 for "Mining folded proteomes in the era of accurate structure prediction": PF19810.output

```
# cudaSaTabsearch LTYPE = T LORDER = F LSOLN = F
# QUERY ID = PF19810 
# DBFILE = ./tableaux.ascii.DB                                                             
Q2G0V6   0 0 -1.27278 0.943444
Q2G075   0 0 -1.27278 0.943444
Q2G083   0 0 -1.27278 0.943444
Q2FZN3   0 0 -1.27278 0.943444
Q2FY90   0 0 -1.27278 0.943444
Q2FX91   0 0 -1.27278 0.943444
Q2FX54   0 0 -1.27278 0.943444
Q2FYQ4   0 0 -1.27278 0.943444
Q2G284   0 0 -1.27278 0.943444
Q2G0S4   0 0 -1.27278 0.943444
Q2FWM3   0 0 -1.27278 0.943444
Q2FX81   0 0 -1.27278 0.943444
Q2FXC6   0 0 -1.27278 0.943444
Q2FWJ7   0 0 -1.27278 0.943444
Q2FYJ9   0 0 -1.27278 0.943444
Q2G2E6   0 0 -1.27278 0.943444
Q2FWV0   0 0 -1.27278 0.943444
Q2FZC3   0 0 -1.27278 0.943444
Q2FVH9   0 0 -1.27278 0.943444
Q2FXQ5   0 0 -1.27278 0.943444
Q2FZU4   0 0 -1.27278 0.943444
Q2FYF8   0 0 -1.27278 0.943444
Q2FUR4   0 0 -1.27278 0.943444
Q2FYI2   0 0 -1.27278 0.943444
Q2FYY2   0 0 -1.27278 0.943444
Q2FW58   0 0 -1.27278 0.943444
P0C7Z3   0 0 -1.27278 0.943444
Q2G0T2   0 0 -1.27278 0.943444
Q2G1G9   0 0 -1.27278 0.943444
Q2FVJ0   0 0 -1.27278 0.943444
Q2FZ80   0 0 -1.27278 0.943444
Q2G1R4   0 0 -1.27278 0.943444
Q2FW02   0 0 -1.27278 0.943444
Q2G1X3   0 0 -1.27278 0.943444
Q2FWW4   0 0 -1.27278 0.943444
Q2FZE1   0 0 -1.27278 0.943444
Q2FY31   0 0 -1.27278 0.943444
Q2G018   0 0 -1.27278 0.943444
Q2FZI0   0 0 -1.27278 0.943444
Q2FUZ7   0 0 -1.27278 0.943444
Q2G250   0 0 -1.27278 0.943444
Q2FWU8   0 0 -1.27278 0.943444
Q2FYX5   0 0 -1.27278 0.943444
Q2FZY2   0 0 -1.27278 0.943444
Q2FZX8   0 0 -1.27278 0.943444
Q2FUY8   0 0 -1.27278 0.943444
Q2FV73   0 0 -1.27278 0.943444
Q2G0C5   0 0 -1.27278 0.943444
Q2FZ52   0 0 -1.27278 0.943444
Q2FVK6   0 0 -1.27278 0.943444
Q2G0Z3   0 0 -1.27278 0.943444
Q2FZJ8   0 0 -1.27278 0.943444
Q2FY57   0 0 -1.27278 0.943444
Q2G0W3   0 0 -1.27278 0.943444
Q2G0I2   0 0 -1.27278 0.943444
Q2FYX1   0 0 -1.27278 0.943444
Q2G0H2   0 0 -1.27278 0.943444
Q2FWJ8   0 0 -1.27278 0.943444
Q2FWZ7   0 0 -1.27278 0.943444
Q2FV04   0 0 -1.27278 0.943444
Q2G0H6   0 0 -1.27278 0.943444
Q2G291   0 0 -1.27278 0.943444
Q2G1A7   0 0 -1.27278 0.943444
Q2FVS8   0 0 -1.27278 0.943444
Q2FZ26   0 0 -1.27278 0.943444
Q2FXJ3   0 0 -1.27278 0.943444
Q2G231   0 0 -1.27278 0.943444
Q2G2N0   0 0 -1.27278 0.943444
Q2G2I2   0 0 -1.27278 0.943444
Q2FYU3   0 0 -1.27278 0.943444
Q2FWY5   0 0 -1.27278 0.943444
Q2G2E3   0 0 -1.27278 0.943444
Q2FV09   0 0 -1.27278 0.943444
Q2FX72   0 0 -1.27278 0.943444
Q2FWA3   0 0 -1.27278 0.943444
Q2FWF2   0 0 -1.27278 0.943444
Q2G0E4   0 0 -1.27278 0.943444
Q2G251   0 0 -1.27278 0.943444
P0C818   0 0 -1.27278 0.943444
Q2FXQ2   0 0 -1.27278 0.943444
Q2FXD4   0 0 -1.27278 0.943444
Q2G014   0 0 -1.27278 0.943444
Q2FWI9   0 0 -1.27278 0.943444
Q2FX79   0 0 -1.27278 0.943444
Q2FVP7   0 0 -1.27278 0.943444
Q2FZN4   0 0 -1.27278 0.943444
Q2FWU6   0 0 -1.27278 0.943444
Q2G2Y1   0 0 -1.27278 0.943444
Q2FYF6   0 0 -1.27278 0.943444
Q2FXK0   0 0 -1.27278 0.943444
Q2FVI9   0 0 -1.27278 0.943444
Q2G246   0 0 -1.27278 0.943444
Q2G053   0 0 -1.27278 0.943444
Q2FWK8   0 0 -1.27278 0.943444
Q2FXL8   0 0 -1.27278 0.943444
Q2G0Q4   0 0 -1.27278 0.943444
Q2FVB7   0 0 -1.27278 0.943444
Q2FYD6   0 0 -1.27278 0.943444
Q2FXK9   0 0 -1.27278 0.943444
Q2FV78   0 0 -1.27278 0.943444
Q2FXG4   0 0 -1.27278 0.943444
Q2G0C8   0 0 -1.27278 0.943444
Q2FWU9   0 0 -1.27278 0.943444
Q2FUX2   0 0 -1.27278 0.943444
Q2FYI8   0 0 -1.27278 0.943444
Q2FXA1   0 0 -1.27278 0.943444
Q2FV49   0 0 -1.27278 0.943444
Q2G1S0   0 0 -1.27278 0.943444
Q2G0G0   0 0 -1.27278 0.943444
P0C805   0 0 -1.27278 0.943444
Q2FWV9   0 0 -1.27278 0.943444
Q2G152   0 0 -1.27278 0.943444
Q2FX48   0 0 -1.27278 0.943444
Q2FXS5   0 0 -1.27278 0.943444
Q2FWL4   0 0 -1.27278 0.943444
P0C7Y1   0 0 -1.27278 0.943444
Q2FXA2   0 0 -1.27278 0.943444
Q2FY96   0 0 -1.27278 0.943444
Q2FVJ3   0 0 -1.27278 0.943444
Q2FZ24   0 0 -1.27278 0.943444
Q2G1X4   0 0 -1.27278 0.943444
Q2FYM6   0 0 -1.27278 0.943444
Q2FWX6   0 0 -1.27278 0.943444
Q2G1D2   0 0 -1.27278 0.943444
Q2FWC0   0 0 -1.27278 0.943444
Q2FZG7   0 0 -1.27278 0.943444
Q2G2P1   0 0 -1.27278 0.943444
Q2G1M4   0 0 -1.27278 0.943444
Q2FX29   0 0 -1.27278 0.943444
Q2FUZ3   0 0 -1.27278 0.943444
Q2FVZ9   0 0 -1.27278 0.943444
Q2G2N3   0 0 -1.27278 0.943444
Q2G237   0 0 -1.27278 0.943444
Q2FXN5   0 0 -1.27278 0.943444
Q2FYP7   0 0 -1.27278 0.943444
Q2FWC8   0 0 -1.27278 0.943444
Q2G209   0 0 -1.27278 0.943444
Q2FXX7   0 0 -1.27278 0.943444
Q2FV05   0 0 -1.27278 0.943444
Q2FWM8   0 0 -1.27278 0.943444
Q2FV00   0 0 -1.27278 0.943444
Q2FZF2   0 0 -1.27278 0.943444
Q2FV80   0 0 -1.27278 0.943444
Q2FZZ7   0 0 -1.27278 0.943444
Q2FWH8   0 0 -1.27278 0.943444
Q2FVS5   0 0 -1.27278 0.943444
Q2FWY0   0 0 -1.27278 0.943444
Q2FZM3   0 0 -1.27278 0.943444
Q2FZW8   0 0 -1.27278 0.943444
Q2FVY7   0 0 -1.27278 0.943444
Q2FXJ1   0 0 -1.27278 0.943444
Q2G0T7   0 0 -1.27278 0.943444
Q2FW40   0 0 -1.27278 0.943444
Q2FYU9   0 0 -1.27278 0.943444
Q2FUR0   0 0 -1.27278 0.943444
Q2G215   0 0 -1.27278 0.943444
Q2G169   0 0 -1.27278 0.943444
Q2G034   0 0 -1.27278 0.943444
Q2FUV8   0 0 -1.27278 0.943444
Q2FW44   0 0 -1.27278 0.943444
Q2FYJ8   0 0 -1.27278 0.943444
Q2FVR6   1 0.133333 -1.27278 0.943444
Q2G183   0 0 -1.27278 0.943444
Q2G0S1   2 0.266667 -1.27278 0.943444
Q2FX83   0 0 -1.27278 0.943444
Q2FYF7   1 0.133333 -1.27278 0.943444
Q2G166   2 0.266667 -1.27278 0.943444
Q2FX20   2 0.266667 -1.27278 0.943444
Q2G020   1 0.133333 -1.27278 0.943444
Q2FVC0   0 0 -1.27278 0.943444
Q2FVD1   0 0 -1.27278 0.943444
Q2FWH1   1 0.133333 -1.27278 0.943444
Q2FYX2   1 0.133333 -1.27278 0.943444
Q2FZB5   1 0.133333 -1.27278 0.943444
Q2G0G8   0 0 -1.27278 0.943444
P0A0I4   0 0 -1.27278 0.943444
Q2G2C6   0 0 -1.27278 0.943444
Q2FVB1   1 0.133333 -1.27278 0.943444
Q2FYN1   0 0 -1.27278 0.943444
Q2FV79   0 0 -1.27278 0.943444
Q2FVU9   0 0 -1.27278 0.943444
Q2G0W5   1 0.133333 -1.27278 0.943444
Q2FW60   1 0.133333 -1.27278 0.943444
Q2G269   1 0.133333 -1.27278 0.943444
Q2FZS1   1 0.133333 -1.27278 0.943444
Q2G1Y3   1 0.133333 -1.27278 0.943444
Q2FWA4   2 0.266667 -1.27278 0.943444
Q2G0C0   0 0 -1.27278 0.943444
Q2G2J6   0 0 -1.27278 0.943444
Q2G1R2   1 0.133333 -1.27278 0.943444
Q2FXY8   1 0.133333 -1.27278 0.943444
Q2FYL2   1 0.133333 -1.27278 0.943444
Q2FYS3   0 0 -1.27278 0.943444
Q2FXS0   2 0.266667 -1.27278 0.943444
Q2FWA7   0 0 -1.27278 0.943444
Q2FWV8   0 0 -1.27278 0.943444
Q2G279   1 0.133333 -1.27278 0.943444
Q2FYB5   0 0 -1.27278 0.943444
Q2G175   1 0.133333 -1.27278 0.943444
Q2FZ07   0 0 -1.27278 0.943444
Q2FVG7   2 0.266667 -1.27278 0.943444
Q2G2P3   1 0.133333 -1.27278 0.943444
Q2FZA3   1 0.133333 -1.27278 0.943444
Q2FYE1   0 0 -1.27278 0.943444
Q2G2F8   0 0 -1.27278 0.943444
Q2FWS8   0 0 -1.27278 0.943444
Q2FXD8   1 0.133333 -1.27278 0.943444
Q2FX46   0 0 -1.27278 0.943444
Q2FYB4   0 0 -1.27278 0.943444
Q2FYC0   2 0.266667 -1.27278 0.943444
Q2FUY5   2 0.266667 -1.27278 0.943444
Q2FYF2   0 0 -1.27278 0.943444
Q2G0R4   0 0 -1.27278 0.943444
Q2G1L1   0 0 -1.27278 0.943444
Q2FYB0   0 0 -1.27278 0.943444
Q2FWW5   0 0 -1.27278 0.943444
Q2FX04   2 0.266667 -1.27278 0.943444
Q2FV33   0 0 -1.27278 0.943444
Q2FUX6   1 0.133333 -1.27278 0.943444
Q2FVP5   0 0 -1.27278 0.943444
Q2G0W7   0 0 -1.27278 0.943444
Q2FXV1   1 0.133333 -1.27278 0.943444
Q2G096   1 0.133333 -1.27278 0.943444
Q2FV68   2 0.266667 -1.27278 0.943444
Q2FVY6   2 0.266667 -1.27278 0.943444
Q2FYY0   2 0.266667 -1.27278 0.943444
Q2G005   0 0 -1.27278 0.943444
Q2G2B4   1 0.133333 -1.27278 0.943444
Q2FVZ7   0 0 -1.27278 0.943444
Q2FW55   1 0.133333 -1.27278 0.943444
Q2FV92   1 0.133333 -1.27278 0.943444
Q2FYV9   1 0.133333 -1.27278 0.943444
Q2FW74   2 0.266667 -1.27278 0.943444
Q2FVK9   0 0 -1.27278 0.943444
Q2FZA4   0 0 -1.27278 0.943444
Q2FV25   0 0 -1.27278 0.943444
Q2FYG8   0 0 -1.27278 0.943444
Q2G216   0 0 -1.27278 0.943444
Q2FZ69   0 0 -1.27278 0.943444
Q2FV97   0 0 -1.27278 0.943444
Q2FZ95   0 0 -1.27278 0.943444
Q2FZN8   0 0 -1.27278 0.943444
Q2FZG2   2 0.266667 -1.27278 0.943444
Q2G259   0 0 -1.27278 0.943444
Q2FYB6   0 0 -1.27278 0.943444
Q2FZD1   2 0.266667 -1.27278 0.943444
Q2FYT6   2 0.266667 -1.27278 0.943444
Q2G0Y2   1 0.133333 -1.27278 0.943444
Q2FWZ1   2 0.266667 -1.27278 0.943444
Q2FVC8   0 0 -1.27278 0.943444
Q2G2H1   0 0 -1.27278 0.943444
Q2FY47   1 0.133333 -1.27278 0.943444
Q2FX78   2 0.266667 -1.27278 0.943444
Q2FX47   2 0.266667 -1.27278 0.943444
Q2FZA7   1 0.133333 -1.27278 0.943444
Q2FV32   0 0 -1.27278 0.943444
Q2FYE6   0 0 -1.27278 0.943444
Q2FZ41   2 0.266667 -1.27278 0.943444
Q2FYG3   0 0 -1.27278 0.943444
Q2FX01   2 0.266667 -1.27278 0.943444
Q2FXU6   2 0.266667 -1.27278 0.943444
Q2FYL7   1 0.133333 -1.27278 0.943444
Q2FWQ3   1 0.133333 -1.27278 0.943444
Q2FZY9   1 0.133333 -1.27278 0.943444
Q2FV50   2 0.266667 -1.27278 0.943444
Q2FUY7   0 0 -1.27278 0.943444
Q2FXP6   0 0 -1.27278 0.943444
Q2G1S9   0 0 -1.27278 0.943444
Q2FX18   0 0 -1.27278 0.943444
Q2FYU0   0 0 -1.27278 0.943444
Q2FXZ7   4 0.5 -1.27278 0.943444
Q2G051   3 0.375 -1.27278 0.943444
Q2FWS3   1 0.125 -1.27278 0.943444
Q2FW14   2 0.25 -1.27278 0.943444
Q2FYD7   2 0.25 -1.27278 0.943444
Q9RQP8   2 0.25 -1.27278 0.943444
Q2FZK2   2 0.25 -1.27278 0.943444
Q2FWI7   4 0.5 -1.27278 0.943444
Q2G182   2 0.25 -1.27278 0.943444
Q2FYT7   2 0.25 -1.27278 0.943444
Q2FV46   4 0.5 -1.27278 0.943444
Q2FY58   0 0 -1.27278 0.943444
Q2FX06   0 0 -1.27278 0.943444
Q2FZH0   3 0.375 -1.27278 0.943444
Q2FUZ4   4 0.5 -1.27278 0.943444
Q2G102   3 0.375 -1.27278 0.943444
Q2G1R8   2 0.25 -1.27278 0.943444
Q2G2J1   4 0.5 -1.27278 0.943444
Q2FX71   2 0.25 -1.27278 0.943444
Q2FUZ5   2 0.25 -1.27278 0.943444
Q2FYP5   2 0.25 -1.27278 0.943444
Q2G048   0 0 -1.27278 0.943444
Q2FUQ0   4 0.5 -1.27278 0.943444
Q2FWS7   3 0.375 -1.27278 0.943444
Q2FV65   0 0 -1.27278 0.943444
Q2G125   0 0 -1.27278 0.943444
Q2FYT2   3 0.375 -1.27278 0.943444
Q2FVH7   2 0.25 -1.27278 0.943444
Q2G127   4 0.5 -1.27278 0.943444
Q2FYI5   0 0 -1.27278 0.943444
Q2FYX4   4 0.5 -1.27278 0.943444
Q2G0M3   4 0.5 -1.27278 0.943444
Q2FW87   3 0.375 -1.27278 0.943444
Q2G211   0 0 -1.27278 0.943444
Q2FXR5   2 0.25 -1.27278 0.943444
Q2FWR5   4 0.5 -1.27278 0.943444
Q2FYD5   2 0.25 -1.27278 0.943444
Q2FY94   0 0 -1.27278 0.943444
Q2G2W8   1 0.125 -1.27278 0.943444
Q2FZL9   4 0.5 -1.27278 0.943444
Q2FYT9   3 0.375 -1.27278 0.943444
Q2FX44   2 0.25 -1.27278 0.943444
Q2FXB2   0 0 -1.27278 0.943444
Q2FVF6   3 0.375 -1.27278 0.943444
Q2G2F6   0 0 -1.27278 0.943444
Q2G2C3   3 0.375 -1.27278 0.943444
Q2FYA5   3 0.375 -1.27278 0.943444
Q2FYB1   2 0.25 -1.27278 0.943444
Q2G011   2 0.25 -1.27278 0.943444
Q2FV29   1 0.125 -1.27278 0.943444
Q2FVW1   1 0.125 -1.27278 0.943444
Q2FYA4   2 0.25 -1.27278 0.943444
Q2FY26   2 0.25 -1.27278 0.943444
Q2FXC1   2 0.25 -1.27278 0.943444
Q2G2T0   3 0.375 -1.27278 0.943444
Q2FY62   1 0.125 -1.27278 0.943444
Q2G2K4   3 0.375 -1.27278 0.943444
Q2FW65   3 0.375 -1.27278 0.943444
Q2FY05   4 0.5 -1.27278 0.943444
Q2FV96   3 0.375 -1.27278 0.943444
Q2G1S7   1 0.125 -1.27278 0.943444
Q2FWS9   2 0.25 -1.27278 0.943444
Q2G180   2 0.25 -1.27278 0.943444
Q2G0L6   2 0.25 -1.27278 0.943444
Q2G189   1 0.125 -1.27278 0.943444
Q2FYD9   0 0 -1.27278 0.943444
Q2FWM6   2 0.25 -1.27278 0.943444
Q2FXA6   1 0.125 -1.27278 0.943444
Q2G0U8   2 0.25 -1.27278 0.943444
Q2FXD9   1 0.125 -1.27278 0.943444
Q2FWF9   0 0 -1.27278 0.943444
Q2FXS3   2 0.25 -1.27278 0.943444
Q2FXX6   1 0.125 -1.27278 0.943444
Q2FWU2   6 0.75 -1.27278 0.943444
Q2FXD5   4 0.5 -1.27278 0.943444
Q2FZK8   4 0.5 -1.27278 0.943444
Q2FV15   1 0.125 -1.27278 0.943444
Q2FZZ5   3 0.375 -1.27278 0.943444
Q2FW48   3 0.375 -1.27278 0.943444
Q2FYB3   3 0.375 -1.27278 0.943444
Q2FWT5   4 0.5 -1.27278 0.943444
Q2FVH4   1 0.125 -1.27278 0.943444
Q2FWP4   3 0.375 -1.27278 0.943444
Q2FYX9   4 0.5 -1.27278 0.943444
Q2G1U7   2 0.25 -1.27278 0.943444
Q2FXY6   2 0.25 -1.27278 0.943444
Q2FYT1   0 0 -1.27278 0.943444
Q2G244   2 0.25 -1.27278 0.943444
Q2FX30   2 0.25 -1.27278 0.943444
Q2FVZ3   1 0.125 -1.27278 0.943444
Q2FWP5   4 0.5 -1.27278 0.943444
Q2FX41   1 0.125 -1.27278 0.943444
Q2G2R5   1 0.125 -1.27278 0.943444
Q2G2S3   4 0.470588 -1.27278 0.943444
Q2G004   1 0.117647 -1.27278 0.943444
Q2FWV1   2 0.235294 -1.27278 0.943444
Q2G003   4 0.470588 -1.27278 0.943444
Q2FZV3   3 0.352941 -1.27278 0.943444
Q2G026   3 0.352941 -1.27278 0.943444
Q2FXG7   1 0.117647 -1.27278 0.943444
Q2FYL8   0 0 -1.27278 0.943444
Q2FZB6   0 0 -1.27278 0.943444
Q2FZE4   4 0.470588 -1.27278 0.943444
Q2FX11   3 0.352941 -1.27278 0.943444
Q2G0Y3   5 0.588235 -1.27278 0.943444
Q2FZW7   0 0 -1.27278 0.943444
Q2FX21   9 1.05882 0.903563 0.161558
Q2G092   8 0.941176 -1.27278 0.943444
Q2FZB7   2 0.235294 -1.27278 0.943444
Q2G0J9   8 0.941176 -1.27278 0.943444
Q2G1X2   2 0.235294 -1.27278 0.943444
Q2FZD6   4 0.470588 -1.27278 0.943444
Q2FW67   5 0.588235 -1.27278 0.943444
Q2G111   3 0.352941 -1.27278 0.943444
Q2G2Y4   3 0.352941 -1.27278 0.943444
Q2FY38   1 0.117647 -1.27278 0.943444
Q2FWJ0   4 0.470588 -1.27278 0.943444
Q2G2T5   3 0.352941 -1.27278 0.943444
Q2FVG6   3 0.352941 -1.27278 0.943444
Q2G1V8   3 0.352941 -1.27278 0.943444
Q2G1L0   2 0.235294 -1.27278 0.943444
Q2FXD6   4 0.470588 -1.27278 0.943444
P0C948   2 0.235294 -1.27278 0.943444
Q2G1M2   3 0.352941 -1.27278 0.943444
Q2FVW8   2 0.235294 -1.27278 0.943444
Q2FX24   2 0.235294 -1.27278 0.943444
Q2FWS4   8 0.941176 -1.27278 0.943444
Q2FYQ3   1 0.117647 -1.27278 0.943444
Q2G254   3 0.352941 -1.27278 0.943444
Q2FWB4   1 0.117647 -1.27278 0.943444
Q2FUP8   4 0.470588 -1.27278 0.943444
Q2FZC2   2 0.235294 -1.27278 0.943444
Q2FYE4   7 0.823529 -1.27278 0.943444
Q2FWS2   4 0.470588 -1.27278 0.943444
Q2FY03   3 0.352941 -1.27278 0.943444
Q2FVS6   3 0.352941 -1.27278 0.943444
Q2FXV2   2 0.235294 -1.27278 0.943444
Q2G2L6   2 0.235294 -1.27278 0.943444
Q2G2I5   1 0.117647 -1.27278 0.943444
Q2FYA2   4 0.470588 -1.27278 0.943444
Q2FWV7   1 0.117647 -1.27278 0.943444
Q2FXE7   3 0.352941 -1.27278 0.943444
Q2G0J6   2 0.235294 -1.27278 0.943444
Q2FUU4   8 0.941176 -1.27278 0.943444
Q2FVJ4   3 0.352941 -1.27278 0.943444
Q2FZM9   2 0.235294 -1.27278 0.943444
Q2FZ51   4 0.470588 -1.27278 0.943444
Q2FY22   5 0.588235 -1.27278 0.943444
Q2G2Q1   3 0.352941 -1.27278 0.943444
Q2G109   3 0.352941 -1.27278 0.943444
Q2G1D6   3 0.352941 -1.27278 0.943444
Q2FVC9   2 0.235294 -1.27278 0.943444
Q2G2R6   9 1.05882 0.903563 0.161558
Q2FZ85   4 0.470588 -1.27278 0.943444
Q2FVK4   4 0.470588 -1.27278 0.943444
Q2G1V9   3 0.352941 -1.27278 0.943444
Q2G2H6   2 0.235294 -1.27278 0.943444
Q2FWS6   9 1.05882 0.903563 0.161558
Q2FZW4   7 0.823529 -1.27278 0.943444
Q2G1M3   3 0.352941 -1.27278 0.943444
Q2G1M0   8 0.941176 -1.27278 0.943444
Q2G1Y9   5 0.588235 -1.27278 0.943444
Q2FX45   4 0.470588 -1.27278 0.943444
Q2FWP8   2 0.235294 -1.27278 0.943444
Q2FYP4   5 0.588235 -1.27278 0.943444
Q2FYL1   4 0.470588 -1.27278 0.943444
Q2G1L4   4 0.470588 -1.27278 0.943444
Q2FUQ7   3 0.352941 -1.27278 0.943444
Q2G247   2 0.235294 -1.27278 0.943444
Q2FVV0   3 0.352941 -1.27278 0.943444
Q2FYU6   5 0.588235 -1.27278 0.943444
Q2G2N6   2 0.235294 -1.27278 0.943444
Q2FXC9   2 0.235294 -1.27278 0.943444
Q2FX42   4 0.470588 -1.27278 0.943444
Q2FX26   6 0.705882 -1.27278 0.943444
Q2FWF3   2 0.235294 -1.27278 0.943444
Q2FZY1   1 0.117647 -1.27278 0.943444
Q2FW15   5 0.555556 -1.27278 0.943444
P0A0G2   7 0.777778 -1.27278 0.943444
Q2G2G5   5 0.555556 -1.27278 0.943444
Q2FY39   4 0.444444 -1.27278 0.943444
Q2G0B5   3 0.333333 -1.27278 0.943444
Q2FZI1   9 1 0.903563 0.161558
Q2FUQ6   6 0.666667 -1.27278 0.943444
Q2FVR5   9 1 0.903563 0.161558
Q2G2W6   3 0.333333 -1.27278 0.943444
Q2FZR8   6 0.666667 -1.27278 0.943444
Q2FVY8   12 1.33333 0.903563 0.161558
Q2FZ60   4 0.444444 -1.27278 0.943444
Q2FV82   4 0.444444 -1.27278 0.943444
Q2FX23   9 1 0.903563 0.161558
Q2G1G3   3 0.333333 -1.27278 0.943444
P68805   4 0.444444 -1.27278 0.943444
Q2FVL0   7 0.777778 -1.27278 0.943444
Q2G2J0   5 0.555556 -1.27278 0.943444
Q2FZF1   7 0.777778 -1.27278 0.943444
Q2FXU9   6 0.666667 -1.27278 0.943444
Q2G1A2   7 0.777778 -1.27278 0.943444
Q2G1C3   3 0.333333 -1.27278 0.943444
Q2G1D4   3 0.333333 -1.27278 0.943444
Q2G0A8   3 0.333333 -1.27278 0.943444
Q2FVC7   2 0.222222 -1.27278 0.943444
Q2G133   6 0.666667 -1.27278 0.943444
Q2FY86   8 0.888889 -1.27278 0.943444
Q2FX92   9 1 0.903563 0.161558
Q2FW47   0 0 -1.27278 0.943444
Q2G1T9   4 0.444444 -1.27278 0.943444
Q2FVU8   2 0.222222 -1.27278 0.943444
Q2FVD7   7 0.777778 -1.27278 0.943444
Q2FX55   2 0.222222 -1.27278 0.943444
Q2FVD3   7 0.777778 -1.27278 0.943444
Q2G2B5   1 0.111111 -1.27278 0.943444
Q2FWV6   4 0.444444 -1.27278 0.943444
Q2FW29   8 0.888889 -1.27278 0.943444
Q2G0W6   1 0.111111 -1.27278 0.943444
Q2FVD2   6 0.666667 -1.27278 0.943444
Q2FWR8   4 0.444444 -1.27278 0.943444
Q2FXA0   5 0.555556 -1.27278 0.943444
Q2FZB4   7 0.777778 -1.27278 0.943444
Q2FX37   4 0.444444 -1.27278 0.943444
Q2FX13   1 0.111111 -1.27278 0.943444
Q2FWD8   3 0.333333 -1.27278 0.943444
Q2G108   5 0.555556 -1.27278 0.943444
Q2G2V4   6 0.666667 -1.27278 0.943444
Q2FZW2   9 1 0.903563 0.161558
Q2FYY4   8 0.888889 -1.27278 0.943444
Q2FYB8   1 0.111111 -1.27278 0.943444
Q2FWC2   6 0.666667 -1.27278 0.943444
Q2FYE8   4 0.444444 -1.27278 0.943444
Q2FXK5   5 0.555556 -1.27278 0.943444
Q2FWT0   6 0.666667 -1.27278 0.943444
Q2FW19   5 0.555556 -1.27278 0.943444
Q2G100   4 0.444444 -1.27278 0.943444
Q2FYY3   7 0.777778 -1.27278 0.943444
Q2FZ01   4 0.444444 -1.27278 0.943444
Q2FYY1   7 0.777778 -1.27278 0.943444
Q2G103   10 1.11111 0.903563 0.161558
Q2FV12   4 0.444444 -1.27278 0.943444
Q2FWQ1   6 0.666667 -1.27278 0.943444
Q2FYY5   6 0.666667 -1.27278 0.943444
Q2G207   5 0.555556 -1.27278 0.943444
Q2G1Y8   8 0.888889 -1.27278 0.943444
Q2FWZ8   4 0.444444 -1.27278 0.943444
Q2G0Z8   3 0.333333 -1.27278 0.943444
Q2G2F7   3 0.333333 -1.27278 0.943444
Q2FYH9   4 0.444444 -1.27278 0.943444
Q2FWB7   3 0.333333 -1.27278 0.943444
Q2FYN2   6 0.631579 -1.27278 0.943444
Q2FVQ6   9 0.947368 -1.27278 0.943444
Q2FWX3   7 0.736842 -1.27278 0.943444
Q2G187   8 0.842105 -1.27278 0.943444
Q2FW05   4 0.421053 -1.27278 0.943444
Q2FYC3   10 1.05263 0.903563 0.161558
Q2FZJ2   10 1.05263 0.903563 0.161558
Q2G0D6   4 0.421053 -1.27278 0.943444
Q2FWP7   9 0.947368 -1.27278 0.943444
Q2FX31   10 1.05263 0.903563 0.161558
Q2FVZ6   2 0.210526 -1.27278 0.943444
Q2G2A2   9 0.947368 -1.27278 0.943444
Q2FWQ8   5 0.526316 -1.27278 0.943444
Q2FVM9   6 0.631579 -1.27278 0.943444
Q2FYD1   10 1.05263 0.903563 0.161558
Q2FYN3   5 0.526316 -1.27278 0.943444
Q2FYI3   3 0.315789 -1.27278 0.943444
Q2G022   12 1.26316 0.903563 0.161558
Q2G1Q3   4 0.421053 -1.27278 0.943444
Q2FX58   4 0.421053 -1.27278 0.943444
Q2G2V1   10 1.05263 0.903563 0.161558
Q2FVV5   7 0.736842 -1.27278 0.943444
Q2FZC0   12 1.26316 0.903563 0.161558
Q2FV63   11 1.15789 0.903563 0.161558
Q2FWG9   4 0.421053 -1.27278 0.943444
Q2FZA5   7 0.736842 -1.27278 0.943444
Q2FX60   11 1.15789 0.903563 0.161558
Q2G2I8   8 0.842105 -1.27278 0.943444
Q2G2Y5   13 1.36842 0.903563 0.161558
Q2G2Y2   6 0.631579 -1.27278 0.943444
Q2FWA6   16 1.68421 0.903563 0.161558
Q2FWL8   19 2 3.07991 0.0107511
Q2FY95   8 0.842105 -1.27278 0.943444
Q2FYC5   7 0.736842 -1.27278 0.943444
Q2FV43   5 0.526316 -1.27278 0.943444
Q2FVU0   10 1.05263 0.903563 0.161558
Q2FZG5   5 0.526316 -1.27278 0.943444
Q2G2H9   7 0.736842 -1.27278 0.943444
Q2G1D1   6 0.631579 -1.27278 0.943444
Q2FWU7   9 0.947368 -1.27278 0.943444
P60647   4 0.421053 -1.27278 0.943444
Q2FUR7   7 0.736842 -1.27278 0.943444
Q2FWQ2   10 1.05263 0.903563 0.161558
Q2G2M4   10 1.05263 0.903563 0.161558
Q2G104   6 0.631579 -1.27278 0.943444
Q2FX76   3 0.315789 -1.27278 0.943444
Q2G2Q4   13 1.36842 0.903563 0.161558
Q2FXQ1   4 0.421053 -1.27278 0.943444
Q2FX80   7 0.736842 -1.27278 0.943444
Q2FZN6   6 0.631579 -1.27278 0.943444
Q2G009   5 0.526316 -1.27278 0.943444
Q2G021   8 0.842105 -1.27278 0.943444
Q2FWH0   11 1.15789 0.903563 0.161558
Q2FXQ0   7 0.736842 -1.27278 0.943444
Q2FX64   7 0.736842 -1.27278 0.943444
Q2FY98   3 0.315789 -1.27278 0.943444
Q2FWK5   9 0.947368 -1.27278 0.943444
Q2FYK1   6 0.631579 -1.27278 0.943444
Q2FXF0   6 0.631579 -1.27278 0.943444
Q2FY70   10 1.05263 0.903563 0.161558
Q2G114   7 0.736842 -1.27278 0.943444
Q2FX38   5 0.526316 -1.27278 0.943444
Q2FUP9   6 0.631579 -1.27278 0.943444
Q2FVV3   6 0.631579 -1.27278 0.943444
Q2G113   11 1.15789 0.903563 0.161558
Q2FWB2   6 0.631579 -1.27278 0.943444
Q2FWT6   8 0.842105 -1.27278 0.943444
Q2FW28   6 0.631579 -1.27278 0.943444
Q2FUQ9   5 0.526316 -1.27278 0.943444
Q2FY00   4 0.421053 -1.27278 0.943444
Q2G040   5 0.526316 -1.27278 0.943444
Q2FX35   9 0.947368 -1.27278 0.943444
Q2FYW9   7 0.7 -1.27278 0.943444
Q2G2N8   9 0.9 -1.27278 0.943444
Q2G1V7   11 1.1 0.903563 0.161558
Q2G0C3   7 0.7 -1.27278 0.943444
Q2FVW0   7 0.7 -1.27278 0.943444
Q2FUS4   11 1.1 0.903563 0.161558
Q2FVP6   4 0.4 -1.27278 0.943444
Q2FZK1   6 0.6 -1.27278 0.943444
Q2FXY2   19 1.9 0.903563 0.161558
Q2FYX3   16 1.6 0.903563 0.161558
Q2FZ86   18 1.8 0.903563 0.161558
Q2FUV7   5 0.5 -1.27278 0.943444
Q2FX70   8 0.8 -1.27278 0.943444
Q2G1Y1   11 1.1 0.903563 0.161558
Q2FVT9   10 1 0.903563 0.161558
Q2G2K3   12 1.2 0.903563 0.161558
P72358   7 0.7 -1.27278 0.943444
Q2G192   7 0.7 -1.27278 0.943444
Q2FYX6   16 1.6 0.903563 0.161558
Q2FXW0   5 0.5 -1.27278 0.943444
Q2G202   9 0.9 -1.27278 0.943444
Q2FYW7   5 0.5 -1.27278 0.943444
Q2G2M0   11 1.1 0.903563 0.161558
Q2FXT7   8 0.8 -1.27278 0.943444
Q2FX59   7 0.7 -1.27278 0.943444
Q2G0X2   3 0.3 -1.27278 0.943444
Q2FWR6   12 1.2 0.903563 0.161558
Q2FW22   29 2.9 3.07991 0.0107511
Q2FZH4   18 1.8 0.903563 0.161558
Q2FYZ1   5 0.5 -1.27278 0.943444
Q2G2W7   18 1.8 0.903563 0.161558
Q2G2I4   10 1 0.903563 0.161558
Q2FZP5   11 1.1 0.903563 0.161558
Q2FWQ7   10 1 0.903563 0.161558
Q2G1W9   10 1 0.903563 0.161558
Q2FWF7   9 0.9 -1.27278 0.943444
Q2FYM9   15 1.5 0.903563 0.161558
Q2FXV0   10 1 0.903563 0.161558
Q2FWW2   10 1 0.903563 0.161558
Q2FVS2   7 0.7 -1.27278 0.943444
Q2G007   11 1.1 0.903563 0.161558
Q2FYA7   16 1.6 0.903563 0.161558
Q2G0K0   12 1.2 0.903563 0.161558
Q2FXS9   11 1.1 0.903563 0.161558
Q2G249   14 1.4 0.903563 0.161558
Q2G008   13 1.3 0.903563 0.161558
Q2FZD5   11 1.1 0.903563 0.161558
Q2FZG0   3 0.3 -1.27278 0.943444
Q2FX28   11 1.1 0.903563 0.161558
Q2FXI4   19 1.9 0.903563 0.161558
Q2G176   7 0.7 -1.27278 0.943444
Q2G116   7 0.7 -1.27278 0.943444
Q2FXF2   6 0.6 -1.27278 0.943444
Q2G260   8 0.8 -1.27278 0.943444
Q2G213   6 0.6 -1.27278 0.943444
Q2G173   9 0.9 -1.27278 0.943444
Q2FV71   12 1.2 0.903563 0.161558
Q2FWY8   5 0.5 -1.27278 0.943444
Q2FWN3   6 0.6 -1.27278 0.943444
Q2FYD4   9 0.9 -1.27278 0.943444
Q2FVQ2   14 1.4 0.903563 0.161558
Q2FVK0   8 0.8 -1.27278 0.943444
Q2G285   12 1.2 0.903563 0.161558
Q2FZH6   12 1.2 0.903563 0.161558
Q2FZX1   4 0.4 -1.27278 0.943444
Q2FZ83   2 0.2 -1.27278 0.943444
Q2G0S9   8 0.8 -1.27278 0.943444
Q2FZH7   9 0.9 -1.27278 0.943444
Q2FZT3   9 0.9 -1.27278 0.943444
Q2FX57   11 1.04762 0.903563 0.161558
Q2G0B9   11 1.04762 0.903563 0.161558
Q2FY28   13 1.2381 0.903563 0.161558
Q2G0R5   15 1.42857 0.903563 0.161558
Q2FZG8   14 1.33333 0.903563 0.161558
Q2G1X1   11 1.04762 0.903563 0.161558
Q2FX93   7 0.666667 -1.27278 0.943444
Q2FYU5   10 0.952381 -1.27278 0.943444
Q2FWR9   7 0.666667 -1.27278 0.943444
Q2FWS0   21 2 3.07991 0.0107511
Q2G0P4   4 0.380952 -1.27278 0.943444
Q2FX50   10 0.952381 -1.27278 0.943444
Q2FZV0   10 0.952381 -1.27278 0.943444
Q2G0S5   13 1.2381 0.903563 0.161558
Q2FY25   7 0.666667 -1.27278 0.943444
Q2FXG6   9 0.857143 -1.27278 0.943444
Q2FZJ7   13 1.2381 0.903563 0.161558
Q2G0U7   12 1.14286 0.903563 0.161558
Q2FZV2   13 1.2381 0.903563 0.161558
Q2FWT8   9 0.857143 -1.27278 0.943444
Q2G0D1   14 1.33333 0.903563 0.161558
Q2FVW5   9 0.857143 -1.27278 0.943444
Q2FY97   15 1.42857 0.903563 0.161558
Q2FXF3   10 0.952381 -1.27278 0.943444
Q2G063   10 0.952381 -1.27278 0.943444
Q2G0U5   10 0.952381 -1.27278 0.943444
Q2G2B1   12 1.14286 0.903563 0.161558
Q2FVE3   8 0.761905 -1.27278 0.943444
Q2FZW1   17 1.61905 0.903563 0.161558
Q2FYK2   13 1.2381 0.903563 0.161558
Q2FXW2   10 0.952381 -1.27278 0.943444
Q9F0R1   15 1.42857 0.903563 0.161558
Q2FZG3   10 0.952381 -1.27278 0.943444
Q2G2K0   15 1.42857 0.903563 0.161558
Q2FVN4   11 1.04762 0.903563 0.161558
Q2FYV0   15 1.42857 0.903563 0.161558
Q2G0A5   7 0.666667 -1.27278 0.943444
Q2FZ03   12 1.14286 0.903563 0.161558
Q2G1I8   10 0.952381 -1.27278 0.943444
Q2FYX8   15 1.42857 0.903563 0.161558
Q2FV18   9 0.857143 -1.27278 0.943444
Q2FYI7   12 1.14286 0.903563 0.161558
Q2G0K1   12 1.14286 0.903563 0.161558
Q2G2U9   15 1.42857 0.903563 0.161558
Q2FW31   29 2.7619 3.07991 0.0107511
Q2FVB5   11 1.04762 0.903563 0.161558
Q2FVI8   6 0.571429 -1.27278 0.943444
Q2FZT0   12 1.14286 0.903563 0.161558
P48860   11 1.04762 0.903563 0.161558
Q2FYC1   25 2.38095 3.07991 0.0107511
Q2G286   17 1.61905 0.903563 0.161558
Q2FXD3   12 1.14286 0.903563 0.161558
Q2G027   6 0.571429 -1.27278 0.943444
Q2G0T4   10 0.952381 -1.27278 0.943444
Q2FZJ5   34 3.2381 5.25625 0.000662855
Q2FW10   6 0.571429 -1.27278 0.943444
Q2FY91   16 1.52381 0.903563 0.161558
Q2FVP0   11 1.04762 0.903563 0.161558
P60070   25 2.38095 3.07991 0.0107511
Q2FWU1   10 0.952381 -1.27278 0.943444
Q2FYA3   5 0.47619 -1.27278 0.943444
Q2G0V8   10 0.952381 -1.27278 0.943444
Q2G0Z2   13 1.2381 0.903563 0.161558
Q2FZ47   4 0.380952 -1.27278 0.943444
Q2G0V9   6 0.571429 -1.27278 0.943444
Q2FZE2   12 1.14286 0.903563 0.161558
Q2FWB0   20 1.90476 0.903563 0.161558
Q2G1J1   10 0.952381 -1.27278 0.943444
Q2FYQ1   6 0.571429 -1.27278 0.943444
Q2FZ45   12 1.14286 0.903563 0.161558
Q2FYW5   14 1.33333 0.903563 0.161558
Q2G1A0   9 0.857143 -1.27278 0.943444
Q2FZB9   9 0.857143 -1.27278 0.943444
Q2FZX2   10 0.952381 -1.27278 0.943444
Q2FZY4   13 1.2381 0.903563 0.161558
Q2FW56   6 0.571429 -1.27278 0.943444
P0A0G6   19 1.80952 0.903563 0.161558
Q2FW80   6 0.571429 -1.27278 0.943444
Q2G2S4   9 0.857143 -1.27278 0.943444
Q2G2H0   8 0.761905 -1.27278 0.943444
Q2G2E1   7 0.666667 -1.27278 0.943444
Q2G0I5   29 2.7619 3.07991 0.0107511
Q2FWW6   13 1.2381 0.903563 0.161558
Q2G112   8 0.761905 -1.27278 0.943444
Q2G214   10 0.952381 -1.27278 0.943444
Q2FYG2   10 0.952381 -1.27278 0.943444
Q2G0J5   6 0.571429 -1.27278 0.943444
Q2FX27   13 1.2381 0.903563 0.161558
Q2FWV5   13 1.2381 0.903563 0.161558
Q2FX40   20 1.90476 0.903563 0.161558
Q2FZM5   4 0.380952 -1.27278 0.943444
Q2FXH8   6 0.571429 -1.27278 0.943444
Q2FWS5   8 0.761905 -1.27278 0.943444
Q2FW13   13 1.18182 0.903563 0.161558
Q2FY93   14 1.27273 0.903563 0.161558
Q2FZM8   22 2 3.07991 0.0107511
Q2FZV4   14 1.27273 0.903563 0.161558
Q2FVD4   15 1.36364 0.903563 0.161558
Q2G0J3   8 0.727273 -1.27278 0.943444
Q2FX61   19 1.72727 0.903563 0.161558
Q2FVD6   12 1.09091 0.903563 0.161558
Q2FYY7   13 1.18182 0.903563 0.161558
Q2G0W0   16 1.45455 0.903563 0.161558
Q2FXF7   15 1.36364 0.903563 0.161558
Q2G191   8 0.727273 -1.27278 0.943444
Q2FYT5   11 1 0.903563 0.161558
Q2G1P0   11 1 0.903563 0.161558
Q2FVF8   15 1.36364 0.903563 0.161558
Q2G0Y1   9 0.818182 -1.27278 0.943444
Q2FZD2   31 2.81818 3.07991 0.0107511
Q2FZ59   10 0.909091 -1.27278 0.943444
Q2G2G1   10 0.909091 -1.27278 0.943444
Q2G0F9   17 1.54545 0.903563 0.161558
Q2G1J2   13 1.18182 0.903563 0.161558
Q2G0Q6   15 1.36364 0.903563 0.161558
Q2FYX0   19 1.72727 0.903563 0.161558
Q2FZU8   11 1 0.903563 0.161558
Q2G267   11 1 0.903563 0.161558
Q2G174   11 1 0.903563 0.161558
Q2FWC3   15 1.36364 0.903563 0.161558
Q2FVN6   9 0.818182 -1.27278 0.943444
Q2G2D1   13 1.18182 0.903563 0.161558
Q2FZK9   14 1.27273 0.903563 0.161558
Q2G2C9   19 1.72727 0.903563 0.161558
Q2G2V8   8 0.727273 -1.27278 0.943444
Q2FVL6   10 0.909091 -1.27278 0.943444
Q2FY45   11 1 0.903563 0.161558
Q2G2R7   16 1.45455 0.903563 0.161558
Q2FWD5   12 1.09091 0.903563 0.161558
Q2FWT3   12 1.09091 0.903563 0.161558
Q2FY92   14 1.27273 0.903563 0.161558
Q2FZM2   9 0.818182 -1.27278 0.943444
Q2G2F0   18 1.63636 0.903563 0.161558
Q2FW30   15 1.36364 0.903563 0.161558
Q2FZV9   21 1.90909 0.903563 0.161558
Q2FVA6   22 2 3.07991 0.0107511
Q2G229   13 1.18182 0.903563 0.161558
Q2FZZ3   23 2.09091 3.07991 0.0107511
Q2G2F4   10 0.909091 -1.27278 0.943444
Q2FVA7   14 1.27273 0.903563 0.161558
Q2G0R3   8 0.727273 -1.27278 0.943444
Q2G1R1   14 1.27273 0.903563 0.161558
Q2FZ79   10 0.909091 -1.27278 0.943444
Q2FZ12   8 0.727273 -1.27278 0.943444
Q2FX39   9 0.818182 -1.27278 0.943444
Q2G186   11 1 0.903563 0.161558
Q2FXE5   7 0.636364 -1.27278 0.943444
Q2G0A1   14 1.27273 0.903563 0.161558
Q2G0E7   9 0.818182 -1.27278 0.943444
Q2G2V7   13 1.18182 0.903563 0.161558
Q2FYA6   18 1.63636 0.903563 0.161558
Q2G276   16 1.45455 0.903563 0.161558
Q2G070   14 1.27273 0.903563 0.161558
Q2FVZ1   12 1.09091 0.903563 0.161558
Q2FW84   8 0.727273 -1.27278 0.943444
Q2FVY9   13 1.18182 0.903563 0.161558
Q2FVD9   12 1.09091 0.903563 0.161558
Q2G1T2   8 0.727273 -1.27278 0.943444
Q2G0I3   13 1.18182 0.903563 0.161558
Q2G0E8   48 4.36364 7.4326 4.06742e-05
Q2FW08   19 1.72727 0.903563 0.161558
Q2FVD8   12 1.09091 0.903563 0.161558
Q2FXF5   30 2.72727 3.07991 0.0107511
Q2FXW1   35 3.18182 5.25625 0.000662855
Q2FW79   16 1.45455 0.903563 0.161558
Q2G2G0   13 1.18182 0.903563 0.161558
P48940   14 1.27273 0.903563 0.161558
Q2FYL6   12 1.09091 0.903563 0.161558
Q2FZV8   14 1.27273 0.903563 0.161558
Q2FYM5   12 1.09091 0.903563 0.161558
Q2G2B6   33 3 5.25625 0.000662855
Q2G1L2   8 0.727273 -1.27278 0.943444
Q2G1V5   7 0.636364 -1.27278 0.943444
Q2FXT0   9 0.818182 -1.27278 0.943444
Q2FY02   23 2.09091 3.07991 0.0107511
Q2FWQ4   11 1 0.903563 0.161558
Q2FYG4   10 0.909091 -1.27278 0.943444
Q2FW11   16 1.45455 0.903563 0.161558
Q2G257   19 1.65217 0.903563 0.161558
Q2FWJ6   18 1.56522 0.903563 0.161558
Q2FXS8   13 1.13043 0.903563 0.161558
Q2FX12   36 3.13043 5.25625 0.000662855
Q2FYF1   9 0.782609 -1.27278 0.943444
Q2G2E8   16 1.3913 0.903563 0.161558
Q2FXE6   8 0.695652 -1.27278 0.943444
Q2G2C0   8 0.695652 -1.27278 0.943444
Q2G1V6   9 0.782609 -1.27278 0.943444
Q2FWZ4   17 1.47826 0.903563 0.161558
Q2G2V0   11 0.956522 -1.27278 0.943444
Q9ZAH6   20 1.73913 0.903563 0.161558
Q2FVU2   24 2.08696 3.07991 0.0107511
Q2FWI8   15 1.30435 0.903563 0.161558
P0A0H0   8 0.695652 -1.27278 0.943444
Q2G0C1   25 2.17391 3.07991 0.0107511
Q2FXH3   27 2.34783 3.07991 0.0107511
Q2FXI6   42 3.65217 5.25625 0.000662855
Q2G1X5   15 1.30435 0.903563 0.161558
Q2FV08   16 1.3913 0.903563 0.161558
Q2FWT7   11 0.956522 -1.27278 0.943444
Q2G210   14 1.21739 0.903563 0.161558
Q2FW66   14 1.21739 0.903563 0.161558
Q2FWD0   12 1.04348 0.903563 0.161558
Q2FUQ1   21 1.82609 0.903563 0.161558
Q2FVI6   8 0.695652 -1.27278 0.943444
Q2FWM7   8 0.695652 -1.27278 0.943444
Q2FVN2   18 1.56522 0.903563 0.161558
Q2FWR2   15 1.30435 0.903563 0.161558
Q2FYH4   9 0.782609 -1.27278 0.943444
Q2FYM8   5 0.434783 -1.27278 0.943444
Q9RFJ6   16 1.3913 0.903563 0.161558
Q2FZ42   9 0.782609 -1.27278 0.943444
Q2FVX9   17 1.47826 0.903563 0.161558
Q2G066   31 2.69565 3.07991 0.0107511
Q2FVM3   13 1.13043 0.903563 0.161558
Q2FWT1   11 0.956522 -1.27278 0.943444
Q2FZB8   7 0.608696 -1.27278 0.943444
Q2FUQ8   10 0.869565 -1.27278 0.943444
Q2G2I7   17 1.47826 0.903563 0.161558
Q2FVF7   14 1.21739 0.903563 0.161558
Q2FV52   11 0.956522 -1.27278 0.943444
Q2FWE3   26 2.26087 3.07991 0.0107511
Q2G144   33 2.86957 3.07991 0.0107511
Q2FXZ1   9 0.782609 -1.27278 0.943444
Q2FX34   13 1.13043 0.903563 0.161558
Q2FWV4   15 1.30435 0.903563 0.161558
Q2FZ11   12 1.04348 0.903563 0.161558
Q2G141   12 1.04348 0.903563 0.161558
Q2FWF5   16 1.3913 0.903563 0.161558
Q2FV34   14 1.21739 0.903563 0.161558
Q2FWQ0   20 1.73913 0.903563 0.161558
Q2FV88   19 1.65217 0.903563 0.161558
Q2G2P0   14 1.21739 0.903563 0.161558
Q2FYW8   16 1.3913 0.903563 0.161558
Q2G1W1   19 1.65217 0.903563 0.161558
Q2FVC2   15 1.30435 0.903563 0.161558
Q2G0D3   10 0.869565 -1.27278 0.943444
Q2FV89   33 2.86957 3.07991 0.0107511
Q2G1U2   18 1.56522 0.903563 0.161558
Q2FX32   10 0.869565 -1.27278 0.943444
Q2FXS7   11 0.956522 -1.27278 0.943444
Q2FVX1   9 0.782609 -1.27278 0.943444
Q2FVE0   10 0.869565 -1.27278 0.943444
Q2G270   13 1.13043 0.903563 0.161558
Q9EYW6   19 1.65217 0.903563 0.161558
Q2FVB8   12 1.04348 0.903563 0.161558
Q2FZT9   12 1.04348 0.903563 0.161558
Q2G298   25 2.17391 3.07991 0.0107511
Q2FX49   10 0.869565 -1.27278 0.943444
Q2G0Z0   18 1.56522 0.903563 0.161558
Q2FW39   17 1.47826 0.903563 0.161558
Q2G252   39 3.3913 5.25625 0.000662855
Q2G0A3   11 0.956522 -1.27278 0.943444
Q2FYJ7   36 3.13043 5.25625 0.000662855
Q2FWT2   12 1.04348 0.903563 0.161558
Q2FWQ5   17 1.47826 0.903563 0.161558
Q2G2J7   12 1.04348 0.903563 0.161558
Q2FY75   10 0.869565 -1.27278 0.943444
Q2G106   13 1.13043 0.903563 0.161558
Q2FVY3   15 1.30435 0.903563 0.161558
Q2FVP9   20 1.73913 0.903563 0.161558
Q2FW42   11 0.956522 -1.27278 0.943444
Q2FUV9   17 1.47826 0.903563 0.161558
Q2FVR7   18 1.56522 0.903563 0.161558
Q2FZN1   14 1.21739 0.903563 0.161558
Q2G2Q7   22 1.83333 0.903563 0.161558
Q2G150   19 1.58333 0.903563 0.161558
Q2G081   15 1.25 0.903563 0.161558
Q2FV45   24 2 3.07991 0.0107511
Q2FX02   20 1.66667 0.903563 0.161558
P0A0Q4   17 1.41667 0.903563 0.161558
Q2G0L9   29 2.41667 3.07991 0.0107511
Q2FY04   22 1.83333 0.903563 0.161558
Q2FV48   11 0.916667 -1.27278 0.943444
Q2FW64   15 1.25 0.903563 0.161558
Q2FX63   19 1.58333 0.903563 0.161558
Q2G1T3   13 1.08333 0.903563 0.161558
Q2G0K9   13 1.08333 0.903563 0.161558
Q2FZ00   22 1.83333 0.903563 0.161558
Q2FVL9   16 1.33333 0.903563 0.161558
Q2FW33   21 1.75 0.903563 0.161558
Q2FWT9   14 1.16667 0.903563 0.161558
Q2FZF7   32 2.66667 3.07991 0.0107511
Q2FWL1   30 2.5 3.07991 0.0107511
Q2FYS7   16 1.33333 0.903563 0.161558
Q2FZX3   16 1.33333 0.903563 0.161558
Q2FXR0   8 0.666667 -1.27278 0.943444
Q2G2I9   15 1.25 0.903563 0.161558
Q2FWN1   6 0.5 -1.27278 0.943444
Q2G297   14 1.16667 0.903563 0.161558
Q2FVA0   12 1 0.903563 0.161558
Q2FXX0   13 1.08333 0.903563 0.161558
Q2G2P4   32 2.66667 3.07991 0.0107511
Q2G0P8   19 1.58333 0.903563 0.161558
Q2FVN3   15 1.25 0.903563 0.161558
Q2FXK7   30 2.5 3.07991 0.0107511
Q2FZF8   13 1.08333 0.903563 0.161558
Q2FWR0   20 1.66667 0.903563 0.161558
Q2FXL2   14 1.16667 0.903563 0.161558
Q2FWA9   11 0.916667 -1.27278 0.943444
Q2G282   20 1.66667 0.903563 0.161558
Q9RQQ0   12 1 0.903563 0.161558
Q2FXD7   15 1.25 0.903563 0.161558
Q2FUY4   13 1.08333 0.903563 0.161558
Q2G2W4   12 1 0.903563 0.161558
Q2FZF5   43 3.58333 5.25625 0.000662855
Q2FY42   9 0.75 -1.27278 0.943444
Q2FUS3   11 0.916667 -1.27278 0.943444
Q2G2E7   11 0.916667 -1.27278 0.943444
Q2G0S6   24 2 3.07991 0.0107511
Q2G0C2   14 1.16667 0.903563 0.161558
Q2FWF8   17 1.41667 0.903563 0.161558
Q2G000   34 2.83333 3.07991 0.0107511
Q2FWX2   16 1.33333 0.903563 0.161558
Q2FZS2   15 1.25 0.903563 0.161558
Q2FW16   12 1 0.903563 0.161558
Q2FZI2   14 1.16667 0.903563 0.161558
Q2G1Q5   11 0.916667 -1.27278 0.943444
Q2G1A5   42 3.5 5.25625 0.000662855
Q2G0P7   10 0.833333 -1.27278 0.943444
Q2FWV3   13 1.08333 0.903563 0.161558
Q2FW51   16 1.33333 0.903563 0.161558
Q2FVI4   20 1.66667 0.903563 0.161558
Q2FVN7   17 1.41667 0.903563 0.161558
Q2FWP9   20 1.66667 0.903563 0.161558
Q2FXT2   16 1.33333 0.903563 0.161558
P0A0F4   14 1.16667 0.903563 0.161558
Q2G126   15 1.25 0.903563 0.161558
Q2FW82   9 0.75 -1.27278 0.943444
Q2FY44   14 1.16667 0.903563 0.161558
Q2G0N9   20 1.66667 0.903563 0.161558
Q2G0Z9   6 0.5 -1.27278 0.943444
Q2FV81   13 1.08333 0.903563 0.161558
Q2FYC4   11 0.916667 -1.27278 0.943444
Q2G178   22 1.83333 0.903563 0.161558
Q2G079   44 3.66667 5.25625 0.000662855
Q2G2B7   18 1.5 0.903563 0.161558
Q2FVF5   12 1 0.903563 0.161558
Q2G2W2   16 1.33333 0.903563 0.161558
Q2G1I2   17 1.41667 0.903563 0.161558
Q2G245   12 1 0.903563 0.161558
Q2G1H7   15 1.2 0.903563 0.161558
Q2FWF1   14 1.12 0.903563 0.161558
Q2FZZ9   25 2 3.07991 0.0107511
Q2G1W3   16 1.28 0.903563 0.161558
Q2G204   23 1.84 0.903563 0.161558
Q2G1H1   36 2.88 3.07991 0.0107511
Q2FXK3   20 1.6 0.903563 0.161558
Q2G2H8   15 1.2 0.903563 0.161558
Q2FZP9   21 1.68 0.903563 0.161558
Q2FWI2   16 1.28 0.903563 0.161558
Q2FYZ6   13 1.04 0.903563 0.161558
Q2FXS1   12 0.96 -1.27278 0.943444
Q2G200   21 1.68 0.903563 0.161558
Q2G2L5   8 0.64 -1.27278 0.943444
Q2FY73   24 1.92 0.903563 0.161558
Q2G177   15 1.2 0.903563 0.161558
Q2G2F9   14 1.12 0.903563 0.161558
Q2FV27   18 1.44 0.903563 0.161558
Q2FZ56   31 2.48 3.07991 0.0107511
Q2FVF3   11 0.88 -1.27278 0.943444
Q2G0B6   56 4.48 7.4326 4.06742e-05
Q2G2S5   17 1.36 0.903563 0.161558
Q2FW68   32 2.56 3.07991 0.0107511
Q2FWX7   8 0.64 -1.27278 0.943444
Q2FWB6   20 1.6 0.903563 0.161558
Q2FXA9   19 1.52 0.903563 0.161558
Q2FXP3   15 1.2 0.903563 0.161558
Q2FUX5   21 1.68 0.903563 0.161558
Q2FZZ4   37 2.96 3.07991 0.0107511
Q2FX98   21 1.68 0.903563 0.161558
Q2FV23   22 1.76 0.903563 0.161558
Q2FUR1   15 1.2 0.903563 0.161558
Q2FY49   19 1.52 0.903563 0.161558
Q2G017   16 1.28 0.903563 0.161558
Q2G2K9   22 1.76 0.903563 0.161558
Q2G2N9   24 1.92 0.903563 0.161558
Q2G0E9   11 0.88 -1.27278 0.943444
Q2FY19   24 1.92 0.903563 0.161558
Q2G1E3   8 0.64 -1.27278 0.943444
Q2FW17   13 1.04 0.903563 0.161558
Q2FWK9   36 2.88 3.07991 0.0107511
Q2G2Q6   23 1.84 0.903563 0.161558
Q2G2Q5   22 1.76 0.903563 0.161558
Q2G1U9   24 1.92 0.903563 0.161558
Q2G299   13 1.04 0.903563 0.161558
Q2FX75   16 1.28 0.903563 0.161558
Q2G058   23 1.84 0.903563 0.161558
Q2G0E3   13 1.04 0.903563 0.161558
Q2FYK0   16 1.28 0.903563 0.161558
Q2G2K6   11 0.88 -1.27278 0.943444
Q2FYN0   18 1.44 0.903563 0.161558
Q2FVK7   15 1.2 0.903563 0.161558
Q2FX15   18 1.44 0.903563 0.161558
Q2FVN9   11 0.88 -1.27278 0.943444
Q2FWX0   12 0.96 -1.27278 0.943444
Q2G143   19 1.52 0.903563 0.161558
Q2G0C7   20 1.6 0.903563 0.161558
Q2G0K6   45 3.6 5.25625 0.000662855
Q2FZZ1   11 0.88 -1.27278 0.943444
Q2FV13   20 1.6 0.903563 0.161558
Q2G128   16 1.28 0.903563 0.161558
Q2FXU2   29 2.32 3.07991 0.0107511
Q2G2R4   66 5.28 9.60895 2.49513e-06
Q2FXM1   66 5.28 9.60895 2.49513e-06
Q8KQR1   16 1.28 0.903563 0.161558
Q2G2Q9   23 1.84 0.903563 0.161558
Q2FVG9   11 0.88 -1.27278 0.943444
Q2FV56   12 0.96 -1.27278 0.943444
Q2FWG7   11 0.846154 -1.27278 0.943444
Q2G0T1   31 2.38462 3.07991 0.0107511
Q2FXB9   12 0.923077 -1.27278 0.943444
Q2FZP3   12 0.923077 -1.27278 0.943444
Q2FZQ2   14 1.07692 0.903563 0.161558
Q2FXS4   21 1.61538 0.903563 0.161558
Q2FZ21   15 1.15385 0.903563 0.161558
Q2G2X2   43 3.30769 5.25625 0.000662855
Q2FZF6   65 5 9.60895 2.49513e-06
Q2FYA0   17 1.30769 0.903563 0.161558
Q2G2A9   14 1.07692 0.903563 0.161558
Q2FYB9   19 1.46154 0.903563 0.161558
Q2FYI4   58 4.46154 7.4326 4.06742e-05
Q2FYL4   25 1.92308 0.903563 0.161558
Q2G1T0   11 0.846154 -1.27278 0.943444
Q2FXW7   19 1.46154 0.903563 0.161558
Q2FZA1   27 2.07692 3.07991 0.0107511
Q2FY76   16 1.23077 0.903563 0.161558
Q2FZ97   23 1.76923 0.903563 0.161558
Q2G1I4   9 0.692308 -1.27278 0.943444
Q2FYQ6   11 0.846154 -1.27278 0.943444
Q2FXL6   46 3.53846 5.25625 0.000662855
Q2G2G6   11 0.846154 -1.27278 0.943444
Q2FVH1   10 0.769231 -1.27278 0.943444
Q2FYA8   18 1.38462 0.903563 0.161558
Q2G2M5   49 3.76923 5.25625 0.000662855
Q2FV99   20 1.53846 0.903563 0.161558
Q2G105   14 1.07692 0.903563 0.161558
Q2FW23   35 2.69231 3.07991 0.0107511
Q2G012   14 1.07692 0.903563 0.161558
Q2G2V5   17 1.30769 0.903563 0.161558
Q2FW07   54 4.15385 7.4326 4.06742e-05
Q2G0F2   20 1.53846 0.903563 0.161558
Q2FZC9   12 0.923077 -1.27278 0.943444
Q2FXE9   12 0.923077 -1.27278 0.943444
Q2FV47   23 1.76923 0.903563 0.161558
Q2G2Q8   23 1.76923 0.903563 0.161558
Q2FYE7   16 1.23077 0.903563 0.161558
Q2FUT3   14 1.07692 0.903563 0.161558
Q2G068   31 2.38462 3.07991 0.0107511
Q2G2D3   15 1.15385 0.903563 0.161558
Q2FYK4   37 2.84615 3.07991 0.0107511
Q2FX36   24 1.84615 0.903563 0.161558
Q2G0A4   10 0.769231 -1.27278 0.943444
Q2G080   11 0.846154 -1.27278 0.943444
Q2FUT1   15 1.15385 0.903563 0.161558
Q2FYH3   24 1.84615 0.903563 0.161558
Q2FXA7   57 4.38462 7.4326 4.06742e-05
Q2G2Y6   17 1.30769 0.903563 0.161558
Q2FY55   35 2.69231 3.07991 0.0107511
Q2FY61   21 1.61538 0.903563 0.161558
Q2G0E2   25 1.92308 0.903563 0.161558
Q2FVY1   43 3.30769 5.25625 0.000662855
Q2FUV1   22 1.69231 0.903563 0.161558
Q2FUS9   19 1.46154 0.903563 0.161558
Q2G1A1   14 1.07692 0.903563 0.161558
P60639   10 0.769231 -1.27278 0.943444
Q2FZE9   14 1.07692 0.903563 0.161558
Q2G1I9   13 1 0.903563 0.161558
Q2FWN0   18 1.38462 0.903563 0.161558
Q2FZE3   25 1.92308 0.903563 0.161558
Q93Q23   13 1 0.903563 0.161558
Q2FWE9   38 2.92308 3.07991 0.0107511
Q2FUS1   12 0.923077 -1.27278 0.943444
Q2FVM5   18 1.38462 0.903563 0.161558
Q2G2N7   16 1.23077 0.903563 0.161558
Q2FWG0   12 0.923077 -1.27278 0.943444
Q2FXV7   11 0.846154 -1.27278 0.943444
Q2FW69   12 0.923077 -1.27278 0.943444
P0A0F8   18 1.38462 0.903563 0.161558
Q2G055   22 1.69231 0.903563 0.161558
Q2FV37   12 0.923077 -1.27278 0.943444
Q2G225   14 1.07692 0.903563 0.161558
Q2FXG2   47 3.61538 5.25625 0.000662855
Q2FY87   17 1.30769 0.903563 0.161558
Q2FWR7   28 2.15385 3.07991 0.0107511
Q2G1U6   25 1.92308 0.903563 0.161558
Q2G006   19 1.46154 0.903563 0.161558
Q2G2I6   11 0.814815 -1.27278 0.943444
Q2FWS1   14 1.03704 0.903563 0.161558
Q2FYF5   24 1.77778 0.903563 0.161558
Q2G0F1   17 1.25926 0.903563 0.161558
Q2G0J2   17 1.25926 0.903563 0.161558
Q2FXE3   17 1.25926 0.903563 0.161558
Q2FYV8   23 1.7037 0.903563 0.161558
Q2G1X6   51 3.77778 5.25625 0.000662855
Q2FUP5   17 1.25926 0.903563 0.161558
Q2G1A4   12 0.888889 -1.27278 0.943444
Q2G0H9   20 1.48148 0.903563 0.161558
Q2G0M0   47 3.48148 5.25625 0.000662855
Q2FYK6   35 2.59259 3.07991 0.0107511
Q2G023   18 1.33333 0.903563 0.161558
Q2G0G2   22 1.62963 0.903563 0.161558
Q2FXC0   16 1.18519 0.903563 0.161558
Q2FXF1   22 1.62963 0.903563 0.161558
Q2FW00   13 0.962963 -1.27278 0.943444
Q2G1E7   12 0.888889 -1.27278 0.943444
Q2FWE7   26 1.92593 0.903563 0.161558
Q2FY32   44 3.25926 5.25625 0.000662855
Q2FUU0   43 3.18519 5.25625 0.000662855
Q2FVU5   15 1.11111 0.903563 0.161558
Q2G062   16 1.18519 0.903563 0.161558
Q2FV26   20 1.48148 0.903563 0.161558
Q2FW97   19 1.40741 0.903563 0.161558
Q2FZY8   14 1.03704 0.903563 0.161558
Q2G277   12 0.888889 -1.27278 0.943444
Q2G0V1   11 0.814815 -1.27278 0.943444
Q2FWJ3   26 1.92593 0.903563 0.161558
Q2G2J2   12 0.888889 -1.27278 0.943444
Q2FVB0   11 0.814815 -1.27278 0.943444
Q2G278   22 1.62963 0.903563 0.161558
Q2G107   15 1.11111 0.903563 0.161558
P0A0M9   25 1.85185 0.903563 0.161558
Q2G067   8 0.592593 -1.27278 0.943444
Q2FV55   16 1.18519 0.903563 0.161558
Q2G1L3   13 0.962963 -1.27278 0.943444
Q2G2R0   63 4.66667 7.4326 4.06742e-05
Q2G2T3   16 1.18519 0.903563 0.161558
Q2FWA8   13 0.962963 -1.27278 0.943444
Q2G056   52 3.85185 5.25625 0.000662855
Q2FWR1   19 1.40741 0.903563 0.161558
Q2FXP9   22 1.62963 0.903563 0.161558
Q2FZI4   13 0.962963 -1.27278 0.943444
Q2G2L7   27 2 3.07991 0.0107511
Q2FVG1   10 0.740741 -1.27278 0.943444
Q2G1I7   24 1.77778 0.903563 0.161558
Q2FVB6   14 1.03704 0.903563 0.161558
Q2G001   17 1.25926 0.903563 0.161558
Q2FUX3   16 1.18519 0.903563 0.161558
Q2G1Q9   46 3.40741 5.25625 0.000662855
Q2G2S9   20 1.48148 0.903563 0.161558
Q2FXZ8   14 1.03704 0.903563 0.161558
Q2FZI7   54 4 7.4326 4.06742e-05
Q2FUS6   51 3.77778 5.25625 0.000662855
Q2FUZ6   27 2 3.07991 0.0107511
Q2FYQ9   18 1.33333 0.903563 0.161558
Q2FYS8   26 1.92593 0.903563 0.161558
Q2FYS6   12 0.888889 -1.27278 0.943444
Q2FZG6   20 1.48148 0.903563 0.161558
Q2G1L9   11 0.814815 -1.27278 0.943444
Q2FXT3   19 1.40741 0.903563 0.161558
Q2FZN9   17 1.25926 0.903563 0.161558
Q2FW20   24 1.77778 0.903563 0.161558
Q2G0H3   13 0.962963 -1.27278 0.943444
Q2FV98   28 2.07407 3.07991 0.0107511
Q2FXR7   15 1.11111 0.903563 0.161558
Q2G1T4   30 2.22222 3.07991 0.0107511
Q2FW38   30 2.22222 3.07991 0.0107511
Q2G2P6   15 1.11111 0.903563 0.161558
Q2FVL7   26 1.92593 0.903563 0.161558
Q2FVY2   25 1.85185 0.903563 0.161558
Q2FYZ0   24 1.77778 0.903563 0.161558
Q2FYW2   13 0.962963 -1.27278 0.943444
P60643   12 0.888889 -1.27278 0.943444
Q2G265   18 1.33333 0.903563 0.161558
Q2FV42   15 1.11111 0.903563 0.161558
Q2FXN0   14 1.03704 0.903563 0.161558
Q2G2D9   14 1.03704 0.903563 0.161558
Q2FV75   21 1.55556 0.903563 0.161558
Q2FYE0   17 1.25926 0.903563 0.161558
Q2FX03   10 0.740741 -1.27278 0.943444
Q2FX89   51 3.77778 5.25625 0.000662855
Q2FX43   18 1.33333 0.903563 0.161558
Q2FV69   20 1.42857 0.903563 0.161558
P72360   11 0.785714 -1.27278 0.943444
Q2FVQ1   28 2 3.07991 0.0107511
Q2FYG7   18 1.28571 0.903563 0.161558
Q2G1J8   11 0.785714 -1.27278 0.943444
Q2FW77   15 1.07143 0.903563 0.161558
Q2FWI4   12 0.857143 -1.27278 0.943444
Q2FX62   24 1.71429 0.903563 0.161558
Q2G0U6   30 2.14286 3.07991 0.0107511
Q2G0P2   16 1.14286 0.903563 0.161558
Q2G0B8   38 2.71429 3.07991 0.0107511
Q2FVL3   10 0.714286 -1.27278 0.943444
Q2G1K8   22 1.57143 0.903563 0.161558
Q2G2R9   19 1.35714 0.903563 0.161558
Q2G2I3   11 0.785714 -1.27278 0.943444
Q2FY56   9 0.642857 -1.27278 0.943444
Q2G0B1   15 1.07143 0.903563 0.161558
Q2G1T1   44 3.14286 5.25625 0.000662855
Q2FVX5   14 1 0.903563 0.161558
Q2G0H8   17 1.21429 0.903563 0.161558
Q2FVT3   16 1.14286 0.903563 0.161558
Q2FWF6   15 1.07143 0.903563 0.161558
Q2FWZ6   35 2.5 3.07991 0.0107511
Q2FZ77   47 3.35714 5.25625 0.000662855
Q2G0H0   16 1.14286 0.903563 0.161558
Q2G2G7   23 1.64286 0.903563 0.161558
Q2G117   19 1.35714 0.903563 0.161558
Q2FXG9   69 4.92857 7.4326 4.06742e-05
Q2FWE4   36 2.57143 3.07991 0.0107511
Q2FUS0   39 2.78571 3.07991 0.0107511
Q2FWR3   17 1.21429 0.903563 0.161558
Q2FYA9   18 1.28571 0.903563 0.161558
Q2G0Y5   60 4.28571 7.4326 4.06742e-05
Q2FZZ8   25 1.78571 0.903563 0.161558
Q2G1Z6   20 1.42857 0.903563 0.161558
Q2FX53   13 0.928571 -1.27278 0.943444
Q2FZC4   37 2.64286 3.07991 0.0107511
Q2FUS5   17 1.21429 0.903563 0.161558
Q2G1R0   13 0.928571 -1.27278 0.943444
Q2G0D5   12 0.857143 -1.27278 0.943444
Q2FY18   14 1 0.903563 0.161558
Q2FYH8   12 0.857143 -1.27278 0.943444
Q2G1F2   46 3.28571 5.25625 0.000662855
Q2G0Q5   23 1.64286 0.903563 0.161558
Q2FVR2   18 1.28571 0.903563 0.161558
Q2FZE7   16 1.14286 0.903563 0.161558
Q2G0I0   20 1.42857 0.903563 0.161558
Q2G0R1   43 3.07143 5.25625 0.000662855
Q2G0L7   61 4.35714 7.4326 4.06742e-05
Q2FWI1   17 1.21429 0.903563 0.161558
Q2G0F7   12 0.857143 -1.27278 0.943444
Q2FXY3   46 3.28571 5.25625 0.000662855
P0A084   30 2.14286 3.07991 0.0107511
Q2G0G5   50 3.57143 5.25625 0.000662855
Q2FZE5   15 1.07143 0.903563 0.161558
Q2G0A2   17 1.21429 0.903563 0.161558
Q2FVE8   13 0.928571 -1.27278 0.943444
Q2G2M8   25 1.78571 0.903563 0.161558
Q2FYH7   11 0.785714 -1.27278 0.943444
Q2FVR8   22 1.57143 0.903563 0.161558
Q2FZU9   24 1.71429 0.903563 0.161558
Q2FYX7   19 1.35714 0.903563 0.161558
Q2G280   46 3.28571 5.25625 0.000662855
Q2FVG5   23 1.64286 0.903563 0.161558
Q2FWX1   32 2.28571 3.07991 0.0107511
Q2FVB3   12 0.857143 -1.27278 0.943444
Q2G2A1   40 2.85714 3.07991 0.0107511
Q2G1W7   18 1.28571 0.903563 0.161558
Q2FW36   19 1.35714 0.903563 0.161558
P31337   28 2 3.07991 0.0107511
Q2FXB8   16 1.14286 0.903563 0.161558
Q2G2F3   26 1.85714 0.903563 0.161558
Q2FYM7   7 0.5 -1.27278 0.943444
Q2FYB2   19 1.35714 0.903563 0.161558
Q2G2E2   20 1.37931 0.903563 0.161558
Q2G2G9   19 1.31034 0.903563 0.161558
Q2FVC5   21 1.44828 0.903563 0.161558
Q2G0T3   43 2.96552 3.07991 0.0107511
Q2G074   19 1.31034 0.903563 0.161558
Q2G016   34 2.34483 3.07991 0.0107511
Q2G0G4   31 2.13793 3.07991 0.0107511
Q2G2K1   25 1.72414 0.903563 0.161558
Q2FXE1   15 1.03448 0.903563 0.161558
Q2FWD2   49 3.37931 5.25625 0.000662855
Q2G1Q0   23 1.58621 0.903563 0.161558
Q2G073   12 0.827586 -1.27278 0.943444
Q2G1T7   20 1.37931 0.903563 0.161558
Q2FVI3   19 1.31034 0.903563 0.161558
Q2FZ93   17 1.17241 0.903563 0.161558
Q2FVQ7   22 1.51724 0.903563 0.161558
Q2G2B9   13 0.896552 -1.27278 0.943444
Q2FZN5   13 0.896552 -1.27278 0.943444
Q2FY72   18 1.24138 0.903563 0.161558
Q2G0A0   28 1.93103 0.903563 0.161558
Q2FZQ8   15 1.03448 0.903563 0.161558
Q2FXP1   45 3.10345 5.25625 0.000662855
P0A0B7   36 2.48276 3.07991 0.0107511
Q2FYW0   58 4 7.4326 4.06742e-05
Q2G230   53 3.65517 5.25625 0.000662855
Q2G0H5   16 1.10345 0.903563 0.161558
Q2G0B7   48 3.31034 5.25625 0.000662855
Q2G131   8 0.551724 -1.27278 0.943444
Q2G0Y4   17 1.17241 0.903563 0.161558
Q2G2L0   24 1.65517 0.903563 0.161558
Q2G101   45 3.10345 5.25625 0.000662855
Q2G036   44 3.03448 5.25625 0.000662855
Q2FXN3   14 0.965517 -1.27278 0.943444
Q2FWY2   49 3.37931 5.25625 0.000662855
Q2FXK6   22 1.51724 0.903563 0.161558
Q2G2Y3   26 1.7931 0.903563 0.161558
Q2G1P8   22 1.51724 0.903563 0.161558
Q2G0N7   65 4.48276 7.4326 4.06742e-05
Q2FW43   17 1.17241 0.903563 0.161558
Q2G2N4   20 1.37931 0.903563 0.161558
Q2FW59   22 1.51724 0.903563 0.161558
Q2G1V0   12 0.827586 -1.27278 0.943444
Q2G010   21 1.44828 0.903563 0.161558
Q2FWJ4   14 0.965517 -1.27278 0.943444
Q2FUR3   38 2.62069 3.07991 0.0107511
Q2FXE4   28 1.93103 0.903563 0.161558
Q2FY36   44 3.03448 5.25625 0.000662855
Q2G1Q7   20 1.37931 0.903563 0.161558
Q2FX09   51 3.51724 5.25625 0.000662855
Q2G0Z1   33 2.27586 3.07991 0.0107511
Q2FWJ1   28 1.93103 0.903563 0.161558
Q2FUT4   30 2.06897 3.07991 0.0107511
Q2FYI1   35 2.41379 3.07991 0.0107511
Q2FXQ8   53 3.65517 5.25625 0.000662855
Q2FUZ0   34 2.34483 3.07991 0.0107511
P0A086   26 1.7931 0.903563 0.161558
Q2FZM0   13 0.896552 -1.27278 0.943444
Q2FXL3   34 2.34483 3.07991 0.0107511
Q2G2K7   11 0.758621 -1.27278 0.943444
Q2FVL1   11 0.758621 -1.27278 0.943444
Q2FW21   18 1.24138 0.903563 0.161558
Q2G201   25 1.72414 0.903563 0.161558
Q2FVV6   17 1.17241 0.903563 0.161558
Q2FV03   40 2.75862 3.07991 0.0107511
Q2G2T2   15 1.03448 0.903563 0.161558
Q2FZ44   14 0.965517 -1.27278 0.943444
Q2G1N7   22 1.51724 0.903563 0.161558
Q2G172   15 1.03448 0.903563 0.161558
Q2G208   19 1.31034 0.903563 0.161558
Q2FZR7   11 0.758621 -1.27278 0.943444
Q2G2K2   13 0.896552 -1.27278 0.943444
Q2FVA4   22 1.51724 0.903563 0.161558
Q2G0F5   15 1.03448 0.903563 0.161558
Q2G0X0   23 1.58621 0.903563 0.161558
Q2FXU0   48 3.31034 5.25625 0.000662855
Q2FXX9   57 3.93103 5.25625 0.000662855
Q2G2K8   21 1.44828 0.903563 0.161558
Q2G0X1   24 1.6 0.903563 0.161558
Q2FXI8   18 1.2 0.903563 0.161558
Q2G0L1   29 1.93333 0.903563 0.161558
Q2FX07   21 1.4 0.903563 0.161558
Q2G139   26 1.73333 0.903563 0.161558
Q2FUV5   30 2 3.07991 0.0107511
Q2FVD0   23 1.53333 0.903563 0.161558
Q2FX10   17 1.13333 0.903563 0.161558
Q2G1W5   35 2.33333 3.07991 0.0107511
Q2G1Y7   24 1.6 0.903563 0.161558
Q2G190   23 1.53333 0.903563 0.161558
Q2FV59   14 0.933333 -1.27278 0.943444
Q2FZS3   28 1.86667 0.903563 0.161558
Q2FX90   49 3.26667 5.25625 0.000662855
Q2FW85   15 1 0.903563 0.161558
Q2FZ65   31 2.06667 3.07991 0.0107511
Q2FXJ7   62 4.13333 7.4326 4.06742e-05
Q2FVW2   19 1.26667 0.903563 0.161558
Q2G0H4   19 1.26667 0.903563 0.161558
Q2FVV4   10 0.666667 -1.27278 0.943444
Q2FUR9   14 0.933333 -1.27278 0.943444
Q2FW06   18 1.2 0.903563 0.161558
Q2FY84   19 1.26667 0.903563 0.161558
Q2G132   36 2.4 3.07991 0.0107511
Q2G0C9   29 1.93333 0.903563 0.161558
Q2G2N1   9 0.6 -1.27278 0.943444
Q2FVF2   14 0.933333 -1.27278 0.943444
Q2FZ30   19 1.26667 0.903563 0.161558
Q2FXX8   51 3.4 5.25625 0.000662855
Q2FZX6   17 1.13333 0.903563 0.161558
Q2G1Z2   15 1 0.903563 0.161558
Q2G0G7   26 1.73333 0.903563 0.161558
Q2FV53   27 1.8 0.903563 0.161558
Q2FV28   50 3.33333 5.25625 0.000662855
Q2G097   24 1.6 0.903563 0.161558
Q2FZC5   38 2.53333 3.07991 0.0107511
Q2FY77   24 1.6 0.903563 0.161558
Q2FVA9   52 3.46667 5.25625 0.000662855
Q2G2W5   11 0.733333 -1.27278 0.943444
Q2FX97   58 3.86667 5.25625 0.000662855
Q2G1F3   23 1.53333 0.903563 0.161558
Q2FYU1   16 1.06667 0.903563 0.161558
Q2FUP6   17 1.13333 0.903563 0.161558
Q2G2U7   17 1.13333 0.903563 0.161558
Q2FY09   29 1.93333 0.903563 0.161558
Q2G1J6   31 2.06667 3.07991 0.0107511
Q2G059   24 1.6 0.903563 0.161558
Q2FVK5   7 0.466667 -1.27278 0.943444
Q2G0H7   19 1.26667 0.903563 0.161558
Q2FWN2   13 0.866667 -1.27278 0.943444
Q2FYV7   39 2.6 3.07991 0.0107511
Q2G236   47 3.13333 5.25625 0.000662855
Q2FZR6   14 0.933333 -1.27278 0.943444
Q2G1P9   24 1.6 0.903563 0.161558
Q2G0R9   59 3.93333 5.25625 0.000662855
Q2FUZ9   43 2.86667 3.07991 0.0107511
Q2FVP2   26 1.73333 0.903563 0.161558
Q2FXC8   19 1.26667 0.903563 0.161558
Q2FVC4   24 1.6 0.903563 0.161558
Q2FZ29   23 1.53333 0.903563 0.161558
Q2FYR8   48 3.09677 5.25625 0.000662855
Q2FY23   51 3.29032 5.25625 0.000662855
Q2G0D4   25 1.6129 0.903563 0.161558
Q2FZ38   39 2.51613 3.07991 0.0107511
Q2FXH1   14 0.903226 -1.27278 0.943444
Q2FXZ9   22 1.41935 0.903563 0.161558
Q2G1V3   13 0.83871 -1.27278 0.943444
Q2FVZ0   13 0.83871 -1.27278 0.943444
Q2FV95   12 0.774194 -1.27278 0.943444
Q2G196   50 3.22581 5.25625 0.000662855
Q2FZ61   40 2.58065 3.07991 0.0107511
Q2FW27   60 3.87097 5.25625 0.000662855
Q2FWH2   21 1.35484 0.903563 0.161558
Q2FZQ9   11 0.709677 -1.27278 0.943444
Q2FWQ9   47 3.03226 5.25625 0.000662855
Q2G1N5   14 0.903226 -1.27278 0.943444
Q2FZP8   17 1.09677 0.903563 0.161558
Q2FXC2   24 1.54839 0.903563 0.161558
Q2G0X9   14 0.903226 -1.27278 0.943444
Q2FX08   11 0.709677 -1.27278 0.943444
Q2FUV2   74 4.77419 7.4326 4.06742e-05
Q2FZT8   17 1.09677 0.903563 0.161558
Q2G2N2   10 0.645161 -1.27278 0.943444
Q2G0M1   40 2.58065 3.07991 0.0107511
Q2FVX8   62 4 7.4326 4.06742e-05
Q2G220   58 3.74194 5.25625 0.000662855
Q2FW37   27 1.74194 0.903563 0.161558
Q2G203   29 1.87097 0.903563 0.161558
Q2FY89   21 1.35484 0.903563 0.161558
Q2G1K7   66 4.25806 7.4326 4.06742e-05
Q2G013   11 0.709677 -1.27278 0.943444
Q2FV91   13 0.83871 -1.27278 0.943444
Q2FW92   30 1.93548 0.903563 0.161558
Q2G1U5   31 2 3.07991 0.0107511
Q2G2A6   23 1.48387 0.903563 0.161558
Q2G0G9   20 1.29032 0.903563 0.161558
P0A088   14 0.903226 -1.27278 0.943444
Q2G0B4   16 1.03226 0.903563 0.161558
Q2G0X7   17 1.09677 0.903563 0.161558
Q2G0S0   21 1.35484 0.903563 0.161558
Q2FW12   22 1.41935 0.903563 0.161558
Q2G0J7   46 2.96774 3.07991 0.0107511
Q2FW76   13 0.83871 -1.27278 0.943444
Q2G1Z7   48 3.09677 5.25625 0.000662855
Q2G2S1   50 3.22581 5.25625 0.000662855
Q2G1B1   26 1.67742 0.903563 0.161558
Q2FVP3   18 1.16129 0.903563 0.161558
Q2G1V1   29 1.87097 0.903563 0.161558
Q2G1H8   37 2.3871 3.07991 0.0107511
Q2G149   61 3.93548 5.25625 0.000662855
Q2FXC7   25 1.6129 0.903563 0.161558
Q2G019   24 1.54839 0.903563 0.161558
Q2FWL6   64 4.12903 7.4326 4.06742e-05
Q2G199   14 0.903226 -1.27278 0.943444
Q2FY41   10 0.645161 -1.27278 0.943444
Q2FX33   41 2.64516 3.07991 0.0107511
Q2G181   22 1.41935 0.903563 0.161558
Q2FVT1   11 0.709677 -1.27278 0.943444
Q2G0Z5   26 1.67742 0.903563 0.161558
Q2FZC7   28 1.80645 0.903563 0.161558
Q2G1U0   57 3.67742 5.25625 0.000662855
Q2FW18   24 1.54839 0.903563 0.161558
Q2G0H1   24 1.54839 0.903563 0.161558
Q2FX22   20 1.29032 0.903563 0.161558
Q2G157   58 3.74194 5.25625 0.000662855
Q2G2J5   18 1.16129 0.903563 0.161558
Q2FZH9   11 0.709677 -1.27278 0.943444
Q2FZA6   10 0.645161 -1.27278 0.943444
Q2G1N6   13 0.83871 -1.27278 0.943444
Q2FVR4   60 3.87097 5.25625 0.000662855
Q2FY13   67 4.32258 7.4326 4.06742e-05
Q2G025   62 4 7.4326 4.06742e-05
Q2FV36   16 1.03226 0.903563 0.161558
Q2G0W9   23 1.48387 0.903563 0.161558
Q2G0L0   76 4.90323 7.4326 4.06742e-05
Q2FUR2   24 1.54839 0.903563 0.161558
Q2FVJ9   31 2 3.07991 0.0107511
Q2G1S8   19 1.1875 0.903563 0.161558
Q2FVJ5   55 3.4375 5.25625 0.000662855
Q2FZ39   63 3.9375 5.25625 0.000662855
Q2FWP6   20 1.25 0.903563 0.161558
Q2FVB4   52 3.25 5.25625 0.000662855
Q2G0V7   60 3.75 5.25625 0.000662855
Q2FUV4   31 1.9375 0.903563 0.161558
Q2FYG5   60 3.75 5.25625 0.000662855
Q2FW71   15 0.9375 -1.27278 0.943444
Q2FZB1   23 1.4375 0.903563 0.161558
Q2G0Y9   44 2.75 3.07991 0.0107511
Q2G0X4   18 1.125 0.903563 0.161558
Q2FZL2   21 1.3125 0.903563 0.161558
Q2FVS1   24 1.5 0.903563 0.161558
Q2G099   50 3.125 5.25625 0.000662855
Q2FZN0   49 3.0625 5.25625 0.000662855
Q2FZ50   29 1.8125 0.903563 0.161558
Q2G0X8   18 1.125 0.903563 0.161558
Q2G167   48 3 5.25625 0.000662855
Q2G086   52 3.25 5.25625 0.000662855
Q2G0D0   31 1.9375 0.903563 0.161558
Q2FWG3   50 3.125 5.25625 0.000662855
Q2G228   59 3.6875 5.25625 0.000662855
Q2FWW8   20 1.25 0.903563 0.161558
Q2FYL0   17 1.0625 0.903563 0.161558
Q2FXX2   54 3.375 5.25625 0.000662855
Q2G0C4   13 0.8125 -1.27278 0.943444
Q2FZA2   56 3.5 5.25625 0.000662855
Q2FWL0   34 2.125 3.07991 0.0107511
Q2FUY9   54 3.375 5.25625 0.000662855
Q2G0T8   25 1.5625 0.903563 0.161558
Q2FWK0   45 2.8125 3.07991 0.0107511
Q2G0D9   28 1.75 0.903563 0.161558
Q2FZF3   24 1.5 0.903563 0.161558
Q2FZ17   29 1.8125 0.903563 0.161558
Q2G0T6   32 2 3.07991 0.0107511
Q2G140   12 0.75 -1.27278 0.943444
Q2G2F2   10 0.625 -1.27278 0.943444
Q2FXG0   27 1.6875 0.903563 0.161558
Q2FWR4   42 2.625 3.07991 0.0107511
Q2G195   25 1.5625 0.903563 0.161558
Q2FVY4   46 2.875 3.07991 0.0107511
Q2G1I6   49 3.0625 5.25625 0.000662855
Q2FVD5   61 3.8125 5.25625 0.000662855
Q2FZM1   35 2.1875 3.07991 0.0107511
Q2FVG0   45 2.8125 3.07991 0.0107511
Q2FZM7   34 2.125 3.07991 0.0107511
Q2FZB2   20 1.25 0.903563 0.161558
Q2G287   30 1.875 0.903563 0.161558
Q2FWG4   15 0.9375 -1.27278 0.943444
Q2G2B3   15 0.9375 -1.27278 0.943444
Q2FY48   17 1.0625 0.903563 0.161558
Q9ZNI1   23 1.4375 0.903563 0.161558
Q2FV94   44 2.75 3.07991 0.0107511
Q2G2X5   13 0.8125 -1.27278 0.943444
Q2FVX6   54 3.375 5.25625 0.000662855
Q2G060   22 1.375 0.903563 0.161558
Q2FVG2   16 1 0.903563 0.161558
Q2G1Q1   23 1.4375 0.903563 0.161558
Q2G1F1   26 1.625 0.903563 0.161558
Q2FXC5   21 1.3125 0.903563 0.161558
Q2G2B0   11 0.6875 -1.27278 0.943444
Q2FXR6   14 0.875 -1.27278 0.943444
Q2FXE0   28 1.75 0.903563 0.161558
Q2FUY3   63 3.9375 5.25625 0.000662855
Q2G1S6   18 1.125 0.903563 0.161558
Q2FVE9   10 0.625 -1.27278 0.943444
Q2FVU7   60 3.75 5.25625 0.000662855
Q2FVM7   67 4.1875 7.4326 4.06742e-05
Q2FVU6   16 1 0.903563 0.161558
Q2FVA1   61 3.8125 5.25625 0.000662855
Q2FWB8   52 3.25 5.25625 0.000662855
Q2FYR5   54 3.375 5.25625 0.000662855
Q2G261   23 1.4375 0.903563 0.161558
Q2G264   28 1.75 0.903563 0.161558
Q2G0U4   22 1.375 0.903563 0.161558
Q2G226   13 0.8125 -1.27278 0.943444
Q2FZT7   16 1 0.903563 0.161558
Q2FXJ4   18 1.125 0.903563 0.161558
Q2G047   63 3.9375 5.25625 0.000662855
Q2FWD9   40 2.5 3.07991 0.0107511
Q2FZH2   21 1.3125 0.903563 0.161558
Q2G044   23 1.4375 0.903563 0.161558
Q2FVZ8   15 0.9375 -1.27278 0.943444
Q2G1C5   14 0.875 -1.27278 0.943444
Q2G1Z1   18 1.125 0.903563 0.161558
Q2G135   50 3.125 5.25625 0.000662855
Q2FVE5   60 3.75 5.25625 0.000662855
Q2FZ70   69 4.3125 7.4326 4.06742e-05
Q2G2A0   61 3.8125 5.25625 0.000662855
Q2G224   53 3.21212 5.25625 0.000662855
P0A0K3   40 2.42424 3.07991 0.0107511
Q2G1A8   58 3.51515 5.25625 0.000662855
Q2G1P5   15 0.909091 -1.27278 0.943444
Q2FV93   16 0.969697 -1.27278 0.943444
Q2FXC4   19 1.15152 0.903563 0.161558
Q2FY74   18 1.09091 0.903563 0.161558
Q2G1M1   71 4.30303 7.4326 4.06742e-05
Q9EZ11   54 3.27273 5.25625 0.000662855
Q2FZB3   21 1.27273 0.903563 0.161558
Q2G1V2   42 2.54545 3.07991 0.0107511
Q2FVM8   15 0.909091 -1.27278 0.943444
Q2FVR1   46 2.78788 3.07991 0.0107511
Q2FXC3   19 1.15152 0.903563 0.161558
Q2FUV6   22 1.33333 0.903563 0.161558
Q2G1D7   58 3.51515 5.25625 0.000662855
Q2FXR2   42 2.54545 3.07991 0.0107511
Q2FW83   11 0.666667 -1.27278 0.943444
Q2G2X7   19 1.15152 0.903563 0.161558
Q2FVM4   9 0.545455 -1.27278 0.943444
P0A0J3   23 1.39394 0.903563 0.161558
Q2G2L8   17 1.0303 0.903563 0.161558
Q2FZ27   29 1.75758 0.903563 0.161558
Q2FZ53   70 4.24242 7.4326 4.06742e-05
Q2G154   61 3.69697 5.25625 0.000662855
Q2FZS4   13 0.787879 -1.27278 0.943444
Q2FYQ5   12 0.727273 -1.27278 0.943444
Q2FZL6   69 4.18182 7.4326 4.06742e-05
Q2FWB9   51 3.09091 5.25625 0.000662855
Q2FUQ4   66 4 7.4326 4.06742e-05
Q2G293   31 1.87879 0.903563 0.161558
Q2FZS5   32 1.93939 0.903563 0.161558
Q2FYP9   13 0.787879 -1.27278 0.943444
Q2G0K7   53 3.21212 5.25625 0.000662855
Q2FVV2   50 3.0303 5.25625 0.000662855
Q2FVN0   35 2.12121 3.07991 0.0107511
Q2FX00   51 3.09091 5.25625 0.000662855
Q2G1I0   20 1.21212 0.903563 0.161558
Q2FXI2   68 4.12121 7.4326 4.06742e-05
Q2G2X1   27 1.63636 0.903563 0.161558
Q2FYG6   17 1.0303 0.903563 0.161558
Q2FXH0   55 3.33333 5.25625 0.000662855
Q2FXU7   65 3.93939 5.25625 0.000662855
Q2G170   48 2.90909 3.07991 0.0107511
Q2FVQ9   64 3.87879 5.25625 0.000662855
Q2FWV2   17 1.0303 0.903563 0.161558
Q2FVI5   16 0.969697 -1.27278 0.943444
Q2FUW0   26 1.57576 0.903563 0.161558
Q2FXB7   49 2.9697 3.07991 0.0107511
Q2G0J8   59 3.57576 5.25625 0.000662855
Q2FXB5   44 2.66667 3.07991 0.0107511
Q2FYE9   14 0.848485 -1.27278 0.943444
Q2FVE2   50 3.0303 5.25625 0.000662855
Q2G2V6   59 3.57576 5.25625 0.000662855
O08387   17 1.0303 0.903563 0.161558
Q2FZ14   68 4.12121 7.4326 4.06742e-05
Q2FXW3   66 4 7.4326 4.06742e-05
Q2FYQ8   55 3.33333 5.25625 0.000662855
Q2G2D6   57 3.45455 5.25625 0.000662855
Q2G2T7   59 3.57576 5.25625 0.000662855
Q2FYP8   18 1.09091 0.903563 0.161558
Q2FZ25   44 2.66667 3.07991 0.0107511
Q2FY65   26 1.57576 0.903563 0.161558
Q2G2T1   21 1.27273 0.903563 0.161558
Q2G1N0   13 0.787879 -1.27278 0.943444
Q2G110   17 1.0303 0.903563 0.161558
Q2G1E1   57 3.45455 5.25625 0.000662855
Q2G2F1   51 3.09091 5.25625 0.000662855
Q2FXE8   48 2.90909 3.07991 0.0107511
Q2FZ06   44 2.66667 3.07991 0.0107511
Q2FVH2   12 0.727273 -1.27278 0.943444
Q2FYV6   30 1.81818 0.903563 0.161558
Q2FZJ3   25 1.47059 0.903563 0.161558
Q2G095   20 1.17647 0.903563 0.161558
Q2G2Y0   23 1.35294 0.903563 0.161558
Q2G2W3   71 4.17647 7.4326 4.06742e-05
Q2FY07   23 1.35294 0.903563 0.161558
Q2FXW8   23 1.35294 0.903563 0.161558
Q2FUR6   65 3.82353 5.25625 0.000662855
Q2FVW6   17 1 0.903563 0.161558
Q2G1X0   15 0.882353 -1.27278 0.943444
Q2G1F6   14 0.823529 -1.27278 0.943444
Q2FVK8   64 3.76471 5.25625 0.000662855
Q2G158   52 3.05882 5.25625 0.000662855
Q2G118   21 1.23529 0.903563 0.161558
Q2G077   13 0.764706 -1.27278 0.943444
Q2G0E0   46 2.70588 3.07991 0.0107511
Q2G263   28 1.64706 0.903563 0.161558
Q2FUU1   54 3.17647 5.25625 0.000662855
Q2G1X7   46 2.70588 3.07991 0.0107511
Q2G1C0   54 3.17647 5.25625 0.000662855
Q2FVB9   13 0.764706 -1.27278 0.943444
Q2G273   54 3.17647 5.25625 0.000662855
Q53726   49 2.88235 3.07991 0.0107511
Q2G2W9   21 1.23529 0.903563 0.161558
Q2FZ22   61 3.58824 5.25625 0.000662855
Q2G2U1   35 2.05882 3.07991 0.0107511
Q2FXW6   48 2.82353 3.07991 0.0107511
Q2G0P9   14 0.823529 -1.27278 0.943444
Q2FYE3   27 1.58824 0.903563 0.161558
Q2FXU3   43 2.52941 3.07991 0.0107511
Q2G052   35 2.05882 3.07991 0.0107511
Q2FZM6   47 2.76471 3.07991 0.0107511
Q2FX25   20 1.17647 0.903563 0.161558
Q2FX05   23 1.35294 0.903563 0.161558
Q2G1P2   14 0.823529 -1.27278 0.943444
Q2G2C4   56 3.29412 5.25625 0.000662855
Q2G165   12 0.705882 -1.27278 0.943444
Q2FXK8   10 0.588235 -1.27278 0.943444
Q2FWP1   42 2.47059 3.07991 0.0107511
Q2FVU1   13 0.764706 -1.27278 0.943444
Q2FZ78   23 1.35294 0.903563 0.161558
Q2G0P0   41 2.41176 3.07991 0.0107511
Q2FXX3   13 0.764706 -1.27278 0.943444
Q2FVX2   41 2.41176 3.07991 0.0107511
Q2G0Q7   50 2.94118 3.07991 0.0107511
Q2FXS6   20 1.17647 0.903563 0.161558
Q2FUZ1   54 3.17647 5.25625 0.000662855
Q2FZ87   54 3.17647 5.25625 0.000662855
Q2FXF4   31 1.82353 0.903563 0.161558
Q2G1G4   47 2.76471 3.07991 0.0107511
Q2FWE6   56 3.29412 5.25625 0.000662855
Q2G2U2   19 1.11765 0.903563 0.161558
Q2FY17   51 3 5.25625 0.000662855
Q2FVU3   55 3.23529 5.25625 0.000662855
Q2FVK1   17 1 0.903563 0.161558
Q2G0K5   71 4.17647 7.4326 4.06742e-05
Q2G2X8   22 1.29412 0.903563 0.161558
Q2FYZ7   49 2.88235 3.07991 0.0107511
Q2FWG1   69 4.05882 7.4326 4.06742e-05
Q2G1Q6   27 1.58824 0.903563 0.161558
Q2G2X9   32 1.88235 0.903563 0.161558
Q2FWN9   17 1 0.903563 0.161558
Q2FYZ2   52 3.05882 5.25625 0.000662855
Q2FZJ1   42 2.47059 3.07991 0.0107511
Q2G002   45 2.64706 3.07991 0.0107511
Q2FVL4   53 3.11765 5.25625 0.000662855
Q2G2M7   28 1.64706 0.903563 0.161558
Q2FWH6   54 3.17647 5.25625 0.000662855
Q2FXQ3   20 1.17647 0.903563 0.161558
Q2G129   10 0.588235 -1.27278 0.943444
Q7BHL7   41 2.41176 3.07991 0.0107511
Q2FZ71   52 3.05882 5.25625 0.000662855
Q2FZ88   35 2 3.07991 0.0107511
Q2FV22   62 3.54286 5.25625 0.000662855
Q2FYM3   22 1.25714 0.903563 0.161558
Q2FY06   55 3.14286 5.25625 0.000662855
Q2FXB0   13 0.742857 -1.27278 0.943444
Q2FX87   57 3.25714 5.25625 0.000662855
Q2FZ33   71 4.05714 7.4326 4.06742e-05
Q2G0J1   33 1.88571 0.903563 0.161558
Q2FUT7   38 2.17143 3.07991 0.0107511
Q2FZH1   64 3.65714 5.25625 0.000662855
Q2FVX3   35 2 3.07991 0.0107511
Q2FWC6   25 1.42857 0.903563 0.161558
Q2FXN6   54 3.08571 5.25625 0.000662855
Q2FY79   54 3.08571 5.25625 0.000662855
Q2FZ23   23 1.31429 0.903563 0.161558
Q2FVF1   58 3.31429 5.25625 0.000662855
Q2FWM5   29 1.65714 0.903563 0.161558
Q2G061   34 1.94286 0.903563 0.161558
Q2FWL7   13 0.742857 -1.27278 0.943444
Q2FVK3   13 0.742857 -1.27278 0.943444
Q2FX19   24 1.37143 0.903563 0.161558
Q2G2U6   56 3.2 5.25625 0.000662855
Q2G1S5   25 1.42857 0.903563 0.161558
Q2FVS9   22 1.25714 0.903563 0.161558
Q2G1M7   53 3.02857 5.25625 0.000662855
Q2FW50   27 1.54286 0.903563 0.161558
Q2G2L1   45 2.57143 3.07991 0.0107511
Q2FWB1   57 3.25714 5.25625 0.000662855
Q2FXA8   38 2.17143 3.07991 0.0107511
Q2FV20   51 2.91429 3.07991 0.0107511
Q2FUY1   28 1.6 0.903563 0.161558
Q2FYJ1   61 3.48571 5.25625 0.000662855
Q2G043   27 1.54286 0.903563 0.161558
Q2FZ43   52 2.97143 3.07991 0.0107511
Q9KJN4   54 3.08571 5.25625 0.000662855
Q2G194   26 1.48571 0.903563 0.161558
Q2G0F0   62 3.54286 5.25625 0.000662855
Q2G2G2   57 3.25714 5.25625 0.000662855
Q2G0I8   37 2.11429 3.07991 0.0107511
Q2FXG5   52 2.97143 3.07991 0.0107511
Q2G2S6   21 1.2 0.903563 0.161558
Q53700   42 2.4 3.07991 0.0107511
Q2G0D8   51 2.91429 3.07991 0.0107511
P60430   17 0.971429 -1.27278 0.943444
Q2FV41   69 3.94286 5.25625 0.000662855
Q2FXZ5   56 3.2 5.25625 0.000662855
Q2FZL0   11 0.628571 -1.27278 0.943444
Q2FY99   32 1.82857 0.903563 0.161558
Q2FX95   25 1.42857 0.903563 0.161558
Q2FYR6   55 3.14286 5.25625 0.000662855
Q2FUW2   25 1.42857 0.903563 0.161558
Q2FVL2   33 1.88571 0.903563 0.161558
Q2G2L4   13 0.742857 -1.27278 0.943444
Q2FXB1   16 0.914286 -1.27278 0.943444
Q2FZY7   45 2.57143 3.07991 0.0107511
Q2FVN1   14 0.8 -1.27278 0.943444
Q2G1S1   45 2.57143 3.07991 0.0107511
Q2FXK4   57 3.25714 5.25625 0.000662855
Q2FXM6   55 3.14286 5.25625 0.000662855
Q2FZJ6   47 2.68571 3.07991 0.0107511
Q2FVT4   39 2.22857 3.07991 0.0107511
Q2FYW1   26 1.48571 0.903563 0.161558
Q2FYZ3   65 3.71429 5.25625 0.000662855
Q2FXX5   21 1.2 0.903563 0.161558
Q2FWM4   36 2.05714 3.07991 0.0107511
Q2G2L3   60 3.42857 5.25625 0.000662855
Q2FYR3   48 2.74286 3.07991 0.0107511
Q2G0I9   32 1.82857 0.903563 0.161558
Q2G0M2   54 3.08571 5.25625 0.000662855
Q2G272   17 0.971429 -1.27278 0.943444
Q2FXL4   63 3.6 5.25625 0.000662855
Q2G0U9   27 1.54286 0.903563 0.161558
Q2FVE4   27 1.54286 0.903563 0.161558
Q2FVC6   53 3.02857 5.25625 0.000662855
Q2FV19   31 1.77143 0.903563 0.161558
Q2G0S8   42 2.4 3.07991 0.0107511
Q2G2G3   12 0.685714 -1.27278 0.943444
Q2G2X0   73 4.05556 7.4326 4.06742e-05
Q2G0F3   70 3.88889 5.25625 0.000662855
Q2G037   23 1.27778 0.903563 0.161558
Q2G1G6   69 3.83333 5.25625 0.000662855
Q2FWP0   27 1.5 0.903563 0.161558
Q2FY29   41 2.27778 3.07991 0.0107511
Q2FXQ4   17 0.944444 -1.27278 0.943444
Q2G0S7   33 1.83333 0.903563 0.161558
Q2FZX7   48 2.66667 3.07991 0.0107511
Q2G0E6   13 0.722222 -1.27278 0.943444
Q2FY37   44 2.44444 3.07991 0.0107511
Q2FYQ0   61 3.38889 5.25625 0.000662855
Q2FUV3   48 2.66667 3.07991 0.0107511
Q2FYV2   34 1.88889 0.903563 0.161558
Q2FVS4   27 1.5 0.903563 0.161558
Q2G2M3   59 3.27778 5.25625 0.000662855
Q2FVM6   28 1.55556 0.903563 0.161558
Q2G292   69 3.83333 5.25625 0.000662855
Q2FXH7   22 1.22222 0.903563 0.161558
Q2FYQ7   55 3.05556 5.25625 0.000662855
Q2FWG2   77 4.27778 7.4326 4.06742e-05
Q2G159   49 2.72222 3.07991 0.0107511
Q2FX96   37 2.05556 3.07991 0.0107511
Q2FV83   35 1.94444 0.903563 0.161558
Q2G2D8   50 2.77778 3.07991 0.0107511
Q2FYJ4   14 0.777778 -1.27278 0.943444
Q2G1E8   10 0.555556 -1.27278 0.943444
Q2FVK2   16 0.888889 -1.27278 0.943444
Q2FZP1   18 1 0.903563 0.161558
Q2FXI0   33 1.83333 0.903563 0.161558
Q2G134   16 0.888889 -1.27278 0.943444
Q2FZZ6   33 1.83333 0.903563 0.161558
Q2G1Z3   48 2.66667 3.07991 0.0107511
Q2G030   54 3 5.25625 0.000662855
Q2FV21   55 3.05556 5.25625 0.000662855
Q9RQP6   14 0.777778 -1.27278 0.943444
Q2FZ62   58 3.22222 5.25625 0.000662855
Q2FZQ7   43 2.38889 3.07991 0.0107511
Q2G0F4   67 3.72222 5.25625 0.000662855
Q2FWE0   26 1.44444 0.903563 0.161558
Q2FVS0   18 1 0.903563 0.161558
Q2FUT6   34 1.88889 0.903563 0.161558
Q2FUQ5   22 1.22222 0.903563 0.161558
Q2FZJ9   32 1.77778 0.903563 0.161558
Q2FY81   32 1.77778 0.903563 0.161558
Q2G0K8   41 2.27778 3.07991 0.0107511
Q2G262   14 0.777778 -1.27278 0.943444
Q2G0E1   50 2.77778 3.07991 0.0107511
Q2FWD3   55 3.05556 5.25625 0.000662855
Q2FXA4   47 2.61111 3.07991 0.0107511
Q2FVF0   54 3 5.25625 0.000662855
Q2FWW9   50 2.77778 3.07991 0.0107511
Q2FZ54   51 2.83333 3.07991 0.0107511
P0A0J0   18 1 0.903563 0.161558
Q2G1G1   46 2.55556 3.07991 0.0107511
Q2FWA1   45 2.5 3.07991 0.0107511
Q2FXN1   42 2.33333 3.07991 0.0107511
Q2G2T4   52 2.88889 3.07991 0.0107511
Q2FZW9   52 2.88889 3.07991 0.0107511
Q2FV90   61 3.38889 5.25625 0.000662855
Q2FWB3   20 1.11111 0.903563 0.161558
Q2G0Q0   40 2.22222 3.07991 0.0107511
Q2FY10   42 2.33333 3.07991 0.0107511
Q2FXM0   44 2.44444 3.07991 0.0107511
Q2G1S2   57 3.16667 5.25625 0.000662855
Q2FXY5   41 2.21622 3.07991 0.0107511
Q2FXV3   50 2.7027 3.07991 0.0107511
Q2FXG3   49 2.64865 3.07991 0.0107511
Q2FVA8   24 1.2973 0.903563 0.161558
Q2G2C2   22 1.18919 0.903563 0.161558
Q2FYU2   28 1.51351 0.903563 0.161558
Q2FYK5   38 2.05405 3.07991 0.0107511
Q2FW35   50 2.7027 3.07991 0.0107511
Q2FY52   67 3.62162 5.25625 0.000662855
Q9RQP9   59 3.18919 5.25625 0.000662855
Q2G039   52 2.81081 3.07991 0.0107511
Q2G1E4   57 3.08108 5.25625 0.000662855
Q2G0B0   61 3.2973 5.25625 0.000662855
Q2FXI7   26 1.40541 0.903563 0.161558
Q2FWN7   67 3.62162 5.25625 0.000662855
Q2FV66   36 1.94595 0.903563 0.161558
Q2FYJ5   14 0.756757 -1.27278 0.943444
Q2FYC9   17 0.918919 -1.27278 0.943444
Q2FZC6   60 3.24324 5.25625 0.000662855
Q2FXW4   51 2.75676 3.07991 0.0107511
Q2FXI1   26 1.40541 0.903563 0.161558
Q2FZF9   59 3.18919 5.25625 0.000662855
Q2G171   14 0.756757 -1.27278 0.943444
Q2G2P8   62 3.35135 5.25625 0.000662855
Q2G2V9   31 1.67568 0.903563 0.161558
Q2FV31   29 1.56757 0.903563 0.161558
Q9KJN3   18 0.972973 -1.27278 0.943444
Q2FZV5   12 0.648649 -1.27278 0.943444
Q2FWC4   54 2.91892 3.07991 0.0107511
Q2FYT0   19 1.02703 0.903563 0.161558
Q2G145   25 1.35135 0.903563 0.161558
Q2G0J0   62 3.35135 5.25625 0.000662855
Q2FZQ3   67 3.62162 5.25625 0.000662855
Q2FYE5   35 1.89189 0.903563 0.161558
Q2FWN5   16 0.864865 -1.27278 0.943444
Q2FY24   40 2.16216 3.07991 0.0107511
Q2FVW7   28 1.51351 0.903563 0.161558
Q2FZ91   45 2.43243 3.07991 0.0107511
Q2FWL2   37 2 3.07991 0.0107511
Q2FZQ6   22 1.18919 0.903563 0.161558
P02976   11 0.594595 -1.27278 0.943444
Q2G0R7   15 0.810811 -1.27278 0.943444
Q2FUU2   57 3.08108 5.25625 0.000662855
Q2FZG1   40 2.16216 3.07991 0.0107511
Q2G0Z4   14 0.756757 -1.27278 0.943444
Q2FZ81   28 1.51351 0.903563 0.161558
Q2G2J8   51 2.75676 3.07991 0.0107511
Q2FZD7   38 2.05405 3.07991 0.0107511
Q2G288   23 1.24324 0.903563 0.161558
Q2FW52   60 3.24324 5.25625 0.000662855
Q2FVX4   33 1.78378 0.903563 0.161558
Q2FVN5   12 0.648649 -1.27278 0.943444
Q2FY88   44 2.37838 3.07991 0.0107511
Q2FWC9   33 1.78378 0.903563 0.161558
Q2FZS7   34 1.83784 0.903563 0.161558
Q2FZ63   54 2.91892 3.07991 0.0107511
Q2G1L8   60 3.24324 5.25625 0.000662855
Q2FV17   58 3.13514 5.25625 0.000662855
Q2FVT8   65 3.51351 5.25625 0.000662855
Q2G0W8   47 2.54054 3.07991 0.0107511
Q2FV07   24 1.2973 0.903563 0.161558
Q2G0Q1   48 2.59459 3.07991 0.0107511
Q2FY69   53 2.86486 3.07991 0.0107511
Q2FZ75   53 2.86486 3.07991 0.0107511
Q2G0E5   64 3.45946 5.25625 0.000662855
Q2G233   41 2.21622 3.07991 0.0107511
Q2FWE1   60 3.24324 5.25625 0.000662855
Q2FVZ2   25 1.35135 0.903563 0.161558
Q2FYE2   35 1.89189 0.903563 0.161558
Q2G1K6   42 2.21053 3.07991 0.0107511
Q2FVT0   52 2.73684 3.07991 0.0107511
Q2G0Q9   40 2.10526 3.07991 0.0107511
Q2FZ89   62 3.26316 5.25625 0.000662855
Q2FVR0   24 1.26316 0.903563 0.161558
Q2FZD9   22 1.15789 0.903563 0.161558
Q2FX85   16 0.842105 -1.27278 0.943444
Q2G1B0   30 1.57895 0.903563 0.161558
Q2G2E4   14 0.736842 -1.27278 0.943444
Q2FYK7   52 2.73684 3.07991 0.0107511
Q2FZ13   43 2.26316 3.07991 0.0107511
Q2FZE6   45 2.36842 3.07991 0.0107511
Q2FVI2   51 2.68421 3.07991 0.0107511
Q2FZE0   58 3.05263 5.25625 0.000662855
Q2FV38   57 3 5.25625 0.000662855
Q2FXE2   56 2.94737 3.07991 0.0107511
Q2G1Q2   54 2.84211 3.07991 0.0107511
Q2FYY8   62 3.26316 5.25625 0.000662855
Q2FYN6   50 2.63158 3.07991 0.0107511
Q2FV39   66 3.47368 5.25625 0.000662855
Q2G130   28 1.47368 0.903563 0.161558
Q2FUR8   28 1.47368 0.903563 0.161558
Q2FXZ3   17 0.894737 -1.27278 0.943444
Q2FYM4   14 0.736842 -1.27278 0.943444
Q2FWY1   38 2 3.07991 0.0107511
Q2G1V4   40 2.10526 3.07991 0.0107511
P0A011   50 2.63158 3.07991 0.0107511
Q2FXZ0   35 1.84211 0.903563 0.161558
Q2G0V4   53 2.78947 3.07991 0.0107511
Q2FW34   43 2.26316 3.07991 0.0107511
Q2FWC7   46 2.42105 3.07991 0.0107511
Q2G0F6   57 3 5.25625 0.000662855
Q2G0T0   64 3.36842 5.25625 0.000662855
Q2FXM8   69 3.63158 5.25625 0.000662855
Q2G0Q8   55 2.89474 3.07991 0.0107511
Q2FZ08   24 1.26316 0.903563 0.161558
Q2G160   52 2.73684 3.07991 0.0107511
Q2FY78   22 1.15789 0.903563 0.161558
Q2G2H7   19 1 0.903563 0.161558
Q2FW53   23 1.21053 0.903563 0.161558
Q2FVX0   62 3.26316 5.25625 0.000662855
Q2G2U5   52 2.73684 3.07991 0.0107511
Q2FZR0   51 2.68421 3.07991 0.0107511
Q2G1Z9   37 1.94737 0.903563 0.161558
Q2G1G0   48 2.52632 3.07991 0.0107511
Q2FW57   55 2.89474 3.07991 0.0107511
Q9RQP7   41 2.15789 3.07991 0.0107511
Q2FXP0   28 1.47368 0.903563 0.161558
Q2FVV1   14 0.736842 -1.27278 0.943444
Q2FYU8   12 0.631579 -1.27278 0.943444
Q2FZ04   63 3.31579 5.25625 0.000662855
Q2FVQ0   41 2.15789 3.07991 0.0107511
Q2G151   53 2.78947 3.07991 0.0107511
Q2FXF9   47 2.47368 3.07991 0.0107511
Q2G242   50 2.63158 3.07991 0.0107511
Q2FZQ0   64 3.36842 5.25625 0.000662855
Q2G1Q8   30 1.57895 0.903563 0.161558
Q2FYG1   60 3.07692 5.25625 0.000662855
Q2G1N3   58 2.97436 3.07991 0.0107511
Q2FV44   55 2.82051 3.07991 0.0107511
Q2FXV4   50 2.5641 3.07991 0.0107511
Q2G0I1   19 0.974359 -1.27278 0.943444
Q2FZY0   43 2.20513 3.07991 0.0107511
Q2G295   62 3.17949 5.25625 0.000662855
Q2FWH3   32 1.64103 0.903563 0.161558
Q2G072   46 2.35897 3.07991 0.0107511
Q2G217   64 3.28205 5.25625 0.000662855
Q2FYP6   31 1.58974 0.903563 0.161558
Q9EZ12   55 2.82051 3.07991 0.0107511
Q2FZ48   73 3.74359 5.25625 0.000662855
Q2FY16   53 2.71795 3.07991 0.0107511
Q2FZU3   57 2.92308 3.07991 0.0107511
Q2FVV7   36 1.84615 0.903563 0.161558
Q2FWU0   16 0.820513 -1.27278 0.943444
P0A0Q0   51 2.61538 3.07991 0.0107511
Q2FVS3   58 2.97436 3.07991 0.0107511
Q2G0I6   43 2.20513 3.07991 0.0107511
Q2FYP3   20 1.02564 0.903563 0.161558
Q2FWM0   56 2.87179 3.07991 0.0107511
Q2FZ36   67 3.4359 5.25625 0.000662855
Q2G0Y8   19 0.974359 -1.27278 0.943444
Q2FXF6   14 0.717949 -1.27278 0.943444
Q2FXM7   57 2.92308 3.07991 0.0107511
Q2G1A6   63 3.23077 5.25625 0.000662855
Q2G138   13 0.666667 -1.27278 0.943444
Q2FZR4   57 2.92308 3.07991 0.0107511
Q2G162   13 0.666667 -1.27278 0.943444
Q2FYH2   17 0.871795 -1.27278 0.943444
Q2FX56   31 1.58974 0.903563 0.161558
Q2FY68   57 2.92308 3.07991 0.0107511
Q2G1K1   22 1.12821 0.903563 0.161558
Q2G1A3   53 2.71795 3.07991 0.0107511
Q2FZX4   64 3.28205 5.25625 0.000662855
Q2G1M5   33 1.69231 0.903563 0.161558
Q2FVA3   54 2.76923 3.07991 0.0107511
Q2G2G4   35 1.79487 0.903563 0.161558
Q2G0U3   42 2.15385 3.07991 0.0107511
Q2FXQ6   25 1.28205 0.903563 0.161558
Q2G0S2   46 2.35897 3.07991 0.0107511
Q2G168   24 1.23077 0.903563 0.161558
Q2FZB0   61 3.12821 5.25625 0.000662855
Q2G119   61 3.12821 5.25625 0.000662855
Q2FVJ7   53 2.71795 3.07991 0.0107511
Q2FY30   49 2.51282 3.07991 0.0107511
Q2FXR3   54 2.76923 3.07991 0.0107511
Q2G1Z0   59 3.02564 5.25625 0.000662855
Q2G0A9   49 2.51282 3.07991 0.0107511
O33599   20 1.02564 0.903563 0.161558
Q2FZ55   62 3.17949 5.25625 0.000662855
Q2FYS0   34 1.74359 0.903563 0.161558
Q2G248   57 2.92308 3.07991 0.0107511
Q2G049   32 1.64103 0.903563 0.161558
Q2FVA5   27 1.38462 0.903563 0.161558
Q2FUX8   52 2.66667 3.07991 0.0107511
Q2G123   42 2.15385 3.07991 0.0107511
Q2FVH0   40 2.05128 3.07991 0.0107511
Q2FV01   13 0.666667 -1.27278 0.943444
Q2G2L2   56 2.87179 3.07991 0.0107511
Q2FYW3   52 2.66667 3.07991 0.0107511
Q2FZZ0   35 1.79487 0.903563 0.161558
Q2FVV8   37 1.89744 0.903563 0.161558
Q2G2W0   22 1.1 0.903563 0.161558
Q2G041   34 1.7 0.903563 0.161558
P0A0B9   64 3.2 5.25625 0.000662855
Q2FYI6   52 2.6 3.07991 0.0107511
Q2G2S2   30 1.5 0.903563 0.161558
Q2FVQ8   25 1.25 0.903563 0.161558
Q2FVT2   64 3.2 5.25625 0.000662855
Q2G1Z5   22 1.1 0.903563 0.161558
Q2G2A4   26 1.3 0.903563 0.161558
P60393   61 3.05 5.25625 0.000662855
Q2G0P6   29 1.45 0.903563 0.161558
Q2FW04   23 1.15 0.903563 0.161558
Q2FYY9   46 2.3 3.07991 0.0107511
Q2FWP2   27 1.35 0.903563 0.161558
Q2FVW4   50 2.5 3.07991 0.0107511
Q2FY63   56 2.8 3.07991 0.0107511
Q2FZ68   46 2.3 3.07991 0.0107511
Q2G1E2   15 0.75 -1.27278 0.943444
Q2G2T8   58 2.9 3.07991 0.0107511
Q2FY71   50 2.5 3.07991 0.0107511
Q2FVI1   15 0.75 -1.27278 0.943444
Q2G0W2   19 0.95 -1.27278 0.943444
Q2G238   63 3.15 5.25625 0.000662855
Q2FZR1   60 3 5.25625 0.000662855
Q2FXN2   15 0.75 -1.27278 0.943444
Q2FXH6   15 0.75 -1.27278 0.943444
Q2FXM3   40 2 3.07991 0.0107511
Q2FZW3   54 2.7 3.07991 0.0107511
Q2FWM9   51 2.55 3.07991 0.0107511
Q2FUW9   12 0.6 -1.27278 0.943444
Q2FW91   55 2.75 3.07991 0.0107511
Q2G137   24 1.2 0.903563 0.161558
Q2FVM0   38 1.9 0.903563 0.161558
Q2G057   55 2.75 3.07991 0.0107511
Q2FXP5   45 2.25 3.07991 0.0107511
Q2G1H2   15 0.75 -1.27278 0.943444
Q2FX99   13 0.65 -1.27278 0.943444
Q2G0J4   18 0.9 -1.27278 0.943444
Q2FX74   31 1.55 0.903563 0.161558
Q2G1J9   24 1.2 0.903563 0.161558
Q2G1F7   11 0.55 -1.27278 0.943444
Q2G2R8   34 1.7 0.903563 0.161558
Q2FW32   26 1.3 0.903563 0.161558
Q2FXZ4   52 2.6 3.07991 0.0107511
Q2FUT0   49 2.45 3.07991 0.0107511
Q2G084   61 3.05 5.25625 0.000662855
Q2G148   46 2.3 3.07991 0.0107511
Q2FYR0   56 2.8 3.07991 0.0107511
Q2FW86   56 2.8 3.07991 0.0107511
Q2FW01   32 1.6 0.903563 0.161558
Q2FUX9   20 1 0.903563 0.161558
Q2G212   23 1.15 0.903563 0.161558
Q2FZ84   25 1.25 0.903563 0.161558
Q2G0Y0   51 2.55 3.07991 0.0107511
Q2FYU4   53 2.65 3.07991 0.0107511
Q2G223   21 1.05 0.903563 0.161558
Q2G136   54 2.7 3.07991 0.0107511
Q2G0G6   62 3.1 5.25625 0.000662855
Q2FWY6   34 1.7 0.903563 0.161558
Q2FWZ2   57 2.85 3.07991 0.0107511
Q2G240   58 2.9 3.07991 0.0107511
O05154   58 2.9 3.07991 0.0107511
Q2FXP4   21 1.05 0.903563 0.161558
Q2FVH5   53 2.65 3.07991 0.0107511
Q2FYP0   57 2.78049 3.07991 0.0107511
Q2FUW5   45 2.19512 3.07991 0.0107511
Q2FX66   16 0.780488 -1.27278 0.943444
Q2G1P4   14 0.682927 -1.27278 0.943444
Q2FYI9   31 1.5122 0.903563 0.161558
Q2G0I7   28 1.36585 0.903563 0.161558
Q2FXQ9   49 2.39024 3.07991 0.0107511
Q2FXL0   53 2.58537 3.07991 0.0107511
Q2FYR7   67 3.26829 5.25625 0.000662855
Q2G1W4   29 1.41463 0.903563 0.161558
Q2G2C8   26 1.26829 0.903563 0.161558
Q2G163   62 3.02439 5.25625 0.000662855
Q2FWL9   15 0.731707 -1.27278 0.943444
Q2FZH3   21 1.02439 0.903563 0.161558
Q2FZR5   54 2.63415 3.07991 0.0107511
Q2G1W6   25 1.21951 0.903563 0.161558
Q2FWA5   15 0.731707 -1.27278 0.943444
Q2FX17   21 1.02439 0.903563 0.161558
Q2FXY1   62 3.02439 5.25625 0.000662855
Q2G2W1   17 0.829268 -1.27278 0.943444
Q2FV06   15 0.731707 -1.27278 0.943444
Q2FYW6   55 2.68293 3.07991 0.0107511
Q2G281   53 2.58537 3.07991 0.0107511
Q2G227   56 2.73171 3.07991 0.0107511
Q2FWZ5   35 1.70732 0.903563 0.161558
Q2FZX0   57 2.78049 3.07991 0.0107511
Q2FV51   20 0.97561 -1.27278 0.943444
Q2G082   23 1.12195 0.903563 0.161558
Q2FWX4   15 0.731707 -1.27278 0.943444
Q2FZT1   58 2.82927 3.07991 0.0107511
Q2FYF3   36 1.7561 0.903563 0.161558
Q2FXW9   24 1.17073 0.903563 0.161558
O34090   38 1.85366 0.903563 0.161558
Q2FVE1   19 0.926829 -1.27278 0.943444
Q2FZL5   49 2.39024 3.07991 0.0107511
Q2G258   42 2.04878 3.07991 0.0107511
Q2FZW5   20 0.97561 -1.27278 0.943444
Q2FW63   15 0.731707 -1.27278 0.943444
Q2FXB4   26 1.26829 0.903563 0.161558
Q2G1T5   16 0.780488 -1.27278 0.943444
Q2G1J5   55 2.68293 3.07991 0.0107511
Q2G0V0   29 1.41463 0.903563 0.161558
Q2G0M7   50 2.43902 3.07991 0.0107511
Q2G1I5   41 2 3.07991 0.0107511
Q2G146   57 2.78049 3.07991 0.0107511
Q2G1P6   49 2.39024 3.07991 0.0107511
Q2G1W8   32 1.52381 0.903563 0.161558
Q2G035   47 2.2381 3.07991 0.0107511
Q2G1I3   27 1.28571 0.903563 0.161558
Q2FWM2   55 2.61905 3.07991 0.0107511
Q2FYJ3   52 2.47619 3.07991 0.0107511
Q2G0L8   68 3.2381 5.25625 0.000662855
Q2G164   68 3.2381 5.25625 0.000662855
Q2FVT7   63 3 5.25625 0.000662855
Q2G1R3   52 2.47619 3.07991 0.0107511
Q2G1T6   50 2.38095 3.07991 0.0107511
Q2FZN7   31 1.47619 0.903563 0.161558
Q2FY83   22 1.04762 0.903563 0.161558
Q2FZX9   57 2.71429 3.07991 0.0107511
Q2FYL5   55 2.61905 3.07991 0.0107511
Q2G218   66 3.14286 5.25625 0.000662855
Q2G0M5   56 2.66667 3.07991 0.0107511
Q2FW78   14 0.666667 -1.27278 0.943444
P52078   36 1.71429 0.903563 0.161558
Q7X2S2   66 3.14286 5.25625 0.000662855
Q2FZG4   60 2.85714 3.07991 0.0107511
Q2G0M4   32 1.52381 0.903563 0.161558
Q2FVA2   63 3 5.25625 0.000662855
Q2G115   58 2.7619 3.07991 0.0107511
Q2G0M8   52 2.47619 3.07991 0.0107511
Q2G1U4   36 1.71429 0.903563 0.161558
Q2G1D0   42 2 3.07991 0.0107511
Q2G2S0   24 1.14286 0.903563 0.161558
Q2G2N5   22 1.04762 0.903563 0.161558
Q2G222   25 1.19048 0.903563 0.161558
Q2G1C8   23 1.09524 0.903563 0.161558
Q2FV40   43 2.04762 3.07991 0.0107511
Q2FXT1   45 2.14286 3.07991 0.0107511
Q2FZZ2   68 3.2381 5.25625 0.000662855
Q2FY01   46 2.19048 3.07991 0.0107511
Q2FVJ8   50 2.38095 3.07991 0.0107511
Q2FXK2   58 2.7619 3.07991 0.0107511
Q2FUS7   36 1.71429 0.903563 0.161558
Q2FVP1   20 0.952381 -1.27278 0.943444
Q2FYN7   19 0.904762 -1.27278 0.943444
P69848   68 3.2381 5.25625 0.000662855
Q2FWN8   56 2.66667 3.07991 0.0107511
Q2FV62   51 2.42857 3.07991 0.0107511
Q2FWW7   55 2.61905 3.07991 0.0107511
Q2G1Y5   55 2.61905 3.07991 0.0107511
Q2FXA3   55 2.61905 3.07991 0.0107511
Q2FYV3   60 2.85714 3.07991 0.0107511
Q2G1H4   51 2.42857 3.07991 0.0107511
Q2G038   61 2.90476 3.07991 0.0107511
Q2G161   17 0.809524 -1.27278 0.943444
Q2FYV1   57 2.71429 3.07991 0.0107511
Q2FZ09   56 2.66667 3.07991 0.0107511
Q2FW90   34 1.61905 0.903563 0.161558
Q2G290   45 2.14286 3.07991 0.0107511
P60611   51 2.42857 3.07991 0.0107511
Q2FV58   60 2.85714 3.07991 0.0107511
Q2G0C6   37 1.7619 0.903563 0.161558
Q2G050   36 1.71429 0.903563 0.161558
Q2G0V2   48 2.28571 3.07991 0.0107511
Q2FVQ4   19 0.904762 -1.27278 0.943444
Q2G094   22 1.02326 0.903563 0.161558
Q2FY59   48 2.23256 3.07991 0.0107511
Q2FVX7   74 3.44186 5.25625 0.000662855
Q2FVP4   25 1.16279 0.903563 0.161558
Q2G185   25 1.16279 0.903563 0.161558
Q2FXP8   15 0.697674 -1.27278 0.943444
Q2G275   44 2.04651 3.07991 0.0107511
Q2G1D9   32 1.48837 0.903563 0.161558
Q2FXI3   44 2.04651 3.07991 0.0107511
Q2FYM2   22 1.02326 0.903563 0.161558
P14738   14 0.651163 -1.27278 0.943444
Q2G2Q2   50 2.32558 3.07991 0.0107511
Q2G0M9   44 2.04651 3.07991 0.0107511
Q2FY67   52 2.4186 3.07991 0.0107511
Q2FWX8   14 0.651163 -1.27278 0.943444
Q2FUT9   61 2.83721 3.07991 0.0107511
Q2FZS0   38 1.76744 0.903563 0.161558
Q2G2A8   37 1.72093 0.903563 0.161558
Q2FUY2   18 0.837209 -1.27278 0.943444
Q2FZL8   31 1.44186 0.903563 0.161558
Q2FW93   17 0.790698 -1.27278 0.943444
Q2G1L7   48 2.23256 3.07991 0.0107511
Q2FW41   34 1.5814 0.903563 0.161558
Q2FZY6   39 1.81395 0.903563 0.161558
Q2G042   12 0.55814 -1.27278 0.943444
Q2FWK2   46 2.13953 3.07991 0.0107511
Q2FYF4   66 3.06977 5.25625 0.000662855
Q2FZP2   24 1.11628 0.903563 0.161558
Q2G1G7   46 2.13953 3.07991 0.0107511
Q2G1H5   32 1.48837 0.903563 0.161558
Q2G2S7   35 1.62791 0.903563 0.161558
Q2FY53   42 1.95349 0.903563 0.161558
Q2G1N2   51 2.37209 3.07991 0.0107511
Q2G2V2   50 2.32558 3.07991 0.0107511
Q2G1H6   51 2.37209 3.07991 0.0107511
Q2FZA9   54 2.51163 3.07991 0.0107511
Q2FXI5   46 2.13953 3.07991 0.0107511
Q2G206   15 0.697674 -1.27278 0.943444
Q2FWN6   46 2.13953 3.07991 0.0107511
Q2FUQ2   45 2.09302 3.07991 0.0107511
Q2G1K3   41 1.90698 0.903563 0.161558
Q2FZ76   23 1.06977 0.903563 0.161558
Q2FY54   35 1.62791 0.903563 0.161558
Q2G289   50 2.32558 3.07991 0.0107511
Q2FY14   37 1.72093 0.903563 0.161558
Q2FV77   28 1.30233 0.903563 0.161558
Q2G064   46 2.13953 3.07991 0.0107511
Q2G033   58 2.69767 3.07991 0.0107511
Q2G198   30 1.39535 0.903563 0.161558
Q2G0K4   19 0.883721 -1.27278 0.943444
Q2G0V3   73 3.39535 5.25625 0.000662855
Q2FWE2   33 1.5 0.903563 0.161558
Q2G089   55 2.5 3.07991 0.0107511
Q2FZL3   32 1.45455 0.903563 0.161558
Q2G087   59 2.68182 3.07991 0.0107511
Q2G0A7   16 0.727273 -1.27278 0.943444
Q2FVF9   60 2.72727 3.07991 0.0107511
Q2G071   44 2 3.07991 0.0107511
Q2FUZ2   31 1.40909 0.903563 0.161558
Q2FY27   43 1.95455 0.903563 0.161558
Q2FXX4   24 1.09091 0.903563 0.161558
Q2G1E6   48 2.18182 3.07991 0.0107511
Q2G1G5   24 1.09091 0.903563 0.161558
Q2G2Q3   29 1.31818 0.903563 0.161558
Q2FZF0   23 1.04545 0.903563 0.161558
Q2G2D2   28 1.27273 0.903563 0.161558
Q2FXT4   46 2.09091 3.07991 0.0107511
Q2FZI8   42 1.90909 0.903563 0.161558
Q2FUS8   19 0.863636 -1.27278 0.943444
Q2FVR9   53 2.40909 3.07991 0.0107511
Q2FXP2   53 2.40909 3.07991 0.0107511
Q2FX94   28 1.27273 0.903563 0.161558
Q2G2A5   50 2.27273 3.07991 0.0107511
Q2FZP7   51 2.31818 3.07991 0.0107511
Q2G1R7   40 1.81818 0.903563 0.161558
Q2G015   16 0.727273 -1.27278 0.943444
Q2FZF4   51 2.31818 3.07991 0.0107511
Q2G1E5   56 2.54545 3.07991 0.0107511
Q2FWH9   18 0.818182 -1.27278 0.943444
Q2G069   27 1.22727 0.903563 0.161558
Q2FZK3   33 1.5 0.903563 0.161558
Q2FZU5   46 2.09091 3.07991 0.0107511
Q2FYT4   40 1.81818 0.903563 0.161558
Q2FWK4   59 2.68182 3.07991 0.0107511
Q2FY40   38 1.72727 0.903563 0.161558
Q2FWY4   14 0.636364 -1.27278 0.943444
Q2G156   19 0.863636 -1.27278 0.943444
Q2G045   32 1.45455 0.903563 0.161558
Q2FZS6   50 2.27273 3.07991 0.0107511
Q2FYC7   27 1.22727 0.903563 0.161558
Q2FW73   48 2.18182 3.07991 0.0107511
Q2G1H3   45 2.04545 3.07991 0.0107511
Q2FXJ6   22 1 0.903563 0.161558
Q2FUS2   16 0.711111 -1.27278 0.943444
Q2G120   58 2.57778 3.07991 0.0107511
Q2G2T9   31 1.37778 0.903563 0.161558
Q2G1N9   19 0.844444 -1.27278 0.943444
Q2FXL9   35 1.55556 0.903563 0.161558
Q2G0W4   51 2.26667 3.07991 0.0107511
Q2G0R6   35 1.55556 0.903563 0.161558
Q2G1C4   47 2.08889 3.07991 0.0107511
Q2FWY9   44 1.95556 0.903563 0.161558
Q2G1K4   52 2.31111 3.07991 0.0107511
Q2FYK3   28 1.24444 0.903563 0.161558
Q2G1N4   42 1.86667 0.903563 0.161558
Q2G065   56 2.48889 3.07991 0.0107511
Q2FX88   36 1.6 0.903563 0.161558
Q2FVW9   53 2.35556 3.07991 0.0107511
Q2G1E0   18 0.8 -1.27278 0.943444
Q2G2P2   52 2.31111 3.07991 0.0107511
Q2G0V5   12 0.533333 -1.27278 0.943444
Q2FWA2   64 2.84444 3.07991 0.0107511
Q2FZU1   62 2.75556 3.07991 0.0107511
Q2FX77   34 1.51111 0.903563 0.161558
Q2FW75   42 1.86667 0.903563 0.161558
Q2FUT5   43 1.91111 0.903563 0.161558
Q2G234   39 1.73333 0.903563 0.161558
Q2FZU6   47 2.08889 3.07991 0.0107511
Q2G1Y2   15 0.666667 -1.27278 0.943444
Q2FXN7   25 1.11111 0.903563 0.161558
Q2G2J3   16 0.711111 -1.27278 0.943444
Q2G0G1   61 2.71111 3.07991 0.0107511
Q2FW62   60 2.66667 3.07991 0.0107511
Q2FUP7   55 2.44444 3.07991 0.0107511
Q2G1J3   53 2.35556 3.07991 0.0107511
Q2FZ15   38 1.68889 0.903563 0.161558
Q2G1D3   29 1.28889 0.903563 0.161558
Q2G0K2   45 2 3.07991 0.0107511
Q2FWC1   56 2.48889 3.07991 0.0107511
Q2FXM5   61 2.71111 3.07991 0.0107511
Q2FY46   50 2.22222 3.07991 0.0107511
Q2G1K0   49 2.17778 3.07991 0.0107511
Q2FXT6   54 2.4 3.07991 0.0107511
Q2FZM4   49 2.17778 3.07991 0.0107511
Q2FXG1   52 2.31111 3.07991 0.0107511
Q2FXL1   45 2 3.07991 0.0107511
Q2FWX5   39 1.73333 0.903563 0.161558
# cudaSaTabsearch LTYPE = T LORDER = F LSOLN = F
# QUERY ID = PF19810 
# DBFILE = ./tableaux.ascii.DB                                                             
Q2G1I1   52 2.26087 3.07991  0.0107511
Q2G1K2   49 2.13043 3.07991  0.0107511
Q2FUU5   55 2.3913 3.07991  0.0107511
Q2FXB6   53 2.30435 3.07991  0.0107511
Q2FZU2   26 1.13043 0.903563  0.161558
Q2FZK0   16 0.695652 -1.27278  0.943444
Q2FY33   28 1.21739 0.903563  0.161558
Q2G098   36 1.56522 0.903563  0.161558
Q2FZ46   62 2.69565 3.07991  0.0107511
Q2FZQ5   32 1.3913 0.903563  0.161558
Q2FXU8   40 1.73913 0.903563  0.161558
Q9EZ08   48 2.08696 3.07991  0.0107511
Q2G1B9   46 2 3.07991  0.0107511
Q2FZ73   52 2.26087 3.07991  0.0107511
Q2FY35   66 2.86957 3.07991  0.0107511
Q2FZ16   42 1.82609 0.903563  0.161558
Q2FYR2   33 1.43478 0.903563  0.161558
Q2FWY3   20 0.869565 -1.27278  0.943444
Q2G2F5   55 2.3913 3.07991  0.0107511
Q2G032   59 2.56522 3.07991  0.0107511
Q2FZ10   56 2.43478 3.07991  0.0107511
Q2G255   50 2.17391 3.07991  0.0107511
Q2G0X6   53 2.30435 3.07991  0.0107511
Q2FYH0   69 3 5.25625  0.000662855
Q2FXJ9   56 2.43478 3.07991  0.0107511
Q2FZT4   29 1.26087 0.903563  0.161558
Q2FVE6   37 1.6087 0.903563  0.161558
Q2FYD3   19 0.826087 -1.27278  0.943444
Q2FXT5   33 1.43478 0.903563  0.161558
Q2FY60   65 2.82609 3.07991  0.0107511
Q2G2D7   48 2.08696 3.07991  0.0107511
Q2FX16   59 2.56522 3.07991  0.0107511
Q2FZ34   33 1.43478 0.903563  0.161558
Q2G1S4   56 2.43478 3.07991  0.0107511
Q2G147   39 1.69565 0.903563  0.161558
Q2G1J7   57 2.47826 3.07991  0.0107511
Q2G2A7   46 2 3.07991  0.0107511
Q2G2M6   50 2.17391 3.07991  0.0107511
Q2FV30   52 2.26087 3.07991  0.0107511
Q2FVL5   32 1.3913 0.903563  0.161558
Q2FXY0   50 2.17391 3.07991  0.0107511
Q2FZL1   58 2.52174 3.07991  0.0107511
Q2FW45   48 2.08696 3.07991  0.0107511
Q2FZU0   46 1.95745 0.903563  0.161558
Q2FWZ0   29 1.23404 0.903563  0.161558
Q2G2H5   35 1.48936 0.903563  0.161558
Q2FYG9   29 1.23404 0.903563  0.161558
Q2G2X6   32 1.3617 0.903563  0.161558
Q2G155   50 2.12766 3.07991  0.0107511
Q2FXY9   53 2.25532 3.07991  0.0107511
Q2FZ37   53 2.25532 3.07991  0.0107511
Q2FVI7   55 2.34043 3.07991  0.0107511
Q2FYS1   57 2.42553 3.07991  0.0107511
Q2FXL5   39 1.65957 0.903563  0.161558
Q2G1J4   47 2 3.07991  0.0107511
Q2FWZ3   53 2.25532 3.07991  0.0107511
Q2G2P7   27 1.14894 0.903563  0.161558
Q2FVH3   51 2.17021 3.07991  0.0107511
Q2FZ31   54 2.29787 3.07991  0.0107511
Q2G283   51 2.17021 3.07991  0.0107511
Q2FZ66   46 1.95745 0.903563  0.161558
Q2FWY7   13 0.553191 -1.27278  0.943444
Q2G1F9   30 1.2766 0.903563  0.161558
Q2FZJ4   42 1.78723 0.903563  0.161558
Q2FZQ1   19 0.808511 -1.27278  0.943444
Q2FY80   16 0.680851 -1.27278  0.943444
Q2G2D4   38 1.61702 0.903563  0.161558
Q2FYP1   51 2.17021 3.07991  0.0107511
Q2FYF9   20 0.851064 -1.27278  0.943444
Q2G0B3   52 2.21277 3.07991  0.0107511
Q2FUT8   49 2.08511 3.07991  0.0107511
Q2FYR1   29 1.23404 0.903563  0.161558
Q2FYL3   45 1.91489 0.903563  0.161558
Q2FVG4   17 0.723404 -1.27278  0.943444
Q2FVP8   30 1.2766 0.903563  0.161558
Q2FZ28   44 1.83333 0.903563  0.161558
Q2G1F0   47 1.95833 0.903563  0.161558
P95689   29 1.20833 0.903563  0.161558
Q2FYH6   31 1.29167 0.903563  0.161558
Q2FXD1   22 0.916667 -1.27278  0.943444
Q2G0X5   25 1.04167 0.903563  0.161558
Q2FXN8   16 0.666667 -1.27278  0.943444
Q2G0N0   41 1.70833 0.903563  0.161558
Q2G268   44 1.83333 0.903563  0.161558
Q2FV61   47 1.95833 0.903563  0.161558
Q2FXL7   60 2.5 3.07991  0.0107511
Q2FUR5   27 1.125 0.903563  0.161558
Q2FXV6   43 1.79167 0.903563  0.161558
Q2G2C5   58 2.41667 3.07991  0.0107511
Q2FVJ6   51 2.125 3.07991  0.0107511
Q2G1Y4   48 2 3.07991  0.0107511
Q2FVI0   18 0.75 -1.27278  0.943444
Q2FXJ8   19 0.791667 -1.27278  0.943444
Q2FZU7   60 2.5 3.07991  0.0107511
Q2G2X4   47 1.95833 0.903563  0.161558
Q2FZA8   24 1 0.903563  0.161558
Q2FW96   58 2.41667 3.07991  0.0107511
Q2FYV4   47 1.95833 0.903563  0.161558
O07325   38 1.58333 0.903563  0.161558
Q2G1C1   47 1.95833 0.903563  0.161558
Q2FZR9   45 1.875 0.903563  0.161558
Q2FVW3   35 1.45833 0.903563  0.161558
Q2G124   45 1.875 0.903563  0.161558
P0C0V7   53 2.20833 3.07991  0.0107511
Q2FX52   32 1.30612 0.903563  0.161558
Q2G2C7   62 2.53061 3.07991  0.0107511
Q2G2D5   53 2.16327 3.07991  0.0107511
Q2FXQ7   46 1.87755 0.903563  0.161558
Q2FZW0   51 2.08163 3.07991  0.0107511
Q2FVG3   50 2.04082 3.07991  0.0107511
Q2FXR4   52 2.12245 3.07991  0.0107511
Q2FZ67   53 2.16327 3.07991  0.0107511
Q2G243   41 1.67347 0.903563  0.161558
Q2FV76   37 1.5102 0.903563  0.161558
Q2FVZ4   34 1.38776 0.903563  0.161558
Q2FWC5   42 1.71429 0.903563  0.161558
Q2FZY3   31 1.26531 0.903563  0.161558
Q2FWH5   46 1.87755 0.903563  0.161558
Q2G241   44 1.79592 0.903563  0.161558
Q2FV35   33 1.34694 0.903563  0.161558
Q2G0T5   45 1.83673 0.903563  0.161558
Q2G1A9   54 2.20408 3.07991  0.0107511
Q2FYU7   33 1.34694 0.903563  0.161558
Q2G2E0   15 0.612245 -1.27278  0.943444
Q2FVT6   51 2.08163 3.07991  0.0107511
Q2G0D7   28 1.14286 0.903563  0.161558
Q2G1M6   51 2.08163 3.07991  0.0107511
Q2G0A6   55 2.2449 3.07991  0.0107511
Q2FUY6   55 2.2449 3.07991  0.0107511
Q2FYJ2   61 2.4898 3.07991  0.0107511
Q2G2E5   52 2.08 3.07991  0.0107511
Q2G2P5   42 1.68 0.903563  0.161558
Q2G1R6   31 1.24 0.903563  0.161558
Q2FYF0   49 1.96 0.903563  0.161558
Q2FVH8   51 2.04 3.07991  0.0107511
Q2FUU3   50 2 3.07991  0.0107511
Q2FVG8   49 1.96 0.903563  0.161558
Q9ZAH5   48 1.92 0.903563  0.161558
Q2G2U0   48 1.92 0.903563  0.161558
Q2FYR4   48 1.92 0.903563  0.161558
Q2G256   30 1.2 0.903563  0.161558
Q2FVY0   58 2.32 3.07991  0.0107511
Q2G0Q2   52 2.08 3.07991  0.0107511
Q2G0R2   60 2.4 3.07991  0.0107511
Q2G0Q3   28 1.12 0.903563  0.161558
Q2FWZ9   49 1.96 0.903563  0.161558
Q53705   23 0.92 -1.27278  0.943444
Q2G2U3   27 1.08 0.903563  0.161558
Q2FYY6   38 1.52 0.903563  0.161558
Q2FWL3   57 2.28 3.07991  0.0107511
Q2FY50   34 1.36 0.903563  0.161558
Q2FXN4   51 2.04 3.07991  0.0107511
Q2G179   22 0.88 -1.27278  0.943444
Q2G1L6   47 1.88 0.903563  0.161558
Q2FXU4   34 1.36 0.903563  0.161558
Q2G1E9   31 1.24 0.903563  0.161558
Q2G232   42 1.68 0.903563  0.161558
Q2FXH9   37 1.48 0.903563  0.161558
Q2G0X3   19 0.76 -1.27278  0.943444
Q2FXD0   48 1.92 0.903563  0.161558
Q2G0G3   24 0.96 -1.27278  0.943444
Q2FWW3   50 2 3.07991  0.0107511
Q2FYG0   57 2.23529 3.07991  0.0107511
Q2FZS9   49 1.92157 0.903563  0.161558
Q2FYS2   35 1.37255 0.903563  0.161558
Q2G2U4   18 0.705882 -1.27278  0.943444
Q2FWJ9   48 1.88235 0.903563  0.161558
Q2FWF0   58 2.27451 3.07991  0.0107511
Q2FXR9   55 2.15686 3.07991  0.0107511
Q2FZV7   36 1.41176 0.903563  0.161558
Q2G1W0   52 2.03922 3.07991  0.0107511
Q2G2I0   39 1.52941 0.903563  0.161558
Q2G153   56 2.19608 3.07991  0.0107511
Q2FWD7   45 1.76471 0.903563  0.161558
Q2FY15   53 2.07843 3.07991  0.0107511
Q2FV54   50 1.96078 0.903563  0.161558
Q2FZ74   43 1.68627 0.903563  0.161558
Q2FYV5   56 2.19608 3.07991  0.0107511
Q2G2I1   24 0.941176 -1.27278  0.943444
Q2FXZ6   40 1.56863 0.903563  0.161558
Q2G0U0   22 0.862745 -1.27278  0.943444
Q2G0Y6   42 1.64706 0.903563  0.161558
Q2FXJ0   43 1.68627 0.903563  0.161558
Q2FY43   60 2.30769 3.07991  0.0107511
Q2FWM1   15 0.576923 -1.27278  0.943444
Q2FVJ1   39 1.5 0.903563  0.161558
Q2G0K3   48 1.84615 0.903563  0.161558
Q2FY66   50 1.92308 0.903563  0.161558
Q2FW99   40 1.53846 0.903563  0.161558
Q2FV10   53 2.03846 3.07991  0.0107511
Q2FXJ5   44 1.69231 0.903563  0.161558
Q2FX69   15 0.576923 -1.27278  0.943444
Q2G0B2   40 1.53846 0.903563  0.161558
Q2FX14   37 1.42308 0.903563  0.161558
Q2FYD8   45 1.73077 0.903563  0.161558
Q2FWE5   54 2.07692 3.07991  0.0107511
Q2G2A3   35 1.34615 0.903563  0.161558
Q2FZH8   57 2.19231 3.07991  0.0107511
Q2FX51   47 1.80769 0.903563  0.161558
Q2FWE8   56 2.15385 3.07991  0.0107511
Q2G088   36 1.38462 0.903563  0.161558
Q2G028   56 2.11321 3.07991  0.0107511
Q2G1S3   58 2.18868 3.07991  0.0107511
Q2FYN4   47 1.77358 0.903563  0.161558
Q2FX86   33 1.24528 0.903563  0.161558
Q2G2S8   34 1.28302 0.903563  0.161558
Q2FUW8   47 1.77358 0.903563  0.161558
Q2FWD4   32 1.20755 0.903563  0.161558
Q2FVH6   32 1.20755 0.903563  0.161558
Q2G029   55 2.07547 3.07991  0.0107511
Q2G1R5   52 1.96226 0.903563  0.161558
Q2FX65   8 0.301887 -1.27278  0.943444
Q2FZV6   51 1.92453 0.903563  0.161558
Q2G1P1   45 1.69811 0.903563  0.161558
Q2FVU4   23 0.867925 -1.27278  0.943444
Q2FVT5   43 1.62264 0.903563  0.161558
Q2G2H4   24 0.90566 -1.27278  0.943444
Q2FZ58   42 1.58491 0.903563  0.161558
Q2FVJ2   43 1.62264 0.903563  0.161558
Q2FXW5   49 1.84906 0.903563  0.161558
Q2FWK1   38 1.43396 0.903563  0.161558
Q2G031   50 1.88679 0.903563  0.161558
Q2G0U1   53 2 3.07991  0.0107511
Q2FW46   30 1.13208 0.903563  0.161558
Q2FZY5   59 2.22642 3.07991  0.0107511
Q2FZI5   46 1.7037 0.903563  0.161558
Q2FYR9   29 1.07407 0.903563  0.161558
Q2FZ92   49 1.81481 0.903563  0.161558
Q2G1D5   51 1.88889 0.903563  0.161558
Q2FXM2   37 1.37037 0.903563  0.161558
Q2FVM2   30 1.11111 0.903563  0.161558
Q2FZN2   32 1.18519 0.903563  0.161558
Q2G1U8   40 1.48148 0.903563  0.161558
Q2FVS7   25 0.925926 -1.27278  0.943444
Q2FWB5   36 1.33333 0.903563  0.161558
Q2FXX1   57 2.11111 3.07991  0.0107511
Q2G2J9   60 2.22222 3.07991  0.0107511
Q2G0Y7   57 2.11111 3.07991  0.0107511
Q2FW81   41 1.51852 0.903563  0.161558
Q2FWK3   50 1.85185 0.903563  0.161558
Q2FY34   62 2.2963 3.07991  0.0107511
Q2FXF8   40 1.48148 0.903563  0.161558
Q2FXI9   38 1.40741 0.903563  0.161558
Q05615   31 1.12727 0.903563  0.161558
Q2FUW4   44 1.6 0.903563  0.161558
Q2FVF4   52 1.89091 0.903563  0.161558
Q2FWI3   31 1.12727 0.903563  0.161558
Q2FWG8   32 1.16364 0.903563  0.161558
Q2G0R0   42 1.52727 0.903563  0.161558
Q2G0I4   32 1.16364 0.903563  0.161558
Q2FV67   48 1.74545 0.903563  0.161558
Q2G091   40 1.45455 0.903563  0.161558
Q2G1U1   28 1.01818 0.903563  0.161558
Q2FUX7   38 1.38182 0.903563  0.161558
Q2FY51   32 1.16364 0.903563  0.161558
Q2FYP2   48 1.74545 0.903563  0.161558
Q2G0F8   49 1.78182 0.903563  0.161558
Q2FXH5   36 1.30909 0.903563  0.161558
Q2G193   27 0.981818 -1.27278  0.943444
Q2FWD6   54 1.96364 0.903563  0.161558
Q2FZ98   51 1.82143 0.903563  0.161558
Q2FYQ2   26 0.928571 -1.27278  0.943444
Q2FWL5   36 1.28571 0.903563  0.161558
Q2FV16   36 1.28571 0.903563  0.161558
Q2FWX9   43 1.53571 0.903563  0.161558
Q2G1J0   59 2.10714 3.07991  0.0107511
Q2G235   42 1.5 0.903563  0.161558
Q2FXK1   48 1.71429 0.903563  0.161558
Q2FWF4   34 1.21429 0.903563  0.161558
Q2FZC8   37 1.32143 0.903563  0.161558
Q2FZQ4   52 1.85714 0.903563  0.161558
O52582   41 1.46429 0.903563  0.161558
Q2FZI6   43 1.53571 0.903563  0.161558
Q2FUW7   48 1.71429 0.903563  0.161558
Q2G2M9   44 1.57143 0.903563  0.161558
Q2FZD0   36 1.28571 0.903563  0.161558
Q2FWK7   52 1.85714 0.903563  0.161558
Q2FWU4   13 0.464286 -1.27278  0.943444
Q2FUX4   29 1.03571 0.903563  0.161558
Q2G2V3   46 1.64286 0.903563  0.161558
O05204   46 1.64286 0.903563  0.161558
Q2FYC2   42 1.47368 0.903563  0.161558
Q2FZP6   61 2.14035 3.07991  0.0107511
Q2G0L2   47 1.64912 0.903563  0.161558
Q2FZV1   20 0.701754 -1.27278  0.943444
Q2FVQ5   29 1.01754 0.903563  0.161558
Q2FZW6   51 1.78947 0.903563  0.161558
Q2FZI3   41 1.4386 0.903563  0.161558
Q2G219   26 0.912281 -1.27278  0.943444
Q2FZR2   35 1.22807 0.903563  0.161558
Q2FXZ2   35 1.22807 0.903563  0.161558
Q2FYC6   45 1.57895 0.903563  0.161558
Q2FYZ5   41 1.41379 0.903563  0.161558
Q2FWN4   30 1.03448 0.903563  0.161558
Q2G221   25 0.862069 -1.27278  0.943444
Q2FZX5   39 1.34483 0.903563  0.161558
Q2FUW3   45 1.55172 0.903563  0.161558
Q2G2H3   40 1.37931 0.903563  0.161558
Q2FY08   40 1.37931 0.903563  0.161558
Q2FXU5   28 0.965517 -1.27278  0.943444
Q2G1F8   42 1.44828 0.903563  0.161558
Q2FYW4   36 1.24138 0.903563  0.161558
Q2G142   31 1.06897 0.903563  0.161558
Q2G1U3   26 0.896552 -1.27278  0.943444
Q2FZ18   41 1.41379 0.903563  0.161558
Q2FV24   50 1.72414 0.903563  0.161558
Q2G1C2   46 1.58621 0.903563  0.161558
Q2FYZ4   31 1.06897 0.903563  0.161558
Q2FWT4   41 1.41379 0.903563  0.161558
Q2FUX1   31 1.06897 0.903563  0.161558
Q2FZG9   39 1.32203 0.903563  0.161558
Q2FVC1   46 1.55932 0.903563  0.161558
Q2FYT3   38 1.28814 0.903563  0.161558
Q2FY82   50 1.69492 0.903563  0.161558
Q2FV02   34 1.15254 0.903563  0.161558
Q2FXJ2   33 1.11864 0.903563  0.161558
Q2FZ02   39 1.32203 0.903563  0.161558
Q2G0L3   56 1.89831 0.903563  0.161558
Q2FZH5   51 1.72881 0.903563  0.161558
Q2FWH4   50 1.69492 0.903563  0.161558
Q2FW49   46 1.55932 0.903563  0.161558
Q93T05   30 1.01695 0.903563  0.161558
Q2FX73   37 1.25424 0.903563  0.161558
Q2G239   44 1.46667 0.903563  0.161558
Q2G121   42 1.4 0.903563  0.161558
Q2FY11   38 1.26667 0.903563  0.161558
Q2FV11   43 1.43333 0.903563  0.161558
Q2FZ05   40 1.33333 0.903563  0.161558
Q2G253   49 1.63333 0.903563  0.161558
Q2FW98   30 1 0.903563  0.161558
Q2G205   41 1.36667 0.903563  0.161558
Q2FVE7   31 1.03333 0.903563  0.161558
Q2FYD0   25 0.833333 -1.27278  0.943444
Q2FZ19   42 1.4 0.903563  0.161558
Q2G1C7   45 1.5 0.903563  0.161558
Q2FV60   36 1.2 0.903563  0.161558
Q2FY64   63 2.1 3.07991  0.0107511
Q2FZI9   39 1.3 0.903563  0.161558
Q2FV57   36 1.18033 0.903563  0.161558
Q2FXA5   37 1.21311 0.903563  0.161558
Q2G2U8   21 0.688525 -1.27278  0.943444
Q2FZP0   38 1.2459 0.903563  0.161558
Q2FZL7   49 1.60656 0.903563  0.161558
Q2FZR3   29 0.95082 -1.27278  0.943444
Q2FWA0   34 1.11475 0.903563  0.161558
Q2G090   43 1.40984 0.903563  0.161558
Q2G1H0   52 1.67742 0.903563  0.161558
Q2FZP4   45 1.45161 0.903563  0.161558
Q2FUX0   30 0.967742 -1.27278  0.943444
Q2FV86   49 1.58065 0.903563  0.161558
Q2FV14   44 1.41935 0.903563  0.161558
Q2FUT2   39 1.25806 0.903563  0.161558
Q2FZ64   25 0.806452 -1.27278  0.943444
Q2FUW1   16 0.507937 -1.27278  0.943444
Q2FWI0   41 1.30159 0.903563  0.161558
Q2G2K5   44 1.39683 0.903563  0.161558
Q2FWK6   51 1.61905 0.903563  0.161558
Q2G0T9   47 1.49206 0.903563  0.161558
Q2G078   47 1.49206 0.903563  0.161558
Q2G1P3   36 1.14286 0.903563  0.161558
Q2G274   39 1.21875 0.903563  0.161558
Q2FZD4   40 1.25 0.903563  0.161558
Q2FYS5   34 1.0625 0.903563  0.161558
Q2G1K5   50 1.5625 0.903563  0.161558
Q2G1L5   37 1.15625 0.903563  0.161558
Q2G1M9   30 0.9375 -1.27278  0.943444
Q2FX67   39 1.21875 0.903563  0.161558
Q2FZ32   34 1.0625 0.903563  0.161558
Q2FWH7   38 1.1875 0.903563  0.161558
Q2FXT8   26 0.8 -1.27278  0.943444
Q2FUQ3   35 1.07692 0.903563  0.161558
Q2G1Y6   45 1.38462 0.903563  0.161558
Q2FX68   23 0.707692 -1.27278  0.943444
Q2FWD1   49 1.50769 0.903563  0.161558
Q2FUZ8   39 1.2 0.903563  0.161558
Q2G1F5   30 0.923077 -1.27278  0.943444
Q2G2T6   27 0.830769 -1.27278  0.943444
Q2FYD2   24 0.738462 -1.27278  0.943444
Q2FYA1   28 0.861538 -1.27278  0.943444
Q2FY21   33 1.01538 0.903563  0.161558
Q2FZD3   33 1.01538 0.903563  0.161558
Q2G1Z4   34 1.04615 0.903563  0.161558
Q2G0S3   41 1.24242 0.903563  0.161558
Q2FVQ3   39 1.18182 0.903563  0.161558
Q2G2J4   35 1.06061 0.903563  0.161558
Q2G2B8   33 1 0.903563  0.161558
Q2G0L5   14 0.424242 -1.27278  0.943444
Q2FW72   31 0.939394 -1.27278  0.943444
Q2FYT8   48 1.45455 0.903563  0.161558
Q2FXM9   44 1.33333 0.903563  0.161558
Q2G1Y0   36 1.09091 0.903563  0.161558
Q2G2D0   36 1.09091 0.903563  0.161558
Q2G2M2   30 0.909091 -1.27278  0.943444
Q2G1B7   41 1.24242 0.903563  0.161558
Q2G1B8   45 1.36364 0.903563  0.161558
Q2G0M6   45 1.36364 0.903563  0.161558
Q2G1D8   37 1.10448 0.903563  0.161558
Q2FV70   22 0.656716 -1.27278  0.943444
Q2FV72   50 1.49254 0.903563  0.161558
Q2FVB2   47 1.40299 0.903563  0.161558
Q2G122   40 1.19403 0.903563  0.161558
Q2G1W2   34 1 0.903563  0.161558
Q2FWW1   22 0.647059 -1.27278  0.943444
Q2G1F4   35 1.02941 0.903563  0.161558
Q2G093   46 1.35294 0.903563  0.161558
Q2FXY7   39 1.14706 0.903563  0.161558
Q2G1C6   42 1.23529 0.903563  0.161558
Q2FZ20   28 0.823529 -1.27278  0.943444
O50581   39 1.13043 0.903563  0.161558
Q2G1N1   26 0.753623 -1.27278  0.943444
Q2G188   30 0.857143 -1.27278  0.943444
Q2G296   42 1.2 0.903563  0.161558
Q2G2E9   34 0.971429 -1.27278  0.943444
Q2G294   41 1.17143 0.903563  0.161558
Q2FWJ5   35 1 0.903563  0.161558
Q2FW03   39 1.09859 0.903563  0.161558
Q2G0N1   42 1.1831 0.903563  0.161558
Q2FZJ0   40 1.12676 0.903563  0.161558
Q2FYZ9   42 1.1831 0.903563  0.161558
Q2FV74   36 1.01408 0.903563  0.161558
Q2FXP7   31 0.873239 -1.27278  0.943444
Q2FXU1   22 0.619718 -1.27278  0.943444
Q2G1M8   32 0.901408 -1.27278  0.943444
Q2FXY4   32 0.901408 -1.27278  0.943444
Q2FZ94   34 0.944444 -1.27278  0.943444
Q2FYI0   31 0.849315 -1.27278  0.943444
Q2FXT9   34 0.931507 -1.27278  0.943444
Q2G0D2   35 0.945946 -1.27278  0.943444
Q2FYB7   28 0.756757 -1.27278  0.943444
Q2FVN8   34 0.918919 -1.27278  0.943444
Q2FZ49   27 0.72973 -1.27278  0.943444
Q2FUW6   40 1.08108 0.903563  0.161558
Q2G1P7   32 0.864865 -1.27278  0.943444
Q2FW70   25 0.666667 -1.27278  0.943444
Q2G0W1   37 0.986667 -1.27278  0.943444
Q2G024   24 0.64 -1.27278  0.943444
Q2G1G8   24 0.64 -1.27278  0.943444
Q2G1R9   39 1.04 0.903563  0.161558
O06446   38 1.01333 0.903563  0.161558
Q2G1C9   44 1.17333 0.903563  0.161558
Q2FXV8   36 0.947368 -1.27278  0.943444
Q2G0P5   36 0.947368 -1.27278  0.943444
Q2FV64   36 0.935065 -1.27278  0.943444
Q2FV87   26 0.666667 -1.27278  0.943444
Q2G1K9   40 1.01266 0.903563  0.161558
Q2G266   37 0.936709 -1.27278  0.943444
Q59801   25 0.625 -1.27278  0.943444
Q2FXH2   32 0.8 -1.27278  0.943444
Q53727   38 0.938272 -1.27278  0.943444
Q2G2Q0   20 0.493827 -1.27278  0.943444
Q2FZD8   27 0.658537 -1.27278  0.943444
Q2FYS4   23 0.560976 -1.27278  0.943444
Q2G1G2   36 0.878049 -1.27278  0.943444
Q2FXV9   25 0.60241 -1.27278  0.943444
Q2G0L4   10 0.240964 -1.27278  0.943444
Q2FXR8   35 0.843373 -1.27278  0.943444
Q2FYJ0   35 0.843373 -1.27278  0.943444
Q2FZS8   32 0.761905 -1.27278  0.943444
Q2FXN9   36 0.837209 -1.27278  0.943444
Q2FYM1   44 1.02326 0.903563  0.161558
Q2FVZ5   24 0.55814 -1.27278  0.943444
Q2FVL8   31 0.712644 -1.27278  0.943444
Q2FZ40   27 0.62069 -1.27278  0.943444
Q2FYH5   41 0.931818 -1.27278  0.943444
Q2FXB3   29 0.644444 -1.27278  0.943444
Q2FYS9   35 0.76087 -1.27278  0.943444
Q2G1Q4   33 0.717391 -1.27278  0.943444
Q2FVC3   32 0.695652 -1.27278  0.943444
Q2G046   29 0.623656 -1.27278  0.943444
Q2FWU3   18 0.387097 -1.27278  0.943444
Q2FZ72   35 0.752688 -1.27278  0.943444
Q2FZ82   28 0.602151 -1.27278  0.943444
Q9F1K0   38 0.791667 -1.27278  0.943444
Q2FVV9   31 0.62 -1.27278  0.943444
Q2FZT6   31 0.613861 -1.27278  0.943444
Q2FWU5   19 0.376238 -1.27278  0.943444
Q2FYC8   25 0.490196 -1.27278  0.943444
Q2FZK7   27 0.519231 -1.27278  0.943444
Q2G2C1   39 0.75 -1.27278  0.943444
Q2FZT5   30 0.560748 -1.27278  0.943444
Q2G0R8   28 0.518519 -1.27278  0.943444
Q2FW95   23 0.425926 -1.27278  0.943444
Q2G0N5   23 0.410714 -1.27278  0.943444
P47768   23 0.403509 -1.27278  0.943444
Q2FXH4   25 0.434783 -1.27278  0.943444
Q2FVM1   29 0.504348 -1.27278  0.943444
```
