## Supplementary Data 3 for "Mining folded proteomes in the era of accurate structure prediction": PF19821.output

```
# cudaSaTabsearch LTYPE = T LORDER = F LSOLN = F
# QUERY ID = PF19821 
# DBFILE = ./tableaux.ascii.DB                                                             
Q2G0V6   0 0 -1.27278 0.943444
Q2G075   0 0 -1.27278 0.943444
Q2G083   0 0 -1.27278 0.943444
Q2FZN3   0 0 -1.27278 0.943444
Q2FY90   0 0 -1.27278 0.943444
Q2FX91   0 0 -1.27278 0.943444
Q2FX54   0 0 -1.27278 0.943444
Q2FYQ4   0 0 -1.27278 0.943444
Q2G284   0 0 -1.27278 0.943444
Q2G0S4   0 0 -1.27278 0.943444
Q2FWM3   0 0 -1.27278 0.943444
Q2FX81   0 0 -1.27278 0.943444
Q2FXC6   0 0 -1.27278 0.943444
Q2FWJ7   0 0 -1.27278 0.943444
Q2FYJ9   0 0 -1.27278 0.943444
Q2G2E6   0 0 -1.27278 0.943444
Q2FWV0   0 0 -1.27278 0.943444
Q2FZC3   0 0 -1.27278 0.943444
Q2FVH9   0 0 -1.27278 0.943444
Q2FXQ5   0 0 -1.27278 0.943444
Q2FZU4   0 0 -1.27278 0.943444
Q2FYF8   0 0 -1.27278 0.943444
Q2FUR4   0 0 -1.27278 0.943444
Q2FYI2   0 0 -1.27278 0.943444
Q2FYY2   0 0 -1.27278 0.943444
Q2FW58   0 0 -1.27278 0.943444
P0C7Z3   0 0 -1.27278 0.943444
Q2G0T2   0 0 -1.27278 0.943444
Q2G1G9   0 0 -1.27278 0.943444
Q2FVJ0   0 0 -1.27278 0.943444
Q2FZ80   0 0 -1.27278 0.943444
Q2G1R4   0 0 -1.27278 0.943444
Q2FW02   0 0 -1.27278 0.943444
Q2G1X3   0 0 -1.27278 0.943444
Q2FWW4   0 0 -1.27278 0.943444
Q2FZE1   0 0 -1.27278 0.943444
Q2FY31   0 0 -1.27278 0.943444
Q2G018   0 0 -1.27278 0.943444
Q2FZI0   0 0 -1.27278 0.943444
Q2FUZ7   0 0 -1.27278 0.943444
Q2G250   0 0 -1.27278 0.943444
Q2FWU8   0 0 -1.27278 0.943444
Q2FYX5   0 0 -1.27278 0.943444
Q2FZY2   0 0 -1.27278 0.943444
Q2FZX8   0 0 -1.27278 0.943444
Q2FUY8   0 0 -1.27278 0.943444
Q2FV73   0 0 -1.27278 0.943444
Q2G0C5   0 0 -1.27278 0.943444
Q2FZ52   0 0 -1.27278 0.943444
Q2FVK6   0 0 -1.27278 0.943444
Q2G0Z3   0 0 -1.27278 0.943444
Q2FZJ8   0 0 -1.27278 0.943444
Q2FY57   0 0 -1.27278 0.943444
Q2G0W3   0 0 -1.27278 0.943444
Q2G0I2   0 0 -1.27278 0.943444
Q2FYX1   0 0 -1.27278 0.943444
Q2G0H2   0 0 -1.27278 0.943444
Q2FWJ8   0 0 -1.27278 0.943444
Q2FWZ7   0 0 -1.27278 0.943444
Q2FV04   0 0 -1.27278 0.943444
Q2G0H6   0 0 -1.27278 0.943444
Q2G291   0 0 -1.27278 0.943444
Q2G1A7   0 0 -1.27278 0.943444
Q2FVS8   0 0 -1.27278 0.943444
Q2FZ26   0 0 -1.27278 0.943444
Q2FXJ3   0 0 -1.27278 0.943444
Q2G231   0 0 -1.27278 0.943444
Q2G2N0   0 0 -1.27278 0.943444
Q2G2I2   0 0 -1.27278 0.943444
Q2FYU3   0 0 -1.27278 0.943444
Q2FWY5   0 0 -1.27278 0.943444
Q2G2E3   0 0 -1.27278 0.943444
Q2FV09   0 0 -1.27278 0.943444
Q2FX72   0 0 -1.27278 0.943444
Q2FWA3   0 0 -1.27278 0.943444
Q2FWF2   0 0 -1.27278 0.943444
Q2G0E4   0 0 -1.27278 0.943444
Q2G251   0 0 -1.27278 0.943444
P0C818   0 0 -1.27278 0.943444
Q2FXQ2   0 0 -1.27278 0.943444
Q2FXD4   0 0 -1.27278 0.943444
Q2G014   0 0 -1.27278 0.943444
Q2FWI9   0 0 -1.27278 0.943444
Q2FX79   0 0 -1.27278 0.943444
Q2FVP7   0 0 -1.27278 0.943444
Q2FZN4   0 0 -1.27278 0.943444
Q2FWU6   0 0 -1.27278 0.943444
Q2G2Y1   0 0 -1.27278 0.943444
Q2FYF6   0 0 -1.27278 0.943444
Q2FXK0   0 0 -1.27278 0.943444
Q2FVI9   0 0 -1.27278 0.943444
Q2G246   0 0 -1.27278 0.943444
Q2G053   0 0 -1.27278 0.943444
Q2FWK8   0 0 -1.27278 0.943444
Q2FXL8   0 0 -1.27278 0.943444
Q2G0Q4   0 0 -1.27278 0.943444
Q2FVB7   0 0 -1.27278 0.943444
Q2FYD6   0 0 -1.27278 0.943444
Q2FXK9   0 0 -1.27278 0.943444
Q2FV78   0 0 -1.27278 0.943444
Q2FXG4   0 0 -1.27278 0.943444
Q2G0C8   0 0 -1.27278 0.943444
Q2FWU9   0 0 -1.27278 0.943444
Q2FUX2   0 0 -1.27278 0.943444
Q2FYI8   0 0 -1.27278 0.943444
Q2FXA1   0 0 -1.27278 0.943444
Q2FV49   0 0 -1.27278 0.943444
Q2G1S0   0 0 -1.27278 0.943444
Q2G0G0   0 0 -1.27278 0.943444
P0C805   0 0 -1.27278 0.943444
Q2FWV9   0 0 -1.27278 0.943444
Q2G152   0 0 -1.27278 0.943444
Q2FX48   0 0 -1.27278 0.943444
Q2FXS5   0 0 -1.27278 0.943444
Q2FWL4   0 0 -1.27278 0.943444
P0C7Y1   0 0 -1.27278 0.943444
Q2FXA2   0 0 -1.27278 0.943444
Q2FY96   0 0 -1.27278 0.943444
Q2FVJ3   0 0 -1.27278 0.943444
Q2FZ24   0 0 -1.27278 0.943444
Q2G1X4   0 0 -1.27278 0.943444
Q2FYM6   0 0 -1.27278 0.943444
Q2FWX6   0 0 -1.27278 0.943444
Q2G1D2   0 0 -1.27278 0.943444
Q2FWC0   0 0 -1.27278 0.943444
Q2FZG7   0 0 -1.27278 0.943444
Q2G2P1   0 0 -1.27278 0.943444
Q2G1M4   0 0 -1.27278 0.943444
Q2FX29   0 0 -1.27278 0.943444
Q2FUZ3   0 0 -1.27278 0.943444
Q2FVZ9   0 0 -1.27278 0.943444
Q2G2N3   0 0 -1.27278 0.943444
Q2G237   0 0 -1.27278 0.943444
Q2FXN5   0 0 -1.27278 0.943444
Q2FYP7   0 0 -1.27278 0.943444
Q2FWC8   0 0 -1.27278 0.943444
Q2G209   0 0 -1.27278 0.943444
Q2FXX7   0 0 -1.27278 0.943444
Q2FV05   0 0 -1.27278 0.943444
Q2FWM8   0 0 -1.27278 0.943444
Q2FV00   0 0 -1.27278 0.943444
Q2FZF2   0 0 -1.27278 0.943444
Q2FV80   0 0 -1.27278 0.943444
Q2FZZ7   0 0 -1.27278 0.943444
Q2FWH8   0 0 -1.27278 0.943444
Q2FVS5   0 0 -1.27278 0.943444
Q2FWY0   0 0 -1.27278 0.943444
Q2FZM3   0 0 -1.27278 0.943444
Q2FZW8   0 0 -1.27278 0.943444
Q2FVY7   0 0 -1.27278 0.943444
Q2FXJ1   0 0 -1.27278 0.943444
Q2G0T7   0 0 -1.27278 0.943444
Q2FW40   0 0 -1.27278 0.943444
Q2FYU9   0 0 -1.27278 0.943444
Q2FUR0   0 0 -1.27278 0.943444
Q2G215   0 0 -1.27278 0.943444
Q2G169   0 0 -1.27278 0.943444
Q2G034   0 0 -1.27278 0.943444
Q2FUV8   1 0.1 -1.27278 0.943444
Q2FW44   1 0.1 -1.27278 0.943444
Q2FYJ8   0 0 -1.27278 0.943444
Q2FVR6   2 0.2 -1.27278 0.943444
Q2G183   1 0.1 -1.27278 0.943444
Q2G0S1   0 0 -1.27278 0.943444
Q2FX83   0 0 -1.27278 0.943444
Q2FYF7   0 0 -1.27278 0.943444
Q2G166   2 0.2 -1.27278 0.943444
Q2FX20   1 0.1 -1.27278 0.943444
Q2G020   2 0.2 -1.27278 0.943444
Q2FVC0   2 0.2 -1.27278 0.943444
Q2FVD1   0 0 -1.27278 0.943444
Q2FWH1   1 0.1 -1.27278 0.943444
Q2FYX2   1 0.1 -1.27278 0.943444
Q2FZB5   1 0.1 -1.27278 0.943444
Q2G0G8   1 0.1 -1.27278 0.943444
P0A0I4   2 0.2 -1.27278 0.943444
Q2G2C6   2 0.2 -1.27278 0.943444
Q2FVB1   2 0.2 -1.27278 0.943444
Q2FYN1   1 0.1 -1.27278 0.943444
Q2FV79   1 0.1 -1.27278 0.943444
Q2FVU9   1 0.1 -1.27278 0.943444
Q2G0W5   1 0.1 -1.27278 0.943444
Q2FW60   1 0.1 -1.27278 0.943444
Q2G269   1 0.1 -1.27278 0.943444
Q2FZS1   2 0.2 -1.27278 0.943444
Q2G1Y3   2 0.2 -1.27278 0.943444
Q2FWA4   2 0.2 -1.27278 0.943444
Q2G0C0   2 0.2 -1.27278 0.943444
Q2G2J6   0 0 -1.27278 0.943444
Q2G1R2   2 0.2 -1.27278 0.943444
Q2FXY8   2 0.2 -1.27278 0.943444
Q2FYL2   2 0.2 -1.27278 0.943444
Q2FYS3   0 0 -1.27278 0.943444
Q2FXS0   2 0.2 -1.27278 0.943444
Q2FWA7   0 0 -1.27278 0.943444
Q2FWV8   2 0.2 -1.27278 0.943444
Q2G279   2 0.2 -1.27278 0.943444
Q2FYB5   0 0 -1.27278 0.943444
Q2G175   1 0.1 -1.27278 0.943444
Q2FZ07   0 0 -1.27278 0.943444
Q2FVG7   2 0.2 -1.27278 0.943444
Q2G2P3   2 0.2 -1.27278 0.943444
Q2FZA3   2 0.2 -1.27278 0.943444
Q2FYE1   1 0.1 -1.27278 0.943444
Q2G2F8   0 0 -1.27278 0.943444
Q2FWS8   0 0 -1.27278 0.943444
Q2FXD8   2 0.2 -1.27278 0.943444
Q2FX46   1 0.1 -1.27278 0.943444
Q2FYB4   1 0.1 -1.27278 0.943444
Q2FYC0   1 0.1 -1.27278 0.943444
Q2FUY5   0 0 -1.27278 0.943444
Q2FYF2   0 0 -1.27278 0.943444
Q2G0R4   1 0.1 -1.27278 0.943444
Q2G1L1   0 0 -1.27278 0.943444
Q2FYB0   1 0.1 -1.27278 0.943444
Q2FWW5   1 0.1 -1.27278 0.943444
Q2FX04   2 0.2 -1.27278 0.943444
Q2FV33   1 0.1 -1.27278 0.943444
Q2FUX6   2 0.2 -1.27278 0.943444
Q2FVP5   0 0 -1.27278 0.943444
Q2G0W7   1 0.1 -1.27278 0.943444
Q2FXV1   1 0.1 -1.27278 0.943444
Q2G096   1 0.1 -1.27278 0.943444
Q2FV68   1 0.1 -1.27278 0.943444
Q2FVY6   2 0.2 -1.27278 0.943444
Q2FYY0   2 0.2 -1.27278 0.943444
Q2G005   1 0.1 -1.27278 0.943444
Q2G2B4   1 0.1 -1.27278 0.943444
Q2FVZ7   1 0.1 -1.27278 0.943444
Q2FW55   1 0.1 -1.27278 0.943444
Q2FV92   2 0.2 -1.27278 0.943444
Q2FYV9   2 0.2 -1.27278 0.943444
Q2FW74   1 0.1 -1.27278 0.943444
Q2FVK9   1 0.1 -1.27278 0.943444
Q2FZA4   1 0.1 -1.27278 0.943444
Q2FV25   0 0 -1.27278 0.943444
Q2FYG8   1 0.1 -1.27278 0.943444
Q2G216   1 0.1 -1.27278 0.943444
Q2FZ69   2 0.2 -1.27278 0.943444
Q2FV97   1 0.1 -1.27278 0.943444
Q2FZ95   1 0.1 -1.27278 0.943444
Q2FZN8   0 0 -1.27278 0.943444
Q2FZG2   1 0.1 -1.27278 0.943444
Q2G259   1 0.1 -1.27278 0.943444
Q2FYB6   1 0.1 -1.27278 0.943444
Q2FZD1   1 0.1 -1.27278 0.943444
Q2FYT6   2 0.2 -1.27278 0.943444
Q2G0Y2   2 0.2 -1.27278 0.943444
Q2FWZ1   1 0.1 -1.27278 0.943444
Q2FVC8   1 0.1 -1.27278 0.943444
Q2G2H1   1 0.1 -1.27278 0.943444
Q2FY47   1 0.1 -1.27278 0.943444
Q2FX78   2 0.2 -1.27278 0.943444
Q2FX47   1 0.1 -1.27278 0.943444
Q2FZA7   1 0.1 -1.27278 0.943444
Q2FV32   1 0.1 -1.27278 0.943444
Q2FYE6   0 0 -1.27278 0.943444
Q2FZ41   1 0.1 -1.27278 0.943444
Q2FYG3   1 0.1 -1.27278 0.943444
Q2FX01   2 0.2 -1.27278 0.943444
Q2FXU6   1 0.1 -1.27278 0.943444
Q2FYL7   1 0.1 -1.27278 0.943444
Q2FWQ3   1 0.1 -1.27278 0.943444
Q2FZY9   1 0.1 -1.27278 0.943444
Q2FV50   2 0.2 -1.27278 0.943444
Q2FUY7   1 0.1 -1.27278 0.943444
Q2FXP6   1 0.1 -1.27278 0.943444
Q2G1S9   1 0.1 -1.27278 0.943444
Q2FX18   1 0.1 -1.27278 0.943444
Q2FYU0   0 0 -1.27278 0.943444
Q2FXZ7   4 0.380952 -1.27278 0.943444
Q2G051   2 0.190476 -1.27278 0.943444
Q2FWS3   3 0.285714 -1.27278 0.943444
Q2FW14   4 0.380952 -1.27278 0.943444
Q2FYD7   2 0.190476 -1.27278 0.943444
Q9RQP8   3 0.285714 -1.27278 0.943444
Q2FZK2   1 0.0952381 -1.27278 0.943444
Q2FWI7   1 0.0952381 -1.27278 0.943444
Q2G182   1 0.0952381 -1.27278 0.943444
Q2FYT7   2 0.190476 -1.27278 0.943444
Q2FV46   4 0.380952 -1.27278 0.943444
Q2FY58   1 0.0952381 -1.27278 0.943444
Q2FX06   1 0.0952381 -1.27278 0.943444
Q2FZH0   3 0.285714 -1.27278 0.943444
Q2FUZ4   6 0.571429 -1.27278 0.943444
Q2G102   3 0.285714 -1.27278 0.943444
Q2G1R8   2 0.190476 -1.27278 0.943444
Q2G2J1   4 0.380952 -1.27278 0.943444
Q2FX71   2 0.190476 -1.27278 0.943444
Q2FUZ5   2 0.190476 -1.27278 0.943444
Q2FYP5   2 0.190476 -1.27278 0.943444
Q2G048   0 0 -1.27278 0.943444
Q2FUQ0   5 0.47619 -1.27278 0.943444
Q2FWS7   5 0.47619 -1.27278 0.943444
Q2FV65   2 0.190476 -1.27278 0.943444
Q2G125   1 0.0952381 -1.27278 0.943444
Q2FYT2   3 0.285714 -1.27278 0.943444
Q2FVH7   0 0 -1.27278 0.943444
Q2G127   3 0.285714 -1.27278 0.943444
Q2FYI5   1 0.0952381 -1.27278 0.943444
Q2FYX4   5 0.47619 -1.27278 0.943444
Q2G0M3   6 0.571429 -1.27278 0.943444
Q2FW87   4 0.380952 -1.27278 0.943444
Q2G211   0 0 -1.27278 0.943444
Q2FXR5   4 0.380952 -1.27278 0.943444
Q2FWR5   1 0.0952381 -1.27278 0.943444
Q2FYD5   2 0.190476 -1.27278 0.943444
Q2FY94   2 0.190476 -1.27278 0.943444
Q2G2W8   1 0.0952381 -1.27278 0.943444
Q2FZL9   6 0.571429 -1.27278 0.943444
Q2FYT9   3 0.285714 -1.27278 0.943444
Q2FX44   3 0.285714 -1.27278 0.943444
Q2FXB2   1 0.0952381 -1.27278 0.943444
Q2FVF6   3 0.285714 -1.27278 0.943444
Q2G2F6   1 0.0952381 -1.27278 0.943444
Q2G2C3   3 0.285714 -1.27278 0.943444
Q2FYA5   3 0.285714 -1.27278 0.943444
Q2FYB1   3 0.285714 -1.27278 0.943444
Q2G011   3 0.285714 -1.27278 0.943444
Q2FV29   1 0.0952381 -1.27278 0.943444
Q2FVW1   2 0.190476 -1.27278 0.943444
Q2FYA4   3 0.285714 -1.27278 0.943444
Q2FY26   2 0.190476 -1.27278 0.943444
Q2FXC1   2 0.190476 -1.27278 0.943444
Q2G2T0   6 0.571429 -1.27278 0.943444
Q2FY62   1 0.0952381 -1.27278 0.943444
Q2G2K4   1 0.0952381 -1.27278 0.943444
Q2FW65   4 0.380952 -1.27278 0.943444
Q2FY05   6 0.571429 -1.27278 0.943444
Q2FV96   4 0.380952 -1.27278 0.943444
Q2G1S7   1 0.0952381 -1.27278 0.943444
Q2FWS9   3 0.285714 -1.27278 0.943444
Q2G180   2 0.190476 -1.27278 0.943444
Q2G0L6   3 0.285714 -1.27278 0.943444
Q2G189   1 0.0952381 -1.27278 0.943444
Q2FYD9   0 0 -1.27278 0.943444
Q2FWM6   1 0.0952381 -1.27278 0.943444
Q2FXA6   1 0.0952381 -1.27278 0.943444
Q2G0U8   3 0.285714 -1.27278 0.943444
Q2FXD9   2 0.190476 -1.27278 0.943444
Q2FWF9   0 0 -1.27278 0.943444
Q2FXS3   2 0.190476 -1.27278 0.943444
Q2FXX6   2 0.190476 -1.27278 0.943444
Q2FWU2   4 0.380952 -1.27278 0.943444
Q2FXD5   4 0.380952 -1.27278 0.943444
Q2FZK8   6 0.571429 -1.27278 0.943444
Q2FV15   2 0.190476 -1.27278 0.943444
Q2FZZ5   4 0.380952 -1.27278 0.943444
Q2FW48   4 0.380952 -1.27278 0.943444
Q2FYB3   4 0.380952 -1.27278 0.943444
Q2FWT5   4 0.380952 -1.27278 0.943444
Q2FVH4   2 0.190476 -1.27278 0.943444
Q2FWP4   5 0.47619 -1.27278 0.943444
Q2FYX9   3 0.285714 -1.27278 0.943444
Q2G1U7   1 0.0952381 -1.27278 0.943444
Q2FXY6   3 0.285714 -1.27278 0.943444
Q2FYT1   2 0.190476 -1.27278 0.943444
Q2G244   3 0.285714 -1.27278 0.943444
Q2FX30   0 0 -1.27278 0.943444
Q2FVZ3   1 0.0952381 -1.27278 0.943444
Q2FWP5   6 0.571429 -1.27278 0.943444
Q2FX41   3 0.285714 -1.27278 0.943444
Q2G2R5   1 0.0952381 -1.27278 0.943444
Q2G2S3   5 0.454545 -1.27278 0.943444
Q2G004   1 0.0909091 -1.27278 0.943444
Q2FWV1   5 0.454545 -1.27278 0.943444
Q2G003   6 0.545455 -1.27278 0.943444
Q2FZV3   2 0.181818 -1.27278 0.943444
Q2G026   6 0.545455 -1.27278 0.943444
Q2FXG7   1 0.0909091 -1.27278 0.943444
Q2FYL8   1 0.0909091 -1.27278 0.943444
Q2FZB6   1 0.0909091 -1.27278 0.943444
Q2FZE4   5 0.454545 -1.27278 0.943444
Q2FX11   3 0.272727 -1.27278 0.943444
Q2G0Y3   5 0.454545 -1.27278 0.943444
Q2FZW7   2 0.181818 -1.27278 0.943444
Q2FX21   11 1 0.903563 0.161558
Q2G092   12 1.09091 0.903563 0.161558
Q2FZB7   3 0.272727 -1.27278 0.943444
Q2G0J9   10 0.909091 -1.27278 0.943444
Q2G1X2   3 0.272727 -1.27278 0.943444
Q2FZD6   9 0.818182 -1.27278 0.943444
Q2FW67   5 0.454545 -1.27278 0.943444
Q2G111   4 0.363636 -1.27278 0.943444
Q2G2Y4   6 0.545455 -1.27278 0.943444
Q2FY38   4 0.363636 -1.27278 0.943444
Q2FWJ0   6 0.545455 -1.27278 0.943444
Q2G2T5   4 0.363636 -1.27278 0.943444
Q2FVG6   5 0.454545 -1.27278 0.943444
Q2G1V8   5 0.454545 -1.27278 0.943444
Q2G1L0   2 0.181818 -1.27278 0.943444
Q2FXD6   3 0.272727 -1.27278 0.943444
P0C948   2 0.181818 -1.27278 0.943444
Q2G1M2   5 0.454545 -1.27278 0.943444
Q2FVW8   4 0.363636 -1.27278 0.943444
Q2FX24   2 0.181818 -1.27278 0.943444
Q2FWS4   8 0.727273 -1.27278 0.943444
Q2FYQ3   3 0.272727 -1.27278 0.943444
Q2G254   5 0.454545 -1.27278 0.943444
Q2FWB4   1 0.0909091 -1.27278 0.943444
Q2FUP8   3 0.272727 -1.27278 0.943444
Q2FZC2   2 0.181818 -1.27278 0.943444
Q2FYE4   7 0.636364 -1.27278 0.943444
Q2FWS2   4 0.363636 -1.27278 0.943444
Q2FY03   5 0.454545 -1.27278 0.943444
Q2FVS6   4 0.363636 -1.27278 0.943444
Q2FXV2   0 0 -1.27278 0.943444
Q2G2L6   4 0.363636 -1.27278 0.943444
Q2G2I5   2 0.181818 -1.27278 0.943444
Q2FYA2   6 0.545455 -1.27278 0.943444
Q2FWV7   2 0.181818 -1.27278 0.943444
Q2FXE7   3 0.272727 -1.27278 0.943444
Q2G0J6   4 0.363636 -1.27278 0.943444
Q2FUU4   11 1 0.903563 0.161558
Q2FVJ4   4 0.363636 -1.27278 0.943444
Q2FZM9   3 0.272727 -1.27278 0.943444
Q2FZ51   4 0.363636 -1.27278 0.943444
Q2FY22   6 0.545455 -1.27278 0.943444
Q2G2Q1   4 0.363636 -1.27278 0.943444
Q2G109   4 0.363636 -1.27278 0.943444
Q2G1D6   4 0.363636 -1.27278 0.943444
Q2FVC9   3 0.272727 -1.27278 0.943444
Q2G2R6   9 0.818182 -1.27278 0.943444
Q2FZ85   7 0.636364 -1.27278 0.943444
Q2FVK4   8 0.727273 -1.27278 0.943444
Q2G1V9   3 0.272727 -1.27278 0.943444
Q2G2H6   2 0.181818 -1.27278 0.943444
Q2FWS6   10 0.909091 -1.27278 0.943444
Q2FZW4   7 0.636364 -1.27278 0.943444
Q2G1M3   4 0.363636 -1.27278 0.943444
Q2G1M0   8 0.727273 -1.27278 0.943444
Q2G1Y9   7 0.636364 -1.27278 0.943444
Q2FX45   5 0.454545 -1.27278 0.943444
Q2FWP8   5 0.454545 -1.27278 0.943444
Q2FYP4   6 0.545455 -1.27278 0.943444
Q2FYL1   7 0.636364 -1.27278 0.943444
Q2G1L4   3 0.272727 -1.27278 0.943444
Q2FUQ7   4 0.363636 -1.27278 0.943444
Q2G247   1 0.0909091 -1.27278 0.943444
Q2FVV0   5 0.454545 -1.27278 0.943444
Q2FYU6   6 0.545455 -1.27278 0.943444
Q2G2N6   3 0.272727 -1.27278 0.943444
Q2FXC9   2 0.181818 -1.27278 0.943444
Q2FX42   6 0.545455 -1.27278 0.943444
Q2FX26   10 0.909091 -1.27278 0.943444
Q2FWF3   1 0.0909091 -1.27278 0.943444
Q2FZY1   3 0.272727 -1.27278 0.943444
Q2FW15   7 0.608696 -1.27278 0.943444
P0A0G2   11 0.956522 -1.27278 0.943444
Q2G2G5   7 0.608696 -1.27278 0.943444
Q2FY39   5 0.434783 -1.27278 0.943444
Q2G0B5   5 0.434783 -1.27278 0.943444
Q2FZI1   8 0.695652 -1.27278 0.943444
Q2FUQ6   5 0.434783 -1.27278 0.943444
Q2FVR5   6 0.521739 -1.27278 0.943444
Q2G2W6   4 0.347826 -1.27278 0.943444
Q2FZR8   6 0.521739 -1.27278 0.943444
Q2FVY8   10 0.869565 -1.27278 0.943444
Q2FZ60   10 0.869565 -1.27278 0.943444
Q2FV82   7 0.608696 -1.27278 0.943444
Q2FX23   6 0.521739 -1.27278 0.943444
Q2G1G3   3 0.26087 -1.27278 0.943444
P68805   3 0.26087 -1.27278 0.943444
Q2FVL0   8 0.695652 -1.27278 0.943444
Q2G2J0   8 0.695652 -1.27278 0.943444
Q2FZF1   8 0.695652 -1.27278 0.943444
Q2FXU9   7 0.608696 -1.27278 0.943444
Q2G1A2   8 0.695652 -1.27278 0.943444
Q2G1C3   4 0.347826 -1.27278 0.943444
Q2G1D4   3 0.26087 -1.27278 0.943444
Q2G0A8   3 0.26087 -1.27278 0.943444
Q2FVC7   2 0.173913 -1.27278 0.943444
Q2G133   8 0.695652 -1.27278 0.943444
Q2FY86   10 0.869565 -1.27278 0.943444
Q2FX92   12 1.04348 0.903563 0.161558
Q2FW47   1 0.0869565 -1.27278 0.943444
Q2G1T9   2 0.173913 -1.27278 0.943444
Q2FVU8   3 0.26087 -1.27278 0.943444
Q2FVD7   10 0.869565 -1.27278 0.943444
Q2FX55   3 0.26087 -1.27278 0.943444
Q2FVD3   9 0.782609 -1.27278 0.943444
Q2G2B5   2 0.173913 -1.27278 0.943444
Q2FWV6   4 0.347826 -1.27278 0.943444
Q2FW29   11 0.956522 -1.27278 0.943444
Q2G0W6   2 0.173913 -1.27278 0.943444
Q2FVD2   5 0.434783 -1.27278 0.943444
Q2FWR8   6 0.521739 -1.27278 0.943444
Q2FXA0   6 0.521739 -1.27278 0.943444
Q2FZB4   4 0.347826 -1.27278 0.943444
Q2FX37   6 0.521739 -1.27278 0.943444
Q2FX13   1 0.0869565 -1.27278 0.943444
Q2FWD8   6 0.521739 -1.27278 0.943444
Q2G108   6 0.521739 -1.27278 0.943444
Q2G2V4   9 0.782609 -1.27278 0.943444
Q2FZW2   16 1.3913 0.903563 0.161558
Q2FYY4   4 0.347826 -1.27278 0.943444
Q2FYB8   5 0.434783 -1.27278 0.943444
Q2FWC2   7 0.608696 -1.27278 0.943444
Q2FYE8   7 0.608696 -1.27278 0.943444
Q2FXK5   7 0.608696 -1.27278 0.943444
Q2FWT0   8 0.695652 -1.27278 0.943444
Q2FW19   4 0.347826 -1.27278 0.943444
Q2G100   5 0.434783 -1.27278 0.943444
Q2FYY3   5 0.434783 -1.27278 0.943444
Q2FZ01   5 0.434783 -1.27278 0.943444
Q2FYY1   5 0.434783 -1.27278 0.943444
Q2G103   8 0.695652 -1.27278 0.943444
Q2FV12   6 0.521739 -1.27278 0.943444
Q2FWQ1   9 0.782609 -1.27278 0.943444
Q2FYY5   5 0.434783 -1.27278 0.943444
Q2G207   6 0.521739 -1.27278 0.943444
Q2G1Y8   12 1.04348 0.903563 0.161558
Q2FWZ8   5 0.434783 -1.27278 0.943444
Q2G0Z8   2 0.173913 -1.27278 0.943444
Q2G2F7   4 0.347826 -1.27278 0.943444
Q2FYH9   5 0.434783 -1.27278 0.943444
Q2FWB7   5 0.434783 -1.27278 0.943444
Q2FYN2   7 0.583333 -1.27278 0.943444
Q2FVQ6   7 0.583333 -1.27278 0.943444
Q2FWX3   8 0.666667 -1.27278 0.943444
Q2G187   4 0.333333 -1.27278 0.943444
Q2FW05   5 0.416667 -1.27278 0.943444
Q2FYC3   9 0.75 -1.27278 0.943444
Q2FZJ2   12 1 0.903563 0.161558
Q2G0D6   5 0.416667 -1.27278 0.943444
Q2FWP7   7 0.583333 -1.27278 0.943444
Q2FX31   18 1.5 0.903563 0.161558
Q2FVZ6   3 0.25 -1.27278 0.943444
Q2G2A2   8 0.666667 -1.27278 0.943444
Q2FWQ8   8 0.666667 -1.27278 0.943444
Q2FVM9   7 0.583333 -1.27278 0.943444
Q2FYD1   9 0.75 -1.27278 0.943444
Q2FYN3   8 0.666667 -1.27278 0.943444
Q2FYI3   4 0.333333 -1.27278 0.943444
Q2G022   13 1.08333 0.903563 0.161558
Q2G1Q3   7 0.583333 -1.27278 0.943444
Q2FX58   4 0.333333 -1.27278 0.943444
Q2G2V1   14 1.16667 0.903563 0.161558
Q2FVV5   9 0.75 -1.27278 0.943444
Q2FZC0   10 0.833333 -1.27278 0.943444
Q2FV63   20 1.66667 0.903563 0.161558
Q2FWG9   4 0.333333 -1.27278 0.943444
Q2FZA5   5 0.416667 -1.27278 0.943444
Q2FX60   12 1 0.903563 0.161558
Q2G2I8   11 0.916667 -1.27278 0.943444
Q2G2Y5   10 0.833333 -1.27278 0.943444
Q2G2Y2   6 0.5 -1.27278 0.943444
Q2FWA6   8 0.666667 -1.27278 0.943444
Q2FWL8   15 1.25 0.903563 0.161558
Q2FY95   10 0.833333 -1.27278 0.943444
Q2FYC5   11 0.916667 -1.27278 0.943444
Q2FV43   5 0.416667 -1.27278 0.943444
Q2FVU0   15 1.25 0.903563 0.161558
Q2FZG5   6 0.5 -1.27278 0.943444
Q2G2H9   6 0.5 -1.27278 0.943444
Q2G1D1   7 0.583333 -1.27278 0.943444
Q2FWU7   9 0.75 -1.27278 0.943444
P60647   4 0.333333 -1.27278 0.943444
Q2FUR7   8 0.666667 -1.27278 0.943444
Q2FWQ2   11 0.916667 -1.27278 0.943444
Q2G2M4   8 0.666667 -1.27278 0.943444
Q2G104   6 0.5 -1.27278 0.943444
Q2FX76   5 0.416667 -1.27278 0.943444
Q2G2Q4   11 0.916667 -1.27278 0.943444
Q2FXQ1   6 0.5 -1.27278 0.943444
Q2FX80   5 0.416667 -1.27278 0.943444
Q2FZN6   6 0.5 -1.27278 0.943444
Q2G009   7 0.583333 -1.27278 0.943444
Q2G021   9 0.75 -1.27278 0.943444
Q2FWH0   18 1.5 0.903563 0.161558
Q2FXQ0   11 0.916667 -1.27278 0.943444
Q2FX64   5 0.416667 -1.27278 0.943444
Q2FY98   5 0.416667 -1.27278 0.943444
Q2FWK5   17 1.41667 0.903563 0.161558
Q2FYK1   6 0.5 -1.27278 0.943444
Q2FXF0   6 0.5 -1.27278 0.943444
Q2FY70   11 0.916667 -1.27278 0.943444
Q2G114   14 1.16667 0.903563 0.161558
Q2FX38   8 0.666667 -1.27278 0.943444
Q2FUP9   6 0.5 -1.27278 0.943444
Q2FVV3   9 0.75 -1.27278 0.943444
Q2G113   15 1.25 0.903563 0.161558
Q2FWB2   10 0.833333 -1.27278 0.943444
Q2FWT6   7 0.583333 -1.27278 0.943444
Q2FW28   9 0.75 -1.27278 0.943444
Q2FUQ9   7 0.583333 -1.27278 0.943444
Q2FY00   6 0.5 -1.27278 0.943444
Q2G040   8 0.666667 -1.27278 0.943444
Q2FX35   9 0.75 -1.27278 0.943444
Q2FYW9   8 0.64 -1.27278 0.943444
Q2G2N8   6 0.48 -1.27278 0.943444
Q2G1V7   11 0.88 -1.27278 0.943444
Q2G0C3   5 0.4 -1.27278 0.943444
Q2FVW0   9 0.72 -1.27278 0.943444
Q2FUS4   12 0.96 -1.27278 0.943444
Q2FVP6   4 0.32 -1.27278 0.943444
Q2FZK1   5 0.4 -1.27278 0.943444
Q2FXY2   22 1.76 0.903563 0.161558
Q2FYX3   19 1.52 0.903563 0.161558
Q2FZ86   18 1.44 0.903563 0.161558
Q2FUV7   6 0.48 -1.27278 0.943444
Q2FX70   10 0.8 -1.27278 0.943444
Q2G1Y1   10 0.8 -1.27278 0.943444
Q2FVT9   8 0.64 -1.27278 0.943444
Q2G2K3   10 0.8 -1.27278 0.943444
P72358   7 0.56 -1.27278 0.943444
Q2G192   7 0.56 -1.27278 0.943444
Q2FYX6   17 1.36 0.903563 0.161558
Q2FXW0   6 0.48 -1.27278 0.943444
Q2G202   8 0.64 -1.27278 0.943444
Q2FYW7   6 0.48 -1.27278 0.943444
Q2G2M0   10 0.8 -1.27278 0.943444
Q2FXT7   8 0.64 -1.27278 0.943444
Q2FX59   11 0.88 -1.27278 0.943444
Q2G0X2   6 0.48 -1.27278 0.943444
Q2FWR6   16 1.28 0.903563 0.161558
Q2FW22   19 1.52 0.903563 0.161558
Q2FZH4   14 1.12 0.903563 0.161558
Q2FYZ1   11 0.88 -1.27278 0.943444
Q2G2W7   16 1.28 0.903563 0.161558
Q2G2I4   12 0.96 -1.27278 0.943444
Q2FZP5   17 1.36 0.903563 0.161558
Q2FWQ7   12 0.96 -1.27278 0.943444
Q2G1W9   10 0.8 -1.27278 0.943444
Q2FWF7   12 0.96 -1.27278 0.943444
Q2FYM9   20 1.6 0.903563 0.161558
Q2FXV0   7 0.56 -1.27278 0.943444
Q2FWW2   13 1.04 0.903563 0.161558
Q2FVS2   7 0.56 -1.27278 0.943444
Q2G007   13 1.04 0.903563 0.161558
Q2FYA7   20 1.6 0.903563 0.161558
Q2G0K0   13 1.04 0.903563 0.161558
Q2FXS9   12 0.96 -1.27278 0.943444
Q2G249   14 1.12 0.903563 0.161558
Q2G008   14 1.12 0.903563 0.161558
Q2FZD5   10 0.8 -1.27278 0.943444
Q2FZG0   6 0.48 -1.27278 0.943444
Q2FX28   8 0.64 -1.27278 0.943444
Q2FXI4   14 1.12 0.903563 0.161558
Q2G176   8 0.64 -1.27278 0.943444
Q2G116   8 0.64 -1.27278 0.943444
Q2FXF2   11 0.88 -1.27278 0.943444
Q2G260   10 0.8 -1.27278 0.943444
Q2G213   6 0.48 -1.27278 0.943444
Q2G173   13 1.04 0.903563 0.161558
Q2FV71   13 1.04 0.903563 0.161558
Q2FWY8   8 0.64 -1.27278 0.943444
Q2FWN3   9 0.72 -1.27278 0.943444
Q2FYD4   10 0.8 -1.27278 0.943444
Q2FVQ2   14 1.12 0.903563 0.161558
Q2FVK0   14 1.12 0.903563 0.161558
Q2G285   12 0.96 -1.27278 0.943444
Q2FZH6   19 1.52 0.903563 0.161558
Q2FZX1   8 0.64 -1.27278 0.943444
Q2FZ83   2 0.16 -1.27278 0.943444
Q2G0S9   10 0.8 -1.27278 0.943444
Q2FZH7   9 0.72 -1.27278 0.943444
Q2FZT3   10 0.8 -1.27278 0.943444
Q2FX57   12 0.923077 -1.27278 0.943444
Q2G0B9   14 1.07692 0.903563 0.161558
Q2FY28   17 1.30769 0.903563 0.161558
Q2G0R5   19 1.46154 0.903563 0.161558
Q2FZG8   14 1.07692 0.903563 0.161558
Q2G1X1   16 1.23077 0.903563 0.161558
Q2FX93   7 0.538462 -1.27278 0.943444
Q2FYU5   10 0.769231 -1.27278 0.943444
Q2FWR9   13 1 0.903563 0.161558
Q2FWS0   16 1.23077 0.903563 0.161558
Q2G0P4   8 0.615385 -1.27278 0.943444
Q2FX50   17 1.30769 0.903563 0.161558
Q2FZV0   12 0.923077 -1.27278 0.943444
Q2G0S5   17 1.30769 0.903563 0.161558
Q2FY25   7 0.538462 -1.27278 0.943444
Q2FXG6   11 0.846154 -1.27278 0.943444
Q2FZJ7   14 1.07692 0.903563 0.161558
Q2G0U7   13 1 0.903563 0.161558
Q2FZV2   13 1 0.903563 0.161558
Q2FWT8   16 1.23077 0.903563 0.161558
Q2G0D1   13 1 0.903563 0.161558
Q2FVW5   15 1.15385 0.903563 0.161558
Q2FY97   14 1.07692 0.903563 0.161558
Q2FXF3   15 1.15385 0.903563 0.161558
Q2G063   8 0.615385 -1.27278 0.943444
Q2G0U5   12 0.923077 -1.27278 0.943444
Q2G2B1   16 1.23077 0.903563 0.161558
Q2FVE3   10 0.769231 -1.27278 0.943444
Q2FZW1   17 1.30769 0.903563 0.161558
Q2FYK2   16 1.23077 0.903563 0.161558
Q2FXW2   12 0.923077 -1.27278 0.943444
Q9F0R1   15 1.15385 0.903563 0.161558
Q2FZG3   14 1.07692 0.903563 0.161558
Q2G2K0   18 1.38462 0.903563 0.161558
Q2FVN4   13 1 0.903563 0.161558
Q2FYV0   15 1.15385 0.903563 0.161558
Q2G0A5   3 0.230769 -1.27278 0.943444
Q2FZ03   17 1.30769 0.903563 0.161558
Q2G1I8   11 0.846154 -1.27278 0.943444
Q2FYX8   16 1.23077 0.903563 0.161558
Q2FV18   7 0.538462 -1.27278 0.943444
Q2FYI7   15 1.15385 0.903563 0.161558
Q2G0K1   21 1.61538 0.903563 0.161558
Q2G2U9   16 1.23077 0.903563 0.161558
Q2FW31   19 1.46154 0.903563 0.161558
Q2FVB5   13 1 0.903563 0.161558
Q2FVI8   6 0.461538 -1.27278 0.943444
Q2FZT0   14 1.07692 0.903563 0.161558
P48860   16 1.23077 0.903563 0.161558
Q2FYC1   17 1.30769 0.903563 0.161558
Q2G286   19 1.46154 0.903563 0.161558
Q2FXD3   16 1.23077 0.903563 0.161558
Q2G027   5 0.384615 -1.27278 0.943444
Q2G0T4   18 1.38462 0.903563 0.161558
Q2FZJ5   11 0.846154 -1.27278 0.943444
Q2FW10   6 0.461538 -1.27278 0.943444
Q2FY91   11 0.846154 -1.27278 0.943444
Q2FVP0   13 1 0.903563 0.161558
P60070   15 1.15385 0.903563 0.161558
Q2FWU1   13 1 0.903563 0.161558
Q2FYA3   7 0.538462 -1.27278 0.943444
Q2G0V8   11 0.846154 -1.27278 0.943444
Q2G0Z2   13 1 0.903563 0.161558
Q2FZ47   5 0.384615 -1.27278 0.943444
Q2G0V9   6 0.461538 -1.27278 0.943444
Q2FZE2   15 1.15385 0.903563 0.161558
Q2FWB0   14 1.07692 0.903563 0.161558
Q2G1J1   12 0.923077 -1.27278 0.943444
Q2FYQ1   6 0.461538 -1.27278 0.943444
Q2FZ45   20 1.53846 0.903563 0.161558
Q2FYW5   16 1.23077 0.903563 0.161558
Q2G1A0   9 0.692308 -1.27278 0.943444
Q2FZB9   12 0.923077 -1.27278 0.943444
Q2FZX2   14 1.07692 0.903563 0.161558
Q2FZY4   17 1.30769 0.903563 0.161558
Q2FW56   7 0.538462 -1.27278 0.943444
P0A0G6   14 1.07692 0.903563 0.161558
Q2FW80   6 0.461538 -1.27278 0.943444
Q2G2S4   14 1.07692 0.903563 0.161558
Q2G2H0   10 0.769231 -1.27278 0.943444
Q2G2E1   6 0.461538 -1.27278 0.943444
Q2G0I5   21 1.61538 0.903563 0.161558
Q2FWW6   14 1.07692 0.903563 0.161558
Q2G112   10 0.769231 -1.27278 0.943444
Q2G214   10 0.769231 -1.27278 0.943444
Q2FYG2   14 1.07692 0.903563 0.161558
Q2G0J5   7 0.538462 -1.27278 0.943444
Q2FX27   13 1 0.903563 0.161558
Q2FWV5   17 1.30769 0.903563 0.161558
Q2FX40   19 1.46154 0.903563 0.161558
Q2FZM5   6 0.461538 -1.27278 0.943444
Q2FXH8   9 0.692308 -1.27278 0.943444
Q2FWS5   10 0.769231 -1.27278 0.943444
Q2FW13   24 1.77778 0.903563 0.161558
Q2FY93   16 1.18519 0.903563 0.161558
Q2FZM8   19 1.40741 0.903563 0.161558
Q2FZV4   19 1.40741 0.903563 0.161558
Q2FVD4   20 1.48148 0.903563 0.161558
Q2G0J3   8 0.592593 -1.27278 0.943444
Q2FX61   17 1.25926 0.903563 0.161558
Q2FVD6   16 1.18519 0.903563 0.161558
Q2FYY7   16 1.18519 0.903563 0.161558
Q2G0W0   22 1.62963 0.903563 0.161558
Q2FXF7   12 0.888889 -1.27278 0.943444
Q2G191   8 0.592593 -1.27278 0.943444
Q2FYT5   12 0.888889 -1.27278 0.943444
Q2G1P0   12 0.888889 -1.27278 0.943444
Q2FVF8   15 1.11111 0.903563 0.161558
Q2G0Y1   7 0.518519 -1.27278 0.943444
Q2FZD2   23 1.7037 0.903563 0.161558
Q2FZ59   17 1.25926 0.903563 0.161558
Q2G2G1   13 0.962963 -1.27278 0.943444
Q2G0F9   22 1.62963 0.903563 0.161558
Q2G1J2   16 1.18519 0.903563 0.161558
Q2G0Q6   20 1.48148 0.903563 0.161558
Q2FYX0   25 1.85185 0.903563 0.161558
Q2FZU8   10 0.740741 -1.27278 0.943444
Q2G267   12 0.888889 -1.27278 0.943444
Q2G174   14 1.03704 0.903563 0.161558
Q2FWC3   14 1.03704 0.903563 0.161558
Q2FVN6   12 0.888889 -1.27278 0.943444
Q2G2D1   21 1.55556 0.903563 0.161558
Q2FZK9   15 1.11111 0.903563 0.161558
Q2G2C9   18 1.33333 0.903563 0.161558
Q2G2V8   11 0.814815 -1.27278 0.943444
Q2FVL6   15 1.11111 0.903563 0.161558
Q2FY45   12 0.888889 -1.27278 0.943444
Q2G2R7   19 1.40741 0.903563 0.161558
Q2FWD5   13 0.962963 -1.27278 0.943444
Q2FWT3   8 0.592593 -1.27278 0.943444
Q2FY92   21 1.55556 0.903563 0.161558
Q2FZM2   10 0.740741 -1.27278 0.943444
Q2G2F0   20 1.48148 0.903563 0.161558
Q2FW30   18 1.33333 0.903563 0.161558
Q2FZV9   17 1.25926 0.903563 0.161558
Q2FVA6   19 1.40741 0.903563 0.161558
Q2G229   27 2 3.07991 0.0107511
Q2FZZ3   17 1.25926 0.903563 0.161558
Q2G2F4   9 0.666667 -1.27278 0.943444
Q2FVA7   17 1.25926 0.903563 0.161558
Q2G0R3   13 0.962963 -1.27278 0.943444
Q2G1R1   20 1.48148 0.903563 0.161558
Q2FZ79   18 1.33333 0.903563 0.161558
Q2FZ12   8 0.592593 -1.27278 0.943444
Q2FX39   18 1.33333 0.903563 0.161558
Q2G186   12 0.888889 -1.27278 0.943444
Q2FXE5   6 0.444444 -1.27278 0.943444
Q2G0A1   14 1.03704 0.903563 0.161558
Q2G0E7   14 1.03704 0.903563 0.161558
Q2G2V7   9 0.666667 -1.27278 0.943444
Q2FYA6   16 1.18519 0.903563 0.161558
Q2G276   17 1.25926 0.903563 0.161558
Q2G070   13 0.962963 -1.27278 0.943444
Q2FVZ1   16 1.18519 0.903563 0.161558
Q2FW84   12 0.888889 -1.27278 0.943444
Q2FVY9   17 1.25926 0.903563 0.161558
Q2FVD9   14 1.03704 0.903563 0.161558
Q2G1T2   16 1.18519 0.903563 0.161558
Q2G0I3   14 1.03704 0.903563 0.161558
Q2G0E8   17 1.25926 0.903563 0.161558
Q2FW08   23 1.7037 0.903563 0.161558
Q2FVD8   16 1.18519 0.903563 0.161558
Q2FXF5   19 1.40741 0.903563 0.161558
Q2FXW1   22 1.62963 0.903563 0.161558
Q2FW79   20 1.48148 0.903563 0.161558
Q2G2G0   15 1.11111 0.903563 0.161558
P48940   11 0.814815 -1.27278 0.943444
Q2FYL6   11 0.814815 -1.27278 0.943444
Q2FZV8   17 1.25926 0.903563 0.161558
Q2FYM5   23 1.7037 0.903563 0.161558
Q2G2B6   16 1.18519 0.903563 0.161558
Q2G1L2   10 0.740741 -1.27278 0.943444
Q2G1V5   7 0.518519 -1.27278 0.943444
Q2FXT0   11 0.814815 -1.27278 0.943444
Q2FY02   21 1.55556 0.903563 0.161558
Q2FWQ4   13 0.962963 -1.27278 0.943444
Q2FYG4   11 0.814815 -1.27278 0.943444
Q2FW11   16 1.18519 0.903563 0.161558
Q2G257   21 1.5 0.903563 0.161558
Q2FWJ6   19 1.35714 0.903563 0.161558
Q2FXS8   18 1.28571 0.903563 0.161558
Q2FX12   18 1.28571 0.903563 0.161558
Q2FYF1   12 0.857143 -1.27278 0.943444
Q2G2E8   18 1.28571 0.903563 0.161558
Q2FXE6   9 0.642857 -1.27278 0.943444
Q2G2C0   7 0.5 -1.27278 0.943444
Q2G1V6   12 0.857143 -1.27278 0.943444
Q2FWZ4   20 1.42857 0.903563 0.161558
Q2G2V0   11 0.785714 -1.27278 0.943444
Q9ZAH6   24 1.71429 0.903563 0.161558
Q2FVU2   32 2.28571 3.07991 0.0107511
Q2FWI8   22 1.57143 0.903563 0.161558
P0A0H0   15 1.07143 0.903563 0.161558
Q2G0C1   22 1.57143 0.903563 0.161558
Q2FXH3   20 1.42857 0.903563 0.161558
Q2FXI6   20 1.42857 0.903563 0.161558
Q2G1X5   17 1.21429 0.903563 0.161558
Q2FV08   19 1.35714 0.903563 0.161558
Q2FWT7   15 1.07143 0.903563 0.161558
Q2G210   17 1.21429 0.903563 0.161558
Q2FW66   16 1.14286 0.903563 0.161558
Q2FWD0   19 1.35714 0.903563 0.161558
Q2FUQ1   21 1.5 0.903563 0.161558
Q2FVI6   7 0.5 -1.27278 0.943444
Q2FWM7   6 0.428571 -1.27278 0.943444
Q2FVN2   16 1.14286 0.903563 0.161558
Q2FWR2   15 1.07143 0.903563 0.161558
Q2FYH4   10 0.714286 -1.27278 0.943444
Q2FYM8   7 0.5 -1.27278 0.943444
Q9RFJ6   18 1.28571 0.903563 0.161558
Q2FZ42   11 0.785714 -1.27278 0.943444
Q2FVX9   23 1.64286 0.903563 0.161558
Q2G066   23 1.64286 0.903563 0.161558
Q2FVM3   19 1.35714 0.903563 0.161558
Q2FWT1   15 1.07143 0.903563 0.161558
Q2FZB8   11 0.785714 -1.27278 0.943444
Q2FUQ8   13 0.928571 -1.27278 0.943444
Q2G2I7   20 1.42857 0.903563 0.161558
Q2FVF7   15 1.07143 0.903563 0.161558
Q2FV52   18 1.28571 0.903563 0.161558
Q2FWE3   18 1.28571 0.903563 0.161558
Q2G144   15 1.07143 0.903563 0.161558
Q2FXZ1   19 1.35714 0.903563 0.161558
Q2FX34   14 1 0.903563 0.161558
Q2FWV4   21 1.5 0.903563 0.161558
Q2FZ11   12 0.857143 -1.27278 0.943444
Q2G141   14 1 0.903563 0.161558
Q2FWF5   13 0.928571 -1.27278 0.943444
Q2FV34   19 1.35714 0.903563 0.161558
Q2FWQ0   19 1.35714 0.903563 0.161558
Q2FV88   21 1.5 0.903563 0.161558
Q2G2P0   18 1.28571 0.903563 0.161558
Q2FYW8   24 1.71429 0.903563 0.161558
Q2G1W1   19 1.35714 0.903563 0.161558
Q2FVC2   20 1.42857 0.903563 0.161558
Q2G0D3   11 0.785714 -1.27278 0.943444
Q2FV89   23 1.64286 0.903563 0.161558
Q2G1U2   22 1.57143 0.903563 0.161558
Q2FX32   12 0.857143 -1.27278 0.943444
Q2FXS7   16 1.14286 0.903563 0.161558
Q2FVX1   11 0.785714 -1.27278 0.943444
Q2FVE0   12 0.857143 -1.27278 0.943444
Q2G270   16 1.14286 0.903563 0.161558
Q9EYW6   18 1.28571 0.903563 0.161558
Q2FVB8   12 0.857143 -1.27278 0.943444
Q2FZT9   15 1.07143 0.903563 0.161558
Q2G298   25 1.78571 0.903563 0.161558
Q2FX49   12 0.857143 -1.27278 0.943444
Q2G0Z0   22 1.57143 0.903563 0.161558
Q2FW39   20 1.42857 0.903563 0.161558
Q2G252   15 1.07143 0.903563 0.161558
Q2G0A3   17 1.21429 0.903563 0.161558
Q2FYJ7   23 1.64286 0.903563 0.161558
Q2FWT2   14 1 0.903563 0.161558
Q2FWQ5   22 1.57143 0.903563 0.161558
Q2G2J7   13 0.928571 -1.27278 0.943444
Q2FY75   11 0.785714 -1.27278 0.943444
Q2G106   14 1 0.903563 0.161558
Q2FVY3   21 1.5 0.903563 0.161558
Q2FVP9   20 1.42857 0.903563 0.161558
Q2FW42   18 1.28571 0.903563 0.161558
Q2FUV9   16 1.14286 0.903563 0.161558
Q2FVR7   19 1.35714 0.903563 0.161558
Q2FZN1   16 1.14286 0.903563 0.161558
Q2G2Q7   29 2 3.07991 0.0107511
Q2G150   20 1.37931 0.903563 0.161558
Q2G081   29 2 3.07991 0.0107511
Q2FV45   30 2.06897 3.07991 0.0107511
Q2FX02   25 1.72414 0.903563 0.161558
P0A0Q4   20 1.37931 0.903563 0.161558
Q2G0L9   29 2 3.07991 0.0107511
Q2FY04   19 1.31034 0.903563 0.161558
Q2FV48   12 0.827586 -1.27278 0.943444
Q2FW64   23 1.58621 0.903563 0.161558
Q2FX63   19 1.31034 0.903563 0.161558
Q2G1T3   19 1.31034 0.903563 0.161558
Q2G0K9   18 1.24138 0.903563 0.161558
Q2FZ00   19 1.31034 0.903563 0.161558
Q2FVL9   26 1.7931 0.903563 0.161558
Q2FW33   21 1.44828 0.903563 0.161558
Q2FWT9   15 1.03448 0.903563 0.161558
Q2FZF7   18 1.24138 0.903563 0.161558
Q2FWL1   26 1.7931 0.903563 0.161558
Q2FYS7   23 1.58621 0.903563 0.161558
Q2FZX3   19 1.31034 0.903563 0.161558
Q2FXR0   9 0.62069 -1.27278 0.943444
Q2G2I9   23 1.58621 0.903563 0.161558
Q2FWN1   10 0.689655 -1.27278 0.943444
Q2G297   12 0.827586 -1.27278 0.943444
Q2FVA0   14 0.965517 -1.27278 0.943444
Q2FXX0   24 1.65517 0.903563 0.161558
Q2G2P4   17 1.17241 0.903563 0.161558
Q2G0P8   25 1.72414 0.903563 0.161558
Q2FVN3   17 1.17241 0.903563 0.161558
Q2FXK7   21 1.44828 0.903563 0.161558
Q2FZF8   18 1.24138 0.903563 0.161558
Q2FWR0   20 1.37931 0.903563 0.161558
Q2FXL2   10 0.689655 -1.27278 0.943444
Q2FWA9   16 1.10345 0.903563 0.161558
Q2G282   22 1.51724 0.903563 0.161558
Q9RQQ0   13 0.896552 -1.27278 0.943444
Q2FXD7   24 1.65517 0.903563 0.161558
Q2FUY4   16 1.10345 0.903563 0.161558
Q2G2W4   15 1.03448 0.903563 0.161558
Q2FZF5   23 1.58621 0.903563 0.161558
Q2FY42   19 1.31034 0.903563 0.161558
Q2FUS3   12 0.827586 -1.27278 0.943444
Q2G2E7   9 0.62069 -1.27278 0.943444
Q2G0S6   19 1.31034 0.903563 0.161558
Q2G0C2   15 1.03448 0.903563 0.161558
Q2FWF8   17 1.17241 0.903563 0.161558
Q2G000   19 1.31034 0.903563 0.161558
Q2FWX2   24 1.65517 0.903563 0.161558
Q2FZS2   22 1.51724 0.903563 0.161558
Q2FW16   18 1.24138 0.903563 0.161558
Q2FZI2   11 0.758621 -1.27278 0.943444
Q2G1Q5   15 1.03448 0.903563 0.161558
Q2G1A5   25 1.72414 0.903563 0.161558
Q2G0P7   20 1.37931 0.903563 0.161558
Q2FWV3   20 1.37931 0.903563 0.161558
Q2FW51   21 1.44828 0.903563 0.161558
Q2FVI4   24 1.65517 0.903563 0.161558
Q2FVN7   23 1.58621 0.903563 0.161558
Q2FWP9   23 1.58621 0.903563 0.161558
Q2FXT2   23 1.58621 0.903563 0.161558
P0A0F4   27 1.86207 0.903563 0.161558
Q2G126   23 1.58621 0.903563 0.161558
Q2FW82   9 0.62069 -1.27278 0.943444
Q2FY44   21 1.44828 0.903563 0.161558
Q2G0N9   22 1.51724 0.903563 0.161558
Q2G0Z9   8 0.551724 -1.27278 0.943444
Q2FV81   21 1.44828 0.903563 0.161558
Q2FYC4   14 0.965517 -1.27278 0.943444
Q2G178   26 1.7931 0.903563 0.161558
Q2G079   17 1.17241 0.903563 0.161558
Q2G2B7   26 1.7931 0.903563 0.161558
Q2FVF5   17 1.17241 0.903563 0.161558
Q2G2W2   14 0.965517 -1.27278 0.943444
Q2G1I2   25 1.72414 0.903563 0.161558
Q2G245   12 0.827586 -1.27278 0.943444
Q2G1H7   14 0.933333 -1.27278 0.943444
Q2FWF1   22 1.46667 0.903563 0.161558
Q2FZZ9   22 1.46667 0.903563 0.161558
Q2G1W3   20 1.33333 0.903563 0.161558
Q2G204   21 1.4 0.903563 0.161558
Q2G1H1   18 1.2 0.903563 0.161558
Q2FXK3   25 1.66667 0.903563 0.161558
Q2G2H8   21 1.4 0.903563 0.161558
Q2FZP9   28 1.86667 0.903563 0.161558
Q2FWI2   21 1.4 0.903563 0.161558
Q2FYZ6   13 0.866667 -1.27278 0.943444
Q2FXS1   10 0.666667 -1.27278 0.943444
Q2G200   24 1.6 0.903563 0.161558
Q2G2L5   13 0.866667 -1.27278 0.943444
Q2FY73   24 1.6 0.903563 0.161558
Q2G177   12 0.8 -1.27278 0.943444
Q2G2F9   11 0.733333 -1.27278 0.943444
Q2FV27   25 1.66667 0.903563 0.161558
Q2FZ56   23 1.53333 0.903563 0.161558
Q2FVF3   11 0.733333 -1.27278 0.943444
Q2G0B6   21 1.4 0.903563 0.161558
Q2G2S5   26 1.73333 0.903563 0.161558
Q2FW68   20 1.33333 0.903563 0.161558
Q2FWX7   13 0.866667 -1.27278 0.943444
Q2FWB6   28 1.86667 0.903563 0.161558
Q2FXA9   32 2.13333 3.07991 0.0107511
Q2FXP3   20 1.33333 0.903563 0.161558
Q2FUX5   25 1.66667 0.903563 0.161558
Q2FZZ4   18 1.2 0.903563 0.161558
Q2FX98   29 1.93333 0.903563 0.161558
Q2FV23   23 1.53333 0.903563 0.161558
Q2FUR1   12 0.8 -1.27278 0.943444
Q2FY49   27 1.8 0.903563 0.161558
Q2G017   27 1.8 0.903563 0.161558
Q2G2K9   21 1.4 0.903563 0.161558
Q2G2N9   24 1.6 0.903563 0.161558
Q2G0E9   9 0.6 -1.27278 0.943444
Q2FY19   20 1.33333 0.903563 0.161558
Q2G1E3   10 0.666667 -1.27278 0.943444
Q2FW17   15 1 0.903563 0.161558
Q2FWK9   22 1.46667 0.903563 0.161558
Q2G2Q6   27 1.8 0.903563 0.161558
Q2G2Q5   27 1.8 0.903563 0.161558
Q2G1U9   32 2.13333 3.07991 0.0107511
Q2G299   22 1.46667 0.903563 0.161558
Q2FX75   19 1.26667 0.903563 0.161558
Q2G058   29 1.93333 0.903563 0.161558
Q2G0E3   11 0.733333 -1.27278 0.943444
Q2FYK0   16 1.06667 0.903563 0.161558
Q2G2K6   19 1.26667 0.903563 0.161558
Q2FYN0   21 1.4 0.903563 0.161558
Q2FVK7   18 1.2 0.903563 0.161558
Q2FX15   24 1.6 0.903563 0.161558
Q2FVN9   13 0.866667 -1.27278 0.943444
Q2FWX0   11 0.733333 -1.27278 0.943444
Q2G143   26 1.73333 0.903563 0.161558
Q2G0C7   24 1.6 0.903563 0.161558
Q2G0K6   24 1.6 0.903563 0.161558
Q2FZZ1   14 0.933333 -1.27278 0.943444
Q2FV13   23 1.53333 0.903563 0.161558
Q2G128   14 0.933333 -1.27278 0.943444
Q2FXU2   17 1.13333 0.903563 0.161558
Q2G2R4   18 1.2 0.903563 0.161558
Q2FXM1   27 1.8 0.903563 0.161558
Q8KQR1   23 1.53333 0.903563 0.161558
Q2G2Q9   24 1.6 0.903563 0.161558
Q2FVG9   11 0.733333 -1.27278 0.943444
Q2FV56   10 0.666667 -1.27278 0.943444
Q2FWG7   11 0.709677 -1.27278 0.943444
Q2G0T1   23 1.48387 0.903563 0.161558
Q2FXB9   13 0.83871 -1.27278 0.943444
Q2FZP3   19 1.22581 0.903563 0.161558
Q2FZQ2   12 0.774194 -1.27278 0.943444
Q2FXS4   24 1.54839 0.903563 0.161558
Q2FZ21   23 1.48387 0.903563 0.161558
Q2G2X2   22 1.41935 0.903563 0.161558
Q2FZF6   24 1.54839 0.903563 0.161558
Q2FYA0   26 1.67742 0.903563 0.161558
Q2G2A9   15 0.967742 -1.27278 0.943444
Q2FYB9   20 1.29032 0.903563 0.161558
Q2FYI4   20 1.29032 0.903563 0.161558
Q2FYL4   37 2.3871 3.07991 0.0107511
Q2G1T0   12 0.774194 -1.27278 0.943444
Q2FXW7   22 1.41935 0.903563 0.161558
Q2FZA1   28 1.80645 0.903563 0.161558
Q2FY76   18 1.16129 0.903563 0.161558
Q2FZ97   26 1.67742 0.903563 0.161558
Q2G1I4   11 0.709677 -1.27278 0.943444
Q2FYQ6   16 1.03226 0.903563 0.161558
Q2FXL6   25 1.6129 0.903563 0.161558
Q2G2G6   13 0.83871 -1.27278 0.943444
Q2FVH1   14 0.903226 -1.27278 0.943444
Q2FYA8   25 1.6129 0.903563 0.161558
Q2G2M5   28 1.80645 0.903563 0.161558
Q2FV99   23 1.48387 0.903563 0.161558
Q2G105   21 1.35484 0.903563 0.161558
Q2FW23   27 1.74194 0.903563 0.161558
Q2G012   15 0.967742 -1.27278 0.943444
Q2G2V5   20 1.29032 0.903563 0.161558
Q2FW07   28 1.80645 0.903563 0.161558
Q2G0F2   27 1.74194 0.903563 0.161558
Q2FZC9   13 0.83871 -1.27278 0.943444
Q2FXE9   15 0.967742 -1.27278 0.943444
Q2FV47   26 1.67742 0.903563 0.161558
Q2G2Q8   31 2 3.07991 0.0107511
Q2FYE7   17 1.09677 0.903563 0.161558
Q2FUT3   17 1.09677 0.903563 0.161558
Q2G068   28 1.80645 0.903563 0.161558
Q2G2D3   26 1.67742 0.903563 0.161558
Q2FYK4   21 1.35484 0.903563 0.161558
Q2FX36   23 1.48387 0.903563 0.161558
Q2G0A4   14 0.903226 -1.27278 0.943444
Q2G080   11 0.709677 -1.27278 0.943444
Q2FUT1   15 0.967742 -1.27278 0.943444
Q2FYH3   24 1.54839 0.903563 0.161558
Q2FXA7   25 1.6129 0.903563 0.161558
Q2G2Y6   20 1.29032 0.903563 0.161558
Q2FY55   22 1.41935 0.903563 0.161558
Q2FY61   28 1.80645 0.903563 0.161558
Q2G0E2   27 1.74194 0.903563 0.161558
Q2FVY1   28 1.80645 0.903563 0.161558
Q2FUV1   29 1.87097 0.903563 0.161558
Q2FUS9   26 1.67742 0.903563 0.161558
Q2G1A1   25 1.6129 0.903563 0.161558
P60639   14 0.903226 -1.27278 0.943444
Q2FZE9   19 1.22581 0.903563 0.161558
Q2G1I9   20 1.29032 0.903563 0.161558
Q2FWN0   26 1.67742 0.903563 0.161558
Q2FZE3   32 2.06452 3.07991 0.0107511
Q93Q23   14 0.903226 -1.27278 0.943444
Q2FWE9   19 1.22581 0.903563 0.161558
Q2FUS1   11 0.709677 -1.27278 0.943444
Q2FVM5   29 1.87097 0.903563 0.161558
Q2G2N7   17 1.09677 0.903563 0.161558
Q2FWG0   12 0.774194 -1.27278 0.943444
Q2FXV7   17 1.09677 0.903563 0.161558
Q2FW69   14 0.903226 -1.27278 0.943444
P0A0F8   17 1.09677 0.903563 0.161558
Q2G055   26 1.67742 0.903563 0.161558
Q2FV37   16 1.03226 0.903563 0.161558
Q2G225   14 0.903226 -1.27278 0.943444
Q2FXG2   18 1.16129 0.903563 0.161558
Q2FY87   24 1.54839 0.903563 0.161558
Q2FWR7   26 1.67742 0.903563 0.161558
Q2G1U6   25 1.6129 0.903563 0.161558
Q2G006   24 1.54839 0.903563 0.161558
Q2G2I6   13 0.8125 -1.27278 0.943444
Q2FWS1   22 1.375 0.903563 0.161558
Q2FYF5   30 1.875 0.903563 0.161558
Q2G0F1   17 1.0625 0.903563 0.161558
Q2G0J2   25 1.5625 0.903563 0.161558
Q2FXE3   30 1.875 0.903563 0.161558
Q2FYV8   22 1.375 0.903563 0.161558
Q2G1X6   21 1.3125 0.903563 0.161558
Q2FUP5   22 1.375 0.903563 0.161558
Q2G1A4   10 0.625 -1.27278 0.943444
Q2G0H9   21 1.3125 0.903563 0.161558
Q2G0M0   24 1.5 0.903563 0.161558
Q2FYK6   28 1.75 0.903563 0.161558
Q2G023   23 1.4375 0.903563 0.161558
Q2G0G2   28 1.75 0.903563 0.161558
Q2FXC0   25 1.5625 0.903563 0.161558
Q2FXF1   23 1.4375 0.903563 0.161558
Q2FW00   9 0.5625 -1.27278 0.943444
Q2G1E7   12 0.75 -1.27278 0.943444
Q2FWE7   23 1.4375 0.903563 0.161558
Q2FY32   28 1.75 0.903563 0.161558
Q2FUU0   34 2.125 3.07991 0.0107511
Q2FVU5   24 1.5 0.903563 0.161558
Q2G062   21 1.3125 0.903563 0.161558
Q2FV26   20 1.25 0.903563 0.161558
Q2FW97   29 1.8125 0.903563 0.161558
Q2FZY8   15 0.9375 -1.27278 0.943444
Q2G277   15 0.9375 -1.27278 0.943444
Q2G0V1   12 0.75 -1.27278 0.943444
Q2FWJ3   28 1.75 0.903563 0.161558
Q2G2J2   23 1.4375 0.903563 0.161558
Q2FVB0   15 0.9375 -1.27278 0.943444
Q2G278   20 1.25 0.903563 0.161558
Q2G107   25 1.5625 0.903563 0.161558
P0A0M9   25 1.5625 0.903563 0.161558
Q2G067   16 1 0.903563 0.161558
Q2FV55   28 1.75 0.903563 0.161558
Q2G1L3   23 1.4375 0.903563 0.161558
Q2G2R0   17 1.0625 0.903563 0.161558
Q2G2T3   24 1.5 0.903563 0.161558
Q2FWA8   15 0.9375 -1.27278 0.943444
Q2G056   28 1.75 0.903563 0.161558
Q2FWR1   24 1.5 0.903563 0.161558
Q2FXP9   32 2 3.07991 0.0107511
Q2FZI4   17 1.0625 0.903563 0.161558
Q2G2L7   22 1.375 0.903563 0.161558
Q2FVG1   13 0.8125 -1.27278 0.943444
Q2G1I7   30 1.875 0.903563 0.161558
Q2FVB6   10 0.625 -1.27278 0.943444
Q2G001   23 1.4375 0.903563 0.161558
Q2FUX3   26 1.625 0.903563 0.161558
Q2G1Q9   25 1.5625 0.903563 0.161558
Q2G2S9   30 1.875 0.903563 0.161558
Q2FXZ8   13 0.8125 -1.27278 0.943444
Q2FZI7   31 1.9375 0.903563 0.161558
Q2FUS6   29 1.8125 0.903563 0.161558
Q2FUZ6   23 1.4375 0.903563 0.161558
Q2FYQ9   20 1.25 0.903563 0.161558
Q2FYS8   24 1.5 0.903563 0.161558
Q2FYS6   13 0.8125 -1.27278 0.943444
Q2FZG6   23 1.4375 0.903563 0.161558
Q2G1L9   18 1.125 0.903563 0.161558
Q2FXT3   25 1.5625 0.903563 0.161558
Q2FZN9   25 1.5625 0.903563 0.161558
Q2FW20   26 1.625 0.903563 0.161558
Q2G0H3   18 1.125 0.903563 0.161558
Q2FV98   26 1.625 0.903563 0.161558
Q2FXR7   22 1.375 0.903563 0.161558
Q2G1T4   33 2.0625 3.07991 0.0107511
Q2FW38   25 1.5625 0.903563 0.161558
Q2G2P6   14 0.875 -1.27278 0.943444
Q2FVL7   24 1.5 0.903563 0.161558
Q2FVY2   38 2.375 3.07991 0.0107511
Q2FYZ0   24 1.5 0.903563 0.161558
Q2FYW2   13 0.8125 -1.27278 0.943444
P60643   12 0.75 -1.27278 0.943444
Q2G265   23 1.4375 0.903563 0.161558
Q2FV42   15 0.9375 -1.27278 0.943444
Q2FXN0   18 1.125 0.903563 0.161558
Q2G2D9   14 0.875 -1.27278 0.943444
Q2FV75   26 1.625 0.903563 0.161558
Q2FYE0   21 1.3125 0.903563 0.161558
Q2FX03   14 0.875 -1.27278 0.943444
Q2FX89   19 1.1875 0.903563 0.161558
Q2FX43   27 1.6875 0.903563 0.161558
Q2FV69   20 1.21212 0.903563 0.161558
P72360   11 0.666667 -1.27278 0.943444
Q2FVQ1   33 2 3.07991 0.0107511
Q2FYG7   28 1.69697 0.903563 0.161558
Q2G1J8   12 0.727273 -1.27278 0.943444
Q2FW77   10 0.606061 -1.27278 0.943444
Q2FWI4   27 1.63636 0.903563 0.161558
Q2FX62   23 1.39394 0.903563 0.161558
Q2G0U6   29 1.75758 0.903563 0.161558
Q2G0P2   32 1.93939 0.903563 0.161558
Q2G0B8   30 1.81818 0.903563 0.161558
Q2FVL3   12 0.727273 -1.27278 0.943444
Q2G1K8   31 1.87879 0.903563 0.161558
Q2G2R9   36 2.18182 3.07991 0.0107511
Q2G2I3   14 0.848485 -1.27278 0.943444
Q2FY56   11 0.666667 -1.27278 0.943444
Q2G0B1   19 1.15152 0.903563 0.161558
Q2G1T1   21 1.27273 0.903563 0.161558
Q2FVX5   13 0.787879 -1.27278 0.943444
Q2G0H8   19 1.15152 0.903563 0.161558
Q2FVT3   20 1.21212 0.903563 0.161558
Q2FWF6   24 1.45455 0.903563 0.161558
Q2FWZ6   29 1.75758 0.903563 0.161558
Q2FZ77   29 1.75758 0.903563 0.161558
Q2G0H0   17 1.0303 0.903563 0.161558
Q2G2G7   27 1.63636 0.903563 0.161558
Q2G117   30 1.81818 0.903563 0.161558
Q2FXG9   23 1.39394 0.903563 0.161558
Q2FWE4   27 1.63636 0.903563 0.161558
Q2FUS0   35 2.12121 3.07991 0.0107511
Q2FWR3   18 1.09091 0.903563 0.161558
Q2FYA9   23 1.39394 0.903563 0.161558
Q2G0Y5   28 1.69697 0.903563 0.161558
Q2FZZ8   32 1.93939 0.903563 0.161558
Q2G1Z6   15 0.909091 -1.27278 0.943444
Q2FX53   20 1.21212 0.903563 0.161558
Q2FZC4   29 1.75758 0.903563 0.161558
Q2FUS5   20 1.21212 0.903563 0.161558
Q2G1R0   10 0.606061 -1.27278 0.943444
Q2G0D5   10 0.606061 -1.27278 0.943444
Q2FY18   14 0.848485 -1.27278 0.943444
Q2FYH8   20 1.21212 0.903563 0.161558
Q2G1F2   26 1.57576 0.903563 0.161558
Q2G0Q5   35 2.12121 3.07991 0.0107511
Q2FVR2   23 1.39394 0.903563 0.161558
Q2FZE7   20 1.21212 0.903563 0.161558
Q2G0I0   23 1.39394 0.903563 0.161558
Q2G0R1   28 1.69697 0.903563 0.161558
Q2G0L7   25 1.51515 0.903563 0.161558
Q2FWI1   24 1.45455 0.903563 0.161558
Q2G0F7   15 0.909091 -1.27278 0.943444
Q2FXY3   28 1.69697 0.903563 0.161558
P0A084   33 2 3.07991 0.0107511
Q2G0G5   29 1.75758 0.903563 0.161558
Q2FZE5   15 0.909091 -1.27278 0.943444
Q2G0A2   12 0.727273 -1.27278 0.943444
Q2FVE8   12 0.727273 -1.27278 0.943444
Q2G2M8   27 1.63636 0.903563 0.161558
Q2FYH7   16 0.969697 -1.27278 0.943444
Q2FVR8   25 1.51515 0.903563 0.161558
Q2FZU9   23 1.39394 0.903563 0.161558
Q2FYX7   21 1.27273 0.903563 0.161558
Q2G280   35 2.12121 3.07991 0.0107511
Q2FVG5   24 1.45455 0.903563 0.161558
Q2FWX1   25 1.51515 0.903563 0.161558
Q2FVB3   14 0.848485 -1.27278 0.943444
Q2G2A1   43 2.60606 3.07991 0.0107511
Q2G1W7   28 1.69697 0.903563 0.161558
Q2FW36   18 1.09091 0.903563 0.161558
P31337   30 1.81818 0.903563 0.161558
Q2FXB8   11 0.666667 -1.27278 0.943444
Q2G2F3   27 1.63636 0.903563 0.161558
Q2FYM7   9 0.545455 -1.27278 0.943444
Q2FYB2   27 1.63636 0.903563 0.161558
Q2G2E2   24 1.41176 0.903563 0.161558
Q2G2G9   17 1 0.903563 0.161558
Q2FVC5   37 2.17647 3.07991 0.0107511
Q2G0T3   24 1.41176 0.903563 0.161558
Q2G074   14 0.823529 -1.27278 0.943444
Q2G016   31 1.82353 0.903563 0.161558
Q2G0G4   36 2.11765 3.07991 0.0107511
Q2G2K1   33 1.94118 0.903563 0.161558
Q2FXE1   19 1.11765 0.903563 0.161558
Q2FWD2   30 1.76471 0.903563 0.161558
Q2G1Q0   31 1.82353 0.903563 0.161558
Q2G073   12 0.705882 -1.27278 0.943444
Q2G1T7   32 1.88235 0.903563 0.161558
Q2FVI3   27 1.58824 0.903563 0.161558
Q2FZ93   17 1 0.903563 0.161558
Q2FVQ7   31 1.82353 0.903563 0.161558
Q2G2B9   13 0.764706 -1.27278 0.943444
Q2FZN5   14 0.823529 -1.27278 0.943444
Q2FY72   30 1.76471 0.903563 0.161558
Q2G0A0   30 1.76471 0.903563 0.161558
Q2FZQ8   13 0.764706 -1.27278 0.943444
Q2FXP1   30 1.76471 0.903563 0.161558
P0A0B7   28 1.64706 0.903563 0.161558
Q2FYW0   30 1.76471 0.903563 0.161558
Q2G230   23 1.35294 0.903563 0.161558
Q2G0H5   20 1.17647 0.903563 0.161558
Q2G0B7   23 1.35294 0.903563 0.161558
Q2G131   10 0.588235 -1.27278 0.943444
Q2G0Y4   28 1.64706 0.903563 0.161558
Q2G2L0   32 1.88235 0.903563 0.161558
Q2G101   23 1.35294 0.903563 0.161558
Q2G036   25 1.47059 0.903563 0.161558
Q2FXN3   11 0.647059 -1.27278 0.943444
Q2FWY2   24 1.41176 0.903563 0.161558
Q2FXK6   28 1.64706 0.903563 0.161558
Q2G2Y3   28 1.64706 0.903563 0.161558
Q2G1P8   33 1.94118 0.903563 0.161558
Q2G0N7   29 1.70588 0.903563 0.161558
Q2FW43   23 1.35294 0.903563 0.161558
Q2G2N4   25 1.47059 0.903563 0.161558
Q2FW59   29 1.70588 0.903563 0.161558
Q2G1V0   15 0.882353 -1.27278 0.943444
Q2G010   22 1.29412 0.903563 0.161558
Q2FWJ4   19 1.11765 0.903563 0.161558
Q2FUR3   23 1.35294 0.903563 0.161558
Q2FXE4   26 1.52941 0.903563 0.161558
Q2FY36   23 1.35294 0.903563 0.161558
Q2G1Q7   29 1.70588 0.903563 0.161558
Q2FX09   24 1.41176 0.903563 0.161558
Q2G0Z1   31 1.82353 0.903563 0.161558
Q2FWJ1   35 2.05882 3.07991 0.0107511
Q2FUT4   31 1.82353 0.903563 0.161558
Q2FYI1   42 2.47059 3.07991 0.0107511
Q2FXQ8   28 1.64706 0.903563 0.161558
Q2FUZ0   27 1.58824 0.903563 0.161558
P0A086   37 2.17647 3.07991 0.0107511
Q2FZM0   12 0.705882 -1.27278 0.943444
Q2FXL3   27 1.58824 0.903563 0.161558
Q2G2K7   12 0.705882 -1.27278 0.943444
Q2FVL1   12 0.705882 -1.27278 0.943444
Q2FW21   30 1.76471 0.903563 0.161558
Q2G201   29 1.70588 0.903563 0.161558
Q2FVV6   26 1.52941 0.903563 0.161558
Q2FV03   27 1.58824 0.903563 0.161558
Q2G2T2   15 0.882353 -1.27278 0.943444
Q2FZ44   23 1.35294 0.903563 0.161558
Q2G1N7   33 1.94118 0.903563 0.161558
Q2G172   15 0.882353 -1.27278 0.943444
Q2G208   20 1.17647 0.903563 0.161558
Q2FZR7   12 0.705882 -1.27278 0.943444
Q2G2K2   15 0.882353 -1.27278 0.943444
Q2FVA4   26 1.52941 0.903563 0.161558
Q2G0F5   14 0.823529 -1.27278 0.943444
Q2G0X0   42 2.47059 3.07991 0.0107511
Q2FXU0   34 2 3.07991 0.0107511
Q2FXX9   24 1.41176 0.903563 0.161558
Q2G2K8   27 1.58824 0.903563 0.161558
Q2G0X1   36 2.05714 3.07991 0.0107511
Q2FXI8   30 1.71429 0.903563 0.161558
Q2G0L1   41 2.34286 3.07991 0.0107511
Q2FX07   20 1.14286 0.903563 0.161558
Q2G139   28 1.6 0.903563 0.161558
Q2FUV5   44 2.51429 3.07991 0.0107511
Q2FVD0   35 2 3.07991 0.0107511
Q2FX10   18 1.02857 0.903563 0.161558
Q2G1W5   40 2.28571 3.07991 0.0107511
Q2G1Y7   26 1.48571 0.903563 0.161558
Q2G190   30 1.71429 0.903563 0.161558
Q2FV59   16 0.914286 -1.27278 0.943444
Q2FZS3   23 1.31429 0.903563 0.161558
Q2FX90   21 1.2 0.903563 0.161558
Q2FW85   9 0.514286 -1.27278 0.943444
Q2FZ65   37 2.11429 3.07991 0.0107511
Q2FXJ7   28 1.6 0.903563 0.161558
Q2FVW2   25 1.42857 0.903563 0.161558
Q2G0H4   21 1.2 0.903563 0.161558
Q2FVV4   14 0.8 -1.27278 0.943444
Q2FUR9   17 0.971429 -1.27278 0.943444
Q2FW06   23 1.31429 0.903563 0.161558
Q2FY84   22 1.25714 0.903563 0.161558
Q2G132   35 2 3.07991 0.0107511
Q2G0C9   30 1.71429 0.903563 0.161558
Q2G2N1   12 0.685714 -1.27278 0.943444
Q2FVF2   11 0.628571 -1.27278 0.943444
Q2FZ30   23 1.31429 0.903563 0.161558
Q2FXX8   40 2.28571 3.07991 0.0107511
Q2FZX6   18 1.02857 0.903563 0.161558
Q2G1Z2   13 0.742857 -1.27278 0.943444
Q2G0G7   25 1.42857 0.903563 0.161558
Q2FV53   31 1.77143 0.903563 0.161558
Q2FV28   34 1.94286 0.903563 0.161558
Q2G097   36 2.05714 3.07991 0.0107511
Q2FZC5   27 1.54286 0.903563 0.161558
Q2FY77   32 1.82857 0.903563 0.161558
Q2FVA9   31 1.77143 0.903563 0.161558
Q2G2W5   18 1.02857 0.903563 0.161558
Q2FX97   32 1.82857 0.903563 0.161558
Q2G1F3   33 1.88571 0.903563 0.161558
Q2FYU1   24 1.37143 0.903563 0.161558
Q2FUP6   24 1.37143 0.903563 0.161558
Q2G2U7   17 0.971429 -1.27278 0.943444
Q2FY09   31 1.77143 0.903563 0.161558
Q2G1J6   20 1.14286 0.903563 0.161558
Q2G059   33 1.88571 0.903563 0.161558
Q2FVK5   12 0.685714 -1.27278 0.943444
Q2G0H7   24 1.37143 0.903563 0.161558
Q2FWN2   14 0.8 -1.27278 0.943444
Q2FYV7   37 2.11429 3.07991 0.0107511
Q2G236   20 1.14286 0.903563 0.161558
Q2FZR6   17 0.971429 -1.27278 0.943444
Q2G1P9   33 1.88571 0.903563 0.161558
Q2G0R9   30 1.71429 0.903563 0.161558
Q2FUZ9   28 1.6 0.903563 0.161558
Q2FVP2   26 1.48571 0.903563 0.161558
Q2FXC8   30 1.71429 0.903563 0.161558
Q2FVC4   36 2.05714 3.07991 0.0107511
Q2FZ29   31 1.77143 0.903563 0.161558
Q2FYR8   26 1.44444 0.903563 0.161558
Q2FY23   30 1.66667 0.903563 0.161558
Q2G0D4   34 1.88889 0.903563 0.161558
Q2FZ38   37 2.05556 3.07991 0.0107511
Q2FXH1   13 0.722222 -1.27278 0.943444
Q2FXZ9   24 1.33333 0.903563 0.161558
Q2G1V3   10 0.555556 -1.27278 0.943444
Q2FVZ0   9 0.5 -1.27278 0.943444
Q2FV95   13 0.722222 -1.27278 0.943444
Q2G196   36 2 3.07991 0.0107511
Q2FZ61   41 2.27778 3.07991 0.0107511
Q2FW27   27 1.5 0.903563 0.161558
Q2FWH2   22 1.22222 0.903563 0.161558
Q2FZQ9   16 0.888889 -1.27278 0.943444
Q2FWQ9   36 2 3.07991 0.0107511
Q2G1N5   13 0.722222 -1.27278 0.943444
Q2FZP8   11 0.611111 -1.27278 0.943444
Q2FXC2   33 1.83333 0.903563 0.161558
Q2G0X9   26 1.44444 0.903563 0.161558
Q2FX08   17 0.944444 -1.27278 0.943444
Q2FUV2   30 1.66667 0.903563 0.161558
Q2FZT8   24 1.33333 0.903563 0.161558
Q2G2N2   13 0.722222 -1.27278 0.943444
Q2G0M1   26 1.44444 0.903563 0.161558
Q2FVX8   29 1.61111 0.903563 0.161558
Q2G220   22 1.22222 0.903563 0.161558
Q2FW37   30 1.66667 0.903563 0.161558
Q2G203   41 2.27778 3.07991 0.0107511
Q2FY89   28 1.55556 0.903563 0.161558
Q2G1K7   33 1.83333 0.903563 0.161558
Q2G013   19 1.05556 0.903563 0.161558
Q2FV91   13 0.722222 -1.27278 0.943444
Q2FW92   39 2.16667 3.07991 0.0107511
Q2G1U5   40 2.22222 3.07991 0.0107511
Q2G2A6   30 1.66667 0.903563 0.161558
Q2G0G9   23 1.27778 0.903563 0.161558
P0A088   17 0.944444 -1.27278 0.943444
Q2G0B4   11 0.611111 -1.27278 0.943444
Q2G0X7   31 1.72222 0.903563 0.161558
Q2G0S0   29 1.61111 0.903563 0.161558
Q2FW12   37 2.05556 3.07991 0.0107511
Q2G0J7   29 1.61111 0.903563 0.161558
Q2FW76   13 0.722222 -1.27278 0.943444
Q2G1Z7   23 1.27778 0.903563 0.161558
Q2G2S1   37 2.05556 3.07991 0.0107511
Q2G1B1   34 1.88889 0.903563 0.161558
Q2FVP3   18 1 0.903563 0.161558
Q2G1V1   33 1.83333 0.903563 0.161558
Q2G1H8   37 2.05556 3.07991 0.0107511
Q2G149   37 2.05556 3.07991 0.0107511
Q2FXC7   29 1.61111 0.903563 0.161558
Q2G019   28 1.55556 0.903563 0.161558
Q2FWL6   37 2.05556 3.07991 0.0107511
Q2G199   11 0.611111 -1.27278 0.943444
Q2FY41   21 1.16667 0.903563 0.161558
Q2FX33   36 2 3.07991 0.0107511
Q2G181   38 2.11111 3.07991 0.0107511
Q2FVT1   16 0.888889 -1.27278 0.943444
Q2G0Z5   27 1.5 0.903563 0.161558
Q2FZC7   33 1.83333 0.903563 0.161558
Q2G1U0   38 2.11111 3.07991 0.0107511
Q2FW18   23 1.27778 0.903563 0.161558
Q2G0H1   25 1.38889 0.903563 0.161558
Q2FX22   25 1.38889 0.903563 0.161558
Q2G157   27 1.5 0.903563 0.161558
Q2G2J5   37 2.05556 3.07991 0.0107511
Q2FZH9   13 0.722222 -1.27278 0.943444
Q2FZA6   11 0.611111 -1.27278 0.943444
Q2G1N6   11 0.611111 -1.27278 0.943444
Q2FVR4   28 1.55556 0.903563 0.161558
Q2FY13   35 1.94444 0.903563 0.161558
Q2G025   32 1.77778 0.903563 0.161558
Q2FV36   14 0.777778 -1.27278 0.943444
Q2G0W9   43 2.38889 3.07991 0.0107511
Q2G0L0   31 1.72222 0.903563 0.161558
Q2FUR2   29 1.61111 0.903563 0.161558
Q2FVJ9   36 2 3.07991 0.0107511
Q2G1S8   35 1.89189 0.903563 0.161558
Q2FVJ5   38 2.05405 3.07991 0.0107511
Q2FZ39   28 1.51351 0.903563 0.161558
Q2FWP6   25 1.35135 0.903563 0.161558
Q2FVB4   33 1.78378 0.903563 0.161558
Q2G0V7   30 1.62162 0.903563 0.161558
Q2FUV4   30 1.62162 0.903563 0.161558
Q2FYG5   33 1.78378 0.903563 0.161558
Q2FW71   9 0.486486 -1.27278 0.943444
Q2FZB1   29 1.56757 0.903563 0.161558
Q2G0Y9   34 1.83784 0.903563 0.161558
Q2G0X4   34 1.83784 0.903563 0.161558
Q2FZL2   37 2 3.07991 0.0107511
Q2FVS1   30 1.62162 0.903563 0.161558
Q2G099   34 1.83784 0.903563 0.161558
Q2FZN0   27 1.45946 0.903563 0.161558
Q2FZ50   21 1.13514 0.903563 0.161558
Q2G0X8   27 1.45946 0.903563 0.161558
Q2G167   39 2.10811 3.07991 0.0107511
Q2G086   23 1.24324 0.903563 0.161558
Q2G0D0   39 2.10811 3.07991 0.0107511
Q2FWG3   28 1.51351 0.903563 0.161558
Q2G228   44 2.37838 3.07991 0.0107511
Q2FWW8   27 1.45946 0.903563 0.161558
Q2FYL0   26 1.40541 0.903563 0.161558
Q2FXX2   27 1.45946 0.903563 0.161558
Q2G0C4   13 0.702703 -1.27278 0.943444
Q2FZA2   30 1.62162 0.903563 0.161558
Q2FWL0   42 2.27027 3.07991 0.0107511
Q2FUY9   35 1.89189 0.903563 0.161558
Q2G0T8   32 1.72973 0.903563 0.161558
Q2FWK0   30 1.62162 0.903563 0.161558
Q2G0D9   32 1.72973 0.903563 0.161558
Q2FZF3   25 1.35135 0.903563 0.161558
Q2FZ17   42 2.27027 3.07991 0.0107511
Q2G0T6   28 1.51351 0.903563 0.161558
Q2G140   14 0.756757 -1.27278 0.943444
Q2G2F2   13 0.702703 -1.27278 0.943444
Q2FXG0   36 1.94595 0.903563 0.161558
Q2FWR4   30 1.62162 0.903563 0.161558
Q2G195   27 1.45946 0.903563 0.161558
Q2FVY4   32 1.72973 0.903563 0.161558
Q2G1I6   36 1.94595 0.903563 0.161558
Q2FVD5   29 1.56757 0.903563 0.161558
Q2FZM1   40 2.16216 3.07991 0.0107511
Q2FVG0   36 1.94595 0.903563 0.161558
Q2FZM7   34 1.83784 0.903563 0.161558
Q2FZB2   27 1.45946 0.903563 0.161558
Q2G287   20 1.08108 0.903563 0.161558
Q2FWG4   16 0.864865 -1.27278 0.943444
Q2G2B3   11 0.594595 -1.27278 0.943444
Q2FY48   18 0.972973 -1.27278 0.943444
Q9ZNI1   28 1.51351 0.903563 0.161558
Q2FV94   40 2.16216 3.07991 0.0107511
Q2G2X5   15 0.810811 -1.27278 0.943444
Q2FVX6   36 1.94595 0.903563 0.161558
Q2G060   21 1.13514 0.903563 0.161558
Q2FVG2   17 0.918919 -1.27278 0.943444
Q2G1Q1   38 2.05405 3.07991 0.0107511
Q2G1F1   27 1.45946 0.903563 0.161558
Q2FXC5   30 1.62162 0.903563 0.161558
Q2G2B0   14 0.756757 -1.27278 0.943444
Q2FXR6   15 0.810811 -1.27278 0.943444
Q2FXE0   36 1.94595 0.903563 0.161558
Q2FUY3   30 1.62162 0.903563 0.161558
Q2G1S6   30 1.62162 0.903563 0.161558
Q2FVE9   12 0.648649 -1.27278 0.943444
Q2FVU7   27 1.45946 0.903563 0.161558
Q2FVM7   24 1.2973 0.903563 0.161558
Q2FVU6   14 0.756757 -1.27278 0.943444
Q2FVA1   36 1.94595 0.903563 0.161558
Q2FWB8   43 2.32432 3.07991 0.0107511
Q2FYR5   25 1.35135 0.903563 0.161558
Q2G261   22 1.18919 0.903563 0.161558
Q2G264   34 1.83784 0.903563 0.161558
Q2G0U4   23 1.24324 0.903563 0.161558
Q2G226   12 0.648649 -1.27278 0.943444
Q2FZT7   24 1.2973 0.903563 0.161558
Q2FXJ4   21 1.13514 0.903563 0.161558
Q2G047   31 1.67568 0.903563 0.161558
Q2FWD9   24 1.2973 0.903563 0.161558
Q2FZH2   21 1.13514 0.903563 0.161558
Q2G044   25 1.35135 0.903563 0.161558
Q2FVZ8   13 0.702703 -1.27278 0.943444
Q2G1C5   14 0.756757 -1.27278 0.943444
Q2G1Z1   17 0.918919 -1.27278 0.943444
Q2G135   26 1.40541 0.903563 0.161558
Q2FVE5   28 1.51351 0.903563 0.161558
Q2FZ70   40 2.16216 3.07991 0.0107511
Q2G2A0   43 2.32432 3.07991 0.0107511
Q2G224   28 1.47368 0.903563 0.161558
P0A0K3   33 1.73684 0.903563 0.161558
Q2G1A8   33 1.73684 0.903563 0.161558
Q2G1P5   10 0.526316 -1.27278 0.943444
Q2FV93   15 0.789474 -1.27278 0.943444
Q2FXC4   29 1.52632 0.903563 0.161558
Q2FY74   25 1.31579 0.903563 0.161558
Q2G1M1   27 1.42105 0.903563 0.161558
Q9EZ11   34 1.78947 0.903563 0.161558
Q2FZB3   33 1.73684 0.903563 0.161558
Q2G1V2   30 1.57895 0.903563 0.161558
Q2FVM8   21 1.10526 0.903563 0.161558
Q2FVR1   35 1.84211 0.903563 0.161558
Q2FXC3   29 1.52632 0.903563 0.161558
Q2FUV6   32 1.68421 0.903563 0.161558
Q2G1D7   32 1.68421 0.903563 0.161558
Q2FXR2   31 1.63158 0.903563 0.161558
Q2FW83   9 0.473684 -1.27278 0.943444
Q2G2X7   26 1.36842 0.903563 0.161558
Q2FVM4   15 0.789474 -1.27278 0.943444
P0A0J3   28 1.47368 0.903563 0.161558
Q2G2L8   22 1.15789 0.903563 0.161558
Q2FZ27   30 1.57895 0.903563 0.161558
Q2FZ53   27 1.42105 0.903563 0.161558
Q2G154   32 1.68421 0.903563 0.161558
Q2FZS4   11 0.578947 -1.27278 0.943444
Q2FYQ5   15 0.789474 -1.27278 0.943444
Q2FZL6   29 1.52632 0.903563 0.161558
Q2FWB9   24 1.26316 0.903563 0.161558
Q2FUQ4   39 2.05263 3.07991 0.0107511
Q2G293   39 2.05263 3.07991 0.0107511
Q2FZS5   34 1.78947 0.903563 0.161558
Q2FYP9   14 0.736842 -1.27278 0.943444
Q2G0K7   30 1.57895 0.903563 0.161558
Q2FVV2   28 1.47368 0.903563 0.161558
Q2FVN0   25 1.31579 0.903563 0.161558
Q2FX00   34 1.78947 0.903563 0.161558
Q2G1I0   19 1 0.903563 0.161558
Q2FXI2   30 1.57895 0.903563 0.161558
Q2G2X1   25 1.31579 0.903563 0.161558
Q2FYG6   18 0.947368 -1.27278 0.943444
Q2FXH0   32 1.68421 0.903563 0.161558
Q2FXU7   28 1.47368 0.903563 0.161558
Q2G170   34 1.78947 0.903563 0.161558
Q2FVQ9   32 1.68421 0.903563 0.161558
Q2FWV2   26 1.36842 0.903563 0.161558
Q2FVI5   13 0.684211 -1.27278 0.943444
Q2FUW0   35 1.84211 0.903563 0.161558
Q2FXB7   32 1.68421 0.903563 0.161558
Q2G0J8   34 1.78947 0.903563 0.161558
Q2FXB5   27 1.42105 0.903563 0.161558
Q2FYE9   15 0.789474 -1.27278 0.943444
Q2FVE2   23 1.21053 0.903563 0.161558
Q2G2V6   32 1.68421 0.903563 0.161558
O08387   28 1.47368 0.903563 0.161558
Q2FZ14   28 1.47368 0.903563 0.161558
Q2FXW3   27 1.42105 0.903563 0.161558
Q2FYQ8   32 1.68421 0.903563 0.161558
Q2G2D6   29 1.52632 0.903563 0.161558
Q2G2T7   36 1.89474 0.903563 0.161558
Q2FYP8   23 1.21053 0.903563 0.161558
Q2FZ25   31 1.63158 0.903563 0.161558
Q2FY65   40 2.10526 3.07991 0.0107511
Q2G2T1   22 1.15789 0.903563 0.161558
Q2G1N0   11 0.578947 -1.27278 0.943444
Q2G110   22 1.15789 0.903563 0.161558
Q2G1E1   30 1.57895 0.903563 0.161558
Q2G2F1   38 2 3.07991 0.0107511
Q2FXE8   34 1.78947 0.903563 0.161558
Q2FZ06   30 1.57895 0.903563 0.161558
Q2FVH2   10 0.526316 -1.27278 0.943444
Q2FYV6   35 1.84211 0.903563 0.161558
Q2FZJ3   34 1.74359 0.903563 0.161558
Q2G095   31 1.58974 0.903563 0.161558
Q2G2Y0   34 1.74359 0.903563 0.161558
Q2G2W3   29 1.48718 0.903563 0.161558
Q2FY07   28 1.4359 0.903563 0.161558
Q2FXW8   27 1.38462 0.903563 0.161558
Q2FUR6   36 1.84615 0.903563 0.161558
Q2FVW6   13 0.666667 -1.27278 0.943444
Q2G1X0   25 1.28205 0.903563 0.161558
Q2G1F6   15 0.769231 -1.27278 0.943444
Q2FVK8   24 1.23077 0.903563 0.161558
Q2G158   31 1.58974 0.903563 0.161558
Q2G118   31 1.58974 0.903563 0.161558
Q2G077   13 0.666667 -1.27278 0.943444
Q2G0E0   31 1.58974 0.903563 0.161558
Q2G263   44 2.25641 3.07991 0.0107511
Q2FUU1   31 1.58974 0.903563 0.161558
Q2G1X7   29 1.48718 0.903563 0.161558
Q2G1C0   35 1.79487 0.903563 0.161558
Q2FVB9   11 0.564103 -1.27278 0.943444
Q2G273   27 1.38462 0.903563 0.161558
Q53726   30 1.53846 0.903563 0.161558
Q2G2W9   32 1.64103 0.903563 0.161558
Q2FZ22   32 1.64103 0.903563 0.161558
Q2G2U1   28 1.4359 0.903563 0.161558
Q2FXW6   31 1.58974 0.903563 0.161558
Q2G0P9   15 0.769231 -1.27278 0.943444
Q2FYE3   50 2.5641 3.07991 0.0107511
Q2FXU3   42 2.15385 3.07991 0.0107511
Q2G052   40 2.05128 3.07991 0.0107511
Q2FZM6   31 1.58974 0.903563 0.161558
Q2FX25   35 1.79487 0.903563 0.161558
Q2FX05   35 1.79487 0.903563 0.161558
Q2G1P2   12 0.615385 -1.27278 0.943444
Q2G2C4   34 1.74359 0.903563 0.161558
Q2G165   16 0.820513 -1.27278 0.943444
Q2FXK8   9 0.461538 -1.27278 0.943444
Q2FWP1   28 1.4359 0.903563 0.161558
Q2FVU1   15 0.769231 -1.27278 0.943444
Q2FZ78   33 1.69231 0.903563 0.161558
Q2G0P0   38 1.94872 0.903563 0.161558
Q2FXX3   15 0.769231 -1.27278 0.943444
Q2FVX2   42 2.15385 3.07991 0.0107511
Q2G0Q7   25 1.28205 0.903563 0.161558
Q2FXS6   34 1.74359 0.903563 0.161558
Q2FUZ1   53 2.71795 3.07991 0.0107511
Q2FZ87   24 1.23077 0.903563 0.161558
Q2FXF4   29 1.48718 0.903563 0.161558
Q2G1G4   28 1.4359 0.903563 0.161558
Q2FWE6   36 1.84615 0.903563 0.161558
Q2G2U2   34 1.74359 0.903563 0.161558
Q2FY17   40 2.05128 3.07991 0.0107511
Q2FVU3   34 1.74359 0.903563 0.161558
Q2FVK1   20 1.02564 0.903563 0.161558
Q2G0K5   29 1.48718 0.903563 0.161558
Q2G2X8   32 1.64103 0.903563 0.161558
Q2FYZ7   26 1.33333 0.903563 0.161558
Q2FWG1   40 2.05128 3.07991 0.0107511
Q2G1Q6   31 1.58974 0.903563 0.161558
Q2G2X9   34 1.74359 0.903563 0.161558
Q2FWN9   17 0.871795 -1.27278 0.943444
Q2FYZ2   31 1.58974 0.903563 0.161558
Q2FZJ1   28 1.4359 0.903563 0.161558
Q2G002   25 1.28205 0.903563 0.161558
Q2FVL4   42 2.15385 3.07991 0.0107511
Q2G2M7   31 1.58974 0.903563 0.161558
Q2FWH6   32 1.64103 0.903563 0.161558
Q2FXQ3   34 1.74359 0.903563 0.161558
Q2G129   15 0.769231 -1.27278 0.943444
Q7BHL7   38 1.94872 0.903563 0.161558
Q2FZ71   38 1.94872 0.903563 0.161558
Q2FZ88   42 2.1 3.07991 0.0107511
Q2FV22   35 1.75 0.903563 0.161558
Q2FYM3   30 1.5 0.903563 0.161558
Q2FY06   36 1.8 0.903563 0.161558
Q2FXB0   20 1 0.903563 0.161558
Q2FX87   38 1.9 0.903563 0.161558
Q2FZ33   35 1.75 0.903563 0.161558
Q2G0J1   39 1.95 0.903563 0.161558
Q2FUT7   35 1.75 0.903563 0.161558
Q2FZH1   38 1.9 0.903563 0.161558
Q2FVX3   47 2.35 3.07991 0.0107511
Q2FWC6   33 1.65 0.903563 0.161558
Q2FXN6   34 1.7 0.903563 0.161558
Q2FY79   33 1.65 0.903563 0.161558
Q2FZ23   40 2 3.07991 0.0107511
Q2FVF1   33 1.65 0.903563 0.161558
Q2FWM5   26 1.3 0.903563 0.161558
Q2G061   36 1.8 0.903563 0.161558
Q2FWL7   19 0.95 -1.27278 0.943444
Q2FVK3   20 1 0.903563 0.161558
Q2FX19   20 1 0.903563 0.161558
Q2G2U6   34 1.7 0.903563 0.161558
Q2G1S5   31 1.55 0.903563 0.161558
Q2FVS9   37 1.85 0.903563 0.161558
Q2G1M7   29 1.45 0.903563 0.161558
Q2FW50   38 1.9 0.903563 0.161558
Q2G2L1   29 1.45 0.903563 0.161558
Q2FWB1   31 1.55 0.903563 0.161558
Q2FXA8   37 1.85 0.903563 0.161558
Q2FV20   33 1.65 0.903563 0.161558
Q2FUY1   39 1.95 0.903563 0.161558
Q2FYJ1   30 1.5 0.903563 0.161558
Q2G043   31 1.55 0.903563 0.161558
Q2FZ43   29 1.45 0.903563 0.161558
Q9KJN4   36 1.8 0.903563 0.161558
Q2G194   28 1.4 0.903563 0.161558
Q2G0F0   39 1.95 0.903563 0.161558
Q2G2G2   28 1.4 0.903563 0.161558
Q2G0I8   45 2.25 3.07991 0.0107511
Q2FXG5   37 1.85 0.903563 0.161558
Q2G2S6   29 1.45 0.903563 0.161558
Q53700   27 1.35 0.903563 0.161558
Q2G0D8   37 1.85 0.903563 0.161558
P60430   23 1.15 0.903563 0.161558
Q2FV41   34 1.7 0.903563 0.161558
Q2FXZ5   32 1.6 0.903563 0.161558
Q2FZL0   14 0.7 -1.27278 0.943444
Q2FY99   30 1.5 0.903563 0.161558
Q2FX95   31 1.55 0.903563 0.161558
Q2FYR6   35 1.75 0.903563 0.161558
Q2FUW2   21 1.05 0.903563 0.161558
Q2FVL2   40 2 3.07991 0.0107511
Q2G2L4   12 0.6 -1.27278 0.943444
Q2FXB1   25 1.25 0.903563 0.161558
Q2FZY7   35 1.75 0.903563 0.161558
Q2FVN1   9 0.45 -1.27278 0.943444
Q2G1S1   46 2.3 3.07991 0.0107511
Q2FXK4   25 1.25 0.903563 0.161558
Q2FXM6   37 1.85 0.903563 0.161558
Q2FZJ6   32 1.6 0.903563 0.161558
Q2FVT4   34 1.7 0.903563 0.161558
Q2FYW1   21 1.05 0.903563 0.161558
Q2FYZ3   36 1.8 0.903563 0.161558
Q2FXX5   34 1.7 0.903563 0.161558
Q2FWM4   28 1.4 0.903563 0.161558
Q2G2L3   34 1.7 0.903563 0.161558
Q2FYR3   28 1.4 0.903563 0.161558
Q2G0I9   43 2.15 3.07991 0.0107511
Q2G0M2   29 1.45 0.903563 0.161558
Q2G272   25 1.25 0.903563 0.161558
Q2FXL4   30 1.5 0.903563 0.161558
Q2G0U9   37 1.85 0.903563 0.161558
Q2FVE4   40 2 3.07991 0.0107511
Q2FVC6   37 1.85 0.903563 0.161558
Q2FV19   31 1.55 0.903563 0.161558
Q2G0S8   37 1.85 0.903563 0.161558
Q2G2G3   15 0.75 -1.27278 0.943444
Q2G2X0   31 1.5122 0.903563 0.161558
Q2G0F3   36 1.7561 0.903563 0.161558
Q2G037   42 2.04878 3.07991 0.0107511
Q2G1G6   28 1.36585 0.903563 0.161558
Q2FWP0   21 1.02439 0.903563 0.161558
Q2FY29   28 1.36585 0.903563 0.161558
Q2FXQ4   20 0.97561 -1.27278 0.943444
Q2G0S7   42 2.04878 3.07991 0.0107511
Q2FZX7   25 1.21951 0.903563 0.161558
Q2G0E6   16 0.780488 -1.27278 0.943444
Q2FY37   43 2.09756 3.07991 0.0107511
Q2FYQ0   36 1.7561 0.903563 0.161558
Q2FUV3   30 1.46341 0.903563 0.161558
Q2FYV2   40 1.95122 0.903563 0.161558
Q2FVS4   24 1.17073 0.903563 0.161558
Q2G2M3   29 1.41463 0.903563 0.161558
Q2FVM6   40 1.95122 0.903563 0.161558
Q2G292   34 1.65854 0.903563 0.161558
Q2FXH7   36 1.7561 0.903563 0.161558
Q2FYQ7   42 2.04878 3.07991 0.0107511
Q2FWG2   38 1.85366 0.903563 0.161558
Q2G159   37 1.80488 0.903563 0.161558
Q2FX96   47 2.29268 3.07991 0.0107511
Q2FV83   42 2.04878 3.07991 0.0107511
Q2G2D8   27 1.31707 0.903563 0.161558
Q2FYJ4   18 0.878049 -1.27278 0.943444
Q2G1E8   13 0.634146 -1.27278 0.943444
Q2FVK2   23 1.12195 0.903563 0.161558
Q2FZP1   19 0.926829 -1.27278 0.943444
Q2FXI0   40 1.95122 0.903563 0.161558
Q2G134   12 0.585366 -1.27278 0.943444
Q2FZZ6   29 1.41463 0.903563 0.161558
Q2G1Z3   40 1.95122 0.903563 0.161558
Q2G030   33 1.60976 0.903563 0.161558
Q2FV21   30 1.46341 0.903563 0.161558
Q9RQP6   11 0.536585 -1.27278 0.943444
Q2FZ62   28 1.36585 0.903563 0.161558
Q2FZQ7   33 1.60976 0.903563 0.161558
Q2G0F4   36 1.7561 0.903563 0.161558
Q2FWE0   33 1.60976 0.903563 0.161558
Q2FVS0   18 0.878049 -1.27278 0.943444
Q2FUT6   40 1.95122 0.903563 0.161558
Q2FUQ5   24 1.17073 0.903563 0.161558
Q2FZJ9   38 1.85366 0.903563 0.161558
Q2FY81   45 2.19512 3.07991 0.0107511
Q2G0K8   27 1.31707 0.903563 0.161558
Q2G262   14 0.682927 -1.27278 0.943444
Q2G0E1   44 2.14634 3.07991 0.0107511
Q2FWD3   28 1.36585 0.903563 0.161558
Q2FXA4   32 1.56098 0.903563 0.161558
Q2FVF0   42 2.04878 3.07991 0.0107511
Q2FWW9   39 1.90244 0.903563 0.161558
Q2FZ54   42 2.04878 3.07991 0.0107511
P0A0J0   18 0.878049 -1.27278 0.943444
Q2G1G1   30 1.46341 0.903563 0.161558
Q2FWA1   35 1.70732 0.903563 0.161558
Q2FXN1   32 1.56098 0.903563 0.161558
Q2G2T4   34 1.65854 0.903563 0.161558
Q2FZW9   31 1.5122 0.903563 0.161558
Q2FV90   32 1.56098 0.903563 0.161558
Q2FWB3   31 1.5122 0.903563 0.161558
Q2G0Q0   29 1.41463 0.903563 0.161558
Q2FY10   33 1.60976 0.903563 0.161558
Q2FXM0   33 1.60976 0.903563 0.161558
Q2G1S2   22 1.07317 0.903563 0.161558
Q2FXY5   40 1.90476 0.903563 0.161558
Q2FXV3   26 1.2381 0.903563 0.161558
Q2FXG3   26 1.2381 0.903563 0.161558
Q2FVA8   37 1.7619 0.903563 0.161558
Q2G2C2   19 0.904762 -1.27278 0.943444
Q2FYU2   41 1.95238 0.903563 0.161558
Q2FYK5   44 2.09524 3.07991 0.0107511
Q2FW35   45 2.14286 3.07991 0.0107511
Q2FY52   36 1.71429 0.903563 0.161558
Q9RQP9   34 1.61905 0.903563 0.161558
Q2G039   34 1.61905 0.903563 0.161558
Q2G1E4   27 1.28571 0.903563 0.161558
Q2G0B0   40 1.90476 0.903563 0.161558
Q2FXI7   43 2.04762 3.07991 0.0107511
Q2FWN7   35 1.66667 0.903563 0.161558
Q2FV66   30 1.42857 0.903563 0.161558
Q2FYJ5   10 0.47619 -1.27278 0.943444
Q2FYC9   23 1.09524 0.903563 0.161558
Q2FZC6   34 1.61905 0.903563 0.161558
Q2FXW4   32 1.52381 0.903563 0.161558
Q2FXI1   35 1.66667 0.903563 0.161558
Q2FZF9   31 1.47619 0.903563 0.161558
Q2G171   15 0.714286 -1.27278 0.943444
Q2G2P8   36 1.71429 0.903563 0.161558
Q2G2V9   44 2.09524 3.07991 0.0107511
Q2FV31   44 2.09524 3.07991 0.0107511
Q9KJN3   25 1.19048 0.903563 0.161558
Q2FZV5   16 0.761905 -1.27278 0.943444
Q2FWC4   42 2 3.07991 0.0107511
Q2FYT0   14 0.666667 -1.27278 0.943444
Q2G145   26 1.2381 0.903563 0.161558
Q2G0J0   50 2.38095 3.07991 0.0107511
Q2FZQ3   29 1.38095 0.903563 0.161558
Q2FYE5   41 1.95238 0.903563 0.161558
Q2FWN5   26 1.2381 0.903563 0.161558
Q2FY24   31 1.47619 0.903563 0.161558
Q2FVW7   27 1.28571 0.903563 0.161558
Q2FZ91   39 1.85714 0.903563 0.161558
Q2FWL2   37 1.7619 0.903563 0.161558
Q2FZQ6   34 1.61905 0.903563 0.161558
P02976   18 0.857143 -1.27278 0.943444
Q2G0R7   15 0.714286 -1.27278 0.943444
Q2FUU2   35 1.66667 0.903563 0.161558
Q2FZG1   38 1.80952 0.903563 0.161558
Q2G0Z4   16 0.761905 -1.27278 0.943444
Q2FZ81   33 1.57143 0.903563 0.161558
Q2G2J8   34 1.61905 0.903563 0.161558
Q2FZD7   48 2.28571 3.07991 0.0107511
Q2G288   22 1.04762 0.903563 0.161558
Q2FW52   36 1.71429 0.903563 0.161558
Q2FVX4   42 2 3.07991 0.0107511
Q2FVN5   14 0.666667 -1.27278 0.943444
Q2FY88   32 1.52381 0.903563 0.161558
Q2FWC9   44 2.09524 3.07991 0.0107511
Q2FZS7   41 1.95238 0.903563 0.161558
Q2FZ63   34 1.61905 0.903563 0.161558
Q2G1L8   45 2.14286 3.07991 0.0107511
Q2FV17   32 1.52381 0.903563 0.161558
Q2FVT8   24 1.14286 0.903563 0.161558
Q2G0W8   45 2.14286 3.07991 0.0107511
Q2FV07   26 1.2381 0.903563 0.161558
Q2G0Q1   34 1.61905 0.903563 0.161558
Q2FY69   27 1.28571 0.903563 0.161558
Q2FZ75   32 1.52381 0.903563 0.161558
Q2G0E5   34 1.61905 0.903563 0.161558
Q2G233   39 1.85714 0.903563 0.161558
Q2FWE1   40 1.90476 0.903563 0.161558
Q2FVZ2   36 1.71429 0.903563 0.161558
Q2FYE2   41 1.95238 0.903563 0.161558
Q2G1K6   30 1.39535 0.903563 0.161558
Q2FVT0   34 1.5814 0.903563 0.161558
Q2G0Q9   51 2.37209 3.07991 0.0107511
Q2FZ89   45 2.09302 3.07991 0.0107511
Q2FVR0   33 1.53488 0.903563 0.161558
Q2FZD9   31 1.44186 0.903563 0.161558
Q2FX85   19 0.883721 -1.27278 0.943444
Q2G1B0   41 1.90698 0.903563 0.161558
Q2G2E4   14 0.651163 -1.27278 0.943444
Q2FYK7   35 1.62791 0.903563 0.161558
Q2FZ13   47 2.18605 3.07991 0.0107511
Q2FZE6   37 1.72093 0.903563 0.161558
Q2FVI2   35 1.62791 0.903563 0.161558
Q2FZE0   40 1.86047 0.903563 0.161558
Q2FV38   39 1.81395 0.903563 0.161558
Q2FXE2   29 1.34884 0.903563 0.161558
Q2G1Q2   25 1.16279 0.903563 0.161558
Q2FYY8   47 2.18605 3.07991 0.0107511
Q2FYN6   42 1.95349 0.903563 0.161558
Q2FV39   41 1.90698 0.903563 0.161558
Q2G130   38 1.76744 0.903563 0.161558
Q2FUR8   42 1.95349 0.903563 0.161558
Q2FXZ3   28 1.30233 0.903563 0.161558
Q2FYM4   14 0.651163 -1.27278 0.943444
Q2FWY1   47 2.18605 3.07991 0.0107511
Q2G1V4   46 2.13953 3.07991 0.0107511
P0A011   32 1.48837 0.903563 0.161558
Q2FXZ0   40 1.86047 0.903563 0.161558
Q2G0V4   36 1.67442 0.903563 0.161558
Q2FW34   48 2.23256 3.07991 0.0107511
Q2FWC7   43 2 3.07991 0.0107511
Q2G0F6   37 1.72093 0.903563 0.161558
Q2G0T0   34 1.5814 0.903563 0.161558
Q2FXM8   33 1.53488 0.903563 0.161558
Q2G0Q8   34 1.5814 0.903563 0.161558
Q2FZ08   33 1.53488 0.903563 0.161558
Q2G160   33 1.53488 0.903563 0.161558
Q2FY78   33 1.53488 0.903563 0.161558
Q2G2H7   18 0.837209 -1.27278 0.943444
Q2FW53   29 1.34884 0.903563 0.161558
Q2FVX0   37 1.72093 0.903563 0.161558
Q2G2U5   34 1.5814 0.903563 0.161558
Q2FZR0   43 2 3.07991 0.0107511
Q2G1Z9   39 1.81395 0.903563 0.161558
Q2G1G0   25 1.16279 0.903563 0.161558
Q2FW57   26 1.2093 0.903563 0.161558
Q9RQP7   31 1.44186 0.903563 0.161558
Q2FXP0   39 1.81395 0.903563 0.161558
Q2FVV1   16 0.744186 -1.27278 0.943444
Q2FYU8   15 0.697674 -1.27278 0.943444
Q2FZ04   32 1.48837 0.903563 0.161558
Q2FVQ0   39 1.81395 0.903563 0.161558
Q2G151   30 1.39535 0.903563 0.161558
Q2FXF9   42 1.95349 0.903563 0.161558
Q2G242   28 1.30233 0.903563 0.161558
Q2FZQ0   31 1.44186 0.903563 0.161558
Q2G1Q8   35 1.62791 0.903563 0.161558
Q2FYG1   37 1.68182 0.903563 0.161558
Q2G1N3   34 1.54545 0.903563 0.161558
Q2FV44   38 1.72727 0.903563 0.161558
Q2FXV4   47 2.13636 3.07991 0.0107511
Q2G0I1   28 1.27273 0.903563 0.161558
Q2FZY0   28 1.27273 0.903563 0.161558
Q2G295   30 1.36364 0.903563 0.161558
Q2FWH3   41 1.86364 0.903563 0.161558
Q2G072   38 1.72727 0.903563 0.161558
Q2G217   35 1.59091 0.903563 0.161558
Q2FYP6   39 1.77273 0.903563 0.161558
Q9EZ12   30 1.36364 0.903563 0.161558
Q2FZ48   36 1.63636 0.903563 0.161558
Q2FY16   47 2.13636 3.07991 0.0107511
Q2FZU3   31 1.40909 0.903563 0.161558
Q2FVV7   45 2.04545 3.07991 0.0107511
Q2FWU0   24 1.09091 0.903563 0.161558
P0A0Q0   34 1.54545 0.903563 0.161558
Q2FVS3   42 1.90909 0.903563 0.161558
Q2G0I6   43 1.95455 0.903563 0.161558
Q2FYP3   26 1.18182 0.903563 0.161558
Q2FWM0   30 1.36364 0.903563 0.161558
Q2FZ36   30 1.36364 0.903563 0.161558
Q2G0Y8   20 0.909091 -1.27278 0.943444
Q2FXF6   14 0.636364 -1.27278 0.943444
Q2FXM7   39 1.77273 0.903563 0.161558
Q2G1A6   36 1.63636 0.903563 0.161558
Q2G138   10 0.454545 -1.27278 0.943444
Q2FZR4   40 1.81818 0.903563 0.161558
Q2G162   16 0.727273 -1.27278 0.943444
Q2FYH2   19 0.863636 -1.27278 0.943444
Q2FX56   56 2.54545 3.07991 0.0107511
Q2FY68   32 1.45455 0.903563 0.161558
Q2G1K1   23 1.04545 0.903563 0.161558
Q2G1A3   30 1.36364 0.903563 0.161558
Q2FZX4   37 1.68182 0.903563 0.161558
Q2G1M5   43 1.95455 0.903563 0.161558
Q2FVA3   33 1.5 0.903563 0.161558
Q2G2G4   52 2.36364 3.07991 0.0107511
Q2G0U3   34 1.54545 0.903563 0.161558
Q2FXQ6   30 1.36364 0.903563 0.161558
Q2G0S2   42 1.90909 0.903563 0.161558
Q2G168   32 1.45455 0.903563 0.161558
Q2FZB0   39 1.77273 0.903563 0.161558
Q2G119   55 2.5 3.07991 0.0107511
Q2FVJ7   31 1.40909 0.903563 0.161558
Q2FY30   42 1.90909 0.903563 0.161558
Q2FXR3   33 1.5 0.903563 0.161558
Q2G1Z0   38 1.72727 0.903563 0.161558
Q2G0A9   34 1.54545 0.903563 0.161558
O33599   30 1.36364 0.903563 0.161558
Q2FZ55   47 2.13636 3.07991 0.0107511
Q2FYS0   41 1.86364 0.903563 0.161558
Q2G248   33 1.5 0.903563 0.161558
Q2G049   30 1.36364 0.903563 0.161558
Q2FVA5   32 1.45455 0.903563 0.161558
Q2FUX8   36 1.63636 0.903563 0.161558
Q2G123   43 1.95455 0.903563 0.161558
Q2FVH0   41 1.86364 0.903563 0.161558
Q2FV01   15 0.681818 -1.27278 0.943444
Q2G2L2   34 1.54545 0.903563 0.161558
Q2FYW3   36 1.63636 0.903563 0.161558
Q2FZZ0   37 1.68182 0.903563 0.161558
Q2FVV8   38 1.72727 0.903563 0.161558
Q2G2W0   32 1.42222 0.903563 0.161558
Q2G041   34 1.51111 0.903563 0.161558
P0A0B9   40 1.77778 0.903563 0.161558
Q2FYI6   51 2.26667 3.07991 0.0107511
Q2G2S2   65 2.88889 3.07991 0.0107511
Q2FVQ8   28 1.24444 0.903563 0.161558
Q2FVT2   33 1.46667 0.903563 0.161558
Q2G1Z5   31 1.37778 0.903563 0.161558
Q2G2A4   33 1.46667 0.903563 0.161558
P60393   41 1.82222 0.903563 0.161558
Q2G0P6   42 1.86667 0.903563 0.161558
Q2FW04   27 1.2 0.903563 0.161558
Q2FYY9   38 1.68889 0.903563 0.161558
Q2FWP2   31 1.37778 0.903563 0.161558
Q2FVW4   35 1.55556 0.903563 0.161558
Q2FY63   35 1.55556 0.903563 0.161558
Q2FZ68   37 1.64444 0.903563 0.161558
Q2G1E2   15 0.666667 -1.27278 0.943444
Q2G2T8   27 1.2 0.903563 0.161558
Q2FY71   32 1.42222 0.903563 0.161558
Q2FVI1   18 0.8 -1.27278 0.943444
Q2G0W2   19 0.844444 -1.27278 0.943444
Q2G238   47 2.08889 3.07991 0.0107511
Q2FZR1   37 1.64444 0.903563 0.161558
Q2FXN2   20 0.888889 -1.27278 0.943444
Q2FXH6   14 0.622222 -1.27278 0.943444
Q2FXM3   42 1.86667 0.903563 0.161558
Q2FZW3   36 1.6 0.903563 0.161558
Q2FWM9   38 1.68889 0.903563 0.161558
Q2FUW9   14 0.622222 -1.27278 0.943444
Q2FW91   23 1.02222 0.903563 0.161558
Q2G137   32 1.42222 0.903563 0.161558
Q2FVM0   36 1.6 0.903563 0.161558
Q2G057   43 1.91111 0.903563 0.161558
Q2FXP5   38 1.68889 0.903563 0.161558
Q2G1H2   15 0.666667 -1.27278 0.943444
Q2FX99   16 0.711111 -1.27278 0.943444
Q2G0J4   20 0.888889 -1.27278 0.943444
Q2FX74   27 1.2 0.903563 0.161558
Q2G1J9   21 0.933333 -1.27278 0.943444
Q2G1F7   16 0.711111 -1.27278 0.943444
Q2G2R8   36 1.6 0.903563 0.161558
Q2FW32   34 1.51111 0.903563 0.161558
Q2FXZ4   40 1.77778 0.903563 0.161558
Q2FUT0   39 1.73333 0.903563 0.161558
Q2G084   36 1.6 0.903563 0.161558
Q2G148   37 1.64444 0.903563 0.161558
Q2FYR0   37 1.64444 0.903563 0.161558
Q2FW86   33 1.46667 0.903563 0.161558
Q2FW01   43 1.91111 0.903563 0.161558
Q2FUX9   18 0.8 -1.27278 0.943444
Q2G212   18 0.8 -1.27278 0.943444
Q2FZ84   41 1.82222 0.903563 0.161558
Q2G0Y0   42 1.86667 0.903563 0.161558
Q2FYU4   41 1.82222 0.903563 0.161558
Q2G223   35 1.55556 0.903563 0.161558
Q2G136   30 1.33333 0.903563 0.161558
Q2G0G6   29 1.28889 0.903563 0.161558
Q2FWY6   51 2.26667 3.07991 0.0107511
Q2FWZ2   38 1.68889 0.903563 0.161558
Q2G240   44 1.95556 0.903563 0.161558
O05154   34 1.51111 0.903563 0.161558
Q2FXP4   24 1.06667 0.903563 0.161558
Q2FVH5   36 1.6 0.903563 0.161558
Q2FYP0   39 1.69565 0.903563 0.161558
Q2FUW5   30 1.30435 0.903563 0.161558
Q2FX66   24 1.04348 0.903563 0.161558
Q2G1P4   15 0.652174 -1.27278 0.943444
Q2FYI9   44 1.91304 0.903563 0.161558
Q2G0I7   37 1.6087 0.903563 0.161558
Q2FXQ9   40 1.73913 0.903563 0.161558
Q2FXL0   44 1.91304 0.903563 0.161558
Q2FYR7   40 1.73913 0.903563 0.161558
Q2G1W4   43 1.86957 0.903563 0.161558
Q2G2C8   29 1.26087 0.903563 0.161558
Q2G163   41 1.78261 0.903563 0.161558
Q2FWL9   16 0.695652 -1.27278 0.943444
Q2FZH3   35 1.52174 0.903563 0.161558
Q2FZR5   36 1.56522 0.903563 0.161558
Q2G1W6   33 1.43478 0.903563 0.161558
Q2FWA5   23 1 0.903563 0.161558
Q2FX17   32 1.3913 0.903563 0.161558
Q2FXY1   39 1.69565 0.903563 0.161558
Q2G2W1   18 0.782609 -1.27278 0.943444
Q2FV06   14 0.608696 -1.27278 0.943444
Q2FYW6   41 1.78261 0.903563 0.161558
Q2G281   32 1.3913 0.903563 0.161558
Q2G227   42 1.82609 0.903563 0.161558
Q2FWZ5   45 1.95652 0.903563 0.161558
Q2FZX0   35 1.52174 0.903563 0.161558
Q2FV51   19 0.826087 -1.27278 0.943444
Q2G082   22 0.956522 -1.27278 0.943444
Q2FWX4   25 1.08696 0.903563 0.161558
Q2FZT1   38 1.65217 0.903563 0.161558
Q2FYF3   33 1.43478 0.903563 0.161558
Q2FXW9   29 1.26087 0.903563 0.161558
O34090   51 2.21739 3.07991 0.0107511
Q2FVE1   23 1 0.903563 0.161558
Q2FZL5   44 1.91304 0.903563 0.161558
Q2G258   48 2.08696 3.07991 0.0107511
Q2FZW5   25 1.08696 0.903563 0.161558
Q2FW63   20 0.869565 -1.27278 0.943444
Q2FXB4   42 1.82609 0.903563 0.161558
Q2G1T5   21 0.913043 -1.27278 0.943444
Q2G1J5   35 1.52174 0.903563 0.161558
Q2G0V0   33 1.43478 0.903563 0.161558
Q2G0M7   38 1.65217 0.903563 0.161558
Q2G1I5   39 1.69565 0.903563 0.161558
Q2G146   38 1.65217 0.903563 0.161558
Q2G1P6   36 1.56522 0.903563 0.161558
Q2G1W8   74 3.14894 5.25625 0.000662855
Q2G035   36 1.53191 0.903563 0.161558
Q2G1I3   33 1.40426 0.903563 0.161558
Q2FWM2   35 1.48936 0.903563 0.161558
Q2FYJ3   40 1.70213 0.903563 0.161558
Q2G0L8   43 1.82979 0.903563 0.161558
Q2G164   39 1.65957 0.903563 0.161558
Q2FVT7   39 1.65957 0.903563 0.161558
Q2G1R3   27 1.14894 0.903563 0.161558
Q2G1T6   41 1.74468 0.903563 0.161558
Q2FZN7   41 1.74468 0.903563 0.161558
Q2FY83   32 1.3617 0.903563 0.161558
Q2FZX9   35 1.48936 0.903563 0.161558
Q2FYL5   35 1.48936 0.903563 0.161558
Q2G218   36 1.53191 0.903563 0.161558
Q2G0M5   36 1.53191 0.903563 0.161558
Q2FW78   16 0.680851 -1.27278 0.943444
P52078   41 1.74468 0.903563 0.161558
Q7X2S2   38 1.61702 0.903563 0.161558
Q2FZG4   37 1.57447 0.903563 0.161558
Q2G0M4   45 1.91489 0.903563 0.161558
Q2FVA2   36 1.53191 0.903563 0.161558
Q2G115   37 1.57447 0.903563 0.161558
Q2G0M8   43 1.82979 0.903563 0.161558
Q2G1U4   38 1.61702 0.903563 0.161558
Q2G1D0   52 2.21277 3.07991 0.0107511
Q2G2S0   26 1.10638 0.903563 0.161558
Q2G2N5   18 0.765957 -1.27278 0.943444
Q2G222   44 1.87234 0.903563 0.161558
Q2G1C8   28 1.19149 0.903563 0.161558
Q2FV40   26 1.10638 0.903563 0.161558
Q2FXT1   35 1.48936 0.903563 0.161558
Q2FZZ2   38 1.61702 0.903563 0.161558
Q2FY01   40 1.70213 0.903563 0.161558
Q2FVJ8   54 2.29787 3.07991 0.0107511
Q2FXK2   41 1.74468 0.903563 0.161558
Q2FUS7   54 2.29787 3.07991 0.0107511
Q2FVP1   20 0.851064 -1.27278 0.943444
Q2FYN7   23 0.978723 -1.27278 0.943444
P69848   42 1.78723 0.903563 0.161558
Q2FWN8   40 1.70213 0.903563 0.161558
Q2FV62   31 1.31915 0.903563 0.161558
Q2FWW7   53 2.25532 3.07991 0.0107511
Q2G1Y5   44 1.87234 0.903563 0.161558
Q2FXA3   35 1.48936 0.903563 0.161558
Q2FYV3   40 1.70213 0.903563 0.161558
Q2G1H4   43 1.82979 0.903563 0.161558
Q2G038   41 1.74468 0.903563 0.161558
Q2G161   17 0.723404 -1.27278 0.943444
Q2FYV1   37 1.57447 0.903563 0.161558
Q2FZ09   44 1.87234 0.903563 0.161558
Q2FW90   35 1.48936 0.903563 0.161558
Q2G290   33 1.40426 0.903563 0.161558
P60611   36 1.53191 0.903563 0.161558
Q2FV58   55 2.34043 3.07991 0.0107511
Q2G0C6   40 1.70213 0.903563 0.161558
Q2G050   33 1.40426 0.903563 0.161558
Q2G0V2   41 1.74468 0.903563 0.161558
Q2FVQ4   22 0.93617 -1.27278 0.943444
Q2G094   36 1.5 0.903563 0.161558
Q2FY59   39 1.625 0.903563 0.161558
Q2FVX7   39 1.625 0.903563 0.161558
Q2FVP4   33 1.375 0.903563 0.161558
Q2G185   31 1.29167 0.903563 0.161558
Q2FXP8   14 0.583333 -1.27278 0.943444
Q2G275   42 1.75 0.903563 0.161558
Q2G1D9   42 1.75 0.903563 0.161558
Q2FXI3   36 1.5 0.903563 0.161558
Q2FYM2   42 1.75 0.903563 0.161558
P14738   20 0.833333 -1.27278 0.943444
Q2G2Q2   38 1.58333 0.903563 0.161558
Q2G0M9   37 1.54167 0.903563 0.161558
Q2FY67   41 1.70833 0.903563 0.161558
Q2FWX8   25 1.04167 0.903563 0.161558
Q2FUT9   40 1.66667 0.903563 0.161558
Q2FZS0   51 2.125 3.07991 0.0107511
Q2G2A8   33 1.375 0.903563 0.161558
Q2FUY2   18 0.75 -1.27278 0.943444
Q2FZL8   42 1.75 0.903563 0.161558
Q2FW93   23 0.958333 -1.27278 0.943444
Q2G1L7   45 1.875 0.903563 0.161558
Q2FW41   45 1.875 0.903563 0.161558
Q2FZY6   38 1.58333 0.903563 0.161558
Q2G042   13 0.541667 -1.27278 0.943444
Q2FWK2   41 1.70833 0.903563 0.161558
Q2FYF4   30 1.25 0.903563 0.161558
Q2FZP2   35 1.45833 0.903563 0.161558
Q2G1G7   29 1.20833 0.903563 0.161558
Q2G1H5   40 1.66667 0.903563 0.161558
Q2G2S7   34 1.41667 0.903563 0.161558
Q2FY53   40 1.66667 0.903563 0.161558
Q2G1N2   40 1.66667 0.903563 0.161558
Q2G2V2   35 1.45833 0.903563 0.161558
Q2G1H6   38 1.58333 0.903563 0.161558
Q2FZA9   39 1.625 0.903563 0.161558
Q2FXI5   42 1.75 0.903563 0.161558
Q2G206   15 0.625 -1.27278 0.943444
Q2FWN6   31 1.29167 0.903563 0.161558
Q2FUQ2   40 1.66667 0.903563 0.161558
Q2G1K3   33 1.375 0.903563 0.161558
Q2FZ76   31 1.29167 0.903563 0.161558
Q2FY54   32 1.33333 0.903563 0.161558
Q2G289   38 1.58333 0.903563 0.161558
Q2FY14   43 1.79167 0.903563 0.161558
Q2FV77   42 1.75 0.903563 0.161558
Q2G064   40 1.66667 0.903563 0.161558
Q2G033   40 1.66667 0.903563 0.161558
Q2G198   38 1.58333 0.903563 0.161558
Q2G0K4   18 0.75 -1.27278 0.943444
Q2G0V3   56 2.33333 3.07991 0.0107511
Q2FWE2   37 1.5102 0.903563 0.161558
Q2G089   37 1.5102 0.903563 0.161558
Q2FZL3   41 1.67347 0.903563 0.161558
Q2G087   40 1.63265 0.903563 0.161558
Q2G0A7   23 0.938776 -1.27278 0.943444
Q2FVF9   39 1.59184 0.903563 0.161558
Q2G071   31 1.26531 0.903563 0.161558
Q2FUZ2   33 1.34694 0.903563 0.161558
Q2FY27   46 1.87755 0.903563 0.161558
Q2FXX4   40 1.63265 0.903563 0.161558
Q2G1E6   39 1.59184 0.903563 0.161558
Q2G1G5   35 1.42857 0.903563 0.161558
Q2G2Q3   33 1.34694 0.903563 0.161558
Q2FZF0   31 1.26531 0.903563 0.161558
Q2G2D2   37 1.5102 0.903563 0.161558
Q2FXT4   38 1.55102 0.903563 0.161558
Q2FZI8   45 1.83673 0.903563 0.161558
Q2FUS8   22 0.897959 -1.27278 0.943444
Q2FVR9   37 1.5102 0.903563 0.161558
Q2FXP2   33 1.34694 0.903563 0.161558
Q2FX94   26 1.06122 0.903563 0.161558
Q2G2A5   35 1.42857 0.903563 0.161558
Q2FZP7   36 1.46939 0.903563 0.161558
Q2G1R7   41 1.67347 0.903563 0.161558
Q2G015   18 0.734694 -1.27278 0.943444
Q2FZF4   39 1.59184 0.903563 0.161558
Q2G1E5   34 1.38776 0.903563 0.161558
Q2FWH9   25 1.02041 0.903563 0.161558
Q2G069   42 1.71429 0.903563 0.161558
Q2FZK3   43 1.7551 0.903563 0.161558
Q2FZU5   43 1.7551 0.903563 0.161558
Q2FYT4   32 1.30612 0.903563 0.161558
Q2FWK4   38 1.55102 0.903563 0.161558
Q2FY40   47 1.91837 0.903563 0.161558
Q2FWY4   15 0.612245 -1.27278 0.943444
Q2G156   20 0.816327 -1.27278 0.943444
Q2G045   41 1.67347 0.903563 0.161558
Q2FZS6   29 1.18367 0.903563 0.161558
Q2FYC7   37 1.5102 0.903563 0.161558
Q2FW73   32 1.30612 0.903563 0.161558
Q2G1H3   42 1.71429 0.903563 0.161558
Q2FXJ6   33 1.34694 0.903563 0.161558
Q2FUS2   13 0.52 -1.27278 0.943444
Q2G120   63 2.52 3.07991 0.0107511
Q2G2T9   33 1.32 0.903563 0.161558
Q2G1N9   22 0.88 -1.27278 0.943444
Q2FXL9   42 1.68 0.903563 0.161558
Q2G0W4   42 1.68 0.903563 0.161558
Q2G0R6   37 1.48 0.903563 0.161558
Q2G1C4   43 1.72 0.903563 0.161558
Q2FWY9   50 2 3.07991 0.0107511
Q2G1K4   44 1.76 0.903563 0.161558
Q2FYK3   51 2.04 3.07991 0.0107511
Q2G1N4   41 1.64 0.903563 0.161558
Q2G065   37 1.48 0.903563 0.161558
Q2FX88   39 1.56 0.903563 0.161558
Q2FVW9   38 1.52 0.903563 0.161558
Q2G1E0   22 0.88 -1.27278 0.943444
Q2G2P2   38 1.52 0.903563 0.161558
Q2G0V5   13 0.52 -1.27278 0.943444
Q2FWA2   42 1.68 0.903563 0.161558
Q2FZU1   46 1.84 0.903563 0.161558
Q2FX77   35 1.4 0.903563 0.161558
Q2FW75   38 1.52 0.903563 0.161558
Q2FUT5   37 1.48 0.903563 0.161558
Q2G234   38 1.52 0.903563 0.161558
Q2FZU6   40 1.6 0.903563 0.161558
Q2G1Y2   19 0.76 -1.27278 0.943444
Q2FXN7   27 1.08 0.903563 0.161558
Q2G2J3   14 0.56 -1.27278 0.943444
Q2G0G1   41 1.64 0.903563 0.161558
Q2FW62   41 1.64 0.903563 0.161558
Q2FUP7   34 1.36 0.903563 0.161558
Q2G1J3   38 1.52 0.903563 0.161558
Q2FZ15   44 1.76 0.903563 0.161558
Q2G1D3   37 1.48 0.903563 0.161558
Q2G0K2   49 1.96 0.903563 0.161558
Q2FWC1   55 2.2 3.07991 0.0107511
Q2FXM5   38 1.52 0.903563 0.161558
Q2FY46   27 1.08 0.903563 0.161558
Q2G1K0   39 1.56 0.903563 0.161558
Q2FXT6   39 1.56 0.903563 0.161558
Q2FZM4   40 1.6 0.903563 0.161558
Q2FXG1   32 1.28 0.903563 0.161558
Q2FXL1   44 1.76 0.903563 0.161558
Q2FWX5   41 1.64 0.903563 0.161558
# cudaSaTabsearch LTYPE = T LORDER = F LSOLN = F
# QUERY ID = PF19821 
# DBFILE = ./tableaux.ascii.DB                                                             
Q2G1I1   34 1.33333 0.903563  0.161558
Q2G1K2   37 1.45098 0.903563  0.161558
Q2FUU5   37 1.45098 0.903563  0.161558
Q2FXB6   40 1.56863 0.903563  0.161558
Q2FZU2   32 1.2549 0.903563  0.161558
Q2FZK0   19 0.745098 -1.27278  0.943444
Q2FY33   37 1.45098 0.903563  0.161558
Q2G098   47 1.84314 0.903563  0.161558
Q2FZ46   31 1.21569 0.903563  0.161558
Q2FZQ5   32 1.2549 0.903563  0.161558
Q2FXU8   35 1.37255 0.903563  0.161558
Q9EZ08   32 1.2549 0.903563  0.161558
Q2G1B9   39 1.52941 0.903563  0.161558
Q2FZ73   47 1.84314 0.903563  0.161558
Q2FY35   42 1.64706 0.903563  0.161558
Q2FZ16   43 1.68627 0.903563  0.161558
Q2FYR2   50 1.96078 0.903563  0.161558
Q2FWY3   26 1.01961 0.903563  0.161558
Q2G2F5   39 1.52941 0.903563  0.161558
Q2G032   34 1.33333 0.903563  0.161558
Q2FZ10   36 1.41176 0.903563  0.161558
Q2G255   33 1.29412 0.903563  0.161558
Q2G0X6   37 1.45098 0.903563  0.161558
Q2FYH0   39 1.52941 0.903563  0.161558
Q2FXJ9   37 1.45098 0.903563  0.161558
Q2FZT4   37 1.45098 0.903563  0.161558
Q2FVE6   43 1.68627 0.903563  0.161558
Q2FYD3   16 0.627451 -1.27278  0.943444
Q2FXT5   32 1.2549 0.903563  0.161558
Q2FY60   33 1.29412 0.903563  0.161558
Q2G2D7   36 1.41176 0.903563  0.161558
Q2FX16   38 1.4902 0.903563  0.161558
Q2FZ34   39 1.52941 0.903563  0.161558
Q2G1S4   33 1.29412 0.903563  0.161558
Q2G147   45 1.76471 0.903563  0.161558
Q2G1J7   37 1.45098 0.903563  0.161558
Q2G2A7   41 1.60784 0.903563  0.161558
Q2G2M6   45 1.76471 0.903563  0.161558
Q2FV30   30 1.17647 0.903563  0.161558
Q2FVL5   41 1.60784 0.903563  0.161558
Q2FXY0   37 1.45098 0.903563  0.161558
Q2FZL1   38 1.4902 0.903563  0.161558
Q2FW45   36 1.41176 0.903563  0.161558
Q2FZU0   35 1.34615 0.903563  0.161558
Q2FWZ0   53 2.03846 3.07991  0.0107511
Q2G2H5   38 1.46154 0.903563  0.161558
Q2FYG9   39 1.5 0.903563  0.161558
Q2G2X6   38 1.46154 0.903563  0.161558
Q2G155   43 1.65385 0.903563  0.161558
Q2FXY9   41 1.57692 0.903563  0.161558
Q2FZ37   37 1.42308 0.903563  0.161558
Q2FVI7   35 1.34615 0.903563  0.161558
Q2FYS1   43 1.65385 0.903563  0.161558
Q2FXL5   45 1.73077 0.903563  0.161558
Q2G1J4   36 1.38462 0.903563  0.161558
Q2FWZ3   31 1.19231 0.903563  0.161558
Q2G2P7   35 1.34615 0.903563  0.161558
Q2FVH3   42 1.61538 0.903563  0.161558
Q2FZ31   36 1.38462 0.903563  0.161558
Q2G283   41 1.57692 0.903563  0.161558
Q2FZ66   41 1.57692 0.903563  0.161558
Q2FWY7   14 0.538462 -1.27278  0.943444
Q2G1F9   38 1.46154 0.903563  0.161558
Q2FZJ4   41 1.57692 0.903563  0.161558
Q2FZQ1   28 1.07692 0.903563  0.161558
Q2FY80   21 0.807692 -1.27278  0.943444
Q2G2D4   29 1.11538 0.903563  0.161558
Q2FYP1   41 1.57692 0.903563  0.161558
Q2FYF9   30 1.15385 0.903563  0.161558
Q2G0B3   33 1.26923 0.903563  0.161558
Q2FUT8   40 1.53846 0.903563  0.161558
Q2FYR1   41 1.57692 0.903563  0.161558
Q2FYL3   40 1.53846 0.903563  0.161558
Q2FVG4   20 0.769231 -1.27278  0.943444
Q2FVP8   28 1.07692 0.903563  0.161558
Q2FZ28   39 1.4717 0.903563  0.161558
Q2G1F0   36 1.35849 0.903563  0.161558
P95689   41 1.54717 0.903563  0.161558
Q2FYH6   37 1.39623 0.903563  0.161558
Q2FXD1   37 1.39623 0.903563  0.161558
Q2G0X5   34 1.28302 0.903563  0.161558
Q2FXN8   21 0.792453 -1.27278  0.943444
Q2G0N0   36 1.35849 0.903563  0.161558
Q2G268   36 1.35849 0.903563  0.161558
Q2FV61   42 1.58491 0.903563  0.161558
Q2FXL7   38 1.43396 0.903563  0.161558
Q2FUR5   36 1.35849 0.903563  0.161558
Q2FXV6   39 1.4717 0.903563  0.161558
Q2G2C5   36 1.35849 0.903563  0.161558
Q2FVJ6   38 1.43396 0.903563  0.161558
Q2G1Y4   44 1.66038 0.903563  0.161558
Q2FVI0   19 0.716981 -1.27278  0.943444
Q2FXJ8   34 1.28302 0.903563  0.161558
Q2FZU7   34 1.28302 0.903563  0.161558
Q2G2X4   35 1.32075 0.903563  0.161558
Q2FZA8   30 1.13208 0.903563  0.161558
Q2FW96   45 1.69811 0.903563  0.161558
Q2FYV4   46 1.73585 0.903563  0.161558
O07325   37 1.39623 0.903563  0.161558
Q2G1C1   38 1.43396 0.903563  0.161558
Q2FZR9   53 2 3.07991  0.0107511
Q2FVW3   38 1.43396 0.903563  0.161558
Q2G124   49 1.84906 0.903563  0.161558
P0C0V7   38 1.43396 0.903563  0.161558
Q2FX52   34 1.25926 0.903563  0.161558
Q2G2C7   40 1.48148 0.903563  0.161558
Q2G2D5   45 1.66667 0.903563  0.161558
Q2FXQ7   36 1.33333 0.903563  0.161558
Q2FZW0   42 1.55556 0.903563  0.161558
Q2FVG3   37 1.37037 0.903563  0.161558
Q2FXR4   44 1.62963 0.903563  0.161558
Q2FZ67   43 1.59259 0.903563  0.161558
Q2G243   39 1.44444 0.903563  0.161558
Q2FV76   43 1.59259 0.903563  0.161558
Q2FVZ4   39 1.44444 0.903563  0.161558
Q2FWC5   42 1.55556 0.903563  0.161558
Q2FZY3   42 1.55556 0.903563  0.161558
Q2FWH5   35 1.2963 0.903563  0.161558
Q2G241   41 1.51852 0.903563  0.161558
Q2FV35   32 1.18519 0.903563  0.161558
Q2G0T5   36 1.33333 0.903563  0.161558
Q2G1A9   36 1.33333 0.903563  0.161558
Q2FYU7   40 1.48148 0.903563  0.161558
Q2G2E0   19 0.703704 -1.27278  0.943444
Q2FVT6   40 1.48148 0.903563  0.161558
Q2G0D7   36 1.33333 0.903563  0.161558
Q2G1M6   37 1.37037 0.903563  0.161558
Q2G0A6   29 1.07407 0.903563  0.161558
Q2FUY6   37 1.37037 0.903563  0.161558
Q2FYJ2   35 1.2963 0.903563  0.161558
Q2G2E5   36 1.30909 0.903563  0.161558
Q2G2P5   42 1.52727 0.903563  0.161558
Q2G1R6   38 1.38182 0.903563  0.161558
Q2FYF0   36 1.30909 0.903563  0.161558
Q2FVH8   24 0.872727 -1.27278  0.943444
Q2FUU3   34 1.23636 0.903563  0.161558
Q2FVG8   38 1.38182 0.903563  0.161558
Q9ZAH5   37 1.34545 0.903563  0.161558
Q2G2U0   36 1.30909 0.903563  0.161558
Q2FYR4   47 1.70909 0.903563  0.161558
Q2G256   40 1.45455 0.903563  0.161558
Q2FVY0   32 1.16364 0.903563  0.161558
Q2G0Q2   40 1.45455 0.903563  0.161558
Q2G0R2   36 1.30909 0.903563  0.161558
Q2G0Q3   34 1.23636 0.903563  0.161558
Q2FWZ9   47 1.70909 0.903563  0.161558
Q53705   29 1.05455 0.903563  0.161558
Q2G2U3   37 1.34545 0.903563  0.161558
Q2FYY6   42 1.52727 0.903563  0.161558
Q2FWL3   39 1.41818 0.903563  0.161558
Q2FY50   35 1.27273 0.903563  0.161558
Q2FXN4   41 1.49091 0.903563  0.161558
Q2G179   38 1.38182 0.903563  0.161558
Q2G1L6   33 1.2 0.903563  0.161558
Q2FXU4   42 1.52727 0.903563  0.161558
Q2G1E9   44 1.6 0.903563  0.161558
Q2G232   41 1.49091 0.903563  0.161558
Q2FXH9   41 1.49091 0.903563  0.161558
Q2G0X3   24 0.872727 -1.27278  0.943444
Q2FXD0   40 1.45455 0.903563  0.161558
Q2G0G3   39 1.41818 0.903563  0.161558
Q2FWW3   38 1.38182 0.903563  0.161558
Q2FYG0   42 1.5 0.903563  0.161558
Q2FZS9   27 0.964286 -1.27278  0.943444
Q2FYS2   47 1.67857 0.903563  0.161558
Q2G2U4   21 0.75 -1.27278  0.943444
Q2FWJ9   41 1.46429 0.903563  0.161558
Q2FWF0   42 1.5 0.903563  0.161558
Q2FXR9   39 1.39286 0.903563  0.161558
Q2FZV7   34 1.21429 0.903563  0.161558
Q2G1W0   56 2 3.07991  0.0107511
Q2G2I0   38 1.35714 0.903563  0.161558
Q2G153   35 1.25 0.903563  0.161558
Q2FWD7   42 1.5 0.903563  0.161558
Q2FY15   36 1.28571 0.903563  0.161558
Q2FV54   31 1.10714 0.903563  0.161558
Q2FZ74   42 1.5 0.903563  0.161558
Q2FYV5   37 1.32143 0.903563  0.161558
Q2G2I1   30 1.07143 0.903563  0.161558
Q2FXZ6   39 1.39286 0.903563  0.161558
Q2G0U0   32 1.14286 0.903563  0.161558
Q2G0Y6   42 1.5 0.903563  0.161558
Q2FXJ0   34 1.21429 0.903563  0.161558
Q2FY43   46 1.61404 0.903563  0.161558
Q2FWM1   24 0.842105 -1.27278  0.943444
Q2FVJ1   33 1.15789 0.903563  0.161558
Q2G0K3   34 1.19298 0.903563  0.161558
Q2FY66   38 1.33333 0.903563  0.161558
Q2FW99   25 0.877193 -1.27278  0.943444
Q2FV10   34 1.19298 0.903563  0.161558
Q2FXJ5   33 1.15789 0.903563  0.161558
Q2FX69   17 0.596491 -1.27278  0.943444
Q2G0B2   34 1.19298 0.903563  0.161558
Q2FX14   46 1.61404 0.903563  0.161558
Q2FYD8   31 1.08772 0.903563  0.161558
Q2FWE5   41 1.4386 0.903563  0.161558
Q2G2A3   36 1.26316 0.903563  0.161558
Q2FZH8   36 1.26316 0.903563  0.161558
Q2FX51   42 1.47368 0.903563  0.161558
Q2FWE8   35 1.22807 0.903563  0.161558
Q2G088   39 1.36842 0.903563  0.161558
Q2G028   41 1.41379 0.903563  0.161558
Q2G1S3   41 1.41379 0.903563  0.161558
Q2FYN4   36 1.24138 0.903563  0.161558
Q2FX86   39 1.34483 0.903563  0.161558
Q2G2S8   32 1.10345 0.903563  0.161558
Q2FUW8   38 1.31034 0.903563  0.161558
Q2FWD4   28 0.965517 -1.27278  0.943444
Q2FVH6   51 1.75862 0.903563  0.161558
Q2G029   40 1.37931 0.903563  0.161558
Q2G1R5   40 1.37931 0.903563  0.161558
Q2FX65   12 0.413793 -1.27278  0.943444
Q2FZV6   39 1.34483 0.903563  0.161558
Q2G1P1   39 1.34483 0.903563  0.161558
Q2FVU4   31 1.06897 0.903563  0.161558
Q2FVT5   41 1.41379 0.903563  0.161558
Q2G2H4   33 1.13793 0.903563  0.161558
Q2FZ58   41 1.41379 0.903563  0.161558
Q2FVJ2   35 1.2069 0.903563  0.161558
Q2FXW5   34 1.17241 0.903563  0.161558
Q2FWK1   37 1.27586 0.903563  0.161558
Q2G031   34 1.17241 0.903563  0.161558
Q2G0U1   37 1.27586 0.903563  0.161558
Q2FW46   45 1.55172 0.903563  0.161558
Q2FZY5   44 1.51724 0.903563  0.161558
Q2FZI5   42 1.42373 0.903563  0.161558
Q2FYR9   49 1.66102 0.903563  0.161558
Q2FZ92   44 1.49153 0.903563  0.161558
Q2G1D5   40 1.35593 0.903563  0.161558
Q2FXM2   35 1.18644 0.903563  0.161558
Q2FVM2   45 1.52542 0.903563  0.161558
Q2FZN2   39 1.32203 0.903563  0.161558
Q2G1U8   41 1.38983 0.903563  0.161558
Q2FVS7   44 1.49153 0.903563  0.161558
Q2FWB5   35 1.18644 0.903563  0.161558
Q2FXX1   43 1.45763 0.903563  0.161558
Q2G2J9   31 1.05085 0.903563  0.161558
Q2G0Y7   36 1.22034 0.903563  0.161558
Q2FW81   42 1.42373 0.903563  0.161558
Q2FWK3   34 1.15254 0.903563  0.161558
Q2FY34   40 1.35593 0.903563  0.161558
Q2FXF8   39 1.32203 0.903563  0.161558
Q2FXI9   42 1.42373 0.903563  0.161558
Q05615   34 1.13333 0.903563  0.161558
Q2FUW4   39 1.3 0.903563  0.161558
Q2FVF4   45 1.5 0.903563  0.161558
Q2FWI3   40 1.33333 0.903563  0.161558
Q2FWG8   40 1.33333 0.903563  0.161558
Q2G0R0   31 1.03333 0.903563  0.161558
Q2G0I4   41 1.36667 0.903563  0.161558
Q2FV67   42 1.4 0.903563  0.161558
Q2G091   41 1.36667 0.903563  0.161558
Q2G1U1   37 1.23333 0.903563  0.161558
Q2FUX7   43 1.43333 0.903563  0.161558
Q2FY51   45 1.5 0.903563  0.161558
Q2FYP2   41 1.36667 0.903563  0.161558
Q2G0F8   34 1.13333 0.903563  0.161558
Q2FXH5   38 1.26667 0.903563  0.161558
Q2G193   36 1.2 0.903563  0.161558
Q2FWD6   37 1.23333 0.903563  0.161558
Q2FZ98   41 1.34426 0.903563  0.161558
Q2FYQ2   27 0.885246 -1.27278  0.943444
Q2FWL5   37 1.21311 0.903563  0.161558
Q2FV16   46 1.5082 0.903563  0.161558
Q2FWX9   33 1.08197 0.903563  0.161558
Q2G1J0   37 1.21311 0.903563  0.161558
Q2G235   36 1.18033 0.903563  0.161558
Q2FXK1   33 1.08197 0.903563  0.161558
Q2FWF4   33 1.08197 0.903563  0.161558
Q2FZC8   42 1.37705 0.903563  0.161558
Q2FZQ4   35 1.14754 0.903563  0.161558
O52582   40 1.31148 0.903563  0.161558
Q2FZI6   41 1.34426 0.903563  0.161558
Q2FUW7   42 1.37705 0.903563  0.161558
Q2G2M9   36 1.18033 0.903563  0.161558
Q2FZD0   42 1.37705 0.903563  0.161558
Q2FWK7   41 1.34426 0.903563  0.161558
Q2FWU4   20 0.655738 -1.27278  0.943444
Q2FUX4   45 1.47541 0.903563  0.161558
Q2G2V3   38 1.2459 0.903563  0.161558
O05204   40 1.31148 0.903563  0.161558
Q2FYC2   40 1.29032 0.903563  0.161558
Q2FZP6   41 1.32258 0.903563  0.161558
Q2G0L2   41 1.32258 0.903563  0.161558
Q2FZV1   18 0.580645 -1.27278  0.943444
Q2FVQ5   41 1.32258 0.903563  0.161558
Q2FZW6   37 1.19355 0.903563  0.161558
Q2FZI3   37 1.19355 0.903563  0.161558
Q2G219   30 0.967742 -1.27278  0.943444
Q2FZR2   50 1.6129 0.903563  0.161558
Q2FXZ2   47 1.51613 0.903563  0.161558
Q2FYC6   47 1.51613 0.903563  0.161558
Q2FYZ5   45 1.42857 0.903563  0.161558
Q2FWN4   39 1.2381 0.903563  0.161558
Q2G221   26 0.825397 -1.27278  0.943444
Q2FZX5   38 1.20635 0.903563  0.161558
Q2FUW3   41 1.30159 0.903563  0.161558
Q2G2H3   32 1.01587 0.903563  0.161558
Q2FY08   44 1.39683 0.903563  0.161558
Q2FXU5   40 1.26984 0.903563  0.161558
Q2G1F8   41 1.30159 0.903563  0.161558
Q2FYW4   41 1.30159 0.903563  0.161558
Q2G142   33 1.04762 0.903563  0.161558
Q2G1U3   31 0.984127 -1.27278  0.943444
Q2FZ18   37 1.1746 0.903563  0.161558
Q2FV24   41 1.30159 0.903563  0.161558
Q2G1C2   37 1.1746 0.903563  0.161558
Q2FYZ4   40 1.26984 0.903563  0.161558
Q2FWT4   36 1.14286 0.903563  0.161558
Q2FUX1   37 1.1746 0.903563  0.161558
Q2FZG9   38 1.1875 0.903563  0.161558
Q2FVC1   56 1.75 0.903563  0.161558
Q2FYT3   34 1.0625 0.903563  0.161558
Q2FY82   38 1.1875 0.903563  0.161558
Q2FV02   37 1.15625 0.903563  0.161558
Q2FXJ2   40 1.25 0.903563  0.161558
Q2FZ02   38 1.1875 0.903563  0.161558
Q2G0L3   36 1.125 0.903563  0.161558
Q2FZH5   42 1.3125 0.903563  0.161558
Q2FWH4   34 1.0625 0.903563  0.161558
Q2FW49   34 1.0625 0.903563  0.161558
Q93T05   42 1.3125 0.903563  0.161558
Q2FX73   39 1.21875 0.903563  0.161558
Q2G239   35 1.07692 0.903563  0.161558
Q2G121   41 1.26154 0.903563  0.161558
Q2FY11   37 1.13846 0.903563  0.161558
Q2FV11   46 1.41538 0.903563  0.161558
Q2FZ05   39 1.2 0.903563  0.161558
Q2G253   37 1.13846 0.903563  0.161558
Q2FW98   30 0.923077 -1.27278  0.943444
Q2G205   46 1.41538 0.903563  0.161558
Q2FVE7   42 1.29231 0.903563  0.161558
Q2FYD0   30 0.923077 -1.27278  0.943444
Q2FZ19   37 1.13846 0.903563  0.161558
Q2G1C7   42 1.29231 0.903563  0.161558
Q2FV60   44 1.35385 0.903563  0.161558
Q2FY64   34 1.04615 0.903563  0.161558
Q2FZI9   44 1.35385 0.903563  0.161558
Q2FV57   38 1.15152 0.903563  0.161558
Q2FXA5   49 1.48485 0.903563  0.161558
Q2G2U8   15 0.454545 -1.27278  0.943444
Q2FZP0   40 1.21212 0.903563  0.161558
Q2FZL7   36 1.09091 0.903563  0.161558
Q2FZR3   41 1.24242 0.903563  0.161558
Q2FWA0   39 1.18182 0.903563  0.161558
Q2G090   39 1.18182 0.903563  0.161558
Q2G1H0   36 1.07463 0.903563  0.161558
Q2FZP4   32 0.955224 -1.27278  0.943444
Q2FUX0   33 0.985075 -1.27278  0.943444
Q2FV86   33 0.985075 -1.27278  0.943444
Q2FV14   37 1.10448 0.903563  0.161558
Q2FUT2   37 1.10448 0.903563  0.161558
Q2FZ64   34 1.01493 0.903563  0.161558
Q2FUW1   23 0.676471 -1.27278  0.943444
Q2FWI0   36 1.05882 0.903563  0.161558
Q2G2K5   40 1.17647 0.903563  0.161558
Q2FWK6   45 1.32353 0.903563  0.161558
Q2G0T9   35 1.02941 0.903563  0.161558
Q2G078   44 1.29412 0.903563  0.161558
Q2G1P3   40 1.17647 0.903563  0.161558
Q2G274   43 1.24638 0.903563  0.161558
Q2FZD4   38 1.10145 0.903563  0.161558
Q2FYS5   40 1.15942 0.903563  0.161558
Q2G1K5   36 1.04348 0.903563  0.161558
Q2G1L5   34 0.985507 -1.27278  0.943444
Q2G1M9   36 1.04348 0.903563  0.161558
Q2FX67   32 0.927536 -1.27278  0.943444
Q2FZ32   35 1.01449 0.903563  0.161558
Q2FWH7   31 0.898551 -1.27278  0.943444
Q2FXT8   40 1.14286 0.903563  0.161558
Q2FUQ3   41 1.17143 0.903563  0.161558
Q2G1Y6   39 1.11429 0.903563  0.161558
Q2FX68   29 0.828571 -1.27278  0.943444
Q2FWD1   38 1.08571 0.903563  0.161558
Q2FUZ8   44 1.25714 0.903563  0.161558
Q2G1F5   37 1.05714 0.903563  0.161558
Q2G2T6   29 0.828571 -1.27278  0.943444
Q2FYD2   32 0.914286 -1.27278  0.943444
Q2FYA1   41 1.17143 0.903563  0.161558
Q2FY21   34 0.971429 -1.27278  0.943444
Q2FZD3   27 0.771429 -1.27278  0.943444
Q2G1Z4   46 1.31429 0.903563  0.161558
Q2G0S3   37 1.04225 0.903563  0.161558
Q2FVQ3   33 0.929577 -1.27278  0.943444
Q2G2J4   35 0.985915 -1.27278  0.943444
Q2G2B8   33 0.929577 -1.27278  0.943444
Q2G0L5   19 0.535211 -1.27278  0.943444
Q2FW72   38 1.07042 0.903563  0.161558
Q2FYT8   35 0.985915 -1.27278  0.943444
Q2FXM9   42 1.1831 0.903563  0.161558
Q2G1Y0   40 1.12676 0.903563  0.161558
Q2G2D0   30 0.84507 -1.27278  0.943444
Q2G2M2   36 1.01408 0.903563  0.161558
Q2G1B7   38 1.07042 0.903563  0.161558
Q2G1B8   36 1.01408 0.903563  0.161558
Q2G0M6   39 1.09859 0.903563  0.161558
Q2G1D8   39 1.08333 0.903563  0.161558
Q2FV70   36 1 0.903563  0.161558
Q2FV72   35 0.972222 -1.27278  0.943444
Q2FVB2   44 1.22222 0.903563  0.161558
Q2G122   43 1.19444 0.903563  0.161558
Q2G1W2   41 1.12329 0.903563  0.161558
Q2FWW1   31 0.849315 -1.27278  0.943444
Q2G1F4   37 1.0137 0.903563  0.161558
Q2G093   38 1.0411 0.903563  0.161558
Q2FXY7   40 1.09589 0.903563  0.161558
Q2G1C6   37 1.0137 0.903563  0.161558
Q2FZ20   36 0.986301 -1.27278  0.943444
O50581   33 0.891892 -1.27278  0.943444
Q2G1N1   39 1.05405 0.903563  0.161558
Q2G188   35 0.933333 -1.27278  0.943444
Q2G296   34 0.906667 -1.27278  0.943444
Q2G2E9   39 1.04 0.903563  0.161558
Q2G294   37 0.986667 -1.27278  0.943444
Q2FWJ5   38 1.01333 0.903563  0.161558
Q2FW03   33 0.868421 -1.27278  0.943444
Q2G0N1   41 1.07895 0.903563  0.161558
Q2FZJ0   41 1.07895 0.903563  0.161558
Q2FYZ9   37 0.973684 -1.27278  0.943444
Q2FV74   32 0.842105 -1.27278  0.943444
Q2FXP7   35 0.921053 -1.27278  0.943444
Q2FXU1   38 1 0.903563  0.161558
Q2G1M8   39 1.02632 0.903563  0.161558
Q2FXY4   37 0.973684 -1.27278  0.943444
Q2FZ94   34 0.883117 -1.27278  0.943444
Q2FYI0   35 0.897436 -1.27278  0.943444
Q2FXT9   35 0.897436 -1.27278  0.943444
Q2G0D2   37 0.936709 -1.27278  0.943444
Q2FYB7   35 0.886076 -1.27278  0.943444
Q2FVN8   37 0.936709 -1.27278  0.943444
Q2FZ49   30 0.759494 -1.27278  0.943444
Q2FUW6   43 1.08861 0.903563  0.161558
Q2G1P7   34 0.860759 -1.27278  0.943444
Q2FW70   38 0.95 -1.27278  0.943444
Q2G0W1   37 0.925 -1.27278  0.943444
Q2G024   33 0.825 -1.27278  0.943444
Q2G1G8   37 0.925 -1.27278  0.943444
Q2G1R9   38 0.95 -1.27278  0.943444
O06446   36 0.9 -1.27278  0.943444
Q2G1C9   41 1.025 0.903563  0.161558
Q2FXV8   45 1.11111 0.903563  0.161558
Q2G0P5   36 0.888889 -1.27278  0.943444
Q2FV64   39 0.95122 -1.27278  0.943444
Q2FV87   39 0.939759 -1.27278  0.943444
Q2G1K9   33 0.785714 -1.27278  0.943444
Q2G266   34 0.809524 -1.27278  0.943444
Q59801   43 1.01176 0.903563  0.161558
Q2FXH2   36 0.847059 -1.27278  0.943444
Q53727   37 0.860465 -1.27278  0.943444
Q2G2Q0   31 0.72093 -1.27278  0.943444
Q2FZD8   36 0.827586 -1.27278  0.943444
Q2FYS4   31 0.712644 -1.27278  0.943444
Q2G1G2   47 1.08046 0.903563  0.161558
Q2FXV9   28 0.636364 -1.27278  0.943444
Q2G0L4   17 0.386364 -1.27278  0.943444
Q2FXR8   35 0.795455 -1.27278  0.943444
Q2FYJ0   36 0.818182 -1.27278  0.943444
Q2FZS8   32 0.719101 -1.27278  0.943444
Q2FXN9   34 0.747253 -1.27278  0.943444
Q2FYM1   44 0.967033 -1.27278  0.943444
Q2FVZ5   42 0.923077 -1.27278  0.943444
Q2FVL8   34 0.73913 -1.27278  0.943444
Q2FZ40   39 0.847826 -1.27278  0.943444
Q2FYH5   40 0.860215 -1.27278  0.943444
Q2FXB3   34 0.715789 -1.27278  0.943444
Q2FYS9   37 0.762887 -1.27278  0.943444
Q2G1Q4   39 0.804124 -1.27278  0.943444
Q2FVC3   38 0.783505 -1.27278  0.943444
Q2G046   29 0.591837 -1.27278  0.943444
Q2FWU3   23 0.469388 -1.27278  0.943444
Q2FZ72   43 0.877551 -1.27278  0.943444
Q2FZ82   30 0.612245 -1.27278  0.943444
Q9F1K0   34 0.673267 -1.27278  0.943444
Q2FVV9   37 0.704762 -1.27278  0.943444
Q2FZT6   30 0.566038 -1.27278  0.943444
Q2FWU5   23 0.433962 -1.27278  0.943444
Q2FYC8   25 0.46729 -1.27278  0.943444
Q2FZK7   30 0.550459 -1.27278  0.943444
Q2G2C1   29 0.53211 -1.27278  0.943444
Q2FZT5   31 0.553571 -1.27278  0.943444
Q2G0R8   34 0.60177 -1.27278  0.943444
Q2FW95   26 0.460177 -1.27278  0.943444
Q2G0N5   27 0.461538 -1.27278  0.943444
P47768   34 0.571429 -1.27278  0.943444
Q2FXH4   26 0.433333 -1.27278  0.943444
Q2FVM1   34 0.566667 -1.27278  0.943444
```
