## Supplementary Data 3 for "Mining folded proteomes in the era of accurate structure prediction": PF19823.output

```
# cudaSaTabsearch LTYPE = T LORDER = F LSOLN = F
# QUERY ID = PF19823 
# DBFILE = ./tableaux.ascii.DB                                                             
Q2G0V6   0 0 -1.27278 0.943444
Q2G075   0 0 -1.27278 0.943444
Q2G083   0 0 -1.27278 0.943444
Q2FZN3   0 0 -1.27278 0.943444
Q2FY90   0 0 -1.27278 0.943444
Q2FX91   0 0 -1.27278 0.943444
Q2FX54   0 0 -1.27278 0.943444
Q2FYQ4   0 0 -1.27278 0.943444
Q2G284   0 0 -1.27278 0.943444
Q2G0S4   0 0 -1.27278 0.943444
Q2FWM3   0 0 -1.27278 0.943444
Q2FX81   0 0 -1.27278 0.943444
Q2FXC6   0 0 -1.27278 0.943444
Q2FWJ7   0 0 -1.27278 0.943444
Q2FYJ9   0 0 -1.27278 0.943444
Q2G2E6   0 0 -1.27278 0.943444
Q2FWV0   0 0 -1.27278 0.943444
Q2FZC3   0 0 -1.27278 0.943444
Q2FVH9   0 0 -1.27278 0.943444
Q2FXQ5   0 0 -1.27278 0.943444
Q2FZU4   0 0 -1.27278 0.943444
Q2FYF8   0 0 -1.27278 0.943444
Q2FUR4   0 0 -1.27278 0.943444
Q2FYI2   0 0 -1.27278 0.943444
Q2FYY2   0 0 -1.27278 0.943444
Q2FW58   0 0 -1.27278 0.943444
P0C7Z3   0 0 -1.27278 0.943444
Q2G0T2   0 0 -1.27278 0.943444
Q2G1G9   0 0 -1.27278 0.943444
Q2FVJ0   0 0 -1.27278 0.943444
Q2FZ80   0 0 -1.27278 0.943444
Q2G1R4   0 0 -1.27278 0.943444
Q2FW02   0 0 -1.27278 0.943444
Q2G1X3   0 0 -1.27278 0.943444
Q2FWW4   0 0 -1.27278 0.943444
Q2FZE1   0 0 -1.27278 0.943444
Q2FY31   0 0 -1.27278 0.943444
Q2G018   0 0 -1.27278 0.943444
Q2FZI0   0 0 -1.27278 0.943444
Q2FUZ7   0 0 -1.27278 0.943444
Q2G250   0 0 -1.27278 0.943444
Q2FWU8   0 0 -1.27278 0.943444
Q2FYX5   0 0 -1.27278 0.943444
Q2FZY2   0 0 -1.27278 0.943444
Q2FZX8   0 0 -1.27278 0.943444
Q2FUY8   0 0 -1.27278 0.943444
Q2FV73   0 0 -1.27278 0.943444
Q2G0C5   0 0 -1.27278 0.943444
Q2FZ52   0 0 -1.27278 0.943444
Q2FVK6   0 0 -1.27278 0.943444
Q2G0Z3   0 0 -1.27278 0.943444
Q2FZJ8   0 0 -1.27278 0.943444
Q2FY57   0 0 -1.27278 0.943444
Q2G0W3   0 0 -1.27278 0.943444
Q2G0I2   0 0 -1.27278 0.943444
Q2FYX1   0 0 -1.27278 0.943444
Q2G0H2   0 0 -1.27278 0.943444
Q2FWJ8   0 0 -1.27278 0.943444
Q2FWZ7   0 0 -1.27278 0.943444
Q2FV04   0 0 -1.27278 0.943444
Q2G0H6   0 0 -1.27278 0.943444
Q2G291   0 0 -1.27278 0.943444
Q2G1A7   0 0 -1.27278 0.943444
Q2FVS8   0 0 -1.27278 0.943444
Q2FZ26   0 0 -1.27278 0.943444
Q2FXJ3   0 0 -1.27278 0.943444
Q2G231   0 0 -1.27278 0.943444
Q2G2N0   0 0 -1.27278 0.943444
Q2G2I2   0 0 -1.27278 0.943444
Q2FYU3   0 0 -1.27278 0.943444
Q2FWY5   0 0 -1.27278 0.943444
Q2G2E3   0 0 -1.27278 0.943444
Q2FV09   0 0 -1.27278 0.943444
Q2FX72   0 0 -1.27278 0.943444
Q2FWA3   0 0 -1.27278 0.943444
Q2FWF2   0 0 -1.27278 0.943444
Q2G0E4   0 0 -1.27278 0.943444
Q2G251   0 0 -1.27278 0.943444
P0C818   0 0 -1.27278 0.943444
Q2FXQ2   0 0 -1.27278 0.943444
Q2FXD4   0 0 -1.27278 0.943444
Q2G014   0 0 -1.27278 0.943444
Q2FWI9   0 0 -1.27278 0.943444
Q2FX79   0 0 -1.27278 0.943444
Q2FVP7   0 0 -1.27278 0.943444
Q2FZN4   0 0 -1.27278 0.943444
Q2FWU6   0 0 -1.27278 0.943444
Q2G2Y1   0 0 -1.27278 0.943444
Q2FYF6   0 0 -1.27278 0.943444
Q2FXK0   0 0 -1.27278 0.943444
Q2FVI9   0 0 -1.27278 0.943444
Q2G246   0 0 -1.27278 0.943444
Q2G053   0 0 -1.27278 0.943444
Q2FWK8   0 0 -1.27278 0.943444
Q2FXL8   0 0 -1.27278 0.943444
Q2G0Q4   0 0 -1.27278 0.943444
Q2FVB7   0 0 -1.27278 0.943444
Q2FYD6   0 0 -1.27278 0.943444
Q2FXK9   0 0 -1.27278 0.943444
Q2FV78   0 0 -1.27278 0.943444
Q2FXG4   0 0 -1.27278 0.943444
Q2G0C8   0 0 -1.27278 0.943444
Q2FWU9   0 0 -1.27278 0.943444
Q2FUX2   0 0 -1.27278 0.943444
Q2FYI8   0 0 -1.27278 0.943444
Q2FXA1   0 0 -1.27278 0.943444
Q2FV49   0 0 -1.27278 0.943444
Q2G1S0   0 0 -1.27278 0.943444
Q2G0G0   0 0 -1.27278 0.943444
P0C805   0 0 -1.27278 0.943444
Q2FWV9   0 0 -1.27278 0.943444
Q2G152   0 0 -1.27278 0.943444
Q2FX48   0 0 -1.27278 0.943444
Q2FXS5   0 0 -1.27278 0.943444
Q2FWL4   0 0 -1.27278 0.943444
P0C7Y1   0 0 -1.27278 0.943444
Q2FXA2   0 0 -1.27278 0.943444
Q2FY96   0 0 -1.27278 0.943444
Q2FVJ3   0 0 -1.27278 0.943444
Q2FZ24   0 0 -1.27278 0.943444
Q2G1X4   0 0 -1.27278 0.943444
Q2FYM6   0 0 -1.27278 0.943444
Q2FWX6   0 0 -1.27278 0.943444
Q2G1D2   0 0 -1.27278 0.943444
Q2FWC0   0 0 -1.27278 0.943444
Q2FZG7   0 0 -1.27278 0.943444
Q2G2P1   0 0 -1.27278 0.943444
Q2G1M4   0 0 -1.27278 0.943444
Q2FX29   0 0 -1.27278 0.943444
Q2FUZ3   0 0 -1.27278 0.943444
Q2FVZ9   0 0 -1.27278 0.943444
Q2G2N3   0 0 -1.27278 0.943444
Q2G237   0 0 -1.27278 0.943444
Q2FXN5   0 0 -1.27278 0.943444
Q2FYP7   0 0 -1.27278 0.943444
Q2FWC8   0 0 -1.27278 0.943444
Q2G209   0 0 -1.27278 0.943444
Q2FXX7   0 0 -1.27278 0.943444
Q2FV05   0 0 -1.27278 0.943444
Q2FWM8   0 0 -1.27278 0.943444
Q2FV00   0 0 -1.27278 0.943444
Q2FZF2   0 0 -1.27278 0.943444
Q2FV80   0 0 -1.27278 0.943444
Q2FZZ7   0 0 -1.27278 0.943444
Q2FWH8   0 0 -1.27278 0.943444
Q2FVS5   0 0 -1.27278 0.943444
Q2FWY0   0 0 -1.27278 0.943444
Q2FZM3   0 0 -1.27278 0.943444
Q2FZW8   0 0 -1.27278 0.943444
Q2FVY7   0 0 -1.27278 0.943444
Q2FXJ1   0 0 -1.27278 0.943444
Q2G0T7   0 0 -1.27278 0.943444
Q2FW40   0 0 -1.27278 0.943444
Q2FYU9   0 0 -1.27278 0.943444
Q2FUR0   0 0 -1.27278 0.943444
Q2G215   0 0 -1.27278 0.943444
Q2G169   0 0 -1.27278 0.943444
Q2G034   0 0 -1.27278 0.943444
Q2FUV8   0 0 -1.27278 0.943444
Q2FW44   1 0.142857 -1.27278 0.943444
Q2FYJ8   0 0 -1.27278 0.943444
Q2FVR6   0 0 -1.27278 0.943444
Q2G183   0 0 -1.27278 0.943444
Q2G0S1   2 0.285714 -1.27278 0.943444
Q2FX83   0 0 -1.27278 0.943444
Q2FYF7   1 0.142857 -1.27278 0.943444
Q2G166   0 0 -1.27278 0.943444
Q2FX20   2 0.285714 -1.27278 0.943444
Q2G020   0 0 -1.27278 0.943444
Q2FVC0   0 0 -1.27278 0.943444
Q2FVD1   0 0 -1.27278 0.943444
Q2FWH1   2 0.285714 -1.27278 0.943444
Q2FYX2   0 0 -1.27278 0.943444
Q2FZB5   0 0 -1.27278 0.943444
Q2G0G8   0 0 -1.27278 0.943444
P0A0I4   0 0 -1.27278 0.943444
Q2G2C6   0 0 -1.27278 0.943444
Q2FVB1   0 0 -1.27278 0.943444
Q2FYN1   0 0 -1.27278 0.943444
Q2FV79   0 0 -1.27278 0.943444
Q2FVU9   0 0 -1.27278 0.943444
Q2G0W5   0 0 -1.27278 0.943444
Q2FW60   0 0 -1.27278 0.943444
Q2G269   0 0 -1.27278 0.943444
Q2FZS1   0 0 -1.27278 0.943444
Q2G1Y3   0 0 -1.27278 0.943444
Q2FWA4   0 0 -1.27278 0.943444
Q2G0C0   0 0 -1.27278 0.943444
Q2G2J6   0 0 -1.27278 0.943444
Q2G1R2   0 0 -1.27278 0.943444
Q2FXY8   1 0.142857 -1.27278 0.943444
Q2FYL2   0 0 -1.27278 0.943444
Q2FYS3   0 0 -1.27278 0.943444
Q2FXS0   2 0.285714 -1.27278 0.943444
Q2FWA7   0 0 -1.27278 0.943444
Q2FWV8   0 0 -1.27278 0.943444
Q2G279   0 0 -1.27278 0.943444
Q2FYB5   0 0 -1.27278 0.943444
Q2G175   0 0 -1.27278 0.943444
Q2FZ07   0 0 -1.27278 0.943444
Q2FVG7   1 0.142857 -1.27278 0.943444
Q2G2P3   0 0 -1.27278 0.943444
Q2FZA3   0 0 -1.27278 0.943444
Q2FYE1   0 0 -1.27278 0.943444
Q2G2F8   0 0 -1.27278 0.943444
Q2FWS8   0 0 -1.27278 0.943444
Q2FXD8   0 0 -1.27278 0.943444
Q2FX46   0 0 -1.27278 0.943444
Q2FYB4   0 0 -1.27278 0.943444
Q2FYC0   2 0.285714 -1.27278 0.943444
Q2FUY5   2 0.285714 -1.27278 0.943444
Q2FYF2   0 0 -1.27278 0.943444
Q2G0R4   0 0 -1.27278 0.943444
Q2G1L1   0 0 -1.27278 0.943444
Q2FYB0   0 0 -1.27278 0.943444
Q2FWW5   0 0 -1.27278 0.943444
Q2FX04   1 0.142857 -1.27278 0.943444
Q2FV33   0 0 -1.27278 0.943444
Q2FUX6   0 0 -1.27278 0.943444
Q2FVP5   0 0 -1.27278 0.943444
Q2G0W7   0 0 -1.27278 0.943444
Q2FXV1   0 0 -1.27278 0.943444
Q2G096   0 0 -1.27278 0.943444
Q2FV68   2 0.285714 -1.27278 0.943444
Q2FVY6   1 0.142857 -1.27278 0.943444
Q2FYY0   2 0.285714 -1.27278 0.943444
Q2G005   0 0 -1.27278 0.943444
Q2G2B4   0 0 -1.27278 0.943444
Q2FVZ7   0 0 -1.27278 0.943444
Q2FW55   0 0 -1.27278 0.943444
Q2FV92   0 0 -1.27278 0.943444
Q2FYV9   0 0 -1.27278 0.943444
Q2FW74   2 0.285714 -1.27278 0.943444
Q2FVK9   0 0 -1.27278 0.943444
Q2FZA4   0 0 -1.27278 0.943444
Q2FV25   0 0 -1.27278 0.943444
Q2FYG8   0 0 -1.27278 0.943444
Q2G216   0 0 -1.27278 0.943444
Q2FZ69   0 0 -1.27278 0.943444
Q2FV97   0 0 -1.27278 0.943444
Q2FZ95   0 0 -1.27278 0.943444
Q2FZN8   0 0 -1.27278 0.943444
Q2FZG2   2 0.285714 -1.27278 0.943444
Q2G259   0 0 -1.27278 0.943444
Q2FYB6   0 0 -1.27278 0.943444
Q2FZD1   2 0.285714 -1.27278 0.943444
Q2FYT6   2 0.285714 -1.27278 0.943444
Q2G0Y2   0 0 -1.27278 0.943444
Q2FWZ1   1 0.142857 -1.27278 0.943444
Q2FVC8   0 0 -1.27278 0.943444
Q2G2H1   0 0 -1.27278 0.943444
Q2FY47   0 0 -1.27278 0.943444
Q2FX78   1 0.142857 -1.27278 0.943444
Q2FX47   0 0 -1.27278 0.943444
Q2FZA7   0 0 -1.27278 0.943444
Q2FV32   0 0 -1.27278 0.943444
Q2FYE6   0 0 -1.27278 0.943444
Q2FZ41   0 0 -1.27278 0.943444
Q2FYG3   0 0 -1.27278 0.943444
Q2FX01   0 0 -1.27278 0.943444
Q2FXU6   2 0.285714 -1.27278 0.943444
Q2FYL7   0 0 -1.27278 0.943444
Q2FWQ3   0 0 -1.27278 0.943444
Q2FZY9   0 0 -1.27278 0.943444
Q2FV50   1 0.142857 -1.27278 0.943444
Q2FUY7   0 0 -1.27278 0.943444
Q2FXP6   0 0 -1.27278 0.943444
Q2G1S9   0 0 -1.27278 0.943444
Q2FX18   0 0 -1.27278 0.943444
Q2FYU0   0 0 -1.27278 0.943444
Q2FXZ7   3 0.4 -1.27278 0.943444
Q2G051   2 0.266667 -1.27278 0.943444
Q2FWS3   1 0.133333 -1.27278 0.943444
Q2FW14   2 0.266667 -1.27278 0.943444
Q2FYD7   3 0.4 -1.27278 0.943444
Q9RQP8   1 0.133333 -1.27278 0.943444
Q2FZK2   2 0.266667 -1.27278 0.943444
Q2FWI7   4 0.533333 -1.27278 0.943444
Q2G182   0 0 -1.27278 0.943444
Q2FYT7   1 0.133333 -1.27278 0.943444
Q2FV46   2 0.266667 -1.27278 0.943444
Q2FY58   0 0 -1.27278 0.943444
Q2FX06   0 0 -1.27278 0.943444
Q2FZH0   3 0.4 -1.27278 0.943444
Q2FUZ4   2 0.266667 -1.27278 0.943444
Q2G102   3 0.4 -1.27278 0.943444
Q2G1R8   0 0 -1.27278 0.943444
Q2G2J1   2 0.266667 -1.27278 0.943444
Q2FX71   2 0.266667 -1.27278 0.943444
Q2FUZ5   0 0 -1.27278 0.943444
Q2FYP5   0 0 -1.27278 0.943444
Q2G048   0 0 -1.27278 0.943444
Q2FUQ0   2 0.266667 -1.27278 0.943444
Q2FWS7   1 0.133333 -1.27278 0.943444
Q2FV65   0 0 -1.27278 0.943444
Q2G125   0 0 -1.27278 0.943444
Q2FYT2   4 0.533333 -1.27278 0.943444
Q2FVH7   2 0.266667 -1.27278 0.943444
Q2G127   1 0.133333 -1.27278 0.943444
Q2FYI5   0 0 -1.27278 0.943444
Q2FYX4   2 0.266667 -1.27278 0.943444
Q2G0M3   3 0.4 -1.27278 0.943444
Q2FW87   3 0.4 -1.27278 0.943444
Q2G211   0 0 -1.27278 0.943444
Q2FXR5   3 0.4 -1.27278 0.943444
Q2FWR5   3 0.4 -1.27278 0.943444
Q2FYD5   2 0.266667 -1.27278 0.943444
Q2FY94   0 0 -1.27278 0.943444
Q2G2W8   0 0 -1.27278 0.943444
Q2FZL9   2 0.266667 -1.27278 0.943444
Q2FYT9   3 0.4 -1.27278 0.943444
Q2FX44   2 0.266667 -1.27278 0.943444
Q2FXB2   0 0 -1.27278 0.943444
Q2FVF6   3 0.4 -1.27278 0.943444
Q2G2F6   0 0 -1.27278 0.943444
Q2G2C3   4 0.533333 -1.27278 0.943444
Q2FYA5   3 0.4 -1.27278 0.943444
Q2FYB1   0 0 -1.27278 0.943444
Q2G011   2 0.266667 -1.27278 0.943444
Q2FV29   0 0 -1.27278 0.943444
Q2FVW1   2 0.266667 -1.27278 0.943444
Q2FYA4   2 0.266667 -1.27278 0.943444
Q2FY26   2 0.266667 -1.27278 0.943444
Q2FXC1   1 0.133333 -1.27278 0.943444
Q2G2T0   2 0.266667 -1.27278 0.943444
Q2FY62   0 0 -1.27278 0.943444
Q2G2K4   3 0.4 -1.27278 0.943444
Q2FW65   2 0.266667 -1.27278 0.943444
Q2FY05   2 0.266667 -1.27278 0.943444
Q2FV96   2 0.266667 -1.27278 0.943444
Q2G1S7   1 0.133333 -1.27278 0.943444
Q2FWS9   3 0.4 -1.27278 0.943444
Q2G180   2 0.266667 -1.27278 0.943444
Q2G0L6   2 0.266667 -1.27278 0.943444
Q2G189   0 0 -1.27278 0.943444
Q2FYD9   0 0 -1.27278 0.943444
Q2FWM6   0 0 -1.27278 0.943444
Q2FXA6   0 0 -1.27278 0.943444
Q2G0U8   2 0.266667 -1.27278 0.943444
Q2FXD9   0 0 -1.27278 0.943444
Q2FWF9   0 0 -1.27278 0.943444
Q2FXS3   2 0.266667 -1.27278 0.943444
Q2FXX6   1 0.133333 -1.27278 0.943444
Q2FWU2   2 0.266667 -1.27278 0.943444
Q2FXD5   1 0.133333 -1.27278 0.943444
Q2FZK8   2 0.266667 -1.27278 0.943444
Q2FV15   0 0 -1.27278 0.943444
Q2FZZ5   4 0.533333 -1.27278 0.943444
Q2FW48   1 0.133333 -1.27278 0.943444
Q2FYB3   2 0.266667 -1.27278 0.943444
Q2FWT5   1 0.133333 -1.27278 0.943444
Q2FVH4   0 0 -1.27278 0.943444
Q2FWP4   4 0.533333 -1.27278 0.943444
Q2FYX9   2 0.266667 -1.27278 0.943444
Q2G1U7   2 0.266667 -1.27278 0.943444
Q2FXY6   2 0.266667 -1.27278 0.943444
Q2FYT1   0 0 -1.27278 0.943444
Q2G244   2 0.266667 -1.27278 0.943444
Q2FX30   0 0 -1.27278 0.943444
Q2FVZ3   1 0.133333 -1.27278 0.943444
Q2FWP5   4 0.533333 -1.27278 0.943444
Q2FX41   0 0 -1.27278 0.943444
Q2G2R5   1 0.133333 -1.27278 0.943444
Q2G2S3   3 0.375 -1.27278 0.943444
Q2G004   1 0.125 -1.27278 0.943444
Q2FWV1   3 0.375 -1.27278 0.943444
Q2G003   4 0.5 -1.27278 0.943444
Q2FZV3   4 0.5 -1.27278 0.943444
Q2G026   3 0.375 -1.27278 0.943444
Q2FXG7   2 0.25 -1.27278 0.943444
Q2FYL8   0 0 -1.27278 0.943444
Q2FZB6   0 0 -1.27278 0.943444
Q2FZE4   4 0.5 -1.27278 0.943444
Q2FX11   4 0.5 -1.27278 0.943444
Q2G0Y3   4 0.5 -1.27278 0.943444
Q2FZW7   0 0 -1.27278 0.943444
Q2FX21   8 1 0.903563 0.161558
Q2G092   7 0.875 -1.27278 0.943444
Q2FZB7   2 0.25 -1.27278 0.943444
Q2G0J9   8 1 0.903563 0.161558
Q2G1X2   2 0.25 -1.27278 0.943444
Q2FZD6   6 0.75 -1.27278 0.943444
Q2FW67   3 0.375 -1.27278 0.943444
Q2G111   3 0.375 -1.27278 0.943444
Q2G2Y4   3 0.375 -1.27278 0.943444
Q2FY38   0 0 -1.27278 0.943444
Q2FWJ0   2 0.25 -1.27278 0.943444
Q2G2T5   3 0.375 -1.27278 0.943444
Q2FVG6   1 0.125 -1.27278 0.943444
Q2G1V8   1 0.125 -1.27278 0.943444
Q2G1L0   0 0 -1.27278 0.943444
Q2FXD6   3 0.375 -1.27278 0.943444
P0C948   3 0.375 -1.27278 0.943444
Q2G1M2   2 0.25 -1.27278 0.943444
Q2FVW8   1 0.125 -1.27278 0.943444
Q2FX24   1 0.125 -1.27278 0.943444
Q2FWS4   6 0.75 -1.27278 0.943444
Q2FYQ3   1 0.125 -1.27278 0.943444
Q2G254   4 0.5 -1.27278 0.943444
Q2FWB4   1 0.125 -1.27278 0.943444
Q2FUP8   2 0.25 -1.27278 0.943444
Q2FZC2   2 0.25 -1.27278 0.943444
Q2FYE4   3 0.375 -1.27278 0.943444
Q2FWS2   3 0.375 -1.27278 0.943444
Q2FY03   5 0.625 -1.27278 0.943444
Q2FVS6   3 0.375 -1.27278 0.943444
Q2FXV2   2 0.25 -1.27278 0.943444
Q2G2L6   3 0.375 -1.27278 0.943444
Q2G2I5   1 0.125 -1.27278 0.943444
Q2FYA2   2 0.25 -1.27278 0.943444
Q2FWV7   1 0.125 -1.27278 0.943444
Q2FXE7   4 0.5 -1.27278 0.943444
Q2G0J6   0 0 -1.27278 0.943444
Q2FUU4   6 0.75 -1.27278 0.943444
Q2FVJ4   1 0.125 -1.27278 0.943444
Q2FZM9   2 0.25 -1.27278 0.943444
Q2FZ51   5 0.625 -1.27278 0.943444
Q2FY22   4 0.5 -1.27278 0.943444
Q2G2Q1   3 0.375 -1.27278 0.943444
Q2G109   3 0.375 -1.27278 0.943444
Q2G1D6   3 0.375 -1.27278 0.943444
Q2FVC9   0 0 -1.27278 0.943444
Q2G2R6   5 0.625 -1.27278 0.943444
Q2FZ85   4 0.5 -1.27278 0.943444
Q2FVK4   4 0.5 -1.27278 0.943444
Q2G1V9   0 0 -1.27278 0.943444
Q2G2H6   3 0.375 -1.27278 0.943444
Q2FWS6   7 0.875 -1.27278 0.943444
Q2FZW4   3 0.375 -1.27278 0.943444
Q2G1M3   3 0.375 -1.27278 0.943444
Q2G1M0   6 0.75 -1.27278 0.943444
Q2G1Y9   2 0.25 -1.27278 0.943444
Q2FX45   3 0.375 -1.27278 0.943444
Q2FWP8   2 0.25 -1.27278 0.943444
Q2FYP4   5 0.625 -1.27278 0.943444
Q2FYL1   4 0.5 -1.27278 0.943444
Q2G1L4   3 0.375 -1.27278 0.943444
Q2FUQ7   5 0.625 -1.27278 0.943444
Q2G247   0 0 -1.27278 0.943444
Q2FVV0   4 0.5 -1.27278 0.943444
Q2FYU6   4 0.5 -1.27278 0.943444
Q2G2N6   3 0.375 -1.27278 0.943444
Q2FXC9   1 0.125 -1.27278 0.943444
Q2FX42   3 0.375 -1.27278 0.943444
Q2FX26   5 0.625 -1.27278 0.943444
Q2FWF3   0 0 -1.27278 0.943444
Q2FZY1   3 0.375 -1.27278 0.943444
Q2FW15   3 0.352941 -1.27278 0.943444
P0A0G2   6 0.705882 -1.27278 0.943444
Q2G2G5   5 0.588235 -1.27278 0.943444
Q2FY39   4 0.470588 -1.27278 0.943444
Q2G0B5   2 0.235294 -1.27278 0.943444
Q2FZI1   6 0.705882 -1.27278 0.943444
Q2FUQ6   5 0.588235 -1.27278 0.943444
Q2FVR5   6 0.705882 -1.27278 0.943444
Q2G2W6   4 0.470588 -1.27278 0.943444
Q2FZR8   5 0.588235 -1.27278 0.943444
Q2FVY8   8 0.941176 -1.27278 0.943444
Q2FZ60   3 0.352941 -1.27278 0.943444
Q2FV82   3 0.352941 -1.27278 0.943444
Q2FX23   5 0.588235 -1.27278 0.943444
Q2G1G3   3 0.352941 -1.27278 0.943444
P68805   2 0.235294 -1.27278 0.943444
Q2FVL0   6 0.705882 -1.27278 0.943444
Q2G2J0   5 0.588235 -1.27278 0.943444
Q2FZF1   3 0.352941 -1.27278 0.943444
Q2FXU9   4 0.470588 -1.27278 0.943444
Q2G1A2   6 0.705882 -1.27278 0.943444
Q2G1C3   5 0.588235 -1.27278 0.943444
Q2G1D4   2 0.235294 -1.27278 0.943444
Q2G0A8   3 0.352941 -1.27278 0.943444
Q2FVC7   1 0.117647 -1.27278 0.943444
Q2G133   5 0.588235 -1.27278 0.943444
Q2FY86   8 0.941176 -1.27278 0.943444
Q2FX92   7 0.823529 -1.27278 0.943444
Q2FW47   0 0 -1.27278 0.943444
Q2G1T9   3 0.352941 -1.27278 0.943444
Q2FVU8   2 0.235294 -1.27278 0.943444
Q2FVD7   7 0.823529 -1.27278 0.943444
Q2FX55   2 0.235294 -1.27278 0.943444
Q2FVD3   5 0.588235 -1.27278 0.943444
Q2G2B5   2 0.235294 -1.27278 0.943444
Q2FWV6   5 0.588235 -1.27278 0.943444
Q2FW29   6 0.705882 -1.27278 0.943444
Q2G0W6   0 0 -1.27278 0.943444
Q2FVD2   4 0.470588 -1.27278 0.943444
Q2FWR8   2 0.235294 -1.27278 0.943444
Q2FXA0   4 0.470588 -1.27278 0.943444
Q2FZB4   3 0.352941 -1.27278 0.943444
Q2FX37   2 0.235294 -1.27278 0.943444
Q2FX13   1 0.117647 -1.27278 0.943444
Q2FWD8   2 0.235294 -1.27278 0.943444
Q2G108   4 0.470588 -1.27278 0.943444
Q2G2V4   9 1.05882 0.903563 0.161558
Q2FZW2   6 0.705882 -1.27278 0.943444
Q2FYY4   4 0.470588 -1.27278 0.943444
Q2FYB8   3 0.352941 -1.27278 0.943444
Q2FWC2   6 0.705882 -1.27278 0.943444
Q2FYE8   5 0.588235 -1.27278 0.943444
Q2FXK5   5 0.588235 -1.27278 0.943444
Q2FWT0   3 0.352941 -1.27278 0.943444
Q2FW19   4 0.470588 -1.27278 0.943444
Q2G100   4 0.470588 -1.27278 0.943444
Q2FYY3   4 0.470588 -1.27278 0.943444
Q2FZ01   4 0.470588 -1.27278 0.943444
Q2FYY1   4 0.470588 -1.27278 0.943444
Q2G103   9 1.05882 0.903563 0.161558
Q2FV12   3 0.352941 -1.27278 0.943444
Q2FWQ1   6 0.705882 -1.27278 0.943444
Q2FYY5   4 0.470588 -1.27278 0.943444
Q2G207   5 0.588235 -1.27278 0.943444
Q2G1Y8   6 0.705882 -1.27278 0.943444
Q2FWZ8   6 0.705882 -1.27278 0.943444
Q2G0Z8   3 0.352941 -1.27278 0.943444
Q2G2F7   4 0.470588 -1.27278 0.943444
Q2FYH9   2 0.235294 -1.27278 0.943444
Q2FWB7   6 0.705882 -1.27278 0.943444
Q2FYN2   3 0.333333 -1.27278 0.943444
Q2FVQ6   6 0.666667 -1.27278 0.943444
Q2FWX3   2 0.222222 -1.27278 0.943444
Q2G187   3 0.333333 -1.27278 0.943444
Q2FW05   4 0.444444 -1.27278 0.943444
Q2FYC3   7 0.777778 -1.27278 0.943444
Q2FZJ2   10 1.11111 0.903563 0.161558
Q2G0D6   7 0.777778 -1.27278 0.943444
Q2FWP7   4 0.444444 -1.27278 0.943444
Q2FX31   9 1 0.903563 0.161558
Q2FVZ6   2 0.222222 -1.27278 0.943444
Q2G2A2   10 1.11111 0.903563 0.161558
Q2FWQ8   3 0.333333 -1.27278 0.943444
Q2FVM9   5 0.555556 -1.27278 0.943444
Q2FYD1   7 0.777778 -1.27278 0.943444
Q2FYN3   4 0.444444 -1.27278 0.943444
Q2FYI3   5 0.555556 -1.27278 0.943444
Q2G022   11 1.22222 0.903563 0.161558
Q2G1Q3   4 0.444444 -1.27278 0.943444
Q2FX58   4 0.444444 -1.27278 0.943444
Q2G2V1   6 0.666667 -1.27278 0.943444
Q2FVV5   6 0.666667 -1.27278 0.943444
Q2FZC0   8 0.888889 -1.27278 0.943444
Q2FV63   8 0.888889 -1.27278 0.943444
Q2FWG9   3 0.333333 -1.27278 0.943444
Q2FZA5   4 0.444444 -1.27278 0.943444
Q2FX60   9 1 0.903563 0.161558
Q2G2I8   6 0.666667 -1.27278 0.943444
Q2G2Y5   9 1 0.903563 0.161558
Q2G2Y2   5 0.555556 -1.27278 0.943444
Q2FWA6   18 2 3.07991 0.0107511
Q2FWL8   16 1.77778 0.903563 0.161558
Q2FY95   11 1.22222 0.903563 0.161558
Q2FYC5   8 0.888889 -1.27278 0.943444
Q2FV43   4 0.444444 -1.27278 0.943444
Q2FVU0   7 0.777778 -1.27278 0.943444
Q2FZG5   5 0.555556 -1.27278 0.943444
Q2G2H9   6 0.666667 -1.27278 0.943444
Q2G1D1   4 0.444444 -1.27278 0.943444
Q2FWU7   6 0.666667 -1.27278 0.943444
P60647   3 0.333333 -1.27278 0.943444
Q2FUR7   5 0.555556 -1.27278 0.943444
Q2FWQ2   7 0.777778 -1.27278 0.943444
Q2G2M4   6 0.666667 -1.27278 0.943444
Q2G104   6 0.666667 -1.27278 0.943444
Q2FX76   1 0.111111 -1.27278 0.943444
Q2G2Q4   7 0.777778 -1.27278 0.943444
Q2FXQ1   4 0.444444 -1.27278 0.943444
Q2FX80   4 0.444444 -1.27278 0.943444
Q2FZN6   4 0.444444 -1.27278 0.943444
Q2G009   3 0.333333 -1.27278 0.943444
Q2G021   7 0.777778 -1.27278 0.943444
Q2FWH0   8 0.888889 -1.27278 0.943444
Q2FXQ0   5 0.555556 -1.27278 0.943444
Q2FX64   6 0.666667 -1.27278 0.943444
Q2FY98   2 0.222222 -1.27278 0.943444
Q2FWK5   11 1.22222 0.903563 0.161558
Q2FYK1   3 0.333333 -1.27278 0.943444
Q2FXF0   4 0.444444 -1.27278 0.943444
Q2FY70   10 1.11111 0.903563 0.161558
Q2G114   8 0.888889 -1.27278 0.943444
Q2FX38   4 0.444444 -1.27278 0.943444
Q2FUP9   4 0.444444 -1.27278 0.943444
Q2FVV3   4 0.444444 -1.27278 0.943444
Q2G113   13 1.44444 0.903563 0.161558
Q2FWB2   7 0.777778 -1.27278 0.943444
Q2FWT6   6 0.666667 -1.27278 0.943444
Q2FW28   5 0.555556 -1.27278 0.943444
Q2FUQ9   3 0.333333 -1.27278 0.943444
Q2FY00   3 0.333333 -1.27278 0.943444
Q2G040   4 0.444444 -1.27278 0.943444
Q2FX35   5 0.555556 -1.27278 0.943444
Q2FYW9   7 0.736842 -1.27278 0.943444
Q2G2N8   10 1.05263 0.903563 0.161558
Q2G1V7   10 1.05263 0.903563 0.161558
Q2G0C3   8 0.842105 -1.27278 0.943444
Q2FVW0   3 0.315789 -1.27278 0.943444
Q2FUS4   10 1.05263 0.903563 0.161558
Q2FVP6   4 0.421053 -1.27278 0.943444
Q2FZK1   8 0.842105 -1.27278 0.943444
Q2FXY2   18 1.89474 0.903563 0.161558
Q2FYX3   18 1.89474 0.903563 0.161558
Q2FZ86   18 1.89474 0.903563 0.161558
Q2FUV7   5 0.526316 -1.27278 0.943444
Q2FX70   6 0.631579 -1.27278 0.943444
Q2G1Y1   8 0.842105 -1.27278 0.943444
Q2FVT9   7 0.736842 -1.27278 0.943444
Q2G2K3   8 0.842105 -1.27278 0.943444
P72358   7 0.736842 -1.27278 0.943444
Q2G192   6 0.631579 -1.27278 0.943444
Q2FYX6   12 1.26316 0.903563 0.161558
Q2FXW0   4 0.421053 -1.27278 0.943444
Q2G202   9 0.947368 -1.27278 0.943444
Q2FYW7   3 0.315789 -1.27278 0.943444
Q2G2M0   8 0.842105 -1.27278 0.943444
Q2FXT7   4 0.421053 -1.27278 0.943444
Q2FX59   10 1.05263 0.903563 0.161558
Q2G0X2   5 0.526316 -1.27278 0.943444
Q2FWR6   9 0.947368 -1.27278 0.943444
Q2FW22   20 2.10526 3.07991 0.0107511
Q2FZH4   21 2.21053 3.07991 0.0107511
Q2FYZ1   5 0.526316 -1.27278 0.943444
Q2G2W7   16 1.68421 0.903563 0.161558
Q2G2I4   7 0.736842 -1.27278 0.943444
Q2FZP5   10 1.05263 0.903563 0.161558
Q2FWQ7   8 0.842105 -1.27278 0.943444
Q2G1W9   10 1.05263 0.903563 0.161558
Q2FWF7   8 0.842105 -1.27278 0.943444
Q2FYM9   12 1.26316 0.903563 0.161558
Q2FXV0   7 0.736842 -1.27278 0.943444
Q2FWW2   8 0.842105 -1.27278 0.943444
Q2FVS2   6 0.631579 -1.27278 0.943444
Q2G007   10 1.05263 0.903563 0.161558
Q2FYA7   16 1.68421 0.903563 0.161558
Q2G0K0   10 1.05263 0.903563 0.161558
Q2FXS9   14 1.47368 0.903563 0.161558
Q2G249   12 1.26316 0.903563 0.161558
Q2G008   8 0.842105 -1.27278 0.943444
Q2FZD5   6 0.631579 -1.27278 0.943444
Q2FZG0   7 0.736842 -1.27278 0.943444
Q2FX28   9 0.947368 -1.27278 0.943444
Q2FXI4   11 1.15789 0.903563 0.161558
Q2G176   9 0.947368 -1.27278 0.943444
Q2G116   8 0.842105 -1.27278 0.943444
Q2FXF2   6 0.631579 -1.27278 0.943444
Q2G260   8 0.842105 -1.27278 0.943444
Q2G213   5 0.526316 -1.27278 0.943444
Q2G173   7 0.736842 -1.27278 0.943444
Q2FV71   11 1.15789 0.903563 0.161558
Q2FWY8   2 0.210526 -1.27278 0.943444
Q2FWN3   5 0.526316 -1.27278 0.943444
Q2FYD4   8 0.842105 -1.27278 0.943444
Q2FVQ2   11 1.15789 0.903563 0.161558
Q2FVK0   9 0.947368 -1.27278 0.943444
Q2G285   13 1.36842 0.903563 0.161558
Q2FZH6   11 1.15789 0.903563 0.161558
Q2FZX1   5 0.526316 -1.27278 0.943444
Q2FZ83   0 0 -1.27278 0.943444
Q2G0S9   7 0.736842 -1.27278 0.943444
Q2FZH7   9 0.947368 -1.27278 0.943444
Q2FZT3   7 0.736842 -1.27278 0.943444
Q2FX57   9 0.9 -1.27278 0.943444
Q2G0B9   12 1.2 0.903563 0.161558
Q2FY28   13 1.3 0.903563 0.161558
Q2G0R5   15 1.5 0.903563 0.161558
Q2FZG8   12 1.2 0.903563 0.161558
Q2G1X1   8 0.8 -1.27278 0.943444
Q2FX93   8 0.8 -1.27278 0.943444
Q2FYU5   7 0.7 -1.27278 0.943444
Q2FWR9   7 0.7 -1.27278 0.943444
Q2FWS0   16 1.6 0.903563 0.161558
Q2G0P4   3 0.3 -1.27278 0.943444
Q2FX50   7 0.7 -1.27278 0.943444
Q2FZV0   8 0.8 -1.27278 0.943444
Q2G0S5   12 1.2 0.903563 0.161558
Q2FY25   7 0.7 -1.27278 0.943444
Q2FXG6   8 0.8 -1.27278 0.943444
Q2FZJ7   9 0.9 -1.27278 0.943444
Q2G0U7   10 1 0.903563 0.161558
Q2FZV2   9 0.9 -1.27278 0.943444
Q2FWT8   9 0.9 -1.27278 0.943444
Q2G0D1   13 1.3 0.903563 0.161558
Q2FVW5   11 1.1 0.903563 0.161558
Q2FY97   13 1.3 0.903563 0.161558
Q2FXF3   9 0.9 -1.27278 0.943444
Q2G063   7 0.7 -1.27278 0.943444
Q2G0U5   9 0.9 -1.27278 0.943444
Q2G2B1   13 1.3 0.903563 0.161558
Q2FVE3   7 0.7 -1.27278 0.943444
Q2FZW1   17 1.7 0.903563 0.161558
Q2FYK2   11 1.1 0.903563 0.161558
Q2FXW2   9 0.9 -1.27278 0.943444
Q9F0R1   12 1.2 0.903563 0.161558
Q2FZG3   10 1 0.903563 0.161558
Q2G2K0   16 1.6 0.903563 0.161558
Q2FVN4   9 0.9 -1.27278 0.943444
Q2FYV0   13 1.3 0.903563 0.161558
Q2G0A5   7 0.7 -1.27278 0.943444
Q2FZ03   11 1.1 0.903563 0.161558
Q2G1I8   9 0.9 -1.27278 0.943444
Q2FYX8   12 1.2 0.903563 0.161558
Q2FV18   6 0.6 -1.27278 0.943444
Q2FYI7   8 0.8 -1.27278 0.943444
Q2G0K1   14 1.4 0.903563 0.161558
Q2G2U9   10 1 0.903563 0.161558
Q2FW31   22 2.2 3.07991 0.0107511
Q2FVB5   8 0.8 -1.27278 0.943444
Q2FVI8   6 0.6 -1.27278 0.943444
Q2FZT0   10 1 0.903563 0.161558
P48860   14 1.4 0.903563 0.161558
Q2FYC1   23 2.3 3.07991 0.0107511
Q2G286   13 1.3 0.903563 0.161558
Q2FXD3   12 1.2 0.903563 0.161558
Q2G027   6 0.6 -1.27278 0.943444
Q2G0T4   7 0.7 -1.27278 0.943444
Q2FZJ5   27 2.7 3.07991 0.0107511
Q2FW10   5 0.5 -1.27278 0.943444
Q2FY91   13 1.3 0.903563 0.161558
Q2FVP0   10 1 0.903563 0.161558
P60070   24 2.4 3.07991 0.0107511
Q2FWU1   7 0.7 -1.27278 0.943444
Q2FYA3   3 0.3 -1.27278 0.943444
Q2G0V8   10 1 0.903563 0.161558
Q2G0Z2   8 0.8 -1.27278 0.943444
Q2FZ47   6 0.6 -1.27278 0.943444
Q2G0V9   6 0.6 -1.27278 0.943444
Q2FZE2   10 1 0.903563 0.161558
Q2FWB0   11 1.1 0.903563 0.161558
Q2G1J1   6 0.6 -1.27278 0.943444
Q2FYQ1   7 0.7 -1.27278 0.943444
Q2FZ45   14 1.4 0.903563 0.161558
Q2FYW5   12 1.2 0.903563 0.161558
Q2G1A0   7 0.7 -1.27278 0.943444
Q2FZB9   10 1 0.903563 0.161558
Q2FZX2   8 0.8 -1.27278 0.943444
Q2FZY4   13 1.3 0.903563 0.161558
Q2FW56   5 0.5 -1.27278 0.943444
P0A0G6   20 2 3.07991 0.0107511
Q2FW80   6 0.6 -1.27278 0.943444
Q2G2S4   9 0.9 -1.27278 0.943444
Q2G2H0   8 0.8 -1.27278 0.943444
Q2G2E1   10 1 0.903563 0.161558
Q2G0I5   18 1.8 0.903563 0.161558
Q2FWW6   11 1.1 0.903563 0.161558
Q2G112   7 0.7 -1.27278 0.943444
Q2G214   7 0.7 -1.27278 0.943444
Q2FYG2   11 1.1 0.903563 0.161558
Q2G0J5   5 0.5 -1.27278 0.943444
Q2FX27   8 0.8 -1.27278 0.943444
Q2FWV5   11 1.1 0.903563 0.161558
Q2FX40   17 1.7 0.903563 0.161558
Q2FZM5   4 0.4 -1.27278 0.943444
Q2FXH8   6 0.6 -1.27278 0.943444
Q2FWS5   10 1 0.903563 0.161558
Q2FW13   11 1.04762 0.903563 0.161558
Q2FY93   12 1.14286 0.903563 0.161558
Q2FZM8   15 1.42857 0.903563 0.161558
Q2FZV4   12 1.14286 0.903563 0.161558
Q2FVD4   13 1.2381 0.903563 0.161558
Q2G0J3   7 0.666667 -1.27278 0.943444
Q2FX61   16 1.52381 0.903563 0.161558
Q2FVD6   12 1.14286 0.903563 0.161558
Q2FYY7   10 0.952381 -1.27278 0.943444
Q2G0W0   17 1.61905 0.903563 0.161558
Q2FXF7   13 1.2381 0.903563 0.161558
Q2G191   9 0.857143 -1.27278 0.943444
Q2FYT5   10 0.952381 -1.27278 0.943444
Q2G1P0   9 0.857143 -1.27278 0.943444
Q2FVF8   11 1.04762 0.903563 0.161558
Q2G0Y1   7 0.666667 -1.27278 0.943444
Q2FZD2   32 3.04762 5.25625 0.000662855
Q2FZ59   12 1.14286 0.903563 0.161558
Q2G2G1   9 0.857143 -1.27278 0.943444
Q2G0F9   14 1.33333 0.903563 0.161558
Q2G1J2   12 1.14286 0.903563 0.161558
Q2G0Q6   17 1.61905 0.903563 0.161558
Q2FYX0   15 1.42857 0.903563 0.161558
Q2FZU8   8 0.761905 -1.27278 0.943444
Q2G267   8 0.761905 -1.27278 0.943444
Q2G174   9 0.857143 -1.27278 0.943444
Q2FWC3   15 1.42857 0.903563 0.161558
Q2FVN6   8 0.761905 -1.27278 0.943444
Q2G2D1   12 1.14286 0.903563 0.161558
Q2FZK9   12 1.14286 0.903563 0.161558
Q2G2C9   17 1.61905 0.903563 0.161558
Q2G2V8   6 0.571429 -1.27278 0.943444
Q2FVL6   10 0.952381 -1.27278 0.943444
Q2FY45   8 0.761905 -1.27278 0.943444
Q2G2R7   12 1.14286 0.903563 0.161558
Q2FWD5   12 1.14286 0.903563 0.161558
Q2FWT3   6 0.571429 -1.27278 0.943444
Q2FY92   17 1.61905 0.903563 0.161558
Q2FZM2   8 0.761905 -1.27278 0.943444
Q2G2F0   14 1.33333 0.903563 0.161558
Q2FW30   11 1.04762 0.903563 0.161558
Q2FZV9   21 2 3.07991 0.0107511
Q2FVA6   14 1.33333 0.903563 0.161558
Q2G229   11 1.04762 0.903563 0.161558
Q2FZZ3   21 2 3.07991 0.0107511
Q2G2F4   12 1.14286 0.903563 0.161558
Q2FVA7   11 1.04762 0.903563 0.161558
Q2G0R3   8 0.761905 -1.27278 0.943444
Q2G1R1   13 1.2381 0.903563 0.161558
Q2FZ79   10 0.952381 -1.27278 0.943444
Q2FZ12   5 0.47619 -1.27278 0.943444
Q2FX39   9 0.857143 -1.27278 0.943444
Q2G186   8 0.761905 -1.27278 0.943444
Q2FXE5   6 0.571429 -1.27278 0.943444
Q2G0A1   9 0.857143 -1.27278 0.943444
Q2G0E7   9 0.857143 -1.27278 0.943444
Q2G2V7   9 0.857143 -1.27278 0.943444
Q2FYA6   18 1.71429 0.903563 0.161558
Q2G276   14 1.33333 0.903563 0.161558
Q2G070   11 1.04762 0.903563 0.161558
Q2FVZ1   10 0.952381 -1.27278 0.943444
Q2FW84   6 0.571429 -1.27278 0.943444
Q2FVY9   15 1.42857 0.903563 0.161558
Q2FVD9   12 1.14286 0.903563 0.161558
Q2G1T2   9 0.857143 -1.27278 0.943444
Q2G0I3   10 0.952381 -1.27278 0.943444
Q2G0E8   37 3.52381 5.25625 0.000662855
Q2FW08   9 0.857143 -1.27278 0.943444
Q2FVD8   11 1.04762 0.903563 0.161558
Q2FXF5   33 3.14286 5.25625 0.000662855
Q2FXW1   28 2.66667 3.07991 0.0107511
Q2FW79   14 1.33333 0.903563 0.161558
Q2G2G0   11 1.04762 0.903563 0.161558
P48940   10 0.952381 -1.27278 0.943444
Q2FYL6   12 1.14286 0.903563 0.161558
Q2FZV8   12 1.14286 0.903563 0.161558
Q2FYM5   11 1.04762 0.903563 0.161558
Q2G2B6   34 3.2381 5.25625 0.000662855
Q2G1L2   7 0.666667 -1.27278 0.943444
Q2G1V5   5 0.47619 -1.27278 0.943444
Q2FXT0   11 1.04762 0.903563 0.161558
Q2FY02   26 2.47619 3.07991 0.0107511
Q2FWQ4   8 0.761905 -1.27278 0.943444
Q2FYG4   10 0.952381 -1.27278 0.943444
Q2FW11   11 1.04762 0.903563 0.161558
Q2G257   18 1.63636 0.903563 0.161558
Q2FWJ6   15 1.36364 0.903563 0.161558
Q2FXS8   9 0.818182 -1.27278 0.943444
Q2FX12   31 2.81818 3.07991 0.0107511
Q2FYF1   7 0.636364 -1.27278 0.943444
Q2G2E8   15 1.36364 0.903563 0.161558
Q2FXE6   8 0.727273 -1.27278 0.943444
Q2G2C0   7 0.636364 -1.27278 0.943444
Q2G1V6   9 0.818182 -1.27278 0.943444
Q2FWZ4   16 1.45455 0.903563 0.161558
Q2G2V0   10 0.909091 -1.27278 0.943444
Q9ZAH6   16 1.45455 0.903563 0.161558
Q2FVU2   17 1.54545 0.903563 0.161558
Q2FWI8   15 1.36364 0.903563 0.161558
P0A0H0   4 0.363636 -1.27278 0.943444
Q2G0C1   18 1.63636 0.903563 0.161558
Q2FXH3   28 2.54545 3.07991 0.0107511
Q2FXI6   37 3.36364 5.25625 0.000662855
Q2G1X5   11 1 0.903563 0.161558
Q2FV08   14 1.27273 0.903563 0.161558
Q2FWT7   9 0.818182 -1.27278 0.943444
Q2G210   12 1.09091 0.903563 0.161558
Q2FW66   10 0.909091 -1.27278 0.943444
Q2FWD0   14 1.27273 0.903563 0.161558
Q2FUQ1   18 1.63636 0.903563 0.161558
Q2FVI6   9 0.818182 -1.27278 0.943444
Q2FWM7   7 0.636364 -1.27278 0.943444
Q2FVN2   14 1.27273 0.903563 0.161558
Q2FWR2   16 1.45455 0.903563 0.161558
Q2FYH4   11 1 0.903563 0.161558
Q2FYM8   3 0.272727 -1.27278 0.943444
Q9RFJ6   10 0.909091 -1.27278 0.943444
Q2FZ42   4 0.363636 -1.27278 0.943444
Q2FVX9   19 1.72727 0.903563 0.161558
Q2G066   33 3 5.25625 0.000662855
Q2FVM3   12 1.09091 0.903563 0.161558
Q2FWT1   8 0.727273 -1.27278 0.943444
Q2FZB8   5 0.454545 -1.27278 0.943444
Q2FUQ8   5 0.454545 -1.27278 0.943444
Q2G2I7   11 1 0.903563 0.161558
Q2FVF7   14 1.27273 0.903563 0.161558
Q2FV52   11 1 0.903563 0.161558
Q2FWE3   33 3 5.25625 0.000662855
Q2G144   32 2.90909 3.07991 0.0107511
Q2FXZ1   9 0.818182 -1.27278 0.943444
Q2FX34   11 1 0.903563 0.161558
Q2FWV4   10 0.909091 -1.27278 0.943444
Q2FZ11   14 1.27273 0.903563 0.161558
Q2G141   10 0.909091 -1.27278 0.943444
Q2FWF5   12 1.09091 0.903563 0.161558
Q2FV34   11 1 0.903563 0.161558
Q2FWQ0   13 1.18182 0.903563 0.161558
Q2FV88   14 1.27273 0.903563 0.161558
Q2G2P0   13 1.18182 0.903563 0.161558
Q2FYW8   14 1.27273 0.903563 0.161558
Q2G1W1   14 1.27273 0.903563 0.161558
Q2FVC2   13 1.18182 0.903563 0.161558
Q2G0D3   8 0.727273 -1.27278 0.943444
Q2FV89   32 2.90909 3.07991 0.0107511
Q2G1U2   16 1.45455 0.903563 0.161558
Q2FX32   4 0.363636 -1.27278 0.943444
Q2FXS7   15 1.36364 0.903563 0.161558
Q2FVX1   9 0.818182 -1.27278 0.943444
Q2FVE0   9 0.818182 -1.27278 0.943444
Q2G270   11 1 0.903563 0.161558
Q9EYW6   13 1.18182 0.903563 0.161558
Q2FVB8   9 0.818182 -1.27278 0.943444
Q2FZT9   10 0.909091 -1.27278 0.943444
Q2G298   25 2.27273 3.07991 0.0107511
Q2FX49   10 0.909091 -1.27278 0.943444
Q2G0Z0   21 1.90909 0.903563 0.161558
Q2FW39   15 1.36364 0.903563 0.161558
Q2G252   46 4.18182 7.4326 4.06742e-05
Q2G0A3   11 1 0.903563 0.161558
Q2FYJ7   28 2.54545 3.07991 0.0107511
Q2FWT2   8 0.727273 -1.27278 0.943444
Q2FWQ5   13 1.18182 0.903563 0.161558
Q2G2J7   6 0.545455 -1.27278 0.943444
Q2FY75   10 0.909091 -1.27278 0.943444
Q2G106   16 1.45455 0.903563 0.161558
Q2FVY3   11 1 0.903563 0.161558
Q2FVP9   17 1.54545 0.903563 0.161558
Q2FW42   8 0.727273 -1.27278 0.943444
Q2FUV9   15 1.36364 0.903563 0.161558
Q2FVR7   13 1.18182 0.903563 0.161558
Q2FZN1   10 0.909091 -1.27278 0.943444
Q2G2Q7   17 1.47826 0.903563 0.161558
Q2G150   17 1.47826 0.903563 0.161558
Q2G081   13 1.13043 0.903563 0.161558
Q2FV45   19 1.65217 0.903563 0.161558
Q2FX02   17 1.47826 0.903563 0.161558
P0A0Q4   12 1.04348 0.903563 0.161558
Q2G0L9   25 2.17391 3.07991 0.0107511
Q2FY04   17 1.47826 0.903563 0.161558
Q2FV48   9 0.782609 -1.27278 0.943444
Q2FW64   11 0.956522 -1.27278 0.943444
Q2FX63   17 1.47826 0.903563 0.161558
Q2G1T3   16 1.3913 0.903563 0.161558
Q2G0K9   13 1.13043 0.903563 0.161558
Q2FZ00   16 1.3913 0.903563 0.161558
Q2FVL9   11 0.956522 -1.27278 0.943444
Q2FW33   21 1.82609 0.903563 0.161558
Q2FWT9   14 1.21739 0.903563 0.161558
Q2FZF7   37 3.21739 5.25625 0.000662855
Q2FWL1   30 2.6087 3.07991 0.0107511
Q2FYS7   13 1.13043 0.903563 0.161558
Q2FZX3   14 1.21739 0.903563 0.161558
Q2FXR0   9 0.782609 -1.27278 0.943444
Q2G2I9   15 1.30435 0.903563 0.161558
Q2FWN1   6 0.521739 -1.27278 0.943444
Q2G297   12 1.04348 0.903563 0.161558
Q2FVA0   9 0.782609 -1.27278 0.943444
Q2FXX0   10 0.869565 -1.27278 0.943444
Q2G2P4   29 2.52174 3.07991 0.0107511
Q2G0P8   16 1.3913 0.903563 0.161558
Q2FVN3   12 1.04348 0.903563 0.161558
Q2FXK7   25 2.17391 3.07991 0.0107511
Q2FZF8   10 0.869565 -1.27278 0.943444
Q2FWR0   16 1.3913 0.903563 0.161558
Q2FXL2   10 0.869565 -1.27278 0.943444
Q2FWA9   13 1.13043 0.903563 0.161558
Q2G282   18 1.56522 0.903563 0.161558
Q9RQQ0   10 0.869565 -1.27278 0.943444
Q2FXD7   16 1.3913 0.903563 0.161558
Q2FUY4   13 1.13043 0.903563 0.161558
Q2G2W4   8 0.695652 -1.27278 0.943444
Q2FZF5   35 3.04348 5.25625 0.000662855
Q2FY42   8 0.695652 -1.27278 0.943444
Q2FUS3   10 0.869565 -1.27278 0.943444
Q2G2E7   10 0.869565 -1.27278 0.943444
Q2G0S6   20 1.73913 0.903563 0.161558
Q2G0C2   8 0.695652 -1.27278 0.943444
Q2FWF8   14 1.21739 0.903563 0.161558
Q2G000   33 2.86957 3.07991 0.0107511
Q2FWX2   17 1.47826 0.903563 0.161558
Q2FZS2   13 1.13043 0.903563 0.161558
Q2FW16   10 0.869565 -1.27278 0.943444
Q2FZI2   9 0.782609 -1.27278 0.943444
Q2G1Q5   13 1.13043 0.903563 0.161558
Q2G1A5   34 2.95652 3.07991 0.0107511
Q2G0P7   11 0.956522 -1.27278 0.943444
Q2FWV3   14 1.21739 0.903563 0.161558
Q2FW51   14 1.21739 0.903563 0.161558
Q2FVI4   21 1.82609 0.903563 0.161558
Q2FVN7   14 1.21739 0.903563 0.161558
Q2FWP9   12 1.04348 0.903563 0.161558
Q2FXT2   14 1.21739 0.903563 0.161558
P0A0F4   17 1.47826 0.903563 0.161558
Q2G126   17 1.47826 0.903563 0.161558
Q2FW82   9 0.782609 -1.27278 0.943444
Q2FY44   14 1.21739 0.903563 0.161558
Q2G0N9   19 1.65217 0.903563 0.161558
Q2G0Z9   7 0.608696 -1.27278 0.943444
Q2FV81   14 1.21739 0.903563 0.161558
Q2FYC4   7 0.608696 -1.27278 0.943444
Q2G178   16 1.3913 0.903563 0.161558
Q2G079   42 3.65217 5.25625 0.000662855
Q2G2B7   20 1.73913 0.903563 0.161558
Q2FVF5   16 1.3913 0.903563 0.161558
Q2G2W2   14 1.21739 0.903563 0.161558
Q2G1I2   18 1.56522 0.903563 0.161558
Q2G245   2 0.173913 -1.27278 0.943444
Q2G1H7   11 0.916667 -1.27278 0.943444
Q2FWF1   16 1.33333 0.903563 0.161558
Q2FZZ9   21 1.75 0.903563 0.161558
Q2G1W3   15 1.25 0.903563 0.161558
Q2G204   19 1.58333 0.903563 0.161558
Q2G1H1   56 4.66667 7.4326 4.06742e-05
Q2FXK3   18 1.5 0.903563 0.161558
Q2G2H8   11 0.916667 -1.27278 0.943444
Q2FZP9   18 1.5 0.903563 0.161558
Q2FWI2   19 1.58333 0.903563 0.161558
Q2FYZ6   10 0.833333 -1.27278 0.943444
Q2FXS1   12 1 0.903563 0.161558
Q2G200   20 1.66667 0.903563 0.161558
Q2G2L5   9 0.75 -1.27278 0.943444
Q2FY73   21 1.75 0.903563 0.161558
Q2G177   11 0.916667 -1.27278 0.943444
Q2G2F9   13 1.08333 0.903563 0.161558
Q2FV27   20 1.66667 0.903563 0.161558
Q2FZ56   21 1.75 0.903563 0.161558
Q2FVF3   10 0.833333 -1.27278 0.943444
Q2G0B6   46 3.83333 5.25625 0.000662855
Q2G2S5   21 1.75 0.903563 0.161558
Q2FW68   18 1.5 0.903563 0.161558
Q2FWX7   8 0.666667 -1.27278 0.943444
Q2FWB6   18 1.5 0.903563 0.161558
Q2FXA9   20 1.66667 0.903563 0.161558
Q2FXP3   17 1.41667 0.903563 0.161558
Q2FUX5   17 1.41667 0.903563 0.161558
Q2FZZ4   37 3.08333 5.25625 0.000662855
Q2FX98   16 1.33333 0.903563 0.161558
Q2FV23   13 1.08333 0.903563 0.161558
Q2FUR1   16 1.33333 0.903563 0.161558
Q2FY49   14 1.16667 0.903563 0.161558
Q2G017   15 1.25 0.903563 0.161558
Q2G2K9   15 1.25 0.903563 0.161558
Q2G2N9   26 2.16667 3.07991 0.0107511
Q2G0E9   8 0.666667 -1.27278 0.943444
Q2FY19   23 1.91667 0.903563 0.161558
Q2G1E3   8 0.666667 -1.27278 0.943444
Q2FW17   8 0.666667 -1.27278 0.943444
Q2FWK9   28 2.33333 3.07991 0.0107511
Q2G2Q6   17 1.41667 0.903563 0.161558
Q2G2Q5   15 1.25 0.903563 0.161558
Q2G1U9   25 2.08333 3.07991 0.0107511
Q2G299   12 1 0.903563 0.161558
Q2FX75   11 0.916667 -1.27278 0.943444
Q2G058   19 1.58333 0.903563 0.161558
Q2G0E3   13 1.08333 0.903563 0.161558
Q2FYK0   14 1.16667 0.903563 0.161558
Q2G2K6   11 0.916667 -1.27278 0.943444
Q2FYN0   13 1.08333 0.903563 0.161558
Q2FVK7   10 0.833333 -1.27278 0.943444
Q2FX15   16 1.33333 0.903563 0.161558
Q2FVN9   7 0.583333 -1.27278 0.943444
Q2FWX0   14 1.16667 0.903563 0.161558
Q2G143   15 1.25 0.903563 0.161558
Q2G0C7   21 1.75 0.903563 0.161558
Q2G0K6   42 3.5 5.25625 0.000662855
Q2FZZ1   9 0.75 -1.27278 0.943444
Q2FV13   18 1.5 0.903563 0.161558
Q2G128   19 1.58333 0.903563 0.161558
Q2FXU2   24 2 3.07991 0.0107511
Q2G2R4   54 4.5 7.4326 4.06742e-05
Q2FXM1   61 5.08333 9.60895 2.49513e-06
Q8KQR1   11 0.916667 -1.27278 0.943444
Q2G2Q9   15 1.25 0.903563 0.161558
Q2FVG9   8 0.666667 -1.27278 0.943444
Q2FV56   11 0.916667 -1.27278 0.943444
Q2FWG7   14 1.12 0.903563 0.161558
Q2G0T1   42 3.36 5.25625 0.000662855
Q2FXB9   13 1.04 0.903563 0.161558
Q2FZP3   12 0.96 -1.27278 0.943444
Q2FZQ2   8 0.64 -1.27278 0.943444
Q2FXS4   15 1.2 0.903563 0.161558
Q2FZ21   13 1.04 0.903563 0.161558
Q2G2X2   41 3.28 5.25625 0.000662855
Q2FZF6   54 4.32 7.4326 4.06742e-05
Q2FYA0   18 1.44 0.903563 0.161558
Q2G2A9   11 0.88 -1.27278 0.943444
Q2FYB9   20 1.6 0.903563 0.161558
Q2FYI4   69 5.52 9.60895 2.49513e-06
Q2FYL4   25 2 3.07991 0.0107511
Q2G1T0   13 1.04 0.903563 0.161558
Q2FXW7   12 0.96 -1.27278 0.943444
Q2FZA1   29 2.32 3.07991 0.0107511
Q2FY76   12 0.96 -1.27278 0.943444
Q2FZ97   17 1.36 0.903563 0.161558
Q2G1I4   10 0.8 -1.27278 0.943444
Q2FYQ6   9 0.72 -1.27278 0.943444
Q2FXL6   50 4 7.4326 4.06742e-05
Q2G2G6   4 0.32 -1.27278 0.943444
Q2FVH1   10 0.8 -1.27278 0.943444
Q2FYA8   19 1.52 0.903563 0.161558
Q2G2M5   37 2.96 3.07991 0.0107511
Q2FV99   14 1.12 0.903563 0.161558
Q2G105   13 1.04 0.903563 0.161558
Q2FW23   25 2 3.07991 0.0107511
Q2G012   8 0.64 -1.27278 0.943444
Q2G2V5   14 1.12 0.903563 0.161558
Q2FW07   41 3.28 5.25625 0.000662855
Q2G0F2   23 1.84 0.903563 0.161558
Q2FZC9   10 0.8 -1.27278 0.943444
Q2FXE9   13 1.04 0.903563 0.161558
Q2FV47   17 1.36 0.903563 0.161558
Q2G2Q8   19 1.52 0.903563 0.161558
Q2FYE7   15 1.2 0.903563 0.161558
Q2FUT3   12 0.96 -1.27278 0.943444
Q2G068   27 2.16 3.07991 0.0107511
Q2G2D3   11 0.88 -1.27278 0.943444
Q2FYK4   37 2.96 3.07991 0.0107511
Q2FX36   22 1.76 0.903563 0.161558
Q2G0A4   7 0.56 -1.27278 0.943444
Q2G080   11 0.88 -1.27278 0.943444
Q2FUT1   17 1.36 0.903563 0.161558
Q2FYH3   23 1.84 0.903563 0.161558
Q2FXA7   72 5.76 9.60895 2.49513e-06
Q2G2Y6   10 0.8 -1.27278 0.943444
Q2FY55   37 2.96 3.07991 0.0107511
Q2FY61   16 1.28 0.903563 0.161558
Q2G0E2   35 2.8 3.07991 0.0107511
Q2FVY1   47 3.76 5.25625 0.000662855
Q2FUV1   15 1.2 0.903563 0.161558
Q2FUS9   15 1.2 0.903563 0.161558
Q2G1A1   14 1.12 0.903563 0.161558
P60639   11 0.88 -1.27278 0.943444
Q2FZE9   11 0.88 -1.27278 0.943444
Q2G1I9   11 0.88 -1.27278 0.943444
Q2FWN0   15 1.2 0.903563 0.161558
Q2FZE3   20 1.6 0.903563 0.161558
Q93Q23   9 0.72 -1.27278 0.943444
Q2FWE9   29 2.32 3.07991 0.0107511
Q2FUS1   15 1.2 0.903563 0.161558
Q2FVM5   17 1.36 0.903563 0.161558
Q2G2N7   13 1.04 0.903563 0.161558
Q2FWG0   11 0.88 -1.27278 0.943444
Q2FXV7   7 0.56 -1.27278 0.943444
Q2FW69   9 0.72 -1.27278 0.943444
P0A0F8   14 1.12 0.903563 0.161558
Q2G055   20 1.6 0.903563 0.161558
Q2FV37   11 0.88 -1.27278 0.943444
Q2G225   9 0.72 -1.27278 0.943444
Q2FXG2   40 3.2 5.25625 0.000662855
Q2FY87   17 1.36 0.903563 0.161558
Q2FWR7   22 1.76 0.903563 0.161558
Q2G1U6   17 1.36 0.903563 0.161558
Q2G006   18 1.44 0.903563 0.161558
Q2G2I6   9 0.692308 -1.27278 0.943444
Q2FWS1   10 0.769231 -1.27278 0.943444
Q2FYF5   19 1.46154 0.903563 0.161558
Q2G0F1   13 1 0.903563 0.161558
Q2G0J2   14 1.07692 0.903563 0.161558
Q2FXE3   14 1.07692 0.903563 0.161558
Q2FYV8   18 1.38462 0.903563 0.161558
Q2G1X6   45 3.46154 5.25625 0.000662855
Q2FUP5   13 1 0.903563 0.161558
Q2G1A4   14 1.07692 0.903563 0.161558
Q2G0H9   18 1.38462 0.903563 0.161558
Q2G0M0   57 4.38462 7.4326 4.06742e-05
Q2FYK6   37 2.84615 3.07991 0.0107511
Q2G023   18 1.38462 0.903563 0.161558
Q2G0G2   23 1.76923 0.903563 0.161558
Q2FXC0   18 1.38462 0.903563 0.161558
Q2FXF1   20 1.53846 0.903563 0.161558
Q2FW00   12 0.923077 -1.27278 0.943444
Q2G1E7   10 0.769231 -1.27278 0.943444
Q2FWE7   19 1.46154 0.903563 0.161558
Q2FY32   65 5 9.60895 2.49513e-06
Q2FUU0   35 2.69231 3.07991 0.0107511
Q2FVU5   17 1.30769 0.903563 0.161558
Q2G062   15 1.15385 0.903563 0.161558
Q2FV26   15 1.15385 0.903563 0.161558
Q2FW97   16 1.23077 0.903563 0.161558
Q2FZY8   11 0.846154 -1.27278 0.943444
Q2G277   12 0.923077 -1.27278 0.943444
Q2G0V1   9 0.692308 -1.27278 0.943444
Q2FWJ3   20 1.53846 0.903563 0.161558
Q2G2J2   11 0.846154 -1.27278 0.943444
Q2FVB0   11 0.846154 -1.27278 0.943444
Q2G278   14 1.07692 0.903563 0.161558
Q2G107   14 1.07692 0.903563 0.161558
P0A0M9   27 2.07692 3.07991 0.0107511
Q2G067   7 0.538462 -1.27278 0.943444
Q2FV55   13 1 0.903563 0.161558
Q2G1L3   15 1.15385 0.903563 0.161558
Q2G2R0   50 3.84615 5.25625 0.000662855
Q2G2T3   12 0.923077 -1.27278 0.943444
Q2FWA8   9 0.692308 -1.27278 0.943444
Q2G056   40 3.07692 5.25625 0.000662855
Q2FWR1   13 1 0.903563 0.161558
Q2FXP9   21 1.61538 0.903563 0.161558
Q2FZI4   12 0.923077 -1.27278 0.943444
Q2G2L7   18 1.38462 0.903563 0.161558
Q2FVG1   8 0.615385 -1.27278 0.943444
Q2G1I7   16 1.23077 0.903563 0.161558
Q2FVB6   13 1 0.903563 0.161558
Q2G001   19 1.46154 0.903563 0.161558
Q2FUX3   21 1.61538 0.903563 0.161558
Q2G1Q9   59 4.53846 7.4326 4.06742e-05
Q2G2S9   16 1.23077 0.903563 0.161558
Q2FXZ8   11 0.846154 -1.27278 0.943444
Q2FZI7   49 3.76923 5.25625 0.000662855
Q2FUS6   37 2.84615 3.07991 0.0107511
Q2FUZ6   20 1.53846 0.903563 0.161558
Q2FYQ9   12 0.923077 -1.27278 0.943444
Q2FYS8   20 1.53846 0.903563 0.161558
Q2FYS6   13 1 0.903563 0.161558
Q2FZG6   15 1.15385 0.903563 0.161558
Q2G1L9   8 0.615385 -1.27278 0.943444
Q2FXT3   16 1.23077 0.903563 0.161558
Q2FZN9   19 1.46154 0.903563 0.161558
Q2FW20   19 1.46154 0.903563 0.161558
Q2G0H3   13 1 0.903563 0.161558
Q2FV98   25 1.92308 0.903563 0.161558
Q2FXR7   18 1.38462 0.903563 0.161558
Q2G1T4   26 2 3.07991 0.0107511
Q2FW38   24 1.84615 0.903563 0.161558
Q2G2P6   15 1.15385 0.903563 0.161558
Q2FVL7   26 2 3.07991 0.0107511
Q2FVY2   23 1.76923 0.903563 0.161558
Q2FYZ0   21 1.61538 0.903563 0.161558
Q2FYW2   12 0.923077 -1.27278 0.943444
P60643   12 0.923077 -1.27278 0.943444
Q2G265   17 1.30769 0.903563 0.161558
Q2FV42   13 1 0.903563 0.161558
Q2FXN0   11 0.846154 -1.27278 0.943444
Q2G2D9   13 1 0.903563 0.161558
Q2FV75   23 1.76923 0.903563 0.161558
Q2FYE0   11 0.846154 -1.27278 0.943444
Q2FX03   8 0.615385 -1.27278 0.943444
Q2FX89   59 4.53846 7.4326 4.06742e-05
Q2FX43   22 1.69231 0.903563 0.161558
Q2FV69   13 0.962963 -1.27278 0.943444
P72360   9 0.666667 -1.27278 0.943444
Q2FVQ1   36 2.66667 3.07991 0.0107511
Q2FYG7   22 1.62963 0.903563 0.161558
Q2G1J8   12 0.888889 -1.27278 0.943444
Q2FW77   11 0.814815 -1.27278 0.943444
Q2FWI4   20 1.48148 0.903563 0.161558
Q2FX62   19 1.40741 0.903563 0.161558
Q2G0U6   28 2.07407 3.07991 0.0107511
Q2G0P2   12 0.888889 -1.27278 0.943444
Q2G0B8   35 2.59259 3.07991 0.0107511
Q2FVL3   8 0.592593 -1.27278 0.943444
Q2G1K8   16 1.18519 0.903563 0.161558
Q2G2R9   19 1.40741 0.903563 0.161558
Q2G2I3   11 0.814815 -1.27278 0.943444
Q2FY56   8 0.592593 -1.27278 0.943444
Q2G0B1   15 1.11111 0.903563 0.161558
Q2G1T1   33 2.44444 3.07991 0.0107511
Q2FVX5   10 0.740741 -1.27278 0.943444
Q2G0H8   15 1.11111 0.903563 0.161558
Q2FVT3   17 1.25926 0.903563 0.161558
Q2FWF6   13 0.962963 -1.27278 0.943444
Q2FWZ6   23 1.7037 0.903563 0.161558
Q2FZ77   35 2.59259 3.07991 0.0107511
Q2G0H0   15 1.11111 0.903563 0.161558
Q2G2G7   24 1.77778 0.903563 0.161558
Q2G117   11 0.814815 -1.27278 0.943444
Q2FXG9   76 5.62963 9.60895 2.49513e-06
Q2FWE4   32 2.37037 3.07991 0.0107511
Q2FUS0   27 2 3.07991 0.0107511
Q2FWR3   15 1.11111 0.903563 0.161558
Q2FYA9   13 0.962963 -1.27278 0.943444
Q2G0Y5   57 4.22222 7.4326 4.06742e-05
Q2FZZ8   23 1.7037 0.903563 0.161558
Q2G1Z6   12 0.888889 -1.27278 0.943444
Q2FX53   14 1.03704 0.903563 0.161558
Q2FZC4   30 2.22222 3.07991 0.0107511
Q2FUS5   13 0.962963 -1.27278 0.943444
Q2G1R0   10 0.740741 -1.27278 0.943444
Q2G0D5   13 0.962963 -1.27278 0.943444
Q2FY18   12 0.888889 -1.27278 0.943444
Q2FYH8   11 0.814815 -1.27278 0.943444
Q2G1F2   47 3.48148 5.25625 0.000662855
Q2G0Q5   21 1.55556 0.903563 0.161558
Q2FVR2   21 1.55556 0.903563 0.161558
Q2FZE7   13 0.962963 -1.27278 0.943444
Q2G0I0   16 1.18519 0.903563 0.161558
Q2G0R1   39 2.88889 3.07991 0.0107511
Q2G0L7   60 4.44444 7.4326 4.06742e-05
Q2FWI1   16 1.18519 0.903563 0.161558
Q2G0F7   13 0.962963 -1.27278 0.943444
Q2FXY3   41 3.03704 5.25625 0.000662855
P0A084   28 2.07407 3.07991 0.0107511
Q2G0G5   62 4.59259 7.4326 4.06742e-05
Q2FZE5   11 0.814815 -1.27278 0.943444
Q2G0A2   13 0.962963 -1.27278 0.943444
Q2FVE8   9 0.666667 -1.27278 0.943444
Q2G2M8   17 1.25926 0.903563 0.161558
Q2FYH7   11 0.814815 -1.27278 0.943444
Q2FVR8   22 1.62963 0.903563 0.161558
Q2FZU9   21 1.55556 0.903563 0.161558
Q2FYX7   12 0.888889 -1.27278 0.943444
Q2G280   46 3.40741 5.25625 0.000662855
Q2FVG5   17 1.25926 0.903563 0.161558
Q2FWX1   23 1.7037 0.903563 0.161558
Q2FVB3   12 0.888889 -1.27278 0.943444
Q2G2A1   34 2.51852 3.07991 0.0107511
Q2G1W7   19 1.40741 0.903563 0.161558
Q2FW36   17 1.25926 0.903563 0.161558
P31337   19 1.40741 0.903563 0.161558
Q2FXB8   15 1.11111 0.903563 0.161558
Q2G2F3   27 2 3.07991 0.0107511
Q2FYM7   5 0.37037 -1.27278 0.943444
Q2FYB2   19 1.40741 0.903563 0.161558
Q2G2E2   15 1.07143 0.903563 0.161558
Q2G2G9   16 1.14286 0.903563 0.161558
Q2FVC5   20 1.42857 0.903563 0.161558
Q2G0T3   35 2.5 3.07991 0.0107511
Q2G074   11 0.785714 -1.27278 0.943444
Q2G016   36 2.57143 3.07991 0.0107511
Q2G0G4   32 2.28571 3.07991 0.0107511
Q2G2K1   20 1.42857 0.903563 0.161558
Q2FXE1   13 0.928571 -1.27278 0.943444
Q2FWD2   49 3.5 5.25625 0.000662855
Q2G1Q0   24 1.71429 0.903563 0.161558
Q2G073   14 1 0.903563 0.161558
Q2G1T7   17 1.21429 0.903563 0.161558
Q2FVI3   22 1.57143 0.903563 0.161558
Q2FZ93   15 1.07143 0.903563 0.161558
Q2FVQ7   21 1.5 0.903563 0.161558
Q2G2B9   12 0.857143 -1.27278 0.943444
Q2FZN5   11 0.785714 -1.27278 0.943444
Q2FY72   16 1.14286 0.903563 0.161558
Q2G0A0   25 1.78571 0.903563 0.161558
Q2FZQ8   12 0.857143 -1.27278 0.943444
Q2FXP1   50 3.57143 5.25625 0.000662855
P0A0B7   28 2 3.07991 0.0107511
Q2FYW0   68 4.85714 7.4326 4.06742e-05
Q2G230   55 3.92857 5.25625 0.000662855
Q2G0H5   15 1.07143 0.903563 0.161558
Q2G0B7   61 4.35714 7.4326 4.06742e-05
Q2G131   10 0.714286 -1.27278 0.943444
Q2G0Y4   17 1.21429 0.903563 0.161558
Q2G2L0   16 1.14286 0.903563 0.161558
Q2G101   35 2.5 3.07991 0.0107511
Q2G036   50 3.57143 5.25625 0.000662855
Q2FXN3   10 0.714286 -1.27278 0.943444
Q2FWY2   54 3.85714 5.25625 0.000662855
Q2FXK6   20 1.42857 0.903563 0.161558
Q2G2Y3   30 2.14286 3.07991 0.0107511
Q2G1P8   23 1.64286 0.903563 0.161558
Q2G0N7   56 4 7.4326 4.06742e-05
Q2FW43   15 1.07143 0.903563 0.161558
Q2G2N4   16 1.14286 0.903563 0.161558
Q2FW59   20 1.42857 0.903563 0.161558
Q2G1V0   11 0.785714 -1.27278 0.943444
Q2G010   17 1.21429 0.903563 0.161558
Q2FWJ4   6 0.428571 -1.27278 0.943444
Q2FUR3   31 2.21429 3.07991 0.0107511
Q2FXE4   16 1.14286 0.903563 0.161558
Q2FY36   38 2.71429 3.07991 0.0107511
Q2G1Q7   20 1.42857 0.903563 0.161558
Q2FX09   62 4.42857 7.4326 4.06742e-05
Q2G0Z1   39 2.78571 3.07991 0.0107511
Q2FWJ1   22 1.57143 0.903563 0.161558
Q2FUT4   29 2.07143 3.07991 0.0107511
Q2FYI1   37 2.64286 3.07991 0.0107511
Q2FXQ8   59 4.21429 7.4326 4.06742e-05
Q2FUZ0   23 1.64286 0.903563 0.161558
P0A086   25 1.78571 0.903563 0.161558
Q2FZM0   12 0.857143 -1.27278 0.943444
Q2FXL3   36 2.57143 3.07991 0.0107511
Q2G2K7   11 0.785714 -1.27278 0.943444
Q2FVL1   11 0.785714 -1.27278 0.943444
Q2FW21   18 1.28571 0.903563 0.161558
Q2G201   22 1.57143 0.903563 0.161558
Q2FVV6   10 0.714286 -1.27278 0.943444
Q2FV03   33 2.35714 3.07991 0.0107511
Q2G2T2   13 0.928571 -1.27278 0.943444
Q2FZ44   13 0.928571 -1.27278 0.943444
Q2G1N7   19 1.35714 0.903563 0.161558
Q2G172   13 0.928571 -1.27278 0.943444
Q2G208   16 1.14286 0.903563 0.161558
Q2FZR7   9 0.642857 -1.27278 0.943444
Q2G2K2   11 0.785714 -1.27278 0.943444
Q2FVA4   19 1.35714 0.903563 0.161558
Q2G0F5   12 0.857143 -1.27278 0.943444
Q2G0X0   20 1.42857 0.903563 0.161558
Q2FXU0   49 3.5 5.25625 0.000662855
Q2FXX9   65 4.64286 7.4326 4.06742e-05
Q2G2K8   16 1.14286 0.903563 0.161558
Q2G0X1   23 1.58621 0.903563 0.161558
Q2FXI8   15 1.03448 0.903563 0.161558
Q2G0L1   25 1.72414 0.903563 0.161558
Q2FX07   18 1.24138 0.903563 0.161558
Q2G139   25 1.72414 0.903563 0.161558
Q2FUV5   27 1.86207 0.903563 0.161558
Q2FVD0   20 1.37931 0.903563 0.161558
Q2FX10   11 0.758621 -1.27278 0.943444
Q2G1W5   25 1.72414 0.903563 0.161558
Q2G1Y7   16 1.10345 0.903563 0.161558
Q2G190   21 1.44828 0.903563 0.161558
Q2FV59   15 1.03448 0.903563 0.161558
Q2FZS3   23 1.58621 0.903563 0.161558
Q2FX90   59 4.06897 7.4326 4.06742e-05
Q2FW85   12 0.827586 -1.27278 0.943444
Q2FZ65   24 1.65517 0.903563 0.161558
Q2FXJ7   55 3.7931 5.25625 0.000662855
Q2FVW2   16 1.10345 0.903563 0.161558
Q2G0H4   15 1.03448 0.903563 0.161558
Q2FVV4   10 0.689655 -1.27278 0.943444
Q2FUR9   11 0.758621 -1.27278 0.943444
Q2FW06   11 0.758621 -1.27278 0.943444
Q2FY84   15 1.03448 0.903563 0.161558
Q2G132   32 2.2069 3.07991 0.0107511
Q2G0C9   25 1.72414 0.903563 0.161558
Q2G2N1   9 0.62069 -1.27278 0.943444
Q2FVF2   13 0.896552 -1.27278 0.943444
Q2FZ30   14 0.965517 -1.27278 0.943444
Q2FXX8   45 3.10345 5.25625 0.000662855
Q2FZX6   17 1.17241 0.903563 0.161558
Q2G1Z2   15 1.03448 0.903563 0.161558
Q2G0G7   18 1.24138 0.903563 0.161558
Q2FV53   27 1.86207 0.903563 0.161558
Q2FV28   46 3.17241 5.25625 0.000662855
Q2G097   26 1.7931 0.903563 0.161558
Q2FZC5   30 2.06897 3.07991 0.0107511
Q2FY77   20 1.37931 0.903563 0.161558
Q2FVA9   68 4.68966 7.4326 4.06742e-05
Q2G2W5   8 0.551724 -1.27278 0.943444
Q2FX97   76 5.24138 9.60895 2.49513e-06
Q2G1F3   19 1.31034 0.903563 0.161558
Q2FYU1   9 0.62069 -1.27278 0.943444
Q2FUP6   14 0.965517 -1.27278 0.943444
Q2G2U7   12 0.827586 -1.27278 0.943444
Q2FY09   24 1.65517 0.903563 0.161558
Q2G1J6   22 1.51724 0.903563 0.161558
Q2G059   18 1.24138 0.903563 0.161558
Q2FVK5   6 0.413793 -1.27278 0.943444
Q2G0H7   15 1.03448 0.903563 0.161558
Q2FWN2   9 0.62069 -1.27278 0.943444
Q2FYV7   23 1.58621 0.903563 0.161558
Q2G236   40 2.75862 3.07991 0.0107511
Q2FZR6   11 0.758621 -1.27278 0.943444
Q2G1P9   23 1.58621 0.903563 0.161558
Q2G0R9   42 2.89655 3.07991 0.0107511
Q2FUZ9   40 2.75862 3.07991 0.0107511
Q2FVP2   24 1.65517 0.903563 0.161558
Q2FXC8   22 1.51724 0.903563 0.161558
Q2FVC4   21 1.44828 0.903563 0.161558
Q2FZ29   20 1.37931 0.903563 0.161558
Q2FYR8   44 2.93333 3.07991 0.0107511
Q2FY23   42 2.8 3.07991 0.0107511
Q2G0D4   18 1.2 0.903563 0.161558
Q2FZ38   30 2 3.07991 0.0107511
Q2FXH1   14 0.933333 -1.27278 0.943444
Q2FXZ9   15 1 0.903563 0.161558
Q2G1V3   13 0.866667 -1.27278 0.943444
Q2FVZ0   12 0.8 -1.27278 0.943444
Q2FV95   10 0.666667 -1.27278 0.943444
Q2G196   58 3.86667 5.25625 0.000662855
Q2FZ61   43 2.86667 3.07991 0.0107511
Q2FW27   56 3.73333 5.25625 0.000662855
Q2FWH2   14 0.933333 -1.27278 0.943444
Q2FZQ9   10 0.666667 -1.27278 0.943444
Q2FWQ9   57 3.8 5.25625 0.000662855
Q2G1N5   13 0.866667 -1.27278 0.943444
Q2FZP8   16 1.06667 0.903563 0.161558
Q2FXC2   22 1.46667 0.903563 0.161558
Q2G0X9   15 1 0.903563 0.161558
Q2FX08   12 0.8 -1.27278 0.943444
Q2FUV2   75 5 9.60895 2.49513e-06
Q2FZT8   18 1.2 0.903563 0.161558
Q2G2N2   9 0.6 -1.27278 0.943444
Q2G0M1   51 3.4 5.25625 0.000662855
Q2FVX8   59 3.93333 5.25625 0.000662855
Q2G220   70 4.66667 7.4326 4.06742e-05
Q2FW37   22 1.46667 0.903563 0.161558
Q2G203   28 1.86667 0.903563 0.161558
Q2FY89   14 0.933333 -1.27278 0.943444
Q2G1K7   60 4 7.4326 4.06742e-05
Q2G013   10 0.666667 -1.27278 0.943444
Q2FV91   15 1 0.903563 0.161558
Q2FW92   23 1.53333 0.903563 0.161558
Q2G1U5   27 1.8 0.903563 0.161558
Q2G2A6   19 1.26667 0.903563 0.161558
Q2G0G9   16 1.06667 0.903563 0.161558
P0A088   17 1.13333 0.903563 0.161558
Q2G0B4   13 0.866667 -1.27278 0.943444
Q2G0X7   15 1 0.903563 0.161558
Q2G0S0   16 1.06667 0.903563 0.161558
Q2FW12   21 1.4 0.903563 0.161558
Q2G0J7   57 3.8 5.25625 0.000662855
Q2FW76   11 0.733333 -1.27278 0.943444
Q2G1Z7   64 4.26667 7.4326 4.06742e-05
Q2G2S1   48 3.2 5.25625 0.000662855
Q2G1B1   26 1.73333 0.903563 0.161558
Q2FVP3   14 0.933333 -1.27278 0.943444
Q2G1V1   26 1.73333 0.903563 0.161558
Q2G1H8   34 2.26667 3.07991 0.0107511
Q2G149   40 2.66667 3.07991 0.0107511
Q2FXC7   20 1.33333 0.903563 0.161558
Q2G019   22 1.46667 0.903563 0.161558
Q2FWL6   49 3.26667 5.25625 0.000662855
Q2G199   17 1.13333 0.903563 0.161558
Q2FY41   11 0.733333 -1.27278 0.943444
Q2FX33   51 3.4 5.25625 0.000662855
Q2G181   22 1.46667 0.903563 0.161558
Q2FVT1   10 0.666667 -1.27278 0.943444
Q2G0Z5   18 1.2 0.903563 0.161558
Q2FZC7   20 1.33333 0.903563 0.161558
Q2G1U0   63 4.2 7.4326 4.06742e-05
Q2FW18   20 1.33333 0.903563 0.161558
Q2G0H1   15 1 0.903563 0.161558
Q2FX22   14 0.933333 -1.27278 0.943444
Q2G157   65 4.33333 7.4326 4.06742e-05
Q2G2J5   20 1.33333 0.903563 0.161558
Q2FZH9   10 0.666667 -1.27278 0.943444
Q2FZA6   10 0.666667 -1.27278 0.943444
Q2G1N6   11 0.733333 -1.27278 0.943444
Q2FVR4   47 3.13333 5.25625 0.000662855
Q2FY13   67 4.46667 7.4326 4.06742e-05
Q2G025   78 5.2 9.60895 2.49513e-06
Q2FV36   16 1.06667 0.903563 0.161558
Q2G0W9   20 1.33333 0.903563 0.161558
Q2G0L0   56 3.73333 5.25625 0.000662855
Q2FUR2   24 1.6 0.903563 0.161558
Q2FVJ9   35 2.33333 3.07991 0.0107511
Q2G1S8   17 1.09677 0.903563 0.161558
Q2FVJ5   71 4.58065 7.4326 4.06742e-05
Q2FZ39   56 3.6129 5.25625 0.000662855
Q2FWP6   12 0.774194 -1.27278 0.943444
Q2FVB4   52 3.35484 5.25625 0.000662855
Q2G0V7   70 4.51613 7.4326 4.06742e-05
Q2FUV4   27 1.74194 0.903563 0.161558
Q2FYG5   54 3.48387 5.25625 0.000662855
Q2FW71   13 0.83871 -1.27278 0.943444
Q2FZB1   16 1.03226 0.903563 0.161558
Q2G0Y9   37 2.3871 3.07991 0.0107511
Q2G0X4   17 1.09677 0.903563 0.161558
Q2FZL2   21 1.35484 0.903563 0.161558
Q2FVS1   20 1.29032 0.903563 0.161558
Q2G099   58 3.74194 5.25625 0.000662855
Q2FZN0   49 3.16129 5.25625 0.000662855
Q2FZ50   16 1.03226 0.903563 0.161558
Q2G0X8   19 1.22581 0.903563 0.161558
Q2G167   48 3.09677 5.25625 0.000662855
Q2G086   48 3.09677 5.25625 0.000662855
Q2G0D0   27 1.74194 0.903563 0.161558
Q2FWG3   62 4 7.4326 4.06742e-05
Q2G228   54 3.48387 5.25625 0.000662855
Q2FWW8   18 1.16129 0.903563 0.161558
Q2FYL0   17 1.09677 0.903563 0.161558
Q2FXX2   62 4 7.4326 4.06742e-05
Q2G0C4   11 0.709677 -1.27278 0.943444
Q2FZA2   58 3.74194 5.25625 0.000662855
Q2FWL0   33 2.12903 3.07991 0.0107511
Q2FUY9   66 4.25806 7.4326 4.06742e-05
Q2G0T8   25 1.6129 0.903563 0.161558
Q2FWK0   41 2.64516 3.07991 0.0107511
Q2G0D9   26 1.67742 0.903563 0.161558
Q2FZF3   20 1.29032 0.903563 0.161558
Q2FZ17   30 1.93548 0.903563 0.161558
Q2G0T6   34 2.19355 3.07991 0.0107511
Q2G140   10 0.645161 -1.27278 0.943444
Q2G2F2   10 0.645161 -1.27278 0.943444
Q2FXG0   18 1.16129 0.903563 0.161558
Q2FWR4   46 2.96774 3.07991 0.0107511
Q2G195   21 1.35484 0.903563 0.161558
Q2FVY4   43 2.77419 3.07991 0.0107511
Q2G1I6   51 3.29032 5.25625 0.000662855
Q2FVD5   84 5.41935 9.60895 2.49513e-06
Q2FZM1   23 1.48387 0.903563 0.161558
Q2FVG0   49 3.16129 5.25625 0.000662855
Q2FZM7   33 2.12903 3.07991 0.0107511
Q2FZB2   17 1.09677 0.903563 0.161558
Q2G287   24 1.54839 0.903563 0.161558
Q2FWG4   16 1.03226 0.903563 0.161558
Q2G2B3   12 0.774194 -1.27278 0.943444
Q2FY48   16 1.03226 0.903563 0.161558
Q9ZNI1   22 1.41935 0.903563 0.161558
Q2FV94   33 2.12903 3.07991 0.0107511
Q2G2X5   11 0.709677 -1.27278 0.943444
Q2FVX6   48 3.09677 5.25625 0.000662855
Q2G060   19 1.22581 0.903563 0.161558
Q2FVG2   16 1.03226 0.903563 0.161558
Q2G1Q1   24 1.54839 0.903563 0.161558
Q2G1F1   18 1.16129 0.903563 0.161558
Q2FXC5   19 1.22581 0.903563 0.161558
Q2G2B0   9 0.580645 -1.27278 0.943444
Q2FXR6   14 0.903226 -1.27278 0.943444
Q2FXE0   22 1.41935 0.903563 0.161558
Q2FUY3   68 4.3871 7.4326 4.06742e-05
Q2G1S6   18 1.16129 0.903563 0.161558
Q2FVE9   11 0.709677 -1.27278 0.943444
Q2FVU7   75 4.83871 7.4326 4.06742e-05
Q2FVM7   61 3.93548 5.25625 0.000662855
Q2FVU6   13 0.83871 -1.27278 0.943444
Q2FVA1   46 2.96774 3.07991 0.0107511
Q2FWB8   49 3.16129 5.25625 0.000662855
Q2FYR5   62 4 7.4326 4.06742e-05
Q2G261   17 1.09677 0.903563 0.161558
Q2G264   37 2.3871 3.07991 0.0107511
Q2G0U4   13 0.83871 -1.27278 0.943444
Q2G226   12 0.774194 -1.27278 0.943444
Q2FZT7   17 1.09677 0.903563 0.161558
Q2FXJ4   15 0.967742 -1.27278 0.943444
Q2G047   65 4.19355 7.4326 4.06742e-05
Q2FWD9   41 2.64516 3.07991 0.0107511
Q2FZH2   20 1.29032 0.903563 0.161558
Q2G044   16 1.03226 0.903563 0.161558
Q2FVZ8   10 0.645161 -1.27278 0.943444
Q2G1C5   13 0.83871 -1.27278 0.943444
Q2G1Z1   14 0.903226 -1.27278 0.943444
Q2G135   61 3.93548 5.25625 0.000662855
Q2FVE5   52 3.35484 5.25625 0.000662855
Q2FZ70   43 2.77419 3.07991 0.0107511
Q2G2A0   54 3.48387 5.25625 0.000662855
Q2G224   60 3.75 5.25625 0.000662855
P0A0K3   54 3.375 5.25625 0.000662855
Q2G1A8   53 3.3125 5.25625 0.000662855
Q2G1P5   15 0.9375 -1.27278 0.943444
Q2FV93   11 0.6875 -1.27278 0.943444
Q2FXC4   19 1.1875 0.903563 0.161558
Q2FY74   15 0.9375 -1.27278 0.943444
Q2G1M1   78 4.875 7.4326 4.06742e-05
Q9EZ11   58 3.625 5.25625 0.000662855
Q2FZB3   15 0.9375 -1.27278 0.943444
Q2G1V2   41 2.5625 3.07991 0.0107511
Q2FVM8   11 0.6875 -1.27278 0.943444
Q2FVR1   44 2.75 3.07991 0.0107511
Q2FXC3   19 1.1875 0.903563 0.161558
Q2FUV6   26 1.625 0.903563 0.161558
Q2G1D7   62 3.875 5.25625 0.000662855
Q2FXR2   43 2.6875 3.07991 0.0107511
Q2FW83   13 0.8125 -1.27278 0.943444
Q2G2X7   17 1.0625 0.903563 0.161558
Q2FVM4   10 0.625 -1.27278 0.943444
P0A0J3   18 1.125 0.903563 0.161558
Q2G2L8   18 1.125 0.903563 0.161558
Q2FZ27   25 1.5625 0.903563 0.161558
Q2FZ53   76 4.75 7.4326 4.06742e-05
Q2G154   65 4.0625 7.4326 4.06742e-05
Q2FZS4   12 0.75 -1.27278 0.943444
Q2FYQ5   9 0.5625 -1.27278 0.943444
Q2FZL6   71 4.4375 7.4326 4.06742e-05
Q2FWB9   64 4 7.4326 4.06742e-05
Q2FUQ4   66 4.125 7.4326 4.06742e-05
Q2G293   26 1.625 0.903563 0.161558
Q2FZS5   33 2.0625 3.07991 0.0107511
Q2FYP9   9 0.5625 -1.27278 0.943444
Q2G0K7   55 3.4375 5.25625 0.000662855
Q2FVV2   57 3.5625 5.25625 0.000662855
Q2FVN0   32 2 3.07991 0.0107511
Q2FX00   47 2.9375 3.07991 0.0107511
Q2G1I0   15 0.9375 -1.27278 0.943444
Q2FXI2   64 4 7.4326 4.06742e-05
Q2G2X1   28 1.75 0.903563 0.161558
Q2FYG6   14 0.875 -1.27278 0.943444
Q2FXH0   57 3.5625 5.25625 0.000662855
Q2FXU7   75 4.6875 7.4326 4.06742e-05
Q2G170   52 3.25 5.25625 0.000662855
Q2FVQ9   66 4.125 7.4326 4.06742e-05
Q2FWV2   17 1.0625 0.903563 0.161558
Q2FVI5   16 1 0.903563 0.161558
Q2FUW0   26 1.625 0.903563 0.161558
Q2FXB7   55 3.4375 5.25625 0.000662855
Q2G0J8   59 3.6875 5.25625 0.000662855
Q2FXB5   66 4.125 7.4326 4.06742e-05
Q2FYE9   12 0.75 -1.27278 0.943444
Q2FVE2   40 2.5 3.07991 0.0107511
Q2G2V6   68 4.25 7.4326 4.06742e-05
O08387   17 1.0625 0.903563 0.161558
Q2FZ14   77 4.8125 7.4326 4.06742e-05
Q2FXW3   54 3.375 5.25625 0.000662855
Q2FYQ8   53 3.3125 5.25625 0.000662855
Q2G2D6   74 4.625 7.4326 4.06742e-05
Q2G2T7   52 3.25 5.25625 0.000662855
Q2FYP8   14 0.875 -1.27278 0.943444
Q2FZ25   44 2.75 3.07991 0.0107511
Q2FY65   24 1.5 0.903563 0.161558
Q2G2T1   19 1.1875 0.903563 0.161558
Q2G1N0   12 0.75 -1.27278 0.943444
Q2G110   16 1 0.903563 0.161558
Q2G1E1   61 3.8125 5.25625 0.000662855
Q2G2F1   49 3.0625 5.25625 0.000662855
Q2FXE8   72 4.5 7.4326 4.06742e-05
Q2FZ06   47 2.9375 3.07991 0.0107511
Q2FVH2   14 0.875 -1.27278 0.943444
Q2FYV6   23 1.4375 0.903563 0.161558
Q2FZJ3   18 1.09091 0.903563 0.161558
Q2G095   21 1.27273 0.903563 0.161558
Q2G2Y0   20 1.21212 0.903563 0.161558
Q2G2W3   75 4.54545 7.4326 4.06742e-05
Q2FY07   20 1.21212 0.903563 0.161558
Q2FXW8   22 1.33333 0.903563 0.161558
Q2FUR6   48 2.90909 3.07991 0.0107511
Q2FVW6   15 0.909091 -1.27278 0.943444
Q2G1X0   15 0.909091 -1.27278 0.943444
Q2G1F6   11 0.666667 -1.27278 0.943444
Q2FVK8   46 2.78788 3.07991 0.0107511
Q2G158   69 4.18182 7.4326 4.06742e-05
Q2G118   18 1.09091 0.903563 0.161558
Q2G077   15 0.909091 -1.27278 0.943444
Q2G0E0   58 3.51515 5.25625 0.000662855
Q2G263   24 1.45455 0.903563 0.161558
Q2FUU1   58 3.51515 5.25625 0.000662855
Q2G1X7   54 3.27273 5.25625 0.000662855
Q2G1C0   50 3.0303 5.25625 0.000662855
Q2FVB9   12 0.727273 -1.27278 0.943444
Q2G273   70 4.24242 7.4326 4.06742e-05
Q53726   64 3.87879 5.25625 0.000662855
Q2G2W9   19 1.15152 0.903563 0.161558
Q2FZ22   68 4.12121 7.4326 4.06742e-05
Q2G2U1   22 1.33333 0.903563 0.161558
Q2FXW6   46 2.78788 3.07991 0.0107511
Q2G0P9   15 0.909091 -1.27278 0.943444
Q2FYE3   24 1.45455 0.903563 0.161558
Q2FXU3   34 2.06061 3.07991 0.0107511
Q2G052   31 1.87879 0.903563 0.161558
Q2FZM6   73 4.42424 7.4326 4.06742e-05
Q2FX25   17 1.0303 0.903563 0.161558
Q2FX05   23 1.39394 0.903563 0.161558
Q2G1P2   16 0.969697 -1.27278 0.943444
Q2G2C4   48 2.90909 3.07991 0.0107511
Q2G165   12 0.727273 -1.27278 0.943444
Q2FXK8   7 0.424242 -1.27278 0.943444
Q2FWP1   42 2.54545 3.07991 0.0107511
Q2FVU1   13 0.787879 -1.27278 0.943444
Q2FZ78   22 1.33333 0.903563 0.161558
Q2G0P0   40 2.42424 3.07991 0.0107511
Q2FXX3   12 0.727273 -1.27278 0.943444
Q2FVX2   30 1.81818 0.903563 0.161558
Q2G0Q7   63 3.81818 5.25625 0.000662855
Q2FXS6   14 0.848485 -1.27278 0.943444
Q2FUZ1   54 3.27273 5.25625 0.000662855
Q2FZ87   64 3.87879 5.25625 0.000662855
Q2FXF4   21 1.27273 0.903563 0.161558
Q2G1G4   51 3.09091 5.25625 0.000662855
Q2FWE6   60 3.63636 5.25625 0.000662855
Q2G2U2   16 0.969697 -1.27278 0.943444
Q2FY17   50 3.0303 5.25625 0.000662855
Q2FVU3   53 3.21212 5.25625 0.000662855
Q2FVK1   18 1.09091 0.903563 0.161558
Q2G0K5   64 3.87879 5.25625 0.000662855
Q2G2X8   25 1.51515 0.903563 0.161558
Q2FYZ7   66 4 7.4326 4.06742e-05
Q2FWG1   67 4.06061 7.4326 4.06742e-05
Q2G1Q6   26 1.57576 0.903563 0.161558
Q2G2X9   22 1.33333 0.903563 0.161558
Q2FWN9   15 0.909091 -1.27278 0.943444
Q2FYZ2   49 2.9697 3.07991 0.0107511
Q2FZJ1   45 2.72727 3.07991 0.0107511
Q2G002   65 3.93939 5.25625 0.000662855
Q2FVL4   53 3.21212 5.25625 0.000662855
Q2G2M7   27 1.63636 0.903563 0.161558
Q2FWH6   72 4.36364 7.4326 4.06742e-05
Q2FXQ3   18 1.09091 0.903563 0.161558
Q2G129   8 0.484848 -1.27278 0.943444
Q7BHL7   36 2.18182 3.07991 0.0107511
Q2FZ71   60 3.63636 5.25625 0.000662855
Q2FZ88   32 1.88235 0.903563 0.161558
Q2FV22   64 3.76471 5.25625 0.000662855
Q2FYM3   28 1.64706 0.903563 0.161558
Q2FY06   57 3.35294 5.25625 0.000662855
Q2FXB0   16 0.941176 -1.27278 0.943444
Q2FX87   53 3.11765 5.25625 0.000662855
Q2FZ33   79 4.64706 7.4326 4.06742e-05
Q2G0J1   22 1.29412 0.903563 0.161558
Q2FUT7   35 2.05882 3.07991 0.0107511
Q2FZH1   68 4 7.4326 4.06742e-05
Q2FVX3   30 1.76471 0.903563 0.161558
Q2FWC6   24 1.41176 0.903563 0.161558
Q2FXN6   64 3.76471 5.25625 0.000662855
Q2FY79   72 4.23529 7.4326 4.06742e-05
Q2FZ23   19 1.11765 0.903563 0.161558
Q2FVF1   50 2.94118 3.07991 0.0107511
Q2FWM5   18 1.05882 0.903563 0.161558
Q2G061   22 1.29412 0.903563 0.161558
Q2FWL7   13 0.764706 -1.27278 0.943444
Q2FVK3   18 1.05882 0.903563 0.161558
Q2FX19   18 1.05882 0.903563 0.161558
Q2G2U6   67 3.94118 5.25625 0.000662855
Q2G1S5   19 1.11765 0.903563 0.161558
Q2FVS9   18 1.05882 0.903563 0.161558
Q2G1M7   62 3.64706 5.25625 0.000662855
Q2FW50   22 1.29412 0.903563 0.161558
Q2G2L1   47 2.76471 3.07991 0.0107511
Q2FWB1   84 4.94118 7.4326 4.06742e-05
Q2FXA8   37 2.17647 3.07991 0.0107511
Q2FV20   39 2.29412 3.07991 0.0107511
Q2FUY1   23 1.35294 0.903563 0.161558
Q2FYJ1   42 2.47059 3.07991 0.0107511
Q2G043   21 1.23529 0.903563 0.161558
Q2FZ43   45 2.64706 3.07991 0.0107511
Q9KJN4   57 3.35294 5.25625 0.000662855
Q2G194   25 1.47059 0.903563 0.161558
Q2G0F0   62 3.64706 5.25625 0.000662855
Q2G2G2   60 3.52941 5.25625 0.000662855
Q2G0I8   29 1.70588 0.903563 0.161558
Q2FXG5   67 3.94118 5.25625 0.000662855
Q2G2S6   18 1.05882 0.903563 0.161558
Q53700   54 3.17647 5.25625 0.000662855
Q2G0D8   56 3.29412 5.25625 0.000662855
P60430   12 0.705882 -1.27278 0.943444
Q2FV41   83 4.88235 7.4326 4.06742e-05
Q2FXZ5   67 3.94118 5.25625 0.000662855
Q2FZL0   14 0.823529 -1.27278 0.943444
Q2FY99   19 1.11765 0.903563 0.161558
Q2FX95   22 1.29412 0.903563 0.161558
Q2FYR6   57 3.35294 5.25625 0.000662855
Q2FUW2   15 0.882353 -1.27278 0.943444
Q2FVL2   30 1.76471 0.903563 0.161558
Q2G2L4   13 0.764706 -1.27278 0.943444
Q2FXB1   21 1.23529 0.903563 0.161558
Q2FZY7   52 3.05882 5.25625 0.000662855
Q2FVN1   15 0.882353 -1.27278 0.943444
Q2G1S1   45 2.64706 3.07991 0.0107511
Q2FXK4   64 3.76471 5.25625 0.000662855
Q2FXM6   62 3.64706 5.25625 0.000662855
Q2FZJ6   55 3.23529 5.25625 0.000662855
Q2FVT4   32 1.88235 0.903563 0.161558
Q2FYW1   20 1.17647 0.903563 0.161558
Q2FYZ3   75 4.41176 7.4326 4.06742e-05
Q2FXX5   18 1.05882 0.903563 0.161558
Q2FWM4   37 2.17647 3.07991 0.0107511
Q2G2L3   67 3.94118 5.25625 0.000662855
Q2FYR3   56 3.29412 5.25625 0.000662855
Q2G0I9   34 2 3.07991 0.0107511
Q2G0M2   61 3.58824 5.25625 0.000662855
Q2G272   21 1.23529 0.903563 0.161558
Q2FXL4   63 3.70588 5.25625 0.000662855
Q2G0U9   21 1.23529 0.903563 0.161558
Q2FVE4   23 1.35294 0.903563 0.161558
Q2FVC6   49 2.88235 3.07991 0.0107511
Q2FV19   22 1.29412 0.903563 0.161558
Q2G0S8   28 1.64706 0.903563 0.161558
Q2G2G3   11 0.647059 -1.27278 0.943444
Q2G2X0   74 4.22857 7.4326 4.06742e-05
Q2G0F3   75 4.28571 7.4326 4.06742e-05
Q2G037   20 1.14286 0.903563 0.161558
Q2G1G6   57 3.25714 5.25625 0.000662855
Q2FWP0   19 1.08571 0.903563 0.161558
Q2FY29   41 2.34286 3.07991 0.0107511
Q2FXQ4   13 0.742857 -1.27278 0.943444
Q2G0S7   31 1.77143 0.903563 0.161558
Q2FZX7   59 3.37143 5.25625 0.000662855
Q2G0E6   11 0.628571 -1.27278 0.943444
Q2FY37   32 1.82857 0.903563 0.161558
Q2FYQ0   59 3.37143 5.25625 0.000662855
Q2FUV3   58 3.31429 5.25625 0.000662855
Q2FYV2   27 1.54286 0.903563 0.161558
Q2FVS4   20 1.14286 0.903563 0.161558
Q2G2M3   66 3.77143 5.25625 0.000662855
Q2FVM6   20 1.14286 0.903563 0.161558
Q2G292   82 4.68571 7.4326 4.06742e-05
Q2FXH7   20 1.14286 0.903563 0.161558
Q2FYQ7   51 2.91429 3.07991 0.0107511
Q2FWG2   90 5.14286 9.60895 2.49513e-06
Q2G159   37 2.11429 3.07991 0.0107511
Q2FX96   28 1.6 0.903563 0.161558
Q2FV83   29 1.65714 0.903563 0.161558
Q2G2D8   47 2.68571 3.07991 0.0107511
Q2FYJ4   14 0.8 -1.27278 0.943444
Q2G1E8   9 0.514286 -1.27278 0.943444
Q2FVK2   17 0.971429 -1.27278 0.943444
Q2FZP1   13 0.742857 -1.27278 0.943444
Q2FXI0   30 1.71429 0.903563 0.161558
Q2G134   14 0.8 -1.27278 0.943444
Q2FZZ6   23 1.31429 0.903563 0.161558
Q2G1Z3   49 2.8 3.07991 0.0107511
Q2G030   61 3.48571 5.25625 0.000662855
Q2FV21   58 3.31429 5.25625 0.000662855
Q9RQP6   10 0.571429 -1.27278 0.943444
Q2FZ62   59 3.37143 5.25625 0.000662855
Q2FZQ7   42 2.4 3.07991 0.0107511
Q2G0F4   57 3.25714 5.25625 0.000662855
Q2FWE0   31 1.77143 0.903563 0.161558
Q2FVS0   17 0.971429 -1.27278 0.943444
Q2FUT6   34 1.94286 0.903563 0.161558
Q2FUQ5   18 1.02857 0.903563 0.161558
Q2FZJ9   25 1.42857 0.903563 0.161558
Q2FY81   24 1.37143 0.903563 0.161558
Q2G0K8   67 3.82857 5.25625 0.000662855
Q2G262   12 0.685714 -1.27278 0.943444
Q2G0E1   60 3.42857 5.25625 0.000662855
Q2FWD3   59 3.37143 5.25625 0.000662855
Q2FXA4   39 2.22857 3.07991 0.0107511
Q2FVF0   51 2.91429 3.07991 0.0107511
Q2FWW9   47 2.68571 3.07991 0.0107511
Q2FZ54   44 2.51429 3.07991 0.0107511
P0A0J0   13 0.742857 -1.27278 0.943444
Q2G1G1   28 1.6 0.903563 0.161558
Q2FWA1   43 2.45714 3.07991 0.0107511
Q2FXN1   30 1.71429 0.903563 0.161558
Q2G2T4   71 4.05714 7.4326 4.06742e-05
Q2FZW9   67 3.82857 5.25625 0.000662855
Q2FV90   71 4.05714 7.4326 4.06742e-05
Q2FWB3   21 1.2 0.903563 0.161558
Q2G0Q0   50 2.85714 3.07991 0.0107511
Q2FY10   47 2.68571 3.07991 0.0107511
Q2FXM0   51 2.91429 3.07991 0.0107511
Q2G1S2   63 3.6 5.25625 0.000662855
Q2FXY5   44 2.44444 3.07991 0.0107511
Q2FXV3   65 3.61111 5.25625 0.000662855
Q2FXG3   66 3.66667 5.25625 0.000662855
Q2FVA8   21 1.16667 0.903563 0.161558
Q2G2C2   16 0.888889 -1.27278 0.943444
Q2FYU2   29 1.61111 0.903563 0.161558
Q2FYK5   33 1.83333 0.903563 0.161558
Q2FW35   52 2.88889 3.07991 0.0107511
Q2FY52   61 3.38889 5.25625 0.000662855
Q9RQP9   65 3.61111 5.25625 0.000662855
Q2G039   59 3.27778 5.25625 0.000662855
Q2G1E4   60 3.33333 5.25625 0.000662855
Q2G0B0   64 3.55556 5.25625 0.000662855
Q2FXI7   22 1.22222 0.903563 0.161558
Q2FWN7   57 3.16667 5.25625 0.000662855
Q2FV66   27 1.5 0.903563 0.161558
Q2FYJ5   13 0.722222 -1.27278 0.943444
Q2FYC9   14 0.777778 -1.27278 0.943444
Q2FZC6   64 3.55556 5.25625 0.000662855
Q2FXW4   57 3.16667 5.25625 0.000662855
Q2FXI1   19 1.05556 0.903563 0.161558
Q2FZF9   57 3.16667 5.25625 0.000662855
Q2G171   12 0.666667 -1.27278 0.943444
Q2G2P8   70 3.88889 5.25625 0.000662855
Q2G2V9   26 1.44444 0.903563 0.161558
Q2FV31   25 1.38889 0.903563 0.161558
Q9KJN3   17 0.944444 -1.27278 0.943444
Q2FZV5   10 0.555556 -1.27278 0.943444
Q2FWC4   47 2.61111 3.07991 0.0107511
Q2FYT0   13 0.722222 -1.27278 0.943444
Q2G145   33 1.83333 0.903563 0.161558
Q2G0J0   45 2.5 3.07991 0.0107511
Q2FZQ3   82 4.55556 7.4326 4.06742e-05
Q2FYE5   27 1.5 0.903563 0.161558
Q2FWN5   13 0.722222 -1.27278 0.943444
Q2FY24   32 1.77778 0.903563 0.161558
Q2FVW7   17 0.944444 -1.27278 0.943444
Q2FZ91   37 2.05556 3.07991 0.0107511
Q2FWL2   38 2.11111 3.07991 0.0107511
Q2FZQ6   23 1.27778 0.903563 0.161558
P02976   6 0.333333 -1.27278 0.943444
Q2G0R7   13 0.722222 -1.27278 0.943444
Q2FUU2   57 3.16667 5.25625 0.000662855
Q2FZG1   35 1.94444 0.903563 0.161558
Q2G0Z4   12 0.666667 -1.27278 0.943444
Q2FZ81   26 1.44444 0.903563 0.161558
Q2G2J8   58 3.22222 5.25625 0.000662855
Q2FZD7   37 2.05556 3.07991 0.0107511
Q2G288   17 0.944444 -1.27278 0.943444
Q2FW52   62 3.44444 5.25625 0.000662855
Q2FVX4   33 1.83333 0.903563 0.161558
Q2FVN5   12 0.666667 -1.27278 0.943444
Q2FY88   42 2.33333 3.07991 0.0107511
Q2FWC9   32 1.77778 0.903563 0.161558
Q2FZS7   33 1.83333 0.903563 0.161558
Q2FZ63   53 2.94444 3.07991 0.0107511
Q2G1L8   47 2.61111 3.07991 0.0107511
Q2FV17   54 3 5.25625 0.000662855
Q2FVT8   79 4.38889 7.4326 4.06742e-05
Q2G0W8   41 2.27778 3.07991 0.0107511
Q2FV07   27 1.5 0.903563 0.161558
Q2G0Q1   55 3.05556 5.25625 0.000662855
Q2FY69   76 4.22222 7.4326 4.06742e-05
Q2FZ75   49 2.72222 3.07991 0.0107511
Q2G0E5   62 3.44444 5.25625 0.000662855
Q2G233   40 2.22222 3.07991 0.0107511
Q2FWE1   58 3.22222 5.25625 0.000662855
Q2FVZ2   23 1.27778 0.903563 0.161558
Q2FYE2   27 1.5 0.903563 0.161558
Q2G1K6   54 2.91892 3.07991 0.0107511
Q2FVT0   61 3.2973 5.25625 0.000662855
Q2G0Q9   31 1.67568 0.903563 0.161558
Q2FZ89   86 4.64865 7.4326 4.06742e-05
Q2FVR0   20 1.08108 0.903563 0.161558
Q2FZD9   22 1.18919 0.903563 0.161558
Q2FX85   14 0.756757 -1.27278 0.943444
Q2G1B0   22 1.18919 0.903563 0.161558
Q2G2E4   12 0.648649 -1.27278 0.943444
Q2FYK7   45 2.43243 3.07991 0.0107511
Q2FZ13   49 2.64865 3.07991 0.0107511
Q2FZE6   39 2.10811 3.07991 0.0107511
Q2FVI2   52 2.81081 3.07991 0.0107511
Q2FZE0   53 2.86486 3.07991 0.0107511
Q2FV38   57 3.08108 5.25625 0.000662855
Q2FXE2   60 3.24324 5.25625 0.000662855
Q2G1Q2   61 3.2973 5.25625 0.000662855
Q2FYY8   51 2.75676 3.07991 0.0107511
Q2FYN6   40 2.16216 3.07991 0.0107511
Q2FV39   73 3.94595 5.25625 0.000662855
Q2G130   27 1.45946 0.903563 0.161558
Q2FUR8   25 1.35135 0.903563 0.161558
Q2FXZ3   17 0.918919 -1.27278 0.943444
Q2FYM4   13 0.702703 -1.27278 0.943444
Q2FWY1   38 2.05405 3.07991 0.0107511
Q2G1V4   39 2.10811 3.07991 0.0107511
P0A011   56 3.02703 5.25625 0.000662855
Q2FXZ0   32 1.72973 0.903563 0.161558
Q2G0V4   51 2.75676 3.07991 0.0107511
Q2FW34   55 2.97297 3.07991 0.0107511
Q2FWC7   41 2.21622 3.07991 0.0107511
Q2G0F6   49 2.64865 3.07991 0.0107511
Q2G0T0   70 3.78378 5.25625 0.000662855
Q2FXM8   44 2.37838 3.07991 0.0107511
Q2G0Q8   49 2.64865 3.07991 0.0107511
Q2FZ08   22 1.18919 0.903563 0.161558
Q2G160   64 3.45946 5.25625 0.000662855
Q2FY78   20 1.08108 0.903563 0.161558
Q2G2H7   17 0.918919 -1.27278 0.943444
Q2FW53   20 1.08108 0.903563 0.161558
Q2FVX0   65 3.51351 5.25625 0.000662855
Q2G2U5   46 2.48649 3.07991 0.0107511
Q2FZR0   51 2.75676 3.07991 0.0107511
Q2G1Z9   39 2.10811 3.07991 0.0107511
Q2G1G0   58 3.13514 5.25625 0.000662855
Q2FW57   63 3.40541 5.25625 0.000662855
Q9RQP7   59 3.18919 5.25625 0.000662855
Q2FXP0   23 1.24324 0.903563 0.161558
Q2FVV1   11 0.594595 -1.27278 0.943444
Q2FYU8   10 0.540541 -1.27278 0.943444
Q2FZ04   89 4.81081 7.4326 4.06742e-05
Q2FVQ0   45 2.43243 3.07991 0.0107511
Q2G151   60 3.24324 5.25625 0.000662855
Q2FXF9   46 2.48649 3.07991 0.0107511
Q2G242   39 2.10811 3.07991 0.0107511
Q2FZQ0   80 4.32432 7.4326 4.06742e-05
Q2G1Q8   26 1.40541 0.903563 0.161558
Q2FYG1   58 3.05263 5.25625 0.000662855
Q2G1N3   47 2.47368 3.07991 0.0107511
Q2FV44   89 4.68421 7.4326 4.06742e-05
Q2FXV4   45 2.36842 3.07991 0.0107511
Q2G0I1   14 0.736842 -1.27278 0.943444
Q2FZY0   27 1.42105 0.903563 0.161558
Q2G295   51 2.68421 3.07991 0.0107511
Q2FWH3   39 2.05263 3.07991 0.0107511
Q2G072   48 2.52632 3.07991 0.0107511
Q2G217   60 3.15789 5.25625 0.000662855
Q2FYP6   40 2.10526 3.07991 0.0107511
Q9EZ12   61 3.21053 5.25625 0.000662855
Q2FZ48   64 3.36842 5.25625 0.000662855
Q2FY16   51 2.68421 3.07991 0.0107511
Q2FZU3   63 3.31579 5.25625 0.000662855
Q2FVV7   40 2.10526 3.07991 0.0107511
Q2FWU0   19 1 0.903563 0.161558
P0A0Q0   61 3.21053 5.25625 0.000662855
Q2FVS3   44 2.31579 3.07991 0.0107511
Q2G0I6   34 1.78947 0.903563 0.161558
Q2FYP3   16 0.842105 -1.27278 0.943444
Q2FWM0   63 3.31579 5.25625 0.000662855
Q2FZ36   50 2.63158 3.07991 0.0107511
Q2G0Y8   21 1.10526 0.903563 0.161558
Q2FXF6   14 0.736842 -1.27278 0.943444
Q2FXM7   64 3.36842 5.25625 0.000662855
Q2G1A6   61 3.21053 5.25625 0.000662855
Q2G138   13 0.684211 -1.27278 0.943444
Q2FZR4   56 2.94737 3.07991 0.0107511
Q2G162   15 0.789474 -1.27278 0.943444
Q2FYH2   11 0.578947 -1.27278 0.943444
Q2FX56   35 1.84211 0.903563 0.161558
Q2FY68   43 2.26316 3.07991 0.0107511
Q2G1K1   20 1.05263 0.903563 0.161558
Q2G1A3   61 3.21053 5.25625 0.000662855
Q2FZX4   58 3.05263 5.25625 0.000662855
Q2G1M5   29 1.52632 0.903563 0.161558
Q2FVA3   73 3.84211 5.25625 0.000662855
Q2G2G4   34 1.78947 0.903563 0.161558
Q2G0U3   30 1.57895 0.903563 0.161558
Q2FXQ6   17 0.894737 -1.27278 0.943444
Q2G0S2   51 2.68421 3.07991 0.0107511
Q2G168   23 1.21053 0.903563 0.161558
Q2FZB0   53 2.78947 3.07991 0.0107511
Q2G119   57 3 5.25625 0.000662855
Q2FVJ7   62 3.26316 5.25625 0.000662855
Q2FY30   51 2.68421 3.07991 0.0107511
Q2FXR3   57 3 5.25625 0.000662855
Q2G1Z0   45 2.36842 3.07991 0.0107511
Q2G0A9   57 3 5.25625 0.000662855
O33599   20 1.05263 0.903563 0.161558
Q2FZ55   48 2.52632 3.07991 0.0107511
Q2FYS0   38 2 3.07991 0.0107511
Q2G248   59 3.10526 5.25625 0.000662855
Q2G049   26 1.36842 0.903563 0.161558
Q2FVA5   23 1.21053 0.903563 0.161558
Q2FUX8   61 3.21053 5.25625 0.000662855
Q2G123   34 1.78947 0.903563 0.161558
Q2FVH0   39 2.05263 3.07991 0.0107511
Q2FV01   11 0.578947 -1.27278 0.943444
Q2G2L2   47 2.47368 3.07991 0.0107511
Q2FYW3   44 2.31579 3.07991 0.0107511
Q2FZZ0   36 1.89474 0.903563 0.161558
Q2FVV8   41 2.15789 3.07991 0.0107511
Q2G2W0   20 1.02564 0.903563 0.161558
Q2G041   39 2 3.07991 0.0107511
P0A0B9   70 3.58974 5.25625 0.000662855
Q2FYI6   58 2.97436 3.07991 0.0107511
Q2G2S2   31 1.58974 0.903563 0.161558
Q2FVQ8   22 1.12821 0.903563 0.161558
Q2FVT2   70 3.58974 5.25625 0.000662855
Q2G1Z5   20 1.02564 0.903563 0.161558
Q2G2A4   23 1.17949 0.903563 0.161558
P60393   64 3.28205 5.25625 0.000662855
Q2G0P6   24 1.23077 0.903563 0.161558
Q2FW04   18 0.923077 -1.27278 0.943444
Q2FYY9   46 2.35897 3.07991 0.0107511
Q2FWP2   21 1.07692 0.903563 0.161558
Q2FVW4   71 3.64103 5.25625 0.000662855
Q2FY63   64 3.28205 5.25625 0.000662855
Q2FZ68   43 2.20513 3.07991 0.0107511
Q2G1E2   15 0.769231 -1.27278 0.943444
Q2G2T8   59 3.02564 5.25625 0.000662855
Q2FY71   62 3.17949 5.25625 0.000662855
Q2FVI1   16 0.820513 -1.27278 0.943444
Q2G0W2   15 0.769231 -1.27278 0.943444
Q2G238   61 3.12821 5.25625 0.000662855
Q2FZR1   48 2.46154 3.07991 0.0107511
Q2FXN2   14 0.717949 -1.27278 0.943444
Q2FXH6   14 0.717949 -1.27278 0.943444
Q2FXM3   33 1.69231 0.903563 0.161558
Q2FZW3   57 2.92308 3.07991 0.0107511
Q2FWM9   42 2.15385 3.07991 0.0107511
Q2FUW9   11 0.564103 -1.27278 0.943444
Q2FW91   73 3.74359 5.25625 0.000662855
Q2G137   26 1.33333 0.903563 0.161558
Q2FVM0   47 2.41026 3.07991 0.0107511
Q2G057   59 3.02564 5.25625 0.000662855
Q2FXP5   48 2.46154 3.07991 0.0107511
Q2G1H2   11 0.564103 -1.27278 0.943444
Q2FX99   8 0.410256 -1.27278 0.943444
Q2G0J4   14 0.717949 -1.27278 0.943444
Q2FX74   25 1.28205 0.903563 0.161558
Q2G1J9   18 0.923077 -1.27278 0.943444
Q2G1F7   8 0.410256 -1.27278 0.943444
Q2G2R8   33 1.69231 0.903563 0.161558
Q2FW32   20 1.02564 0.903563 0.161558
Q2FXZ4   58 2.97436 3.07991 0.0107511
Q2FUT0   46 2.35897 3.07991 0.0107511
Q2G084   47 2.41026 3.07991 0.0107511
Q2G148   51 2.61538 3.07991 0.0107511
Q2FYR0   54 2.76923 3.07991 0.0107511
Q2FW86   79 4.05128 7.4326 4.06742e-05
Q2FW01   28 1.4359 0.903563 0.161558
Q2FUX9   13 0.666667 -1.27278 0.943444
Q2G212   17 0.871795 -1.27278 0.943444
Q2FZ84   20 1.02564 0.903563 0.161558
Q2G0Y0   68 3.48718 5.25625 0.000662855
Q2FYU4   57 2.92308 3.07991 0.0107511
Q2G223   22 1.12821 0.903563 0.161558
Q2G136   59 3.02564 5.25625 0.000662855
Q2G0G6   58 2.97436 3.07991 0.0107511
Q2FWY6   36 1.84615 0.903563 0.161558
Q2FWZ2   45 2.30769 3.07991 0.0107511
Q2G240   58 2.97436 3.07991 0.0107511
O05154   60 3.07692 5.25625 0.000662855
Q2FXP4   14 0.717949 -1.27278 0.943444
Q2FVH5   71 3.64103 5.25625 0.000662855
Q2FYP0   56 2.8 3.07991 0.0107511
Q2FUW5   36 1.8 0.903563 0.161558
Q2FX66   14 0.7 -1.27278 0.943444
Q2G1P4   11 0.55 -1.27278 0.943444
Q2FYI9   27 1.35 0.903563 0.161558
Q2G0I7   23 1.15 0.903563 0.161558
Q2FXQ9   52 2.6 3.07991 0.0107511
Q2FXL0   54 2.7 3.07991 0.0107511
Q2FYR7   47 2.35 3.07991 0.0107511
Q2G1W4   25 1.25 0.903563 0.161558
Q2G2C8   37 1.85 0.903563 0.161558
Q2G163   66 3.3 5.25625 0.000662855
Q2FWL9   15 0.75 -1.27278 0.943444
Q2FZH3   22 1.1 0.903563 0.161558
Q2FZR5   47 2.35 3.07991 0.0107511
Q2G1W6   22 1.1 0.903563 0.161558
Q2FWA5   12 0.6 -1.27278 0.943444
Q2FX17   17 0.85 -1.27278 0.943444
Q2FXY1   49 2.45 3.07991 0.0107511
Q2G2W1   15 0.75 -1.27278 0.943444
Q2FV06   11 0.55 -1.27278 0.943444
Q2FYW6   47 2.35 3.07991 0.0107511
Q2G281   65 3.25 5.25625 0.000662855
Q2G227   52 2.6 3.07991 0.0107511
Q2FWZ5   27 1.35 0.903563 0.161558
Q2FZX0   54 2.7 3.07991 0.0107511
Q2FV51   15 0.75 -1.27278 0.943444
Q2G082   15 0.75 -1.27278 0.943444
Q2FWX4   16 0.8 -1.27278 0.943444
Q2FZT1   55 2.75 3.07991 0.0107511
Q2FYF3   39 1.95 0.903563 0.161558
Q2FXW9   28 1.4 0.903563 0.161558
O34090   30 1.5 0.903563 0.161558
Q2FVE1   13 0.65 -1.27278 0.943444
Q2FZL5   49 2.45 3.07991 0.0107511
Q2G258   30 1.5 0.903563 0.161558
Q2FZW5   18 0.9 -1.27278 0.943444
Q2FW63   10 0.5 -1.27278 0.943444
Q2FXB4   24 1.2 0.903563 0.161558
Q2G1T5   14 0.7 -1.27278 0.943444
Q2G1J5   59 2.95 3.07991 0.0107511
Q2G0V0   29 1.45 0.903563 0.161558
Q2G0M7   54 2.7 3.07991 0.0107511
Q2G1I5   33 1.65 0.903563 0.161558
Q2G146   81 4.05 7.4326 4.06742e-05
Q2G1P6   54 2.7 3.07991 0.0107511
Q2G1W8   27 1.31707 0.903563 0.161558
Q2G035   74 3.60976 5.25625 0.000662855
Q2G1I3   28 1.36585 0.903563 0.161558
Q2FWM2   59 2.87805 3.07991 0.0107511
Q2FYJ3   45 2.19512 3.07991 0.0107511
Q2G0L8   54 2.63415 3.07991 0.0107511
Q2G164   63 3.07317 5.25625 0.000662855
Q2FVT7   47 2.29268 3.07991 0.0107511
Q2G1R3   62 3.02439 5.25625 0.000662855
Q2G1T6   51 2.4878 3.07991 0.0107511
Q2FZN7   27 1.31707 0.903563 0.161558
Q2FY83   19 0.926829 -1.27278 0.943444
Q2FZX9   62 3.02439 5.25625 0.000662855
Q2FYL5   70 3.41463 5.25625 0.000662855
Q2G218   53 2.58537 3.07991 0.0107511
Q2G0M5   75 3.65854 5.25625 0.000662855
Q2FW78   14 0.682927 -1.27278 0.943444
P52078   41 2 3.07991 0.0107511
Q7X2S2   58 2.82927 3.07991 0.0107511
Q2FZG4   60 2.92683 3.07991 0.0107511
Q2G0M4   27 1.31707 0.903563 0.161558
Q2FVA2   57 2.78049 3.07991 0.0107511
Q2G115   40 1.95122 0.903563 0.161558
Q2G0M8   48 2.34146 3.07991 0.0107511
Q2G1U4   34 1.65854 0.903563 0.161558
Q2G1D0   43 2.09756 3.07991 0.0107511
Q2G2S0   20 0.97561 -1.27278 0.943444
Q2G2N5   13 0.634146 -1.27278 0.943444
Q2G222   22 1.07317 0.903563 0.161558
Q2G1C8   26 1.26829 0.903563 0.161558
Q2FV40   57 2.78049 3.07991 0.0107511
Q2FXT1   41 2 3.07991 0.0107511
Q2FZZ2   51 2.4878 3.07991 0.0107511
Q2FY01   46 2.2439 3.07991 0.0107511
Q2FVJ8   50 2.43902 3.07991 0.0107511
Q2FXK2   50 2.43902 3.07991 0.0107511
Q2FUS7   34 1.65854 0.903563 0.161558
Q2FVP1   16 0.780488 -1.27278 0.943444
Q2FYN7   17 0.829268 -1.27278 0.943444
P69848   67 3.26829 5.25625 0.000662855
Q2FWN8   49 2.39024 3.07991 0.0107511
Q2FV62   57 2.78049 3.07991 0.0107511
Q2FWW7   45 2.19512 3.07991 0.0107511
Q2G1Y5   61 2.97561 3.07991 0.0107511
Q2FXA3   61 2.97561 3.07991 0.0107511
Q2FYV3   47 2.29268 3.07991 0.0107511
Q2G1H4   57 2.78049 3.07991 0.0107511
Q2G038   69 3.36585 5.25625 0.000662855
Q2G161   12 0.585366 -1.27278 0.943444
Q2FYV1   59 2.87805 3.07991 0.0107511
Q2FZ09   50 2.43902 3.07991 0.0107511
Q2FW90   26 1.26829 0.903563 0.161558
Q2G290   60 2.92683 3.07991 0.0107511
P60611   64 3.12195 5.25625 0.000662855
Q2FV58   52 2.53659 3.07991 0.0107511
Q2G0C6   29 1.41463 0.903563 0.161558
Q2G050   35 1.70732 0.903563 0.161558
Q2G0V2   44 2.14634 3.07991 0.0107511
Q2FVQ4   19 0.926829 -1.27278 0.943444
Q2G094   23 1.09524 0.903563 0.161558
Q2FY59   44 2.09524 3.07991 0.0107511
Q2FVX7   55 2.61905 3.07991 0.0107511
Q2FVP4   21 1 0.903563 0.161558
Q2G185   19 0.904762 -1.27278 0.943444
Q2FXP8   10 0.47619 -1.27278 0.943444
Q2G275   42 2 3.07991 0.0107511
Q2G1D9   28 1.33333 0.903563 0.161558
Q2FXI3   38 1.80952 0.903563 0.161558
Q2FYM2   31 1.47619 0.903563 0.161558
P14738   14 0.666667 -1.27278 0.943444
Q2G2Q2   53 2.52381 3.07991 0.0107511
Q2G0M9   47 2.2381 3.07991 0.0107511
Q2FY67   48 2.28571 3.07991 0.0107511
Q2FWX8   16 0.761905 -1.27278 0.943444
Q2FUT9   51 2.42857 3.07991 0.0107511
Q2FZS0   37 1.7619 0.903563 0.161558
Q2G2A8   35 1.66667 0.903563 0.161558
Q2FUY2   13 0.619048 -1.27278 0.943444
Q2FZL8   32 1.52381 0.903563 0.161558
Q2FW93   16 0.761905 -1.27278 0.943444
Q2G1L7   37 1.7619 0.903563 0.161558
Q2FW41   27 1.28571 0.903563 0.161558
Q2FZY6   34 1.61905 0.903563 0.161558
Q2G042   9 0.428571 -1.27278 0.943444
Q2FWK2   56 2.66667 3.07991 0.0107511
Q2FYF4   48 2.28571 3.07991 0.0107511
Q2FZP2   18 0.857143 -1.27278 0.943444
Q2G1G7   56 2.66667 3.07991 0.0107511
Q2G1H5   30 1.42857 0.903563 0.161558
Q2G2S7   37 1.7619 0.903563 0.161558
Q2FY53   51 2.42857 3.07991 0.0107511
Q2G1N2   56 2.66667 3.07991 0.0107511
Q2G2V2   49 2.33333 3.07991 0.0107511
Q2G1H6   56 2.66667 3.07991 0.0107511
Q2FZA9   56 2.66667 3.07991 0.0107511
Q2FXI5   46 2.19048 3.07991 0.0107511
Q2G206   16 0.761905 -1.27278 0.943444
Q2FWN6   51 2.42857 3.07991 0.0107511
Q2FUQ2   46 2.19048 3.07991 0.0107511
Q2G1K3   55 2.61905 3.07991 0.0107511
Q2FZ76   18 0.857143 -1.27278 0.943444
Q2FY54   25 1.19048 0.903563 0.161558
Q2G289   72 3.42857 5.25625 0.000662855
Q2FY14   35 1.66667 0.903563 0.161558
Q2FV77   23 1.09524 0.903563 0.161558
Q2G064   45 2.14286 3.07991 0.0107511
Q2G033   51 2.42857 3.07991 0.0107511
Q2G198   25 1.19048 0.903563 0.161558
Q2G0K4   18 0.857143 -1.27278 0.943444
Q2G0V3   58 2.7619 3.07991 0.0107511
Q2FWE2   33 1.53488 0.903563 0.161558
Q2G089   47 2.18605 3.07991 0.0107511
Q2FZL3   31 1.44186 0.903563 0.161558
Q2G087   74 3.44186 5.25625 0.000662855
Q2G0A7   15 0.697674 -1.27278 0.943444
Q2FVF9   44 2.04651 3.07991 0.0107511
Q2G071   46 2.13953 3.07991 0.0107511
Q2FUZ2   23 1.06977 0.903563 0.161558
Q2FY27   38 1.76744 0.903563 0.161558
Q2FXX4   21 0.976744 -1.27278 0.943444
Q2G1E6   61 2.83721 3.07991 0.0107511
Q2G1G5   16 0.744186 -1.27278 0.943444
Q2G2Q3   25 1.16279 0.903563 0.161558
Q2FZF0   24 1.11628 0.903563 0.161558
Q2G2D2   20 0.930233 -1.27278 0.943444
Q2FXT4   49 2.27907 3.07991 0.0107511
Q2FZI8   38 1.76744 0.903563 0.161558
Q2FUS8   14 0.651163 -1.27278 0.943444
Q2FVR9   51 2.37209 3.07991 0.0107511
Q2FXP2   51 2.37209 3.07991 0.0107511
Q2FX94   20 0.930233 -1.27278 0.943444
Q2G2A5   55 2.55814 3.07991 0.0107511
Q2FZP7   69 3.2093 5.25625 0.000662855
Q2G1R7   46 2.13953 3.07991 0.0107511
Q2G015   16 0.744186 -1.27278 0.943444
Q2FZF4   42 1.95349 0.903563 0.161558
Q2G1E5   61 2.83721 3.07991 0.0107511
Q2FWH9   15 0.697674 -1.27278 0.943444
Q2G069   30 1.39535 0.903563 0.161558
Q2FZK3   28 1.30233 0.903563 0.161558
Q2FZU5   42 1.95349 0.903563 0.161558
Q2FYT4   53 2.46512 3.07991 0.0107511
Q2FWK4   42 1.95349 0.903563 0.161558
Q2FY40   38 1.76744 0.903563 0.161558
Q2FWY4   11 0.511628 -1.27278 0.943444
Q2G156   15 0.697674 -1.27278 0.943444
Q2G045   33 1.53488 0.903563 0.161558
Q2FZS6   60 2.7907 3.07991 0.0107511
Q2FYC7   22 1.02326 0.903563 0.161558
Q2FW73   58 2.69767 3.07991 0.0107511
Q2G1H3   42 1.95349 0.903563 0.161558
Q2FXJ6   21 0.976744 -1.27278 0.943444
Q2FUS2   14 0.636364 -1.27278 0.943444
Q2G120   52 2.36364 3.07991 0.0107511
Q2G2T9   29 1.31818 0.903563 0.161558
Q2G1N9   17 0.772727 -1.27278 0.943444
Q2FXL9   44 2 3.07991 0.0107511
Q2G0W4   61 2.77273 3.07991 0.0107511
Q2G0R6   35 1.59091 0.903563 0.161558
Q2G1C4   43 1.95455 0.903563 0.161558
Q2FWY9   38 1.72727 0.903563 0.161558
Q2G1K4   61 2.77273 3.07991 0.0107511
Q2FYK3   25 1.13636 0.903563 0.161558
Q2G1N4   47 2.13636 3.07991 0.0107511
Q2G065   63 2.86364 3.07991 0.0107511
Q2FX88   29 1.31818 0.903563 0.161558
Q2FVW9   45 2.04545 3.07991 0.0107511
Q2G1E0   15 0.681818 -1.27278 0.943444
Q2G2P2   48 2.18182 3.07991 0.0107511
Q2G0V5   11 0.5 -1.27278 0.943444
Q2FWA2   63 2.86364 3.07991 0.0107511
Q2FZU1   47 2.13636 3.07991 0.0107511
Q2FX77   32 1.45455 0.903563 0.161558
Q2FW75   40 1.81818 0.903563 0.161558
Q2FUT5   52 2.36364 3.07991 0.0107511
Q2G234   25 1.13636 0.903563 0.161558
Q2FZU6   40 1.81818 0.903563 0.161558
Q2G1Y2   15 0.681818 -1.27278 0.943444
Q2FXN7   20 0.909091 -1.27278 0.943444
Q2G2J3   13 0.590909 -1.27278 0.943444
Q2G0G1   64 2.90909 3.07991 0.0107511
Q2FW62   66 3 5.25625 0.000662855
Q2FUP7   61 2.77273 3.07991 0.0107511
Q2G1J3   60 2.72727 3.07991 0.0107511
Q2FZ15   32 1.45455 0.903563 0.161558
Q2G1D3   30 1.36364 0.903563 0.161558
Q2G0K2   39 1.77273 0.903563 0.161558
Q2FWC1   53 2.40909 3.07991 0.0107511
Q2FXM5   54 2.45455 3.07991 0.0107511
Q2FY46   46 2.09091 3.07991 0.0107511
Q2G1K0   55 2.5 3.07991 0.0107511
Q2FXT6   50 2.27273 3.07991 0.0107511
Q2FZM4   41 1.86364 0.903563 0.161558
Q2FXG1   38 1.72727 0.903563 0.161558
Q2FXL1   31 1.40909 0.903563 0.161558
Q2FWX5   26 1.18182 0.903563 0.161558
# cudaSaTabsearch LTYPE = T LORDER = F LSOLN = F
# QUERY ID = PF19823 
# DBFILE = ./tableaux.ascii.DB                                                             
Q2G1I1   55 2.44444 3.07991  0.0107511
Q2G1K2   58 2.57778 3.07991  0.0107511
Q2FUU5   62 2.75556 3.07991  0.0107511
Q2FXB6   47 2.08889 3.07991  0.0107511
Q2FZU2   21 0.933333 -1.27278  0.943444
Q2FZK0   13 0.577778 -1.27278  0.943444
Q2FY33   25 1.11111 0.903563  0.161558
Q2G098   33 1.46667 0.903563  0.161558
Q2FZ46   54 2.4 3.07991  0.0107511
Q2FZQ5   25 1.11111 0.903563  0.161558
Q2FXU8   51 2.26667 3.07991  0.0107511
Q9EZ08   50 2.22222 3.07991  0.0107511
Q2G1B9   51 2.26667 3.07991  0.0107511
Q2FZ73   56 2.48889 3.07991  0.0107511
Q2FY35   51 2.26667 3.07991  0.0107511
Q2FZ16   31 1.37778 0.903563  0.161558
Q2FYR2   29 1.28889 0.903563  0.161558
Q2FWY3   22 0.977778 -1.27278  0.943444
Q2G2F5   78 3.46667 5.25625  0.000662855
Q2G032   49 2.17778 3.07991  0.0107511
Q2FZ10   47 2.08889 3.07991  0.0107511
Q2G255   62 2.75556 3.07991  0.0107511
Q2G0X6   49 2.17778 3.07991  0.0107511
Q2FYH0   60 2.66667 3.07991  0.0107511
Q2FXJ9   61 2.71111 3.07991  0.0107511
Q2FZT4   23 1.02222 0.903563  0.161558
Q2FVE6   28 1.24444 0.903563  0.161558
Q2FYD3   18 0.8 -1.27278  0.943444
Q2FXT5   32 1.42222 0.903563  0.161558
Q2FY60   53 2.35556 3.07991  0.0107511
Q2G2D7   54 2.4 3.07991  0.0107511
Q2FX16   61 2.71111 3.07991  0.0107511
Q2FZ34   28 1.24444 0.903563  0.161558
Q2G1S4   64 2.84444 3.07991  0.0107511
Q2G147   30 1.33333 0.903563  0.161558
Q2G1J7   57 2.53333 3.07991  0.0107511
Q2G2A7   48 2.13333 3.07991  0.0107511
Q2G2M6   35 1.55556 0.903563  0.161558
Q2FV30   57 2.53333 3.07991  0.0107511
Q2FVL5   28 1.24444 0.903563  0.161558
Q2FXY0   46 2.04444 3.07991  0.0107511
Q2FZL1   49 2.17778 3.07991  0.0107511
Q2FW45   45 2 3.07991  0.0107511
Q2FZU0   48 2.08696 3.07991  0.0107511
Q2FWZ0   25 1.08696 0.903563  0.161558
Q2G2H5   38 1.65217 0.903563  0.161558
Q2FYG9   22 0.956522 -1.27278  0.943444
Q2G2X6   25 1.08696 0.903563  0.161558
Q2G155   54 2.34783 3.07991  0.0107511
Q2FXY9   49 2.13043 3.07991  0.0107511
Q2FZ37   46 2 3.07991  0.0107511
Q2FVI7   47 2.04348 3.07991  0.0107511
Q2FYS1   51 2.21739 3.07991  0.0107511
Q2FXL5   36 1.56522 0.903563  0.161558
Q2G1J4   45 1.95652 0.903563  0.161558
Q2FWZ3   53 2.30435 3.07991  0.0107511
Q2G2P7   23 1 0.903563  0.161558
Q2FVH3   57 2.47826 3.07991  0.0107511
Q2FZ31   34 1.47826 0.903563  0.161558
Q2G283   42 1.82609 0.903563  0.161558
Q2FZ66   53 2.30435 3.07991  0.0107511
Q2FWY7   12 0.521739 -1.27278  0.943444
Q2G1F9   20 0.869565 -1.27278  0.943444
Q2FZJ4   42 1.82609 0.903563  0.161558
Q2FZQ1   17 0.73913 -1.27278  0.943444
Q2FY80   17 0.73913 -1.27278  0.943444
Q2G2D4   35 1.52174 0.903563  0.161558
Q2FYP1   49 2.13043 3.07991  0.0107511
Q2FYF9   16 0.695652 -1.27278  0.943444
Q2G0B3   47 2.04348 3.07991  0.0107511
Q2FUT8   52 2.26087 3.07991  0.0107511
Q2FYR1   29 1.26087 0.903563  0.161558
Q2FYL3   41 1.78261 0.903563  0.161558
Q2FVG4   17 0.73913 -1.27278  0.943444
Q2FVP8   34 1.47826 0.903563  0.161558
Q2FZ28   48 2.04255 3.07991  0.0107511
Q2G1F0   47 2 3.07991  0.0107511
P95689   26 1.10638 0.903563  0.161558
Q2FYH6   27 1.14894 0.903563  0.161558
Q2FXD1   22 0.93617 -1.27278  0.943444
Q2G0X5   23 0.978723 -1.27278  0.943444
Q2FXN8   18 0.765957 -1.27278  0.943444
Q2G0N0   51 2.17021 3.07991  0.0107511
Q2G268   52 2.21277 3.07991  0.0107511
Q2FV61   36 1.53191 0.903563  0.161558
Q2FXL7   54 2.29787 3.07991  0.0107511
Q2FUR5   21 0.893617 -1.27278  0.943444
Q2FXV6   36 1.53191 0.903563  0.161558
Q2G2C5   60 2.55319 3.07991  0.0107511
Q2FVJ6   51 2.17021 3.07991  0.0107511
Q2G1Y4   47 2 3.07991  0.0107511
Q2FVI0   20 0.851064 -1.27278  0.943444
Q2FXJ8   17 0.723404 -1.27278  0.943444
Q2FZU7   56 2.38298 3.07991  0.0107511
Q2G2X4   51 2.17021 3.07991  0.0107511
Q2FZA8   19 0.808511 -1.27278  0.943444
Q2FW96   46 1.95745 0.903563  0.161558
Q2FYV4   61 2.59574 3.07991  0.0107511
O07325   34 1.44681 0.903563  0.161558
Q2G1C1   49 2.08511 3.07991  0.0107511
Q2FZR9   40 1.70213 0.903563  0.161558
Q2FVW3   34 1.44681 0.903563  0.161558
Q2G124   33 1.40426 0.903563  0.161558
P0C0V7   38 1.61702 0.903563  0.161558
Q2FX52   23 0.958333 -1.27278  0.943444
Q2G2C7   63 2.625 3.07991  0.0107511
Q2G2D5   54 2.25 3.07991  0.0107511
Q2FXQ7   51 2.125 3.07991  0.0107511
Q2FZW0   36 1.5 0.903563  0.161558
Q2FVG3   65 2.70833 3.07991  0.0107511
Q2FXR4   44 1.83333 0.903563  0.161558
Q2FZ67   52 2.16667 3.07991  0.0107511
Q2G243   46 1.91667 0.903563  0.161558
Q2FV76   34 1.41667 0.903563  0.161558
Q2FVZ4   30 1.25 0.903563  0.161558
Q2FWC5   41 1.70833 0.903563  0.161558
Q2FZY3   35 1.45833 0.903563  0.161558
Q2FWH5   67 2.79167 3.07991  0.0107511
Q2G241   37 1.54167 0.903563  0.161558
Q2FV35   37 1.54167 0.903563  0.161558
Q2G0T5   45 1.875 0.903563  0.161558
Q2G1A9   54 2.25 3.07991  0.0107511
Q2FYU7   30 1.25 0.903563  0.161558
Q2G2E0   17 0.708333 -1.27278  0.943444
Q2FVT6   52 2.16667 3.07991  0.0107511
Q2G0D7   22 0.916667 -1.27278  0.943444
Q2G1M6   55 2.29167 3.07991  0.0107511
Q2G0A6   45 1.875 0.903563  0.161558
Q2FUY6   53 2.20833 3.07991  0.0107511
Q2FYJ2   58 2.41667 3.07991  0.0107511
Q2G2E5   47 1.91837 0.903563  0.161558
Q2G2P5   37 1.5102 0.903563  0.161558
Q2G1R6   36 1.46939 0.903563  0.161558
Q2FYF0   53 2.16327 3.07991  0.0107511
Q2FVH8   41 1.67347 0.903563  0.161558
Q2FUU3   48 1.95918 0.903563  0.161558
Q2FVG8   45 1.83673 0.903563  0.161558
Q9ZAH5   56 2.28571 3.07991  0.0107511
Q2G2U0   55 2.2449 3.07991  0.0107511
Q2FYR4   54 2.20408 3.07991  0.0107511
Q2G256   28 1.14286 0.903563  0.161558
Q2FVY0   66 2.69388 3.07991  0.0107511
Q2G0Q2   44 1.79592 0.903563  0.161558
Q2G0R2   34 1.38776 0.903563  0.161558
Q2G0Q3   30 1.22449 0.903563  0.161558
Q2FWZ9   62 2.53061 3.07991  0.0107511
Q53705   20 0.816327 -1.27278  0.943444
Q2G2U3   27 1.10204 0.903563  0.161558
Q2FYY6   30 1.22449 0.903563  0.161558
Q2FWL3   46 1.87755 0.903563  0.161558
Q2FY50   29 1.18367 0.903563  0.161558
Q2FXN4   56 2.28571 3.07991  0.0107511
Q2G179   21 0.857143 -1.27278  0.943444
Q2G1L6   53 2.16327 3.07991  0.0107511
Q2FXU4   31 1.26531 0.903563  0.161558
Q2G1E9   28 1.14286 0.903563  0.161558
Q2G232   39 1.59184 0.903563  0.161558
Q2FXH9   38 1.55102 0.903563  0.161558
Q2G0X3   16 0.653061 -1.27278  0.943444
Q2FXD0   55 2.2449 3.07991  0.0107511
Q2G0G3   22 0.897959 -1.27278  0.943444
Q2FWW3   59 2.40816 3.07991  0.0107511
Q2FYG0   60 2.4 3.07991  0.0107511
Q2FZS9   52 2.08 3.07991  0.0107511
Q2FYS2   23 0.92 -1.27278  0.943444
Q2G2U4   15 0.6 -1.27278  0.943444
Q2FWJ9   44 1.76 0.903563  0.161558
Q2FWF0   57 2.28 3.07991  0.0107511
Q2FXR9   53 2.12 3.07991  0.0107511
Q2FZV7   39 1.56 0.903563  0.161558
Q2G1W0   49 1.96 0.903563  0.161558
Q2G2I0   35 1.4 0.903563  0.161558
Q2G153   56 2.24 3.07991  0.0107511
Q2FWD7   55 2.2 3.07991  0.0107511
Q2FY15   51 2.04 3.07991  0.0107511
Q2FV54   52 2.08 3.07991  0.0107511
Q2FZ74   41 1.64 0.903563  0.161558
Q2FYV5   47 1.88 0.903563  0.161558
Q2G2I1   21 0.84 -1.27278  0.943444
Q2FXZ6   49 1.96 0.903563  0.161558
Q2G0U0   19 0.76 -1.27278  0.943444
Q2G0Y6   44 1.76 0.903563  0.161558
Q2FXJ0   49 1.96 0.903563  0.161558
Q2FY43   57 2.23529 3.07991  0.0107511
Q2FWM1   15 0.588235 -1.27278  0.943444
Q2FVJ1   38 1.4902 0.903563  0.161558
Q2G0K3   46 1.80392 0.903563  0.161558
Q2FY66   42 1.64706 0.903563  0.161558
Q2FW99   31 1.21569 0.903563  0.161558
Q2FV10   48 1.88235 0.903563  0.161558
Q2FXJ5   41 1.60784 0.903563  0.161558
Q2FX69   15 0.588235 -1.27278  0.943444
Q2G0B2   36 1.41176 0.903563  0.161558
Q2FX14   47 1.84314 0.903563  0.161558
Q2FYD8   35 1.37255 0.903563  0.161558
Q2FWE5   48 1.88235 0.903563  0.161558
Q2G2A3   30 1.17647 0.903563  0.161558
Q2FZH8   53 2.07843 3.07991  0.0107511
Q2FX51   42 1.64706 0.903563  0.161558
Q2FWE8   50 1.96078 0.903563  0.161558
Q2G088   42 1.64706 0.903563  0.161558
Q2G028   57 2.19231 3.07991  0.0107511
Q2G1S3   57 2.19231 3.07991  0.0107511
Q2FYN4   50 1.92308 0.903563  0.161558
Q2FX86   29 1.11538 0.903563  0.161558
Q2G2S8   30 1.15385 0.903563  0.161558
Q2FUW8   51 1.96154 0.903563  0.161558
Q2FWD4   42 1.61538 0.903563  0.161558
Q2FVH6   26 1 0.903563  0.161558
Q2G029   53 2.03846 3.07991  0.0107511
Q2G1R5   33 1.26923 0.903563  0.161558
Q2FX65   8 0.307692 -1.27278  0.943444
Q2FZV6   42 1.61538 0.903563  0.161558
Q2G1P1   38 1.46154 0.903563  0.161558
Q2FVU4   21 0.807692 -1.27278  0.943444
Q2FVT5   43 1.65385 0.903563  0.161558
Q2G2H4   18 0.692308 -1.27278  0.943444
Q2FZ58   45 1.73077 0.903563  0.161558
Q2FVJ2   38 1.46154 0.903563  0.161558
Q2FXW5   50 1.92308 0.903563  0.161558
Q2FWK1   36 1.38462 0.903563  0.161558
Q2G031   51 1.96154 0.903563  0.161558
Q2G0U1   40 1.53846 0.903563  0.161558
Q2FW46   23 0.884615 -1.27278  0.943444
Q2FZY5   49 1.88462 0.903563  0.161558
Q2FZI5   39 1.4717 0.903563  0.161558
Q2FYR9   30 1.13208 0.903563  0.161558
Q2FZ92   53 2 3.07991  0.0107511
Q2G1D5   55 2.07547 3.07991  0.0107511
Q2FXM2   29 1.09434 0.903563  0.161558
Q2FVM2   24 0.90566 -1.27278  0.943444
Q2FZN2   23 0.867925 -1.27278  0.943444
Q2G1U8   39 1.4717 0.903563  0.161558
Q2FVS7   23 0.867925 -1.27278  0.943444
Q2FWB5   38 1.43396 0.903563  0.161558
Q2FXX1   48 1.81132 0.903563  0.161558
Q2G2J9   47 1.77358 0.903563  0.161558
Q2G0Y7   49 1.84906 0.903563  0.161558
Q2FW81   42 1.58491 0.903563  0.161558
Q2FWK3   53 2 3.07991  0.0107511
Q2FY34   54 2.03774 3.07991  0.0107511
Q2FXF8   32 1.20755 0.903563  0.161558
Q2FXI9   35 1.32075 0.903563  0.161558
Q05615   37 1.37037 0.903563  0.161558
Q2FUW4   44 1.62963 0.903563  0.161558
Q2FVF4   44 1.62963 0.903563  0.161558
Q2FWI3   23 0.851852 -1.27278  0.943444
Q2FWG8   35 1.2963 0.903563  0.161558
Q2G0R0   42 1.55556 0.903563  0.161558
Q2G0I4   29 1.07407 0.903563  0.161558
Q2FV67   41 1.51852 0.903563  0.161558
Q2G091   38 1.40741 0.903563  0.161558
Q2G1U1   24 0.888889 -1.27278  0.943444
Q2FUX7   36 1.33333 0.903563  0.161558
Q2FY51   38 1.40741 0.903563  0.161558
Q2FYP2   39 1.44444 0.903563  0.161558
Q2G0F8   37 1.37037 0.903563  0.161558
Q2FXH5   34 1.25926 0.903563  0.161558
Q2G193   23 0.851852 -1.27278  0.943444
Q2FWD6   49 1.81481 0.903563  0.161558
Q2FZ98   46 1.67273 0.903563  0.161558
Q2FYQ2   16 0.581818 -1.27278  0.943444
Q2FWL5   36 1.30909 0.903563  0.161558
Q2FV16   32 1.16364 0.903563  0.161558
Q2FWX9   46 1.67273 0.903563  0.161558
Q2G1J0   47 1.70909 0.903563  0.161558
Q2G235   44 1.6 0.903563  0.161558
Q2FXK1   51 1.85455 0.903563  0.161558
Q2FWF4   40 1.45455 0.903563  0.161558
Q2FZC8   37 1.34545 0.903563  0.161558
Q2FZQ4   51 1.85455 0.903563  0.161558
O52582   37 1.34545 0.903563  0.161558
Q2FZI6   52 1.89091 0.903563  0.161558
Q2FUW7   53 1.92727 0.903563  0.161558
Q2G2M9   40 1.45455 0.903563  0.161558
Q2FZD0   26 0.945455 -1.27278  0.943444
Q2FWK7   42 1.52727 0.903563  0.161558
Q2FWU4   14 0.509091 -1.27278  0.943444
Q2FUX4   21 0.763636 -1.27278  0.943444
Q2G2V3   45 1.63636 0.903563  0.161558
O05204   40 1.45455 0.903563  0.161558
Q2FYC2   52 1.85714 0.903563  0.161558
Q2FZP6   59 2.10714 3.07991  0.0107511
Q2G0L2   61 2.17857 3.07991  0.0107511
Q2FZV1   17 0.607143 -1.27278  0.943444
Q2FVQ5   27 0.964286 -1.27278  0.943444
Q2FZW6   42 1.5 0.903563  0.161558
Q2FZI3   42 1.5 0.903563  0.161558
Q2G219   19 0.678571 -1.27278  0.943444
Q2FZR2   29 1.03571 0.903563  0.161558
Q2FXZ2   38 1.35714 0.903563  0.161558
Q2FYC6   46 1.64286 0.903563  0.161558
Q2FYZ5   40 1.40351 0.903563  0.161558
Q2FWN4   25 0.877193 -1.27278  0.943444
Q2G221   17 0.596491 -1.27278  0.943444
Q2FZX5   40 1.40351 0.903563  0.161558
Q2FUW3   49 1.7193 0.903563  0.161558
Q2G2H3   42 1.47368 0.903563  0.161558
Q2FY08   29 1.01754 0.903563  0.161558
Q2FXU5   28 0.982456 -1.27278  0.943444
Q2G1F8   45 1.57895 0.903563  0.161558
Q2FYW4   34 1.19298 0.903563  0.161558
Q2G142   31 1.08772 0.903563  0.161558
Q2G1U3   22 0.77193 -1.27278  0.943444
Q2FZ18   43 1.50877 0.903563  0.161558
Q2FV24   40 1.40351 0.903563  0.161558
Q2G1C2   41 1.4386 0.903563  0.161558
Q2FYZ4   31 1.08772 0.903563  0.161558
Q2FWT4   36 1.26316 0.903563  0.161558
Q2FUX1   38 1.33333 0.903563  0.161558
Q2FZG9   49 1.68966 0.903563  0.161558
Q2FVC1   38 1.31034 0.903563  0.161558
Q2FYT3   37 1.27586 0.903563  0.161558
Q2FY82   47 1.62069 0.903563  0.161558
Q2FV02   35 1.2069 0.903563  0.161558
Q2FXJ2   25 0.862069 -1.27278  0.943444
Q2FZ02   51 1.75862 0.903563  0.161558
Q2G0L3   65 2.24138 3.07991  0.0107511
Q2FZH5   51 1.75862 0.903563  0.161558
Q2FWH4   53 1.82759 0.903563  0.161558
Q2FW49   66 2.27586 3.07991  0.0107511
Q93T05   24 0.827586 -1.27278  0.943444
Q2FX73   26 0.896552 -1.27278  0.943444
Q2G239   36 1.22034 0.903563  0.161558
Q2G121   48 1.62712 0.903563  0.161558
Q2FY11   30 1.01695 0.903563  0.161558
Q2FV11   31 1.05085 0.903563  0.161558
Q2FZ05   44 1.49153 0.903563  0.161558
Q2G253   40 1.35593 0.903563  0.161558
Q2FW98   28 0.949153 -1.27278  0.943444
Q2G205   36 1.22034 0.903563  0.161558
Q2FVE7   30 1.01695 0.903563  0.161558
Q2FYD0   18 0.610169 -1.27278  0.943444
Q2FZ19   40 1.35593 0.903563  0.161558
Q2G1C7   40 1.35593 0.903563  0.161558
Q2FV60   34 1.15254 0.903563  0.161558
Q2FY64   48 1.62712 0.903563  0.161558
Q2FZI9   34 1.15254 0.903563  0.161558
Q2FV57   31 1.03333 0.903563  0.161558
Q2FXA5   39 1.3 0.903563  0.161558
Q2G2U8   12 0.4 -1.27278  0.943444
Q2FZP0   36 1.2 0.903563  0.161558
Q2FZL7   50 1.66667 0.903563  0.161558
Q2FZR3   32 1.06667 0.903563  0.161558
Q2FWA0   37 1.23333 0.903563  0.161558
Q2G090   47 1.56667 0.903563  0.161558
Q2G1H0   48 1.57377 0.903563  0.161558
Q2FZP4   48 1.57377 0.903563  0.161558
Q2FUX0   32 1.04918 0.903563  0.161558
Q2FV86   51 1.67213 0.903563  0.161558
Q2FV14   38 1.2459 0.903563  0.161558
Q2FUT2   41 1.34426 0.903563  0.161558
Q2FZ64   18 0.590164 -1.27278  0.943444
Q2FUW1   15 0.483871 -1.27278  0.943444
Q2FWI0   38 1.22581 0.903563  0.161558
Q2G2K5   45 1.45161 0.903563  0.161558
Q2FWK6   58 1.87097 0.903563  0.161558
Q2G0T9   46 1.48387 0.903563  0.161558
Q2G078   46 1.48387 0.903563  0.161558
Q2G1P3   45 1.45161 0.903563  0.161558
Q2G274   28 0.888889 -1.27278  0.943444
Q2FZD4   40 1.26984 0.903563  0.161558
Q2FYS5   30 0.952381 -1.27278  0.943444
Q2G1K5   53 1.68254 0.903563  0.161558
Q2G1L5   37 1.1746 0.903563  0.161558
Q2G1M9   24 0.761905 -1.27278  0.943444
Q2FX67   34 1.07937 0.903563  0.161558
Q2FZ32   28 0.888889 -1.27278  0.943444
Q2FWH7   40 1.26984 0.903563  0.161558
Q2FXT8   22 0.6875 -1.27278  0.943444
Q2FUQ3   30 0.9375 -1.27278  0.943444
Q2G1Y6   39 1.21875 0.903563  0.161558
Q2FX68   18 0.5625 -1.27278  0.943444
Q2FWD1   51 1.59375 0.903563  0.161558
Q2FUZ8   35 1.09375 0.903563  0.161558
Q2G1F5   31 0.96875 -1.27278  0.943444
Q2G2T6   22 0.6875 -1.27278  0.943444
Q2FYD2   20 0.625 -1.27278  0.943444
Q2FYA1   24 0.75 -1.27278  0.943444
Q2FY21   26 0.8125 -1.27278  0.943444
Q2FZD3   29 0.90625 -1.27278  0.943444
Q2G1Z4   28 0.875 -1.27278  0.943444
Q2G0S3   35 1.07692 0.903563  0.161558
Q2FVQ3   42 1.29231 0.903563  0.161558
Q2G2J4   40 1.23077 0.903563  0.161558
Q2G2B8   25 0.769231 -1.27278  0.943444
Q2G0L5   12 0.369231 -1.27278  0.943444
Q2FW72   29 0.892308 -1.27278  0.943444
Q2FYT8   48 1.47692 0.903563  0.161558
Q2FXM9   47 1.44615 0.903563  0.161558
Q2G1Y0   32 0.984615 -1.27278  0.943444
Q2G2D0   34 1.04615 0.903563  0.161558
Q2G2M2   24 0.738462 -1.27278  0.943444
Q2G1B7   38 1.16923 0.903563  0.161558
Q2G1B8   43 1.32308 0.903563  0.161558
Q2G0M6   45 1.38462 0.903563  0.161558
Q2G1D8   36 1.09091 0.903563  0.161558
Q2FV70   19 0.575758 -1.27278  0.943444
Q2FV72   49 1.48485 0.903563  0.161558
Q2FVB2   43 1.30303 0.903563  0.161558
Q2G122   51 1.54545 0.903563  0.161558
Q2G1W2   25 0.746269 -1.27278  0.943444
Q2FWW1   16 0.477612 -1.27278  0.943444
Q2G1F4   35 1.04478 0.903563  0.161558
Q2G093   51 1.52239 0.903563  0.161558
Q2FXY7   38 1.13433 0.903563  0.161558
Q2G1C6   44 1.31343 0.903563  0.161558
Q2FZ20   24 0.716418 -1.27278  0.943444
O50581   48 1.41176 0.903563  0.161558
Q2G1N1   29 0.852941 -1.27278  0.943444
Q2G188   21 0.608696 -1.27278  0.943444
Q2G296   42 1.21739 0.903563  0.161558
Q2G2E9   25 0.724638 -1.27278  0.943444
Q2G294   40 1.15942 0.903563  0.161558
Q2FWJ5   32 0.927536 -1.27278  0.943444
Q2FW03   29 0.828571 -1.27278  0.943444
Q2G0N1   40 1.14286 0.903563  0.161558
Q2FZJ0   41 1.17143 0.903563  0.161558
Q2FYZ9   37 1.05714 0.903563  0.161558
Q2FV74   43 1.22857 0.903563  0.161558
Q2FXP7   27 0.771429 -1.27278  0.943444
Q2FXU1   21 0.6 -1.27278  0.943444
Q2G1M8   24 0.685714 -1.27278  0.943444
Q2FXY4   39 1.11429 0.903563  0.161558
Q2FZ94   24 0.676056 -1.27278  0.943444
Q2FYI0   25 0.694444 -1.27278  0.943444
Q2FXT9   33 0.916667 -1.27278  0.943444
Q2G0D2   42 1.15068 0.903563  0.161558
Q2FYB7   19 0.520548 -1.27278  0.943444
Q2FVN8   43 1.17808 0.903563  0.161558
Q2FZ49   26 0.712329 -1.27278  0.943444
Q2FUW6   43 1.17808 0.903563  0.161558
Q2G1P7   38 1.0411 0.903563  0.161558
Q2FW70   21 0.567568 -1.27278  0.943444
Q2G0W1   31 0.837838 -1.27278  0.943444
Q2G024   20 0.540541 -1.27278  0.943444
Q2G1G8   23 0.621622 -1.27278  0.943444
Q2G1R9   38 1.02703 0.903563  0.161558
O06446   43 1.16216 0.903563  0.161558
Q2G1C9   42 1.13514 0.903563  0.161558
Q2FXV8   37 0.986667 -1.27278  0.943444
Q2G0P5   32 0.853333 -1.27278  0.943444
Q2FV64   33 0.868421 -1.27278  0.943444
Q2FV87   22 0.571429 -1.27278  0.943444
Q2G1K9   40 1.02564 0.903563  0.161558
Q2G266   35 0.897436 -1.27278  0.943444
Q59801   23 0.582278 -1.27278  0.943444
Q2FXH2   32 0.810127 -1.27278  0.943444
Q53727   41 1.025 0.903563  0.161558
Q2G2Q0   19 0.475 -1.27278  0.943444
Q2FZD8   22 0.54321 -1.27278  0.943444
Q2FYS4   20 0.493827 -1.27278  0.943444
Q2G1G2   40 0.987654 -1.27278  0.943444
Q2FXV9   23 0.560976 -1.27278  0.943444
Q2G0L4   12 0.292683 -1.27278  0.943444
Q2FXR8   33 0.804878 -1.27278  0.943444
Q2FYJ0   40 0.97561 -1.27278  0.943444
Q2FZS8   31 0.746988 -1.27278  0.943444
Q2FXN9   28 0.658824 -1.27278  0.943444
Q2FYM1   43 1.01176 0.903563  0.161558
Q2FVZ5   20 0.470588 -1.27278  0.943444
Q2FVL8   31 0.72093 -1.27278  0.943444
Q2FZ40   21 0.488372 -1.27278  0.943444
Q2FYH5   35 0.804598 -1.27278  0.943444
Q2FXB3   27 0.606742 -1.27278  0.943444
Q2FYS9   32 0.703297 -1.27278  0.943444
Q2G1Q4   36 0.791209 -1.27278  0.943444
Q2FVC3   31 0.681319 -1.27278  0.943444
Q2G046   30 0.652174 -1.27278  0.943444
Q2FWU3   16 0.347826 -1.27278  0.943444
Q2FZ72   32 0.695652 -1.27278  0.943444
Q2FZ82   24 0.521739 -1.27278  0.943444
Q9F1K0   28 0.589474 -1.27278  0.943444
Q2FVV9   30 0.606061 -1.27278  0.943444
Q2FZT6   34 0.68 -1.27278  0.943444
Q2FWU5   16 0.32 -1.27278  0.943444
Q2FYC8   16 0.316832 -1.27278  0.943444
Q2FZK7   24 0.466019 -1.27278  0.943444
Q2G2C1   30 0.582524 -1.27278  0.943444
Q2FZT5   29 0.54717 -1.27278  0.943444
Q2G0R8   36 0.672897 -1.27278  0.943444
Q2FW95   18 0.336449 -1.27278  0.943444
Q2G0N5   18 0.324324 -1.27278  0.943444
P47768   18 0.318584 -1.27278  0.943444
Q2FXH4   16 0.280702 -1.27278  0.943444
Q2FVM1   31 0.54386 -1.27278  0.943444
```
