## Supplementary Data 3 for "Mining folded proteomes in the era of accurate structure prediction": PF19829.output

```
# cudaSaTabsearch LTYPE = T LORDER = F LSOLN = F
# QUERY ID = PF19829 
# DBFILE = ./tableaux.ascii.DB                                                             
Q2G0V6   0 0 -1.27278 0.943444
Q2G075   0 0 -1.27278 0.943444
Q2G083   0 0 -1.27278 0.943444
Q2FZN3   0 0 -1.27278 0.943444
Q2FY90   0 0 -1.27278 0.943444
Q2FX91   0 0 -1.27278 0.943444
Q2FX54   0 0 -1.27278 0.943444
Q2FYQ4   0 0 -1.27278 0.943444
Q2G284   0 0 -1.27278 0.943444
Q2G0S4   0 0 -1.27278 0.943444
Q2FWM3   0 0 -1.27278 0.943444
Q2FX81   0 0 -1.27278 0.943444
Q2FXC6   0 0 -1.27278 0.943444
Q2FWJ7   0 0 -1.27278 0.943444
Q2FYJ9   0 0 -1.27278 0.943444
Q2G2E6   0 0 -1.27278 0.943444
Q2FWV0   0 0 -1.27278 0.943444
Q2FZC3   0 0 -1.27278 0.943444
Q2FVH9   0 0 -1.27278 0.943444
Q2FXQ5   0 0 -1.27278 0.943444
Q2FZU4   0 0 -1.27278 0.943444
Q2FYF8   0 0 -1.27278 0.943444
Q2FUR4   0 0 -1.27278 0.943444
Q2FYI2   0 0 -1.27278 0.943444
Q2FYY2   0 0 -1.27278 0.943444
Q2FW58   0 0 -1.27278 0.943444
P0C7Z3   0 0 -1.27278 0.943444
Q2G0T2   0 0 -1.27278 0.943444
Q2G1G9   0 0 -1.27278 0.943444
Q2FVJ0   0 0 -1.27278 0.943444
Q2FZ80   0 0 -1.27278 0.943444
Q2G1R4   0 0 -1.27278 0.943444
Q2FW02   0 0 -1.27278 0.943444
Q2G1X3   0 0 -1.27278 0.943444
Q2FWW4   0 0 -1.27278 0.943444
Q2FZE1   0 0 -1.27278 0.943444
Q2FY31   0 0 -1.27278 0.943444
Q2G018   0 0 -1.27278 0.943444
Q2FZI0   0 0 -1.27278 0.943444
Q2FUZ7   0 0 -1.27278 0.943444
Q2G250   0 0 -1.27278 0.943444
Q2FWU8   0 0 -1.27278 0.943444
Q2FYX5   0 0 -1.27278 0.943444
Q2FZY2   0 0 -1.27278 0.943444
Q2FZX8   0 0 -1.27278 0.943444
Q2FUY8   0 0 -1.27278 0.943444
Q2FV73   0 0 -1.27278 0.943444
Q2G0C5   0 0 -1.27278 0.943444
Q2FZ52   0 0 -1.27278 0.943444
Q2FVK6   0 0 -1.27278 0.943444
Q2G0Z3   0 0 -1.27278 0.943444
Q2FZJ8   0 0 -1.27278 0.943444
Q2FY57   0 0 -1.27278 0.943444
Q2G0W3   0 0 -1.27278 0.943444
Q2G0I2   0 0 -1.27278 0.943444
Q2FYX1   0 0 -1.27278 0.943444
Q2G0H2   0 0 -1.27278 0.943444
Q2FWJ8   0 0 -1.27278 0.943444
Q2FWZ7   0 0 -1.27278 0.943444
Q2FV04   0 0 -1.27278 0.943444
Q2G0H6   0 0 -1.27278 0.943444
Q2G291   0 0 -1.27278 0.943444
Q2G1A7   0 0 -1.27278 0.943444
Q2FVS8   0 0 -1.27278 0.943444
Q2FZ26   0 0 -1.27278 0.943444
Q2FXJ3   0 0 -1.27278 0.943444
Q2G231   0 0 -1.27278 0.943444
Q2G2N0   0 0 -1.27278 0.943444
Q2G2I2   0 0 -1.27278 0.943444
Q2FYU3   0 0 -1.27278 0.943444
Q2FWY5   0 0 -1.27278 0.943444
Q2G2E3   0 0 -1.27278 0.943444
Q2FV09   0 0 -1.27278 0.943444
Q2FX72   0 0 -1.27278 0.943444
Q2FWA3   0 0 -1.27278 0.943444
Q2FWF2   0 0 -1.27278 0.943444
Q2G0E4   0 0 -1.27278 0.943444
Q2G251   0 0 -1.27278 0.943444
P0C818   0 0 -1.27278 0.943444
Q2FXQ2   0 0 -1.27278 0.943444
Q2FXD4   0 0 -1.27278 0.943444
Q2G014   0 0 -1.27278 0.943444
Q2FWI9   0 0 -1.27278 0.943444
Q2FX79   0 0 -1.27278 0.943444
Q2FVP7   0 0 -1.27278 0.943444
Q2FZN4   0 0 -1.27278 0.943444
Q2FWU6   0 0 -1.27278 0.943444
Q2G2Y1   0 0 -1.27278 0.943444
Q2FYF6   0 0 -1.27278 0.943444
Q2FXK0   0 0 -1.27278 0.943444
Q2FVI9   0 0 -1.27278 0.943444
Q2G246   0 0 -1.27278 0.943444
Q2G053   0 0 -1.27278 0.943444
Q2FWK8   0 0 -1.27278 0.943444
Q2FXL8   0 0 -1.27278 0.943444
Q2G0Q4   0 0 -1.27278 0.943444
Q2FVB7   0 0 -1.27278 0.943444
Q2FYD6   0 0 -1.27278 0.943444
Q2FXK9   0 0 -1.27278 0.943444
Q2FV78   0 0 -1.27278 0.943444
Q2FXG4   0 0 -1.27278 0.943444
Q2G0C8   0 0 -1.27278 0.943444
Q2FWU9   0 0 -1.27278 0.943444
Q2FUX2   0 0 -1.27278 0.943444
Q2FYI8   0 0 -1.27278 0.943444
Q2FXA1   0 0 -1.27278 0.943444
Q2FV49   0 0 -1.27278 0.943444
Q2G1S0   0 0 -1.27278 0.943444
Q2G0G0   0 0 -1.27278 0.943444
P0C805   0 0 -1.27278 0.943444
Q2FWV9   0 0 -1.27278 0.943444
Q2G152   0 0 -1.27278 0.943444
Q2FX48   0 0 -1.27278 0.943444
Q2FXS5   0 0 -1.27278 0.943444
Q2FWL4   0 0 -1.27278 0.943444
P0C7Y1   0 0 -1.27278 0.943444
Q2FXA2   0 0 -1.27278 0.943444
Q2FY96   0 0 -1.27278 0.943444
Q2FVJ3   0 0 -1.27278 0.943444
Q2FZ24   0 0 -1.27278 0.943444
Q2G1X4   0 0 -1.27278 0.943444
Q2FYM6   0 0 -1.27278 0.943444
Q2FWX6   0 0 -1.27278 0.943444
Q2G1D2   0 0 -1.27278 0.943444
Q2FWC0   0 0 -1.27278 0.943444
Q2FZG7   0 0 -1.27278 0.943444
Q2G2P1   0 0 -1.27278 0.943444
Q2G1M4   0 0 -1.27278 0.943444
Q2FX29   0 0 -1.27278 0.943444
Q2FUZ3   0 0 -1.27278 0.943444
Q2FVZ9   0 0 -1.27278 0.943444
Q2G2N3   0 0 -1.27278 0.943444
Q2G237   0 0 -1.27278 0.943444
Q2FXN5   0 0 -1.27278 0.943444
Q2FYP7   0 0 -1.27278 0.943444
Q2FWC8   0 0 -1.27278 0.943444
Q2G209   0 0 -1.27278 0.943444
Q2FXX7   0 0 -1.27278 0.943444
Q2FV05   0 0 -1.27278 0.943444
Q2FWM8   0 0 -1.27278 0.943444
Q2FV00   0 0 -1.27278 0.943444
Q2FZF2   0 0 -1.27278 0.943444
Q2FV80   0 0 -1.27278 0.943444
Q2FZZ7   0 0 -1.27278 0.943444
Q2FWH8   0 0 -1.27278 0.943444
Q2FVS5   0 0 -1.27278 0.943444
Q2FWY0   0 0 -1.27278 0.943444
Q2FZM3   0 0 -1.27278 0.943444
Q2FZW8   0 0 -1.27278 0.943444
Q2FVY7   0 0 -1.27278 0.943444
Q2FXJ1   0 0 -1.27278 0.943444
Q2G0T7   0 0 -1.27278 0.943444
Q2FW40   0 0 -1.27278 0.943444
Q2FYU9   0 0 -1.27278 0.943444
Q2FUR0   0 0 -1.27278 0.943444
Q2G215   0 0 -1.27278 0.943444
Q2G169   0 0 -1.27278 0.943444
Q2G034   0 0 -1.27278 0.943444
Q2FUV8   0 0 -1.27278 0.943444
Q2FW44   0 0 -1.27278 0.943444
Q2FYJ8   0 0 -1.27278 0.943444
Q2FVR6   0 0 -1.27278 0.943444
Q2G183   1 0.2 -1.27278 0.943444
Q2G0S1   2 0.4 -1.27278 0.943444
Q2FX83   0 0 -1.27278 0.943444
Q2FYF7   0 0 -1.27278 0.943444
Q2G166   2 0.4 -1.27278 0.943444
Q2FX20   1 0.2 -1.27278 0.943444
Q2G020   0 0 -1.27278 0.943444
Q2FVC0   0 0 -1.27278 0.943444
Q2FVD1   0 0 -1.27278 0.943444
Q2FWH1   0 0 -1.27278 0.943444
Q2FYX2   0 0 -1.27278 0.943444
Q2FZB5   0 0 -1.27278 0.943444
Q2G0G8   0 0 -1.27278 0.943444
P0A0I4   0 0 -1.27278 0.943444
Q2G2C6   0 0 -1.27278 0.943444
Q2FVB1   0 0 -1.27278 0.943444
Q2FYN1   0 0 -1.27278 0.943444
Q2FV79   0 0 -1.27278 0.943444
Q2FVU9   0 0 -1.27278 0.943444
Q2G0W5   0 0 -1.27278 0.943444
Q2FW60   0 0 -1.27278 0.943444
Q2G269   0 0 -1.27278 0.943444
Q2FZS1   0 0 -1.27278 0.943444
Q2G1Y3   0 0 -1.27278 0.943444
Q2FWA4   2 0.4 -1.27278 0.943444
Q2G0C0   0 0 -1.27278 0.943444
Q2G2J6   0 0 -1.27278 0.943444
Q2G1R2   0 0 -1.27278 0.943444
Q2FXY8   1 0.2 -1.27278 0.943444
Q2FYL2   0 0 -1.27278 0.943444
Q2FYS3   0 0 -1.27278 0.943444
Q2FXS0   1 0.2 -1.27278 0.943444
Q2FWA7   0 0 -1.27278 0.943444
Q2FWV8   0 0 -1.27278 0.943444
Q2G279   0 0 -1.27278 0.943444
Q2FYB5   0 0 -1.27278 0.943444
Q2G175   0 0 -1.27278 0.943444
Q2FZ07   0 0 -1.27278 0.943444
Q2FVG7   0 0 -1.27278 0.943444
Q2G2P3   0 0 -1.27278 0.943444
Q2FZA3   0 0 -1.27278 0.943444
Q2FYE1   0 0 -1.27278 0.943444
Q2G2F8   0 0 -1.27278 0.943444
Q2FWS8   0 0 -1.27278 0.943444
Q2FXD8   0 0 -1.27278 0.943444
Q2FX46   0 0 -1.27278 0.943444
Q2FYB4   0 0 -1.27278 0.943444
Q2FYC0   1 0.2 -1.27278 0.943444
Q2FUY5   2 0.4 -1.27278 0.943444
Q2FYF2   0 0 -1.27278 0.943444
Q2G0R4   0 0 -1.27278 0.943444
Q2G1L1   1 0.2 -1.27278 0.943444
Q2FYB0   0 0 -1.27278 0.943444
Q2FWW5   0 0 -1.27278 0.943444
Q2FX04   1 0.2 -1.27278 0.943444
Q2FV33   0 0 -1.27278 0.943444
Q2FUX6   0 0 -1.27278 0.943444
Q2FVP5   0 0 -1.27278 0.943444
Q2G0W7   0 0 -1.27278 0.943444
Q2FXV1   0 0 -1.27278 0.943444
Q2G096   0 0 -1.27278 0.943444
Q2FV68   1 0.2 -1.27278 0.943444
Q2FVY6   1 0.2 -1.27278 0.943444
Q2FYY0   0 0 -1.27278 0.943444
Q2G005   0 0 -1.27278 0.943444
Q2G2B4   0 0 -1.27278 0.943444
Q2FVZ7   0 0 -1.27278 0.943444
Q2FW55   0 0 -1.27278 0.943444
Q2FV92   0 0 -1.27278 0.943444
Q2FYV9   0 0 -1.27278 0.943444
Q2FW74   1 0.2 -1.27278 0.943444
Q2FVK9   0 0 -1.27278 0.943444
Q2FZA4   0 0 -1.27278 0.943444
Q2FV25   0 0 -1.27278 0.943444
Q2FYG8   0 0 -1.27278 0.943444
Q2G216   0 0 -1.27278 0.943444
Q2FZ69   0 0 -1.27278 0.943444
Q2FV97   0 0 -1.27278 0.943444
Q2FZ95   0 0 -1.27278 0.943444
Q2FZN8   1 0.2 -1.27278 0.943444
Q2FZG2   1 0.2 -1.27278 0.943444
Q2G259   0 0 -1.27278 0.943444
Q2FYB6   0 0 -1.27278 0.943444
Q2FZD1   1 0.2 -1.27278 0.943444
Q2FYT6   2 0.4 -1.27278 0.943444
Q2G0Y2   0 0 -1.27278 0.943444
Q2FWZ1   0 0 -1.27278 0.943444
Q2FVC8   0 0 -1.27278 0.943444
Q2G2H1   0 0 -1.27278 0.943444
Q2FY47   0 0 -1.27278 0.943444
Q2FX78   2 0.4 -1.27278 0.943444
Q2FX47   0 0 -1.27278 0.943444
Q2FZA7   0 0 -1.27278 0.943444
Q2FV32   0 0 -1.27278 0.943444
Q2FYE6   0 0 -1.27278 0.943444
Q2FZ41   0 0 -1.27278 0.943444
Q2FYG3   0 0 -1.27278 0.943444
Q2FX01   2 0.4 -1.27278 0.943444
Q2FXU6   0 0 -1.27278 0.943444
Q2FYL7   0 0 -1.27278 0.943444
Q2FWQ3   0 0 -1.27278 0.943444
Q2FZY9   0 0 -1.27278 0.943444
Q2FV50   2 0.4 -1.27278 0.943444
Q2FUY7   0 0 -1.27278 0.943444
Q2FXP6   0 0 -1.27278 0.943444
Q2G1S9   0 0 -1.27278 0.943444
Q2FX18   0 0 -1.27278 0.943444
Q2FYU0   0 0 -1.27278 0.943444
Q2FXZ7   2 0.363636 -1.27278 0.943444
Q2G051   1 0.181818 -1.27278 0.943444
Q2FWS3   0 0 -1.27278 0.943444
Q2FW14   2 0.363636 -1.27278 0.943444
Q2FYD7   0 0 -1.27278 0.943444
Q9RQP8   0 0 -1.27278 0.943444
Q2FZK2   2 0.363636 -1.27278 0.943444
Q2FWI7   3 0.545455 -1.27278 0.943444
Q2G182   0 0 -1.27278 0.943444
Q2FYT7   0 0 -1.27278 0.943444
Q2FV46   3 0.545455 -1.27278 0.943444
Q2FY58   0 0 -1.27278 0.943444
Q2FX06   0 0 -1.27278 0.943444
Q2FZH0   0 0 -1.27278 0.943444
Q2FUZ4   2 0.363636 -1.27278 0.943444
Q2G102   2 0.363636 -1.27278 0.943444
Q2G1R8   0 0 -1.27278 0.943444
Q2G2J1   2 0.363636 -1.27278 0.943444
Q2FX71   1 0.181818 -1.27278 0.943444
Q2FUZ5   2 0.363636 -1.27278 0.943444
Q2FYP5   0 0 -1.27278 0.943444
Q2G048   0 0 -1.27278 0.943444
Q2FUQ0   1 0.181818 -1.27278 0.943444
Q2FWS7   2 0.363636 -1.27278 0.943444
Q2FV65   0 0 -1.27278 0.943444
Q2G125   0 0 -1.27278 0.943444
Q2FYT2   3 0.545455 -1.27278 0.943444
Q2FVH7   2 0.363636 -1.27278 0.943444
Q2G127   0 0 -1.27278 0.943444
Q2FYI5   1 0.181818 -1.27278 0.943444
Q2FYX4   2 0.363636 -1.27278 0.943444
Q2G0M3   6 1.09091 0.903563 0.161558
Q2FW87   2 0.363636 -1.27278 0.943444
Q2G211   0 0 -1.27278 0.943444
Q2FXR5   5 0.909091 -1.27278 0.943444
Q2FWR5   1 0.181818 -1.27278 0.943444
Q2FYD5   1 0.181818 -1.27278 0.943444
Q2FY94   0 0 -1.27278 0.943444
Q2G2W8   0 0 -1.27278 0.943444
Q2FZL9   5 0.909091 -1.27278 0.943444
Q2FYT9   2 0.363636 -1.27278 0.943444
Q2FX44   0 0 -1.27278 0.943444
Q2FXB2   0 0 -1.27278 0.943444
Q2FVF6   2 0.363636 -1.27278 0.943444
Q2G2F6   0 0 -1.27278 0.943444
Q2G2C3   1 0.181818 -1.27278 0.943444
Q2FYA5   0 0 -1.27278 0.943444
Q2FYB1   0 0 -1.27278 0.943444
Q2G011   1 0.181818 -1.27278 0.943444
Q2FV29   0 0 -1.27278 0.943444
Q2FVW1   0 0 -1.27278 0.943444
Q2FYA4   0 0 -1.27278 0.943444
Q2FY26   1 0.181818 -1.27278 0.943444
Q2FXC1   2 0.363636 -1.27278 0.943444
Q2G2T0   1 0.181818 -1.27278 0.943444
Q2FY62   0 0 -1.27278 0.943444
Q2G2K4   1 0.181818 -1.27278 0.943444
Q2FW65   2 0.363636 -1.27278 0.943444
Q2FY05   2 0.363636 -1.27278 0.943444
Q2FV96   5 0.909091 -1.27278 0.943444
Q2G1S7   0 0 -1.27278 0.943444
Q2FWS9   0 0 -1.27278 0.943444
Q2G180   2 0.363636 -1.27278 0.943444
Q2G0L6   1 0.181818 -1.27278 0.943444
Q2G189   0 0 -1.27278 0.943444
Q2FYD9   0 0 -1.27278 0.943444
Q2FWM6   0 0 -1.27278 0.943444
Q2FXA6   0 0 -1.27278 0.943444
Q2G0U8   1 0.181818 -1.27278 0.943444
Q2FXD9   0 0 -1.27278 0.943444
Q2FWF9   0 0 -1.27278 0.943444
Q2FXS3   1 0.181818 -1.27278 0.943444
Q2FXX6   0 0 -1.27278 0.943444
Q2FWU2   1 0.181818 -1.27278 0.943444
Q2FXD5   1 0.181818 -1.27278 0.943444
Q2FZK8   3 0.545455 -1.27278 0.943444
Q2FV15   0 0 -1.27278 0.943444
Q2FZZ5   4 0.727273 -1.27278 0.943444
Q2FW48   2 0.363636 -1.27278 0.943444
Q2FYB3   2 0.363636 -1.27278 0.943444
Q2FWT5   0 0 -1.27278 0.943444
Q2FVH4   0 0 -1.27278 0.943444
Q2FWP4   0 0 -1.27278 0.943444
Q2FYX9   2 0.363636 -1.27278 0.943444
Q2G1U7   1 0.181818 -1.27278 0.943444
Q2FXY6   1 0.181818 -1.27278 0.943444
Q2FYT1   0 0 -1.27278 0.943444
Q2G244   1 0.181818 -1.27278 0.943444
Q2FX30   0 0 -1.27278 0.943444
Q2FVZ3   0 0 -1.27278 0.943444
Q2FWP5   4 0.727273 -1.27278 0.943444
Q2FX41   0 0 -1.27278 0.943444
Q2G2R5   0 0 -1.27278 0.943444
Q2G2S3   2 0.333333 -1.27278 0.943444
Q2G004   0 0 -1.27278 0.943444
Q2FWV1   3 0.5 -1.27278 0.943444
Q2G003   2 0.333333 -1.27278 0.943444
Q2FZV3   2 0.333333 -1.27278 0.943444
Q2G026   0 0 -1.27278 0.943444
Q2FXG7   0 0 -1.27278 0.943444
Q2FYL8   0 0 -1.27278 0.943444
Q2FZB6   1 0.166667 -1.27278 0.943444
Q2FZE4   2 0.333333 -1.27278 0.943444
Q2FX11   3 0.5 -1.27278 0.943444
Q2G0Y3   3 0.5 -1.27278 0.943444
Q2FZW7   0 0 -1.27278 0.943444
Q2FX21   7 1.16667 0.903563 0.161558
Q2G092   6 1 0.903563 0.161558
Q2FZB7   0 0 -1.27278 0.943444
Q2G0J9   6 1 0.903563 0.161558
Q2G1X2   1 0.166667 -1.27278 0.943444
Q2FZD6   4 0.666667 -1.27278 0.943444
Q2FW67   1 0.166667 -1.27278 0.943444
Q2G111   1 0.166667 -1.27278 0.943444
Q2G2Y4   4 0.666667 -1.27278 0.943444
Q2FY38   0 0 -1.27278 0.943444
Q2FWJ0   2 0.333333 -1.27278 0.943444
Q2G2T5   3 0.5 -1.27278 0.943444
Q2FVG6   3 0.5 -1.27278 0.943444
Q2G1V8   1 0.166667 -1.27278 0.943444
Q2G1L0   0 0 -1.27278 0.943444
Q2FXD6   4 0.666667 -1.27278 0.943444
P0C948   1 0.166667 -1.27278 0.943444
Q2G1M2   1 0.166667 -1.27278 0.943444
Q2FVW8   1 0.166667 -1.27278 0.943444
Q2FX24   1 0.166667 -1.27278 0.943444
Q2FWS4   6 1 0.903563 0.161558
Q2FYQ3   1 0.166667 -1.27278 0.943444
Q2G254   2 0.333333 -1.27278 0.943444
Q2FWB4   0 0 -1.27278 0.943444
Q2FUP8   0 0 -1.27278 0.943444
Q2FZC2   1 0.166667 -1.27278 0.943444
Q2FYE4   4 0.666667 -1.27278 0.943444
Q2FWS2   0 0 -1.27278 0.943444
Q2FY03   2 0.333333 -1.27278 0.943444
Q2FVS6   2 0.333333 -1.27278 0.943444
Q2FXV2   1 0.166667 -1.27278 0.943444
Q2G2L6   0 0 -1.27278 0.943444
Q2G2I5   0 0 -1.27278 0.943444
Q2FYA2   3 0.5 -1.27278 0.943444
Q2FWV7   0 0 -1.27278 0.943444
Q2FXE7   1 0.166667 -1.27278 0.943444
Q2G0J6   0 0 -1.27278 0.943444
Q2FUU4   6 1 0.903563 0.161558
Q2FVJ4   1 0.166667 -1.27278 0.943444
Q2FZM9   1 0.166667 -1.27278 0.943444
Q2FZ51   1 0.166667 -1.27278 0.943444
Q2FY22   3 0.5 -1.27278 0.943444
Q2G2Q1   2 0.333333 -1.27278 0.943444
Q2G109   1 0.166667 -1.27278 0.943444
Q2G1D6   1 0.166667 -1.27278 0.943444
Q2FVC9   1 0.166667 -1.27278 0.943444
Q2G2R6   6 1 0.903563 0.161558
Q2FZ85   3 0.5 -1.27278 0.943444
Q2FVK4   3 0.5 -1.27278 0.943444
Q2G1V9   0 0 -1.27278 0.943444
Q2G2H6   1 0.166667 -1.27278 0.943444
Q2FWS6   6 1 0.903563 0.161558
Q2FZW4   2 0.333333 -1.27278 0.943444
Q2G1M3   1 0.166667 -1.27278 0.943444
Q2G1M0   3 0.5 -1.27278 0.943444
Q2G1Y9   3 0.5 -1.27278 0.943444
Q2FX45   2 0.333333 -1.27278 0.943444
Q2FWP8   2 0.333333 -1.27278 0.943444
Q2FYP4   3 0.5 -1.27278 0.943444
Q2FYL1   2 0.333333 -1.27278 0.943444
Q2G1L4   1 0.166667 -1.27278 0.943444
Q2FUQ7   0 0 -1.27278 0.943444
Q2G247   0 0 -1.27278 0.943444
Q2FVV0   2 0.333333 -1.27278 0.943444
Q2FYU6   3 0.5 -1.27278 0.943444
Q2G2N6   2 0.333333 -1.27278 0.943444
Q2FXC9   1 0.166667 -1.27278 0.943444
Q2FX42   1 0.166667 -1.27278 0.943444
Q2FX26   4 0.666667 -1.27278 0.943444
Q2FWF3   0 0 -1.27278 0.943444
Q2FZY1   0 0 -1.27278 0.943444
Q2FW15   7 1.07692 0.903563 0.161558
P0A0G2   4 0.615385 -1.27278 0.943444
Q2G2G5   1 0.153846 -1.27278 0.943444
Q2FY39   1 0.153846 -1.27278 0.943444
Q2G0B5   0 0 -1.27278 0.943444
Q2FZI1   7 1.07692 0.903563 0.161558
Q2FUQ6   3 0.461538 -1.27278 0.943444
Q2FVR5   4 0.615385 -1.27278 0.943444
Q2G2W6   2 0.307692 -1.27278 0.943444
Q2FZR8   2 0.307692 -1.27278 0.943444
Q2FVY8   8 1.23077 0.903563 0.161558
Q2FZ60   5 0.769231 -1.27278 0.943444
Q2FV82   2 0.307692 -1.27278 0.943444
Q2FX23   2 0.307692 -1.27278 0.943444
Q2G1G3   2 0.307692 -1.27278 0.943444
P68805   0 0 -1.27278 0.943444
Q2FVL0   4 0.615385 -1.27278 0.943444
Q2G2J0   5 0.769231 -1.27278 0.943444
Q2FZF1   6 0.923077 -1.27278 0.943444
Q2FXU9   7 1.07692 0.903563 0.161558
Q2G1A2   5 0.769231 -1.27278 0.943444
Q2G1C3   1 0.153846 -1.27278 0.943444
Q2G1D4   1 0.153846 -1.27278 0.943444
Q2G0A8   0 0 -1.27278 0.943444
Q2FVC7   0 0 -1.27278 0.943444
Q2G133   2 0.307692 -1.27278 0.943444
Q2FY86   7 1.07692 0.903563 0.161558
Q2FX92   6 0.923077 -1.27278 0.943444
Q2FW47   0 0 -1.27278 0.943444
Q2G1T9   0 0 -1.27278 0.943444
Q2FVU8   2 0.307692 -1.27278 0.943444
Q2FVD7   6 0.923077 -1.27278 0.943444
Q2FX55   0 0 -1.27278 0.943444
Q2FVD3   5 0.769231 -1.27278 0.943444
Q2G2B5   0 0 -1.27278 0.943444
Q2FWV6   1 0.153846 -1.27278 0.943444
Q2FW29   4 0.615385 -1.27278 0.943444
Q2G0W6   1 0.153846 -1.27278 0.943444
Q2FVD2   1 0.153846 -1.27278 0.943444
Q2FWR8   2 0.307692 -1.27278 0.943444
Q2FXA0   4 0.615385 -1.27278 0.943444
Q2FZB4   4 0.615385 -1.27278 0.943444
Q2FX37   3 0.461538 -1.27278 0.943444
Q2FX13   0 0 -1.27278 0.943444
Q2FWD8   6 0.923077 -1.27278 0.943444
Q2G108   7 1.07692 0.903563 0.161558
Q2G2V4   4 0.615385 -1.27278 0.943444
Q2FZW2   7 1.07692 0.903563 0.161558
Q2FYY4   2 0.307692 -1.27278 0.943444
Q2FYB8   0 0 -1.27278 0.943444
Q2FWC2   3 0.461538 -1.27278 0.943444
Q2FYE8   4 0.615385 -1.27278 0.943444
Q2FXK5   5 0.769231 -1.27278 0.943444
Q2FWT0   2 0.307692 -1.27278 0.943444
Q2FW19   5 0.769231 -1.27278 0.943444
Q2G100   1 0.153846 -1.27278 0.943444
Q2FYY3   2 0.307692 -1.27278 0.943444
Q2FZ01   2 0.307692 -1.27278 0.943444
Q2FYY1   2 0.307692 -1.27278 0.943444
Q2G103   6 0.923077 -1.27278 0.943444
Q2FV12   2 0.307692 -1.27278 0.943444
Q2FWQ1   5 0.769231 -1.27278 0.943444
Q2FYY5   2 0.307692 -1.27278 0.943444
Q2G207   2 0.307692 -1.27278 0.943444
Q2G1Y8   4 0.615385 -1.27278 0.943444
Q2FWZ8   1 0.153846 -1.27278 0.943444
Q2G0Z8   2 0.307692 -1.27278 0.943444
Q2G2F7   2 0.307692 -1.27278 0.943444
Q2FYH9   0 0 -1.27278 0.943444
Q2FWB7   2 0.307692 -1.27278 0.943444
Q2FYN2   9 1.28571 0.903563 0.161558
Q2FVQ6   3 0.428571 -1.27278 0.943444
Q2FWX3   0 0 -1.27278 0.943444
Q2G187   1 0.142857 -1.27278 0.943444
Q2FW05   2 0.285714 -1.27278 0.943444
Q2FYC3   3 0.428571 -1.27278 0.943444
Q2FZJ2   7 1 0.903563 0.161558
Q2G0D6   1 0.142857 -1.27278 0.943444
Q2FWP7   1 0.142857 -1.27278 0.943444
Q2FX31   8 1.14286 0.903563 0.161558
Q2FVZ6   1 0.142857 -1.27278 0.943444
Q2G2A2   6 0.857143 -1.27278 0.943444
Q2FWQ8   9 1.28571 0.903563 0.161558
Q2FVM9   3 0.428571 -1.27278 0.943444
Q2FYD1   11 1.57143 0.903563 0.161558
Q2FYN3   3 0.428571 -1.27278 0.943444
Q2FYI3   1 0.142857 -1.27278 0.943444
Q2G022   9 1.28571 0.903563 0.161558
Q2G1Q3   2 0.285714 -1.27278 0.943444
Q2FX58   2 0.285714 -1.27278 0.943444
Q2G2V1   8 1.14286 0.903563 0.161558
Q2FVV5   3 0.428571 -1.27278 0.943444
Q2FZC0   6 0.857143 -1.27278 0.943444
Q2FV63   8 1.14286 0.903563 0.161558
Q2FWG9   1 0.142857 -1.27278 0.943444
Q2FZA5   2 0.285714 -1.27278 0.943444
Q2FX60   9 1.28571 0.903563 0.161558
Q2G2I8   4 0.571429 -1.27278 0.943444
Q2G2Y5   9 1.28571 0.903563 0.161558
Q2G2Y2   3 0.428571 -1.27278 0.943444
Q2FWA6   11 1.57143 0.903563 0.161558
Q2FWL8   14 2 3.07991 0.0107511
Q2FY95   9 1.28571 0.903563 0.161558
Q2FYC5   7 1 0.903563 0.161558
Q2FV43   2 0.285714 -1.27278 0.943444
Q2FVU0   7 1 0.903563 0.161558
Q2FZG5   1 0.142857 -1.27278 0.943444
Q2G2H9   2 0.285714 -1.27278 0.943444
Q2G1D1   3 0.428571 -1.27278 0.943444
Q2FWU7   8 1.14286 0.903563 0.161558
P60647   3 0.428571 -1.27278 0.943444
Q2FUR7   2 0.285714 -1.27278 0.943444
Q2FWQ2   8 1.14286 0.903563 0.161558
Q2G2M4   4 0.571429 -1.27278 0.943444
Q2G104   3 0.428571 -1.27278 0.943444
Q2FX76   0 0 -1.27278 0.943444
Q2G2Q4   9 1.28571 0.903563 0.161558
Q2FXQ1   1 0.142857 -1.27278 0.943444
Q2FX80   2 0.285714 -1.27278 0.943444
Q2FZN6   7 1 0.903563 0.161558
Q2G009   9 1.28571 0.903563 0.161558
Q2G021   2 0.285714 -1.27278 0.943444
Q2FWH0   10 1.42857 0.903563 0.161558
Q2FXQ0   10 1.42857 0.903563 0.161558
Q2FX64   3 0.428571 -1.27278 0.943444
Q2FY98   1 0.142857 -1.27278 0.943444
Q2FWK5   6 0.857143 -1.27278 0.943444
Q2FYK1   1 0.142857 -1.27278 0.943444
Q2FXF0   2 0.285714 -1.27278 0.943444
Q2FY70   9 1.28571 0.903563 0.161558
Q2G114   8 1.14286 0.903563 0.161558
Q2FX38   2 0.285714 -1.27278 0.943444
Q2FUP9   1 0.142857 -1.27278 0.943444
Q2FVV3   5 0.714286 -1.27278 0.943444
Q2G113   7 1 0.903563 0.161558
Q2FWB2   4 0.571429 -1.27278 0.943444
Q2FWT6   2 0.285714 -1.27278 0.943444
Q2FW28   10 1.42857 0.903563 0.161558
Q2FUQ9   9 1.28571 0.903563 0.161558
Q2FY00   0 0 -1.27278 0.943444
Q2G040   2 0.285714 -1.27278 0.943444
Q2FX35   6 0.857143 -1.27278 0.943444
Q2FYW9   9 1.2 0.903563 0.161558
Q2G2N8   4 0.533333 -1.27278 0.943444
Q2G1V7   7 0.933333 -1.27278 0.943444
Q2G0C3   3 0.4 -1.27278 0.943444
Q2FVW0   1 0.133333 -1.27278 0.943444
Q2FUS4   8 1.06667 0.903563 0.161558
Q2FVP6   2 0.266667 -1.27278 0.943444
Q2FZK1   3 0.4 -1.27278 0.943444
Q2FXY2   17 2.26667 3.07991 0.0107511
Q2FYX3   11 1.46667 0.903563 0.161558
Q2FZ86   13 1.73333 0.903563 0.161558
Q2FUV7   2 0.266667 -1.27278 0.943444
Q2FX70   11 1.46667 0.903563 0.161558
Q2G1Y1   5 0.666667 -1.27278 0.943444
Q2FVT9   2 0.266667 -1.27278 0.943444
Q2G2K3   7 0.933333 -1.27278 0.943444
P72358   4 0.533333 -1.27278 0.943444
Q2G192   2 0.266667 -1.27278 0.943444
Q2FYX6   9 1.2 0.903563 0.161558
Q2FXW0   1 0.133333 -1.27278 0.943444
Q2G202   4 0.533333 -1.27278 0.943444
Q2FYW7   9 1.2 0.903563 0.161558
Q2G2M0   14 1.86667 0.903563 0.161558
Q2FXT7   10 1.33333 0.903563 0.161558
Q2FX59   16 2.13333 3.07991 0.0107511
Q2G0X2   4 0.533333 -1.27278 0.943444
Q2FWR6   8 1.06667 0.903563 0.161558
Q2FW22   18 2.4 3.07991 0.0107511
Q2FZH4   8 1.06667 0.903563 0.161558
Q2FYZ1   10 1.33333 0.903563 0.161558
Q2G2W7   12 1.6 0.903563 0.161558
Q2G2I4   7 0.933333 -1.27278 0.943444
Q2FZP5   9 1.2 0.903563 0.161558
Q2FWQ7   8 1.06667 0.903563 0.161558
Q2G1W9   10 1.33333 0.903563 0.161558
Q2FWF7   11 1.46667 0.903563 0.161558
Q2FYM9   8 1.06667 0.903563 0.161558
Q2FXV0   10 1.33333 0.903563 0.161558
Q2FWW2   5 0.666667 -1.27278 0.943444
Q2FVS2   3 0.4 -1.27278 0.943444
Q2G007   9 1.2 0.903563 0.161558
Q2FYA7   10 1.33333 0.903563 0.161558
Q2G0K0   7 0.933333 -1.27278 0.943444
Q2FXS9   4 0.533333 -1.27278 0.943444
Q2G249   8 1.06667 0.903563 0.161558
Q2G008   5 0.666667 -1.27278 0.943444
Q2FZD5   4 0.533333 -1.27278 0.943444
Q2FZG0   2 0.266667 -1.27278 0.943444
Q2FX28   6 0.8 -1.27278 0.943444
Q2FXI4   10 1.33333 0.903563 0.161558
Q2G176   3 0.4 -1.27278 0.943444
Q2G116   11 1.46667 0.903563 0.161558
Q2FXF2   2 0.266667 -1.27278 0.943444
Q2G260   5 0.666667 -1.27278 0.943444
Q2G213   3 0.4 -1.27278 0.943444
Q2G173   4 0.533333 -1.27278 0.943444
Q2FV71   13 1.73333 0.903563 0.161558
Q2FWY8   3 0.4 -1.27278 0.943444
Q2FWN3   9 1.2 0.903563 0.161558
Q2FYD4   15 2 3.07991 0.0107511
Q2FVQ2   9 1.2 0.903563 0.161558
Q2FVK0   8 1.06667 0.903563 0.161558
Q2G285   7 0.933333 -1.27278 0.943444
Q2FZH6   11 1.46667 0.903563 0.161558
Q2FZX1   2 0.266667 -1.27278 0.943444
Q2FZ83   0 0 -1.27278 0.943444
Q2G0S9   11 1.46667 0.903563 0.161558
Q2FZH7   3 0.4 -1.27278 0.943444
Q2FZT3   6 0.8 -1.27278 0.943444
Q2FX57   14 1.75 0.903563 0.161558
Q2G0B9   11 1.375 0.903563 0.161558
Q2FY28   9 1.125 0.903563 0.161558
Q2G0R5   11 1.375 0.903563 0.161558
Q2FZG8   7 0.875 -1.27278 0.943444
Q2G1X1   7 0.875 -1.27278 0.943444
Q2FX93   2 0.25 -1.27278 0.943444
Q2FYU5   5 0.625 -1.27278 0.943444
Q2FWR9   8 1 0.903563 0.161558
Q2FWS0   15 1.875 0.903563 0.161558
Q2G0P4   1 0.125 -1.27278 0.943444
Q2FX50   6 0.75 -1.27278 0.943444
Q2FZV0   9 1.125 0.903563 0.161558
Q2G0S5   11 1.375 0.903563 0.161558
Q2FY25   2 0.25 -1.27278 0.943444
Q2FXG6   3 0.375 -1.27278 0.943444
Q2FZJ7   5 0.625 -1.27278 0.943444
Q2G0U7   9 1.125 0.903563 0.161558
Q2FZV2   6 0.75 -1.27278 0.943444
Q2FWT8   7 0.875 -1.27278 0.943444
Q2G0D1   8 1 0.903563 0.161558
Q2FVW5   5 0.625 -1.27278 0.943444
Q2FY97   9 1.125 0.903563 0.161558
Q2FXF3   9 1.125 0.903563 0.161558
Q2G063   4 0.5 -1.27278 0.943444
Q2G0U5   2 0.25 -1.27278 0.943444
Q2G2B1   10 1.25 0.903563 0.161558
Q2FVE3   2 0.25 -1.27278 0.943444
Q2FZW1   15 1.875 0.903563 0.161558
Q2FYK2   11 1.375 0.903563 0.161558
Q2FXW2   11 1.375 0.903563 0.161558
Q9F0R1   10 1.25 0.903563 0.161558
Q2FZG3   4 0.5 -1.27278 0.943444
Q2G2K0   11 1.375 0.903563 0.161558
Q2FVN4   8 1 0.903563 0.161558
Q2FYV0   9 1.125 0.903563 0.161558
Q2G0A5   2 0.25 -1.27278 0.943444
Q2FZ03   10 1.25 0.903563 0.161558
Q2G1I8   12 1.5 0.903563 0.161558
Q2FYX8   11 1.375 0.903563 0.161558
Q2FV18   3 0.375 -1.27278 0.943444
Q2FYI7   9 1.125 0.903563 0.161558
Q2G0K1   10 1.25 0.903563 0.161558
Q2G2U9   8 1 0.903563 0.161558
Q2FW31   17 2.125 3.07991 0.0107511
Q2FVB5   7 0.875 -1.27278 0.943444
Q2FVI8   1 0.125 -1.27278 0.943444
Q2FZT0   9 1.125 0.903563 0.161558
P48860   8 1 0.903563 0.161558
Q2FYC1   15 1.875 0.903563 0.161558
Q2G286   13 1.625 0.903563 0.161558
Q2FXD3   6 0.75 -1.27278 0.943444
Q2G027   1 0.125 -1.27278 0.943444
Q2G0T4   7 0.875 -1.27278 0.943444
Q2FZJ5   12 1.5 0.903563 0.161558
Q2FW10   6 0.75 -1.27278 0.943444
Q2FY91   9 1.125 0.903563 0.161558
Q2FVP0   7 0.875 -1.27278 0.943444
P60070   15 1.875 0.903563 0.161558
Q2FWU1   6 0.75 -1.27278 0.943444
Q2FYA3   4 0.5 -1.27278 0.943444
Q2G0V8   5 0.625 -1.27278 0.943444
Q2G0Z2   7 0.875 -1.27278 0.943444
Q2FZ47   2 0.25 -1.27278 0.943444
Q2G0V9   3 0.375 -1.27278 0.943444
Q2FZE2   9 1.125 0.903563 0.161558
Q2FWB0   12 1.5 0.903563 0.161558
Q2G1J1   5 0.625 -1.27278 0.943444
Q2FYQ1   3 0.375 -1.27278 0.943444
Q2FZ45   11 1.375 0.903563 0.161558
Q2FYW5   9 1.125 0.903563 0.161558
Q2G1A0   4 0.5 -1.27278 0.943444
Q2FZB9   5 0.625 -1.27278 0.943444
Q2FZX2   8 1 0.903563 0.161558
Q2FZY4   8 1 0.903563 0.161558
Q2FW56   2 0.25 -1.27278 0.943444
P0A0G6   9 1.125 0.903563 0.161558
Q2FW80   3 0.375 -1.27278 0.943444
Q2G2S4   14 1.75 0.903563 0.161558
Q2G2H0   9 1.125 0.903563 0.161558
Q2G2E1   2 0.25 -1.27278 0.943444
Q2G0I5   15 1.875 0.903563 0.161558
Q2FWW6   11 1.375 0.903563 0.161558
Q2G112   11 1.375 0.903563 0.161558
Q2G214   5 0.625 -1.27278 0.943444
Q2FYG2   11 1.375 0.903563 0.161558
Q2G0J5   3 0.375 -1.27278 0.943444
Q2FX27   6 0.75 -1.27278 0.943444
Q2FWV5   10 1.25 0.903563 0.161558
Q2FX40   16 2 3.07991 0.0107511
Q2FZM5   2 0.25 -1.27278 0.943444
Q2FXH8   2 0.25 -1.27278 0.943444
Q2FWS5   4 0.5 -1.27278 0.943444
Q2FW13   10 1.17647 0.903563 0.161558
Q2FY93   10 1.17647 0.903563 0.161558
Q2FZM8   19 2.23529 3.07991 0.0107511
Q2FZV4   11 1.29412 0.903563 0.161558
Q2FVD4   8 0.941176 -1.27278 0.943444
Q2G0J3   3 0.352941 -1.27278 0.943444
Q2FX61   10 1.17647 0.903563 0.161558
Q2FVD6   7 0.823529 -1.27278 0.943444
Q2FYY7   9 1.05882 0.903563 0.161558
Q2G0W0   9 1.05882 0.903563 0.161558
Q2FXF7   8 0.941176 -1.27278 0.943444
Q2G191   3 0.352941 -1.27278 0.943444
Q2FYT5   6 0.705882 -1.27278 0.943444
Q2G1P0   6 0.705882 -1.27278 0.943444
Q2FVF8   11 1.29412 0.903563 0.161558
Q2G0Y1   3 0.352941 -1.27278 0.943444
Q2FZD2   21 2.47059 3.07991 0.0107511
Q2FZ59   11 1.29412 0.903563 0.161558
Q2G2G1   4 0.470588 -1.27278 0.943444
Q2G0F9   8 0.941176 -1.27278 0.943444
Q2G1J2   9 1.05882 0.903563 0.161558
Q2G0Q6   11 1.29412 0.903563 0.161558
Q2FYX0   14 1.64706 0.903563 0.161558
Q2FZU8   7 0.823529 -1.27278 0.943444
Q2G267   7 0.823529 -1.27278 0.943444
Q2G174   8 0.941176 -1.27278 0.943444
Q2FWC3   8 0.941176 -1.27278 0.943444
Q2FVN6   9 1.05882 0.903563 0.161558
Q2G2D1   16 1.88235 0.903563 0.161558
Q2FZK9   10 1.17647 0.903563 0.161558
Q2G2C9   9 1.05882 0.903563 0.161558
Q2G2V8   5 0.588235 -1.27278 0.943444
Q2FVL6   7 0.823529 -1.27278 0.943444
Q2FY45   4 0.470588 -1.27278 0.943444
Q2G2R7   11 1.29412 0.903563 0.161558
Q2FWD5   10 1.17647 0.903563 0.161558
Q2FWT3   6 0.705882 -1.27278 0.943444
Q2FY92   13 1.52941 0.903563 0.161558
Q2FZM2   8 0.941176 -1.27278 0.943444
Q2G2F0   8 0.941176 -1.27278 0.943444
Q2FW30   8 0.941176 -1.27278 0.943444
Q2FZV9   13 1.52941 0.903563 0.161558
Q2FVA6   15 1.76471 0.903563 0.161558
Q2G229   12 1.41176 0.903563 0.161558
Q2FZZ3   16 1.88235 0.903563 0.161558
Q2G2F4   3 0.352941 -1.27278 0.943444
Q2FVA7   10 1.17647 0.903563 0.161558
Q2G0R3   12 1.41176 0.903563 0.161558
Q2G1R1   20 2.35294 3.07991 0.0107511
Q2FZ79   7 0.823529 -1.27278 0.943444
Q2FZ12   3 0.352941 -1.27278 0.943444
Q2FX39   8 0.941176 -1.27278 0.943444
Q2G186   11 1.29412 0.903563 0.161558
Q2FXE5   2 0.235294 -1.27278 0.943444
Q2G0A1   12 1.41176 0.903563 0.161558
Q2G0E7   4 0.470588 -1.27278 0.943444
Q2G2V7   4 0.470588 -1.27278 0.943444
Q2FYA6   15 1.76471 0.903563 0.161558
Q2G276   13 1.52941 0.903563 0.161558
Q2G070   11 1.29412 0.903563 0.161558
Q2FVZ1   7 0.823529 -1.27278 0.943444
Q2FW84   7 0.823529 -1.27278 0.943444
Q2FVY9   10 1.17647 0.903563 0.161558
Q2FVD9   9 1.05882 0.903563 0.161558
Q2G1T2   11 1.29412 0.903563 0.161558
Q2G0I3   8 0.941176 -1.27278 0.943444
Q2G0E8   18 2.11765 3.07991 0.0107511
Q2FW08   12 1.41176 0.903563 0.161558
Q2FVD8   9 1.05882 0.903563 0.161558
Q2FXF5   16 1.88235 0.903563 0.161558
Q2FXW1   25 2.94118 3.07991 0.0107511
Q2FW79   12 1.41176 0.903563 0.161558
Q2G2G0   6 0.705882 -1.27278 0.943444
P48940   7 0.823529 -1.27278 0.943444
Q2FYL6   5 0.588235 -1.27278 0.943444
Q2FZV8   12 1.41176 0.903563 0.161558
Q2FYM5   6 0.705882 -1.27278 0.943444
Q2G2B6   13 1.52941 0.903563 0.161558
Q2G1L2   7 0.823529 -1.27278 0.943444
Q2G1V5   3 0.352941 -1.27278 0.943444
Q2FXT0   8 0.941176 -1.27278 0.943444
Q2FY02   15 1.76471 0.903563 0.161558
Q2FWQ4   6 0.705882 -1.27278 0.943444
Q2FYG4   3 0.352941 -1.27278 0.943444
Q2FW11   9 1.05882 0.903563 0.161558
Q2G257   15 1.66667 0.903563 0.161558
Q2FWJ6   19 2.11111 3.07991 0.0107511
Q2FXS8   7 0.777778 -1.27278 0.943444
Q2FX12   19 2.11111 3.07991 0.0107511
Q2FYF1   5 0.555556 -1.27278 0.943444
Q2G2E8   9 1 0.903563 0.161558
Q2FXE6   3 0.333333 -1.27278 0.943444
Q2G2C0   4 0.444444 -1.27278 0.943444
Q2G1V6   4 0.444444 -1.27278 0.943444
Q2FWZ4   11 1.22222 0.903563 0.161558
Q2G2V0   4 0.444444 -1.27278 0.943444
Q9ZAH6   10 1.11111 0.903563 0.161558
Q2FVU2   13 1.44444 0.903563 0.161558
Q2FWI8   12 1.33333 0.903563 0.161558
P0A0H0   8 0.888889 -1.27278 0.943444
Q2G0C1   19 2.11111 3.07991 0.0107511
Q2FXH3   11 1.22222 0.903563 0.161558
Q2FXI6   20 2.22222 3.07991 0.0107511
Q2G1X5   10 1.11111 0.903563 0.161558
Q2FV08   7 0.777778 -1.27278 0.943444
Q2FWT7   13 1.44444 0.903563 0.161558
Q2G210   5 0.555556 -1.27278 0.943444
Q2FW66   9 1 0.903563 0.161558
Q2FWD0   11 1.22222 0.903563 0.161558
Q2FUQ1   16 1.77778 0.903563 0.161558
Q2FVI6   3 0.333333 -1.27278 0.943444
Q2FWM7   2 0.222222 -1.27278 0.943444
Q2FVN2   6 0.666667 -1.27278 0.943444
Q2FWR2   9 1 0.903563 0.161558
Q2FYH4   4 0.444444 -1.27278 0.943444
Q2FYM8   3 0.333333 -1.27278 0.943444
Q9RFJ6   7 0.777778 -1.27278 0.943444
Q2FZ42   10 1.11111 0.903563 0.161558
Q2FVX9   13 1.44444 0.903563 0.161558
Q2G066   21 2.33333 3.07991 0.0107511
Q2FVM3   7 0.777778 -1.27278 0.943444
Q2FWT1   14 1.55556 0.903563 0.161558
Q2FZB8   2 0.222222 -1.27278 0.943444
Q2FUQ8   2 0.222222 -1.27278 0.943444
Q2G2I7   11 1.22222 0.903563 0.161558
Q2FVF7   8 0.888889 -1.27278 0.943444
Q2FV52   8 0.888889 -1.27278 0.943444
Q2FWE3   19 2.11111 3.07991 0.0107511
Q2G144   18 2 3.07991 0.0107511
Q2FXZ1   13 1.44444 0.903563 0.161558
Q2FX34   13 1.44444 0.903563 0.161558
Q2FWV4   14 1.55556 0.903563 0.161558
Q2FZ11   7 0.777778 -1.27278 0.943444
Q2G141   7 0.777778 -1.27278 0.943444
Q2FWF5   8 0.888889 -1.27278 0.943444
Q2FV34   16 1.77778 0.903563 0.161558
Q2FWQ0   14 1.55556 0.903563 0.161558
Q2FV88   10 1.11111 0.903563 0.161558
Q2G2P0   10 1.11111 0.903563 0.161558
Q2FYW8   15 1.66667 0.903563 0.161558
Q2G1W1   16 1.77778 0.903563 0.161558
Q2FVC2   17 1.88889 0.903563 0.161558
Q2G0D3   3 0.333333 -1.27278 0.943444
Q2FV89   21 2.33333 3.07991 0.0107511
Q2G1U2   12 1.33333 0.903563 0.161558
Q2FX32   3 0.333333 -1.27278 0.943444
Q2FXS7   9 1 0.903563 0.161558
Q2FVX1   3 0.333333 -1.27278 0.943444
Q2FVE0   3 0.333333 -1.27278 0.943444
Q2G270   13 1.44444 0.903563 0.161558
Q9EYW6   12 1.33333 0.903563 0.161558
Q2FVB8   4 0.444444 -1.27278 0.943444
Q2FZT9   4 0.444444 -1.27278 0.943444
Q2G298   15 1.66667 0.903563 0.161558
Q2FX49   8 0.888889 -1.27278 0.943444
Q2G0Z0   9 1 0.903563 0.161558
Q2FW39   14 1.55556 0.903563 0.161558
Q2G252   18 2 3.07991 0.0107511
Q2G0A3   14 1.55556 0.903563 0.161558
Q2FYJ7   21 2.33333 3.07991 0.0107511
Q2FWT2   6 0.666667 -1.27278 0.943444
Q2FWQ5   12 1.33333 0.903563 0.161558
Q2G2J7   12 1.33333 0.903563 0.161558
Q2FY75   4 0.444444 -1.27278 0.943444
Q2G106   17 1.88889 0.903563 0.161558
Q2FVY3   12 1.33333 0.903563 0.161558
Q2FVP9   14 1.55556 0.903563 0.161558
Q2FW42   9 1 0.903563 0.161558
Q2FUV9   15 1.66667 0.903563 0.161558
Q2FVR7   11 1.22222 0.903563 0.161558
Q2FZN1   11 1.22222 0.903563 0.161558
Q2G2Q7   14 1.47368 0.903563 0.161558
Q2G150   17 1.78947 0.903563 0.161558
Q2G081   12 1.26316 0.903563 0.161558
Q2FV45   15 1.57895 0.903563 0.161558
Q2FX02   15 1.57895 0.903563 0.161558
P0A0Q4   10 1.05263 0.903563 0.161558
Q2G0L9   16 1.68421 0.903563 0.161558
Q2FY04   11 1.15789 0.903563 0.161558
Q2FV48   4 0.421053 -1.27278 0.943444
Q2FW64   13 1.36842 0.903563 0.161558
Q2FX63   19 2 3.07991 0.0107511
Q2G1T3   9 0.947368 -1.27278 0.943444
Q2G0K9   13 1.36842 0.903563 0.161558
Q2FZ00   11 1.15789 0.903563 0.161558
Q2FVL9   7 0.736842 -1.27278 0.943444
Q2FW33   16 1.68421 0.903563 0.161558
Q2FWT9   12 1.26316 0.903563 0.161558
Q2FZF7   17 1.78947 0.903563 0.161558
Q2FWL1   19 2 3.07991 0.0107511
Q2FYS7   12 1.26316 0.903563 0.161558
Q2FZX3   9 0.947368 -1.27278 0.943444
Q2FXR0   4 0.421053 -1.27278 0.943444
Q2G2I9   12 1.26316 0.903563 0.161558
Q2FWN1   2 0.210526 -1.27278 0.943444
Q2G297   4 0.421053 -1.27278 0.943444
Q2FVA0   4 0.421053 -1.27278 0.943444
Q2FXX0   11 1.15789 0.903563 0.161558
Q2G2P4   18 1.89474 0.903563 0.161558
Q2G0P8   13 1.36842 0.903563 0.161558
Q2FVN3   10 1.05263 0.903563 0.161558
Q2FXK7   15 1.57895 0.903563 0.161558
Q2FZF8   6 0.631579 -1.27278 0.943444
Q2FWR0   14 1.47368 0.903563 0.161558
Q2FXL2   4 0.421053 -1.27278 0.943444
Q2FWA9   8 0.842105 -1.27278 0.943444
Q2G282   11 1.15789 0.903563 0.161558
Q9RQQ0   4 0.421053 -1.27278 0.943444
Q2FXD7   12 1.26316 0.903563 0.161558
Q2FUY4   9 0.947368 -1.27278 0.943444
Q2G2W4   3 0.315789 -1.27278 0.943444
Q2FZF5   24 2.52632 3.07991 0.0107511
Q2FY42   11 1.15789 0.903563 0.161558
Q2FUS3   8 0.842105 -1.27278 0.943444
Q2G2E7   4 0.421053 -1.27278 0.943444
Q2G0S6   16 1.68421 0.903563 0.161558
Q2G0C2   4 0.421053 -1.27278 0.943444
Q2FWF8   7 0.736842 -1.27278 0.943444
Q2G000   22 2.31579 3.07991 0.0107511
Q2FWX2   7 0.736842 -1.27278 0.943444
Q2FZS2   12 1.26316 0.903563 0.161558
Q2FW16   10 1.05263 0.903563 0.161558
Q2FZI2   4 0.421053 -1.27278 0.943444
Q2G1Q5   7 0.736842 -1.27278 0.943444
Q2G1A5   19 2 3.07991 0.0107511
Q2G0P7   7 0.736842 -1.27278 0.943444
Q2FWV3   12 1.26316 0.903563 0.161558
Q2FW51   13 1.36842 0.903563 0.161558
Q2FVI4   16 1.68421 0.903563 0.161558
Q2FVN7   16 1.68421 0.903563 0.161558
Q2FWP9   11 1.15789 0.903563 0.161558
Q2FXT2   11 1.15789 0.903563 0.161558
P0A0F4   10 1.05263 0.903563 0.161558
Q2G126   9 0.947368 -1.27278 0.943444
Q2FW82   3 0.315789 -1.27278 0.943444
Q2FY44   15 1.57895 0.903563 0.161558
Q2G0N9   11 1.15789 0.903563 0.161558
Q2G0Z9   2 0.210526 -1.27278 0.943444
Q2FV81   15 1.57895 0.903563 0.161558
Q2FYC4   8 0.842105 -1.27278 0.943444
Q2G178   14 1.47368 0.903563 0.161558
Q2G079   18 1.89474 0.903563 0.161558
Q2G2B7   14 1.47368 0.903563 0.161558
Q2FVF5   9 0.947368 -1.27278 0.943444
Q2G2W2   8 0.842105 -1.27278 0.943444
Q2G1I2   14 1.47368 0.903563 0.161558
Q2G245   4 0.421053 -1.27278 0.943444
Q2G1H7   7 0.7 -1.27278 0.943444
Q2FWF1   14 1.4 0.903563 0.161558
Q2FZZ9   14 1.4 0.903563 0.161558
Q2G1W3   13 1.3 0.903563 0.161558
Q2G204   10 1 0.903563 0.161558
Q2G1H1   14 1.4 0.903563 0.161558
Q2FXK3   11 1.1 0.903563 0.161558
Q2G2H8   7 0.7 -1.27278 0.943444
Q2FZP9   18 1.8 0.903563 0.161558
Q2FWI2   13 1.3 0.903563 0.161558
Q2FYZ6   4 0.4 -1.27278 0.943444
Q2FXS1   3 0.3 -1.27278 0.943444
Q2G200   19 1.9 0.903563 0.161558
Q2G2L5   4 0.4 -1.27278 0.943444
Q2FY73   11 1.1 0.903563 0.161558
Q2G177   4 0.4 -1.27278 0.943444
Q2G2F9   8 0.8 -1.27278 0.943444
Q2FV27   16 1.6 0.903563 0.161558
Q2FZ56   10 1 0.903563 0.161558
Q2FVF3   4 0.4 -1.27278 0.943444
Q2G0B6   20 2 3.07991 0.0107511
Q2G2S5   12 1.2 0.903563 0.161558
Q2FW68   21 2.1 3.07991 0.0107511
Q2FWX7   10 1 0.903563 0.161558
Q2FWB6   15 1.5 0.903563 0.161558
Q2FXA9   13 1.3 0.903563 0.161558
Q2FXP3   10 1 0.903563 0.161558
Q2FUX5   13 1.3 0.903563 0.161558
Q2FZZ4   20 2 3.07991 0.0107511
Q2FX98   10 1 0.903563 0.161558
Q2FV23   17 1.7 0.903563 0.161558
Q2FUR1   8 0.8 -1.27278 0.943444
Q2FY49   12 1.2 0.903563 0.161558
Q2G017   10 1 0.903563 0.161558
Q2G2K9   9 0.9 -1.27278 0.943444
Q2G2N9   21 2.1 3.07991 0.0107511
Q2G0E9   4 0.4 -1.27278 0.943444
Q2FY19   12 1.2 0.903563 0.161558
Q2G1E3   5 0.5 -1.27278 0.943444
Q2FW17   11 1.1 0.903563 0.161558
Q2FWK9   20 2 3.07991 0.0107511
Q2G2Q6   13 1.3 0.903563 0.161558
Q2G2Q5   14 1.4 0.903563 0.161558
Q2G1U9   19 1.9 0.903563 0.161558
Q2G299   7 0.7 -1.27278 0.943444
Q2FX75   6 0.6 -1.27278 0.943444
Q2G058   21 2.1 3.07991 0.0107511
Q2G0E3   11 1.1 0.903563 0.161558
Q2FYK0   10 1 0.903563 0.161558
Q2G2K6   13 1.3 0.903563 0.161558
Q2FYN0   8 0.8 -1.27278 0.943444
Q2FVK7   7 0.7 -1.27278 0.943444
Q2FX15   16 1.6 0.903563 0.161558
Q2FVN9   4 0.4 -1.27278 0.943444
Q2FWX0   5 0.5 -1.27278 0.943444
Q2G143   14 1.4 0.903563 0.161558
Q2G0C7   15 1.5 0.903563 0.161558
Q2G0K6   13 1.3 0.903563 0.161558
Q2FZZ1   4 0.4 -1.27278 0.943444
Q2FV13   15 1.5 0.903563 0.161558
Q2G128   7 0.7 -1.27278 0.943444
Q2FXU2   19 1.9 0.903563 0.161558
Q2G2R4   19 1.9 0.903563 0.161558
Q2FXM1   20 2 3.07991 0.0107511
Q8KQR1   6 0.6 -1.27278 0.943444
Q2G2Q9   14 1.4 0.903563 0.161558
Q2FVG9   4 0.4 -1.27278 0.943444
Q2FV56   5 0.5 -1.27278 0.943444
Q2FWG7   4 0.380952 -1.27278 0.943444
Q2G0T1   17 1.61905 0.903563 0.161558
Q2FXB9   5 0.47619 -1.27278 0.943444
Q2FZP3   6 0.571429 -1.27278 0.943444
Q2FZQ2   4 0.380952 -1.27278 0.943444
Q2FXS4   13 1.2381 0.903563 0.161558
Q2FZ21   7 0.666667 -1.27278 0.943444
Q2G2X2   19 1.80952 0.903563 0.161558
Q2FZF6   26 2.47619 3.07991 0.0107511
Q2FYA0   17 1.61905 0.903563 0.161558
Q2G2A9   4 0.380952 -1.27278 0.943444
Q2FYB9   21 2 3.07991 0.0107511
Q2FYI4   19 1.80952 0.903563 0.161558
Q2FYL4   18 1.71429 0.903563 0.161558
Q2G1T0   4 0.380952 -1.27278 0.943444
Q2FXW7   15 1.42857 0.903563 0.161558
Q2FZA1   20 1.90476 0.903563 0.161558
Q2FY76   9 0.857143 -1.27278 0.943444
Q2FZ97   13 1.2381 0.903563 0.161558
Q2G1I4   4 0.380952 -1.27278 0.943444
Q2FYQ6   4 0.380952 -1.27278 0.943444
Q2FXL6   18 1.71429 0.903563 0.161558
Q2G2G6   1 0.0952381 -1.27278 0.943444
Q2FVH1   4 0.380952 -1.27278 0.943444
Q2FYA8   16 1.52381 0.903563 0.161558
Q2G2M5   18 1.71429 0.903563 0.161558
Q2FV99   19 1.80952 0.903563 0.161558
Q2G105   11 1.04762 0.903563 0.161558
Q2FW23   21 2 3.07991 0.0107511
Q2G012   7 0.666667 -1.27278 0.943444
Q2G2V5   15 1.42857 0.903563 0.161558
Q2FW07   27 2.57143 3.07991 0.0107511
Q2G0F2   16 1.52381 0.903563 0.161558
Q2FZC9   5 0.47619 -1.27278 0.943444
Q2FXE9   4 0.380952 -1.27278 0.943444
Q2FV47   14 1.33333 0.903563 0.161558
Q2G2Q8   14 1.33333 0.903563 0.161558
Q2FYE7   9 0.857143 -1.27278 0.943444
Q2FUT3   7 0.666667 -1.27278 0.943444
Q2G068   15 1.42857 0.903563 0.161558
Q2G2D3   17 1.61905 0.903563 0.161558
Q2FYK4   15 1.42857 0.903563 0.161558
Q2FX36   17 1.61905 0.903563 0.161558
Q2G0A4   3 0.285714 -1.27278 0.943444
Q2G080   5 0.47619 -1.27278 0.943444
Q2FUT1   9 0.857143 -1.27278 0.943444
Q2FYH3   9 0.857143 -1.27278 0.943444
Q2FXA7   19 1.80952 0.903563 0.161558
Q2G2Y6   9 0.857143 -1.27278 0.943444
Q2FY55   22 2.09524 3.07991 0.0107511
Q2FY61   13 1.2381 0.903563 0.161558
Q2G0E2   19 1.80952 0.903563 0.161558
Q2FVY1   21 2 3.07991 0.0107511
Q2FUV1   14 1.33333 0.903563 0.161558
Q2FUS9   14 1.33333 0.903563 0.161558
Q2G1A1   19 1.80952 0.903563 0.161558
P60639   4 0.380952 -1.27278 0.943444
Q2FZE9   9 0.857143 -1.27278 0.943444
Q2G1I9   7 0.666667 -1.27278 0.943444
Q2FWN0   14 1.33333 0.903563 0.161558
Q2FZE3   15 1.42857 0.903563 0.161558
Q93Q23   3 0.285714 -1.27278 0.943444
Q2FWE9   17 1.61905 0.903563 0.161558
Q2FUS1   5 0.47619 -1.27278 0.943444
Q2FVM5   17 1.61905 0.903563 0.161558
Q2G2N7   13 1.2381 0.903563 0.161558
Q2FWG0   4 0.380952 -1.27278 0.943444
Q2FXV7   3 0.285714 -1.27278 0.943444
Q2FW69   4 0.380952 -1.27278 0.943444
P0A0F8   6 0.571429 -1.27278 0.943444
Q2G055   19 1.80952 0.903563 0.161558
Q2FV37   4 0.380952 -1.27278 0.943444
Q2G225   3 0.285714 -1.27278 0.943444
Q2FXG2   20 1.90476 0.903563 0.161558
Q2FY87   15 1.42857 0.903563 0.161558
Q2FWR7   16 1.52381 0.903563 0.161558
Q2G1U6   10 0.952381 -1.27278 0.943444
Q2G006   16 1.52381 0.903563 0.161558
Q2G2I6   3 0.272727 -1.27278 0.943444
Q2FWS1   12 1.09091 0.903563 0.161558
Q2FYF5   17 1.54545 0.903563 0.161558
Q2G0F1   7 0.636364 -1.27278 0.943444
Q2G0J2   8 0.727273 -1.27278 0.943444
Q2FXE3   13 1.18182 0.903563 0.161558
Q2FYV8   16 1.45455 0.903563 0.161558
Q2G1X6   17 1.54545 0.903563 0.161558
Q2FUP5   10 0.909091 -1.27278 0.943444
Q2G1A4   5 0.454545 -1.27278 0.943444
Q2G0H9   16 1.45455 0.903563 0.161558
Q2G0M0   17 1.54545 0.903563 0.161558
Q2FYK6   19 1.72727 0.903563 0.161558
Q2G023   17 1.54545 0.903563 0.161558
Q2G0G2   12 1.09091 0.903563 0.161558
Q2FXC0   15 1.36364 0.903563 0.161558
Q2FXF1   17 1.54545 0.903563 0.161558
Q2FW00   5 0.454545 -1.27278 0.943444
Q2G1E7   4 0.363636 -1.27278 0.943444
Q2FWE7   9 0.818182 -1.27278 0.943444
Q2FY32   20 1.81818 0.903563 0.161558
Q2FUU0   30 2.72727 3.07991 0.0107511
Q2FVU5   16 1.45455 0.903563 0.161558
Q2G062   9 0.818182 -1.27278 0.943444
Q2FV26   7 0.636364 -1.27278 0.943444
Q2FW97   16 1.45455 0.903563 0.161558
Q2FZY8   5 0.454545 -1.27278 0.943444
Q2G277   4 0.363636 -1.27278 0.943444
Q2G0V1   5 0.454545 -1.27278 0.943444
Q2FWJ3   20 1.81818 0.903563 0.161558
Q2G2J2   20 1.81818 0.903563 0.161558
Q2FVB0   5 0.454545 -1.27278 0.943444
Q2G278   20 1.81818 0.903563 0.161558
Q2G107   15 1.36364 0.903563 0.161558
P0A0M9   16 1.45455 0.903563 0.161558
Q2G067   5 0.454545 -1.27278 0.943444
Q2FV55   19 1.72727 0.903563 0.161558
Q2G1L3   10 0.909091 -1.27278 0.943444
Q2G2R0   19 1.72727 0.903563 0.161558
Q2G2T3   10 0.909091 -1.27278 0.943444
Q2FWA8   4 0.363636 -1.27278 0.943444
Q2G056   19 1.72727 0.903563 0.161558
Q2FWR1   10 0.909091 -1.27278 0.943444
Q2FXP9   19 1.72727 0.903563 0.161558
Q2FZI4   6 0.545455 -1.27278 0.943444
Q2G2L7   12 1.09091 0.903563 0.161558
Q2FVG1   3 0.272727 -1.27278 0.943444
Q2G1I7   18 1.63636 0.903563 0.161558
Q2FVB6   4 0.363636 -1.27278 0.943444
Q2G001   13 1.18182 0.903563 0.161558
Q2FUX3   17 1.54545 0.903563 0.161558
Q2G1Q9   18 1.63636 0.903563 0.161558
Q2G2S9   17 1.54545 0.903563 0.161558
Q2FXZ8   9 0.818182 -1.27278 0.943444
Q2FZI7   22 2 3.07991 0.0107511
Q2FUS6   26 2.36364 3.07991 0.0107511
Q2FUZ6   23 2.09091 3.07991 0.0107511
Q2FYQ9   9 0.818182 -1.27278 0.943444
Q2FYS8   22 2 3.07991 0.0107511
Q2FYS6   4 0.363636 -1.27278 0.943444
Q2FZG6   18 1.63636 0.903563 0.161558
Q2G1L9   4 0.363636 -1.27278 0.943444
Q2FXT3   17 1.54545 0.903563 0.161558
Q2FZN9   17 1.54545 0.903563 0.161558
Q2FW20   12 1.09091 0.903563 0.161558
Q2G0H3   21 1.90909 0.903563 0.161558
Q2FV98   18 1.63636 0.903563 0.161558
Q2FXR7   8 0.727273 -1.27278 0.943444
Q2G1T4   19 1.72727 0.903563 0.161558
Q2FW38   14 1.27273 0.903563 0.161558
Q2G2P6   7 0.636364 -1.27278 0.943444
Q2FVL7   13 1.18182 0.903563 0.161558
Q2FVY2   19 1.72727 0.903563 0.161558
Q2FYZ0   20 1.81818 0.903563 0.161558
Q2FYW2   5 0.454545 -1.27278 0.943444
P60643   3 0.272727 -1.27278 0.943444
Q2G265   18 1.63636 0.903563 0.161558
Q2FV42   5 0.454545 -1.27278 0.943444
Q2FXN0   5 0.454545 -1.27278 0.943444
Q2G2D9   5 0.454545 -1.27278 0.943444
Q2FV75   13 1.18182 0.903563 0.161558
Q2FYE0   7 0.636364 -1.27278 0.943444
Q2FX03   4 0.363636 -1.27278 0.943444
Q2FX89   20 1.81818 0.903563 0.161558
Q2FX43   14 1.27273 0.903563 0.161558
Q2FV69   9 0.782609 -1.27278 0.943444
P72360   4 0.347826 -1.27278 0.943444
Q2FVQ1   18 1.56522 0.903563 0.161558
Q2FYG7   12 1.04348 0.903563 0.161558
Q2G1J8   4 0.347826 -1.27278 0.943444
Q2FW77   5 0.434783 -1.27278 0.943444
Q2FWI4   13 1.13043 0.903563 0.161558
Q2FX62   16 1.3913 0.903563 0.161558
Q2G0U6   23 2 3.07991 0.0107511
Q2G0P2   14 1.21739 0.903563 0.161558
Q2G0B8   22 1.91304 0.903563 0.161558
Q2FVL3   3 0.26087 -1.27278 0.943444
Q2G1K8   13 1.13043 0.903563 0.161558
Q2G2R9   10 0.869565 -1.27278 0.943444
Q2G2I3   4 0.347826 -1.27278 0.943444
Q2FY56   4 0.347826 -1.27278 0.943444
Q2G0B1   10 0.869565 -1.27278 0.943444
Q2G1T1   27 2.34783 3.07991 0.0107511
Q2FVX5   6 0.521739 -1.27278 0.943444
Q2G0H8   10 0.869565 -1.27278 0.943444
Q2FVT3   15 1.30435 0.903563 0.161558
Q2FWF6   13 1.13043 0.903563 0.161558
Q2FWZ6   22 1.91304 0.903563 0.161558
Q2FZ77   23 2 3.07991 0.0107511
Q2G0H0   9 0.782609 -1.27278 0.943444
Q2G2G7   21 1.82609 0.903563 0.161558
Q2G117   10 0.869565 -1.27278 0.943444
Q2FXG9   23 2 3.07991 0.0107511
Q2FWE4   25 2.17391 3.07991 0.0107511
Q2FUS0   21 1.82609 0.903563 0.161558
Q2FWR3   9 0.782609 -1.27278 0.943444
Q2FYA9   15 1.30435 0.903563 0.161558
Q2G0Y5   28 2.43478 3.07991 0.0107511
Q2FZZ8   19 1.65217 0.903563 0.161558
Q2G1Z6   11 0.956522 -1.27278 0.943444
Q2FX53   8 0.695652 -1.27278 0.943444
Q2FZC4   14 1.21739 0.903563 0.161558
Q2FUS5   9 0.782609 -1.27278 0.943444
Q2G1R0   4 0.347826 -1.27278 0.943444
Q2G0D5   5 0.434783 -1.27278 0.943444
Q2FY18   5 0.434783 -1.27278 0.943444
Q2FYH8   4 0.347826 -1.27278 0.943444
Q2G1F2   18 1.56522 0.903563 0.161558
Q2G0Q5   16 1.3913 0.903563 0.161558
Q2FVR2   18 1.56522 0.903563 0.161558
Q2FZE7   8 0.695652 -1.27278 0.943444
Q2G0I0   11 0.956522 -1.27278 0.943444
Q2G0R1   22 1.91304 0.903563 0.161558
Q2G0L7   25 2.17391 3.07991 0.0107511
Q2FWI1   15 1.30435 0.903563 0.161558
Q2G0F7   4 0.347826 -1.27278 0.943444
Q2FXY3   24 2.08696 3.07991 0.0107511
P0A084   25 2.17391 3.07991 0.0107511
Q2G0G5   17 1.47826 0.903563 0.161558
Q2FZE5   5 0.434783 -1.27278 0.943444
Q2G0A2   4 0.347826 -1.27278 0.943444
Q2FVE8   4 0.347826 -1.27278 0.943444
Q2G2M8   18 1.56522 0.903563 0.161558
Q2FYH7   6 0.521739 -1.27278 0.943444
Q2FVR8   11 0.956522 -1.27278 0.943444
Q2FZU9   13 1.13043 0.903563 0.161558
Q2FYX7   8 0.695652 -1.27278 0.943444
Q2G280   25 2.17391 3.07991 0.0107511
Q2FVG5   17 1.47826 0.903563 0.161558
Q2FWX1   19 1.65217 0.903563 0.161558
Q2FVB3   5 0.434783 -1.27278 0.943444
Q2G2A1   18 1.56522 0.903563 0.161558
Q2G1W7   17 1.47826 0.903563 0.161558
Q2FW36   7 0.608696 -1.27278 0.943444
P31337   15 1.30435 0.903563 0.161558
Q2FXB8   4 0.347826 -1.27278 0.943444
Q2G2F3   20 1.73913 0.903563 0.161558
Q2FYM7   3 0.26087 -1.27278 0.943444
Q2FYB2   13 1.13043 0.903563 0.161558
Q2G2E2   8 0.666667 -1.27278 0.943444
Q2G2G9   8 0.666667 -1.27278 0.943444
Q2FVC5   15 1.25 0.903563 0.161558
Q2G0T3   24 2 3.07991 0.0107511
Q2G074   5 0.416667 -1.27278 0.943444
Q2G016   20 1.66667 0.903563 0.161558
Q2G0G4   16 1.33333 0.903563 0.161558
Q2G2K1   19 1.58333 0.903563 0.161558
Q2FXE1   13 1.08333 0.903563 0.161558
Q2FWD2   16 1.33333 0.903563 0.161558
Q2G1Q0   15 1.25 0.903563 0.161558
Q2G073   5 0.416667 -1.27278 0.943444
Q2G1T7   12 1 0.903563 0.161558
Q2FVI3   17 1.41667 0.903563 0.161558
Q2FZ93   9 0.75 -1.27278 0.943444
Q2FVQ7   20 1.66667 0.903563 0.161558
Q2G2B9   5 0.416667 -1.27278 0.943444
Q2FZN5   4 0.333333 -1.27278 0.943444
Q2FY72   21 1.75 0.903563 0.161558
Q2G0A0   18 1.5 0.903563 0.161558
Q2FZQ8   4 0.333333 -1.27278 0.943444
Q2FXP1   17 1.41667 0.903563 0.161558
P0A0B7   23 1.91667 0.903563 0.161558
Q2FYW0   22 1.83333 0.903563 0.161558
Q2G230   17 1.41667 0.903563 0.161558
Q2G0H5   15 1.25 0.903563 0.161558
Q2G0B7   22 1.83333 0.903563 0.161558
Q2G131   2 0.166667 -1.27278 0.943444
Q2G0Y4   19 1.58333 0.903563 0.161558
Q2G2L0   15 1.25 0.903563 0.161558
Q2G101   22 1.83333 0.903563 0.161558
Q2G036   28 2.33333 3.07991 0.0107511
Q2FXN3   4 0.333333 -1.27278 0.943444
Q2FWY2   21 1.75 0.903563 0.161558
Q2FXK6   13 1.08333 0.903563 0.161558
Q2G2Y3   16 1.33333 0.903563 0.161558
Q2G1P8   15 1.25 0.903563 0.161558
Q2G0N7   25 2.08333 3.07991 0.0107511
Q2FW43   19 1.58333 0.903563 0.161558
Q2G2N4   18 1.5 0.903563 0.161558
Q2FW59   14 1.16667 0.903563 0.161558
Q2G1V0   4 0.333333 -1.27278 0.943444
Q2G010   15 1.25 0.903563 0.161558
Q2FWJ4   6 0.5 -1.27278 0.943444
Q2FUR3   21 1.75 0.903563 0.161558
Q2FXE4   18 1.5 0.903563 0.161558
Q2FY36   18 1.5 0.903563 0.161558
Q2G1Q7   17 1.41667 0.903563 0.161558
Q2FX09   21 1.75 0.903563 0.161558
Q2G0Z1   20 1.66667 0.903563 0.161558
Q2FWJ1   15 1.25 0.903563 0.161558
Q2FUT4   21 1.75 0.903563 0.161558
Q2FYI1   24 2 3.07991 0.0107511
Q2FXQ8   24 2 3.07991 0.0107511
Q2FUZ0   14 1.16667 0.903563 0.161558
P0A086   21 1.75 0.903563 0.161558
Q2FZM0   4 0.333333 -1.27278 0.943444
Q2FXL3   28 2.33333 3.07991 0.0107511
Q2G2K7   5 0.416667 -1.27278 0.943444
Q2FVL1   4 0.333333 -1.27278 0.943444
Q2FW21   13 1.08333 0.903563 0.161558
Q2G201   21 1.75 0.903563 0.161558
Q2FVV6   14 1.16667 0.903563 0.161558
Q2FV03   17 1.41667 0.903563 0.161558
Q2G2T2   4 0.333333 -1.27278 0.943444
Q2FZ44   18 1.5 0.903563 0.161558
Q2G1N7   13 1.08333 0.903563 0.161558
Q2G172   4 0.333333 -1.27278 0.943444
Q2G208   12 1 0.903563 0.161558
Q2FZR7   3 0.25 -1.27278 0.943444
Q2G2K2   7 0.583333 -1.27278 0.943444
Q2FVA4   11 0.916667 -1.27278 0.943444
Q2G0F5   5 0.416667 -1.27278 0.943444
Q2G0X0   16 1.33333 0.903563 0.161558
Q2FXU0   27 2.25 3.07991 0.0107511
Q2FXX9   23 1.91667 0.903563 0.161558
Q2G2K8   11 0.916667 -1.27278 0.943444
Q2G0X1   13 1.04 0.903563 0.161558
Q2FXI8   13 1.04 0.903563 0.161558
Q2G0L1   17 1.36 0.903563 0.161558
Q2FX07   10 0.8 -1.27278 0.943444
Q2G139   17 1.36 0.903563 0.161558
Q2FUV5   26 2.08 3.07991 0.0107511
Q2FVD0   15 1.2 0.903563 0.161558
Q2FX10   6 0.48 -1.27278 0.943444
Q2G1W5   26 2.08 3.07991 0.0107511
Q2G1Y7   17 1.36 0.903563 0.161558
Q2G190   19 1.52 0.903563 0.161558
Q2FV59   5 0.4 -1.27278 0.943444
Q2FZS3   13 1.04 0.903563 0.161558
Q2FX90   20 1.6 0.903563 0.161558
Q2FW85   3 0.24 -1.27278 0.943444
Q2FZ65   20 1.6 0.903563 0.161558
Q2FXJ7   22 1.76 0.903563 0.161558
Q2FVW2   11 0.88 -1.27278 0.943444
Q2G0H4   18 1.44 0.903563 0.161558
Q2FVV4   5 0.4 -1.27278 0.943444
Q2FUR9   4 0.32 -1.27278 0.943444
Q2FW06   16 1.28 0.903563 0.161558
Q2FY84   10 0.8 -1.27278 0.943444
Q2G132   25 2 3.07991 0.0107511
Q2G0C9   17 1.36 0.903563 0.161558
Q2G2N1   3 0.24 -1.27278 0.943444
Q2FVF2   4 0.32 -1.27278 0.943444
Q2FZ30   13 1.04 0.903563 0.161558
Q2FXX8   27 2.16 3.07991 0.0107511
Q2FZX6   9 0.72 -1.27278 0.943444
Q2G1Z2   4 0.32 -1.27278 0.943444
Q2G0G7   16 1.28 0.903563 0.161558
Q2FV53   19 1.52 0.903563 0.161558
Q2FV28   20 1.6 0.903563 0.161558
Q2G097   22 1.76 0.903563 0.161558
Q2FZC5   24 1.92 0.903563 0.161558
Q2FY77   12 0.96 -1.27278 0.943444
Q2FVA9   30 2.4 3.07991 0.0107511
Q2G2W5   9 0.72 -1.27278 0.943444
Q2FX97   26 2.08 3.07991 0.0107511
Q2G1F3   15 1.2 0.903563 0.161558
Q2FYU1   14 1.12 0.903563 0.161558
Q2FUP6   12 0.96 -1.27278 0.943444
Q2G2U7   8 0.64 -1.27278 0.943444
Q2FY09   15 1.2 0.903563 0.161558
Q2G1J6   19 1.52 0.903563 0.161558
Q2G059   20 1.6 0.903563 0.161558
Q2FVK5   1 0.08 -1.27278 0.943444
Q2G0H7   16 1.28 0.903563 0.161558
Q2FWN2   4 0.32 -1.27278 0.943444
Q2FYV7   26 2.08 3.07991 0.0107511
Q2G236   15 1.2 0.903563 0.161558
Q2FZR6   4 0.32 -1.27278 0.943444
Q2G1P9   15 1.2 0.903563 0.161558
Q2G0R9   23 1.84 0.903563 0.161558
Q2FUZ9   14 1.12 0.903563 0.161558
Q2FVP2   12 0.96 -1.27278 0.943444
Q2FXC8   15 1.2 0.903563 0.161558
Q2FVC4   16 1.28 0.903563 0.161558
Q2FZ29   17 1.36 0.903563 0.161558
Q2FYR8   25 1.92308 0.903563 0.161558
Q2FY23   27 2.07692 3.07991 0.0107511
Q2G0D4   17 1.30769 0.903563 0.161558
Q2FZ38   16 1.23077 0.903563 0.161558
Q2FXH1   4 0.307692 -1.27278 0.943444
Q2FXZ9   12 0.923077 -1.27278 0.943444
Q2G1V3   4 0.307692 -1.27278 0.943444
Q2FVZ0   4 0.307692 -1.27278 0.943444
Q2FV95   4 0.307692 -1.27278 0.943444
Q2G196   22 1.69231 0.903563 0.161558
Q2FZ61   24 1.84615 0.903563 0.161558
Q2FW27   29 2.23077 3.07991 0.0107511
Q2FWH2   10 0.769231 -1.27278 0.943444
Q2FZQ9   4 0.307692 -1.27278 0.943444
Q2FWQ9   23 1.76923 0.903563 0.161558
Q2G1N5   4 0.307692 -1.27278 0.943444
Q2FZP8   4 0.307692 -1.27278 0.943444
Q2FXC2   17 1.30769 0.903563 0.161558
Q2G0X9   16 1.23077 0.903563 0.161558
Q2FX08   9 0.692308 -1.27278 0.943444
Q2FUV2   24 1.84615 0.903563 0.161558
Q2FZT8   18 1.38462 0.903563 0.161558
Q2G2N2   4 0.307692 -1.27278 0.943444
Q2G0M1   17 1.30769 0.903563 0.161558
Q2FVX8   28 2.15385 3.07991 0.0107511
Q2G220   17 1.30769 0.903563 0.161558
Q2FW37   22 1.69231 0.903563 0.161558
Q2G203   20 1.53846 0.903563 0.161558
Q2FY89   14 1.07692 0.903563 0.161558
Q2G1K7   23 1.76923 0.903563 0.161558
Q2G013   4 0.307692 -1.27278 0.943444
Q2FV91   5 0.384615 -1.27278 0.943444
Q2FW92   20 1.53846 0.903563 0.161558
Q2G1U5   12 0.923077 -1.27278 0.943444
Q2G2A6   10 0.769231 -1.27278 0.943444
Q2G0G9   15 1.15385 0.903563 0.161558
P0A088   13 1 0.903563 0.161558
Q2G0B4   4 0.307692 -1.27278 0.943444
Q2G0X7   19 1.46154 0.903563 0.161558
Q2G0S0   18 1.38462 0.903563 0.161558
Q2FW12   14 1.07692 0.903563 0.161558
Q2G0J7   18 1.38462 0.903563 0.161558
Q2FW76   4 0.307692 -1.27278 0.943444
Q2G1Z7   17 1.30769 0.903563 0.161558
Q2G2S1   28 2.15385 3.07991 0.0107511
Q2G1B1   22 1.69231 0.903563 0.161558
Q2FVP3   7 0.538462 -1.27278 0.943444
Q2G1V1   17 1.30769 0.903563 0.161558
Q2G1H8   21 1.61538 0.903563 0.161558
Q2G149   25 1.92308 0.903563 0.161558
Q2FXC7   18 1.38462 0.903563 0.161558
Q2G019   15 1.15385 0.903563 0.161558
Q2FWL6   24 1.84615 0.903563 0.161558
Q2G199   4 0.307692 -1.27278 0.943444
Q2FY41   10 0.769231 -1.27278 0.943444
Q2FX33   21 1.61538 0.903563 0.161558
Q2G181   17 1.30769 0.903563 0.161558
Q2FVT1   3 0.230769 -1.27278 0.943444
Q2G0Z5   17 1.30769 0.903563 0.161558
Q2FZC7   17 1.30769 0.903563 0.161558
Q2G1U0   23 1.76923 0.903563 0.161558
Q2FW18   14 1.07692 0.903563 0.161558
Q2G0H1   17 1.30769 0.903563 0.161558
Q2FX22   14 1.07692 0.903563 0.161558
Q2G157   19 1.46154 0.903563 0.161558
Q2G2J5   12 0.923077 -1.27278 0.943444
Q2FZH9   5 0.384615 -1.27278 0.943444
Q2FZA6   4 0.307692 -1.27278 0.943444
Q2G1N6   3 0.230769 -1.27278 0.943444
Q2FVR4   19 1.46154 0.903563 0.161558
Q2FY13   26 2 3.07991 0.0107511
Q2G025   23 1.76923 0.903563 0.161558
Q2FV36   6 0.461538 -1.27278 0.943444
Q2G0W9   14 1.07692 0.903563 0.161558
Q2G0L0   28 2.15385 3.07991 0.0107511
Q2FUR2   16 1.23077 0.903563 0.161558
Q2FVJ9   21 1.61538 0.903563 0.161558
Q2G1S8   20 1.48148 0.903563 0.161558
Q2FVJ5   27 2 3.07991 0.0107511
Q2FZ39   21 1.55556 0.903563 0.161558
Q2FWP6   14 1.03704 0.903563 0.161558
Q2FVB4   18 1.33333 0.903563 0.161558
Q2G0V7   22 1.62963 0.903563 0.161558
Q2FUV4   19 1.40741 0.903563 0.161558
Q2FYG5   24 1.77778 0.903563 0.161558
Q2FW71   4 0.296296 -1.27278 0.943444
Q2FZB1   17 1.25926 0.903563 0.161558
Q2G0Y9   23 1.7037 0.903563 0.161558
Q2G0X4   20 1.48148 0.903563 0.161558
Q2FZL2   17 1.25926 0.903563 0.161558
Q2FVS1   20 1.48148 0.903563 0.161558
Q2G099   31 2.2963 3.07991 0.0107511
Q2FZN0   18 1.33333 0.903563 0.161558
Q2FZ50   11 0.814815 -1.27278 0.943444
Q2G0X8   21 1.55556 0.903563 0.161558
Q2G167   23 1.7037 0.903563 0.161558
Q2G086   21 1.55556 0.903563 0.161558
Q2G0D0   25 1.85185 0.903563 0.161558
Q2FWG3   20 1.48148 0.903563 0.161558
Q2G228   23 1.7037 0.903563 0.161558
Q2FWW8   11 0.814815 -1.27278 0.943444
Q2FYL0   15 1.11111 0.903563 0.161558
Q2FXX2   28 2.07407 3.07991 0.0107511
Q2G0C4   3 0.222222 -1.27278 0.943444
Q2FZA2   23 1.7037 0.903563 0.161558
Q2FWL0   21 1.55556 0.903563 0.161558
Q2FUY9   28 2.07407 3.07991 0.0107511
Q2G0T8   24 1.77778 0.903563 0.161558
Q2FWK0   23 1.7037 0.903563 0.161558
Q2G0D9   16 1.18519 0.903563 0.161558
Q2FZF3   13 0.962963 -1.27278 0.943444
Q2FZ17   23 1.7037 0.903563 0.161558
Q2G0T6   18 1.33333 0.903563 0.161558
Q2G140   4 0.296296 -1.27278 0.943444
Q2G2F2   4 0.296296 -1.27278 0.943444
Q2FXG0   22 1.62963 0.903563 0.161558
Q2FWR4   17 1.25926 0.903563 0.161558
Q2G195   11 0.814815 -1.27278 0.943444
Q2FVY4   23 1.7037 0.903563 0.161558
Q2G1I6   21 1.55556 0.903563 0.161558
Q2FVD5   23 1.7037 0.903563 0.161558
Q2FZM1   18 1.33333 0.903563 0.161558
Q2FVG0   21 1.55556 0.903563 0.161558
Q2FZM7   23 1.7037 0.903563 0.161558
Q2FZB2   18 1.33333 0.903563 0.161558
Q2G287   17 1.25926 0.903563 0.161558
Q2FWG4   8 0.592593 -1.27278 0.943444
Q2G2B3   4 0.296296 -1.27278 0.943444
Q2FY48   9 0.666667 -1.27278 0.943444
Q9ZNI1   18 1.33333 0.903563 0.161558
Q2FV94   26 1.92593 0.903563 0.161558
Q2G2X5   5 0.37037 -1.27278 0.943444
Q2FVX6   27 2 3.07991 0.0107511
Q2G060   10 0.740741 -1.27278 0.943444
Q2FVG2   7 0.518519 -1.27278 0.943444
Q2G1Q1   18 1.33333 0.903563 0.161558
Q2G1F1   18 1.33333 0.903563 0.161558
Q2FXC5   18 1.33333 0.903563 0.161558
Q2G2B0   6 0.444444 -1.27278 0.943444
Q2FXR6   4 0.296296 -1.27278 0.943444
Q2FXE0   17 1.25926 0.903563 0.161558
Q2FUY3   31 2.2963 3.07991 0.0107511
Q2G1S6   18 1.33333 0.903563 0.161558
Q2FVE9   5 0.37037 -1.27278 0.943444
Q2FVU7   26 1.92593 0.903563 0.161558
Q2FVM7   28 2.07407 3.07991 0.0107511
Q2FVU6   3 0.222222 -1.27278 0.943444
Q2FVA1   21 1.55556 0.903563 0.161558
Q2FWB8   24 1.77778 0.903563 0.161558
Q2FYR5   24 1.77778 0.903563 0.161558
Q2G261   13 0.962963 -1.27278 0.943444
Q2G264   19 1.40741 0.903563 0.161558
Q2G0U4   12 0.888889 -1.27278 0.943444
Q2G226   4 0.296296 -1.27278 0.943444
Q2FZT7   17 1.25926 0.903563 0.161558
Q2FXJ4   9 0.666667 -1.27278 0.943444
Q2G047   18 1.33333 0.903563 0.161558
Q2FWD9   23 1.7037 0.903563 0.161558
Q2FZH2   16 1.18519 0.903563 0.161558
Q2G044   11 0.814815 -1.27278 0.943444
Q2FVZ8   5 0.37037 -1.27278 0.943444
Q2G1C5   5 0.37037 -1.27278 0.943444
Q2G1Z1   9 0.666667 -1.27278 0.943444
Q2G135   21 1.55556 0.903563 0.161558
Q2FVE5   28 2.07407 3.07991 0.0107511
Q2FZ70   27 2 3.07991 0.0107511
Q2G2A0   26 1.92593 0.903563 0.161558
Q2G224   19 1.35714 0.903563 0.161558
P0A0K3   22 1.57143 0.903563 0.161558
Q2G1A8   26 1.85714 0.903563 0.161558
Q2G1P5   5 0.357143 -1.27278 0.943444
Q2FV93   6 0.428571 -1.27278 0.943444
Q2FXC4   18 1.28571 0.903563 0.161558
Q2FY74   13 0.928571 -1.27278 0.943444
Q2G1M1   23 1.64286 0.903563 0.161558
Q9EZ11   22 1.57143 0.903563 0.161558
Q2FZB3   19 1.35714 0.903563 0.161558
Q2G1V2   22 1.57143 0.903563 0.161558
Q2FVM8   8 0.571429 -1.27278 0.943444
Q2FVR1   21 1.5 0.903563 0.161558
Q2FXC3   17 1.21429 0.903563 0.161558
Q2FUV6   24 1.71429 0.903563 0.161558
Q2G1D7   21 1.5 0.903563 0.161558
Q2FXR2   23 1.64286 0.903563 0.161558
Q2FW83   4 0.285714 -1.27278 0.943444
Q2G2X7   19 1.35714 0.903563 0.161558
Q2FVM4   4 0.285714 -1.27278 0.943444
P0A0J3   14 1 0.903563 0.161558
Q2G2L8   12 0.857143 -1.27278 0.943444
Q2FZ27   14 1 0.903563 0.161558
Q2FZ53   21 1.5 0.903563 0.161558
Q2G154   32 2.28571 3.07991 0.0107511
Q2FZS4   4 0.285714 -1.27278 0.943444
Q2FYQ5   4 0.285714 -1.27278 0.943444
Q2FZL6   25 1.78571 0.903563 0.161558
Q2FWB9   19 1.35714 0.903563 0.161558
Q2FUQ4   28 2 3.07991 0.0107511
Q2G293   22 1.57143 0.903563 0.161558
Q2FZS5   28 2 3.07991 0.0107511
Q2FYP9   4 0.285714 -1.27278 0.943444
Q2G0K7   21 1.5 0.903563 0.161558
Q2FVV2   16 1.14286 0.903563 0.161558
Q2FVN0   18 1.28571 0.903563 0.161558
Q2FX00   34 2.42857 3.07991 0.0107511
Q2G1I0   9 0.642857 -1.27278 0.943444
Q2FXI2   25 1.78571 0.903563 0.161558
Q2G2X1   7 0.5 -1.27278 0.943444
Q2FYG6   9 0.642857 -1.27278 0.943444
Q2FXH0   27 1.92857 0.903563 0.161558
Q2FXU7   22 1.57143 0.903563 0.161558
Q2G170   19 1.35714 0.903563 0.161558
Q2FVQ9   24 1.71429 0.903563 0.161558
Q2FWV2   17 1.21429 0.903563 0.161558
Q2FVI5   5 0.357143 -1.27278 0.943444
Q2FUW0   18 1.28571 0.903563 0.161558
Q2FXB7   22 1.57143 0.903563 0.161558
Q2G0J8   26 1.85714 0.903563 0.161558
Q2FXB5   27 1.92857 0.903563 0.161558
Q2FYE9   4 0.285714 -1.27278 0.943444
Q2FVE2   15 1.07143 0.903563 0.161558
Q2G2V6   31 2.21429 3.07991 0.0107511
O08387   11 0.785714 -1.27278 0.943444
Q2FZ14   23 1.64286 0.903563 0.161558
Q2FXW3   25 1.78571 0.903563 0.161558
Q2FYQ8   21 1.5 0.903563 0.161558
Q2G2D6   28 2 3.07991 0.0107511
Q2G2T7   21 1.5 0.903563 0.161558
Q2FYP8   12 0.857143 -1.27278 0.943444
Q2FZ25   22 1.57143 0.903563 0.161558
Q2FY65   20 1.42857 0.903563 0.161558
Q2G2T1   12 0.857143 -1.27278 0.943444
Q2G1N0   4 0.285714 -1.27278 0.943444
Q2G110   9 0.642857 -1.27278 0.943444
Q2G1E1   17 1.21429 0.903563 0.161558
Q2G2F1   21 1.5 0.903563 0.161558
Q2FXE8   20 1.42857 0.903563 0.161558
Q2FZ06   26 1.85714 0.903563 0.161558
Q2FVH2   5 0.357143 -1.27278 0.943444
Q2FYV6   25 1.78571 0.903563 0.161558
Q2FZJ3   19 1.31034 0.903563 0.161558
Q2G095   18 1.24138 0.903563 0.161558
Q2G2Y0   17 1.17241 0.903563 0.161558
Q2G2W3   33 2.27586 3.07991 0.0107511
Q2FY07   19 1.31034 0.903563 0.161558
Q2FXW8   19 1.31034 0.903563 0.161558
Q2FUR6   19 1.31034 0.903563 0.161558
Q2FVW6   5 0.344828 -1.27278 0.943444
Q2G1X0   10 0.689655 -1.27278 0.943444
Q2G1F6   4 0.275862 -1.27278 0.943444
Q2FVK8   25 1.72414 0.903563 0.161558
Q2G158   18 1.24138 0.903563 0.161558
Q2G118   15 1.03448 0.903563 0.161558
Q2G077   6 0.413793 -1.27278 0.943444
Q2G0E0   30 2.06897 3.07991 0.0107511
Q2G263   23 1.58621 0.903563 0.161558
Q2FUU1   29 2 3.07991 0.0107511
Q2G1X7   20 1.37931 0.903563 0.161558
Q2G1C0   23 1.58621 0.903563 0.161558
Q2FVB9   4 0.275862 -1.27278 0.943444
Q2G273   18 1.24138 0.903563 0.161558
Q53726   20 1.37931 0.903563 0.161558
Q2G2W9   19 1.31034 0.903563 0.161558
Q2FZ22   30 2.06897 3.07991 0.0107511
Q2G2U1   15 1.03448 0.903563 0.161558
Q2FXW6   20 1.37931 0.903563 0.161558
Q2G0P9   5 0.344828 -1.27278 0.943444
Q2FYE3   21 1.44828 0.903563 0.161558
Q2FXU3   21 1.44828 0.903563 0.161558
Q2G052   19 1.31034 0.903563 0.161558
Q2FZM6   19 1.31034 0.903563 0.161558
Q2FX25   13 0.896552 -1.27278 0.943444
Q2FX05   17 1.17241 0.903563 0.161558
Q2G1P2   5 0.344828 -1.27278 0.943444
Q2G2C4   24 1.65517 0.903563 0.161558
Q2G165   5 0.344828 -1.27278 0.943444
Q2FXK8   2 0.137931 -1.27278 0.943444
Q2FWP1   19 1.31034 0.903563 0.161558
Q2FVU1   6 0.413793 -1.27278 0.943444
Q2FZ78   16 1.10345 0.903563 0.161558
Q2G0P0   25 1.72414 0.903563 0.161558
Q2FXX3   4 0.275862 -1.27278 0.943444
Q2FVX2   21 1.44828 0.903563 0.161558
Q2G0Q7   19 1.31034 0.903563 0.161558
Q2FXS6   11 0.758621 -1.27278 0.943444
Q2FUZ1   20 1.37931 0.903563 0.161558
Q2FZ87   22 1.51724 0.903563 0.161558
Q2FXF4   13 0.896552 -1.27278 0.943444
Q2G1G4   15 1.03448 0.903563 0.161558
Q2FWE6   26 1.7931 0.903563 0.161558
Q2G2U2   20 1.37931 0.903563 0.161558
Q2FY17   19 1.31034 0.903563 0.161558
Q2FVU3   18 1.24138 0.903563 0.161558
Q2FVK1   9 0.62069 -1.27278 0.943444
Q2G0K5   25 1.72414 0.903563 0.161558
Q2G2X8   17 1.17241 0.903563 0.161558
Q2FYZ7   23 1.58621 0.903563 0.161558
Q2FWG1   27 1.86207 0.903563 0.161558
Q2G1Q6   16 1.10345 0.903563 0.161558
Q2G2X9   22 1.51724 0.903563 0.161558
Q2FWN9   14 0.965517 -1.27278 0.943444
Q2FYZ2   24 1.65517 0.903563 0.161558
Q2FZJ1   25 1.72414 0.903563 0.161558
Q2G002   19 1.31034 0.903563 0.161558
Q2FVL4   20 1.37931 0.903563 0.161558
Q2G2M7   19 1.31034 0.903563 0.161558
Q2FWH6   23 1.58621 0.903563 0.161558
Q2FXQ3   17 1.17241 0.903563 0.161558
Q2G129   4 0.275862 -1.27278 0.943444
Q7BHL7   22 1.51724 0.903563 0.161558
Q2FZ71   21 1.44828 0.903563 0.161558
Q2FZ88   20 1.33333 0.903563 0.161558
Q2FV22   26 1.73333 0.903563 0.161558
Q2FYM3   15 1 0.903563 0.161558
Q2FY06   24 1.6 0.903563 0.161558
Q2FXB0   11 0.733333 -1.27278 0.943444
Q2FX87   20 1.33333 0.903563 0.161558
Q2FZ33   27 1.8 0.903563 0.161558
Q2G0J1   22 1.46667 0.903563 0.161558
Q2FUT7   24 1.6 0.903563 0.161558
Q2FZH1   23 1.53333 0.903563 0.161558
Q2FVX3   22 1.46667 0.903563 0.161558
Q2FWC6   22 1.46667 0.903563 0.161558
Q2FXN6   21 1.4 0.903563 0.161558
Q2FY79   24 1.6 0.903563 0.161558
Q2FZ23   18 1.2 0.903563 0.161558
Q2FVF1   21 1.4 0.903563 0.161558
Q2FWM5   12 0.8 -1.27278 0.943444
Q2G061   17 1.13333 0.903563 0.161558
Q2FWL7   9 0.6 -1.27278 0.943444
Q2FVK3   11 0.733333 -1.27278 0.943444
Q2FX19   15 1 0.903563 0.161558
Q2G2U6   22 1.46667 0.903563 0.161558
Q2G1S5   22 1.46667 0.903563 0.161558
Q2FVS9   20 1.33333 0.903563 0.161558
Q2G1M7   23 1.53333 0.903563 0.161558
Q2FW50   26 1.73333 0.903563 0.161558
Q2G2L1   19 1.26667 0.903563 0.161558
Q2FWB1   29 1.93333 0.903563 0.161558
Q2FXA8   37 2.46667 3.07991 0.0107511
Q2FV20   24 1.6 0.903563 0.161558
Q2FUY1   19 1.26667 0.903563 0.161558
Q2FYJ1   24 1.6 0.903563 0.161558
Q2G043   16 1.06667 0.903563 0.161558
Q2FZ43   24 1.6 0.903563 0.161558
Q9KJN4   22 1.46667 0.903563 0.161558
Q2G194   11 0.733333 -1.27278 0.943444
Q2G0F0   29 1.93333 0.903563 0.161558
Q2G2G2   21 1.4 0.903563 0.161558
Q2G0I8   22 1.46667 0.903563 0.161558
Q2FXG5   26 1.73333 0.903563 0.161558
Q2G2S6   13 0.866667 -1.27278 0.943444
Q53700   20 1.33333 0.903563 0.161558
Q2G0D8   18 1.2 0.903563 0.161558
P60430   10 0.666667 -1.27278 0.943444
Q2FV41   25 1.66667 0.903563 0.161558
Q2FXZ5   25 1.66667 0.903563 0.161558
Q2FZL0   5 0.333333 -1.27278 0.943444
Q2FY99   22 1.46667 0.903563 0.161558
Q2FX95   16 1.06667 0.903563 0.161558
Q2FYR6   25 1.66667 0.903563 0.161558
Q2FUW2   12 0.8 -1.27278 0.943444
Q2FVL2   27 1.8 0.903563 0.161558
Q2G2L4   3 0.2 -1.27278 0.943444
Q2FXB1   9 0.6 -1.27278 0.943444
Q2FZY7   22 1.46667 0.903563 0.161558
Q2FVN1   5 0.333333 -1.27278 0.943444
Q2G1S1   19 1.26667 0.903563 0.161558
Q2FXK4   25 1.66667 0.903563 0.161558
Q2FXM6   24 1.6 0.903563 0.161558
Q2FZJ6   22 1.46667 0.903563 0.161558
Q2FVT4   17 1.13333 0.903563 0.161558
Q2FYW1   9 0.6 -1.27278 0.943444
Q2FYZ3   32 2.13333 3.07991 0.0107511
Q2FXX5   18 1.2 0.903563 0.161558
Q2FWM4   22 1.46667 0.903563 0.161558
Q2G2L3   26 1.73333 0.903563 0.161558
Q2FYR3   21 1.4 0.903563 0.161558
Q2G0I9   26 1.73333 0.903563 0.161558
Q2G0M2   21 1.4 0.903563 0.161558
Q2G272   13 0.866667 -1.27278 0.943444
Q2FXL4   25 1.66667 0.903563 0.161558
Q2G0U9   15 1 0.903563 0.161558
Q2FVE4   20 1.33333 0.903563 0.161558
Q2FVC6   25 1.66667 0.903563 0.161558
Q2FV19   25 1.66667 0.903563 0.161558
Q2G0S8   24 1.6 0.903563 0.161558
Q2G2G3   4 0.266667 -1.27278 0.943444
Q2G2X0   30 1.93548 0.903563 0.161558
Q2G0F3   28 1.80645 0.903563 0.161558
Q2G037   21 1.35484 0.903563 0.161558
Q2G1G6   21 1.35484 0.903563 0.161558
Q2FWP0   13 0.83871 -1.27278 0.943444
Q2FY29   26 1.67742 0.903563 0.161558
Q2FXQ4   10 0.645161 -1.27278 0.943444
Q2G0S7   23 1.48387 0.903563 0.161558
Q2FZX7   18 1.16129 0.903563 0.161558
Q2G0E6   5 0.322581 -1.27278 0.943444
Q2FY37   24 1.54839 0.903563 0.161558
Q2FYQ0   20 1.29032 0.903563 0.161558
Q2FUV3   21 1.35484 0.903563 0.161558
Q2FYV2   21 1.35484 0.903563 0.161558
Q2FVS4   14 0.903226 -1.27278 0.943444
Q2G2M3   23 1.48387 0.903563 0.161558
Q2FVM6   16 1.03226 0.903563 0.161558
Q2G292   25 1.6129 0.903563 0.161558
Q2FXH7   18 1.16129 0.903563 0.161558
Q2FYQ7   20 1.29032 0.903563 0.161558
Q2FWG2   23 1.48387 0.903563 0.161558
Q2G159   22 1.41935 0.903563 0.161558
Q2FX96   17 1.09677 0.903563 0.161558
Q2FV83   30 1.93548 0.903563 0.161558
Q2G2D8   21 1.35484 0.903563 0.161558
Q2FYJ4   6 0.387097 -1.27278 0.943444
Q2G1E8   4 0.258065 -1.27278 0.943444
Q2FVK2   13 0.83871 -1.27278 0.943444
Q2FZP1   7 0.451613 -1.27278 0.943444
Q2FXI0   23 1.48387 0.903563 0.161558
Q2G134   5 0.322581 -1.27278 0.943444
Q2FZZ6   17 1.09677 0.903563 0.161558
Q2G1Z3   19 1.22581 0.903563 0.161558
Q2G030   21 1.35484 0.903563 0.161558
Q2FV21   21 1.35484 0.903563 0.161558
Q9RQP6   5 0.322581 -1.27278 0.943444
Q2FZ62   21 1.35484 0.903563 0.161558
Q2FZQ7   18 1.16129 0.903563 0.161558
Q2G0F4   21 1.35484 0.903563 0.161558
Q2FWE0   16 1.03226 0.903563 0.161558
Q2FVS0   8 0.516129 -1.27278 0.943444
Q2FUT6   19 1.22581 0.903563 0.161558
Q2FUQ5   23 1.48387 0.903563 0.161558
Q2FZJ9   15 0.967742 -1.27278 0.943444
Q2FY81   19 1.22581 0.903563 0.161558
Q2G0K8   22 1.41935 0.903563 0.161558
Q2G262   4 0.258065 -1.27278 0.943444
Q2G0E1   29 1.87097 0.903563 0.161558
Q2FWD3   25 1.6129 0.903563 0.161558
Q2FXA4   21 1.35484 0.903563 0.161558
Q2FVF0   17 1.09677 0.903563 0.161558
Q2FWW9   22 1.41935 0.903563 0.161558
Q2FZ54   24 1.54839 0.903563 0.161558
P0A0J0   10 0.645161 -1.27278 0.943444
Q2G1G1   31 2 3.07991 0.0107511
Q2FWA1   21 1.35484 0.903563 0.161558
Q2FXN1   25 1.6129 0.903563 0.161558
Q2G2T4   33 2.12903 3.07991 0.0107511
Q2FZW9   23 1.48387 0.903563 0.161558
Q2FV90   32 2.06452 3.07991 0.0107511
Q2FWB3   15 0.967742 -1.27278 0.943444
Q2G0Q0   27 1.74194 0.903563 0.161558
Q2FY10   16 1.03226 0.903563 0.161558
Q2FXM0   28 1.80645 0.903563 0.161558
Q2G1S2   19 1.22581 0.903563 0.161558
Q2FXY5   13 0.8125 -1.27278 0.943444
Q2FXV3   26 1.625 0.903563 0.161558
Q2FXG3   19 1.1875 0.903563 0.161558
Q2FVA8   19 1.1875 0.903563 0.161558
Q2G2C2   11 0.6875 -1.27278 0.943444
Q2FYU2   22 1.375 0.903563 0.161558
Q2FYK5   21 1.3125 0.903563 0.161558
Q2FW35   21 1.3125 0.903563 0.161558
Q2FY52   22 1.375 0.903563 0.161558
Q9RQP9   22 1.375 0.903563 0.161558
Q2G039   20 1.25 0.903563 0.161558
Q2G1E4   27 1.6875 0.903563 0.161558
Q2G0B0   24 1.5 0.903563 0.161558
Q2FXI7   17 1.0625 0.903563 0.161558
Q2FWN7   23 1.4375 0.903563 0.161558
Q2FV66   20 1.25 0.903563 0.161558
Q2FYJ5   4 0.25 -1.27278 0.943444
Q2FYC9   12 0.75 -1.27278 0.943444
Q2FZC6   28 1.75 0.903563 0.161558
Q2FXW4   26 1.625 0.903563 0.161558
Q2FXI1   19 1.1875 0.903563 0.161558
Q2FZF9   34 2.125 3.07991 0.0107511
Q2G171   5 0.3125 -1.27278 0.943444
Q2G2P8   25 1.5625 0.903563 0.161558
Q2G2V9   22 1.375 0.903563 0.161558
Q2FV31   23 1.4375 0.903563 0.161558
Q9KJN3   14 0.875 -1.27278 0.943444
Q2FZV5   4 0.25 -1.27278 0.943444
Q2FWC4   26 1.625 0.903563 0.161558
Q2FYT0   4 0.25 -1.27278 0.943444
Q2G145   14 0.875 -1.27278 0.943444
Q2G0J0   28 1.75 0.903563 0.161558
Q2FZQ3   22 1.375 0.903563 0.161558
Q2FYE5   21 1.3125 0.903563 0.161558
Q2FWN5   7 0.4375 -1.27278 0.943444
Q2FY24   21 1.3125 0.903563 0.161558
Q2FVW7   17 1.0625 0.903563 0.161558
Q2FZ91   25 1.5625 0.903563 0.161558
Q2FWL2   27 1.6875 0.903563 0.161558
Q2FZQ6   15 0.9375 -1.27278 0.943444
P02976   5 0.3125 -1.27278 0.943444
Q2G0R7   5 0.3125 -1.27278 0.943444
Q2FUU2   26 1.625 0.903563 0.161558
Q2FZG1   24 1.5 0.903563 0.161558
Q2G0Z4   5 0.3125 -1.27278 0.943444
Q2FZ81   19 1.1875 0.903563 0.161558
Q2G2J8   29 1.8125 0.903563 0.161558
Q2FZD7   20 1.25 0.903563 0.161558
Q2G288   15 0.9375 -1.27278 0.943444
Q2FW52   29 1.8125 0.903563 0.161558
Q2FVX4   23 1.4375 0.903563 0.161558
Q2FVN5   5 0.3125 -1.27278 0.943444
Q2FY88   23 1.4375 0.903563 0.161558
Q2FWC9   24 1.5 0.903563 0.161558
Q2FZS7   21 1.3125 0.903563 0.161558
Q2FZ63   31 1.9375 0.903563 0.161558
Q2G1L8   20 1.25 0.903563 0.161558
Q2FV17   30 1.875 0.903563 0.161558
Q2FVT8   24 1.5 0.903563 0.161558
Q2G0W8   22 1.375 0.903563 0.161558
Q2FV07   18 1.125 0.903563 0.161558
Q2G0Q1   20 1.25 0.903563 0.161558
Q2FY69   23 1.4375 0.903563 0.161558
Q2FZ75   20 1.25 0.903563 0.161558
Q2G0E5   33 2.0625 3.07991 0.0107511
Q2G233   22 1.375 0.903563 0.161558
Q2FWE1   25 1.5625 0.903563 0.161558
Q2FVZ2   21 1.3125 0.903563 0.161558
Q2FYE2   19 1.1875 0.903563 0.161558
Q2G1K6   20 1.21212 0.903563 0.161558
Q2FVT0   31 1.87879 0.903563 0.161558
Q2G0Q9   29 1.75758 0.903563 0.161558
Q2FZ89   30 1.81818 0.903563 0.161558
Q2FVR0   18 1.09091 0.903563 0.161558
Q2FZD9   13 0.787879 -1.27278 0.943444
Q2FX85   9 0.545455 -1.27278 0.943444
Q2G1B0   21 1.27273 0.903563 0.161558
Q2G2E4   6 0.363636 -1.27278 0.943444
Q2FYK7   28 1.69697 0.903563 0.161558
Q2FZ13   22 1.33333 0.903563 0.161558
Q2FZE6   24 1.45455 0.903563 0.161558
Q2FVI2   30 1.81818 0.903563 0.161558
Q2FZE0   25 1.51515 0.903563 0.161558
Q2FV38   24 1.45455 0.903563 0.161558
Q2FXE2   26 1.57576 0.903563 0.161558
Q2G1Q2   27 1.63636 0.903563 0.161558
Q2FYY8   27 1.63636 0.903563 0.161558
Q2FYN6   28 1.69697 0.903563 0.161558
Q2FV39   29 1.75758 0.903563 0.161558
Q2G130   21 1.27273 0.903563 0.161558
Q2FUR8   23 1.39394 0.903563 0.161558
Q2FXZ3   10 0.606061 -1.27278 0.943444
Q2FYM4   5 0.30303 -1.27278 0.943444
Q2FWY1   27 1.63636 0.903563 0.161558
Q2G1V4   21 1.27273 0.903563 0.161558
P0A011   18 1.09091 0.903563 0.161558
Q2FXZ0   23 1.39394 0.903563 0.161558
Q2G0V4   24 1.45455 0.903563 0.161558
Q2FW34   21 1.27273 0.903563 0.161558
Q2FWC7   31 1.87879 0.903563 0.161558
Q2G0F6   36 2.18182 3.07991 0.0107511
Q2G0T0   33 2 3.07991 0.0107511
Q2FXM8   27 1.63636 0.903563 0.161558
Q2G0Q8   23 1.39394 0.903563 0.161558
Q2FZ08   15 0.909091 -1.27278 0.943444
Q2G160   20 1.21212 0.903563 0.161558
Q2FY78   21 1.27273 0.903563 0.161558
Q2G2H7   11 0.666667 -1.27278 0.943444
Q2FW53   20 1.21212 0.903563 0.161558
Q2FVX0   26 1.57576 0.903563 0.161558
Q2G2U5   37 2.24242 3.07991 0.0107511
Q2FZR0   26 1.57576 0.903563 0.161558
Q2G1Z9   23 1.39394 0.903563 0.161558
Q2G1G0   19 1.15152 0.903563 0.161558
Q2FW57   30 1.81818 0.903563 0.161558
Q9RQP7   22 1.33333 0.903563 0.161558
Q2FXP0   18 1.09091 0.903563 0.161558
Q2FVV1   5 0.30303 -1.27278 0.943444
Q2FYU8   5 0.30303 -1.27278 0.943444
Q2FZ04   25 1.51515 0.903563 0.161558
Q2FVQ0   24 1.45455 0.903563 0.161558
Q2G151   20 1.21212 0.903563 0.161558
Q2FXF9   26 1.57576 0.903563 0.161558
Q2G242   27 1.63636 0.903563 0.161558
Q2FZQ0   34 2.06061 3.07991 0.0107511
Q2G1Q8   19 1.15152 0.903563 0.161558
Q2FYG1   24 1.41176 0.903563 0.161558
Q2G1N3   24 1.41176 0.903563 0.161558
Q2FV44   25 1.47059 0.903563 0.161558
Q2FXV4   20 1.17647 0.903563 0.161558
Q2G0I1   10 0.588235 -1.27278 0.943444
Q2FZY0   18 1.05882 0.903563 0.161558
Q2G295   20 1.17647 0.903563 0.161558
Q2FWH3   23 1.35294 0.903563 0.161558
Q2G072   19 1.11765 0.903563 0.161558
Q2G217   29 1.70588 0.903563 0.161558
Q2FYP6   25 1.47059 0.903563 0.161558
Q9EZ12   24 1.41176 0.903563 0.161558
Q2FZ48   24 1.41176 0.903563 0.161558
Q2FY16   23 1.35294 0.903563 0.161558
Q2FZU3   25 1.47059 0.903563 0.161558
Q2FVV7   24 1.41176 0.903563 0.161558
Q2FWU0   13 0.764706 -1.27278 0.943444
P0A0Q0   27 1.58824 0.903563 0.161558
Q2FVS3   19 1.11765 0.903563 0.161558
Q2G0I6   25 1.47059 0.903563 0.161558
Q2FYP3   18 1.05882 0.903563 0.161558
Q2FWM0   20 1.17647 0.903563 0.161558
Q2FZ36   30 1.76471 0.903563 0.161558
Q2G0Y8   11 0.647059 -1.27278 0.943444
Q2FXF6   5 0.294118 -1.27278 0.943444
Q2FXM7   25 1.47059 0.903563 0.161558
Q2G1A6   27 1.58824 0.903563 0.161558
Q2G138   4 0.235294 -1.27278 0.943444
Q2FZR4   26 1.52941 0.903563 0.161558
Q2G162   6 0.352941 -1.27278 0.943444
Q2FYH2   9 0.529412 -1.27278 0.943444
Q2FX56   20 1.17647 0.903563 0.161558
Q2FY68   24 1.41176 0.903563 0.161558
Q2G1K1   14 0.823529 -1.27278 0.943444
Q2G1A3   23 1.35294 0.903563 0.161558
Q2FZX4   28 1.64706 0.903563 0.161558
Q2G1M5   26 1.52941 0.903563 0.161558
Q2FVA3   22 1.29412 0.903563 0.161558
Q2G2G4   22 1.29412 0.903563 0.161558
Q2G0U3   26 1.52941 0.903563 0.161558
Q2FXQ6   12 0.705882 -1.27278 0.943444
Q2G0S2   23 1.35294 0.903563 0.161558
Q2G168   19 1.11765 0.903563 0.161558
Q2FZB0   21 1.23529 0.903563 0.161558
Q2G119   26 1.52941 0.903563 0.161558
Q2FVJ7   21 1.23529 0.903563 0.161558
Q2FY30   22 1.29412 0.903563 0.161558
Q2FXR3   25 1.47059 0.903563 0.161558
Q2G1Z0   32 1.88235 0.903563 0.161558
Q2G0A9   27 1.58824 0.903563 0.161558
O33599   18 1.05882 0.903563 0.161558
Q2FZ55   26 1.52941 0.903563 0.161558
Q2FYS0   26 1.52941 0.903563 0.161558
Q2G248   25 1.47059 0.903563 0.161558
Q2G049   19 1.11765 0.903563 0.161558
Q2FVA5   17 1 0.903563 0.161558
Q2FUX8   22 1.29412 0.903563 0.161558
Q2G123   24 1.41176 0.903563 0.161558
Q2FVH0   24 1.41176 0.903563 0.161558
Q2FV01   5 0.294118 -1.27278 0.943444
Q2G2L2   22 1.29412 0.903563 0.161558
Q2FYW3   19 1.11765 0.903563 0.161558
Q2FZZ0   21 1.23529 0.903563 0.161558
Q2FVV8   25 1.47059 0.903563 0.161558
Q2G2W0   17 0.971429 -1.27278 0.943444
Q2G041   22 1.25714 0.903563 0.161558
P0A0B9   30 1.71429 0.903563 0.161558
Q2FYI6   24 1.37143 0.903563 0.161558
Q2G2S2   20 1.14286 0.903563 0.161558
Q2FVQ8   14 0.8 -1.27278 0.943444
Q2FVT2   29 1.65714 0.903563 0.161558
Q2G1Z5   15 0.857143 -1.27278 0.943444
Q2G2A4   13 0.742857 -1.27278 0.943444
P60393   26 1.48571 0.903563 0.161558
Q2G0P6   18 1.02857 0.903563 0.161558
Q2FW04   14 0.8 -1.27278 0.943444
Q2FYY9   24 1.37143 0.903563 0.161558
Q2FWP2   14 0.8 -1.27278 0.943444
Q2FVW4   23 1.31429 0.903563 0.161558
Q2FY63   21 1.2 0.903563 0.161558
Q2FZ68   24 1.37143 0.903563 0.161558
Q2G1E2   9 0.514286 -1.27278 0.943444
Q2G2T8   31 1.77143 0.903563 0.161558
Q2FY71   32 1.82857 0.903563 0.161558
Q2FVI1   7 0.4 -1.27278 0.943444
Q2G0W2   9 0.514286 -1.27278 0.943444
Q2G238   27 1.54286 0.903563 0.161558
Q2FZR1   25 1.42857 0.903563 0.161558
Q2FXN2   7 0.4 -1.27278 0.943444
Q2FXH6   4 0.228571 -1.27278 0.943444
Q2FXM3   20 1.14286 0.903563 0.161558
Q2FZW3   22 1.25714 0.903563 0.161558
Q2FWM9   22 1.25714 0.903563 0.161558
Q2FUW9   6 0.342857 -1.27278 0.943444
Q2FW91   24 1.37143 0.903563 0.161558
Q2G137   18 1.02857 0.903563 0.161558
Q2FVM0   19 1.08571 0.903563 0.161558
Q2G057   22 1.25714 0.903563 0.161558
Q2FXP5   20 1.14286 0.903563 0.161558
Q2G1H2   6 0.342857 -1.27278 0.943444
Q2FX99   6 0.342857 -1.27278 0.943444
Q2G0J4   11 0.628571 -1.27278 0.943444
Q2FX74   16 0.914286 -1.27278 0.943444
Q2G1J9   12 0.685714 -1.27278 0.943444
Q2G1F7   5 0.285714 -1.27278 0.943444
Q2G2R8   25 1.42857 0.903563 0.161558
Q2FW32   18 1.02857 0.903563 0.161558
Q2FXZ4   27 1.54286 0.903563 0.161558
Q2FUT0   28 1.6 0.903563 0.161558
Q2G084   26 1.48571 0.903563 0.161558
Q2G148   24 1.37143 0.903563 0.161558
Q2FYR0   27 1.54286 0.903563 0.161558
Q2FW86   26 1.48571 0.903563 0.161558
Q2FW01   19 1.08571 0.903563 0.161558
Q2FUX9   10 0.571429 -1.27278 0.943444
Q2G212   10 0.571429 -1.27278 0.943444
Q2FZ84   17 0.971429 -1.27278 0.943444
Q2G0Y0   24 1.37143 0.903563 0.161558
Q2FYU4   28 1.6 0.903563 0.161558
Q2G223   17 0.971429 -1.27278 0.943444
Q2G136   22 1.25714 0.903563 0.161558
Q2G0G6   28 1.6 0.903563 0.161558
Q2FWY6   20 1.14286 0.903563 0.161558
Q2FWZ2   26 1.48571 0.903563 0.161558
Q2G240   25 1.42857 0.903563 0.161558
O05154   27 1.54286 0.903563 0.161558
Q2FXP4   9 0.514286 -1.27278 0.943444
Q2FVH5   27 1.54286 0.903563 0.161558
Q2FYP0   23 1.27778 0.903563 0.161558
Q2FUW5   23 1.27778 0.903563 0.161558
Q2FX66   14 0.777778 -1.27278 0.943444
Q2G1P4   4 0.222222 -1.27278 0.943444
Q2FYI9   19 1.05556 0.903563 0.161558
Q2G0I7   24 1.33333 0.903563 0.161558
Q2FXQ9   23 1.27778 0.903563 0.161558
Q2FXL0   20 1.11111 0.903563 0.161558
Q2FYR7   23 1.27778 0.903563 0.161558
Q2G1W4   18 1 0.903563 0.161558
Q2G2C8   19 1.05556 0.903563 0.161558
Q2G163   25 1.38889 0.903563 0.161558
Q2FWL9   4 0.222222 -1.27278 0.943444
Q2FZH3   18 1 0.903563 0.161558
Q2FZR5   27 1.5 0.903563 0.161558
Q2G1W6   17 0.944444 -1.27278 0.943444
Q2FWA5   8 0.444444 -1.27278 0.943444
Q2FX17   14 0.777778 -1.27278 0.943444
Q2FXY1   27 1.5 0.903563 0.161558
Q2G2W1   9 0.5 -1.27278 0.943444
Q2FV06   5 0.277778 -1.27278 0.943444
Q2FYW6   22 1.22222 0.903563 0.161558
Q2G281   24 1.33333 0.903563 0.161558
Q2G227   21 1.16667 0.903563 0.161558
Q2FWZ5   19 1.05556 0.903563 0.161558
Q2FZX0   25 1.38889 0.903563 0.161558
Q2FV51   11 0.611111 -1.27278 0.943444
Q2G082   10 0.555556 -1.27278 0.943444
Q2FWX4   11 0.611111 -1.27278 0.943444
Q2FZT1   27 1.5 0.903563 0.161558
Q2FYF3   22 1.22222 0.903563 0.161558
Q2FXW9   18 1 0.903563 0.161558
O34090   24 1.33333 0.903563 0.161558
Q2FVE1   8 0.444444 -1.27278 0.943444
Q2FZL5   28 1.55556 0.903563 0.161558
Q2G258   21 1.16667 0.903563 0.161558
Q2FZW5   12 0.666667 -1.27278 0.943444
Q2FW63   8 0.444444 -1.27278 0.943444
Q2FXB4   17 0.944444 -1.27278 0.943444
Q2G1T5   13 0.722222 -1.27278 0.943444
Q2G1J5   21 1.16667 0.903563 0.161558
Q2G0V0   22 1.22222 0.903563 0.161558
Q2G0M7   26 1.44444 0.903563 0.161558
Q2G1I5   27 1.5 0.903563 0.161558
Q2G146   26 1.44444 0.903563 0.161558
Q2G1P6   24 1.33333 0.903563 0.161558
Q2G1W8   19 1.02703 0.903563 0.161558
Q2G035   26 1.40541 0.903563 0.161558
Q2G1I3   21 1.13514 0.903563 0.161558
Q2FWM2   29 1.56757 0.903563 0.161558
Q2FYJ3   23 1.24324 0.903563 0.161558
Q2G0L8   31 1.67568 0.903563 0.161558
Q2G164   27 1.45946 0.903563 0.161558
Q2FVT7   25 1.35135 0.903563 0.161558
Q2G1R3   19 1.02703 0.903563 0.161558
Q2G1T6   30 1.62162 0.903563 0.161558
Q2FZN7   26 1.40541 0.903563 0.161558
Q2FY83   16 0.864865 -1.27278 0.943444
Q2FZX9   30 1.62162 0.903563 0.161558
Q2FYL5   21 1.13514 0.903563 0.161558
Q2G218   32 1.72973 0.903563 0.161558
Q2G0M5   26 1.40541 0.903563 0.161558
Q2FW78   4 0.216216 -1.27278 0.943444
P52078   23 1.24324 0.903563 0.161558
Q7X2S2   31 1.67568 0.903563 0.161558
Q2FZG4   20 1.08108 0.903563 0.161558
Q2G0M4   21 1.13514 0.903563 0.161558
Q2FVA2   31 1.67568 0.903563 0.161558
Q2G115   19 1.02703 0.903563 0.161558
Q2G0M8   26 1.40541 0.903563 0.161558
Q2G1U4   27 1.45946 0.903563 0.161558
Q2G1D0   29 1.56757 0.903563 0.161558
Q2G2S0   14 0.756757 -1.27278 0.943444
Q2G2N5   13 0.702703 -1.27278 0.943444
Q2G222   21 1.13514 0.903563 0.161558
Q2G1C8   12 0.648649 -1.27278 0.943444
Q2FV40   19 1.02703 0.903563 0.161558
Q2FXT1   24 1.2973 0.903563 0.161558
Q2FZZ2   25 1.35135 0.903563 0.161558
Q2FY01   24 1.2973 0.903563 0.161558
Q2FVJ8   21 1.13514 0.903563 0.161558
Q2FXK2   26 1.40541 0.903563 0.161558
Q2FUS7   22 1.18919 0.903563 0.161558
Q2FVP1   10 0.540541 -1.27278 0.943444
Q2FYN7   15 0.810811 -1.27278 0.943444
P69848   24 1.2973 0.903563 0.161558
Q2FWN8   27 1.45946 0.903563 0.161558
Q2FV62   23 1.24324 0.903563 0.161558
Q2FWW7   18 0.972973 -1.27278 0.943444
Q2G1Y5   35 1.89189 0.903563 0.161558
Q2FXA3   24 1.2973 0.903563 0.161558
Q2FYV3   28 1.51351 0.903563 0.161558
Q2G1H4   23 1.24324 0.903563 0.161558
Q2G038   26 1.40541 0.903563 0.161558
Q2G161   4 0.216216 -1.27278 0.943444
Q2FYV1   29 1.56757 0.903563 0.161558
Q2FZ09   25 1.35135 0.903563 0.161558
Q2FW90   14 0.756757 -1.27278 0.943444
Q2G290   23 1.24324 0.903563 0.161558
P60611   25 1.35135 0.903563 0.161558
Q2FV58   28 1.51351 0.903563 0.161558
Q2G0C6   24 1.2973 0.903563 0.161558
Q2G050   23 1.24324 0.903563 0.161558
Q2G0V2   22 1.18919 0.903563 0.161558
Q2FVQ4   9 0.486486 -1.27278 0.943444
Q2G094   15 0.789474 -1.27278 0.943444
Q2FY59   31 1.63158 0.903563 0.161558
Q2FVX7   23 1.21053 0.903563 0.161558
Q2FVP4   18 0.947368 -1.27278 0.943444
Q2G185   16 0.842105 -1.27278 0.943444
Q2FXP8   5 0.263158 -1.27278 0.943444
Q2G275   19 1 0.903563 0.161558
Q2G1D9   18 0.947368 -1.27278 0.943444
Q2FXI3   21 1.10526 0.903563 0.161558
Q2FYM2   19 1 0.903563 0.161558
P14738   10 0.526316 -1.27278 0.943444
Q2G2Q2   28 1.47368 0.903563 0.161558
Q2G0M9   25 1.31579 0.903563 0.161558
Q2FY67   31 1.63158 0.903563 0.161558
Q2FWX8   8 0.421053 -1.27278 0.943444
Q2FUT9   23 1.21053 0.903563 0.161558
Q2FZS0   28 1.47368 0.903563 0.161558
Q2G2A8   19 1 0.903563 0.161558
Q2FUY2   11 0.578947 -1.27278 0.943444
Q2FZL8   20 1.05263 0.903563 0.161558
Q2FW93   11 0.578947 -1.27278 0.943444
Q2G1L7   27 1.42105 0.903563 0.161558
Q2FW41   20 1.05263 0.903563 0.161558
Q2FZY6   20 1.05263 0.903563 0.161558
Q2G042   5 0.263158 -1.27278 0.943444
Q2FWK2   30 1.57895 0.903563 0.161558
Q2FYF4   33 1.73684 0.903563 0.161558
Q2FZP2   17 0.894737 -1.27278 0.943444
Q2G1G7   20 1.05263 0.903563 0.161558
Q2G1H5   20 1.05263 0.903563 0.161558
Q2G2S7   15 0.789474 -1.27278 0.943444
Q2FY53   24 1.26316 0.903563 0.161558
Q2G1N2   21 1.10526 0.903563 0.161558
Q2G2V2   29 1.52632 0.903563 0.161558
Q2G1H6   37 1.94737 0.903563 0.161558
Q2FZA9   27 1.42105 0.903563 0.161558
Q2FXI5   28 1.47368 0.903563 0.161558
Q2G206   5 0.263158 -1.27278 0.943444
Q2FWN6   25 1.31579 0.903563 0.161558
Q2FUQ2   21 1.10526 0.903563 0.161558
Q2G1K3   22 1.15789 0.903563 0.161558
Q2FZ76   15 0.789474 -1.27278 0.943444
Q2FY54   17 0.894737 -1.27278 0.943444
Q2G289   22 1.15789 0.903563 0.161558
Q2FY14   23 1.21053 0.903563 0.161558
Q2FV77   20 1.05263 0.903563 0.161558
Q2G064   28 1.47368 0.903563 0.161558
Q2G033   26 1.36842 0.903563 0.161558
Q2G198   22 1.15789 0.903563 0.161558
Q2G0K4   14 0.736842 -1.27278 0.943444
Q2G0V3   25 1.31579 0.903563 0.161558
Q2FWE2   24 1.23077 0.903563 0.161558
Q2G089   20 1.02564 0.903563 0.161558
Q2FZL3   21 1.07692 0.903563 0.161558
Q2G087   22 1.12821 0.903563 0.161558
Q2G0A7   8 0.410256 -1.27278 0.943444
Q2FVF9   26 1.33333 0.903563 0.161558
Q2G071   24 1.23077 0.903563 0.161558
Q2FUZ2   17 0.871795 -1.27278 0.943444
Q2FY27   28 1.4359 0.903563 0.161558
Q2FXX4   16 0.820513 -1.27278 0.943444
Q2G1E6   21 1.07692 0.903563 0.161558
Q2G1G5   12 0.615385 -1.27278 0.943444
Q2G2Q3   17 0.871795 -1.27278 0.943444
Q2FZF0   14 0.717949 -1.27278 0.943444
Q2G2D2   18 0.923077 -1.27278 0.943444
Q2FXT4   19 0.974359 -1.27278 0.943444
Q2FZI8   22 1.12821 0.903563 0.161558
Q2FUS8   9 0.461538 -1.27278 0.943444
Q2FVR9   26 1.33333 0.903563 0.161558
Q2FXP2   27 1.38462 0.903563 0.161558
Q2FX94   14 0.717949 -1.27278 0.943444
Q2G2A5   25 1.28205 0.903563 0.161558
Q2FZP7   21 1.07692 0.903563 0.161558
Q2G1R7   19 0.974359 -1.27278 0.943444
Q2G015   10 0.512821 -1.27278 0.943444
Q2FZF4   27 1.38462 0.903563 0.161558
Q2G1E5   21 1.07692 0.903563 0.161558
Q2FWH9   8 0.410256 -1.27278 0.943444
Q2G069   21 1.07692 0.903563 0.161558
Q2FZK3   30 1.53846 0.903563 0.161558
Q2FZU5   21 1.07692 0.903563 0.161558
Q2FYT4   19 0.974359 -1.27278 0.943444
Q2FWK4   20 1.02564 0.903563 0.161558
Q2FY40   21 1.07692 0.903563 0.161558
Q2FWY4   6 0.307692 -1.27278 0.943444
Q2G156   10 0.512821 -1.27278 0.943444
Q2G045   23 1.17949 0.903563 0.161558
Q2FZS6   18 0.923077 -1.27278 0.943444
Q2FYC7   19 0.974359 -1.27278 0.943444
Q2FW73   20 1.02564 0.903563 0.161558
Q2G1H3   23 1.17949 0.903563 0.161558
Q2FXJ6   17 0.871795 -1.27278 0.943444
Q2FUS2   4 0.2 -1.27278 0.943444
Q2G120   24 1.2 0.903563 0.161558
Q2G2T9   18 0.9 -1.27278 0.943444
Q2G1N9   7 0.35 -1.27278 0.943444
Q2FXL9   22 1.1 0.903563 0.161558
Q2G0W4   23 1.15 0.903563 0.161558
Q2G0R6   20 1 0.903563 0.161558
Q2G1C4   26 1.3 0.903563 0.161558
Q2FWY9   26 1.3 0.903563 0.161558
Q2G1K4   22 1.1 0.903563 0.161558
Q2FYK3   15 0.75 -1.27278 0.943444
Q2G1N4   27 1.35 0.903563 0.161558
Q2G065   29 1.45 0.903563 0.161558
Q2FX88   19 0.95 -1.27278 0.943444
Q2FVW9   23 1.15 0.903563 0.161558
Q2G1E0   13 0.65 -1.27278 0.943444
Q2G2P2   21 1.05 0.903563 0.161558
Q2G0V5   5 0.25 -1.27278 0.943444
Q2FWA2   30 1.5 0.903563 0.161558
Q2FZU1   25 1.25 0.903563 0.161558
Q2FX77   24 1.2 0.903563 0.161558
Q2FW75   36 1.8 0.903563 0.161558
Q2FUT5   25 1.25 0.903563 0.161558
Q2G234   23 1.15 0.903563 0.161558
Q2FZU6   22 1.1 0.903563 0.161558
Q2G1Y2   8 0.4 -1.27278 0.943444
Q2FXN7   13 0.65 -1.27278 0.943444
Q2G2J3   6 0.3 -1.27278 0.943444
Q2G0G1   22 1.1 0.903563 0.161558
Q2FW62   23 1.15 0.903563 0.161558
Q2FUP7   24 1.2 0.903563 0.161558
Q2G1J3   28 1.4 0.903563 0.161558
Q2FZ15   19 0.95 -1.27278 0.943444
Q2G1D3   16 0.8 -1.27278 0.943444
Q2G0K2   26 1.3 0.903563 0.161558
Q2FWC1   26 1.3 0.903563 0.161558
Q2FXM5   21 1.05 0.903563 0.161558
Q2FY46   20 1 0.903563 0.161558
Q2G1K0   22 1.1 0.903563 0.161558
Q2FXT6   31 1.55 0.903563 0.161558
Q2FZM4   30 1.5 0.903563 0.161558
Q2FXG1   30 1.5 0.903563 0.161558
Q2FXL1   24 1.2 0.903563 0.161558
Q2FWX5   20 1 0.903563 0.161558
# cudaSaTabsearch LTYPE = T LORDER = F LSOLN = F
# QUERY ID = PF19829 
# DBFILE = ./tableaux.ascii.DB                                                             
Q2G1I1   27 1.31707 0.903563  0.161558
Q2G1K2   21 1.02439 0.903563  0.161558
Q2FUU5   29 1.41463 0.903563  0.161558
Q2FXB6   28 1.36585 0.903563  0.161558
Q2FZU2   15 0.731707 -1.27278  0.943444
Q2FZK0   6 0.292683 -1.27278  0.943444
Q2FY33   19 0.926829 -1.27278  0.943444
Q2G098   20 0.97561 -1.27278  0.943444
Q2FZ46   27 1.31707 0.903563  0.161558
Q2FZQ5   13 0.634146 -1.27278  0.943444
Q2FXU8   19 0.926829 -1.27278  0.943444
Q9EZ08   23 1.12195 0.903563  0.161558
Q2G1B9   24 1.17073 0.903563  0.161558
Q2FZ73   26 1.26829 0.903563  0.161558
Q2FY35   26 1.26829 0.903563  0.161558
Q2FZ16   19 0.926829 -1.27278  0.943444
Q2FYR2   20 0.97561 -1.27278  0.943444
Q2FWY3   14 0.682927 -1.27278  0.943444
Q2G2F5   30 1.46341 0.903563  0.161558
Q2G032   26 1.26829 0.903563  0.161558
Q2FZ10   25 1.21951 0.903563  0.161558
Q2G255   24 1.17073 0.903563  0.161558
Q2G0X6   27 1.31707 0.903563  0.161558
Q2FYH0   26 1.26829 0.903563  0.161558
Q2FXJ9   20 0.97561 -1.27278  0.943444
Q2FZT4   24 1.17073 0.903563  0.161558
Q2FVE6   22 1.07317 0.903563  0.161558
Q2FYD3   11 0.536585 -1.27278  0.943444
Q2FXT5   18 0.878049 -1.27278  0.943444
Q2FY60   25 1.21951 0.903563  0.161558
Q2G2D7   26 1.26829 0.903563  0.161558
Q2FX16   26 1.26829 0.903563  0.161558
Q2FZ34   19 0.926829 -1.27278  0.943444
Q2G1S4   25 1.21951 0.903563  0.161558
Q2G147   22 1.07317 0.903563  0.161558
Q2G1J7   20 0.97561 -1.27278  0.943444
Q2G2A7   21 1.02439 0.903563  0.161558
Q2G2M6   26 1.26829 0.903563  0.161558
Q2FV30   30 1.46341 0.903563  0.161558
Q2FVL5   29 1.41463 0.903563  0.161558
Q2FXY0   28 1.36585 0.903563  0.161558
Q2FZL1   20 0.97561 -1.27278  0.943444
Q2FW45   30 1.46341 0.903563  0.161558
Q2FZU0   19 0.904762 -1.27278  0.943444
Q2FWZ0   18 0.857143 -1.27278  0.943444
Q2G2H5   14 0.666667 -1.27278  0.943444
Q2FYG9   20 0.952381 -1.27278  0.943444
Q2G2X6   22 1.04762 0.903563  0.161558
Q2G155   30 1.42857 0.903563  0.161558
Q2FXY9   22 1.04762 0.903563  0.161558
Q2FZ37   22 1.04762 0.903563  0.161558
Q2FVI7   26 1.2381 0.903563  0.161558
Q2FYS1   26 1.2381 0.903563  0.161558
Q2FXL5   25 1.19048 0.903563  0.161558
Q2G1J4   21 1 0.903563  0.161558
Q2FWZ3   25 1.19048 0.903563  0.161558
Q2G2P7   23 1.09524 0.903563  0.161558
Q2FVH3   27 1.28571 0.903563  0.161558
Q2FZ31   21 1 0.903563  0.161558
Q2G283   25 1.19048 0.903563  0.161558
Q2FZ66   22 1.04762 0.903563  0.161558
Q2FWY7   4 0.190476 -1.27278  0.943444
Q2G1F9   21 1 0.903563  0.161558
Q2FZJ4   24 1.14286 0.903563  0.161558
Q2FZQ1   12 0.571429 -1.27278  0.943444
Q2FY80   13 0.619048 -1.27278  0.943444
Q2G2D4   16 0.761905 -1.27278  0.943444
Q2FYP1   31 1.47619 0.903563  0.161558
Q2FYF9   17 0.809524 -1.27278  0.943444
Q2G0B3   15 0.714286 -1.27278  0.943444
Q2FUT8   27 1.28571 0.903563  0.161558
Q2FYR1   22 1.04762 0.903563  0.161558
Q2FYL3   20 0.952381 -1.27278  0.943444
Q2FVG4   9 0.428571 -1.27278  0.943444
Q2FVP8   20 0.952381 -1.27278  0.943444
Q2FZ28   15 0.697674 -1.27278  0.943444
Q2G1F0   20 0.930233 -1.27278  0.943444
P95689   21 0.976744 -1.27278  0.943444
Q2FYH6   19 0.883721 -1.27278  0.943444
Q2FXD1   19 0.883721 -1.27278  0.943444
Q2G0X5   20 0.930233 -1.27278  0.943444
Q2FXN8   9 0.418605 -1.27278  0.943444
Q2G0N0   25 1.16279 0.903563  0.161558
Q2G268   26 1.2093 0.903563  0.161558
Q2FV61   20 0.930233 -1.27278  0.943444
Q2FXL7   23 1.06977 0.903563  0.161558
Q2FUR5   16 0.744186 -1.27278  0.943444
Q2FXV6   24 1.11628 0.903563  0.161558
Q2G2C5   26 1.2093 0.903563  0.161558
Q2FVJ6   23 1.06977 0.903563  0.161558
Q2G1Y4   21 0.976744 -1.27278  0.943444
Q2FVI0   6 0.27907 -1.27278  0.943444
Q2FXJ8   11 0.511628 -1.27278  0.943444
Q2FZU7   24 1.11628 0.903563  0.161558
Q2G2X4   22 1.02326 0.903563  0.161558
Q2FZA8   13 0.604651 -1.27278  0.943444
Q2FW96   24 1.11628 0.903563  0.161558
Q2FYV4   21 0.976744 -1.27278  0.943444
O07325   26 1.2093 0.903563  0.161558
Q2G1C1   24 1.11628 0.903563  0.161558
Q2FZR9   30 1.39535 0.903563  0.161558
Q2FVW3   23 1.06977 0.903563  0.161558
Q2G124   27 1.25581 0.903563  0.161558
P0C0V7   25 1.16279 0.903563  0.161558
Q2FX52   22 1 0.903563  0.161558
Q2G2C7   27 1.22727 0.903563  0.161558
Q2G2D5   24 1.09091 0.903563  0.161558
Q2FXQ7   22 1 0.903563  0.161558
Q2FZW0   23 1.04545 0.903563  0.161558
Q2FVG3   32 1.45455 0.903563  0.161558
Q2FXR4   24 1.09091 0.903563  0.161558
Q2FZ67   24 1.09091 0.903563  0.161558
Q2G243   27 1.22727 0.903563  0.161558
Q2FV76   26 1.18182 0.903563  0.161558
Q2FVZ4   23 1.04545 0.903563  0.161558
Q2FWC5   24 1.09091 0.903563  0.161558
Q2FZY3   22 1 0.903563  0.161558
Q2FWH5   24 1.09091 0.903563  0.161558
Q2G241   27 1.22727 0.903563  0.161558
Q2FV35   25 1.13636 0.903563  0.161558
Q2G0T5   14 0.636364 -1.27278  0.943444
Q2G1A9   29 1.31818 0.903563  0.161558
Q2FYU7   18 0.818182 -1.27278  0.943444
Q2G2E0   8 0.363636 -1.27278  0.943444
Q2FVT6   29 1.31818 0.903563  0.161558
Q2G0D7   16 0.727273 -1.27278  0.943444
Q2G1M6   27 1.22727 0.903563  0.161558
Q2G0A6   20 0.909091 -1.27278  0.943444
Q2FUY6   25 1.13636 0.903563  0.161558
Q2FYJ2   22 1 0.903563  0.161558
Q2G2E5   17 0.755556 -1.27278  0.943444
Q2G2P5   21 0.933333 -1.27278  0.943444
Q2G1R6   26 1.15556 0.903563  0.161558
Q2FYF0   25 1.11111 0.903563  0.161558
Q2FVH8   19 0.844444 -1.27278  0.943444
Q2FUU3   24 1.06667 0.903563  0.161558
Q2FVG8   20 0.888889 -1.27278  0.943444
Q9ZAH5   20 0.888889 -1.27278  0.943444
Q2G2U0   24 1.06667 0.903563  0.161558
Q2FYR4   26 1.15556 0.903563  0.161558
Q2G256   19 0.844444 -1.27278  0.943444
Q2FVY0   25 1.11111 0.903563  0.161558
Q2G0Q2   22 0.977778 -1.27278  0.943444
Q2G0R2   21 0.933333 -1.27278  0.943444
Q2G0Q3   16 0.711111 -1.27278  0.943444
Q2FWZ9   26 1.15556 0.903563  0.161558
Q53705   13 0.577778 -1.27278  0.943444
Q2G2U3   21 0.933333 -1.27278  0.943444
Q2FYY6   21 0.933333 -1.27278  0.943444
Q2FWL3   18 0.8 -1.27278  0.943444
Q2FY50   13 0.577778 -1.27278  0.943444
Q2FXN4   25 1.11111 0.903563  0.161558
Q2G179   17 0.755556 -1.27278  0.943444
Q2G1L6   27 1.2 0.903563  0.161558
Q2FXU4   25 1.11111 0.903563  0.161558
Q2G1E9   21 0.933333 -1.27278  0.943444
Q2G232   21 0.933333 -1.27278  0.943444
Q2FXH9   24 1.06667 0.903563  0.161558
Q2G0X3   11 0.488889 -1.27278  0.943444
Q2FXD0   27 1.2 0.903563  0.161558
Q2G0G3   19 0.844444 -1.27278  0.943444
Q2FWW3   25 1.11111 0.903563  0.161558
Q2FYG0   27 1.17391 0.903563  0.161558
Q2FZS9   23 1 0.903563  0.161558
Q2FYS2   21 0.913043 -1.27278  0.943444
Q2G2U4   12 0.521739 -1.27278  0.943444
Q2FWJ9   26 1.13043 0.903563  0.161558
Q2FWF0   23 1 0.903563  0.161558
Q2FXR9   24 1.04348 0.903563  0.161558
Q2FZV7   22 0.956522 -1.27278  0.943444
Q2G1W0   26 1.13043 0.903563  0.161558
Q2G2I0   18 0.782609 -1.27278  0.943444
Q2G153   24 1.04348 0.903563  0.161558
Q2FWD7   18 0.782609 -1.27278  0.943444
Q2FY15   23 1 0.903563  0.161558
Q2FV54   23 1 0.903563  0.161558
Q2FZ74   23 1 0.903563  0.161558
Q2FYV5   26 1.13043 0.903563  0.161558
Q2G2I1   13 0.565217 -1.27278  0.943444
Q2FXZ6   25 1.08696 0.903563  0.161558
Q2G0U0   12 0.521739 -1.27278  0.943444
Q2G0Y6   38 1.65217 0.903563  0.161558
Q2FXJ0   24 1.04348 0.903563  0.161558
Q2FY43   21 0.893617 -1.27278  0.943444
Q2FWM1   11 0.468085 -1.27278  0.943444
Q2FVJ1   19 0.808511 -1.27278  0.943444
Q2G0K3   25 1.06383 0.903563  0.161558
Q2FY66   22 0.93617 -1.27278  0.943444
Q2FW99   16 0.680851 -1.27278  0.943444
Q2FV10   26 1.10638 0.903563  0.161558
Q2FXJ5   21 0.893617 -1.27278  0.943444
Q2FX69   9 0.382979 -1.27278  0.943444
Q2G0B2   16 0.680851 -1.27278  0.943444
Q2FX14   19 0.808511 -1.27278  0.943444
Q2FYD8   16 0.680851 -1.27278  0.943444
Q2FWE5   21 0.893617 -1.27278  0.943444
Q2G2A3   17 0.723404 -1.27278  0.943444
Q2FZH8   27 1.14894 0.903563  0.161558
Q2FX51   24 1.02128 0.903563  0.161558
Q2FWE8   21 0.893617 -1.27278  0.943444
Q2G088   25 1.06383 0.903563  0.161558
Q2G028   24 1 0.903563  0.161558
Q2G1S3   25 1.04167 0.903563  0.161558
Q2FYN4   24 1 0.903563  0.161558
Q2FX86   21 0.875 -1.27278  0.943444
Q2G2S8   16 0.666667 -1.27278  0.943444
Q2FUW8   23 0.958333 -1.27278  0.943444
Q2FWD4   19 0.791667 -1.27278  0.943444
Q2FVH6   19 0.791667 -1.27278  0.943444
Q2G029   24 1 0.903563  0.161558
Q2G1R5   22 0.916667 -1.27278  0.943444
Q2FX65   4 0.166667 -1.27278  0.943444
Q2FZV6   23 0.958333 -1.27278  0.943444
Q2G1P1   24 1 0.903563  0.161558
Q2FVU4   13 0.541667 -1.27278  0.943444
Q2FVT5   24 1 0.903563  0.161558
Q2G2H4   15 0.625 -1.27278  0.943444
Q2FZ58   27 1.125 0.903563  0.161558
Q2FVJ2   19 0.791667 -1.27278  0.943444
Q2FXW5   25 1.04167 0.903563  0.161558
Q2FWK1   22 0.916667 -1.27278  0.943444
Q2G031   25 1.04167 0.903563  0.161558
Q2G0U1   21 0.875 -1.27278  0.943444
Q2FW46   18 0.75 -1.27278  0.943444
Q2FZY5   24 1 0.903563  0.161558
Q2FZI5   25 1.02041 0.903563  0.161558
Q2FYR9   22 0.897959 -1.27278  0.943444
Q2FZ92   23 0.938776 -1.27278  0.943444
Q2G1D5   25 1.02041 0.903563  0.161558
Q2FXM2   22 0.897959 -1.27278  0.943444
Q2FVM2   17 0.693878 -1.27278  0.943444
Q2FZN2   16 0.653061 -1.27278  0.943444
Q2G1U8   20 0.816327 -1.27278  0.943444
Q2FVS7   17 0.693878 -1.27278  0.943444
Q2FWB5   21 0.857143 -1.27278  0.943444
Q2FXX1   26 1.06122 0.903563  0.161558
Q2G2J9   22 0.897959 -1.27278  0.943444
Q2G0Y7   28 1.14286 0.903563  0.161558
Q2FW81   20 0.816327 -1.27278  0.943444
Q2FWK3   24 0.979592 -1.27278  0.943444
Q2FY34   22 0.897959 -1.27278  0.943444
Q2FXF8   19 0.77551 -1.27278  0.943444
Q2FXI9   19 0.77551 -1.27278  0.943444
Q05615   18 0.72 -1.27278  0.943444
Q2FUW4   27 1.08 0.903563  0.161558
Q2FVF4   28 1.12 0.903563  0.161558
Q2FWI3   20 0.8 -1.27278  0.943444
Q2FWG8   19 0.76 -1.27278  0.943444
Q2G0R0   15 0.6 -1.27278  0.943444
Q2G0I4   19 0.76 -1.27278  0.943444
Q2FV67   29 1.16 0.903563  0.161558
Q2G091   15 0.6 -1.27278  0.943444
Q2G1U1   18 0.72 -1.27278  0.943444
Q2FUX7   24 0.96 -1.27278  0.943444
Q2FY51   24 0.96 -1.27278  0.943444
Q2FYP2   15 0.6 -1.27278  0.943444
Q2G0F8   24 0.96 -1.27278  0.943444
Q2FXH5   16 0.64 -1.27278  0.943444
Q2G193   17 0.68 -1.27278  0.943444
Q2FWD6   27 1.08 0.903563  0.161558
Q2FZ98   26 1.01961 0.903563  0.161558
Q2FYQ2   16 0.627451 -1.27278  0.943444
Q2FWL5   17 0.666667 -1.27278  0.943444
Q2FV16   17 0.666667 -1.27278  0.943444
Q2FWX9   26 1.01961 0.903563  0.161558
Q2G1J0   25 0.980392 -1.27278  0.943444
Q2G235   22 0.862745 -1.27278  0.943444
Q2FXK1   20 0.784314 -1.27278  0.943444
Q2FWF4   22 0.862745 -1.27278  0.943444
Q2FZC8   19 0.745098 -1.27278  0.943444
Q2FZQ4   22 0.862745 -1.27278  0.943444
O52582   25 0.980392 -1.27278  0.943444
Q2FZI6   23 0.901961 -1.27278  0.943444
Q2FUW7   23 0.901961 -1.27278  0.943444
Q2G2M9   14 0.54902 -1.27278  0.943444
Q2FZD0   19 0.745098 -1.27278  0.943444
Q2FWK7   21 0.823529 -1.27278  0.943444
Q2FWU4   10 0.392157 -1.27278  0.943444
Q2FUX4   26 1.01961 0.903563  0.161558
Q2G2V3   27 1.05882 0.903563  0.161558
O05204   20 0.784314 -1.27278  0.943444
Q2FYC2   25 0.961538 -1.27278  0.943444
Q2FZP6   27 1.03846 0.903563  0.161558
Q2G0L2   23 0.884615 -1.27278  0.943444
Q2FZV1   9 0.346154 -1.27278  0.943444
Q2FVQ5   17 0.653846 -1.27278  0.943444
Q2FZW6   24 0.923077 -1.27278  0.943444
Q2FZI3   17 0.653846 -1.27278  0.943444
Q2G219   15 0.576923 -1.27278  0.943444
Q2FZR2   23 0.884615 -1.27278  0.943444
Q2FXZ2   22 0.846154 -1.27278  0.943444
Q2FYC6   20 0.769231 -1.27278  0.943444
Q2FYZ5   27 1.01887 0.903563  0.161558
Q2FWN4   23 0.867925 -1.27278  0.943444
Q2G221   14 0.528302 -1.27278  0.943444
Q2FZX5   24 0.90566 -1.27278  0.943444
Q2FUW3   24 0.90566 -1.27278  0.943444
Q2G2H3   22 0.830189 -1.27278  0.943444
Q2FY08   23 0.867925 -1.27278  0.943444
Q2FXU5   16 0.603774 -1.27278  0.943444
Q2G1F8   17 0.641509 -1.27278  0.943444
Q2FYW4   19 0.716981 -1.27278  0.943444
Q2G142   16 0.603774 -1.27278  0.943444
Q2G1U3   15 0.566038 -1.27278  0.943444
Q2FZ18   19 0.716981 -1.27278  0.943444
Q2FV24   29 1.09434 0.903563  0.161558
Q2G1C2   17 0.641509 -1.27278  0.943444
Q2FYZ4   24 0.90566 -1.27278  0.943444
Q2FWT4   18 0.679245 -1.27278  0.943444
Q2FUX1   19 0.716981 -1.27278  0.943444
Q2FZG9   24 0.888889 -1.27278  0.943444
Q2FVC1   22 0.814815 -1.27278  0.943444
Q2FYT3   17 0.62963 -1.27278  0.943444
Q2FY82   24 0.888889 -1.27278  0.943444
Q2FV02   23 0.851852 -1.27278  0.943444
Q2FXJ2   16 0.592593 -1.27278  0.943444
Q2FZ02   26 0.962963 -1.27278  0.943444
Q2G0L3   22 0.814815 -1.27278  0.943444
Q2FZH5   20 0.740741 -1.27278  0.943444
Q2FWH4   24 0.888889 -1.27278  0.943444
Q2FW49   23 0.851852 -1.27278  0.943444
Q93T05   16 0.592593 -1.27278  0.943444
Q2FX73   24 0.888889 -1.27278  0.943444
Q2G239   20 0.727273 -1.27278  0.943444
Q2G121   20 0.727273 -1.27278  0.943444
Q2FY11   27 0.981818 -1.27278  0.943444
Q2FV11   23 0.836364 -1.27278  0.943444
Q2FZ05   25 0.909091 -1.27278  0.943444
Q2G253   20 0.727273 -1.27278  0.943444
Q2FW98   18 0.654545 -1.27278  0.943444
Q2G205   24 0.872727 -1.27278  0.943444
Q2FVE7   19 0.690909 -1.27278  0.943444
Q2FYD0   16 0.581818 -1.27278  0.943444
Q2FZ19   25 0.909091 -1.27278  0.943444
Q2G1C7   26 0.945455 -1.27278  0.943444
Q2FV60   20 0.727273 -1.27278  0.943444
Q2FY64   21 0.763636 -1.27278  0.943444
Q2FZI9   21 0.763636 -1.27278  0.943444
Q2FV57   18 0.642857 -1.27278  0.943444
Q2FXA5   20 0.714286 -1.27278  0.943444
Q2G2U8   9 0.321429 -1.27278  0.943444
Q2FZP0   19 0.678571 -1.27278  0.943444
Q2FZL7   24 0.857143 -1.27278  0.943444
Q2FZR3   14 0.5 -1.27278  0.943444
Q2FWA0   22 0.785714 -1.27278  0.943444
Q2G090   21 0.75 -1.27278  0.943444
Q2G1H0   23 0.807018 -1.27278  0.943444
Q2FZP4   31 1.08772 0.903563  0.161558
Q2FUX0   16 0.561404 -1.27278  0.943444
Q2FV86   28 0.982456 -1.27278  0.943444
Q2FV14   24 0.842105 -1.27278  0.943444
Q2FUT2   19 0.666667 -1.27278  0.943444
Q2FZ64   13 0.45614 -1.27278  0.943444
Q2FUW1   13 0.448276 -1.27278  0.943444
Q2FWI0   18 0.62069 -1.27278  0.943444
Q2G2K5   22 0.758621 -1.27278  0.943444
Q2FWK6   28 0.965517 -1.27278  0.943444
Q2G0T9   26 0.896552 -1.27278  0.943444
Q2G078   21 0.724138 -1.27278  0.943444
Q2G1P3   21 0.724138 -1.27278  0.943444
Q2G274   21 0.711864 -1.27278  0.943444
Q2FZD4   20 0.677966 -1.27278  0.943444
Q2FYS5   20 0.677966 -1.27278  0.943444
Q2G1K5   27 0.915254 -1.27278  0.943444
Q2G1L5   21 0.711864 -1.27278  0.943444
Q2G1M9   17 0.576271 -1.27278  0.943444
Q2FX67   20 0.677966 -1.27278  0.943444
Q2FZ32   19 0.644068 -1.27278  0.943444
Q2FWH7   18 0.610169 -1.27278  0.943444
Q2FXT8   18 0.6 -1.27278  0.943444
Q2FUQ3   20 0.666667 -1.27278  0.943444
Q2G1Y6   23 0.766667 -1.27278  0.943444
Q2FX68   16 0.533333 -1.27278  0.943444
Q2FWD1   27 0.9 -1.27278  0.943444
Q2FUZ8   19 0.633333 -1.27278  0.943444
Q2G1F5   16 0.533333 -1.27278  0.943444
Q2G2T6   14 0.466667 -1.27278  0.943444
Q2FYD2   12 0.4 -1.27278  0.943444
Q2FYA1   21 0.7 -1.27278  0.943444
Q2FY21   17 0.566667 -1.27278  0.943444
Q2FZD3   15 0.5 -1.27278  0.943444
Q2G1Z4   19 0.633333 -1.27278  0.943444
Q2G0S3   23 0.754098 -1.27278  0.943444
Q2FVQ3   19 0.622951 -1.27278  0.943444
Q2G2J4   17 0.557377 -1.27278  0.943444
Q2G2B8   18 0.590164 -1.27278  0.943444
Q2G0L5   15 0.491803 -1.27278  0.943444
Q2FW72   18 0.590164 -1.27278  0.943444
Q2FYT8   25 0.819672 -1.27278  0.943444
Q2FXM9   20 0.655738 -1.27278  0.943444
Q2G1Y0   17 0.557377 -1.27278  0.943444
Q2G2D0   25 0.819672 -1.27278  0.943444
Q2G2M2   16 0.52459 -1.27278  0.943444
Q2G1B7   20 0.655738 -1.27278  0.943444
Q2G1B8   22 0.721311 -1.27278  0.943444
Q2G0M6   23 0.754098 -1.27278  0.943444
Q2G1D8   21 0.677419 -1.27278  0.943444
Q2FV70   14 0.451613 -1.27278  0.943444
Q2FV72   27 0.870968 -1.27278  0.943444
Q2FVB2   19 0.612903 -1.27278  0.943444
Q2G122   26 0.83871 -1.27278  0.943444
Q2G1W2   20 0.634921 -1.27278  0.943444
Q2FWW1   13 0.412698 -1.27278  0.943444
Q2G1F4   18 0.571429 -1.27278  0.943444
Q2G093   22 0.698413 -1.27278  0.943444
Q2FXY7   22 0.698413 -1.27278  0.943444
Q2G1C6   23 0.730159 -1.27278  0.943444
Q2FZ20   20 0.634921 -1.27278  0.943444
O50581   20 0.625 -1.27278  0.943444
Q2G1N1   18 0.5625 -1.27278  0.943444
Q2G188   14 0.430769 -1.27278  0.943444
Q2G296   25 0.769231 -1.27278  0.943444
Q2G2E9   18 0.553846 -1.27278  0.943444
Q2G294   24 0.738462 -1.27278  0.943444
Q2FWJ5   19 0.584615 -1.27278  0.943444
Q2FW03   20 0.606061 -1.27278  0.943444
Q2G0N1   23 0.69697 -1.27278  0.943444
Q2FZJ0   19 0.575758 -1.27278  0.943444
Q2FYZ9   20 0.606061 -1.27278  0.943444
Q2FV74   20 0.606061 -1.27278  0.943444
Q2FXP7   15 0.454545 -1.27278  0.943444
Q2FXU1   13 0.393939 -1.27278  0.943444
Q2G1M8   21 0.636364 -1.27278  0.943444
Q2FXY4   22 0.666667 -1.27278  0.943444
Q2FZ94   18 0.537313 -1.27278  0.943444
Q2FYI0   18 0.529412 -1.27278  0.943444
Q2FXT9   20 0.588235 -1.27278  0.943444
Q2G0D2   17 0.492754 -1.27278  0.943444
Q2FYB7   18 0.521739 -1.27278  0.943444
Q2FVN8   18 0.521739 -1.27278  0.943444
Q2FZ49   16 0.463768 -1.27278  0.943444
Q2FUW6   22 0.637681 -1.27278  0.943444
Q2G1P7   15 0.434783 -1.27278  0.943444
Q2FW70   18 0.514286 -1.27278  0.943444
Q2G0W1   21 0.6 -1.27278  0.943444
Q2G024   19 0.542857 -1.27278  0.943444
Q2G1G8   19 0.542857 -1.27278  0.943444
Q2G1R9   22 0.628571 -1.27278  0.943444
O06446   21 0.6 -1.27278  0.943444
Q2G1C9   23 0.657143 -1.27278  0.943444
Q2FXV8   21 0.591549 -1.27278  0.943444
Q2G0P5   22 0.619718 -1.27278  0.943444
Q2FV64   15 0.416667 -1.27278  0.943444
Q2FV87   16 0.438356 -1.27278  0.943444
Q2G1K9   19 0.513514 -1.27278  0.943444
Q2G266   14 0.378378 -1.27278  0.943444
Q59801   14 0.373333 -1.27278  0.943444
Q2FXH2   15 0.4 -1.27278  0.943444
Q53727   16 0.421053 -1.27278  0.943444
Q2G2Q0   12 0.315789 -1.27278  0.943444
Q2FZD8   15 0.38961 -1.27278  0.943444
Q2FYS4   13 0.337662 -1.27278  0.943444
Q2G1G2   19 0.493506 -1.27278  0.943444
Q2FXV9   16 0.410256 -1.27278  0.943444
Q2G0L4   11 0.282051 -1.27278  0.943444
Q2FXR8   20 0.512821 -1.27278  0.943444
Q2FYJ0   19 0.487179 -1.27278  0.943444
Q2FZS8   20 0.506329 -1.27278  0.943444
Q2FXN9   18 0.444444 -1.27278  0.943444
Q2FYM1   21 0.518519 -1.27278  0.943444
Q2FVZ5   15 0.37037 -1.27278  0.943444
Q2FVL8   16 0.390244 -1.27278  0.943444
Q2FZ40   16 0.390244 -1.27278  0.943444
Q2FYH5   17 0.409639 -1.27278  0.943444
Q2FXB3   15 0.352941 -1.27278  0.943444
Q2FYS9   19 0.436782 -1.27278  0.943444
Q2G1Q4   20 0.45977 -1.27278  0.943444
Q2FVC3   19 0.436782 -1.27278  0.943444
Q2G046   12 0.272727 -1.27278  0.943444
Q2FWU3   10 0.227273 -1.27278  0.943444
Q2FZ72   22 0.5 -1.27278  0.943444
Q2FZ82   15 0.340909 -1.27278  0.943444
Q9F1K0   16 0.351648 -1.27278  0.943444
Q2FVV9   16 0.336842 -1.27278  0.943444
Q2FZT6   16 0.333333 -1.27278  0.943444
Q2FWU5   12 0.25 -1.27278  0.943444
Q2FYC8   15 0.309278 -1.27278  0.943444
Q2FZK7   17 0.343434 -1.27278  0.943444
Q2G2C1   19 0.383838 -1.27278  0.943444
Q2FZT5   15 0.294118 -1.27278  0.943444
Q2G0R8   21 0.407767 -1.27278  0.943444
Q2FW95   11 0.213592 -1.27278  0.943444
Q2G0N5   16 0.299065 -1.27278  0.943444
P47768   13 0.238532 -1.27278  0.943444
Q2FXH4   12 0.218182 -1.27278  0.943444
Q2FVM1   17 0.309091 -1.27278  0.943444
```
