## Supplementary Data 3 for "Mining folded proteomes in the era of accurate structure prediction": PF19841.output

```
# cudaSaTabsearch LTYPE = T LORDER = F LSOLN = F
# QUERY ID = PF19841 
# DBFILE = ./tableaux.ascii.DB                                                             
Q2G0V6   0 0 -1.27278 0.943444
Q2G075   0 0 -1.27278 0.943444
Q2G083   0 0 -1.27278 0.943444
Q2FZN3   0 0 -1.27278 0.943444
Q2FY90   0 0 -1.27278 0.943444
Q2FX91   0 0 -1.27278 0.943444
Q2FX54   0 0 -1.27278 0.943444
Q2FYQ4   0 0 -1.27278 0.943444
Q2G284   0 0 -1.27278 0.943444
Q2G0S4   0 0 -1.27278 0.943444
Q2FWM3   0 0 -1.27278 0.943444
Q2FX81   0 0 -1.27278 0.943444
Q2FXC6   0 0 -1.27278 0.943444
Q2FWJ7   0 0 -1.27278 0.943444
Q2FYJ9   0 0 -1.27278 0.943444
Q2G2E6   0 0 -1.27278 0.943444
Q2FWV0   0 0 -1.27278 0.943444
Q2FZC3   0 0 -1.27278 0.943444
Q2FVH9   0 0 -1.27278 0.943444
Q2FXQ5   0 0 -1.27278 0.943444
Q2FZU4   0 0 -1.27278 0.943444
Q2FYF8   0 0 -1.27278 0.943444
Q2FUR4   0 0 -1.27278 0.943444
Q2FYI2   0 0 -1.27278 0.943444
Q2FYY2   0 0 -1.27278 0.943444
Q2FW58   0 0 -1.27278 0.943444
P0C7Z3   0 0 -1.27278 0.943444
Q2G0T2   0 0 -1.27278 0.943444
Q2G1G9   0 0 -1.27278 0.943444
Q2FVJ0   0 0 -1.27278 0.943444
Q2FZ80   0 0 -1.27278 0.943444
Q2G1R4   0 0 -1.27278 0.943444
Q2FW02   0 0 -1.27278 0.943444
Q2G1X3   0 0 -1.27278 0.943444
Q2FWW4   0 0 -1.27278 0.943444
Q2FZE1   0 0 -1.27278 0.943444
Q2FY31   0 0 -1.27278 0.943444
Q2G018   0 0 -1.27278 0.943444
Q2FZI0   0 0 -1.27278 0.943444
Q2FUZ7   0 0 -1.27278 0.943444
Q2G250   0 0 -1.27278 0.943444
Q2FWU8   0 0 -1.27278 0.943444
Q2FYX5   0 0 -1.27278 0.943444
Q2FZY2   0 0 -1.27278 0.943444
Q2FZX8   0 0 -1.27278 0.943444
Q2FUY8   0 0 -1.27278 0.943444
Q2FV73   0 0 -1.27278 0.943444
Q2G0C5   0 0 -1.27278 0.943444
Q2FZ52   0 0 -1.27278 0.943444
Q2FVK6   0 0 -1.27278 0.943444
Q2G0Z3   0 0 -1.27278 0.943444
Q2FZJ8   0 0 -1.27278 0.943444
Q2FY57   0 0 -1.27278 0.943444
Q2G0W3   0 0 -1.27278 0.943444
Q2G0I2   0 0 -1.27278 0.943444
Q2FYX1   0 0 -1.27278 0.943444
Q2G0H2   0 0 -1.27278 0.943444
Q2FWJ8   0 0 -1.27278 0.943444
Q2FWZ7   0 0 -1.27278 0.943444
Q2FV04   0 0 -1.27278 0.943444
Q2G0H6   0 0 -1.27278 0.943444
Q2G291   0 0 -1.27278 0.943444
Q2G1A7   0 0 -1.27278 0.943444
Q2FVS8   0 0 -1.27278 0.943444
Q2FZ26   0 0 -1.27278 0.943444
Q2FXJ3   0 0 -1.27278 0.943444
Q2G231   0 0 -1.27278 0.943444
Q2G2N0   0 0 -1.27278 0.943444
Q2G2I2   0 0 -1.27278 0.943444
Q2FYU3   0 0 -1.27278 0.943444
Q2FWY5   0 0 -1.27278 0.943444
Q2G2E3   0 0 -1.27278 0.943444
Q2FV09   0 0 -1.27278 0.943444
Q2FX72   0 0 -1.27278 0.943444
Q2FWA3   0 0 -1.27278 0.943444
Q2FWF2   0 0 -1.27278 0.943444
Q2G0E4   0 0 -1.27278 0.943444
Q2G251   0 0 -1.27278 0.943444
P0C818   0 0 -1.27278 0.943444
Q2FXQ2   0 0 -1.27278 0.943444
Q2FXD4   0 0 -1.27278 0.943444
Q2G014   0 0 -1.27278 0.943444
Q2FWI9   0 0 -1.27278 0.943444
Q2FX79   0 0 -1.27278 0.943444
Q2FVP7   0 0 -1.27278 0.943444
Q2FZN4   0 0 -1.27278 0.943444
Q2FWU6   0 0 -1.27278 0.943444
Q2G2Y1   0 0 -1.27278 0.943444
Q2FYF6   0 0 -1.27278 0.943444
Q2FXK0   0 0 -1.27278 0.943444
Q2FVI9   0 0 -1.27278 0.943444
Q2G246   0 0 -1.27278 0.943444
Q2G053   0 0 -1.27278 0.943444
Q2FWK8   0 0 -1.27278 0.943444
Q2FXL8   0 0 -1.27278 0.943444
Q2G0Q4   0 0 -1.27278 0.943444
Q2FVB7   0 0 -1.27278 0.943444
Q2FYD6   0 0 -1.27278 0.943444
Q2FXK9   0 0 -1.27278 0.943444
Q2FV78   0 0 -1.27278 0.943444
Q2FXG4   0 0 -1.27278 0.943444
Q2G0C8   0 0 -1.27278 0.943444
Q2FWU9   0 0 -1.27278 0.943444
Q2FUX2   0 0 -1.27278 0.943444
Q2FYI8   0 0 -1.27278 0.943444
Q2FXA1   0 0 -1.27278 0.943444
Q2FV49   0 0 -1.27278 0.943444
Q2G1S0   0 0 -1.27278 0.943444
Q2G0G0   0 0 -1.27278 0.943444
P0C805   0 0 -1.27278 0.943444
Q2FWV9   0 0 -1.27278 0.943444
Q2G152   0 0 -1.27278 0.943444
Q2FX48   0 0 -1.27278 0.943444
Q2FXS5   0 0 -1.27278 0.943444
Q2FWL4   0 0 -1.27278 0.943444
P0C7Y1   0 0 -1.27278 0.943444
Q2FXA2   0 0 -1.27278 0.943444
Q2FY96   0 0 -1.27278 0.943444
Q2FVJ3   0 0 -1.27278 0.943444
Q2FZ24   0 0 -1.27278 0.943444
Q2G1X4   0 0 -1.27278 0.943444
Q2FYM6   0 0 -1.27278 0.943444
Q2FWX6   0 0 -1.27278 0.943444
Q2G1D2   0 0 -1.27278 0.943444
Q2FWC0   0 0 -1.27278 0.943444
Q2FZG7   0 0 -1.27278 0.943444
Q2G2P1   0 0 -1.27278 0.943444
Q2G1M4   0 0 -1.27278 0.943444
Q2FX29   0 0 -1.27278 0.943444
Q2FUZ3   0 0 -1.27278 0.943444
Q2FVZ9   0 0 -1.27278 0.943444
Q2G2N3   0 0 -1.27278 0.943444
Q2G237   0 0 -1.27278 0.943444
Q2FXN5   0 0 -1.27278 0.943444
Q2FYP7   0 0 -1.27278 0.943444
Q2FWC8   0 0 -1.27278 0.943444
Q2G209   0 0 -1.27278 0.943444
Q2FXX7   0 0 -1.27278 0.943444
Q2FV05   0 0 -1.27278 0.943444
Q2FWM8   0 0 -1.27278 0.943444
Q2FV00   0 0 -1.27278 0.943444
Q2FZF2   0 0 -1.27278 0.943444
Q2FV80   0 0 -1.27278 0.943444
Q2FZZ7   0 0 -1.27278 0.943444
Q2FWH8   0 0 -1.27278 0.943444
Q2FVS5   0 0 -1.27278 0.943444
Q2FWY0   0 0 -1.27278 0.943444
Q2FZM3   0 0 -1.27278 0.943444
Q2FZW8   0 0 -1.27278 0.943444
Q2FVY7   0 0 -1.27278 0.943444
Q2FXJ1   0 0 -1.27278 0.943444
Q2G0T7   0 0 -1.27278 0.943444
Q2FW40   0 0 -1.27278 0.943444
Q2FYU9   0 0 -1.27278 0.943444
Q2FUR0   0 0 -1.27278 0.943444
Q2G215   0 0 -1.27278 0.943444
Q2G169   0 0 -1.27278 0.943444
Q2G034   0 0 -1.27278 0.943444
Q2FUV8   0 0 -1.27278 0.943444
Q2FW44   2 0.190476 -1.27278 0.943444
Q2FYJ8   0 0 -1.27278 0.943444
Q2FVR6   1 0.0952381 -1.27278 0.943444
Q2G183   0 0 -1.27278 0.943444
Q2G0S1   0 0 -1.27278 0.943444
Q2FX83   0 0 -1.27278 0.943444
Q2FYF7   1 0.0952381 -1.27278 0.943444
Q2G166   2 0.190476 -1.27278 0.943444
Q2FX20   2 0.190476 -1.27278 0.943444
Q2G020   1 0.0952381 -1.27278 0.943444
Q2FVC0   0 0 -1.27278 0.943444
Q2FVD1   0 0 -1.27278 0.943444
Q2FWH1   0 0 -1.27278 0.943444
Q2FYX2   2 0.190476 -1.27278 0.943444
Q2FZB5   1 0.0952381 -1.27278 0.943444
Q2G0G8   2 0.190476 -1.27278 0.943444
P0A0I4   0 0 -1.27278 0.943444
Q2G2C6   2 0.190476 -1.27278 0.943444
Q2FVB1   1 0.0952381 -1.27278 0.943444
Q2FYN1   0 0 -1.27278 0.943444
Q2FV79   2 0.190476 -1.27278 0.943444
Q2FVU9   1 0.0952381 -1.27278 0.943444
Q2G0W5   2 0.190476 -1.27278 0.943444
Q2FW60   2 0.190476 -1.27278 0.943444
Q2G269   2 0.190476 -1.27278 0.943444
Q2FZS1   1 0.0952381 -1.27278 0.943444
Q2G1Y3   1 0.0952381 -1.27278 0.943444
Q2FWA4   2 0.190476 -1.27278 0.943444
Q2G0C0   1 0.0952381 -1.27278 0.943444
Q2G2J6   0 0 -1.27278 0.943444
Q2G1R2   1 0.0952381 -1.27278 0.943444
Q2FXY8   2 0.190476 -1.27278 0.943444
Q2FYL2   1 0.0952381 -1.27278 0.943444
Q2FYS3   0 0 -1.27278 0.943444
Q2FXS0   2 0.190476 -1.27278 0.943444
Q2FWA7   0 0 -1.27278 0.943444
Q2FWV8   0 0 -1.27278 0.943444
Q2G279   1 0.0952381 -1.27278 0.943444
Q2FYB5   0 0 -1.27278 0.943444
Q2G175   2 0.190476 -1.27278 0.943444
Q2FZ07   1 0.0952381 -1.27278 0.943444
Q2FVG7   2 0.190476 -1.27278 0.943444
Q2G2P3   1 0.0952381 -1.27278 0.943444
Q2FZA3   1 0.0952381 -1.27278 0.943444
Q2FYE1   0 0 -1.27278 0.943444
Q2G2F8   0 0 -1.27278 0.943444
Q2FWS8   0 0 -1.27278 0.943444
Q2FXD8   1 0.0952381 -1.27278 0.943444
Q2FX46   1 0.0952381 -1.27278 0.943444
Q2FYB4   1 0.0952381 -1.27278 0.943444
Q2FYC0   1 0.0952381 -1.27278 0.943444
Q2FUY5   1 0.0952381 -1.27278 0.943444
Q2FYF2   0 0 -1.27278 0.943444
Q2G0R4   0 0 -1.27278 0.943444
Q2G1L1   0 0 -1.27278 0.943444
Q2FYB0   0 0 -1.27278 0.943444
Q2FWW5   1 0.0952381 -1.27278 0.943444
Q2FX04   2 0.190476 -1.27278 0.943444
Q2FV33   2 0.190476 -1.27278 0.943444
Q2FUX6   1 0.0952381 -1.27278 0.943444
Q2FVP5   0 0 -1.27278 0.943444
Q2G0W7   2 0.190476 -1.27278 0.943444
Q2FXV1   2 0.190476 -1.27278 0.943444
Q2G096   2 0.190476 -1.27278 0.943444
Q2FV68   0 0 -1.27278 0.943444
Q2FVY6   2 0.190476 -1.27278 0.943444
Q2FYY0   2 0.190476 -1.27278 0.943444
Q2G005   1 0.0952381 -1.27278 0.943444
Q2G2B4   0 0 -1.27278 0.943444
Q2FVZ7   1 0.0952381 -1.27278 0.943444
Q2FW55   2 0.190476 -1.27278 0.943444
Q2FV92   2 0.190476 -1.27278 0.943444
Q2FYV9   1 0.0952381 -1.27278 0.943444
Q2FW74   2 0.190476 -1.27278 0.943444
Q2FVK9   1 0.0952381 -1.27278 0.943444
Q2FZA4   2 0.190476 -1.27278 0.943444
Q2FV25   0 0 -1.27278 0.943444
Q2FYG8   2 0.190476 -1.27278 0.943444
Q2G216   1 0.0952381 -1.27278 0.943444
Q2FZ69   0 0 -1.27278 0.943444
Q2FV97   2 0.190476 -1.27278 0.943444
Q2FZ95   0 0 -1.27278 0.943444
Q2FZN8   0 0 -1.27278 0.943444
Q2FZG2   1 0.0952381 -1.27278 0.943444
Q2G259   2 0.190476 -1.27278 0.943444
Q2FYB6   1 0.0952381 -1.27278 0.943444
Q2FZD1   1 0.0952381 -1.27278 0.943444
Q2FYT6   1 0.0952381 -1.27278 0.943444
Q2G0Y2   1 0.0952381 -1.27278 0.943444
Q2FWZ1   2 0.190476 -1.27278 0.943444
Q2FVC8   2 0.190476 -1.27278 0.943444
Q2G2H1   2 0.190476 -1.27278 0.943444
Q2FY47   2 0.190476 -1.27278 0.943444
Q2FX78   1 0.0952381 -1.27278 0.943444
Q2FX47   0 0 -1.27278 0.943444
Q2FZA7   2 0.190476 -1.27278 0.943444
Q2FV32   1 0.0952381 -1.27278 0.943444
Q2FYE6   0 0 -1.27278 0.943444
Q2FZ41   0 0 -1.27278 0.943444
Q2FYG3   0 0 -1.27278 0.943444
Q2FX01   2 0.190476 -1.27278 0.943444
Q2FXU6   2 0.190476 -1.27278 0.943444
Q2FYL7   2 0.190476 -1.27278 0.943444
Q2FWQ3   2 0.190476 -1.27278 0.943444
Q2FZY9   2 0.190476 -1.27278 0.943444
Q2FV50   1 0.0952381 -1.27278 0.943444
Q2FUY7   0 0 -1.27278 0.943444
Q2FXP6   2 0.190476 -1.27278 0.943444
Q2G1S9   2 0.190476 -1.27278 0.943444
Q2FX18   2 0.190476 -1.27278 0.943444
Q2FYU0   0 0 -1.27278 0.943444
Q2FXZ7   3 0.272727 -1.27278 0.943444
Q2G051   3 0.272727 -1.27278 0.943444
Q2FWS3   2 0.181818 -1.27278 0.943444
Q2FW14   2 0.181818 -1.27278 0.943444
Q2FYD7   4 0.363636 -1.27278 0.943444
Q9RQP8   4 0.363636 -1.27278 0.943444
Q2FZK2   2 0.181818 -1.27278 0.943444
Q2FWI7   2 0.181818 -1.27278 0.943444
Q2G182   1 0.0909091 -1.27278 0.943444
Q2FYT7   2 0.181818 -1.27278 0.943444
Q2FV46   4 0.363636 -1.27278 0.943444
Q2FY58   2 0.181818 -1.27278 0.943444
Q2FX06   1 0.0909091 -1.27278 0.943444
Q2FZH0   4 0.363636 -1.27278 0.943444
Q2FUZ4   6 0.545455 -1.27278 0.943444
Q2G102   3 0.272727 -1.27278 0.943444
Q2G1R8   4 0.363636 -1.27278 0.943444
Q2G2J1   3 0.272727 -1.27278 0.943444
Q2FX71   2 0.181818 -1.27278 0.943444
Q2FUZ5   2 0.181818 -1.27278 0.943444
Q2FYP5   2 0.181818 -1.27278 0.943444
Q2G048   0 0 -1.27278 0.943444
Q2FUQ0   3 0.272727 -1.27278 0.943444
Q2FWS7   4 0.363636 -1.27278 0.943444
Q2FV65   2 0.181818 -1.27278 0.943444
Q2G125   2 0.181818 -1.27278 0.943444
Q2FYT2   4 0.363636 -1.27278 0.943444
Q2FVH7   1 0.0909091 -1.27278 0.943444
Q2G127   3 0.272727 -1.27278 0.943444
Q2FYI5   0 0 -1.27278 0.943444
Q2FYX4   5 0.454545 -1.27278 0.943444
Q2G0M3   6 0.545455 -1.27278 0.943444
Q2FW87   4 0.363636 -1.27278 0.943444
Q2G211   0 0 -1.27278 0.943444
Q2FXR5   4 0.363636 -1.27278 0.943444
Q2FWR5   2 0.181818 -1.27278 0.943444
Q2FYD5   2 0.181818 -1.27278 0.943444
Q2FY94   1 0.0909091 -1.27278 0.943444
Q2G2W8   2 0.181818 -1.27278 0.943444
Q2FZL9   5 0.454545 -1.27278 0.943444
Q2FYT9   2 0.181818 -1.27278 0.943444
Q2FX44   4 0.363636 -1.27278 0.943444
Q2FXB2   0 0 -1.27278 0.943444
Q2FVF6   4 0.363636 -1.27278 0.943444
Q2G2F6   1 0.0909091 -1.27278 0.943444
Q2G2C3   1 0.0909091 -1.27278 0.943444
Q2FYA5   2 0.181818 -1.27278 0.943444
Q2FYB1   1 0.0909091 -1.27278 0.943444
Q2G011   3 0.272727 -1.27278 0.943444
Q2FV29   0 0 -1.27278 0.943444
Q2FVW1   2 0.181818 -1.27278 0.943444
Q2FYA4   2 0.181818 -1.27278 0.943444
Q2FY26   4 0.363636 -1.27278 0.943444
Q2FXC1   1 0.0909091 -1.27278 0.943444
Q2G2T0   3 0.272727 -1.27278 0.943444
Q2FY62   0 0 -1.27278 0.943444
Q2G2K4   1 0.0909091 -1.27278 0.943444
Q2FW65   2 0.181818 -1.27278 0.943444
Q2FY05   6 0.545455 -1.27278 0.943444
Q2FV96   4 0.363636 -1.27278 0.943444
Q2G1S7   0 0 -1.27278 0.943444
Q2FWS9   1 0.0909091 -1.27278 0.943444
Q2G180   2 0.181818 -1.27278 0.943444
Q2G0L6   2 0.181818 -1.27278 0.943444
Q2G189   2 0.181818 -1.27278 0.943444
Q2FYD9   0 0 -1.27278 0.943444
Q2FWM6   0 0 -1.27278 0.943444
Q2FXA6   2 0.181818 -1.27278 0.943444
Q2G0U8   1 0.0909091 -1.27278 0.943444
Q2FXD9   2 0.181818 -1.27278 0.943444
Q2FWF9   0 0 -1.27278 0.943444
Q2FXS3   2 0.181818 -1.27278 0.943444
Q2FXX6   2 0.181818 -1.27278 0.943444
Q2FWU2   2 0.181818 -1.27278 0.943444
Q2FXD5   3 0.272727 -1.27278 0.943444
Q2FZK8   4 0.363636 -1.27278 0.943444
Q2FV15   1 0.0909091 -1.27278 0.943444
Q2FZZ5   4 0.363636 -1.27278 0.943444
Q2FW48   3 0.272727 -1.27278 0.943444
Q2FYB3   4 0.363636 -1.27278 0.943444
Q2FWT5   3 0.272727 -1.27278 0.943444
Q2FVH4   0 0 -1.27278 0.943444
Q2FWP4   5 0.454545 -1.27278 0.943444
Q2FYX9   4 0.363636 -1.27278 0.943444
Q2G1U7   0 0 -1.27278 0.943444
Q2FXY6   3 0.272727 -1.27278 0.943444
Q2FYT1   0 0 -1.27278 0.943444
Q2G244   2 0.181818 -1.27278 0.943444
Q2FX30   0 0 -1.27278 0.943444
Q2FVZ3   2 0.181818 -1.27278 0.943444
Q2FWP5   6 0.545455 -1.27278 0.943444
Q2FX41   1 0.0909091 -1.27278 0.943444
Q2G2R5   2 0.181818 -1.27278 0.943444
Q2G2S3   6 0.521739 -1.27278 0.943444
Q2G004   3 0.26087 -1.27278 0.943444
Q2FWV1   5 0.434783 -1.27278 0.943444
Q2G003   9 0.782609 -1.27278 0.943444
Q2FZV3   2 0.173913 -1.27278 0.943444
Q2G026   3 0.26087 -1.27278 0.943444
Q2FXG7   1 0.0869565 -1.27278 0.943444
Q2FYL8   1 0.0869565 -1.27278 0.943444
Q2FZB6   0 0 -1.27278 0.943444
Q2FZE4   3 0.26087 -1.27278 0.943444
Q2FX11   3 0.26087 -1.27278 0.943444
Q2G0Y3   5 0.434783 -1.27278 0.943444
Q2FZW7   1 0.0869565 -1.27278 0.943444
Q2FX21   7 0.608696 -1.27278 0.943444
Q2G092   9 0.782609 -1.27278 0.943444
Q2FZB7   2 0.173913 -1.27278 0.943444
Q2G0J9   10 0.869565 -1.27278 0.943444
Q2G1X2   3 0.26087 -1.27278 0.943444
Q2FZD6   7 0.608696 -1.27278 0.943444
Q2FW67   4 0.347826 -1.27278 0.943444
Q2G111   4 0.347826 -1.27278 0.943444
Q2G2Y4   5 0.434783 -1.27278 0.943444
Q2FY38   4 0.347826 -1.27278 0.943444
Q2FWJ0   4 0.347826 -1.27278 0.943444
Q2G2T5   2 0.173913 -1.27278 0.943444
Q2FVG6   4 0.347826 -1.27278 0.943444
Q2G1V8   5 0.434783 -1.27278 0.943444
Q2G1L0   4 0.347826 -1.27278 0.943444
Q2FXD6   5 0.434783 -1.27278 0.943444
P0C948   2 0.173913 -1.27278 0.943444
Q2G1M2   5 0.434783 -1.27278 0.943444
Q2FVW8   4 0.347826 -1.27278 0.943444
Q2FX24   2 0.173913 -1.27278 0.943444
Q2FWS4   8 0.695652 -1.27278 0.943444
Q2FYQ3   2 0.173913 -1.27278 0.943444
Q2G254   3 0.26087 -1.27278 0.943444
Q2FWB4   1 0.0869565 -1.27278 0.943444
Q2FUP8   4 0.347826 -1.27278 0.943444
Q2FZC2   3 0.26087 -1.27278 0.943444
Q2FYE4   7 0.608696 -1.27278 0.943444
Q2FWS2   3 0.26087 -1.27278 0.943444
Q2FY03   4 0.347826 -1.27278 0.943444
Q2FVS6   3 0.26087 -1.27278 0.943444
Q2FXV2   2 0.173913 -1.27278 0.943444
Q2G2L6   2 0.173913 -1.27278 0.943444
Q2G2I5   1 0.0869565 -1.27278 0.943444
Q2FYA2   3 0.26087 -1.27278 0.943444
Q2FWV7   3 0.26087 -1.27278 0.943444
Q2FXE7   3 0.26087 -1.27278 0.943444
Q2G0J6   1 0.0869565 -1.27278 0.943444
Q2FUU4   8 0.695652 -1.27278 0.943444
Q2FVJ4   3 0.26087 -1.27278 0.943444
Q2FZM9   2 0.173913 -1.27278 0.943444
Q2FZ51   5 0.434783 -1.27278 0.943444
Q2FY22   8 0.695652 -1.27278 0.943444
Q2G2Q1   4 0.347826 -1.27278 0.943444
Q2G109   4 0.347826 -1.27278 0.943444
Q2G1D6   4 0.347826 -1.27278 0.943444
Q2FVC9   0 0 -1.27278 0.943444
Q2G2R6   7 0.608696 -1.27278 0.943444
Q2FZ85   6 0.521739 -1.27278 0.943444
Q2FVK4   8 0.695652 -1.27278 0.943444
Q2G1V9   3 0.26087 -1.27278 0.943444
Q2G2H6   2 0.173913 -1.27278 0.943444
Q2FWS6   6 0.521739 -1.27278 0.943444
Q2FZW4   4 0.347826 -1.27278 0.943444
Q2G1M3   3 0.26087 -1.27278 0.943444
Q2G1M0   12 1.04348 0.903563 0.161558
Q2G1Y9   7 0.608696 -1.27278 0.943444
Q2FX45   5 0.434783 -1.27278 0.943444
Q2FWP8   2 0.173913 -1.27278 0.943444
Q2FYP4   5 0.434783 -1.27278 0.943444
Q2FYL1   9 0.782609 -1.27278 0.943444
Q2G1L4   4 0.347826 -1.27278 0.943444
Q2FUQ7   5 0.434783 -1.27278 0.943444
Q2G247   0 0 -1.27278 0.943444
Q2FVV0   3 0.26087 -1.27278 0.943444
Q2FYU6   8 0.695652 -1.27278 0.943444
Q2G2N6   4 0.347826 -1.27278 0.943444
Q2FXC9   2 0.173913 -1.27278 0.943444
Q2FX42   4 0.347826 -1.27278 0.943444
Q2FX26   8 0.695652 -1.27278 0.943444
Q2FWF3   2 0.173913 -1.27278 0.943444
Q2FZY1   3 0.26087 -1.27278 0.943444
Q2FW15   8 0.666667 -1.27278 0.943444
P0A0G2   14 1.16667 0.903563 0.161558
Q2G2G5   5 0.416667 -1.27278 0.943444
Q2FY39   4 0.333333 -1.27278 0.943444
Q2G0B5   1 0.0833333 -1.27278 0.943444
Q2FZI1   12 1 0.903563 0.161558
Q2FUQ6   4 0.333333 -1.27278 0.943444
Q2FVR5   6 0.5 -1.27278 0.943444
Q2G2W6   5 0.416667 -1.27278 0.943444
Q2FZR8   6 0.5 -1.27278 0.943444
Q2FVY8   11 0.916667 -1.27278 0.943444
Q2FZ60   10 0.833333 -1.27278 0.943444
Q2FV82   7 0.583333 -1.27278 0.943444
Q2FX23   7 0.583333 -1.27278 0.943444
Q2G1G3   3 0.25 -1.27278 0.943444
P68805   4 0.333333 -1.27278 0.943444
Q2FVL0   13 1.08333 0.903563 0.161558
Q2G2J0   9 0.75 -1.27278 0.943444
Q2FZF1   9 0.75 -1.27278 0.943444
Q2FXU9   9 0.75 -1.27278 0.943444
Q2G1A2   12 1 0.903563 0.161558
Q2G1C3   4 0.333333 -1.27278 0.943444
Q2G1D4   4 0.333333 -1.27278 0.943444
Q2G0A8   4 0.333333 -1.27278 0.943444
Q2FVC7   2 0.166667 -1.27278 0.943444
Q2G133   6 0.5 -1.27278 0.943444
Q2FY86   8 0.666667 -1.27278 0.943444
Q2FX92   9 0.75 -1.27278 0.943444
Q2FW47   2 0.166667 -1.27278 0.943444
Q2G1T9   2 0.166667 -1.27278 0.943444
Q2FVU8   1 0.0833333 -1.27278 0.943444
Q2FVD7   9 0.75 -1.27278 0.943444
Q2FX55   3 0.25 -1.27278 0.943444
Q2FVD3   7 0.583333 -1.27278 0.943444
Q2G2B5   1 0.0833333 -1.27278 0.943444
Q2FWV6   3 0.25 -1.27278 0.943444
Q2FW29   8 0.666667 -1.27278 0.943444
Q2G0W6   0 0 -1.27278 0.943444
Q2FVD2   5 0.416667 -1.27278 0.943444
Q2FWR8   4 0.333333 -1.27278 0.943444
Q2FXA0   6 0.5 -1.27278 0.943444
Q2FZB4   3 0.25 -1.27278 0.943444
Q2FX37   3 0.25 -1.27278 0.943444
Q2FX13   3 0.25 -1.27278 0.943444
Q2FWD8   6 0.5 -1.27278 0.943444
Q2G108   8 0.666667 -1.27278 0.943444
Q2G2V4   8 0.666667 -1.27278 0.943444
Q2FZW2   11 0.916667 -1.27278 0.943444
Q2FYY4   5 0.416667 -1.27278 0.943444
Q2FYB8   4 0.333333 -1.27278 0.943444
Q2FWC2   6 0.5 -1.27278 0.943444
Q2FYE8   6 0.5 -1.27278 0.943444
Q2FXK5   8 0.666667 -1.27278 0.943444
Q2FWT0   8 0.666667 -1.27278 0.943444
Q2FW19   6 0.5 -1.27278 0.943444
Q2G100   5 0.416667 -1.27278 0.943444
Q2FYY3   4 0.333333 -1.27278 0.943444
Q2FZ01   4 0.333333 -1.27278 0.943444
Q2FYY1   4 0.333333 -1.27278 0.943444
Q2G103   8 0.666667 -1.27278 0.943444
Q2FV12   7 0.583333 -1.27278 0.943444
Q2FWQ1   9 0.75 -1.27278 0.943444
Q2FYY5   5 0.416667 -1.27278 0.943444
Q2G207   3 0.25 -1.27278 0.943444
Q2G1Y8   12 1 0.903563 0.161558
Q2FWZ8   4 0.333333 -1.27278 0.943444
Q2G0Z8   2 0.166667 -1.27278 0.943444
Q2G2F7   2 0.166667 -1.27278 0.943444
Q2FYH9   3 0.25 -1.27278 0.943444
Q2FWB7   4 0.333333 -1.27278 0.943444
Q2FYN2   7 0.56 -1.27278 0.943444
Q2FVQ6   7 0.56 -1.27278 0.943444
Q2FWX3   6 0.48 -1.27278 0.943444
Q2G187   2 0.16 -1.27278 0.943444
Q2FW05   4 0.32 -1.27278 0.943444
Q2FYC3   8 0.64 -1.27278 0.943444
Q2FZJ2   10 0.8 -1.27278 0.943444
Q2G0D6   4 0.32 -1.27278 0.943444
Q2FWP7   7 0.56 -1.27278 0.943444
Q2FX31   13 1.04 0.903563 0.161558
Q2FVZ6   4 0.32 -1.27278 0.943444
Q2G2A2   10 0.8 -1.27278 0.943444
Q2FWQ8   10 0.8 -1.27278 0.943444
Q2FVM9   6 0.48 -1.27278 0.943444
Q2FYD1   14 1.12 0.903563 0.161558
Q2FYN3   6 0.48 -1.27278 0.943444
Q2FYI3   5 0.4 -1.27278 0.943444
Q2G022   16 1.28 0.903563 0.161558
Q2G1Q3   7 0.56 -1.27278 0.943444
Q2FX58   4 0.32 -1.27278 0.943444
Q2G2V1   12 0.96 -1.27278 0.943444
Q2FVV5   9 0.72 -1.27278 0.943444
Q2FZC0   15 1.2 0.903563 0.161558
Q2FV63   12 0.96 -1.27278 0.943444
Q2FWG9   6 0.48 -1.27278 0.943444
Q2FZA5   4 0.32 -1.27278 0.943444
Q2FX60   14 1.12 0.903563 0.161558
Q2G2I8   12 0.96 -1.27278 0.943444
Q2G2Y5   12 0.96 -1.27278 0.943444
Q2G2Y2   5 0.4 -1.27278 0.943444
Q2FWA6   10 0.8 -1.27278 0.943444
Q2FWL8   10 0.8 -1.27278 0.943444
Q2FY95   11 0.88 -1.27278 0.943444
Q2FYC5   8 0.64 -1.27278 0.943444
Q2FV43   5 0.4 -1.27278 0.943444
Q2FVU0   11 0.88 -1.27278 0.943444
Q2FZG5   7 0.56 -1.27278 0.943444
Q2G2H9   5 0.4 -1.27278 0.943444
Q2G1D1   11 0.88 -1.27278 0.943444
Q2FWU7   12 0.96 -1.27278 0.943444
P60647   6 0.48 -1.27278 0.943444
Q2FUR7   9 0.72 -1.27278 0.943444
Q2FWQ2   13 1.04 0.903563 0.161558
Q2G2M4   9 0.72 -1.27278 0.943444
Q2G104   6 0.48 -1.27278 0.943444
Q2FX76   3 0.24 -1.27278 0.943444
Q2G2Q4   14 1.12 0.903563 0.161558
Q2FXQ1   7 0.56 -1.27278 0.943444
Q2FX80   4 0.32 -1.27278 0.943444
Q2FZN6   8 0.64 -1.27278 0.943444
Q2G009   9 0.72 -1.27278 0.943444
Q2G021   10 0.8 -1.27278 0.943444
Q2FWH0   16 1.28 0.903563 0.161558
Q2FXQ0   14 1.12 0.903563 0.161558
Q2FX64   6 0.48 -1.27278 0.943444
Q2FY98   4 0.32 -1.27278 0.943444
Q2FWK5   17 1.36 0.903563 0.161558
Q2FYK1   5 0.4 -1.27278 0.943444
Q2FXF0   9 0.72 -1.27278 0.943444
Q2FY70   16 1.28 0.903563 0.161558
Q2G114   11 0.88 -1.27278 0.943444
Q2FX38   5 0.4 -1.27278 0.943444
Q2FUP9   4 0.32 -1.27278 0.943444
Q2FVV3   7 0.56 -1.27278 0.943444
Q2G113   17 1.36 0.903563 0.161558
Q2FWB2   12 0.96 -1.27278 0.943444
Q2FWT6   8 0.64 -1.27278 0.943444
Q2FW28   13 1.04 0.903563 0.161558
Q2FUQ9   8 0.64 -1.27278 0.943444
Q2FY00   4 0.32 -1.27278 0.943444
Q2G040   5 0.4 -1.27278 0.943444
Q2FX35   12 0.96 -1.27278 0.943444
Q2FYW9   12 0.923077 -1.27278 0.943444
Q2G2N8   7 0.538462 -1.27278 0.943444
Q2G1V7   13 1 0.903563 0.161558
Q2G0C3   6 0.461538 -1.27278 0.943444
Q2FVW0   7 0.538462 -1.27278 0.943444
Q2FUS4   16 1.23077 0.903563 0.161558
Q2FVP6   4 0.307692 -1.27278 0.943444
Q2FZK1   5 0.384615 -1.27278 0.943444
Q2FXY2   15 1.15385 0.903563 0.161558
Q2FYX3   21 1.61538 0.903563 0.161558
Q2FZ86   10 0.769231 -1.27278 0.943444
Q2FUV7   6 0.461538 -1.27278 0.943444
Q2FX70   11 0.846154 -1.27278 0.943444
Q2G1Y1   8 0.615385 -1.27278 0.943444
Q2FVT9   6 0.461538 -1.27278 0.943444
Q2G2K3   14 1.07692 0.903563 0.161558
P72358   8 0.615385 -1.27278 0.943444
Q2G192   6 0.461538 -1.27278 0.943444
Q2FYX6   16 1.23077 0.903563 0.161558
Q2FXW0   7 0.538462 -1.27278 0.943444
Q2G202   6 0.461538 -1.27278 0.943444
Q2FYW7   9 0.692308 -1.27278 0.943444
Q2G2M0   8 0.615385 -1.27278 0.943444
Q2FXT7   11 0.846154 -1.27278 0.943444
Q2FX59   17 1.30769 0.903563 0.161558
Q2G0X2   8 0.615385 -1.27278 0.943444
Q2FWR6   14 1.07692 0.903563 0.161558
Q2FW22   14 1.07692 0.903563 0.161558
Q2FZH4   17 1.30769 0.903563 0.161558
Q2FYZ1   11 0.846154 -1.27278 0.943444
Q2G2W7   17 1.30769 0.903563 0.161558
Q2G2I4   18 1.38462 0.903563 0.161558
Q2FZP5   19 1.46154 0.903563 0.161558
Q2FWQ7   14 1.07692 0.903563 0.161558
Q2G1W9   13 1 0.903563 0.161558
Q2FWF7   15 1.15385 0.903563 0.161558
Q2FYM9   18 1.38462 0.903563 0.161558
Q2FXV0   14 1.07692 0.903563 0.161558
Q2FWW2   17 1.30769 0.903563 0.161558
Q2FVS2   6 0.461538 -1.27278 0.943444
Q2G007   18 1.38462 0.903563 0.161558
Q2FYA7   19 1.46154 0.903563 0.161558
Q2G0K0   15 1.15385 0.903563 0.161558
Q2FXS9   21 1.61538 0.903563 0.161558
Q2G249   14 1.07692 0.903563 0.161558
Q2G008   20 1.53846 0.903563 0.161558
Q2FZD5   10 0.769231 -1.27278 0.943444
Q2FZG0   4 0.307692 -1.27278 0.943444
Q2FX28   15 1.15385 0.903563 0.161558
Q2FXI4   16 1.23077 0.903563 0.161558
Q2G176   8 0.615385 -1.27278 0.943444
Q2G116   14 1.07692 0.903563 0.161558
Q2FXF2   9 0.692308 -1.27278 0.943444
Q2G260   16 1.23077 0.903563 0.161558
Q2G213   6 0.461538 -1.27278 0.943444
Q2G173   11 0.846154 -1.27278 0.943444
Q2FV71   14 1.07692 0.903563 0.161558
Q2FWY8   7 0.538462 -1.27278 0.943444
Q2FWN3   12 0.923077 -1.27278 0.943444
Q2FYD4   16 1.23077 0.903563 0.161558
Q2FVQ2   15 1.15385 0.903563 0.161558
Q2FVK0   14 1.07692 0.903563 0.161558
Q2G285   10 0.769231 -1.27278 0.943444
Q2FZH6   20 1.53846 0.903563 0.161558
Q2FZX1   5 0.384615 -1.27278 0.943444
Q2FZ83   3 0.230769 -1.27278 0.943444
Q2G0S9   11 0.846154 -1.27278 0.943444
Q2FZH7   7 0.538462 -1.27278 0.943444
Q2FZT3   9 0.692308 -1.27278 0.943444
Q2FX57   16 1.18519 0.903563 0.161558
Q2G0B9   14 1.03704 0.903563 0.161558
Q2FY28   18 1.33333 0.903563 0.161558
Q2G0R5   34 2.51852 3.07991 0.0107511
Q2FZG8   14 1.03704 0.903563 0.161558
Q2G1X1   23 1.7037 0.903563 0.161558
Q2FX93   5 0.37037 -1.27278 0.943444
Q2FYU5   8 0.592593 -1.27278 0.943444
Q2FWR9   10 0.740741 -1.27278 0.943444
Q2FWS0   24 1.77778 0.903563 0.161558
Q2G0P4   4 0.296296 -1.27278 0.943444
Q2FX50   17 1.25926 0.903563 0.161558
Q2FZV0   15 1.11111 0.903563 0.161558
Q2G0S5   22 1.62963 0.903563 0.161558
Q2FY25   8 0.592593 -1.27278 0.943444
Q2FXG6   7 0.518519 -1.27278 0.943444
Q2FZJ7   17 1.25926 0.903563 0.161558
Q2G0U7   18 1.33333 0.903563 0.161558
Q2FZV2   13 0.962963 -1.27278 0.943444
Q2FWT8   13 0.962963 -1.27278 0.943444
Q2G0D1   21 1.55556 0.903563 0.161558
Q2FVW5   10 0.740741 -1.27278 0.943444
Q2FY97   18 1.33333 0.903563 0.161558
Q2FXF3   15 1.11111 0.903563 0.161558
Q2G063   6 0.444444 -1.27278 0.943444
Q2G0U5   9 0.666667 -1.27278 0.943444
Q2G2B1   16 1.18519 0.903563 0.161558
Q2FVE3   10 0.740741 -1.27278 0.943444
Q2FZW1   14 1.03704 0.903563 0.161558
Q2FYK2   20 1.48148 0.903563 0.161558
Q2FXW2   22 1.62963 0.903563 0.161558
Q9F0R1   16 1.18519 0.903563 0.161558
Q2FZG3   13 0.962963 -1.27278 0.943444
Q2G2K0   21 1.55556 0.903563 0.161558
Q2FVN4   19 1.40741 0.903563 0.161558
Q2FYV0   17 1.25926 0.903563 0.161558
Q2G0A5   5 0.37037 -1.27278 0.943444
Q2FZ03   15 1.11111 0.903563 0.161558
Q2G1I8   16 1.18519 0.903563 0.161558
Q2FYX8   16 1.18519 0.903563 0.161558
Q2FV18   9 0.666667 -1.27278 0.943444
Q2FYI7   18 1.33333 0.903563 0.161558
Q2G0K1   16 1.18519 0.903563 0.161558
Q2G2U9   17 1.25926 0.903563 0.161558
Q2FW31   13 0.962963 -1.27278 0.943444
Q2FVB5   17 1.25926 0.903563 0.161558
Q2FVI8   6 0.444444 -1.27278 0.943444
Q2FZT0   14 1.03704 0.903563 0.161558
P48860   17 1.25926 0.903563 0.161558
Q2FYC1   12 0.888889 -1.27278 0.943444
Q2G286   17 1.25926 0.903563 0.161558
Q2FXD3   14 1.03704 0.903563 0.161558
Q2G027   7 0.518519 -1.27278 0.943444
Q2G0T4   15 1.11111 0.903563 0.161558
Q2FZJ5   12 0.888889 -1.27278 0.943444
Q2FW10   7 0.518519 -1.27278 0.943444
Q2FY91   17 1.25926 0.903563 0.161558
Q2FVP0   15 1.11111 0.903563 0.161558
P60070   15 1.11111 0.903563 0.161558
Q2FWU1   15 1.11111 0.903563 0.161558
Q2FYA3   7 0.518519 -1.27278 0.943444
Q2G0V8   8 0.592593 -1.27278 0.943444
Q2G0Z2   9 0.666667 -1.27278 0.943444
Q2FZ47   7 0.518519 -1.27278 0.943444
Q2G0V9   7 0.518519 -1.27278 0.943444
Q2FZE2   14 1.03704 0.903563 0.161558
Q2FWB0   16 1.18519 0.903563 0.161558
Q2G1J1   10 0.740741 -1.27278 0.943444
Q2FYQ1   6 0.444444 -1.27278 0.943444
Q2FZ45   21 1.55556 0.903563 0.161558
Q2FYW5   14 1.03704 0.903563 0.161558
Q2G1A0   8 0.592593 -1.27278 0.943444
Q2FZB9   8 0.592593 -1.27278 0.943444
Q2FZX2   15 1.11111 0.903563 0.161558
Q2FZY4   22 1.62963 0.903563 0.161558
Q2FW56   5 0.37037 -1.27278 0.943444
P0A0G6   16 1.18519 0.903563 0.161558
Q2FW80   5 0.37037 -1.27278 0.943444
Q2G2S4   19 1.40741 0.903563 0.161558
Q2G2H0   10 0.740741 -1.27278 0.943444
Q2G2E1   6 0.444444 -1.27278 0.943444
Q2G0I5   20 1.48148 0.903563 0.161558
Q2FWW6   13 0.962963 -1.27278 0.943444
Q2G112   15 1.11111 0.903563 0.161558
Q2G214   15 1.11111 0.903563 0.161558
Q2FYG2   19 1.40741 0.903563 0.161558
Q2G0J5   5 0.37037 -1.27278 0.943444
Q2FX27   12 0.888889 -1.27278 0.943444
Q2FWV5   18 1.33333 0.903563 0.161558
Q2FX40   20 1.48148 0.903563 0.161558
Q2FZM5   6 0.444444 -1.27278 0.943444
Q2FXH8   10 0.740741 -1.27278 0.943444
Q2FWS5   9 0.666667 -1.27278 0.943444
Q2FW13   24 1.71429 0.903563 0.161558
Q2FY93   21 1.5 0.903563 0.161558
Q2FZM8   22 1.57143 0.903563 0.161558
Q2FZV4   21 1.5 0.903563 0.161558
Q2FVD4   18 1.28571 0.903563 0.161558
Q2G0J3   6 0.428571 -1.27278 0.943444
Q2FX61   21 1.5 0.903563 0.161558
Q2FVD6   17 1.21429 0.903563 0.161558
Q2FYY7   17 1.21429 0.903563 0.161558
Q2G0W0   21 1.5 0.903563 0.161558
Q2FXF7   22 1.57143 0.903563 0.161558
Q2G191   9 0.642857 -1.27278 0.943444
Q2FYT5   11 0.785714 -1.27278 0.943444
Q2G1P0   11 0.785714 -1.27278 0.943444
Q2FVF8   21 1.5 0.903563 0.161558
Q2G0Y1   7 0.5 -1.27278 0.943444
Q2FZD2   20 1.42857 0.903563 0.161558
Q2FZ59   20 1.42857 0.903563 0.161558
Q2G2G1   11 0.785714 -1.27278 0.943444
Q2G0F9   26 1.85714 0.903563 0.161558
Q2G1J2   18 1.28571 0.903563 0.161558
Q2G0Q6   22 1.57143 0.903563 0.161558
Q2FYX0   25 1.78571 0.903563 0.161558
Q2FZU8   12 0.857143 -1.27278 0.943444
Q2G267   10 0.714286 -1.27278 0.943444
Q2G174   21 1.5 0.903563 0.161558
Q2FWC3   21 1.5 0.903563 0.161558
Q2FVN6   19 1.35714 0.903563 0.161558
Q2G2D1   18 1.28571 0.903563 0.161558
Q2FZK9   24 1.71429 0.903563 0.161558
Q2G2C9   17 1.21429 0.903563 0.161558
Q2G2V8   16 1.14286 0.903563 0.161558
Q2FVL6   20 1.42857 0.903563 0.161558
Q2FY45   8 0.571429 -1.27278 0.943444
Q2G2R7   24 1.71429 0.903563 0.161558
Q2FWD5   16 1.14286 0.903563 0.161558
Q2FWT3   9 0.642857 -1.27278 0.943444
Q2FY92   25 1.78571 0.903563 0.161558
Q2FZM2   12 0.857143 -1.27278 0.943444
Q2G2F0   19 1.35714 0.903563 0.161558
Q2FW30   11 0.785714 -1.27278 0.943444
Q2FZV9   17 1.21429 0.903563 0.161558
Q2FVA6   19 1.35714 0.903563 0.161558
Q2G229   26 1.85714 0.903563 0.161558
Q2FZZ3   19 1.35714 0.903563 0.161558
Q2G2F4   8 0.571429 -1.27278 0.943444
Q2FVA7   19 1.35714 0.903563 0.161558
Q2G0R3   15 1.07143 0.903563 0.161558
Q2G1R1   22 1.57143 0.903563 0.161558
Q2FZ79   16 1.14286 0.903563 0.161558
Q2FZ12   7 0.5 -1.27278 0.943444
Q2FX39   12 0.857143 -1.27278 0.943444
Q2G186   16 1.14286 0.903563 0.161558
Q2FXE5   7 0.5 -1.27278 0.943444
Q2G0A1   13 0.928571 -1.27278 0.943444
Q2G0E7   9 0.642857 -1.27278 0.943444
Q2G2V7   11 0.785714 -1.27278 0.943444
Q2FYA6   23 1.64286 0.903563 0.161558
Q2G276   23 1.64286 0.903563 0.161558
Q2G070   18 1.28571 0.903563 0.161558
Q2FVZ1   18 1.28571 0.903563 0.161558
Q2FW84   10 0.714286 -1.27278 0.943444
Q2FVY9   18 1.28571 0.903563 0.161558
Q2FVD9   16 1.14286 0.903563 0.161558
Q2G1T2   16 1.14286 0.903563 0.161558
Q2G0I3   18 1.28571 0.903563 0.161558
Q2G0E8   14 1 0.903563 0.161558
Q2FW08   21 1.5 0.903563 0.161558
Q2FVD8   18 1.28571 0.903563 0.161558
Q2FXF5   14 1 0.903563 0.161558
Q2FXW1   20 1.42857 0.903563 0.161558
Q2FW79   14 1 0.903563 0.161558
Q2G2G0   25 1.78571 0.903563 0.161558
P48940   13 0.928571 -1.27278 0.943444
Q2FYL6   9 0.642857 -1.27278 0.943444
Q2FZV8   27 1.92857 0.903563 0.161558
Q2FYM5   15 1.07143 0.903563 0.161558
Q2G2B6   14 1 0.903563 0.161558
Q2G1L2   10 0.714286 -1.27278 0.943444
Q2G1V5   6 0.428571 -1.27278 0.943444
Q2FXT0   17 1.21429 0.903563 0.161558
Q2FY02   19 1.35714 0.903563 0.161558
Q2FWQ4   11 0.785714 -1.27278 0.943444
Q2FYG4   13 0.928571 -1.27278 0.943444
Q2FW11   19 1.35714 0.903563 0.161558
Q2G257   19 1.31034 0.903563 0.161558
Q2FWJ6   23 1.58621 0.903563 0.161558
Q2FXS8   22 1.51724 0.903563 0.161558
Q2FX12   13 0.896552 -1.27278 0.943444
Q2FYF1   10 0.689655 -1.27278 0.943444
Q2G2E8   13 0.896552 -1.27278 0.943444
Q2FXE6   7 0.482759 -1.27278 0.943444
Q2G2C0   9 0.62069 -1.27278 0.943444
Q2G1V6   7 0.482759 -1.27278 0.943444
Q2FWZ4   20 1.37931 0.903563 0.161558
Q2G2V0   10 0.689655 -1.27278 0.943444
Q9ZAH6   19 1.31034 0.903563 0.161558
Q2FVU2   30 2.06897 3.07991 0.0107511
Q2FWI8   21 1.44828 0.903563 0.161558
P0A0H0   20 1.37931 0.903563 0.161558
Q2G0C1   27 1.86207 0.903563 0.161558
Q2FXH3   16 1.10345 0.903563 0.161558
Q2FXI6   23 1.58621 0.903563 0.161558
Q2G1X5   18 1.24138 0.903563 0.161558
Q2FV08   20 1.37931 0.903563 0.161558
Q2FWT7   18 1.24138 0.903563 0.161558
Q2G210   14 0.965517 -1.27278 0.943444
Q2FW66   14 0.965517 -1.27278 0.943444
Q2FWD0   16 1.10345 0.903563 0.161558
Q2FUQ1   17 1.17241 0.903563 0.161558
Q2FVI6   8 0.551724 -1.27278 0.943444
Q2FWM7   6 0.413793 -1.27278 0.943444
Q2FVN2   22 1.51724 0.903563 0.161558
Q2FWR2   17 1.17241 0.903563 0.161558
Q2FYH4   8 0.551724 -1.27278 0.943444
Q2FYM8   7 0.482759 -1.27278 0.943444
Q9RFJ6   22 1.51724 0.903563 0.161558
Q2FZ42   11 0.758621 -1.27278 0.943444
Q2FVX9   26 1.7931 0.903563 0.161558
Q2G066   25 1.72414 0.903563 0.161558
Q2FVM3   17 1.17241 0.903563 0.161558
Q2FWT1   16 1.10345 0.903563 0.161558
Q2FZB8   19 1.31034 0.903563 0.161558
Q2FUQ8   7 0.482759 -1.27278 0.943444
Q2G2I7   22 1.51724 0.903563 0.161558
Q2FVF7   12 0.827586 -1.27278 0.943444
Q2FV52   17 1.17241 0.903563 0.161558
Q2FWE3   14 0.965517 -1.27278 0.943444
Q2G144   11 0.758621 -1.27278 0.943444
Q2FXZ1   23 1.58621 0.903563 0.161558
Q2FX34   19 1.31034 0.903563 0.161558
Q2FWV4   21 1.44828 0.903563 0.161558
Q2FZ11   15 1.03448 0.903563 0.161558
Q2G141   11 0.758621 -1.27278 0.943444
Q2FWF5   25 1.72414 0.903563 0.161558
Q2FV34   15 1.03448 0.903563 0.161558
Q2FWQ0   19 1.31034 0.903563 0.161558
Q2FV88   22 1.51724 0.903563 0.161558
Q2G2P0   16 1.10345 0.903563 0.161558
Q2FYW8   26 1.7931 0.903563 0.161558
Q2G1W1   21 1.44828 0.903563 0.161558
Q2FVC2   26 1.7931 0.903563 0.161558
Q2G0D3   10 0.689655 -1.27278 0.943444
Q2FV89   22 1.51724 0.903563 0.161558
Q2G1U2   22 1.51724 0.903563 0.161558
Q2FX32   15 1.03448 0.903563 0.161558
Q2FXS7   14 0.965517 -1.27278 0.943444
Q2FVX1   8 0.551724 -1.27278 0.943444
Q2FVE0   8 0.551724 -1.27278 0.943444
Q2G270   21 1.44828 0.903563 0.161558
Q9EYW6   30 2.06897 3.07991 0.0107511
Q2FVB8   12 0.827586 -1.27278 0.943444
Q2FZT9   11 0.758621 -1.27278 0.943444
Q2G298   30 2.06897 3.07991 0.0107511
Q2FX49   13 0.896552 -1.27278 0.943444
Q2G0Z0   20 1.37931 0.903563 0.161558
Q2FW39   22 1.51724 0.903563 0.161558
Q2G252   16 1.10345 0.903563 0.161558
Q2G0A3   27 1.86207 0.903563 0.161558
Q2FYJ7   18 1.24138 0.903563 0.161558
Q2FWT2   18 1.24138 0.903563 0.161558
Q2FWQ5   17 1.17241 0.903563 0.161558
Q2G2J7   15 1.03448 0.903563 0.161558
Q2FY75   9 0.62069 -1.27278 0.943444
Q2G106   24 1.65517 0.903563 0.161558
Q2FVY3   22 1.51724 0.903563 0.161558
Q2FVP9   17 1.17241 0.903563 0.161558
Q2FW42   19 1.31034 0.903563 0.161558
Q2FUV9   22 1.51724 0.903563 0.161558
Q2FVR7   21 1.44828 0.903563 0.161558
Q2FZN1   17 1.17241 0.903563 0.161558
Q2G2Q7   31 2.06667 3.07991 0.0107511
Q2G150   23 1.53333 0.903563 0.161558
Q2G081   17 1.13333 0.903563 0.161558
Q2FV45   22 1.46667 0.903563 0.161558
Q2FX02   32 2.13333 3.07991 0.0107511
P0A0Q4   17 1.13333 0.903563 0.161558
Q2G0L9   18 1.2 0.903563 0.161558
Q2FY04   27 1.8 0.903563 0.161558
Q2FV48   12 0.8 -1.27278 0.943444
Q2FW64   20 1.33333 0.903563 0.161558
Q2FX63   19 1.26667 0.903563 0.161558
Q2G1T3   22 1.46667 0.903563 0.161558
Q2G0K9   28 1.86667 0.903563 0.161558
Q2FZ00   17 1.13333 0.903563 0.161558
Q2FVL9   33 2.2 3.07991 0.0107511
Q2FW33   20 1.33333 0.903563 0.161558
Q2FWT9   18 1.2 0.903563 0.161558
Q2FZF7   19 1.26667 0.903563 0.161558
Q2FWL1   27 1.8 0.903563 0.161558
Q2FYS7   33 2.2 3.07991 0.0107511
Q2FZX3   25 1.66667 0.903563 0.161558
Q2FXR0   10 0.666667 -1.27278 0.943444
Q2G2I9   25 1.66667 0.903563 0.161558
Q2FWN1   4 0.266667 -1.27278 0.943444
Q2G297   10 0.666667 -1.27278 0.943444
Q2FVA0   9 0.6 -1.27278 0.943444
Q2FXX0   22 1.46667 0.903563 0.161558
Q2G2P4   14 0.933333 -1.27278 0.943444
Q2G0P8   23 1.53333 0.903563 0.161558
Q2FVN3   17 1.13333 0.903563 0.161558
Q2FXK7   26 1.73333 0.903563 0.161558
Q2FZF8   17 1.13333 0.903563 0.161558
Q2FWR0   21 1.4 0.903563 0.161558
Q2FXL2   8 0.533333 -1.27278 0.943444
Q2FWA9   11 0.733333 -1.27278 0.943444
Q2G282   32 2.13333 3.07991 0.0107511
Q9RQQ0   12 0.8 -1.27278 0.943444
Q2FXD7   23 1.53333 0.903563 0.161558
Q2FUY4   16 1.06667 0.903563 0.161558
Q2G2W4   11 0.733333 -1.27278 0.943444
Q2FZF5   21 1.4 0.903563 0.161558
Q2FY42   21 1.4 0.903563 0.161558
Q2FUS3   15 1 0.903563 0.161558
Q2G2E7   7 0.466667 -1.27278 0.943444
Q2G0S6   20 1.33333 0.903563 0.161558
Q2G0C2   14 0.933333 -1.27278 0.943444
Q2FWF8   19 1.26667 0.903563 0.161558
Q2G000   19 1.26667 0.903563 0.161558
Q2FWX2   27 1.8 0.903563 0.161558
Q2FZS2   25 1.66667 0.903563 0.161558
Q2FW16   22 1.46667 0.903563 0.161558
Q2FZI2   8 0.533333 -1.27278 0.943444
Q2G1Q5   15 1 0.903563 0.161558
Q2G1A5   27 1.8 0.903563 0.161558
Q2G0P7   14 0.933333 -1.27278 0.943444
Q2FWV3   21 1.4 0.903563 0.161558
Q2FW51   33 2.2 3.07991 0.0107511
Q2FVI4   30 2 3.07991 0.0107511
Q2FVN7   27 1.8 0.903563 0.161558
Q2FWP9   26 1.73333 0.903563 0.161558
Q2FXT2   16 1.06667 0.903563 0.161558
P0A0F4   19 1.26667 0.903563 0.161558
Q2G126   39 2.6 3.07991 0.0107511
Q2FW82   11 0.733333 -1.27278 0.943444
Q2FY44   22 1.46667 0.903563 0.161558
Q2G0N9   25 1.66667 0.903563 0.161558
Q2G0Z9   8 0.533333 -1.27278 0.943444
Q2FV81   26 1.73333 0.903563 0.161558
Q2FYC4   14 0.933333 -1.27278 0.943444
Q2G178   31 2.06667 3.07991 0.0107511
Q2G079   15 1 0.903563 0.161558
Q2G2B7   24 1.6 0.903563 0.161558
Q2FVF5   26 1.73333 0.903563 0.161558
Q2G2W2   14 0.933333 -1.27278 0.943444
Q2G1I2   28 1.86667 0.903563 0.161558
Q2G245   10 0.666667 -1.27278 0.943444
Q2G1H7   13 0.83871 -1.27278 0.943444
Q2FWF1   31 2 3.07991 0.0107511
Q2FZZ9   25 1.6129 0.903563 0.161558
Q2G1W3   26 1.67742 0.903563 0.161558
Q2G204   24 1.54839 0.903563 0.161558
Q2G1H1   20 1.29032 0.903563 0.161558
Q2FXK3   23 1.48387 0.903563 0.161558
Q2G2H8   19 1.22581 0.903563 0.161558
Q2FZP9   29 1.87097 0.903563 0.161558
Q2FWI2   28 1.80645 0.903563 0.161558
Q2FYZ6   7 0.451613 -1.27278 0.943444
Q2FXS1   8 0.516129 -1.27278 0.943444
Q2G200   38 2.45161 3.07991 0.0107511
Q2G2L5   9 0.580645 -1.27278 0.943444
Q2FY73   32 2.06452 3.07991 0.0107511
Q2G177   9 0.580645 -1.27278 0.943444
Q2G2F9   17 1.09677 0.903563 0.161558
Q2FV27   22 1.41935 0.903563 0.161558
Q2FZ56   25 1.6129 0.903563 0.161558
Q2FVF3   8 0.516129 -1.27278 0.943444
Q2G0B6   19 1.22581 0.903563 0.161558
Q2G2S5   22 1.41935 0.903563 0.161558
Q2FW68   17 1.09677 0.903563 0.161558
Q2FWX7   14 0.903226 -1.27278 0.943444
Q2FWB6   24 1.54839 0.903563 0.161558
Q2FXA9   30 1.93548 0.903563 0.161558
Q2FXP3   21 1.35484 0.903563 0.161558
Q2FUX5   34 2.19355 3.07991 0.0107511
Q2FZZ4   18 1.16129 0.903563 0.161558
Q2FX98   18 1.16129 0.903563 0.161558
Q2FV23   30 1.93548 0.903563 0.161558
Q2FUR1   13 0.83871 -1.27278 0.943444
Q2FY49   26 1.67742 0.903563 0.161558
Q2G017   30 1.93548 0.903563 0.161558
Q2G2K9   16 1.03226 0.903563 0.161558
Q2G2N9   25 1.6129 0.903563 0.161558
Q2G0E9   8 0.516129 -1.27278 0.943444
Q2FY19   28 1.80645 0.903563 0.161558
Q2G1E3   11 0.709677 -1.27278 0.943444
Q2FW17   21 1.35484 0.903563 0.161558
Q2FWK9   23 1.48387 0.903563 0.161558
Q2G2Q6   27 1.74194 0.903563 0.161558
Q2G2Q5   28 1.80645 0.903563 0.161558
Q2G1U9   41 2.64516 3.07991 0.0107511
Q2G299   16 1.03226 0.903563 0.161558
Q2FX75   39 2.51613 3.07991 0.0107511
Q2G058   28 1.80645 0.903563 0.161558
Q2G0E3   14 0.903226 -1.27278 0.943444
Q2FYK0   15 0.967742 -1.27278 0.943444
Q2G2K6   17 1.09677 0.903563 0.161558
Q2FYN0   25 1.6129 0.903563 0.161558
Q2FVK7   15 0.967742 -1.27278 0.943444
Q2FX15   23 1.48387 0.903563 0.161558
Q2FVN9   10 0.645161 -1.27278 0.943444
Q2FWX0   10 0.645161 -1.27278 0.943444
Q2G143   33 2.12903 3.07991 0.0107511
Q2G0C7   33 2.12903 3.07991 0.0107511
Q2G0K6   18 1.16129 0.903563 0.161558
Q2FZZ1   9 0.580645 -1.27278 0.943444
Q2FV13   33 2.12903 3.07991 0.0107511
Q2G128   14 0.903226 -1.27278 0.943444
Q2FXU2   23 1.48387 0.903563 0.161558
Q2G2R4   17 1.09677 0.903563 0.161558
Q2FXM1   19 1.22581 0.903563 0.161558
Q8KQR1   30 1.93548 0.903563 0.161558
Q2G2Q9   28 1.80645 0.903563 0.161558
Q2FVG9   8 0.516129 -1.27278 0.943444
Q2FV56   9 0.580645 -1.27278 0.943444
Q2FWG7   11 0.6875 -1.27278 0.943444
Q2G0T1   20 1.25 0.903563 0.161558
Q2FXB9   9 0.5625 -1.27278 0.943444
Q2FZP3   14 0.875 -1.27278 0.943444
Q2FZQ2   10 0.625 -1.27278 0.943444
Q2FXS4   27 1.6875 0.903563 0.161558
Q2FZ21   22 1.375 0.903563 0.161558
Q2G2X2   17 1.0625 0.903563 0.161558
Q2FZF6   22 1.375 0.903563 0.161558
Q2FYA0   34 2.125 3.07991 0.0107511
Q2G2A9   12 0.75 -1.27278 0.943444
Q2FYB9   22 1.375 0.903563 0.161558
Q2FYI4   23 1.4375 0.903563 0.161558
Q2FYL4   30 1.875 0.903563 0.161558
Q2G1T0   10 0.625 -1.27278 0.943444
Q2FXW7   23 1.4375 0.903563 0.161558
Q2FZA1   32 2 3.07991 0.0107511
Q2FY76   18 1.125 0.903563 0.161558
Q2FZ97   36 2.25 3.07991 0.0107511
Q2G1I4   11 0.6875 -1.27278 0.943444
Q2FYQ6   11 0.6875 -1.27278 0.943444
Q2FXL6   19 1.1875 0.903563 0.161558
Q2G2G6   7 0.4375 -1.27278 0.943444
Q2FVH1   8 0.5 -1.27278 0.943444
Q2FYA8   31 1.9375 0.903563 0.161558
Q2G2M5   30 1.875 0.903563 0.161558
Q2FV99   33 2.0625 3.07991 0.0107511
Q2G105   28 1.75 0.903563 0.161558
Q2FW23   27 1.6875 0.903563 0.161558
Q2G012   17 1.0625 0.903563 0.161558
Q2G2V5   23 1.4375 0.903563 0.161558
Q2FW07   23 1.4375 0.903563 0.161558
Q2G0F2   32 2 3.07991 0.0107511
Q2FZC9   10 0.625 -1.27278 0.943444
Q2FXE9   11 0.6875 -1.27278 0.943444
Q2FV47   27 1.6875 0.903563 0.161558
Q2G2Q8   31 1.9375 0.903563 0.161558
Q2FYE7   15 0.9375 -1.27278 0.943444
Q2FUT3   15 0.9375 -1.27278 0.943444
Q2G068   31 1.9375 0.903563 0.161558
Q2G2D3   22 1.375 0.903563 0.161558
Q2FYK4   19 1.1875 0.903563 0.161558
Q2FX36   29 1.8125 0.903563 0.161558
Q2G0A4   10 0.625 -1.27278 0.943444
Q2G080   6 0.375 -1.27278 0.943444
Q2FUT1   17 1.0625 0.903563 0.161558
Q2FYH3   27 1.6875 0.903563 0.161558
Q2FXA7   19 1.1875 0.903563 0.161558
Q2G2Y6   29 1.8125 0.903563 0.161558
Q2FY55   21 1.3125 0.903563 0.161558
Q2FY61   19 1.1875 0.903563 0.161558
Q2G0E2   28 1.75 0.903563 0.161558
Q2FVY1   21 1.3125 0.903563 0.161558
Q2FUV1   24 1.5 0.903563 0.161558
Q2FUS9   35 2.1875 3.07991 0.0107511
Q2G1A1   30 1.875 0.903563 0.161558
P60639   10 0.625 -1.27278 0.943444
Q2FZE9   29 1.8125 0.903563 0.161558
Q2G1I9   13 0.8125 -1.27278 0.943444
Q2FWN0   25 1.5625 0.903563 0.161558
Q2FZE3   37 2.3125 3.07991 0.0107511
Q93Q23   10 0.625 -1.27278 0.943444
Q2FWE9   21 1.3125 0.903563 0.161558
Q2FUS1   10 0.625 -1.27278 0.943444
Q2FVM5   25 1.5625 0.903563 0.161558
Q2G2N7   11 0.6875 -1.27278 0.943444
Q2FWG0   10 0.625 -1.27278 0.943444
Q2FXV7   8 0.5 -1.27278 0.943444
Q2FW69   8 0.5 -1.27278 0.943444
P0A0F8   16 1 0.903563 0.161558
Q2G055   23 1.4375 0.903563 0.161558
Q2FV37   11 0.6875 -1.27278 0.943444
Q2G225   8 0.5 -1.27278 0.943444
Q2FXG2   16 1 0.903563 0.161558
Q2FY87   26 1.625 0.903563 0.161558
Q2FWR7   30 1.875 0.903563 0.161558
Q2G1U6   20 1.25 0.903563 0.161558
Q2G006   28 1.75 0.903563 0.161558
Q2G2I6   9 0.545455 -1.27278 0.943444
Q2FWS1   31 1.87879 0.903563 0.161558
Q2FYF5   24 1.45455 0.903563 0.161558
Q2G0F1   13 0.787879 -1.27278 0.943444
Q2G0J2   15 0.909091 -1.27278 0.943444
Q2FXE3   24 1.45455 0.903563 0.161558
Q2FYV8   31 1.87879 0.903563 0.161558
Q2G1X6   22 1.33333 0.903563 0.161558
Q2FUP5   23 1.39394 0.903563 0.161558
Q2G1A4   10 0.606061 -1.27278 0.943444
Q2G0H9   24 1.45455 0.903563 0.161558
Q2G0M0   23 1.39394 0.903563 0.161558
Q2FYK6   37 2.24242 3.07991 0.0107511
Q2G023   28 1.69697 0.903563 0.161558
Q2G0G2   33 2 3.07991 0.0107511
Q2FXC0   32 1.93939 0.903563 0.161558
Q2FXF1   32 1.93939 0.903563 0.161558
Q2FW00   7 0.424242 -1.27278 0.943444
Q2G1E7   9 0.545455 -1.27278 0.943444
Q2FWE7   17 1.0303 0.903563 0.161558
Q2FY32   23 1.39394 0.903563 0.161558
Q2FUU0   34 2.06061 3.07991 0.0107511
Q2FVU5   33 2 3.07991 0.0107511
Q2G062   15 0.909091 -1.27278 0.943444
Q2FV26   16 0.969697 -1.27278 0.943444
Q2FW97   25 1.51515 0.903563 0.161558
Q2FZY8   12 0.727273 -1.27278 0.943444
Q2G277   9 0.545455 -1.27278 0.943444
Q2G0V1   9 0.545455 -1.27278 0.943444
Q2FWJ3   30 1.81818 0.903563 0.161558
Q2G2J2   28 1.69697 0.903563 0.161558
Q2FVB0   10 0.606061 -1.27278 0.943444
Q2G278   27 1.63636 0.903563 0.161558
Q2G107   31 1.87879 0.903563 0.161558
P0A0M9   35 2.12121 3.07991 0.0107511
Q2G067   8 0.484848 -1.27278 0.943444
Q2FV55   24 1.45455 0.903563 0.161558
Q2G1L3   21 1.27273 0.903563 0.161558
Q2G2R0   21 1.27273 0.903563 0.161558
Q2G2T3   20 1.21212 0.903563 0.161558
Q2FWA8   9 0.545455 -1.27278 0.943444
Q2G056   24 1.45455 0.903563 0.161558
Q2FWR1   26 1.57576 0.903563 0.161558
Q2FXP9   19 1.15152 0.903563 0.161558
Q2FZI4   11 0.666667 -1.27278 0.943444
Q2G2L7   31 1.87879 0.903563 0.161558
Q2FVG1   8 0.484848 -1.27278 0.943444
Q2G1I7   37 2.24242 3.07991 0.0107511
Q2FVB6   8 0.484848 -1.27278 0.943444
Q2G001   25 1.51515 0.903563 0.161558
Q2FUX3   38 2.30303 3.07991 0.0107511
Q2G1Q9   23 1.39394 0.903563 0.161558
Q2G2S9   27 1.63636 0.903563 0.161558
Q2FXZ8   15 0.909091 -1.27278 0.943444
Q2FZI7   27 1.63636 0.903563 0.161558
Q2FUS6   30 1.81818 0.903563 0.161558
Q2FUZ6   23 1.39394 0.903563 0.161558
Q2FYQ9   22 1.33333 0.903563 0.161558
Q2FYS8   28 1.69697 0.903563 0.161558
Q2FYS6   12 0.727273 -1.27278 0.943444
Q2FZG6   31 1.87879 0.903563 0.161558
Q2G1L9   10 0.606061 -1.27278 0.943444
Q2FXT3   21 1.27273 0.903563 0.161558
Q2FZN9   30 1.81818 0.903563 0.161558
Q2FW20   23 1.39394 0.903563 0.161558
Q2G0H3   24 1.45455 0.903563 0.161558
Q2FV98   32 1.93939 0.903563 0.161558
Q2FXR7   16 0.969697 -1.27278 0.943444
Q2G1T4   45 2.72727 3.07991 0.0107511
Q2FW38   23 1.39394 0.903563 0.161558
Q2G2P6   11 0.666667 -1.27278 0.943444
Q2FVL7   24 1.45455 0.903563 0.161558
Q2FVY2   36 2.18182 3.07991 0.0107511
Q2FYZ0   24 1.45455 0.903563 0.161558
Q2FYW2   10 0.606061 -1.27278 0.943444
P60643   12 0.727273 -1.27278 0.943444
Q2G265   28 1.69697 0.903563 0.161558
Q2FV42   11 0.666667 -1.27278 0.943444
Q2FXN0   15 0.909091 -1.27278 0.943444
Q2G2D9   10 0.606061 -1.27278 0.943444
Q2FV75   25 1.51515 0.903563 0.161558
Q2FYE0   16 0.969697 -1.27278 0.943444
Q2FX03   10 0.606061 -1.27278 0.943444
Q2FX89   21 1.27273 0.903563 0.161558
Q2FX43   31 1.87879 0.903563 0.161558
Q2FV69   17 1 0.903563 0.161558
P72360   9 0.529412 -1.27278 0.943444
Q2FVQ1   29 1.70588 0.903563 0.161558
Q2FYG7   24 1.41176 0.903563 0.161558
Q2G1J8   7 0.411765 -1.27278 0.943444
Q2FW77   11 0.647059 -1.27278 0.943444
Q2FWI4   26 1.52941 0.903563 0.161558
Q2FX62   30 1.76471 0.903563 0.161558
Q2G0U6   33 1.94118 0.903563 0.161558
Q2G0P2   29 1.70588 0.903563 0.161558
Q2G0B8   32 1.88235 0.903563 0.161558
Q2FVL3   9 0.529412 -1.27278 0.943444
Q2G1K8   26 1.52941 0.903563 0.161558
Q2G2R9   27 1.58824 0.903563 0.161558
Q2G2I3   9 0.529412 -1.27278 0.943444
Q2FY56   9 0.529412 -1.27278 0.943444
Q2G0B1   23 1.35294 0.903563 0.161558
Q2G1T1   26 1.52941 0.903563 0.161558
Q2FVX5   10 0.588235 -1.27278 0.943444
Q2G0H8   22 1.29412 0.903563 0.161558
Q2FVT3   23 1.35294 0.903563 0.161558
Q2FWF6   27 1.58824 0.903563 0.161558
Q2FWZ6   31 1.82353 0.903563 0.161558
Q2FZ77   30 1.76471 0.903563 0.161558
Q2G0H0   21 1.23529 0.903563 0.161558
Q2G2G7   30 1.76471 0.903563 0.161558
Q2G117   28 1.64706 0.903563 0.161558
Q2FXG9   24 1.41176 0.903563 0.161558
Q2FWE4   30 1.76471 0.903563 0.161558
Q2FUS0   35 2.05882 3.07991 0.0107511
Q2FWR3   17 1 0.903563 0.161558
Q2FYA9   39 2.29412 3.07991 0.0107511
Q2G0Y5   30 1.76471 0.903563 0.161558
Q2FZZ8   39 2.29412 3.07991 0.0107511
Q2G1Z6   18 1.05882 0.903563 0.161558
Q2FX53   15 0.882353 -1.27278 0.943444
Q2FZC4   36 2.11765 3.07991 0.0107511
Q2FUS5   13 0.764706 -1.27278 0.943444
Q2G1R0   9 0.529412 -1.27278 0.943444
Q2G0D5   8 0.470588 -1.27278 0.943444
Q2FY18   9 0.529412 -1.27278 0.943444
Q2FYH8   11 0.647059 -1.27278 0.943444
Q2G1F2   24 1.41176 0.903563 0.161558
Q2G0Q5   39 2.29412 3.07991 0.0107511
Q2FVR2   22 1.29412 0.903563 0.161558
Q2FZE7   26 1.52941 0.903563 0.161558
Q2G0I0   24 1.41176 0.903563 0.161558
Q2G0R1   30 1.76471 0.903563 0.161558
Q2G0L7   24 1.41176 0.903563 0.161558
Q2FWI1   26 1.52941 0.903563 0.161558
Q2G0F7   12 0.705882 -1.27278 0.943444
Q2FXY3   23 1.35294 0.903563 0.161558
P0A084   36 2.11765 3.07991 0.0107511
Q2G0G5   20 1.17647 0.903563 0.161558
Q2FZE5   10 0.588235 -1.27278 0.943444
Q2G0A2   11 0.647059 -1.27278 0.943444
Q2FVE8   8 0.470588 -1.27278 0.943444
Q2G2M8   32 1.88235 0.903563 0.161558
Q2FYH7   16 0.941176 -1.27278 0.943444
Q2FVR8   33 1.94118 0.903563 0.161558
Q2FZU9   32 1.88235 0.903563 0.161558
Q2FYX7   18 1.05882 0.903563 0.161558
Q2G280   31 1.82353 0.903563 0.161558
Q2FVG5   24 1.41176 0.903563 0.161558
Q2FWX1   25 1.47059 0.903563 0.161558
Q2FVB3   9 0.529412 -1.27278 0.943444
Q2G2A1   34 2 3.07991 0.0107511
Q2G1W7   30 1.76471 0.903563 0.161558
Q2FW36   14 0.823529 -1.27278 0.943444
P31337   23 1.35294 0.903563 0.161558
Q2FXB8   8 0.470588 -1.27278 0.943444
Q2G2F3   35 2.05882 3.07991 0.0107511
Q2FYM7   6 0.352941 -1.27278 0.943444
Q2FYB2   33 1.94118 0.903563 0.161558
Q2G2E2   19 1.08571 0.903563 0.161558
Q2G2G9   13 0.742857 -1.27278 0.943444
Q2FVC5   53 3.02857 5.25625 0.000662855
Q2G0T3   24 1.37143 0.903563 0.161558
Q2G074   9 0.514286 -1.27278 0.943444
Q2G016   31 1.77143 0.903563 0.161558
Q2G0G4   35 2 3.07991 0.0107511
Q2G2K1   40 2.28571 3.07991 0.0107511
Q2FXE1   14 0.8 -1.27278 0.943444
Q2FWD2   20 1.14286 0.903563 0.161558
Q2G1Q0   48 2.74286 3.07991 0.0107511
Q2G073   9 0.514286 -1.27278 0.943444
Q2G1T7   31 1.77143 0.903563 0.161558
Q2FVI3   31 1.77143 0.903563 0.161558
Q2FZ93   15 0.857143 -1.27278 0.943444
Q2FVQ7   34 1.94286 0.903563 0.161558
Q2G2B9   12 0.685714 -1.27278 0.943444
Q2FZN5   10 0.571429 -1.27278 0.943444
Q2FY72   35 2 3.07991 0.0107511
Q2G0A0   38 2.17143 3.07991 0.0107511
Q2FZQ8   12 0.685714 -1.27278 0.943444
Q2FXP1   26 1.48571 0.903563 0.161558
P0A0B7   38 2.17143 3.07991 0.0107511
Q2FYW0   27 1.54286 0.903563 0.161558
Q2G230   22 1.25714 0.903563 0.161558
Q2G0H5   25 1.42857 0.903563 0.161558
Q2G0B7   27 1.54286 0.903563 0.161558
Q2G131   11 0.628571 -1.27278 0.943444
Q2G0Y4   24 1.37143 0.903563 0.161558
Q2G2L0   29 1.65714 0.903563 0.161558
Q2G101   22 1.25714 0.903563 0.161558
Q2G036   30 1.71429 0.903563 0.161558
Q2FXN3   10 0.571429 -1.27278 0.943444
Q2FWY2   21 1.2 0.903563 0.161558
Q2FXK6   25 1.42857 0.903563 0.161558
Q2G2Y3   40 2.28571 3.07991 0.0107511
Q2G1P8   50 2.85714 3.07991 0.0107511
Q2G0N7   27 1.54286 0.903563 0.161558
Q2FW43   30 1.71429 0.903563 0.161558
Q2G2N4   23 1.31429 0.903563 0.161558
Q2FW59   39 2.22857 3.07991 0.0107511
Q2G1V0   9 0.514286 -1.27278 0.943444
Q2G010   27 1.54286 0.903563 0.161558
Q2FWJ4   11 0.628571 -1.27278 0.943444
Q2FUR3   24 1.37143 0.903563 0.161558
Q2FXE4   22 1.25714 0.903563 0.161558
Q2FY36   25 1.42857 0.903563 0.161558
Q2G1Q7   35 2 3.07991 0.0107511
Q2FX09   19 1.08571 0.903563 0.161558
Q2G0Z1   40 2.28571 3.07991 0.0107511
Q2FWJ1   39 2.22857 3.07991 0.0107511
Q2FUT4   32 1.82857 0.903563 0.161558
Q2FYI1   44 2.51429 3.07991 0.0107511
Q2FXQ8   26 1.48571 0.903563 0.161558
Q2FUZ0   27 1.54286 0.903563 0.161558
P0A086   33 1.88571 0.903563 0.161558
Q2FZM0   12 0.685714 -1.27278 0.943444
Q2FXL3   41 2.34286 3.07991 0.0107511
Q2G2K7   9 0.514286 -1.27278 0.943444
Q2FVL1   8 0.457143 -1.27278 0.943444
Q2FW21   34 1.94286 0.903563 0.161558
Q2G201   34 1.94286 0.903563 0.161558
Q2FVV6   25 1.42857 0.903563 0.161558
Q2FV03   26 1.48571 0.903563 0.161558
Q2G2T2   12 0.685714 -1.27278 0.943444
Q2FZ44   30 1.71429 0.903563 0.161558
Q2G1N7   28 1.6 0.903563 0.161558
Q2G172   9 0.514286 -1.27278 0.943444
Q2G208   18 1.02857 0.903563 0.161558
Q2FZR7   8 0.457143 -1.27278 0.943444
Q2G2K2   25 1.42857 0.903563 0.161558
Q2FVA4   21 1.2 0.903563 0.161558
Q2G0F5   11 0.628571 -1.27278 0.943444
Q2G0X0   47 2.68571 3.07991 0.0107511
Q2FXU0   25 1.42857 0.903563 0.161558
Q2FXX9   24 1.37143 0.903563 0.161558
Q2G2K8   28 1.6 0.903563 0.161558
Q2G0X1   52 2.88889 3.07991 0.0107511
Q2FXI8   34 1.88889 0.903563 0.161558
Q2G0L1   45 2.5 3.07991 0.0107511
Q2FX07   33 1.83333 0.903563 0.161558
Q2G139   39 2.16667 3.07991 0.0107511
Q2FUV5   34 1.88889 0.903563 0.161558
Q2FVD0   54 3 5.25625 0.000662855
Q2FX10   15 0.833333 -1.27278 0.943444
Q2G1W5   30 1.66667 0.903563 0.161558
Q2G1Y7   37 2.05556 3.07991 0.0107511
Q2G190   39 2.16667 3.07991 0.0107511
Q2FV59   13 0.722222 -1.27278 0.943444
Q2FZS3   33 1.83333 0.903563 0.161558
Q2FX90   26 1.44444 0.903563 0.161558
Q2FW85   9 0.5 -1.27278 0.943444
Q2FZ65   43 2.38889 3.07991 0.0107511
Q2FXJ7   30 1.66667 0.903563 0.161558
Q2FVW2   20 1.11111 0.903563 0.161558
Q2G0H4   25 1.38889 0.903563 0.161558
Q2FVV4   10 0.555556 -1.27278 0.943444
Q2FUR9   11 0.611111 -1.27278 0.943444
Q2FW06   36 2 3.07991 0.0107511
Q2FY84   19 1.05556 0.903563 0.161558
Q2G132   33 1.83333 0.903563 0.161558
Q2G0C9   42 2.33333 3.07991 0.0107511
Q2G2N1   9 0.5 -1.27278 0.943444
Q2FVF2   7 0.388889 -1.27278 0.943444
Q2FZ30   17 0.944444 -1.27278 0.943444
Q2FXX8   40 2.22222 3.07991 0.0107511
Q2FZX6   15 0.833333 -1.27278 0.943444
Q2G1Z2   10 0.555556 -1.27278 0.943444
Q2G0G7   34 1.88889 0.903563 0.161558
Q2FV53   29 1.61111 0.903563 0.161558
Q2FV28   27 1.5 0.903563 0.161558
Q2G097   41 2.27778 3.07991 0.0107511
Q2FZC5   25 1.38889 0.903563 0.161558
Q2FY77   27 1.5 0.903563 0.161558
Q2FVA9   28 1.55556 0.903563 0.161558
Q2G2W5   32 1.77778 0.903563 0.161558
Q2FX97   20 1.11111 0.903563 0.161558
Q2G1F3   39 2.16667 3.07991 0.0107511
Q2FYU1   28 1.55556 0.903563 0.161558
Q2FUP6   18 1 0.903563 0.161558
Q2G2U7   15 0.833333 -1.27278 0.943444
Q2FY09   35 1.94444 0.903563 0.161558
Q2G1J6   23 1.27778 0.903563 0.161558
Q2G059   40 2.22222 3.07991 0.0107511
Q2FVK5   6 0.333333 -1.27278 0.943444
Q2G0H7   32 1.77778 0.903563 0.161558
Q2FWN2   13 0.722222 -1.27278 0.943444
Q2FYV7   36 2 3.07991 0.0107511
Q2G236   27 1.5 0.903563 0.161558
Q2FZR6   9 0.5 -1.27278 0.943444
Q2G1P9   54 3 5.25625 0.000662855
Q2G0R9   36 2 3.07991 0.0107511
Q2FUZ9   26 1.44444 0.903563 0.161558
Q2FVP2   33 1.83333 0.903563 0.161558
Q2FXC8   47 2.61111 3.07991 0.0107511
Q2FVC4   43 2.38889 3.07991 0.0107511
Q2FZ29   34 1.88889 0.903563 0.161558
Q2FYR8   35 1.89189 0.903563 0.161558
Q2FY23   32 1.72973 0.903563 0.161558
Q2G0D4   33 1.78378 0.903563 0.161558
Q2FZ38   27 1.45946 0.903563 0.161558
Q2FXH1   8 0.432432 -1.27278 0.943444
Q2FXZ9   23 1.24324 0.903563 0.161558
Q2G1V3   9 0.486486 -1.27278 0.943444
Q2FVZ0   9 0.486486 -1.27278 0.943444
Q2FV95   10 0.540541 -1.27278 0.943444
Q2G196   35 1.89189 0.903563 0.161558
Q2FZ61   41 2.21622 3.07991 0.0107511
Q2FW27   27 1.45946 0.903563 0.161558
Q2FWH2   14 0.756757 -1.27278 0.943444
Q2FZQ9   10 0.540541 -1.27278 0.943444
Q2FWQ9   36 1.94595 0.903563 0.161558
Q2G1N5   10 0.540541 -1.27278 0.943444
Q2FZP8   9 0.486486 -1.27278 0.943444
Q2FXC2   46 2.48649 3.07991 0.0107511
Q2G0X9   47 2.54054 3.07991 0.0107511
Q2FX08   14 0.756757 -1.27278 0.943444
Q2FUV2   31 1.67568 0.903563 0.161558
Q2FZT8   34 1.83784 0.903563 0.161558
Q2G2N2   12 0.648649 -1.27278 0.943444
Q2G0M1   26 1.40541 0.903563 0.161558
Q2FVX8   25 1.35135 0.903563 0.161558
Q2G220   27 1.45946 0.903563 0.161558
Q2FW37   37 2 3.07991 0.0107511
Q2G203   28 1.51351 0.903563 0.161558
Q2FY89   28 1.51351 0.903563 0.161558
Q2G1K7   29 1.56757 0.903563 0.161558
Q2G013   12 0.648649 -1.27278 0.943444
Q2FV91   9 0.486486 -1.27278 0.943444
Q2FW92   37 2 3.07991 0.0107511
Q2G1U5   36 1.94595 0.903563 0.161558
Q2G2A6   32 1.72973 0.903563 0.161558
Q2G0G9   28 1.51351 0.903563 0.161558
P0A088   21 1.13514 0.903563 0.161558
Q2G0B4   10 0.540541 -1.27278 0.943444
Q2G0X7   38 2.05405 3.07991 0.0107511
Q2G0S0   38 2.05405 3.07991 0.0107511
Q2FW12   28 1.51351 0.903563 0.161558
Q2G0J7   23 1.24324 0.903563 0.161558
Q2FW76   10 0.540541 -1.27278 0.943444
Q2G1Z7   23 1.24324 0.903563 0.161558
Q2G2S1   31 1.67568 0.903563 0.161558
Q2G1B1   40 2.16216 3.07991 0.0107511
Q2FVP3   16 0.864865 -1.27278 0.943444
Q2G1V1   34 1.83784 0.903563 0.161558
Q2G1H8   47 2.54054 3.07991 0.0107511
Q2G149   38 2.05405 3.07991 0.0107511
Q2FXC7   51 2.75676 3.07991 0.0107511
Q2G019   43 2.32432 3.07991 0.0107511
Q2FWL6   32 1.72973 0.903563 0.161558
Q2G199   11 0.594595 -1.27278 0.943444
Q2FY41   25 1.35135 0.903563 0.161558
Q2FX33   35 1.89189 0.903563 0.161558
Q2G181   35 1.89189 0.903563 0.161558
Q2FVT1   13 0.702703 -1.27278 0.943444
Q2G0Z5   27 1.45946 0.903563 0.161558
Q2FZC7   27 1.45946 0.903563 0.161558
Q2G1U0   28 1.51351 0.903563 0.161558
Q2FW18   30 1.62162 0.903563 0.161558
Q2G0H1   30 1.62162 0.903563 0.161558
Q2FX22   26 1.40541 0.903563 0.161558
Q2G157   32 1.72973 0.903563 0.161558
Q2G2J5   33 1.78378 0.903563 0.161558
Q2FZH9   11 0.594595 -1.27278 0.943444
Q2FZA6   10 0.540541 -1.27278 0.943444
Q2G1N6   9 0.486486 -1.27278 0.943444
Q2FVR4   22 1.18919 0.903563 0.161558
Q2FY13   31 1.67568 0.903563 0.161558
Q2G025   24 1.2973 0.903563 0.161558
Q2FV36   10 0.540541 -1.27278 0.943444
Q2G0W9   52 2.81081 3.07991 0.0107511
Q2G0L0   29 1.56757 0.903563 0.161558
Q2FUR2   43 2.32432 3.07991 0.0107511
Q2FVJ9   43 2.32432 3.07991 0.0107511
Q2G1S8   40 2.10526 3.07991 0.0107511
Q2FVJ5   39 2.05263 3.07991 0.0107511
Q2FZ39   28 1.47368 0.903563 0.161558
Q2FWP6   23 1.21053 0.903563 0.161558
Q2FVB4   46 2.42105 3.07991 0.0107511
Q2G0V7   27 1.42105 0.903563 0.161558
Q2FUV4   44 2.31579 3.07991 0.0107511
Q2FYG5   25 1.31579 0.903563 0.161558
Q2FW71   10 0.526316 -1.27278 0.943444
Q2FZB1   43 2.26316 3.07991 0.0107511
Q2G0Y9   29 1.52632 0.903563 0.161558
Q2G0X4   37 1.94737 0.903563 0.161558
Q2FZL2   42 2.21053 3.07991 0.0107511
Q2FVS1   32 1.68421 0.903563 0.161558
Q2G099   29 1.52632 0.903563 0.161558
Q2FZN0   34 1.78947 0.903563 0.161558
Q2FZ50   19 1 0.903563 0.161558
Q2G0X8   36 1.89474 0.903563 0.161558
Q2G167   40 2.10526 3.07991 0.0107511
Q2G086   22 1.15789 0.903563 0.161558
Q2G0D0   41 2.15789 3.07991 0.0107511
Q2FWG3   33 1.73684 0.903563 0.161558
Q2G228   38 2 3.07991 0.0107511
Q2FWW8   21 1.10526 0.903563 0.161558
Q2FYL0   43 2.26316 3.07991 0.0107511
Q2FXX2   35 1.84211 0.903563 0.161558
Q2G0C4   8 0.421053 -1.27278 0.943444
Q2FZA2   27 1.42105 0.903563 0.161558
Q2FWL0   33 1.73684 0.903563 0.161558
Q2FUY9   38 2 3.07991 0.0107511
Q2G0T8   45 2.36842 3.07991 0.0107511
Q2FWK0   25 1.31579 0.903563 0.161558
Q2G0D9   32 1.68421 0.903563 0.161558
Q2FZF3   42 2.21053 3.07991 0.0107511
Q2FZ17   40 2.10526 3.07991 0.0107511
Q2G0T6   37 1.94737 0.903563 0.161558
Q2G140   9 0.473684 -1.27278 0.943444
Q2G2F2   8 0.421053 -1.27278 0.943444
Q2FXG0   44 2.31579 3.07991 0.0107511
Q2FWR4   29 1.52632 0.903563 0.161558
Q2G195   19 1 0.903563 0.161558
Q2FVY4   29 1.52632 0.903563 0.161558
Q2G1I6   37 1.94737 0.903563 0.161558
Q2FVD5   19 1 0.903563 0.161558
Q2FZM1   38 2 3.07991 0.0107511
Q2FVG0   40 2.10526 3.07991 0.0107511
Q2FZM7   47 2.47368 3.07991 0.0107511
Q2FZB2   49 2.57895 3.07991 0.0107511
Q2G287   21 1.10526 0.903563 0.161558
Q2FWG4   12 0.631579 -1.27278 0.943444
Q2G2B3   8 0.421053 -1.27278 0.943444
Q2FY48   17 0.894737 -1.27278 0.943444
Q9ZNI1   32 1.68421 0.903563 0.161558
Q2FV94   35 1.84211 0.903563 0.161558
Q2G2X5   10 0.526316 -1.27278 0.943444
Q2FVX6   37 1.94737 0.903563 0.161558
Q2G060   21 1.10526 0.903563 0.161558
Q2FVG2   13 0.684211 -1.27278 0.943444
Q2G1Q1   53 2.78947 3.07991 0.0107511
Q2G1F1   44 2.31579 3.07991 0.0107511
Q2FXC5   48 2.52632 3.07991 0.0107511
Q2G2B0   8 0.421053 -1.27278 0.943444
Q2FXR6   12 0.631579 -1.27278 0.943444
Q2FXE0   29 1.52632 0.903563 0.161558
Q2FUY3   34 1.78947 0.903563 0.161558
Q2G1S6   40 2.10526 3.07991 0.0107511
Q2FVE9   8 0.421053 -1.27278 0.943444
Q2FVU7   24 1.26316 0.903563 0.161558
Q2FVM7   25 1.31579 0.903563 0.161558
Q2FVU6   14 0.736842 -1.27278 0.943444
Q2FVA1   38 2 3.07991 0.0107511
Q2FWB8   39 2.05263 3.07991 0.0107511
Q2FYR5   25 1.31579 0.903563 0.161558
Q2G261   19 1 0.903563 0.161558
Q2G264   40 2.10526 3.07991 0.0107511
Q2G0U4   18 0.947368 -1.27278 0.943444
Q2G226   9 0.473684 -1.27278 0.943444
Q2FZT7   38 2 3.07991 0.0107511
Q2FXJ4   21 1.10526 0.903563 0.161558
Q2G047   24 1.26316 0.903563 0.161558
Q2FWD9   32 1.68421 0.903563 0.161558
Q2FZH2   19 1 0.903563 0.161558
Q2G044   18 0.947368 -1.27278 0.943444
Q2FVZ8   10 0.526316 -1.27278 0.943444
Q2G1C5   10 0.526316 -1.27278 0.943444
Q2G1Z1   14 0.736842 -1.27278 0.943444
Q2G135   24 1.26316 0.903563 0.161558
Q2FVE5   26 1.36842 0.903563 0.161558
Q2FZ70   33 1.73684 0.903563 0.161558
Q2G2A0   33 1.73684 0.903563 0.161558
Q2G224   30 1.53846 0.903563 0.161558
P0A0K3   34 1.74359 0.903563 0.161558
Q2G1A8   30 1.53846 0.903563 0.161558
Q2G1P5   8 0.410256 -1.27278 0.943444
Q2FV93   13 0.666667 -1.27278 0.943444
Q2FXC4   48 2.46154 3.07991 0.0107511
Q2FY74   18 0.923077 -1.27278 0.943444
Q2G1M1   24 1.23077 0.903563 0.161558
Q9EZ11   34 1.74359 0.903563 0.161558
Q2FZB3   39 2 3.07991 0.0107511
Q2G1V2   27 1.38462 0.903563 0.161558
Q2FVM8   16 0.820513 -1.27278 0.943444
Q2FVR1   40 2.05128 3.07991 0.0107511
Q2FXC3   49 2.51282 3.07991 0.0107511
Q2FUV6   44 2.25641 3.07991 0.0107511
Q2G1D7   28 1.4359 0.903563 0.161558
Q2FXR2   33 1.69231 0.903563 0.161558
Q2FW83   8 0.410256 -1.27278 0.943444
Q2G2X7   43 2.20513 3.07991 0.0107511
Q2FVM4   10 0.512821 -1.27278 0.943444
P0A0J3   22 1.12821 0.903563 0.161558
Q2G2L8   24 1.23077 0.903563 0.161558
Q2FZ27   35 1.79487 0.903563 0.161558
Q2FZ53   22 1.12821 0.903563 0.161558
Q2G154   32 1.64103 0.903563 0.161558
Q2FZS4   10 0.512821 -1.27278 0.943444
Q2FYQ5   9 0.461538 -1.27278 0.943444
Q2FZL6   33 1.69231 0.903563 0.161558
Q2FWB9   31 1.58974 0.903563 0.161558
Q2FUQ4   31 1.58974 0.903563 0.161558
Q2G293   41 2.10256 3.07991 0.0107511
Q2FZS5   41 2.10256 3.07991 0.0107511
Q2FYP9   10 0.512821 -1.27278 0.943444
Q2G0K7   29 1.48718 0.903563 0.161558
Q2FVV2   20 1.02564 0.903563 0.161558
Q2FVN0   26 1.33333 0.903563 0.161558
Q2FX00   33 1.69231 0.903563 0.161558
Q2G1I0   18 0.923077 -1.27278 0.943444
Q2FXI2   29 1.48718 0.903563 0.161558
Q2G2X1   16 0.820513 -1.27278 0.943444
Q2FYG6   16 0.820513 -1.27278 0.943444
Q2FXH0   31 1.58974 0.903563 0.161558
Q2FXU7   26 1.33333 0.903563 0.161558
Q2G170   30 1.53846 0.903563 0.161558
Q2FVQ9   30 1.53846 0.903563 0.161558
Q2FWV2   30 1.53846 0.903563 0.161558
Q2FVI5   9 0.461538 -1.27278 0.943444
Q2FUW0   48 2.46154 3.07991 0.0107511
Q2FXB7   40 2.05128 3.07991 0.0107511
Q2G0J8   31 1.58974 0.903563 0.161558
Q2FXB5   28 1.4359 0.903563 0.161558
Q2FYE9   12 0.615385 -1.27278 0.943444
Q2FVE2   18 0.923077 -1.27278 0.943444
Q2G2V6   34 1.74359 0.903563 0.161558
O08387   17 0.871795 -1.27278 0.943444
Q2FZ14   20 1.02564 0.903563 0.161558
Q2FXW3   25 1.28205 0.903563 0.161558
Q2FYQ8   36 1.84615 0.903563 0.161558
Q2G2D6   28 1.4359 0.903563 0.161558
Q2G2T7   32 1.64103 0.903563 0.161558
Q2FYP8   18 0.923077 -1.27278 0.943444
Q2FZ25   26 1.33333 0.903563 0.161558
Q2FY65   50 2.5641 3.07991 0.0107511
Q2G2T1   20 1.02564 0.903563 0.161558
Q2G1N0   9 0.461538 -1.27278 0.943444
Q2G110   16 0.820513 -1.27278 0.943444
Q2G1E1   21 1.07692 0.903563 0.161558
Q2G2F1   50 2.5641 3.07991 0.0107511
Q2FXE8   32 1.64103 0.903563 0.161558
Q2FZ06   38 1.94872 0.903563 0.161558
Q2FVH2   8 0.410256 -1.27278 0.943444
Q2FYV6   44 2.25641 3.07991 0.0107511
Q2FZJ3   44 2.2 3.07991 0.0107511
Q2G095   43 2.15 3.07991 0.0107511
Q2G2Y0   36 1.8 0.903563 0.161558
Q2G2W3   34 1.7 0.903563 0.161558
Q2FY07   31 1.55 0.903563 0.161558
Q2FXW8   59 2.95 3.07991 0.0107511
Q2FUR6   42 2.1 3.07991 0.0107511
Q2FVW6   10 0.5 -1.27278 0.943444
Q2G1X0   31 1.55 0.903563 0.161558
Q2G1F6   10 0.5 -1.27278 0.943444
Q2FVK8   25 1.25 0.903563 0.161558
Q2G158   21 1.05 0.903563 0.161558
Q2G118   21 1.05 0.903563 0.161558
Q2G077   9 0.45 -1.27278 0.943444
Q2G0E0   35 1.75 0.903563 0.161558
Q2G263   41 2.05 3.07991 0.0107511
Q2FUU1   39 1.95 0.903563 0.161558
Q2G1X7   37 1.85 0.903563 0.161558
Q2G1C0   37 1.85 0.903563 0.161558
Q2FVB9   10 0.5 -1.27278 0.943444
Q2G273   22 1.1 0.903563 0.161558
Q53726   25 1.25 0.903563 0.161558
Q2G2W9   34 1.7 0.903563 0.161558
Q2FZ22   40 2 3.07991 0.0107511
Q2G2U1   32 1.6 0.903563 0.161558
Q2FXW6   26 1.3 0.903563 0.161558
Q2G0P9   11 0.55 -1.27278 0.943444
Q2FYE3   40 2 3.07991 0.0107511
Q2FXU3   38 1.9 0.903563 0.161558
Q2G052   35 1.75 0.903563 0.161558
Q2FZM6   34 1.7 0.903563 0.161558
Q2FX25   29 1.45 0.903563 0.161558
Q2FX05   37 1.85 0.903563 0.161558
Q2G1P2   10 0.5 -1.27278 0.943444
Q2G2C4   42 2.1 3.07991 0.0107511
Q2G165   13 0.65 -1.27278 0.943444
Q2FXK8   7 0.35 -1.27278 0.943444
Q2FWP1   39 1.95 0.903563 0.161558
Q2FVU1   9 0.45 -1.27278 0.943444
Q2FZ78   44 2.2 3.07991 0.0107511
Q2G0P0   37 1.85 0.903563 0.161558
Q2FXX3   10 0.5 -1.27278 0.943444
Q2FVX2   46 2.3 3.07991 0.0107511
Q2G0Q7   26 1.3 0.903563 0.161558
Q2FXS6   33 1.65 0.903563 0.161558
Q2FUZ1   44 2.2 3.07991 0.0107511
Q2FZ87   34 1.7 0.903563 0.161558
Q2FXF4   22 1.1 0.903563 0.161558
Q2G1G4   20 1 0.903563 0.161558
Q2FWE6   33 1.65 0.903563 0.161558
Q2G2U2   50 2.5 3.07991 0.0107511
Q2FY17   36 1.8 0.903563 0.161558
Q2FVU3   25 1.25 0.903563 0.161558
Q2FVK1   33 1.65 0.903563 0.161558
Q2G0K5   31 1.55 0.903563 0.161558
Q2G2X8   40 2 3.07991 0.0107511
Q2FYZ7   30 1.5 0.903563 0.161558
Q2FWG1   37 1.85 0.903563 0.161558
Q2G1Q6   31 1.55 0.903563 0.161558
Q2G2X9   45 2.25 3.07991 0.0107511
Q2FWN9   39 1.95 0.903563 0.161558
Q2FYZ2   23 1.15 0.903563 0.161558
Q2FZJ1   33 1.65 0.903563 0.161558
Q2G002   29 1.45 0.903563 0.161558
Q2FVL4   44 2.2 3.07991 0.0107511
Q2G2M7   45 2.25 3.07991 0.0107511
Q2FWH6   35 1.75 0.903563 0.161558
Q2FXQ3   34 1.7 0.903563 0.161558
Q2G129   8 0.4 -1.27278 0.943444
Q7BHL7   47 2.35 3.07991 0.0107511
Q2FZ71   30 1.5 0.903563 0.161558
Q2FZ88   33 1.60976 0.903563 0.161558
Q2FV22   28 1.36585 0.903563 0.161558
Q2FYM3   43 2.09756 3.07991 0.0107511
Q2FY06   33 1.60976 0.903563 0.161558
Q2FXB0   33 1.60976 0.903563 0.161558
Q2FX87   40 1.95122 0.903563 0.161558
Q2FZ33   35 1.70732 0.903563 0.161558
Q2G0J1   35 1.70732 0.903563 0.161558
Q2FUT7   44 2.14634 3.07991 0.0107511
Q2FZH1   35 1.70732 0.903563 0.161558
Q2FVX3   38 1.85366 0.903563 0.161558
Q2FWC6   35 1.70732 0.903563 0.161558
Q2FXN6   46 2.2439 3.07991 0.0107511
Q2FY79   39 1.90244 0.903563 0.161558
Q2FZ23   36 1.7561 0.903563 0.161558
Q2FVF1   37 1.80488 0.903563 0.161558
Q2FWM5   24 1.17073 0.903563 0.161558
Q2G061   24 1.17073 0.903563 0.161558
Q2FWL7   13 0.634146 -1.27278 0.943444
Q2FVK3   29 1.41463 0.903563 0.161558
Q2FX19   17 0.829268 -1.27278 0.943444
Q2G2U6   39 1.90244 0.903563 0.161558
Q2G1S5   46 2.2439 3.07991 0.0107511
Q2FVS9   41 2 3.07991 0.0107511
Q2G1M7   31 1.5122 0.903563 0.161558
Q2FW50   52 2.53659 3.07991 0.0107511
Q2G2L1   51 2.4878 3.07991 0.0107511
Q2FWB1   35 1.70732 0.903563 0.161558
Q2FXA8   36 1.7561 0.903563 0.161558
Q2FV20   43 2.09756 3.07991 0.0107511
Q2FUY1   50 2.43902 3.07991 0.0107511
Q2FYJ1   30 1.46341 0.903563 0.161558
Q2G043   37 1.80488 0.903563 0.161558
Q2FZ43   28 1.36585 0.903563 0.161558
Q9KJN4   33 1.60976 0.903563 0.161558
Q2G194   18 0.878049 -1.27278 0.943444
Q2G0F0   30 1.46341 0.903563 0.161558
Q2G2G2   31 1.5122 0.903563 0.161558
Q2G0I8   46 2.2439 3.07991 0.0107511
Q2FXG5   37 1.80488 0.903563 0.161558
Q2G2S6   27 1.31707 0.903563 0.161558
Q53700   29 1.41463 0.903563 0.161558
Q2G0D8   49 2.39024 3.07991 0.0107511
P60430   32 1.56098 0.903563 0.161558
Q2FV41   25 1.21951 0.903563 0.161558
Q2FXZ5   32 1.56098 0.903563 0.161558
Q2FZL0   11 0.536585 -1.27278 0.943444
Q2FY99   23 1.12195 0.903563 0.161558
Q2FX95   38 1.85366 0.903563 0.161558
Q2FYR6   29 1.41463 0.903563 0.161558
Q2FUW2   17 0.829268 -1.27278 0.943444
Q2FVL2   46 2.2439 3.07991 0.0107511
Q2G2L4   7 0.341463 -1.27278 0.943444
Q2FXB1   29 1.41463 0.903563 0.161558
Q2FZY7   42 2.04878 3.07991 0.0107511
Q2FVN1   8 0.390244 -1.27278 0.943444
Q2G1S1   37 1.80488 0.903563 0.161558
Q2FXK4   30 1.46341 0.903563 0.161558
Q2FXM6   36 1.7561 0.903563 0.161558
Q2FZJ6   30 1.46341 0.903563 0.161558
Q2FVT4   32 1.56098 0.903563 0.161558
Q2FYW1   19 0.926829 -1.27278 0.943444
Q2FYZ3   33 1.60976 0.903563 0.161558
Q2FXX5   43 2.09756 3.07991 0.0107511
Q2FWM4   36 1.7561 0.903563 0.161558
Q2G2L3   35 1.70732 0.903563 0.161558
Q2FYR3   37 1.80488 0.903563 0.161558
Q2G0I9   44 2.14634 3.07991 0.0107511
Q2G0M2   29 1.41463 0.903563 0.161558
Q2G272   31 1.5122 0.903563 0.161558
Q2FXL4   33 1.60976 0.903563 0.161558
Q2G0U9   38 1.85366 0.903563 0.161558
Q2FVE4   49 2.39024 3.07991 0.0107511
Q2FVC6   38 1.85366 0.903563 0.161558
Q2FV19   52 2.53659 3.07991 0.0107511
Q2G0S8   50 2.43902 3.07991 0.0107511
Q2G2G3   11 0.536585 -1.27278 0.943444
Q2G2X0   33 1.57143 0.903563 0.161558
Q2G0F3   35 1.66667 0.903563 0.161558
Q2G037   42 2 3.07991 0.0107511
Q2G1G6   24 1.14286 0.903563 0.161558
Q2FWP0   31 1.47619 0.903563 0.161558
Q2FY29   48 2.28571 3.07991 0.0107511
Q2FXQ4   14 0.666667 -1.27278 0.943444
Q2G0S7   36 1.71429 0.903563 0.161558
Q2FZX7   30 1.42857 0.903563 0.161558
Q2G0E6   10 0.47619 -1.27278 0.943444
Q2FY37   57 2.71429 3.07991 0.0107511
Q2FYQ0   42 2 3.07991 0.0107511
Q2FUV3   37 1.7619 0.903563 0.161558
Q2FYV2   47 2.2381 3.07991 0.0107511
Q2FVS4   16 0.761905 -1.27278 0.943444
Q2G2M3   29 1.38095 0.903563 0.161558
Q2FVM6   37 1.7619 0.903563 0.161558
Q2G292   30 1.42857 0.903563 0.161558
Q2FXH7   42 2 3.07991 0.0107511
Q2FYQ7   42 2 3.07991 0.0107511
Q2FWG2   48 2.28571 3.07991 0.0107511
Q2G159   39 1.85714 0.903563 0.161558
Q2FX96   37 1.7619 0.903563 0.161558
Q2FV83   36 1.71429 0.903563 0.161558
Q2G2D8   22 1.04762 0.903563 0.161558
Q2FYJ4   10 0.47619 -1.27278 0.943444
Q2G1E8   9 0.428571 -1.27278 0.943444
Q2FVK2   38 1.80952 0.903563 0.161558
Q2FZP1   16 0.761905 -1.27278 0.943444
Q2FXI0   45 2.14286 3.07991 0.0107511
Q2G134   11 0.52381 -1.27278 0.943444
Q2FZZ6   58 2.7619 3.07991 0.0107511
Q2G1Z3   36 1.71429 0.903563 0.161558
Q2G030   34 1.61905 0.903563 0.161558
Q2FV21   28 1.33333 0.903563 0.161558
Q9RQP6   10 0.47619 -1.27278 0.943444
Q2FZ62   26 1.2381 0.903563 0.161558
Q2FZQ7   23 1.09524 0.903563 0.161558
Q2G0F4   28 1.33333 0.903563 0.161558
Q2FWE0   38 1.80952 0.903563 0.161558
Q2FVS0   15 0.714286 -1.27278 0.943444
Q2FUT6   48 2.28571 3.07991 0.0107511
Q2FUQ5   23 1.09524 0.903563 0.161558
Q2FZJ9   48 2.28571 3.07991 0.0107511
Q2FY81   41 1.95238 0.903563 0.161558
Q2G0K8   39 1.85714 0.903563 0.161558
Q2G262   8 0.380952 -1.27278 0.943444
Q2G0E1   41 1.95238 0.903563 0.161558
Q2FWD3   36 1.71429 0.903563 0.161558
Q2FXA4   28 1.33333 0.903563 0.161558
Q2FVF0   41 1.95238 0.903563 0.161558
Q2FWW9   42 2 3.07991 0.0107511
Q2FZ54   39 1.85714 0.903563 0.161558
P0A0J0   16 0.761905 -1.27278 0.943444
Q2G1G1   32 1.52381 0.903563 0.161558
Q2FWA1   46 2.19048 3.07991 0.0107511
Q2FXN1   39 1.85714 0.903563 0.161558
Q2G2T4   33 1.57143 0.903563 0.161558
Q2FZW9   29 1.38095 0.903563 0.161558
Q2FV90   26 1.2381 0.903563 0.161558
Q2FWB3   43 2.04762 3.07991 0.0107511
Q2G0Q0   32 1.52381 0.903563 0.161558
Q2FY10   25 1.19048 0.903563 0.161558
Q2FXM0   36 1.71429 0.903563 0.161558
Q2G1S2   29 1.38095 0.903563 0.161558
Q2FXY5   23 1.06977 0.903563 0.161558
Q2FXV3   28 1.30233 0.903563 0.161558
Q2FXG3   27 1.25581 0.903563 0.161558
Q2FVA8   41 1.90698 0.903563 0.161558
Q2G2C2   18 0.837209 -1.27278 0.943444
Q2FYU2   52 2.4186 3.07991 0.0107511
Q2FYK5   37 1.72093 0.903563 0.161558
Q2FW35   41 1.90698 0.903563 0.161558
Q2FY52   28 1.30233 0.903563 0.161558
Q9RQP9   31 1.44186 0.903563 0.161558
Q2G039   38 1.76744 0.903563 0.161558
Q2G1E4   32 1.48837 0.903563 0.161558
Q2G0B0   39 1.81395 0.903563 0.161558
Q2FXI7   41 1.90698 0.903563 0.161558
Q2FWN7   29 1.34884 0.903563 0.161558
Q2FV66   47 2.18605 3.07991 0.0107511
Q2FYJ5   9 0.418605 -1.27278 0.943444
Q2FYC9   34 1.5814 0.903563 0.161558
Q2FZC6   39 1.81395 0.903563 0.161558
Q2FXW4   37 1.72093 0.903563 0.161558
Q2FXI1   31 1.44186 0.903563 0.161558
Q2FZF9   31 1.44186 0.903563 0.161558
Q2G171   12 0.55814 -1.27278 0.943444
Q2G2P8   30 1.39535 0.903563 0.161558
Q2G2V9   44 2.04651 3.07991 0.0107511
Q2FV31   41 1.90698 0.903563 0.161558
Q9KJN3   33 1.53488 0.903563 0.161558
Q2FZV5   9 0.418605 -1.27278 0.943444
Q2FWC4   37 1.72093 0.903563 0.161558
Q2FYT0   9 0.418605 -1.27278 0.943444
Q2G145   22 1.02326 0.903563 0.161558
Q2G0J0   42 1.95349 0.903563 0.161558
Q2FZQ3   22 1.02326 0.903563 0.161558
Q2FYE5   46 2.13953 3.07991 0.0107511
Q2FWN5   15 0.697674 -1.27278 0.943444
Q2FY24   22 1.02326 0.903563 0.161558
Q2FVW7   31 1.44186 0.903563 0.161558
Q2FZ91   37 1.72093 0.903563 0.161558
Q2FWL2   34 1.5814 0.903563 0.161558
Q2FZQ6   37 1.72093 0.903563 0.161558
P02976   12 0.55814 -1.27278 0.943444
Q2G0R7   9 0.418605 -1.27278 0.943444
Q2FUU2   38 1.76744 0.903563 0.161558
Q2FZG1   47 2.18605 3.07991 0.0107511
Q2G0Z4   10 0.465116 -1.27278 0.943444
Q2FZ81   48 2.23256 3.07991 0.0107511
Q2G2J8   34 1.5814 0.903563 0.161558
Q2FZD7   33 1.53488 0.903563 0.161558
Q2G288   25 1.16279 0.903563 0.161558
Q2FW52   37 1.72093 0.903563 0.161558
Q2FVX4   37 1.72093 0.903563 0.161558
Q2FVN5   11 0.511628 -1.27278 0.943444
Q2FY88   34 1.5814 0.903563 0.161558
Q2FWC9   57 2.65116 3.07991 0.0107511
Q2FZS7   34 1.5814 0.903563 0.161558
Q2FZ63   44 2.04651 3.07991 0.0107511
Q2G1L8   37 1.72093 0.903563 0.161558
Q2FV17   36 1.67442 0.903563 0.161558
Q2FVT8   20 0.930233 -1.27278 0.943444
Q2G0W8   30 1.39535 0.903563 0.161558
Q2FV07   39 1.81395 0.903563 0.161558
Q2G0Q1   32 1.48837 0.903563 0.161558
Q2FY69   25 1.16279 0.903563 0.161558
Q2FZ75   28 1.30233 0.903563 0.161558
Q2G0E5   41 1.90698 0.903563 0.161558
Q2G233   51 2.37209 3.07991 0.0107511
Q2FWE1   33 1.53488 0.903563 0.161558
Q2FVZ2   46 2.13953 3.07991 0.0107511
Q2FYE2   42 1.95349 0.903563 0.161558
Q2G1K6   35 1.59091 0.903563 0.161558
Q2FVT0   40 1.81818 0.903563 0.161558
Q2G0Q9   52 2.36364 3.07991 0.0107511
Q2FZ89   37 1.68182 0.903563 0.161558
Q2FVR0   41 1.86364 0.903563 0.161558
Q2FZD9   23 1.04545 0.903563 0.161558
Q2FX85   13 0.590909 -1.27278 0.943444
Q2G1B0   46 2.09091 3.07991 0.0107511
Q2G2E4   11 0.5 -1.27278 0.943444
Q2FYK7   39 1.77273 0.903563 0.161558
Q2FZ13   43 1.95455 0.903563 0.161558
Q2FZE6   33 1.5 0.903563 0.161558
Q2FVI2   39 1.77273 0.903563 0.161558
Q2FZE0   41 1.86364 0.903563 0.161558
Q2FV38   34 1.54545 0.903563 0.161558
Q2FXE2   38 1.72727 0.903563 0.161558
Q2G1Q2   37 1.68182 0.903563 0.161558
Q2FYY8   36 1.63636 0.903563 0.161558
Q2FYN6   42 1.90909 0.903563 0.161558
Q2FV39   35 1.59091 0.903563 0.161558
Q2G130   40 1.81818 0.903563 0.161558
Q2FUR8   53 2.40909 3.07991 0.0107511
Q2FXZ3   33 1.5 0.903563 0.161558
Q2FYM4   11 0.5 -1.27278 0.943444
Q2FWY1   35 1.59091 0.903563 0.161558
Q2G1V4   40 1.81818 0.903563 0.161558
P0A011   32 1.45455 0.903563 0.161558
Q2FXZ0   41 1.86364 0.903563 0.161558
Q2G0V4   31 1.40909 0.903563 0.161558
Q2FW34   39 1.77273 0.903563 0.161558
Q2FWC7   39 1.77273 0.903563 0.161558
Q2G0F6   32 1.45455 0.903563 0.161558
Q2G0T0   34 1.54545 0.903563 0.161558
Q2FXM8   34 1.54545 0.903563 0.161558
Q2G0Q8   30 1.36364 0.903563 0.161558
Q2FZ08   29 1.31818 0.903563 0.161558
Q2G160   26 1.18182 0.903563 0.161558
Q2FY78   41 1.86364 0.903563 0.161558
Q2G2H7   16 0.727273 -1.27278 0.943444
Q2FW53   40 1.81818 0.903563 0.161558
Q2FVX0   35 1.59091 0.903563 0.161558
Q2G2U5   47 2.13636 3.07991 0.0107511
Q2FZR0   48 2.18182 3.07991 0.0107511
Q2G1Z9   43 1.95455 0.903563 0.161558
Q2G1G0   34 1.54545 0.903563 0.161558
Q2FW57   30 1.36364 0.903563 0.161558
Q9RQP7   35 1.59091 0.903563 0.161558
Q2FXP0   39 1.77273 0.903563 0.161558
Q2FVV1   12 0.545455 -1.27278 0.943444
Q2FYU8   12 0.545455 -1.27278 0.943444
Q2FZ04   28 1.27273 0.903563 0.161558
Q2FVQ0   37 1.68182 0.903563 0.161558
Q2G151   31 1.40909 0.903563 0.161558
Q2FXF9   37 1.68182 0.903563 0.161558
Q2G242   30 1.36364 0.903563 0.161558
Q2FZQ0   35 1.59091 0.903563 0.161558
Q2G1Q8   38 1.72727 0.903563 0.161558
Q2FYG1   35 1.55556 0.903563 0.161558
Q2G1N3   32 1.42222 0.903563 0.161558
Q2FV44   39 1.73333 0.903563 0.161558
Q2FXV4   43 1.91111 0.903563 0.161558
Q2G0I1   24 1.06667 0.903563 0.161558
Q2FZY0   31 1.37778 0.903563 0.161558
Q2G295   41 1.82222 0.903563 0.161558
Q2FWH3   40 1.77778 0.903563 0.161558
Q2G072   39 1.73333 0.903563 0.161558
Q2G217   51 2.26667 3.07991 0.0107511
Q2FYP6   52 2.31111 3.07991 0.0107511
Q9EZ12   35 1.55556 0.903563 0.161558
Q2FZ48   34 1.51111 0.903563 0.161558
Q2FY16   36 1.6 0.903563 0.161558
Q2FZU3   32 1.42222 0.903563 0.161558
Q2FVV7   53 2.35556 3.07991 0.0107511
Q2FWU0   32 1.42222 0.903563 0.161558
P0A0Q0   42 1.86667 0.903563 0.161558
Q2FVS3   44 1.95556 0.903563 0.161558
Q2G0I6   45 2 3.07991 0.0107511
Q2FYP3   34 1.51111 0.903563 0.161558
Q2FWM0   36 1.6 0.903563 0.161558
Q2FZ36   36 1.6 0.903563 0.161558
Q2G0Y8   15 0.666667 -1.27278 0.943444
Q2FXF6   12 0.533333 -1.27278 0.943444
Q2FXM7   30 1.33333 0.903563 0.161558
Q2G1A6   36 1.6 0.903563 0.161558
Q2G138   7 0.311111 -1.27278 0.943444
Q2FZR4   43 1.91111 0.903563 0.161558
Q2G162   11 0.488889 -1.27278 0.943444
Q2FYH2   13 0.577778 -1.27278 0.943444
Q2FX56   40 1.77778 0.903563 0.161558
Q2FY68   37 1.64444 0.903563 0.161558
Q2G1K1   32 1.42222 0.903563 0.161558
Q2G1A3   33 1.46667 0.903563 0.161558
Q2FZX4   36 1.6 0.903563 0.161558
Q2G1M5   51 2.26667 3.07991 0.0107511
Q2FVA3   32 1.42222 0.903563 0.161558
Q2G2G4   54 2.4 3.07991 0.0107511
Q2G0U3   39 1.73333 0.903563 0.161558
Q2FXQ6   33 1.46667 0.903563 0.161558
Q2G0S2   38 1.68889 0.903563 0.161558
Q2G168   43 1.91111 0.903563 0.161558
Q2FZB0   28 1.24444 0.903563 0.161558
Q2G119   39 1.73333 0.903563 0.161558
Q2FVJ7   33 1.46667 0.903563 0.161558
Q2FY30   35 1.55556 0.903563 0.161558
Q2FXR3   37 1.64444 0.903563 0.161558
Q2G1Z0   39 1.73333 0.903563 0.161558
Q2G0A9   36 1.6 0.903563 0.161558
O33599   48 2.13333 3.07991 0.0107511
Q2FZ55   47 2.08889 3.07991 0.0107511
Q2FYS0   42 1.86667 0.903563 0.161558
Q2G248   28 1.24444 0.903563 0.161558
Q2G049   30 1.33333 0.903563 0.161558
Q2FVA5   44 1.95556 0.903563 0.161558
Q2FUX8   29 1.28889 0.903563 0.161558
Q2G123   52 2.31111 3.07991 0.0107511
Q2FVH0   39 1.73333 0.903563 0.161558
Q2FV01   9 0.4 -1.27278 0.943444
Q2G2L2   35 1.55556 0.903563 0.161558
Q2FYW3   45 2 3.07991 0.0107511
Q2FZZ0   39 1.73333 0.903563 0.161558
Q2FVV8   55 2.44444 3.07991 0.0107511
Q2G2W0   25 1.08696 0.903563 0.161558
Q2G041   36 1.56522 0.903563 0.161558
P0A0B9   37 1.6087 0.903563 0.161558
Q2FYI6   41 1.78261 0.903563 0.161558
Q2G2S2   45 1.95652 0.903563 0.161558
Q2FVQ8   29 1.26087 0.903563 0.161558
Q2FVT2   40 1.73913 0.903563 0.161558
Q2G1Z5   38 1.65217 0.903563 0.161558
Q2G2A4   33 1.43478 0.903563 0.161558
P60393   30 1.30435 0.903563 0.161558
Q2G0P6   40 1.73913 0.903563 0.161558
Q2FW04   25 1.08696 0.903563 0.161558
Q2FYY9   34 1.47826 0.903563 0.161558
Q2FWP2   29 1.26087 0.903563 0.161558
Q2FVW4   30 1.30435 0.903563 0.161558
Q2FY63   34 1.47826 0.903563 0.161558
Q2FZ68   45 1.95652 0.903563 0.161558
Q2G1E2   13 0.565217 -1.27278 0.943444
Q2G2T8   40 1.73913 0.903563 0.161558
Q2FY71   36 1.56522 0.903563 0.161558
Q2FVI1   19 0.826087 -1.27278 0.943444
Q2G0W2   14 0.608696 -1.27278 0.943444
Q2G238   43 1.86957 0.903563 0.161558
Q2FZR1   52 2.26087 3.07991 0.0107511
Q2FXN2   17 0.73913 -1.27278 0.943444
Q2FXH6   10 0.434783 -1.27278 0.943444
Q2FXM3   39 1.69565 0.903563 0.161558
Q2FZW3   24 1.04348 0.903563 0.161558
Q2FWM9   43 1.86957 0.903563 0.161558
Q2FUW9   11 0.478261 -1.27278 0.943444
Q2FW91   26 1.13043 0.903563 0.161558
Q2G137   43 1.86957 0.903563 0.161558
Q2FVM0   37 1.6087 0.903563 0.161558
Q2G057   39 1.69565 0.903563 0.161558
Q2FXP5   34 1.47826 0.903563 0.161558
Q2G1H2   13 0.565217 -1.27278 0.943444
Q2FX99   9 0.391304 -1.27278 0.943444
Q2G0J4   15 0.652174 -1.27278 0.943444
Q2FX74   36 1.56522 0.903563 0.161558
Q2G1J9   18 0.782609 -1.27278 0.943444
Q2G1F7   9 0.391304 -1.27278 0.943444
Q2G2R8   52 2.26087 3.07991 0.0107511
Q2FW32   45 1.95652 0.903563 0.161558
Q2FXZ4   35 1.52174 0.903563 0.161558
Q2FUT0   39 1.69565 0.903563 0.161558
Q2G084   49 2.13043 3.07991 0.0107511
Q2G148   31 1.34783 0.903563 0.161558
Q2FYR0   35 1.52174 0.903563 0.161558
Q2FW86   43 1.86957 0.903563 0.161558
Q2FW01   48 2.08696 3.07991 0.0107511
Q2FUX9   17 0.73913 -1.27278 0.943444
Q2G212   17 0.73913 -1.27278 0.943444
Q2FZ84   54 2.34783 3.07991 0.0107511
Q2G0Y0   32 1.3913 0.903563 0.161558
Q2FYU4   42 1.82609 0.903563 0.161558
Q2G223   48 2.08696 3.07991 0.0107511
Q2G136   31 1.34783 0.903563 0.161558
Q2G0G6   32 1.3913 0.903563 0.161558
Q2FWY6   41 1.78261 0.903563 0.161558
Q2FWZ2   46 2 3.07991 0.0107511
Q2G240   41 1.78261 0.903563 0.161558
O05154   32 1.3913 0.903563 0.161558
Q2FXP4   17 0.73913 -1.27278 0.943444
Q2FVH5   37 1.6087 0.903563 0.161558
Q2FYP0   42 1.78723 0.903563 0.161558
Q2FUW5   43 1.82979 0.903563 0.161558
Q2FX66   28 1.19149 0.903563 0.161558
Q2G1P4   11 0.468085 -1.27278 0.943444
Q2FYI9   36 1.53191 0.903563 0.161558
Q2G0I7   54 2.29787 3.07991 0.0107511
Q2FXQ9   32 1.3617 0.903563 0.161558
Q2FXL0   47 2 3.07991 0.0107511
Q2FYR7   33 1.40426 0.903563 0.161558
Q2G1W4   43 1.82979 0.903563 0.161558
Q2G2C8   25 1.06383 0.903563 0.161558
Q2G163   40 1.70213 0.903563 0.161558
Q2FWL9   10 0.425532 -1.27278 0.943444
Q2FZH3   37 1.57447 0.903563 0.161558
Q2FZR5   53 2.25532 3.07991 0.0107511
Q2G1W6   35 1.48936 0.903563 0.161558
Q2FWA5   15 0.638298 -1.27278 0.943444
Q2FX17   25 1.06383 0.903563 0.161558
Q2FXY1   43 1.82979 0.903563 0.161558
Q2G2W1   14 0.595745 -1.27278 0.943444
Q2FV06   10 0.425532 -1.27278 0.943444
Q2FYW6   41 1.74468 0.903563 0.161558
Q2G281   33 1.40426 0.903563 0.161558
Q2G227   44 1.87234 0.903563 0.161558
Q2FWZ5   36 1.53191 0.903563 0.161558
Q2FZX0   42 1.78723 0.903563 0.161558
Q2FV51   17 0.723404 -1.27278 0.943444
Q2G082   23 0.978723 -1.27278 0.943444
Q2FWX4   24 1.02128 0.903563 0.161558
Q2FZT1   36 1.53191 0.903563 0.161558
Q2FYF3   42 1.78723 0.903563 0.161558
Q2FXW9   49 2.08511 3.07991 0.0107511
O34090   48 2.04255 3.07991 0.0107511
Q2FVE1   13 0.553191 -1.27278 0.943444
Q2FZL5   47 2 3.07991 0.0107511
Q2G258   45 1.91489 0.903563 0.161558
Q2FZW5   18 0.765957 -1.27278 0.943444
Q2FW63   15 0.638298 -1.27278 0.943444
Q2FXB4   28 1.19149 0.903563 0.161558
Q2G1T5   32 1.3617 0.903563 0.161558
Q2G1J5   35 1.48936 0.903563 0.161558
Q2G0V0   37 1.57447 0.903563 0.161558
Q2G0M7   40 1.70213 0.903563 0.161558
Q2G1I5   38 1.61702 0.903563 0.161558
Q2G146   36 1.53191 0.903563 0.161558
Q2G1P6   46 1.95745 0.903563 0.161558
Q2G1W8   42 1.75 0.903563 0.161558
Q2G035   42 1.75 0.903563 0.161558
Q2G1I3   30 1.25 0.903563 0.161558
Q2FWM2   46 1.91667 0.903563 0.161558
Q2FYJ3   36 1.5 0.903563 0.161558
Q2G0L8   42 1.75 0.903563 0.161558
Q2G164   38 1.58333 0.903563 0.161558
Q2FVT7   39 1.625 0.903563 0.161558
Q2G1R3   28 1.16667 0.903563 0.161558
Q2G1T6   43 1.79167 0.903563 0.161558
Q2FZN7   45 1.875 0.903563 0.161558
Q2FY83   26 1.08333 0.903563 0.161558
Q2FZX9   38 1.58333 0.903563 0.161558
Q2FYL5   43 1.79167 0.903563 0.161558
Q2G218   46 1.91667 0.903563 0.161558
Q2G0M5   35 1.45833 0.903563 0.161558
Q2FW78   10 0.416667 -1.27278 0.943444
P52078   55 2.29167 3.07991 0.0107511
Q7X2S2   39 1.625 0.903563 0.161558
Q2FZG4   34 1.41667 0.903563 0.161558
Q2G0M4   45 1.875 0.903563 0.161558
Q2FVA2   38 1.58333 0.903563 0.161558
Q2G115   40 1.66667 0.903563 0.161558
Q2G0M8   53 2.20833 3.07991 0.0107511
Q2G1U4   48 2 3.07991 0.0107511
Q2G1D0   39 1.625 0.903563 0.161558
Q2G2S0   21 0.875 -1.27278 0.943444
Q2G2N5   15 0.625 -1.27278 0.943444
Q2G222   36 1.5 0.903563 0.161558
Q2G1C8   27 1.125 0.903563 0.161558
Q2FV40   27 1.125 0.903563 0.161558
Q2FXT1   37 1.54167 0.903563 0.161558
Q2FZZ2   40 1.66667 0.903563 0.161558
Q2FY01   37 1.54167 0.903563 0.161558
Q2FVJ8   44 1.83333 0.903563 0.161558
Q2FXK2   44 1.83333 0.903563 0.161558
Q2FUS7   42 1.75 0.903563 0.161558
Q2FVP1   14 0.583333 -1.27278 0.943444
Q2FYN7   43 1.79167 0.903563 0.161558
P69848   38 1.58333 0.903563 0.161558
Q2FWN8   39 1.625 0.903563 0.161558
Q2FV62   28 1.16667 0.903563 0.161558
Q2FWW7   47 1.95833 0.903563 0.161558
Q2G1Y5   51 2.125 3.07991 0.0107511
Q2FXA3   32 1.33333 0.903563 0.161558
Q2FYV3   38 1.58333 0.903563 0.161558
Q2G1H4   43 1.79167 0.903563 0.161558
Q2G038   39 1.625 0.903563 0.161558
Q2G161   9 0.375 -1.27278 0.943444
Q2FYV1   41 1.70833 0.903563 0.161558
Q2FZ09   48 2 3.07991 0.0107511
Q2FW90   32 1.33333 0.903563 0.161558
Q2G290   39 1.625 0.903563 0.161558
P60611   42 1.75 0.903563 0.161558
Q2FV58   39 1.625 0.903563 0.161558
Q2G0C6   41 1.70833 0.903563 0.161558
Q2G050   39 1.625 0.903563 0.161558
Q2G0V2   42 1.75 0.903563 0.161558
Q2FVQ4   15 0.625 -1.27278 0.943444
Q2G094   45 1.83673 0.903563 0.161558
Q2FY59   42 1.71429 0.903563 0.161558
Q2FVX7   42 1.71429 0.903563 0.161558
Q2FVP4   22 0.897959 -1.27278 0.943444
Q2G185   27 1.10204 0.903563 0.161558
Q2FXP8   12 0.489796 -1.27278 0.943444
Q2G275   48 1.95918 0.903563 0.161558
Q2G1D9   36 1.46939 0.903563 0.161558
Q2FXI3   48 1.95918 0.903563 0.161558
Q2FYM2   48 1.95918 0.903563 0.161558
P14738   35 1.42857 0.903563 0.161558
Q2G2Q2   39 1.59184 0.903563 0.161558
Q2G0M9   40 1.63265 0.903563 0.161558
Q2FY67   38 1.55102 0.903563 0.161558
Q2FWX8   29 1.18367 0.903563 0.161558
Q2FUT9   42 1.71429 0.903563 0.161558
Q2FZS0   50 2.04082 3.07991 0.0107511
Q2G2A8   32 1.30612 0.903563 0.161558
Q2FUY2   27 1.10204 0.903563 0.161558
Q2FZL8   48 1.95918 0.903563 0.161558
Q2FW93   32 1.30612 0.903563 0.161558
Q2G1L7   46 1.87755 0.903563 0.161558
Q2FW41   50 2.04082 3.07991 0.0107511
Q2FZY6   36 1.46939 0.903563 0.161558
Q2G042   10 0.408163 -1.27278 0.943444
Q2FWK2   55 2.2449 3.07991 0.0107511
Q2FYF4   41 1.67347 0.903563 0.161558
Q2FZP2   44 1.79592 0.903563 0.161558
Q2G1G7   31 1.26531 0.903563 0.161558
Q2G1H5   40 1.63265 0.903563 0.161558
Q2G2S7   40 1.63265 0.903563 0.161558
Q2FY53   47 1.91837 0.903563 0.161558
Q2G1N2   45 1.83673 0.903563 0.161558
Q2G2V2   44 1.79592 0.903563 0.161558
Q2G1H6   45 1.83673 0.903563 0.161558
Q2FZA9   42 1.71429 0.903563 0.161558
Q2FXI5   50 2.04082 3.07991 0.0107511
Q2G206   13 0.530612 -1.27278 0.943444
Q2FWN6   34 1.38776 0.903563 0.161558
Q2FUQ2   40 1.63265 0.903563 0.161558
Q2G1K3   34 1.38776 0.903563 0.161558
Q2FZ76   24 0.979592 -1.27278 0.943444
Q2FY54   43 1.7551 0.903563 0.161558
Q2G289   37 1.5102 0.903563 0.161558
Q2FY14   37 1.5102 0.903563 0.161558
Q2FV77   38 1.55102 0.903563 0.161558
Q2G064   44 1.79592 0.903563 0.161558
Q2G033   39 1.59184 0.903563 0.161558
Q2G198   47 1.91837 0.903563 0.161558
Q2G0K4   14 0.571429 -1.27278 0.943444
Q2G0V3   43 1.7551 0.903563 0.161558
Q2FWE2   40 1.6 0.903563 0.161558
Q2G089   46 1.84 0.903563 0.161558
Q2FZL3   56 2.24 3.07991 0.0107511
Q2G087   40 1.6 0.903563 0.161558
Q2G0A7   14 0.56 -1.27278 0.943444
Q2FVF9   47 1.88 0.903563 0.161558
Q2G071   36 1.44 0.903563 0.161558
Q2FUZ2   32 1.28 0.903563 0.161558
Q2FY27   36 1.44 0.903563 0.161558
Q2FXX4   29 1.16 0.903563 0.161558
Q2G1E6   39 1.56 0.903563 0.161558
Q2G1G5   21 0.84 -1.27278 0.943444
Q2G2Q3   42 1.68 0.903563 0.161558
Q2FZF0   46 1.84 0.903563 0.161558
Q2G2D2   46 1.84 0.903563 0.161558
Q2FXT4   34 1.36 0.903563 0.161558
Q2FZI8   41 1.64 0.903563 0.161558
Q2FUS8   31 1.24 0.903563 0.161558
Q2FVR9   40 1.6 0.903563 0.161558
Q2FXP2   43 1.72 0.903563 0.161558
Q2FX94   23 0.92 -1.27278 0.943444
Q2G2A5   45 1.8 0.903563 0.161558
Q2FZP7   41 1.64 0.903563 0.161558
Q2G1R7   40 1.6 0.903563 0.161558
Q2G015   35 1.4 0.903563 0.161558
Q2FZF4   41 1.64 0.903563 0.161558
Q2G1E5   36 1.44 0.903563 0.161558
Q2FWH9   20 0.8 -1.27278 0.943444
Q2G069   44 1.76 0.903563 0.161558
Q2FZK3   41 1.64 0.903563 0.161558
Q2FZU5   40 1.6 0.903563 0.161558
Q2FYT4   36 1.44 0.903563 0.161558
Q2FWK4   33 1.32 0.903563 0.161558
Q2FY40   43 1.72 0.903563 0.161558
Q2FWY4   9 0.36 -1.27278 0.943444
Q2G156   15 0.6 -1.27278 0.943444
Q2G045   36 1.44 0.903563 0.161558
Q2FZS6   26 1.04 0.903563 0.161558
Q2FYC7   33 1.32 0.903563 0.161558
Q2FW73   43 1.72 0.903563 0.161558
Q2G1H3   46 1.84 0.903563 0.161558
Q2FXJ6   49 1.96 0.903563 0.161558
Q2FUS2   10 0.392157 -1.27278 0.943444
Q2G120   41 1.60784 0.903563 0.161558
Q2G2T9   39 1.52941 0.903563 0.161558
Q2G1N9   14 0.54902 -1.27278 0.943444
Q2FXL9   44 1.72549 0.903563 0.161558
Q2G0W4   35 1.37255 0.903563 0.161558
Q2G0R6   32 1.2549 0.903563 0.161558
Q2G1C4   43 1.68627 0.903563 0.161558
Q2FWY9   48 1.88235 0.903563 0.161558
Q2G1K4   44 1.72549 0.903563 0.161558
Q2FYK3   34 1.33333 0.903563 0.161558
Q2G1N4   37 1.45098 0.903563 0.161558
Q2G065   38 1.4902 0.903563 0.161558
Q2FX88   35 1.37255 0.903563 0.161558
Q2FVW9   41 1.60784 0.903563 0.161558
Q2G1E0   23 0.901961 -1.27278 0.943444
Q2G2P2   38 1.4902 0.903563 0.161558
Q2G0V5   9 0.352941 -1.27278 0.943444
Q2FWA2   43 1.68627 0.903563 0.161558
Q2FZU1   47 1.84314 0.903563 0.161558
Q2FX77   37 1.45098 0.903563 0.161558
Q2FW75   43 1.68627 0.903563 0.161558
Q2FUT5   38 1.4902 0.903563 0.161558
Q2G234   48 1.88235 0.903563 0.161558
Q2FZU6   43 1.68627 0.903563 0.161558
Q2G1Y2   15 0.588235 -1.27278 0.943444
Q2FXN7   32 1.2549 0.903563 0.161558
Q2G2J3   13 0.509804 -1.27278 0.943444
Q2G0G1   42 1.64706 0.903563 0.161558
Q2FW62   40 1.56863 0.903563 0.161558
Q2FUP7   36 1.41176 0.903563 0.161558
Q2G1J3   38 1.4902 0.903563 0.161558
Q2FZ15   42 1.64706 0.903563 0.161558
Q2G1D3   44 1.72549 0.903563 0.161558
Q2G0K2   43 1.68627 0.903563 0.161558
Q2FWC1   42 1.64706 0.903563 0.161558
Q2FXM5   37 1.45098 0.903563 0.161558
Q2FY46   27 1.05882 0.903563 0.161558
Q2G1K0   40 1.56863 0.903563 0.161558
Q2FXT6   46 1.80392 0.903563 0.161558
Q2FZM4   36 1.41176 0.903563 0.161558
Q2FXG1   38 1.4902 0.903563 0.161558
Q2FXL1   40 1.56863 0.903563 0.161558
Q2FWX5   45 1.76471 0.903563 0.161558
# cudaSaTabsearch LTYPE = T LORDER = F LSOLN = F
# QUERY ID = PF19841 
# DBFILE = ./tableaux.ascii.DB                                                             
Q2G1I1   37 1.42308 0.903563  0.161558
Q2G1K2   40 1.53846 0.903563  0.161558
Q2FUU5   33 1.26923 0.903563  0.161558
Q2FXB6   46 1.76923 0.903563  0.161558
Q2FZU2   28 1.07692 0.903563  0.161558
Q2FZK0   15 0.576923 -1.27278  0.943444
Q2FY33   54 2.07692 3.07991  0.0107511
Q2G098   49 1.88462 0.903563  0.161558
Q2FZ46   27 1.03846 0.903563  0.161558
Q2FZQ5   29 1.11538 0.903563  0.161558
Q2FXU8   28 1.07692 0.903563  0.161558
Q9EZ08   38 1.46154 0.903563  0.161558
Q2G1B9   44 1.69231 0.903563  0.161558
Q2FZ73   43 1.65385 0.903563  0.161558
Q2FY35   39 1.5 0.903563  0.161558
Q2FZ16   37 1.42308 0.903563  0.161558
Q2FYR2   56 2.15385 3.07991  0.0107511
Q2FWY3   29 1.11538 0.903563  0.161558
Q2G2F5   38 1.46154 0.903563  0.161558
Q2G032   47 1.80769 0.903563  0.161558
Q2FZ10   35 1.34615 0.903563  0.161558
Q2G255   38 1.46154 0.903563  0.161558
Q2G0X6   37 1.42308 0.903563  0.161558
Q2FYH0   37 1.42308 0.903563  0.161558
Q2FXJ9   25 0.961538 -1.27278  0.943444
Q2FZT4   49 1.88462 0.903563  0.161558
Q2FVE6   35 1.34615 0.903563  0.161558
Q2FYD3   26 1 0.903563  0.161558
Q2FXT5   43 1.65385 0.903563  0.161558
Q2FY60   32 1.23077 0.903563  0.161558
Q2G2D7   40 1.53846 0.903563  0.161558
Q2FX16   33 1.26923 0.903563  0.161558
Q2FZ34   52 2 3.07991  0.0107511
Q2G1S4   34 1.30769 0.903563  0.161558
Q2G147   43 1.65385 0.903563  0.161558
Q2G1J7   43 1.65385 0.903563  0.161558
Q2G2A7   49 1.88462 0.903563  0.161558
Q2G2M6   35 1.34615 0.903563  0.161558
Q2FV30   47 1.80769 0.903563  0.161558
Q2FVL5   55 2.11538 3.07991  0.0107511
Q2FXY0   43 1.65385 0.903563  0.161558
Q2FZL1   38 1.46154 0.903563  0.161558
Q2FW45   33 1.26923 0.903563  0.161558
Q2FZU0   34 1.28302 0.903563  0.161558
Q2FWZ0   47 1.77358 0.903563  0.161558
Q2G2H5   27 1.01887 0.903563  0.161558
Q2FYG9   42 1.58491 0.903563  0.161558
Q2G2X6   42 1.58491 0.903563  0.161558
Q2G155   35 1.32075 0.903563  0.161558
Q2FXY9   50 1.88679 0.903563  0.161558
Q2FZ37   44 1.66038 0.903563  0.161558
Q2FVI7   53 2 3.07991  0.0107511
Q2FYS1   35 1.32075 0.903563  0.161558
Q2FXL5   41 1.54717 0.903563  0.161558
Q2G1J4   39 1.4717 0.903563  0.161558
Q2FWZ3   45 1.69811 0.903563  0.161558
Q2G2P7   36 1.35849 0.903563  0.161558
Q2FVH3   43 1.62264 0.903563  0.161558
Q2FZ31   53 2 3.07991  0.0107511
Q2G283   45 1.69811 0.903563  0.161558
Q2FZ66   45 1.69811 0.903563  0.161558
Q2FWY7   8 0.301887 -1.27278  0.943444
Q2G1F9   43 1.62264 0.903563  0.161558
Q2FZJ4   48 1.81132 0.903563  0.161558
Q2FZQ1   19 0.716981 -1.27278  0.943444
Q2FY80   25 0.943396 -1.27278  0.943444
Q2G2D4   21 0.792453 -1.27278  0.943444
Q2FYP1   44 1.66038 0.903563  0.161558
Q2FYF9   32 1.20755 0.903563  0.161558
Q2G0B3   46 1.73585 0.903563  0.161558
Q2FUT8   44 1.66038 0.903563  0.161558
Q2FYR1   44 1.66038 0.903563  0.161558
Q2FYL3   38 1.43396 0.903563  0.161558
Q2FVG4   15 0.566038 -1.27278  0.943444
Q2FVP8   35 1.32075 0.903563  0.161558
Q2FZ28   37 1.37037 0.903563  0.161558
Q2G1F0   46 1.7037 0.903563  0.161558
P95689   46 1.7037 0.903563  0.161558
Q2FYH6   40 1.48148 0.903563  0.161558
Q2FXD1   42 1.55556 0.903563  0.161558
Q2G0X5   40 1.48148 0.903563  0.161558
Q2FXN8   12 0.444444 -1.27278  0.943444
Q2G0N0   53 1.96296 0.903563  0.161558
Q2G268   37 1.37037 0.903563  0.161558
Q2FV61   40 1.48148 0.903563  0.161558
Q2FXL7   37 1.37037 0.903563  0.161558
Q2FUR5   34 1.25926 0.903563  0.161558
Q2FXV6   39 1.44444 0.903563  0.161558
Q2G2C5   45 1.66667 0.903563  0.161558
Q2FVJ6   46 1.7037 0.903563  0.161558
Q2G1Y4   43 1.59259 0.903563  0.161558
Q2FVI0   13 0.481481 -1.27278  0.943444
Q2FXJ8   17 0.62963 -1.27278  0.943444
Q2FZU7   39 1.44444 0.903563  0.161558
Q2G2X4   33 1.22222 0.903563  0.161558
Q2FZA8   25 0.925926 -1.27278  0.943444
Q2FW96   40 1.48148 0.903563  0.161558
Q2FYV4   44 1.62963 0.903563  0.161558
O07325   47 1.74074 0.903563  0.161558
Q2G1C1   39 1.44444 0.903563  0.161558
Q2FZR9   41 1.51852 0.903563  0.161558
Q2FVW3   40 1.48148 0.903563  0.161558
Q2G124   43 1.59259 0.903563  0.161558
P0C0V7   41 1.51852 0.903563  0.161558
Q2FX52   45 1.63636 0.903563  0.161558
Q2G2C7   43 1.56364 0.903563  0.161558
Q2G2D5   44 1.6 0.903563  0.161558
Q2FXQ7   35 1.27273 0.903563  0.161558
Q2FZW0   38 1.38182 0.903563  0.161558
Q2FVG3   44 1.6 0.903563  0.161558
Q2FXR4   42 1.52727 0.903563  0.161558
Q2FZ67   40 1.45455 0.903563  0.161558
Q2G243   46 1.67273 0.903563  0.161558
Q2FV76   47 1.70909 0.903563  0.161558
Q2FVZ4   51 1.85455 0.903563  0.161558
Q2FWC5   53 1.92727 0.903563  0.161558
Q2FZY3   51 1.85455 0.903563  0.161558
Q2FWH5   33 1.2 0.903563  0.161558
Q2G241   35 1.27273 0.903563  0.161558
Q2FV35   34 1.23636 0.903563  0.161558
Q2G0T5   23 0.836364 -1.27278  0.943444
Q2G1A9   36 1.30909 0.903563  0.161558
Q2FYU7   43 1.56364 0.903563  0.161558
Q2G2E0   14 0.509091 -1.27278  0.943444
Q2FVT6   44 1.6 0.903563  0.161558
Q2G0D7   29 1.05455 0.903563  0.161558
Q2G1M6   45 1.63636 0.903563  0.161558
Q2G0A6   21 0.763636 -1.27278  0.943444
Q2FUY6   36 1.30909 0.903563  0.161558
Q2FYJ2   34 1.23636 0.903563  0.161558
Q2G2E5   46 1.64286 0.903563  0.161558
Q2G2P5   44 1.57143 0.903563  0.161558
Q2G1R6   39 1.39286 0.903563  0.161558
Q2FYF0   36 1.28571 0.903563  0.161558
Q2FVH8   17 0.607143 -1.27278  0.943444
Q2FUU3   41 1.46429 0.903563  0.161558
Q2FVG8   43 1.53571 0.903563  0.161558
Q9ZAH5   40 1.42857 0.903563  0.161558
Q2G2U0   44 1.57143 0.903563  0.161558
Q2FYR4   47 1.67857 0.903563  0.161558
Q2G256   35 1.25 0.903563  0.161558
Q2FVY0   33 1.17857 0.903563  0.161558
Q2G0Q2   47 1.67857 0.903563  0.161558
Q2G0R2   41 1.46429 0.903563  0.161558
Q2G0Q3   40 1.42857 0.903563  0.161558
Q2FWZ9   42 1.5 0.903563  0.161558
Q53705   30 1.07143 0.903563  0.161558
Q2G2U3   57 2.03571 3.07991  0.0107511
Q2FYY6   47 1.67857 0.903563  0.161558
Q2FWL3   39 1.39286 0.903563  0.161558
Q2FY50   40 1.42857 0.903563  0.161558
Q2FXN4   47 1.67857 0.903563  0.161558
Q2G179   48 1.71429 0.903563  0.161558
Q2G1L6   45 1.60714 0.903563  0.161558
Q2FXU4   44 1.57143 0.903563  0.161558
Q2G1E9   48 1.71429 0.903563  0.161558
Q2G232   44 1.57143 0.903563  0.161558
Q2FXH9   34 1.21429 0.903563  0.161558
Q2G0X3   35 1.25 0.903563  0.161558
Q2FXD0   33 1.17857 0.903563  0.161558
Q2G0G3   34 1.21429 0.903563  0.161558
Q2FWW3   39 1.39286 0.903563  0.161558
Q2FYG0   47 1.64912 0.903563  0.161558
Q2FZS9   20 0.701754 -1.27278  0.943444
Q2FYS2   46 1.61404 0.903563  0.161558
Q2G2U4   23 0.807018 -1.27278  0.943444
Q2FWJ9   42 1.47368 0.903563  0.161558
Q2FWF0   48 1.68421 0.903563  0.161558
Q2FXR9   49 1.7193 0.903563  0.161558
Q2FZV7   43 1.50877 0.903563  0.161558
Q2G1W0   47 1.64912 0.903563  0.161558
Q2G2I0   41 1.4386 0.903563  0.161558
Q2G153   46 1.61404 0.903563  0.161558
Q2FWD7   45 1.57895 0.903563  0.161558
Q2FY15   47 1.64912 0.903563  0.161558
Q2FV54   18 0.631579 -1.27278  0.943444
Q2FZ74   45 1.57895 0.903563  0.161558
Q2FYV5   45 1.57895 0.903563  0.161558
Q2G2I1   32 1.12281 0.903563  0.161558
Q2FXZ6   41 1.4386 0.903563  0.161558
Q2G0U0   23 0.807018 -1.27278  0.943444
Q2G0Y6   38 1.33333 0.903563  0.161558
Q2FXJ0   40 1.40351 0.903563  0.161558
Q2FY43   45 1.55172 0.903563  0.161558
Q2FWM1   36 1.24138 0.903563  0.161558
Q2FVJ1   39 1.34483 0.903563  0.161558
Q2G0K3   40 1.37931 0.903563  0.161558
Q2FY66   45 1.55172 0.903563  0.161558
Q2FW99   14 0.482759 -1.27278  0.943444
Q2FV10   40 1.37931 0.903563  0.161558
Q2FXJ5   43 1.48276 0.903563  0.161558
Q2FX69   21 0.724138 -1.27278  0.943444
Q2G0B2   40 1.37931 0.903563  0.161558
Q2FX14   43 1.48276 0.903563  0.161558
Q2FYD8   33 1.13793 0.903563  0.161558
Q2FWE5   43 1.48276 0.903563  0.161558
Q2G2A3   35 1.2069 0.903563  0.161558
Q2FZH8   38 1.31034 0.903563  0.161558
Q2FX51   40 1.37931 0.903563  0.161558
Q2FWE8   40 1.37931 0.903563  0.161558
Q2G088   35 1.2069 0.903563  0.161558
Q2G028   40 1.35593 0.903563  0.161558
Q2G1S3   44 1.49153 0.903563  0.161558
Q2FYN4   46 1.55932 0.903563  0.161558
Q2FX86   40 1.35593 0.903563  0.161558
Q2G2S8   38 1.28814 0.903563  0.161558
Q2FUW8   41 1.38983 0.903563  0.161558
Q2FWD4   32 1.08475 0.903563  0.161558
Q2FVH6   46 1.55932 0.903563  0.161558
Q2G029   43 1.45763 0.903563  0.161558
Q2G1R5   36 1.22034 0.903563  0.161558
Q2FX65   7 0.237288 -1.27278  0.943444
Q2FZV6   39 1.32203 0.903563  0.161558
Q2G1P1   37 1.25424 0.903563  0.161558
Q2FVU4   26 0.881356 -1.27278  0.943444
Q2FVT5   42 1.42373 0.903563  0.161558
Q2G2H4   45 1.52542 0.903563  0.161558
Q2FZ58   41 1.38983 0.903563  0.161558
Q2FVJ2   40 1.35593 0.903563  0.161558
Q2FXW5   34 1.15254 0.903563  0.161558
Q2FWK1   49 1.66102 0.903563  0.161558
Q2G031   35 1.18644 0.903563  0.161558
Q2G0U1   50 1.69492 0.903563  0.161558
Q2FW46   43 1.45763 0.903563  0.161558
Q2FZY5   42 1.42373 0.903563  0.161558
Q2FZI5   46 1.53333 0.903563  0.161558
Q2FYR9   50 1.66667 0.903563  0.161558
Q2FZ92   37 1.23333 0.903563  0.161558
Q2G1D5   41 1.36667 0.903563  0.161558
Q2FXM2   39 1.3 0.903563  0.161558
Q2FVM2   40 1.33333 0.903563  0.161558
Q2FZN2   49 1.63333 0.903563  0.161558
Q2G1U8   42 1.4 0.903563  0.161558
Q2FVS7   45 1.5 0.903563  0.161558
Q2FWB5   33 1.1 0.903563  0.161558
Q2FXX1   40 1.33333 0.903563  0.161558
Q2G2J9   33 1.1 0.903563  0.161558
Q2G0Y7   48 1.6 0.903563  0.161558
Q2FW81   47 1.56667 0.903563  0.161558
Q2FWK3   35 1.16667 0.903563  0.161558
Q2FY34   43 1.43333 0.903563  0.161558
Q2FXF8   39 1.3 0.903563  0.161558
Q2FXI9   38 1.26667 0.903563  0.161558
Q05615   36 1.18033 0.903563  0.161558
Q2FUW4   40 1.31148 0.903563  0.161558
Q2FVF4   45 1.47541 0.903563  0.161558
Q2FWI3   55 1.80328 0.903563  0.161558
Q2FWG8   46 1.5082 0.903563  0.161558
Q2G0R0   31 1.01639 0.903563  0.161558
Q2G0I4   45 1.47541 0.903563  0.161558
Q2FV67   41 1.34426 0.903563  0.161558
Q2G091   39 1.27869 0.903563  0.161558
Q2G1U1   38 1.2459 0.903563  0.161558
Q2FUX7   41 1.34426 0.903563  0.161558
Q2FY51   37 1.21311 0.903563  0.161558
Q2FYP2   40 1.31148 0.903563  0.161558
Q2G0F8   31 1.01639 0.903563  0.161558
Q2FXH5   38 1.2459 0.903563  0.161558
Q2G193   46 1.5082 0.903563  0.161558
Q2FWD6   37 1.21311 0.903563  0.161558
Q2FZ98   39 1.25806 0.903563  0.161558
Q2FYQ2   23 0.741935 -1.27278  0.943444
Q2FWL5   40 1.29032 0.903563  0.161558
Q2FV16   44 1.41935 0.903563  0.161558
Q2FWX9   33 1.06452 0.903563  0.161558
Q2G1J0   44 1.41935 0.903563  0.161558
Q2G235   43 1.3871 0.903563  0.161558
Q2FXK1   43 1.3871 0.903563  0.161558
Q2FWF4   35 1.12903 0.903563  0.161558
Q2FZC8   47 1.51613 0.903563  0.161558
Q2FZQ4   30 0.967742 -1.27278  0.943444
O52582   43 1.3871 0.903563  0.161558
Q2FZI6   40 1.29032 0.903563  0.161558
Q2FUW7   37 1.19355 0.903563  0.161558
Q2G2M9   35 1.12903 0.903563  0.161558
Q2FZD0   37 1.19355 0.903563  0.161558
Q2FWK7   37 1.19355 0.903563  0.161558
Q2FWU4   43 1.3871 0.903563  0.161558
Q2FUX4   40 1.29032 0.903563  0.161558
Q2G2V3   40 1.29032 0.903563  0.161558
O05204   40 1.29032 0.903563  0.161558
Q2FYC2   40 1.26984 0.903563  0.161558
Q2FZP6   45 1.42857 0.903563  0.161558
Q2G0L2   38 1.20635 0.903563  0.161558
Q2FZV1   13 0.412698 -1.27278  0.943444
Q2FVQ5   48 1.52381 0.903563  0.161558
Q2FZW6   47 1.49206 0.903563  0.161558
Q2FZI3   44 1.39683 0.903563  0.161558
Q2G219   34 1.07937 0.903563  0.161558
Q2FZR2   41 1.30159 0.903563  0.161558
Q2FXZ2   49 1.55556 0.903563  0.161558
Q2FYC6   36 1.14286 0.903563  0.161558
Q2FYZ5   46 1.4375 0.903563  0.161558
Q2FWN4   41 1.28125 0.903563  0.161558
Q2G221   24 0.75 -1.27278  0.943444
Q2FZX5   41 1.28125 0.903563  0.161558
Q2FUW3   42 1.3125 0.903563  0.161558
Q2G2H3   42 1.3125 0.903563  0.161558
Q2FY08   46 1.4375 0.903563  0.161558
Q2FXU5   36 1.125 0.903563  0.161558
Q2G1F8   50 1.5625 0.903563  0.161558
Q2FYW4   48 1.5 0.903563  0.161558
Q2G142   26 0.8125 -1.27278  0.943444
Q2G1U3   25 0.78125 -1.27278  0.943444
Q2FZ18   42 1.3125 0.903563  0.161558
Q2FV24   48 1.5 0.903563  0.161558
Q2G1C2   33 1.03125 0.903563  0.161558
Q2FYZ4   46 1.4375 0.903563  0.161558
Q2FWT4   39 1.21875 0.903563  0.161558
Q2FUX1   39 1.21875 0.903563  0.161558
Q2FZG9   35 1.07692 0.903563  0.161558
Q2FVC1   43 1.32308 0.903563  0.161558
Q2FYT3   39 1.2 0.903563  0.161558
Q2FY82   39 1.2 0.903563  0.161558
Q2FV02   44 1.35385 0.903563  0.161558
Q2FXJ2   49 1.50769 0.903563  0.161558
Q2FZ02   39 1.2 0.903563  0.161558
Q2G0L3   41 1.26154 0.903563  0.161558
Q2FZH5   36 1.10769 0.903563  0.161558
Q2FWH4   38 1.16923 0.903563  0.161558
Q2FW49   33 1.01538 0.903563  0.161558
Q93T05   40 1.23077 0.903563  0.161558
Q2FX73   38 1.16923 0.903563  0.161558
Q2G239   44 1.33333 0.903563  0.161558
Q2G121   35 1.06061 0.903563  0.161558
Q2FY11   45 1.36364 0.903563  0.161558
Q2FV11   46 1.39394 0.903563  0.161558
Q2FZ05   47 1.42424 0.903563  0.161558
Q2G253   41 1.24242 0.903563  0.161558
Q2FW98   31 0.939394 -1.27278  0.943444
Q2G205   44 1.33333 0.903563  0.161558
Q2FVE7   45 1.36364 0.903563  0.161558
Q2FYD0   38 1.15152 0.903563  0.161558
Q2FZ19   46 1.39394 0.903563  0.161558
Q2G1C7   45 1.36364 0.903563  0.161558
Q2FV60   46 1.39394 0.903563  0.161558
Q2FY64   47 1.42424 0.903563  0.161558
Q2FZI9   44 1.33333 0.903563  0.161558
Q2FV57   49 1.46269 0.903563  0.161558
Q2FXA5   52 1.55224 0.903563  0.161558
Q2G2U8   12 0.358209 -1.27278  0.943444
Q2FZP0   40 1.19403 0.903563  0.161558
Q2FZL7   44 1.31343 0.903563  0.161558
Q2FZR3   48 1.43284 0.903563  0.161558
Q2FWA0   40 1.19403 0.903563  0.161558
Q2G090   41 1.22388 0.903563  0.161558
Q2G1H0   39 1.14706 0.903563  0.161558
Q2FZP4   41 1.20588 0.903563  0.161558
Q2FUX0   29 0.852941 -1.27278  0.943444
Q2FV86   40 1.17647 0.903563  0.161558
Q2FV14   43 1.26471 0.903563  0.161558
Q2FUT2   42 1.23529 0.903563  0.161558
Q2FZ64   34 1 0.903563  0.161558
Q2FUW1   37 1.07246 0.903563  0.161558
Q2FWI0   41 1.18841 0.903563  0.161558
Q2G2K5   45 1.30435 0.903563  0.161558
Q2FWK6   37 1.07246 0.903563  0.161558
Q2G0T9   44 1.27536 0.903563  0.161558
Q2G078   52 1.50725 0.903563  0.161558
Q2G1P3   46 1.33333 0.903563  0.161558
Q2G274   40 1.14286 0.903563  0.161558
Q2FZD4   42 1.2 0.903563  0.161558
Q2FYS5   40 1.14286 0.903563  0.161558
Q2G1K5   38 1.08571 0.903563  0.161558
Q2G1L5   42 1.2 0.903563  0.161558
Q2G1M9   46 1.31429 0.903563  0.161558
Q2FX67   36 1.02857 0.903563  0.161558
Q2FZ32   32 0.914286 -1.27278  0.943444
Q2FWH7   29 0.828571 -1.27278  0.943444
Q2FXT8   37 1.04225 0.903563  0.161558
Q2FUQ3   40 1.12676 0.903563  0.161558
Q2G1Y6   42 1.1831 0.903563  0.161558
Q2FX68   34 0.957746 -1.27278  0.943444
Q2FWD1   42 1.1831 0.903563  0.161558
Q2FUZ8   37 1.04225 0.903563  0.161558
Q2G1F5   41 1.15493 0.903563  0.161558
Q2G2T6   35 0.985915 -1.27278  0.943444
Q2FYD2   39 1.09859 0.903563  0.161558
Q2FYA1   45 1.26761 0.903563  0.161558
Q2FY21   36 1.01408 0.903563  0.161558
Q2FZD3   26 0.732394 -1.27278  0.943444
Q2G1Z4   42 1.1831 0.903563  0.161558
Q2G0S3   34 0.944444 -1.27278  0.943444
Q2FVQ3   38 1.05556 0.903563  0.161558
Q2G2J4   35 0.972222 -1.27278  0.943444
Q2G2B8   38 1.05556 0.903563  0.161558
Q2G0L5   26 0.722222 -1.27278  0.943444
Q2FW72   43 1.19444 0.903563  0.161558
Q2FYT8   39 1.08333 0.903563  0.161558
Q2FXM9   35 0.972222 -1.27278  0.943444
Q2G1Y0   37 1.02778 0.903563  0.161558
Q2G2D0   34 0.944444 -1.27278  0.943444
Q2G2M2   39 1.08333 0.903563  0.161558
Q2G1B7   37 1.02778 0.903563  0.161558
Q2G1B8   41 1.13889 0.903563  0.161558
Q2G0M6   45 1.25 0.903563  0.161558
Q2G1D8   46 1.26027 0.903563  0.161558
Q2FV70   41 1.12329 0.903563  0.161558
Q2FV72   30 0.821918 -1.27278  0.943444
Q2FVB2   41 1.12329 0.903563  0.161558
Q2G122   48 1.31507 0.903563  0.161558
Q2G1W2   42 1.13514 0.903563  0.161558
Q2FWW1   34 0.918919 -1.27278  0.943444
Q2G1F4   44 1.18919 0.903563  0.161558
Q2G093   35 0.945946 -1.27278  0.943444
Q2FXY7   45 1.21622 0.903563  0.161558
Q2G1C6   42 1.13514 0.903563  0.161558
Q2FZ20   41 1.10811 0.903563  0.161558
O50581   35 0.933333 -1.27278  0.943444
Q2G1N1   48 1.28 0.903563  0.161558
Q2G188   45 1.18421 0.903563  0.161558
Q2G296   38 1 0.903563  0.161558
Q2G2E9   45 1.18421 0.903563  0.161558
Q2G294   35 0.921053 -1.27278  0.943444
Q2FWJ5   37 0.973684 -1.27278  0.943444
Q2FW03   36 0.935065 -1.27278  0.943444
Q2G0N1   37 0.961039 -1.27278  0.943444
Q2FZJ0   49 1.27273 0.903563  0.161558
Q2FYZ9   35 0.909091 -1.27278  0.943444
Q2FV74   34 0.883117 -1.27278  0.943444
Q2FXP7   36 0.935065 -1.27278  0.943444
Q2FXU1   37 0.961039 -1.27278  0.943444
Q2G1M8   46 1.19481 0.903563  0.161558
Q2FXY4   40 1.03896 0.903563  0.161558
Q2FZ94   41 1.05128 0.903563  0.161558
Q2FYI0   39 0.987342 -1.27278  0.943444
Q2FXT9   30 0.759494 -1.27278  0.943444
Q2G0D2   36 0.9 -1.27278  0.943444
Q2FYB7   34 0.85 -1.27278  0.943444
Q2FVN8   39 0.975 -1.27278  0.943444
Q2FZ49   35 0.875 -1.27278  0.943444
Q2FUW6   41 1.025 0.903563  0.161558
Q2G1P7   39 0.975 -1.27278  0.943444
Q2FW70   53 1.30864 0.903563  0.161558
Q2G0W1   45 1.11111 0.903563  0.161558
Q2G024   36 0.888889 -1.27278  0.943444
Q2G1G8   44 1.08642 0.903563  0.161558
Q2G1R9   38 0.938272 -1.27278  0.943444
O06446   38 0.938272 -1.27278  0.943444
Q2G1C9   37 0.91358 -1.27278  0.943444
Q2FXV8   35 0.853659 -1.27278  0.943444
Q2G0P5   36 0.878049 -1.27278  0.943444
Q2FV64   40 0.963855 -1.27278  0.943444
Q2FV87   40 0.952381 -1.27278  0.943444
Q2G1K9   32 0.752941 -1.27278  0.943444
Q2G266   36 0.847059 -1.27278  0.943444
Q59801   41 0.953488 -1.27278  0.943444
Q2FXH2   45 1.04651 0.903563  0.161558
Q53727   32 0.735632 -1.27278  0.943444
Q2G2Q0   31 0.712644 -1.27278  0.943444
Q2FZD8   29 0.659091 -1.27278  0.943444
Q2FYS4   30 0.681818 -1.27278  0.943444
Q2G1G2   37 0.840909 -1.27278  0.943444
Q2FXV9   32 0.719101 -1.27278  0.943444
Q2G0L4   22 0.494382 -1.27278  0.943444
Q2FXR8   35 0.786517 -1.27278  0.943444
Q2FYJ0   35 0.786517 -1.27278  0.943444
Q2FZS8   33 0.733333 -1.27278  0.943444
Q2FXN9   34 0.73913 -1.27278  0.943444
Q2FYM1   40 0.869565 -1.27278  0.943444
Q2FVZ5   35 0.76087 -1.27278  0.943444
Q2FVL8   41 0.88172 -1.27278  0.943444
Q2FZ40   41 0.88172 -1.27278  0.943444
Q2FYH5   41 0.87234 -1.27278  0.943444
Q2FXB3   35 0.729167 -1.27278  0.943444
Q2FYS9   37 0.755102 -1.27278  0.943444
Q2G1Q4   40 0.816327 -1.27278  0.943444
Q2FVC3   32 0.653061 -1.27278  0.943444
Q2G046   38 0.767677 -1.27278  0.943444
Q2FWU3   25 0.505051 -1.27278  0.943444
Q2FZ72   39 0.787879 -1.27278  0.943444
Q2FZ82   34 0.686869 -1.27278  0.943444
Q9F1K0   35 0.686275 -1.27278  0.943444
Q2FVV9   36 0.679245 -1.27278  0.943444
Q2FZT6   30 0.560748 -1.27278  0.943444
Q2FWU5   22 0.411215 -1.27278  0.943444
Q2FYC8   35 0.648148 -1.27278  0.943444
Q2FZK7   37 0.672727 -1.27278  0.943444
Q2G2C1   37 0.672727 -1.27278  0.943444
Q2FZT5   36 0.637168 -1.27278  0.943444
Q2G0R8   32 0.561404 -1.27278  0.943444
Q2FW95   41 0.719298 -1.27278  0.943444
Q2G0N5   34 0.576271 -1.27278  0.943444
P47768   38 0.633333 -1.27278  0.943444
Q2FXH4   37 0.61157 -1.27278  0.943444
Q2FVM1   35 0.578512 -1.27278  0.943444
```
