## Supplementary Data 3 for "Mining folded proteomes in the era of accurate structure prediction": PF19842.output

```
# cudaSaTabsearch LTYPE = T LORDER = F LSOLN = F
# QUERY ID = PF19842 
# DBFILE = ./tableaux.ascii.DB                                                             
Q2G0V6   0 0 -1.27278 0.943444
Q2G075   0 0 -1.27278 0.943444
Q2G083   0 0 -1.27278 0.943444
Q2FZN3   0 0 -1.27278 0.943444
Q2FY90   0 0 -1.27278 0.943444
Q2FX91   0 0 -1.27278 0.943444
Q2FX54   0 0 -1.27278 0.943444
Q2FYQ4   0 0 -1.27278 0.943444
Q2G284   0 0 -1.27278 0.943444
Q2G0S4   0 0 -1.27278 0.943444
Q2FWM3   0 0 -1.27278 0.943444
Q2FX81   0 0 -1.27278 0.943444
Q2FXC6   0 0 -1.27278 0.943444
Q2FWJ7   0 0 -1.27278 0.943444
Q2FYJ9   0 0 -1.27278 0.943444
Q2G2E6   0 0 -1.27278 0.943444
Q2FWV0   0 0 -1.27278 0.943444
Q2FZC3   0 0 -1.27278 0.943444
Q2FVH9   0 0 -1.27278 0.943444
Q2FXQ5   0 0 -1.27278 0.943444
Q2FZU4   0 0 -1.27278 0.943444
Q2FYF8   0 0 -1.27278 0.943444
Q2FUR4   0 0 -1.27278 0.943444
Q2FYI2   0 0 -1.27278 0.943444
Q2FYY2   0 0 -1.27278 0.943444
Q2FW58   0 0 -1.27278 0.943444
P0C7Z3   0 0 -1.27278 0.943444
Q2G0T2   0 0 -1.27278 0.943444
Q2G1G9   0 0 -1.27278 0.943444
Q2FVJ0   0 0 -1.27278 0.943444
Q2FZ80   0 0 -1.27278 0.943444
Q2G1R4   0 0 -1.27278 0.943444
Q2FW02   0 0 -1.27278 0.943444
Q2G1X3   0 0 -1.27278 0.943444
Q2FWW4   0 0 -1.27278 0.943444
Q2FZE1   0 0 -1.27278 0.943444
Q2FY31   0 0 -1.27278 0.943444
Q2G018   0 0 -1.27278 0.943444
Q2FZI0   0 0 -1.27278 0.943444
Q2FUZ7   0 0 -1.27278 0.943444
Q2G250   0 0 -1.27278 0.943444
Q2FWU8   0 0 -1.27278 0.943444
Q2FYX5   0 0 -1.27278 0.943444
Q2FZY2   0 0 -1.27278 0.943444
Q2FZX8   0 0 -1.27278 0.943444
Q2FUY8   0 0 -1.27278 0.943444
Q2FV73   0 0 -1.27278 0.943444
Q2G0C5   0 0 -1.27278 0.943444
Q2FZ52   0 0 -1.27278 0.943444
Q2FVK6   0 0 -1.27278 0.943444
Q2G0Z3   0 0 -1.27278 0.943444
Q2FZJ8   0 0 -1.27278 0.943444
Q2FY57   0 0 -1.27278 0.943444
Q2G0W3   0 0 -1.27278 0.943444
Q2G0I2   0 0 -1.27278 0.943444
Q2FYX1   0 0 -1.27278 0.943444
Q2G0H2   0 0 -1.27278 0.943444
Q2FWJ8   0 0 -1.27278 0.943444
Q2FWZ7   0 0 -1.27278 0.943444
Q2FV04   0 0 -1.27278 0.943444
Q2G0H6   0 0 -1.27278 0.943444
Q2G291   0 0 -1.27278 0.943444
Q2G1A7   0 0 -1.27278 0.943444
Q2FVS8   0 0 -1.27278 0.943444
Q2FZ26   0 0 -1.27278 0.943444
Q2FXJ3   0 0 -1.27278 0.943444
Q2G231   0 0 -1.27278 0.943444
Q2G2N0   0 0 -1.27278 0.943444
Q2G2I2   0 0 -1.27278 0.943444
Q2FYU3   0 0 -1.27278 0.943444
Q2FWY5   0 0 -1.27278 0.943444
Q2G2E3   0 0 -1.27278 0.943444
Q2FV09   0 0 -1.27278 0.943444
Q2FX72   0 0 -1.27278 0.943444
Q2FWA3   0 0 -1.27278 0.943444
Q2FWF2   0 0 -1.27278 0.943444
Q2G0E4   0 0 -1.27278 0.943444
Q2G251   0 0 -1.27278 0.943444
P0C818   0 0 -1.27278 0.943444
Q2FXQ2   0 0 -1.27278 0.943444
Q2FXD4   0 0 -1.27278 0.943444
Q2G014   0 0 -1.27278 0.943444
Q2FWI9   0 0 -1.27278 0.943444
Q2FX79   0 0 -1.27278 0.943444
Q2FVP7   0 0 -1.27278 0.943444
Q2FZN4   0 0 -1.27278 0.943444
Q2FWU6   0 0 -1.27278 0.943444
Q2G2Y1   0 0 -1.27278 0.943444
Q2FYF6   0 0 -1.27278 0.943444
Q2FXK0   0 0 -1.27278 0.943444
Q2FVI9   0 0 -1.27278 0.943444
Q2G246   0 0 -1.27278 0.943444
Q2G053   0 0 -1.27278 0.943444
Q2FWK8   0 0 -1.27278 0.943444
Q2FXL8   0 0 -1.27278 0.943444
Q2G0Q4   0 0 -1.27278 0.943444
Q2FVB7   0 0 -1.27278 0.943444
Q2FYD6   0 0 -1.27278 0.943444
Q2FXK9   0 0 -1.27278 0.943444
Q2FV78   0 0 -1.27278 0.943444
Q2FXG4   0 0 -1.27278 0.943444
Q2G0C8   0 0 -1.27278 0.943444
Q2FWU9   0 0 -1.27278 0.943444
Q2FUX2   0 0 -1.27278 0.943444
Q2FYI8   0 0 -1.27278 0.943444
Q2FXA1   0 0 -1.27278 0.943444
Q2FV49   0 0 -1.27278 0.943444
Q2G1S0   0 0 -1.27278 0.943444
Q2G0G0   0 0 -1.27278 0.943444
P0C805   0 0 -1.27278 0.943444
Q2FWV9   0 0 -1.27278 0.943444
Q2G152   0 0 -1.27278 0.943444
Q2FX48   0 0 -1.27278 0.943444
Q2FXS5   0 0 -1.27278 0.943444
Q2FWL4   0 0 -1.27278 0.943444
P0C7Y1   0 0 -1.27278 0.943444
Q2FXA2   0 0 -1.27278 0.943444
Q2FY96   0 0 -1.27278 0.943444
Q2FVJ3   0 0 -1.27278 0.943444
Q2FZ24   0 0 -1.27278 0.943444
Q2G1X4   0 0 -1.27278 0.943444
Q2FYM6   0 0 -1.27278 0.943444
Q2FWX6   0 0 -1.27278 0.943444
Q2G1D2   0 0 -1.27278 0.943444
Q2FWC0   0 0 -1.27278 0.943444
Q2FZG7   0 0 -1.27278 0.943444
Q2G2P1   0 0 -1.27278 0.943444
Q2G1M4   0 0 -1.27278 0.943444
Q2FX29   0 0 -1.27278 0.943444
Q2FUZ3   0 0 -1.27278 0.943444
Q2FVZ9   0 0 -1.27278 0.943444
Q2G2N3   0 0 -1.27278 0.943444
Q2G237   0 0 -1.27278 0.943444
Q2FXN5   0 0 -1.27278 0.943444
Q2FYP7   0 0 -1.27278 0.943444
Q2FWC8   0 0 -1.27278 0.943444
Q2G209   0 0 -1.27278 0.943444
Q2FXX7   0 0 -1.27278 0.943444
Q2FV05   0 0 -1.27278 0.943444
Q2FWM8   0 0 -1.27278 0.943444
Q2FV00   0 0 -1.27278 0.943444
Q2FZF2   0 0 -1.27278 0.943444
Q2FV80   0 0 -1.27278 0.943444
Q2FZZ7   0 0 -1.27278 0.943444
Q2FWH8   0 0 -1.27278 0.943444
Q2FVS5   0 0 -1.27278 0.943444
Q2FWY0   0 0 -1.27278 0.943444
Q2FZM3   0 0 -1.27278 0.943444
Q2FZW8   0 0 -1.27278 0.943444
Q2FVY7   0 0 -1.27278 0.943444
Q2FXJ1   0 0 -1.27278 0.943444
Q2G0T7   0 0 -1.27278 0.943444
Q2FW40   0 0 -1.27278 0.943444
Q2FYU9   0 0 -1.27278 0.943444
Q2FUR0   0 0 -1.27278 0.943444
Q2G215   0 0 -1.27278 0.943444
Q2G169   0 0 -1.27278 0.943444
Q2G034   0 0 -1.27278 0.943444
Q2FUV8   2 0.285714 -1.27278 0.943444
Q2FW44   0 0 -1.27278 0.943444
Q2FYJ8   0 0 -1.27278 0.943444
Q2FVR6   0 0 -1.27278 0.943444
Q2G183   0 0 -1.27278 0.943444
Q2G0S1   1 0.142857 -1.27278 0.943444
Q2FX83   0 0 -1.27278 0.943444
Q2FYF7   0 0 -1.27278 0.943444
Q2G166   2 0.285714 -1.27278 0.943444
Q2FX20   2 0.285714 -1.27278 0.943444
Q2G020   0 0 -1.27278 0.943444
Q2FVC0   0 0 -1.27278 0.943444
Q2FVD1   0 0 -1.27278 0.943444
Q2FWH1   0 0 -1.27278 0.943444
Q2FYX2   0 0 -1.27278 0.943444
Q2FZB5   0 0 -1.27278 0.943444
Q2G0G8   0 0 -1.27278 0.943444
P0A0I4   0 0 -1.27278 0.943444
Q2G2C6   0 0 -1.27278 0.943444
Q2FVB1   0 0 -1.27278 0.943444
Q2FYN1   0 0 -1.27278 0.943444
Q2FV79   0 0 -1.27278 0.943444
Q2FVU9   0 0 -1.27278 0.943444
Q2G0W5   0 0 -1.27278 0.943444
Q2FW60   0 0 -1.27278 0.943444
Q2G269   0 0 -1.27278 0.943444
Q2FZS1   0 0 -1.27278 0.943444
Q2G1Y3   0 0 -1.27278 0.943444
Q2FWA4   2 0.285714 -1.27278 0.943444
Q2G0C0   0 0 -1.27278 0.943444
Q2G2J6   0 0 -1.27278 0.943444
Q2G1R2   0 0 -1.27278 0.943444
Q2FXY8   1 0.142857 -1.27278 0.943444
Q2FYL2   0 0 -1.27278 0.943444
Q2FYS3   0 0 -1.27278 0.943444
Q2FXS0   2 0.285714 -1.27278 0.943444
Q2FWA7   0 0 -1.27278 0.943444
Q2FWV8   0 0 -1.27278 0.943444
Q2G279   0 0 -1.27278 0.943444
Q2FYB5   0 0 -1.27278 0.943444
Q2G175   0 0 -1.27278 0.943444
Q2FZ07   0 0 -1.27278 0.943444
Q2FVG7   1 0.142857 -1.27278 0.943444
Q2G2P3   0 0 -1.27278 0.943444
Q2FZA3   0 0 -1.27278 0.943444
Q2FYE1   0 0 -1.27278 0.943444
Q2G2F8   0 0 -1.27278 0.943444
Q2FWS8   0 0 -1.27278 0.943444
Q2FXD8   0 0 -1.27278 0.943444
Q2FX46   0 0 -1.27278 0.943444
Q2FYB4   0 0 -1.27278 0.943444
Q2FYC0   2 0.285714 -1.27278 0.943444
Q2FUY5   1 0.142857 -1.27278 0.943444
Q2FYF2   0 0 -1.27278 0.943444
Q2G0R4   0 0 -1.27278 0.943444
Q2G1L1   0 0 -1.27278 0.943444
Q2FYB0   2 0.285714 -1.27278 0.943444
Q2FWW5   0 0 -1.27278 0.943444
Q2FX04   1 0.142857 -1.27278 0.943444
Q2FV33   0 0 -1.27278 0.943444
Q2FUX6   0 0 -1.27278 0.943444
Q2FVP5   0 0 -1.27278 0.943444
Q2G0W7   0 0 -1.27278 0.943444
Q2FXV1   0 0 -1.27278 0.943444
Q2G096   0 0 -1.27278 0.943444
Q2FV68   1 0.142857 -1.27278 0.943444
Q2FVY6   1 0.142857 -1.27278 0.943444
Q2FYY0   1 0.142857 -1.27278 0.943444
Q2G005   0 0 -1.27278 0.943444
Q2G2B4   0 0 -1.27278 0.943444
Q2FVZ7   0 0 -1.27278 0.943444
Q2FW55   0 0 -1.27278 0.943444
Q2FV92   0 0 -1.27278 0.943444
Q2FYV9   0 0 -1.27278 0.943444
Q2FW74   2 0.285714 -1.27278 0.943444
Q2FVK9   0 0 -1.27278 0.943444
Q2FZA4   0 0 -1.27278 0.943444
Q2FV25   0 0 -1.27278 0.943444
Q2FYG8   0 0 -1.27278 0.943444
Q2G216   0 0 -1.27278 0.943444
Q2FZ69   0 0 -1.27278 0.943444
Q2FV97   0 0 -1.27278 0.943444
Q2FZ95   0 0 -1.27278 0.943444
Q2FZN8   0 0 -1.27278 0.943444
Q2FZG2   1 0.142857 -1.27278 0.943444
Q2G259   0 0 -1.27278 0.943444
Q2FYB6   0 0 -1.27278 0.943444
Q2FZD1   0 0 -1.27278 0.943444
Q2FYT6   2 0.285714 -1.27278 0.943444
Q2G0Y2   0 0 -1.27278 0.943444
Q2FWZ1   0 0 -1.27278 0.943444
Q2FVC8   0 0 -1.27278 0.943444
Q2G2H1   0 0 -1.27278 0.943444
Q2FY47   0 0 -1.27278 0.943444
Q2FX78   1 0.142857 -1.27278 0.943444
Q2FX47   0 0 -1.27278 0.943444
Q2FZA7   0 0 -1.27278 0.943444
Q2FV32   0 0 -1.27278 0.943444
Q2FYE6   0 0 -1.27278 0.943444
Q2FZ41   0 0 -1.27278 0.943444
Q2FYG3   0 0 -1.27278 0.943444
Q2FX01   2 0.285714 -1.27278 0.943444
Q2FXU6   2 0.285714 -1.27278 0.943444
Q2FYL7   0 0 -1.27278 0.943444
Q2FWQ3   0 0 -1.27278 0.943444
Q2FZY9   0 0 -1.27278 0.943444
Q2FV50   1 0.142857 -1.27278 0.943444
Q2FUY7   0 0 -1.27278 0.943444
Q2FXP6   0 0 -1.27278 0.943444
Q2G1S9   0 0 -1.27278 0.943444
Q2FX18   0 0 -1.27278 0.943444
Q2FYU0   0 0 -1.27278 0.943444
Q2FXZ7   3 0.4 -1.27278 0.943444
Q2G051   2 0.266667 -1.27278 0.943444
Q2FWS3   0 0 -1.27278 0.943444
Q2FW14   2 0.266667 -1.27278 0.943444
Q2FYD7   1 0.133333 -1.27278 0.943444
Q9RQP8   2 0.266667 -1.27278 0.943444
Q2FZK2   1 0.133333 -1.27278 0.943444
Q2FWI7   3 0.4 -1.27278 0.943444
Q2G182   1 0.133333 -1.27278 0.943444
Q2FYT7   0 0 -1.27278 0.943444
Q2FV46   2 0.266667 -1.27278 0.943444
Q2FY58   0 0 -1.27278 0.943444
Q2FX06   0 0 -1.27278 0.943444
Q2FZH0   2 0.266667 -1.27278 0.943444
Q2FUZ4   4 0.533333 -1.27278 0.943444
Q2G102   5 0.666667 -1.27278 0.943444
Q2G1R8   0 0 -1.27278 0.943444
Q2G2J1   2 0.266667 -1.27278 0.943444
Q2FX71   1 0.133333 -1.27278 0.943444
Q2FUZ5   2 0.266667 -1.27278 0.943444
Q2FYP5   0 0 -1.27278 0.943444
Q2G048   0 0 -1.27278 0.943444
Q2FUQ0   2 0.266667 -1.27278 0.943444
Q2FWS7   4 0.533333 -1.27278 0.943444
Q2FV65   0 0 -1.27278 0.943444
Q2G125   0 0 -1.27278 0.943444
Q2FYT2   5 0.666667 -1.27278 0.943444
Q2FVH7   1 0.133333 -1.27278 0.943444
Q2G127   1 0.133333 -1.27278 0.943444
Q2FYI5   0 0 -1.27278 0.943444
Q2FYX4   4 0.533333 -1.27278 0.943444
Q2G0M3   4 0.533333 -1.27278 0.943444
Q2FW87   3 0.4 -1.27278 0.943444
Q2G211   0 0 -1.27278 0.943444
Q2FXR5   4 0.533333 -1.27278 0.943444
Q2FWR5   1 0.133333 -1.27278 0.943444
Q2FYD5   1 0.133333 -1.27278 0.943444
Q2FY94   0 0 -1.27278 0.943444
Q2G2W8   0 0 -1.27278 0.943444
Q2FZL9   4 0.533333 -1.27278 0.943444
Q2FYT9   4 0.533333 -1.27278 0.943444
Q2FX44   1 0.133333 -1.27278 0.943444
Q2FXB2   0 0 -1.27278 0.943444
Q2FVF6   3 0.4 -1.27278 0.943444
Q2G2F6   0 0 -1.27278 0.943444
Q2G2C3   1 0.133333 -1.27278 0.943444
Q2FYA5   0 0 -1.27278 0.943444
Q2FYB1   1 0.133333 -1.27278 0.943444
Q2G011   1 0.133333 -1.27278 0.943444
Q2FV29   0 0 -1.27278 0.943444
Q2FVW1   2 0.266667 -1.27278 0.943444
Q2FYA4   1 0.133333 -1.27278 0.943444
Q2FY26   1 0.133333 -1.27278 0.943444
Q2FXC1   1 0.133333 -1.27278 0.943444
Q2G2T0   2 0.266667 -1.27278 0.943444
Q2FY62   0 0 -1.27278 0.943444
Q2G2K4   2 0.266667 -1.27278 0.943444
Q2FW65   2 0.266667 -1.27278 0.943444
Q2FY05   4 0.533333 -1.27278 0.943444
Q2FV96   3 0.4 -1.27278 0.943444
Q2G1S7   0 0 -1.27278 0.943444
Q2FWS9   2 0.266667 -1.27278 0.943444
Q2G180   1 0.133333 -1.27278 0.943444
Q2G0L6   1 0.133333 -1.27278 0.943444
Q2G189   0 0 -1.27278 0.943444
Q2FYD9   0 0 -1.27278 0.943444
Q2FWM6   0 0 -1.27278 0.943444
Q2FXA6   0 0 -1.27278 0.943444
Q2G0U8   1 0.133333 -1.27278 0.943444
Q2FXD9   0 0 -1.27278 0.943444
Q2FWF9   0 0 -1.27278 0.943444
Q2FXS3   1 0.133333 -1.27278 0.943444
Q2FXX6   0 0 -1.27278 0.943444
Q2FWU2   1 0.133333 -1.27278 0.943444
Q2FXD5   1 0.133333 -1.27278 0.943444
Q2FZK8   2 0.266667 -1.27278 0.943444
Q2FV15   0 0 -1.27278 0.943444
Q2FZZ5   5 0.666667 -1.27278 0.943444
Q2FW48   1 0.133333 -1.27278 0.943444
Q2FYB3   3 0.4 -1.27278 0.943444
Q2FWT5   1 0.133333 -1.27278 0.943444
Q2FVH4   0 0 -1.27278 0.943444
Q2FWP4   3 0.4 -1.27278 0.943444
Q2FYX9   2 0.266667 -1.27278 0.943444
Q2G1U7   1 0.133333 -1.27278 0.943444
Q2FXY6   2 0.266667 -1.27278 0.943444
Q2FYT1   2 0.266667 -1.27278 0.943444
Q2G244   1 0.133333 -1.27278 0.943444
Q2FX30   0 0 -1.27278 0.943444
Q2FVZ3   0 0 -1.27278 0.943444
Q2FWP5   2 0.266667 -1.27278 0.943444
Q2FX41   0 0 -1.27278 0.943444
Q2G2R5   0 0 -1.27278 0.943444
Q2G2S3   2 0.25 -1.27278 0.943444
Q2G004   0 0 -1.27278 0.943444
Q2FWV1   3 0.375 -1.27278 0.943444
Q2G003   2 0.25 -1.27278 0.943444
Q2FZV3   3 0.375 -1.27278 0.943444
Q2G026   3 0.375 -1.27278 0.943444
Q2FXG7   2 0.25 -1.27278 0.943444
Q2FYL8   0 0 -1.27278 0.943444
Q2FZB6   0 0 -1.27278 0.943444
Q2FZE4   3 0.375 -1.27278 0.943444
Q2FX11   4 0.5 -1.27278 0.943444
Q2G0Y3   4 0.5 -1.27278 0.943444
Q2FZW7   0 0 -1.27278 0.943444
Q2FX21   6 0.75 -1.27278 0.943444
Q2G092   6 0.75 -1.27278 0.943444
Q2FZB7   2 0.25 -1.27278 0.943444
Q2G0J9   6 0.75 -1.27278 0.943444
Q2G1X2   2 0.25 -1.27278 0.943444
Q2FZD6   4 0.5 -1.27278 0.943444
Q2FW67   2 0.25 -1.27278 0.943444
Q2G111   2 0.25 -1.27278 0.943444
Q2G2Y4   3 0.375 -1.27278 0.943444
Q2FY38   0 0 -1.27278 0.943444
Q2FWJ0   2 0.25 -1.27278 0.943444
Q2G2T5   2 0.25 -1.27278 0.943444
Q2FVG6   4 0.5 -1.27278 0.943444
Q2G1V8   1 0.125 -1.27278 0.943444
Q2G1L0   0 0 -1.27278 0.943444
Q2FXD6   3 0.375 -1.27278 0.943444
P0C948   2 0.25 -1.27278 0.943444
Q2G1M2   3 0.375 -1.27278 0.943444
Q2FVW8   0 0 -1.27278 0.943444
Q2FX24   1 0.125 -1.27278 0.943444
Q2FWS4   6 0.75 -1.27278 0.943444
Q2FYQ3   1 0.125 -1.27278 0.943444
Q2G254   2 0.25 -1.27278 0.943444
Q2FWB4   0 0 -1.27278 0.943444
Q2FUP8   2 0.25 -1.27278 0.943444
Q2FZC2   0 0 -1.27278 0.943444
Q2FYE4   5 0.625 -1.27278 0.943444
Q2FWS2   2 0.25 -1.27278 0.943444
Q2FY03   3 0.375 -1.27278 0.943444
Q2FVS6   2 0.25 -1.27278 0.943444
Q2FXV2   2 0.25 -1.27278 0.943444
Q2G2L6   1 0.125 -1.27278 0.943444
Q2G2I5   0 0 -1.27278 0.943444
Q2FYA2   2 0.25 -1.27278 0.943444
Q2FWV7   0 0 -1.27278 0.943444
Q2FXE7   4 0.5 -1.27278 0.943444
Q2G0J6   2 0.25 -1.27278 0.943444
Q2FUU4   6 0.75 -1.27278 0.943444
Q2FVJ4   1 0.125 -1.27278 0.943444
Q2FZM9   2 0.25 -1.27278 0.943444
Q2FZ51   2 0.25 -1.27278 0.943444
Q2FY22   4 0.5 -1.27278 0.943444
Q2G2Q1   1 0.125 -1.27278 0.943444
Q2G109   1 0.125 -1.27278 0.943444
Q2G1D6   1 0.125 -1.27278 0.943444
Q2FVC9   0 0 -1.27278 0.943444
Q2G2R6   6 0.75 -1.27278 0.943444
Q2FZ85   2 0.25 -1.27278 0.943444
Q2FVK4   6 0.75 -1.27278 0.943444
Q2G1V9   1 0.125 -1.27278 0.943444
Q2G2H6   2 0.25 -1.27278 0.943444
Q2FWS6   7 0.875 -1.27278 0.943444
Q2FZW4   3 0.375 -1.27278 0.943444
Q2G1M3   2 0.25 -1.27278 0.943444
Q2G1M0   6 0.75 -1.27278 0.943444
Q2G1Y9   3 0.375 -1.27278 0.943444
Q2FX45   4 0.5 -1.27278 0.943444
Q2FWP8   2 0.25 -1.27278 0.943444
Q2FYP4   4 0.5 -1.27278 0.943444
Q2FYL1   2 0.25 -1.27278 0.943444
Q2G1L4   2 0.25 -1.27278 0.943444
Q2FUQ7   2 0.25 -1.27278 0.943444
Q2G247   0 0 -1.27278 0.943444
Q2FVV0   1 0.125 -1.27278 0.943444
Q2FYU6   3 0.375 -1.27278 0.943444
Q2G2N6   1 0.125 -1.27278 0.943444
Q2FXC9   1 0.125 -1.27278 0.943444
Q2FX42   3 0.375 -1.27278 0.943444
Q2FX26   8 1 0.903563 0.161558
Q2FWF3   0 0 -1.27278 0.943444
Q2FZY1   2 0.25 -1.27278 0.943444
Q2FW15   8 0.941176 -1.27278 0.943444
P0A0G2   9 1.05882 0.903563 0.161558
Q2G2G5   3 0.352941 -1.27278 0.943444
Q2FY39   2 0.235294 -1.27278 0.943444
Q2G0B5   3 0.352941 -1.27278 0.943444
Q2FZI1   7 0.823529 -1.27278 0.943444
Q2FUQ6   3 0.352941 -1.27278 0.943444
Q2FVR5   3 0.352941 -1.27278 0.943444
Q2G2W6   2 0.235294 -1.27278 0.943444
Q2FZR8   3 0.352941 -1.27278 0.943444
Q2FVY8   9 1.05882 0.903563 0.161558
Q2FZ60   5 0.588235 -1.27278 0.943444
Q2FV82   3 0.352941 -1.27278 0.943444
Q2FX23   3 0.352941 -1.27278 0.943444
Q2G1G3   1 0.117647 -1.27278 0.943444
P68805   0 0 -1.27278 0.943444
Q2FVL0   7 0.823529 -1.27278 0.943444
Q2G2J0   4 0.470588 -1.27278 0.943444
Q2FZF1   5 0.588235 -1.27278 0.943444
Q2FXU9   4 0.470588 -1.27278 0.943444
Q2G1A2   7 0.823529 -1.27278 0.943444
Q2G1C3   2 0.235294 -1.27278 0.943444
Q2G1D4   2 0.235294 -1.27278 0.943444
Q2G0A8   2 0.235294 -1.27278 0.943444
Q2FVC7   0 0 -1.27278 0.943444
Q2G133   3 0.352941 -1.27278 0.943444
Q2FY86   6 0.705882 -1.27278 0.943444
Q2FX92   6 0.705882 -1.27278 0.943444
Q2FW47   0 0 -1.27278 0.943444
Q2G1T9   0 0 -1.27278 0.943444
Q2FVU8   1 0.117647 -1.27278 0.943444
Q2FVD7   5 0.588235 -1.27278 0.943444
Q2FX55   1 0.117647 -1.27278 0.943444
Q2FVD3   6 0.705882 -1.27278 0.943444
Q2G2B5   2 0.235294 -1.27278 0.943444
Q2FWV6   2 0.235294 -1.27278 0.943444
Q2FW29   7 0.823529 -1.27278 0.943444
Q2G0W6   0 0 -1.27278 0.943444
Q2FVD2   3 0.352941 -1.27278 0.943444
Q2FWR8   3 0.352941 -1.27278 0.943444
Q2FXA0   3 0.352941 -1.27278 0.943444
Q2FZB4   3 0.352941 -1.27278 0.943444
Q2FX37   2 0.235294 -1.27278 0.943444
Q2FX13   0 0 -1.27278 0.943444
Q2FWD8   5 0.588235 -1.27278 0.943444
Q2G108   7 0.823529 -1.27278 0.943444
Q2G2V4   6 0.705882 -1.27278 0.943444
Q2FZW2   7 0.823529 -1.27278 0.943444
Q2FYY4   3 0.352941 -1.27278 0.943444
Q2FYB8   2 0.235294 -1.27278 0.943444
Q2FWC2   3 0.352941 -1.27278 0.943444
Q2FYE8   5 0.588235 -1.27278 0.943444
Q2FXK5   7 0.823529 -1.27278 0.943444
Q2FWT0   3 0.352941 -1.27278 0.943444
Q2FW19   5 0.588235 -1.27278 0.943444
Q2G100   2 0.235294 -1.27278 0.943444
Q2FYY3   2 0.235294 -1.27278 0.943444
Q2FZ01   5 0.588235 -1.27278 0.943444
Q2FYY1   2 0.235294 -1.27278 0.943444
Q2G103   7 0.823529 -1.27278 0.943444
Q2FV12   3 0.352941 -1.27278 0.943444
Q2FWQ1   7 0.823529 -1.27278 0.943444
Q2FYY5   2 0.235294 -1.27278 0.943444
Q2G207   2 0.235294 -1.27278 0.943444
Q2G1Y8   6 0.705882 -1.27278 0.943444
Q2FWZ8   3 0.352941 -1.27278 0.943444
Q2G0Z8   1 0.117647 -1.27278 0.943444
Q2G2F7   2 0.235294 -1.27278 0.943444
Q2FYH9   1 0.117647 -1.27278 0.943444
Q2FWB7   3 0.352941 -1.27278 0.943444
Q2FYN2   8 0.888889 -1.27278 0.943444
Q2FVQ6   4 0.444444 -1.27278 0.943444
Q2FWX3   2 0.222222 -1.27278 0.943444
Q2G187   3 0.333333 -1.27278 0.943444
Q2FW05   3 0.333333 -1.27278 0.943444
Q2FYC3   6 0.666667 -1.27278 0.943444
Q2FZJ2   9 1 0.903563 0.161558
Q2G0D6   2 0.222222 -1.27278 0.943444
Q2FWP7   2 0.222222 -1.27278 0.943444
Q2FX31   11 1.22222 0.903563 0.161558
Q2FVZ6   2 0.222222 -1.27278 0.943444
Q2G2A2   6 0.666667 -1.27278 0.943444
Q2FWQ8   7 0.777778 -1.27278 0.943444
Q2FVM9   3 0.333333 -1.27278 0.943444
Q2FYD1   15 1.66667 0.903563 0.161558
Q2FYN3   2 0.222222 -1.27278 0.943444
Q2FYI3   3 0.333333 -1.27278 0.943444
Q2G022   12 1.33333 0.903563 0.161558
Q2G1Q3   2 0.222222 -1.27278 0.943444
Q2FX58   3 0.333333 -1.27278 0.943444
Q2G2V1   7 0.777778 -1.27278 0.943444
Q2FVV5   4 0.444444 -1.27278 0.943444
Q2FZC0   9 1 0.903563 0.161558
Q2FV63   8 0.888889 -1.27278 0.943444
Q2FWG9   2 0.222222 -1.27278 0.943444
Q2FZA5   2 0.222222 -1.27278 0.943444
Q2FX60   9 1 0.903563 0.161558
Q2G2I8   5 0.555556 -1.27278 0.943444
Q2G2Y5   7 0.777778 -1.27278 0.943444
Q2G2Y2   2 0.222222 -1.27278 0.943444
Q2FWA6   15 1.66667 0.903563 0.161558
Q2FWL8   14 1.55556 0.903563 0.161558
Q2FY95   9 1 0.903563 0.161558
Q2FYC5   6 0.666667 -1.27278 0.943444
Q2FV43   2 0.222222 -1.27278 0.943444
Q2FVU0   7 0.777778 -1.27278 0.943444
Q2FZG5   3 0.333333 -1.27278 0.943444
Q2G2H9   4 0.444444 -1.27278 0.943444
Q2G1D1   4 0.444444 -1.27278 0.943444
Q2FWU7   8 0.888889 -1.27278 0.943444
P60647   2 0.222222 -1.27278 0.943444
Q2FUR7   4 0.444444 -1.27278 0.943444
Q2FWQ2   8 0.888889 -1.27278 0.943444
Q2G2M4   3 0.333333 -1.27278 0.943444
Q2G104   4 0.444444 -1.27278 0.943444
Q2FX76   1 0.111111 -1.27278 0.943444
Q2G2Q4   10 1.11111 0.903563 0.161558
Q2FXQ1   2 0.222222 -1.27278 0.943444
Q2FX80   2 0.222222 -1.27278 0.943444
Q2FZN6   9 1 0.903563 0.161558
Q2G009   8 0.888889 -1.27278 0.943444
Q2G021   5 0.555556 -1.27278 0.943444
Q2FWH0   10 1.11111 0.903563 0.161558
Q2FXQ0   8 0.888889 -1.27278 0.943444
Q2FX64   3 0.333333 -1.27278 0.943444
Q2FY98   1 0.111111 -1.27278 0.943444
Q2FWK5   9 1 0.903563 0.161558
Q2FYK1   1 0.111111 -1.27278 0.943444
Q2FXF0   2 0.222222 -1.27278 0.943444
Q2FY70   11 1.22222 0.903563 0.161558
Q2G114   11 1.22222 0.903563 0.161558
Q2FX38   2 0.222222 -1.27278 0.943444
Q2FUP9   1 0.111111 -1.27278 0.943444
Q2FVV3   7 0.777778 -1.27278 0.943444
Q2G113   9 1 0.903563 0.161558
Q2FWB2   6 0.666667 -1.27278 0.943444
Q2FWT6   3 0.333333 -1.27278 0.943444
Q2FW28   8 0.888889 -1.27278 0.943444
Q2FUQ9   8 0.888889 -1.27278 0.943444
Q2FY00   2 0.222222 -1.27278 0.943444
Q2G040   6 0.666667 -1.27278 0.943444
Q2FX35   7 0.777778 -1.27278 0.943444
Q2FYW9   10 1.05263 0.903563 0.161558
Q2G2N8   5 0.526316 -1.27278 0.943444
Q2G1V7   10 1.05263 0.903563 0.161558
Q2G0C3   4 0.421053 -1.27278 0.943444
Q2FVW0   3 0.315789 -1.27278 0.943444
Q2FUS4   12 1.26316 0.903563 0.161558
Q2FVP6   2 0.210526 -1.27278 0.943444
Q2FZK1   4 0.421053 -1.27278 0.943444
Q2FXY2   19 2 3.07991 0.0107511
Q2FYX3   13 1.36842 0.903563 0.161558
Q2FZ86   15 1.57895 0.903563 0.161558
Q2FUV7   3 0.315789 -1.27278 0.943444
Q2FX70   11 1.15789 0.903563 0.161558
Q2G1Y1   6 0.631579 -1.27278 0.943444
Q2FVT9   4 0.421053 -1.27278 0.943444
Q2G2K3   9 0.947368 -1.27278 0.943444
P72358   6 0.631579 -1.27278 0.943444
Q2G192   3 0.315789 -1.27278 0.943444
Q2FYX6   10 1.05263 0.903563 0.161558
Q2FXW0   1 0.105263 -1.27278 0.943444
Q2G202   7 0.736842 -1.27278 0.943444
Q2FYW7   10 1.05263 0.903563 0.161558
Q2G2M0   10 1.05263 0.903563 0.161558
Q2FXT7   11 1.15789 0.903563 0.161558
Q2FX59   14 1.47368 0.903563 0.161558
Q2G0X2   5 0.526316 -1.27278 0.943444
Q2FWR6   11 1.15789 0.903563 0.161558
Q2FW22   19 2 3.07991 0.0107511
Q2FZH4   14 1.47368 0.903563 0.161558
Q2FYZ1   13 1.36842 0.903563 0.161558
Q2G2W7   17 1.78947 0.903563 0.161558
Q2G2I4   11 1.15789 0.903563 0.161558
Q2FZP5   9 0.947368 -1.27278 0.943444
Q2FWQ7   11 1.15789 0.903563 0.161558
Q2G1W9   16 1.68421 0.903563 0.161558
Q2FWF7   17 1.78947 0.903563 0.161558
Q2FYM9   13 1.36842 0.903563 0.161558
Q2FXV0   10 1.05263 0.903563 0.161558
Q2FWW2   10 1.05263 0.903563 0.161558
Q2FVS2   3 0.315789 -1.27278 0.943444
Q2G007   8 0.842105 -1.27278 0.943444
Q2FYA7   14 1.47368 0.903563 0.161558
Q2G0K0   8 0.842105 -1.27278 0.943444
Q2FXS9   9 0.947368 -1.27278 0.943444
Q2G249   10 1.05263 0.903563 0.161558
Q2G008   10 1.05263 0.903563 0.161558
Q2FZD5   5 0.526316 -1.27278 0.943444
Q2FZG0   3 0.315789 -1.27278 0.943444
Q2FX28   7 0.736842 -1.27278 0.943444
Q2FXI4   10 1.05263 0.903563 0.161558
Q2G176   6 0.631579 -1.27278 0.943444
Q2G116   10 1.05263 0.903563 0.161558
Q2FXF2   4 0.421053 -1.27278 0.943444
Q2G260   6 0.631579 -1.27278 0.943444
Q2G213   5 0.526316 -1.27278 0.943444
Q2G173   4 0.421053 -1.27278 0.943444
Q2FV71   14 1.47368 0.903563 0.161558
Q2FWY8   4 0.421053 -1.27278 0.943444
Q2FWN3   10 1.05263 0.903563 0.161558
Q2FYD4   16 1.68421 0.903563 0.161558
Q2FVQ2   9 0.947368 -1.27278 0.943444
Q2FVK0   12 1.26316 0.903563 0.161558
Q2G285   10 1.05263 0.903563 0.161558
Q2FZH6   12 1.26316 0.903563 0.161558
Q2FZX1   3 0.315789 -1.27278 0.943444
Q2FZ83   0 0 -1.27278 0.943444
Q2G0S9   13 1.36842 0.903563 0.161558
Q2FZH7   4 0.421053 -1.27278 0.943444
Q2FZT3   9 0.947368 -1.27278 0.943444
Q2FX57   18 1.8 0.903563 0.161558
Q2G0B9   13 1.3 0.903563 0.161558
Q2FY28   11 1.1 0.903563 0.161558
Q2G0R5   18 1.8 0.903563 0.161558
Q2FZG8   13 1.3 0.903563 0.161558
Q2G1X1   12 1.2 0.903563 0.161558
Q2FX93   6 0.6 -1.27278 0.943444
Q2FYU5   7 0.7 -1.27278 0.943444
Q2FWR9   7 0.7 -1.27278 0.943444
Q2FWS0   16 1.6 0.903563 0.161558
Q2G0P4   1 0.1 -1.27278 0.943444
Q2FX50   11 1.1 0.903563 0.161558
Q2FZV0   13 1.3 0.903563 0.161558
Q2G0S5   16 1.6 0.903563 0.161558
Q2FY25   3 0.3 -1.27278 0.943444
Q2FXG6   4 0.4 -1.27278 0.943444
Q2FZJ7   13 1.3 0.903563 0.161558
Q2G0U7   10 1 0.903563 0.161558
Q2FZV2   10 1 0.903563 0.161558
Q2FWT8   9 0.9 -1.27278 0.943444
Q2G0D1   14 1.4 0.903563 0.161558
Q2FVW5   5 0.5 -1.27278 0.943444
Q2FY97   10 1 0.903563 0.161558
Q2FXF3   7 0.7 -1.27278 0.943444
Q2G063   4 0.4 -1.27278 0.943444
Q2G0U5   6 0.6 -1.27278 0.943444
Q2G2B1   11 1.1 0.903563 0.161558
Q2FVE3   5 0.5 -1.27278 0.943444
Q2FZW1   19 1.9 0.903563 0.161558
Q2FYK2   14 1.4 0.903563 0.161558
Q2FXW2   13 1.3 0.903563 0.161558
Q9F0R1   11 1.1 0.903563 0.161558
Q2FZG3   6 0.6 -1.27278 0.943444
Q2G2K0   13 1.3 0.903563 0.161558
Q2FVN4   12 1.2 0.903563 0.161558
Q2FYV0   13 1.3 0.903563 0.161558
Q2G0A5   2 0.2 -1.27278 0.943444
Q2FZ03   13 1.3 0.903563 0.161558
Q2G1I8   13 1.3 0.903563 0.161558
Q2FYX8   14 1.4 0.903563 0.161558
Q2FV18   3 0.3 -1.27278 0.943444
Q2FYI7   9 0.9 -1.27278 0.943444
Q2G0K1   13 1.3 0.903563 0.161558
Q2G2U9   10 1 0.903563 0.161558
Q2FW31   20 2 3.07991 0.0107511
Q2FVB5   7 0.7 -1.27278 0.943444
Q2FVI8   4 0.4 -1.27278 0.943444
Q2FZT0   9 0.9 -1.27278 0.943444
P48860   11 1.1 0.903563 0.161558
Q2FYC1   18 1.8 0.903563 0.161558
Q2G286   11 1.1 0.903563 0.161558
Q2FXD3   12 1.2 0.903563 0.161558
Q2G027   2 0.2 -1.27278 0.943444
Q2G0T4   8 0.8 -1.27278 0.943444
Q2FZJ5   22 2.2 3.07991 0.0107511
Q2FW10   4 0.4 -1.27278 0.943444
Q2FY91   10 1 0.903563 0.161558
Q2FVP0   11 1.1 0.903563 0.161558
P60070   21 2.1 3.07991 0.0107511
Q2FWU1   8 0.8 -1.27278 0.943444
Q2FYA3   5 0.5 -1.27278 0.943444
Q2G0V8   5 0.5 -1.27278 0.943444
Q2G0Z2   9 0.9 -1.27278 0.943444
Q2FZ47   3 0.3 -1.27278 0.943444
Q2G0V9   3 0.3 -1.27278 0.943444
Q2FZE2   9 0.9 -1.27278 0.943444
Q2FWB0   14 1.4 0.903563 0.161558
Q2G1J1   5 0.5 -1.27278 0.943444
Q2FYQ1   3 0.3 -1.27278 0.943444
Q2FZ45   17 1.7 0.903563 0.161558
Q2FYW5   11 1.1 0.903563 0.161558
Q2G1A0   3 0.3 -1.27278 0.943444
Q2FZB9   5 0.5 -1.27278 0.943444
Q2FZX2   10 1 0.903563 0.161558
Q2FZY4   12 1.2 0.903563 0.161558
Q2FW56   3 0.3 -1.27278 0.943444
P0A0G6   16 1.6 0.903563 0.161558
Q2FW80   4 0.4 -1.27278 0.943444
Q2G2S4   12 1.2 0.903563 0.161558
Q2G2H0   9 0.9 -1.27278 0.943444
Q2G2E1   4 0.4 -1.27278 0.943444
Q2G0I5   19 1.9 0.903563 0.161558
Q2FWW6   14 1.4 0.903563 0.161558
Q2G112   16 1.6 0.903563 0.161558
Q2G214   6 0.6 -1.27278 0.943444
Q2FYG2   11 1.1 0.903563 0.161558
Q2G0J5   3 0.3 -1.27278 0.943444
Q2FX27   7 0.7 -1.27278 0.943444
Q2FWV5   11 1.1 0.903563 0.161558
Q2FX40   15 1.5 0.903563 0.161558
Q2FZM5   2 0.2 -1.27278 0.943444
Q2FXH8   4 0.4 -1.27278 0.943444
Q2FWS5   6 0.6 -1.27278 0.943444
Q2FW13   16 1.52381 0.903563 0.161558
Q2FY93   9 0.857143 -1.27278 0.943444
Q2FZM8   16 1.52381 0.903563 0.161558
Q2FZV4   12 1.14286 0.903563 0.161558
Q2FVD4   13 1.2381 0.903563 0.161558
Q2G0J3   4 0.380952 -1.27278 0.943444
Q2FX61   15 1.42857 0.903563 0.161558
Q2FVD6   10 0.952381 -1.27278 0.943444
Q2FYY7   10 0.952381 -1.27278 0.943444
Q2G0W0   13 1.2381 0.903563 0.161558
Q2FXF7   13 1.2381 0.903563 0.161558
Q2G191   4 0.380952 -1.27278 0.943444
Q2FYT5   6 0.571429 -1.27278 0.943444
Q2G1P0   7 0.666667 -1.27278 0.943444
Q2FVF8   15 1.42857 0.903563 0.161558
Q2G0Y1   6 0.571429 -1.27278 0.943444
Q2FZD2   27 2.57143 3.07991 0.0107511
Q2FZ59   18 1.71429 0.903563 0.161558
Q2G2G1   4 0.380952 -1.27278 0.943444
Q2G0F9   13 1.2381 0.903563 0.161558
Q2G1J2   10 0.952381 -1.27278 0.943444
Q2G0Q6   13 1.2381 0.903563 0.161558
Q2FYX0   17 1.61905 0.903563 0.161558
Q2FZU8   9 0.857143 -1.27278 0.943444
Q2G267   8 0.761905 -1.27278 0.943444
Q2G174   12 1.14286 0.903563 0.161558
Q2FWC3   12 1.14286 0.903563 0.161558
Q2FVN6   10 0.952381 -1.27278 0.943444
Q2G2D1   17 1.61905 0.903563 0.161558
Q2FZK9   13 1.2381 0.903563 0.161558
Q2G2C9   16 1.52381 0.903563 0.161558
Q2G2V8   7 0.666667 -1.27278 0.943444
Q2FVL6   9 0.857143 -1.27278 0.943444
Q2FY45   4 0.380952 -1.27278 0.943444
Q2G2R7   21 2 3.07991 0.0107511
Q2FWD5   11 1.04762 0.903563 0.161558
Q2FWT3   6 0.571429 -1.27278 0.943444
Q2FY92   19 1.80952 0.903563 0.161558
Q2FZM2   6 0.571429 -1.27278 0.943444
Q2G2F0   13 1.2381 0.903563 0.161558
Q2FW30   9 0.857143 -1.27278 0.943444
Q2FZV9   18 1.71429 0.903563 0.161558
Q2FVA6   18 1.71429 0.903563 0.161558
Q2G229   17 1.61905 0.903563 0.161558
Q2FZZ3   18 1.71429 0.903563 0.161558
Q2G2F4   5 0.47619 -1.27278 0.943444
Q2FVA7   14 1.33333 0.903563 0.161558
Q2G0R3   11 1.04762 0.903563 0.161558
Q2G1R1   16 1.52381 0.903563 0.161558
Q2FZ79   12 1.14286 0.903563 0.161558
Q2FZ12   5 0.47619 -1.27278 0.943444
Q2FX39   6 0.571429 -1.27278 0.943444
Q2G186   11 1.04762 0.903563 0.161558
Q2FXE5   2 0.190476 -1.27278 0.943444
Q2G0A1   13 1.2381 0.903563 0.161558
Q2G0E7   8 0.761905 -1.27278 0.943444
Q2G2V7   4 0.380952 -1.27278 0.943444
Q2FYA6   14 1.33333 0.903563 0.161558
Q2G276   16 1.52381 0.903563 0.161558
Q2G070   11 1.04762 0.903563 0.161558
Q2FVZ1   10 0.952381 -1.27278 0.943444
Q2FW84   9 0.857143 -1.27278 0.943444
Q2FVY9   14 1.33333 0.903563 0.161558
Q2FVD9   10 0.952381 -1.27278 0.943444
Q2G1T2   14 1.33333 0.903563 0.161558
Q2G0I3   11 1.04762 0.903563 0.161558
Q2G0E8   30 2.85714 3.07991 0.0107511
Q2FW08   12 1.14286 0.903563 0.161558
Q2FVD8   10 0.952381 -1.27278 0.943444
Q2FXF5   25 2.38095 3.07991 0.0107511
Q2FXW1   24 2.28571 3.07991 0.0107511
Q2FW79   22 2.09524 3.07991 0.0107511
Q2G2G0   12 1.14286 0.903563 0.161558
P48940   11 1.04762 0.903563 0.161558
Q2FYL6   6 0.571429 -1.27278 0.943444
Q2FZV8   15 1.42857 0.903563 0.161558
Q2FYM5   13 1.2381 0.903563 0.161558
Q2G2B6   28 2.66667 3.07991 0.0107511
Q2G1L2   7 0.666667 -1.27278 0.943444
Q2G1V5   4 0.380952 -1.27278 0.943444
Q2FXT0   16 1.52381 0.903563 0.161558
Q2FY02   21 2 3.07991 0.0107511
Q2FWQ4   5 0.47619 -1.27278 0.943444
Q2FYG4   5 0.47619 -1.27278 0.943444
Q2FW11   15 1.42857 0.903563 0.161558
Q2G257   18 1.63636 0.903563 0.161558
Q2FWJ6   24 2.18182 3.07991 0.0107511
Q2FXS8   13 1.18182 0.903563 0.161558
Q2FX12   30 2.72727 3.07991 0.0107511
Q2FYF1   8 0.727273 -1.27278 0.943444
Q2G2E8   12 1.09091 0.903563 0.161558
Q2FXE6   2 0.181818 -1.27278 0.943444
Q2G2C0   3 0.272727 -1.27278 0.943444
Q2G1V6   6 0.545455 -1.27278 0.943444
Q2FWZ4   16 1.45455 0.903563 0.161558
Q2G2V0   6 0.545455 -1.27278 0.943444
Q9ZAH6   14 1.27273 0.903563 0.161558
Q2FVU2   20 1.81818 0.903563 0.161558
Q2FWI8   19 1.72727 0.903563 0.161558
P0A0H0   10 0.909091 -1.27278 0.943444
Q2G0C1   19 1.72727 0.903563 0.161558
Q2FXH3   24 2.18182 3.07991 0.0107511
Q2FXI6   23 2.09091 3.07991 0.0107511
Q2G1X5   11 1 0.903563 0.161558
Q2FV08   16 1.45455 0.903563 0.161558
Q2FWT7   14 1.27273 0.903563 0.161558
Q2G210   9 0.818182 -1.27278 0.943444
Q2FW66   12 1.09091 0.903563 0.161558
Q2FWD0   12 1.09091 0.903563 0.161558
Q2FUQ1   20 1.81818 0.903563 0.161558
Q2FVI6   5 0.454545 -1.27278 0.943444
Q2FWM7   4 0.363636 -1.27278 0.943444
Q2FVN2   9 0.818182 -1.27278 0.943444
Q2FWR2   11 1 0.903563 0.161558
Q2FYH4   5 0.454545 -1.27278 0.943444
Q2FYM8   4 0.363636 -1.27278 0.943444
Q9RFJ6   11 1 0.903563 0.161558
Q2FZ42   9 0.818182 -1.27278 0.943444
Q2FVX9   20 1.81818 0.903563 0.161558
Q2G066   32 2.90909 3.07991 0.0107511
Q2FVM3   11 1 0.903563 0.161558
Q2FWT1   15 1.36364 0.903563 0.161558
Q2FZB8   6 0.545455 -1.27278 0.943444
Q2FUQ8   5 0.454545 -1.27278 0.943444
Q2G2I7   14 1.27273 0.903563 0.161558
Q2FVF7   11 1 0.903563 0.161558
Q2FV52   12 1.09091 0.903563 0.161558
Q2FWE3   23 2.09091 3.07991 0.0107511
Q2G144   30 2.72727 3.07991 0.0107511
Q2FXZ1   16 1.45455 0.903563 0.161558
Q2FX34   16 1.45455 0.903563 0.161558
Q2FWV4   18 1.63636 0.903563 0.161558
Q2FZ11   10 0.909091 -1.27278 0.943444
Q2G141   8 0.727273 -1.27278 0.943444
Q2FWF5   10 0.909091 -1.27278 0.943444
Q2FV34   20 1.81818 0.903563 0.161558
Q2FWQ0   16 1.45455 0.903563 0.161558
Q2FV88   18 1.63636 0.903563 0.161558
Q2G2P0   11 1 0.903563 0.161558
Q2FYW8   18 1.63636 0.903563 0.161558
Q2G1W1   18 1.63636 0.903563 0.161558
Q2FVC2   16 1.45455 0.903563 0.161558
Q2G0D3   5 0.454545 -1.27278 0.943444
Q2FV89   26 2.36364 3.07991 0.0107511
Q2G1U2   22 2 3.07991 0.0107511
Q2FX32   10 0.909091 -1.27278 0.943444
Q2FXS7   8 0.727273 -1.27278 0.943444
Q2FVX1   4 0.363636 -1.27278 0.943444
Q2FVE0   6 0.545455 -1.27278 0.943444
Q2G270   19 1.72727 0.903563 0.161558
Q9EYW6   20 1.81818 0.903563 0.161558
Q2FVB8   6 0.545455 -1.27278 0.943444
Q2FZT9   6 0.545455 -1.27278 0.943444
Q2G298   21 1.90909 0.903563 0.161558
Q2FX49   9 0.818182 -1.27278 0.943444
Q2G0Z0   15 1.36364 0.903563 0.161558
Q2FW39   14 1.27273 0.903563 0.161558
Q2G252   34 3.09091 5.25625 0.000662855
Q2G0A3   16 1.45455 0.903563 0.161558
Q2FYJ7   29 2.63636 3.07991 0.0107511
Q2FWT2   9 0.818182 -1.27278 0.943444
Q2FWQ5   10 0.909091 -1.27278 0.943444
Q2G2J7   13 1.18182 0.903563 0.161558
Q2FY75   9 0.818182 -1.27278 0.943444
Q2G106   17 1.54545 0.903563 0.161558
Q2FVY3   17 1.54545 0.903563 0.161558
Q2FVP9   17 1.54545 0.903563 0.161558
Q2FW42   10 0.909091 -1.27278 0.943444
Q2FUV9   15 1.36364 0.903563 0.161558
Q2FVR7   15 1.36364 0.903563 0.161558
Q2FZN1   14 1.27273 0.903563 0.161558
Q2G2Q7   21 1.82609 0.903563 0.161558
Q2G150   22 1.91304 0.903563 0.161558
Q2G081   12 1.04348 0.903563 0.161558
Q2FV45   24 2.08696 3.07991 0.0107511
Q2FX02   22 1.91304 0.903563 0.161558
P0A0Q4   8 0.695652 -1.27278 0.943444
Q2G0L9   17 1.47826 0.903563 0.161558
Q2FY04   17 1.47826 0.903563 0.161558
Q2FV48   6 0.521739 -1.27278 0.943444
Q2FW64   20 1.73913 0.903563 0.161558
Q2FX63   16 1.3913 0.903563 0.161558
Q2G1T3   15 1.30435 0.903563 0.161558
Q2G0K9   19 1.65217 0.903563 0.161558
Q2FZ00   9 0.782609 -1.27278 0.943444
Q2FVL9   15 1.30435 0.903563 0.161558
Q2FW33   16 1.3913 0.903563 0.161558
Q2FWT9   12 1.04348 0.903563 0.161558
Q2FZF7   24 2.08696 3.07991 0.0107511
Q2FWL1   23 2 3.07991 0.0107511
Q2FYS7   17 1.47826 0.903563 0.161558
Q2FZX3   15 1.30435 0.903563 0.161558
Q2FXR0   5 0.434783 -1.27278 0.943444
Q2G2I9   19 1.65217 0.903563 0.161558
Q2FWN1   3 0.26087 -1.27278 0.943444
Q2G297   5 0.434783 -1.27278 0.943444
Q2FVA0   7 0.608696 -1.27278 0.943444
Q2FXX0   14 1.21739 0.903563 0.161558
Q2G2P4   27 2.34783 3.07991 0.0107511
Q2G0P8   15 1.30435 0.903563 0.161558
Q2FVN3   15 1.30435 0.903563 0.161558
Q2FXK7   22 1.91304 0.903563 0.161558
Q2FZF8   10 0.869565 -1.27278 0.943444
Q2FWR0   20 1.73913 0.903563 0.161558
Q2FXL2   4 0.347826 -1.27278 0.943444
Q2FWA9   9 0.782609 -1.27278 0.943444
Q2G282   19 1.65217 0.903563 0.161558
Q9RQQ0   5 0.434783 -1.27278 0.943444
Q2FXD7   16 1.3913 0.903563 0.161558
Q2FUY4   13 1.13043 0.903563 0.161558
Q2G2W4   6 0.521739 -1.27278 0.943444
Q2FZF5   38 3.30435 5.25625 0.000662855
Q2FY42   14 1.21739 0.903563 0.161558
Q2FUS3   7 0.608696 -1.27278 0.943444
Q2G2E7   5 0.434783 -1.27278 0.943444
Q2G0S6   15 1.30435 0.903563 0.161558
Q2G0C2   9 0.782609 -1.27278 0.943444
Q2FWF8   10 0.869565 -1.27278 0.943444
Q2G000   27 2.34783 3.07991 0.0107511
Q2FWX2   13 1.13043 0.903563 0.161558
Q2FZS2   17 1.47826 0.903563 0.161558
Q2FW16   19 1.65217 0.903563 0.161558
Q2FZI2   4 0.347826 -1.27278 0.943444
Q2G1Q5   8 0.695652 -1.27278 0.943444
Q2G1A5   32 2.78261 3.07991 0.0107511
Q2G0P7   10 0.869565 -1.27278 0.943444
Q2FWV3   16 1.3913 0.903563 0.161558
Q2FW51   16 1.3913 0.903563 0.161558
Q2FVI4   24 2.08696 3.07991 0.0107511
Q2FVN7   17 1.47826 0.903563 0.161558
Q2FWP9   24 2.08696 3.07991 0.0107511
Q2FXT2   15 1.30435 0.903563 0.161558
P0A0F4   15 1.30435 0.903563 0.161558
Q2G126   18 1.56522 0.903563 0.161558
Q2FW82   5 0.434783 -1.27278 0.943444
Q2FY44   18 1.56522 0.903563 0.161558
Q2G0N9   16 1.3913 0.903563 0.161558
Q2G0Z9   3 0.26087 -1.27278 0.943444
Q2FV81   19 1.65217 0.903563 0.161558
Q2FYC4   9 0.782609 -1.27278 0.943444
Q2G178   20 1.73913 0.903563 0.161558
Q2G079   35 3.04348 5.25625 0.000662855
Q2G2B7   22 1.91304 0.903563 0.161558
Q2FVF5   13 1.13043 0.903563 0.161558
Q2G2W2   11 0.956522 -1.27278 0.943444
Q2G1I2   12 1.04348 0.903563 0.161558
Q2G245   7 0.608696 -1.27278 0.943444
Q2G1H7   10 0.833333 -1.27278 0.943444
Q2FWF1   16 1.33333 0.903563 0.161558
Q2FZZ9   20 1.66667 0.903563 0.161558
Q2G1W3   13 1.08333 0.903563 0.161558
Q2G204   17 1.41667 0.903563 0.161558
Q2G1H1   35 2.91667 3.07991 0.0107511
Q2FXK3   15 1.25 0.903563 0.161558
Q2G2H8   9 0.75 -1.27278 0.943444
Q2FZP9   26 2.16667 3.07991 0.0107511
Q2FWI2   23 1.91667 0.903563 0.161558
Q2FYZ6   7 0.583333 -1.27278 0.943444
Q2FXS1   5 0.416667 -1.27278 0.943444
Q2G200   23 1.91667 0.903563 0.161558
Q2G2L5   4 0.333333 -1.27278 0.943444
Q2FY73   23 1.91667 0.903563 0.161558
Q2G177   6 0.5 -1.27278 0.943444
Q2G2F9   13 1.08333 0.903563 0.161558
Q2FV27   21 1.75 0.903563 0.161558
Q2FZ56   14 1.16667 0.903563 0.161558
Q2FVF3   6 0.5 -1.27278 0.943444
Q2G0B6   44 3.66667 5.25625 0.000662855
Q2G2S5   21 1.75 0.903563 0.161558
Q2FW68   17 1.41667 0.903563 0.161558
Q2FWX7   18 1.5 0.903563 0.161558
Q2FWB6   15 1.25 0.903563 0.161558
Q2FXA9   18 1.5 0.903563 0.161558
Q2FXP3   17 1.41667 0.903563 0.161558
Q2FUX5   14 1.16667 0.903563 0.161558
Q2FZZ4   37 3.08333 5.25625 0.000662855
Q2FX98   16 1.33333 0.903563 0.161558
Q2FV23   20 1.66667 0.903563 0.161558
Q2FUR1   12 1 0.903563 0.161558
Q2FY49   17 1.41667 0.903563 0.161558
Q2G017   13 1.08333 0.903563 0.161558
Q2G2K9   13 1.08333 0.903563 0.161558
Q2G2N9   20 1.66667 0.903563 0.161558
Q2G0E9   6 0.5 -1.27278 0.943444
Q2FY19   22 1.83333 0.903563 0.161558
Q2G1E3   7 0.583333 -1.27278 0.943444
Q2FW17   15 1.25 0.903563 0.161558
Q2FWK9   30 2.5 3.07991 0.0107511
Q2G2Q6   21 1.75 0.903563 0.161558
Q2G2Q5   22 1.83333 0.903563 0.161558
Q2G1U9   27 2.25 3.07991 0.0107511
Q2G299   11 0.916667 -1.27278 0.943444
Q2FX75   13 1.08333 0.903563 0.161558
Q2G058   20 1.66667 0.903563 0.161558
Q2G0E3   16 1.33333 0.903563 0.161558
Q2FYK0   13 1.08333 0.903563 0.161558
Q2G2K6   16 1.33333 0.903563 0.161558
Q2FYN0   14 1.16667 0.903563 0.161558
Q2FVK7   9 0.75 -1.27278 0.943444
Q2FX15   22 1.83333 0.903563 0.161558
Q2FVN9   6 0.5 -1.27278 0.943444
Q2FWX0   6 0.5 -1.27278 0.943444
Q2G143   21 1.75 0.903563 0.161558
Q2G0C7   18 1.5 0.903563 0.161558
Q2G0K6   34 2.83333 3.07991 0.0107511
Q2FZZ1   5 0.416667 -1.27278 0.943444
Q2FV13   20 1.66667 0.903563 0.161558
Q2G128   11 0.916667 -1.27278 0.943444
Q2FXU2   21 1.75 0.903563 0.161558
Q2G2R4   45 3.75 5.25625 0.000662855
Q2FXM1   40 3.33333 5.25625 0.000662855
Q8KQR1   14 1.16667 0.903563 0.161558
Q2G2Q9   19 1.58333 0.903563 0.161558
Q2FVG9   6 0.5 -1.27278 0.943444
Q2FV56   5 0.416667 -1.27278 0.943444
Q2FWG7   6 0.48 -1.27278 0.943444
Q2G0T1   28 2.24 3.07991 0.0107511
Q2FXB9   6 0.48 -1.27278 0.943444
Q2FZP3   9 0.72 -1.27278 0.943444
Q2FZQ2   4 0.32 -1.27278 0.943444
Q2FXS4   17 1.36 0.903563 0.161558
Q2FZ21   13 1.04 0.903563 0.161558
Q2G2X2   33 2.64 3.07991 0.0107511
Q2FZF6   39 3.12 5.25625 0.000662855
Q2FYA0   25 2 3.07991 0.0107511
Q2G2A9   6 0.48 -1.27278 0.943444
Q2FYB9   23 1.84 0.903563 0.161558
Q2FYI4   45 3.6 5.25625 0.000662855
Q2FYL4   23 1.84 0.903563 0.161558
Q2G1T0   6 0.48 -1.27278 0.943444
Q2FXW7   17 1.36 0.903563 0.161558
Q2FZA1   28 2.24 3.07991 0.0107511
Q2FY76   11 0.88 -1.27278 0.943444
Q2FZ97   21 1.68 0.903563 0.161558
Q2G1I4   6 0.48 -1.27278 0.943444
Q2FYQ6   5 0.4 -1.27278 0.943444
Q2FXL6   40 3.2 5.25625 0.000662855
Q2G2G6   4 0.32 -1.27278 0.943444
Q2FVH1   7 0.56 -1.27278 0.943444
Q2FYA8   22 1.76 0.903563 0.161558
Q2G2M5   35 2.8 3.07991 0.0107511
Q2FV99   19 1.52 0.903563 0.161558
Q2G105   15 1.2 0.903563 0.161558
Q2FW23   22 1.76 0.903563 0.161558
Q2G012   14 1.12 0.903563 0.161558
Q2G2V5   16 1.28 0.903563 0.161558
Q2FW07   38 3.04 5.25625 0.000662855
Q2G0F2   17 1.36 0.903563 0.161558
Q2FZC9   5 0.4 -1.27278 0.943444
Q2FXE9   5 0.4 -1.27278 0.943444
Q2FV47   16 1.28 0.903563 0.161558
Q2G2Q8   22 1.76 0.903563 0.161558
Q2FYE7   10 0.8 -1.27278 0.943444
Q2FUT3   9 0.72 -1.27278 0.943444
Q2G068   22 1.76 0.903563 0.161558
Q2G2D3   22 1.76 0.903563 0.161558
Q2FYK4   28 2.24 3.07991 0.0107511
Q2FX36   25 2 3.07991 0.0107511
Q2G0A4   7 0.56 -1.27278 0.943444
Q2G080   5 0.4 -1.27278 0.943444
Q2FUT1   9 0.72 -1.27278 0.943444
Q2FYH3   23 1.84 0.903563 0.161558
Q2FXA7   42 3.36 5.25625 0.000662855
Q2G2Y6   18 1.44 0.903563 0.161558
Q2FY55   30 2.4 3.07991 0.0107511
Q2FY61   20 1.6 0.903563 0.161558
Q2G0E2   22 1.76 0.903563 0.161558
Q2FVY1   41 3.28 5.25625 0.000662855
Q2FUV1   14 1.12 0.903563 0.161558
Q2FUS9   18 1.44 0.903563 0.161558
Q2G1A1   20 1.6 0.903563 0.161558
P60639   7 0.56 -1.27278 0.943444
Q2FZE9   16 1.28 0.903563 0.161558
Q2G1I9   10 0.8 -1.27278 0.943444
Q2FWN0   15 1.2 0.903563 0.161558
Q2FZE3   16 1.28 0.903563 0.161558
Q93Q23   6 0.48 -1.27278 0.943444
Q2FWE9   28 2.24 3.07991 0.0107511
Q2FUS1   7 0.56 -1.27278 0.943444
Q2FVM5   17 1.36 0.903563 0.161558
Q2G2N7   16 1.28 0.903563 0.161558
Q2FWG0   7 0.56 -1.27278 0.943444
Q2FXV7   4 0.32 -1.27278 0.943444
Q2FW69   6 0.48 -1.27278 0.943444
P0A0F8   16 1.28 0.903563 0.161558
Q2G055   21 1.68 0.903563 0.161558
Q2FV37   6 0.48 -1.27278 0.943444
Q2G225   5 0.4 -1.27278 0.943444
Q2FXG2   34 2.72 3.07991 0.0107511
Q2FY87   22 1.76 0.903563 0.161558
Q2FWR7   24 1.92 0.903563 0.161558
Q2G1U6   16 1.28 0.903563 0.161558
Q2G006   18 1.44 0.903563 0.161558
Q2G2I6   6 0.461538 -1.27278 0.943444
Q2FWS1   18 1.38462 0.903563 0.161558
Q2FYF5   19 1.46154 0.903563 0.161558
Q2G0F1   10 0.769231 -1.27278 0.943444
Q2G0J2   9 0.692308 -1.27278 0.943444
Q2FXE3   20 1.53846 0.903563 0.161558
Q2FYV8   24 1.84615 0.903563 0.161558
Q2G1X6   35 2.69231 3.07991 0.0107511
Q2FUP5   13 1 0.903563 0.161558
Q2G1A4   7 0.538462 -1.27278 0.943444
Q2G0H9   23 1.76923 0.903563 0.161558
Q2G0M0   40 3.07692 5.25625 0.000662855
Q2FYK6   35 2.69231 3.07991 0.0107511
Q2G023   25 1.92308 0.903563 0.161558
Q2G0G2   19 1.46154 0.903563 0.161558
Q2FXC0   23 1.76923 0.903563 0.161558
Q2FXF1   25 1.92308 0.903563 0.161558
Q2FW00   7 0.538462 -1.27278 0.943444
Q2G1E7   6 0.461538 -1.27278 0.943444
Q2FWE7   16 1.23077 0.903563 0.161558
Q2FY32   34 2.61538 3.07991 0.0107511
Q2FUU0   39 3 5.25625 0.000662855
Q2FVU5   21 1.61538 0.903563 0.161558
Q2G062   10 0.769231 -1.27278 0.943444
Q2FV26   12 0.923077 -1.27278 0.943444
Q2FW97   21 1.61538 0.903563 0.161558
Q2FZY8   5 0.384615 -1.27278 0.943444
Q2G277   6 0.461538 -1.27278 0.943444
Q2G0V1   5 0.384615 -1.27278 0.943444
Q2FWJ3   20 1.53846 0.903563 0.161558
Q2G2J2   19 1.46154 0.903563 0.161558
Q2FVB0   6 0.461538 -1.27278 0.943444
Q2G278   21 1.61538 0.903563 0.161558
Q2G107   19 1.46154 0.903563 0.161558
P0A0M9   23 1.76923 0.903563 0.161558
Q2G067   3 0.230769 -1.27278 0.943444
Q2FV55   21 1.61538 0.903563 0.161558
Q2G1L3   14 1.07692 0.903563 0.161558
Q2G2R0   44 3.38462 5.25625 0.000662855
Q2G2T3   14 1.07692 0.903563 0.161558
Q2FWA8   7 0.538462 -1.27278 0.943444
Q2G056   32 2.46154 3.07991 0.0107511
Q2FWR1   13 1 0.903563 0.161558
Q2FXP9   24 1.84615 0.903563 0.161558
Q2FZI4   7 0.538462 -1.27278 0.943444
Q2G2L7   20 1.53846 0.903563 0.161558
Q2FVG1   5 0.384615 -1.27278 0.943444
Q2G1I7   23 1.76923 0.903563 0.161558
Q2FVB6   6 0.461538 -1.27278 0.943444
Q2G001   14 1.07692 0.903563 0.161558
Q2FUX3   18 1.38462 0.903563 0.161558
Q2G1Q9   45 3.46154 5.25625 0.000662855
Q2G2S9   23 1.76923 0.903563 0.161558
Q2FXZ8   11 0.846154 -1.27278 0.943444
Q2FZI7   36 2.76923 3.07991 0.0107511
Q2FUS6   43 3.30769 5.25625 0.000662855
Q2FUZ6   23 1.76923 0.903563 0.161558
Q2FYQ9   15 1.15385 0.903563 0.161558
Q2FYS8   19 1.46154 0.903563 0.161558
Q2FYS6   7 0.538462 -1.27278 0.943444
Q2FZG6   32 2.46154 3.07991 0.0107511
Q2G1L9   5 0.384615 -1.27278 0.943444
Q2FXT3   17 1.30769 0.903563 0.161558
Q2FZN9   28 2.15385 3.07991 0.0107511
Q2FW20   17 1.30769 0.903563 0.161558
Q2G0H3   19 1.46154 0.903563 0.161558
Q2FV98   27 2.07692 3.07991 0.0107511
Q2FXR7   12 0.923077 -1.27278 0.943444
Q2G1T4   22 1.69231 0.903563 0.161558
Q2FW38   27 2.07692 3.07991 0.0107511
Q2G2P6   12 0.923077 -1.27278 0.943444
Q2FVL7   20 1.53846 0.903563 0.161558
Q2FVY2   30 2.30769 3.07991 0.0107511
Q2FYZ0   24 1.84615 0.903563 0.161558
Q2FYW2   8 0.615385 -1.27278 0.943444
P60643   6 0.461538 -1.27278 0.943444
Q2G265   17 1.30769 0.903563 0.161558
Q2FV42   10 0.769231 -1.27278 0.943444
Q2FXN0   9 0.692308 -1.27278 0.943444
Q2G2D9   6 0.461538 -1.27278 0.943444
Q2FV75   18 1.38462 0.903563 0.161558
Q2FYE0   10 0.769231 -1.27278 0.943444
Q2FX03   5 0.384615 -1.27278 0.943444
Q2FX89   48 3.69231 5.25625 0.000662855
Q2FX43   21 1.61538 0.903563 0.161558
Q2FV69   12 0.888889 -1.27278 0.943444
P72360   4 0.296296 -1.27278 0.943444
Q2FVQ1   24 1.77778 0.903563 0.161558
Q2FYG7   17 1.25926 0.903563 0.161558
Q2G1J8   6 0.444444 -1.27278 0.943444
Q2FW77   6 0.444444 -1.27278 0.943444
Q2FWI4   22 1.62963 0.903563 0.161558
Q2FX62   21 1.55556 0.903563 0.161558
Q2G0U6   31 2.2963 3.07991 0.0107511
Q2G0P2   17 1.25926 0.903563 0.161558
Q2G0B8   37 2.74074 3.07991 0.0107511
Q2FVL3   8 0.592593 -1.27278 0.943444
Q2G1K8   16 1.18519 0.903563 0.161558
Q2G2R9   12 0.888889 -1.27278 0.943444
Q2G2I3   6 0.444444 -1.27278 0.943444
Q2FY56   4 0.296296 -1.27278 0.943444
Q2G0B1   15 1.11111 0.903563 0.161558
Q2G1T1   28 2.07407 3.07991 0.0107511
Q2FVX5   7 0.518519 -1.27278 0.943444
Q2G0H8   12 0.888889 -1.27278 0.943444
Q2FVT3   24 1.77778 0.903563 0.161558
Q2FWF6   21 1.55556 0.903563 0.161558
Q2FWZ6   26 1.92593 0.903563 0.161558
Q2FZ77   39 2.88889 3.07991 0.0107511
Q2G0H0   16 1.18519 0.903563 0.161558
Q2G2G7   23 1.7037 0.903563 0.161558
Q2G117   15 1.11111 0.903563 0.161558
Q2FXG9   42 3.11111 5.25625 0.000662855
Q2FWE4   31 2.2963 3.07991 0.0107511
Q2FUS0   22 1.62963 0.903563 0.161558
Q2FWR3   11 0.814815 -1.27278 0.943444
Q2FYA9   19 1.40741 0.903563 0.161558
Q2G0Y5   52 3.85185 5.25625 0.000662855
Q2FZZ8   24 1.77778 0.903563 0.161558
Q2G1Z6   10 0.740741 -1.27278 0.943444
Q2FX53   11 0.814815 -1.27278 0.943444
Q2FZC4   25 1.85185 0.903563 0.161558
Q2FUS5   12 0.888889 -1.27278 0.943444
Q2G1R0   6 0.444444 -1.27278 0.943444
Q2G0D5   5 0.37037 -1.27278 0.943444
Q2FY18   8 0.592593 -1.27278 0.943444
Q2FYH8   8 0.592593 -1.27278 0.943444
Q2G1F2   36 2.66667 3.07991 0.0107511
Q2G0Q5   24 1.77778 0.903563 0.161558
Q2FVR2   21 1.55556 0.903563 0.161558
Q2FZE7   13 0.962963 -1.27278 0.943444
Q2G0I0   20 1.48148 0.903563 0.161558
Q2G0R1   38 2.81481 3.07991 0.0107511
Q2G0L7   41 3.03704 5.25625 0.000662855
Q2FWI1   13 0.962963 -1.27278 0.943444
Q2G0F7   9 0.666667 -1.27278 0.943444
Q2FXY3   46 3.40741 5.25625 0.000662855
P0A084   28 2.07407 3.07991 0.0107511
Q2G0G5   40 2.96296 3.07991 0.0107511
Q2FZE5   6 0.444444 -1.27278 0.943444
Q2G0A2   6 0.444444 -1.27278 0.943444
Q2FVE8   8 0.592593 -1.27278 0.943444
Q2G2M8   26 1.92593 0.903563 0.161558
Q2FYH7   13 0.962963 -1.27278 0.943444
Q2FVR8   19 1.40741 0.903563 0.161558
Q2FZU9   22 1.62963 0.903563 0.161558
Q2FYX7   12 0.888889 -1.27278 0.943444
Q2G280   47 3.48148 5.25625 0.000662855
Q2FVG5   17 1.25926 0.903563 0.161558
Q2FWX1   21 1.55556 0.903563 0.161558
Q2FVB3   8 0.592593 -1.27278 0.943444
Q2G2A1   29 2.14815 3.07991 0.0107511
Q2G1W7   24 1.77778 0.903563 0.161558
Q2FW36   11 0.814815 -1.27278 0.943444
P31337   17 1.25926 0.903563 0.161558
Q2FXB8   6 0.444444 -1.27278 0.943444
Q2G2F3   23 1.7037 0.903563 0.161558
Q2FYM7   3 0.222222 -1.27278 0.943444
Q2FYB2   19 1.40741 0.903563 0.161558
Q2G2E2   11 0.785714 -1.27278 0.943444
Q2G2G9   11 0.785714 -1.27278 0.943444
Q2FVC5   20 1.42857 0.903563 0.161558
Q2G0T3   29 2.07143 3.07991 0.0107511
Q2G074   5 0.357143 -1.27278 0.943444
Q2G016   35 2.5 3.07991 0.0107511
Q2G0G4   23 1.64286 0.903563 0.161558
Q2G2K1   28 2 3.07991 0.0107511
Q2FXE1   10 0.714286 -1.27278 0.943444
Q2FWD2   34 2.42857 3.07991 0.0107511
Q2G1Q0   19 1.35714 0.903563 0.161558
Q2G073   7 0.5 -1.27278 0.943444
Q2G1T7   15 1.07143 0.903563 0.161558
Q2FVI3   24 1.71429 0.903563 0.161558
Q2FZ93   14 1 0.903563 0.161558
Q2FVQ7   29 2.07143 3.07991 0.0107511
Q2G2B9   7 0.5 -1.27278 0.943444
Q2FZN5   5 0.357143 -1.27278 0.943444
Q2FY72   22 1.57143 0.903563 0.161558
Q2G0A0   25 1.78571 0.903563 0.161558
Q2FZQ8   7 0.5 -1.27278 0.943444
Q2FXP1   36 2.57143 3.07991 0.0107511
P0A0B7   36 2.57143 3.07991 0.0107511
Q2FYW0   50 3.57143 5.25625 0.000662855
Q2G230   37 2.64286 3.07991 0.0107511
Q2G0H5   20 1.42857 0.903563 0.161558
Q2G0B7   63 4.5 7.4326 4.06742e-05
Q2G131   4 0.285714 -1.27278 0.943444
Q2G0Y4   22 1.57143 0.903563 0.161558
Q2G2L0   19 1.35714 0.903563 0.161558
Q2G101   32 2.28571 3.07991 0.0107511
Q2G036   42 3 5.25625 0.000662855
Q2FXN3   8 0.571429 -1.27278 0.943444
Q2FWY2   42 3 5.25625 0.000662855
Q2FXK6   19 1.35714 0.903563 0.161558
Q2G2Y3   24 1.71429 0.903563 0.161558
Q2G1P8   22 1.57143 0.903563 0.161558
Q2G0N7   40 2.85714 3.07991 0.0107511
Q2FW43   19 1.35714 0.903563 0.161558
Q2G2N4   17 1.21429 0.903563 0.161558
Q2FW59   17 1.21429 0.903563 0.161558
Q2G1V0   6 0.428571 -1.27278 0.943444
Q2G010   25 1.78571 0.903563 0.161558
Q2FWJ4   9 0.642857 -1.27278 0.943444
Q2FUR3   28 2 3.07991 0.0107511
Q2FXE4   20 1.42857 0.903563 0.161558
Q2FY36   33 2.35714 3.07991 0.0107511
Q2G1Q7   21 1.5 0.903563 0.161558
Q2FX09   38 2.71429 3.07991 0.0107511
Q2G0Z1   33 2.35714 3.07991 0.0107511
Q2FWJ1   23 1.64286 0.903563 0.161558
Q2FUT4   28 2 3.07991 0.0107511
Q2FYI1   29 2.07143 3.07991 0.0107511
Q2FXQ8   46 3.28571 5.25625 0.000662855
Q2FUZ0   23 1.64286 0.903563 0.161558
P0A086   28 2 3.07991 0.0107511
Q2FZM0   5 0.357143 -1.27278 0.943444
Q2FXL3   41 2.92857 3.07991 0.0107511
Q2G2K7   5 0.357143 -1.27278 0.943444
Q2FVL1   5 0.357143 -1.27278 0.943444
Q2FW21   20 1.42857 0.903563 0.161558
Q2G201   25 1.78571 0.903563 0.161558
Q2FVV6   14 1 0.903563 0.161558
Q2FV03   31 2.21429 3.07991 0.0107511
Q2G2T2   7 0.5 -1.27278 0.943444
Q2FZ44   20 1.42857 0.903563 0.161558
Q2G1N7   16 1.14286 0.903563 0.161558
Q2G172   6 0.428571 -1.27278 0.943444
Q2G208   15 1.07143 0.903563 0.161558
Q2FZR7   5 0.357143 -1.27278 0.943444
Q2G2K2   13 0.928571 -1.27278 0.943444
Q2FVA4   19 1.35714 0.903563 0.161558
Q2G0F5   6 0.428571 -1.27278 0.943444
Q2G0X0   21 1.5 0.903563 0.161558
Q2FXU0   38 2.71429 3.07991 0.0107511
Q2FXX9   49 3.5 5.25625 0.000662855
Q2G2K8   20 1.42857 0.903563 0.161558
Q2G0X1   23 1.58621 0.903563 0.161558
Q2FXI8   17 1.17241 0.903563 0.161558
Q2G0L1   23 1.58621 0.903563 0.161558
Q2FX07   18 1.24138 0.903563 0.161558
Q2G139   25 1.72414 0.903563 0.161558
Q2FUV5   34 2.34483 3.07991 0.0107511
Q2FVD0   20 1.37931 0.903563 0.161558
Q2FX10   10 0.689655 -1.27278 0.943444
Q2G1W5   26 1.7931 0.903563 0.161558
Q2G1Y7   21 1.44828 0.903563 0.161558
Q2G190   25 1.72414 0.903563 0.161558
Q2FV59   6 0.413793 -1.27278 0.943444
Q2FZS3   16 1.10345 0.903563 0.161558
Q2FX90   50 3.44828 5.25625 0.000662855
Q2FW85   5 0.344828 -1.27278 0.943444
Q2FZ65   24 1.65517 0.903563 0.161558
Q2FXJ7   35 2.41379 3.07991 0.0107511
Q2FVW2   14 0.965517 -1.27278 0.943444
Q2G0H4   20 1.37931 0.903563 0.161558
Q2FVV4   5 0.344828 -1.27278 0.943444
Q2FUR9   7 0.482759 -1.27278 0.943444
Q2FW06   22 1.51724 0.903563 0.161558
Q2FY84   18 1.24138 0.903563 0.161558
Q2G132   32 2.2069 3.07991 0.0107511
Q2G0C9   26 1.7931 0.903563 0.161558
Q2G2N1   4 0.275862 -1.27278 0.943444
Q2FVF2   6 0.413793 -1.27278 0.943444
Q2FZ30   14 0.965517 -1.27278 0.943444
Q2FXX8   44 3.03448 5.25625 0.000662855
Q2FZX6   15 1.03448 0.903563 0.161558
Q2G1Z2   6 0.413793 -1.27278 0.943444
Q2G0G7   26 1.7931 0.903563 0.161558
Q2FV53   26 1.7931 0.903563 0.161558
Q2FV28   35 2.41379 3.07991 0.0107511
Q2G097   30 2.06897 3.07991 0.0107511
Q2FZC5   32 2.2069 3.07991 0.0107511
Q2FY77   20 1.37931 0.903563 0.161558
Q2FVA9   46 3.17241 5.25625 0.000662855
Q2G2W5   14 0.965517 -1.27278 0.943444
Q2FX97   46 3.17241 5.25625 0.000662855
Q2G1F3   23 1.58621 0.903563 0.161558
Q2FYU1   16 1.10345 0.903563 0.161558
Q2FUP6   17 1.17241 0.903563 0.161558
Q2G2U7   10 0.689655 -1.27278 0.943444
Q2FY09   26 1.7931 0.903563 0.161558
Q2G1J6   21 1.44828 0.903563 0.161558
Q2G059   24 1.65517 0.903563 0.161558
Q2FVK5   4 0.275862 -1.27278 0.943444
Q2G0H7   19 1.31034 0.903563 0.161558
Q2FWN2   6 0.413793 -1.27278 0.943444
Q2FYV7   31 2.13793 3.07991 0.0107511
Q2G236   31 2.13793 3.07991 0.0107511
Q2FZR6   5 0.344828 -1.27278 0.943444
Q2G1P9   24 1.65517 0.903563 0.161558
Q2G0R9   35 2.41379 3.07991 0.0107511
Q2FUZ9   34 2.34483 3.07991 0.0107511
Q2FVP2   22 1.51724 0.903563 0.161558
Q2FXC8   30 2.06897 3.07991 0.0107511
Q2FVC4   22 1.51724 0.903563 0.161558
Q2FZ29   28 1.93103 0.903563 0.161558
Q2FYR8   45 3 5.25625 0.000662855
Q2FY23   34 2.26667 3.07991 0.0107511
Q2G0D4   23 1.53333 0.903563 0.161558
Q2FZ38   25 1.66667 0.903563 0.161558
Q2FXH1   6 0.4 -1.27278 0.943444
Q2FXZ9   16 1.06667 0.903563 0.161558
Q2G1V3   5 0.333333 -1.27278 0.943444
Q2FVZ0   6 0.4 -1.27278 0.943444
Q2FV95   8 0.533333 -1.27278 0.943444
Q2G196   46 3.06667 5.25625 0.000662855
Q2FZ61   46 3.06667 5.25625 0.000662855
Q2FW27   41 2.73333 3.07991 0.0107511
Q2FWH2   14 0.933333 -1.27278 0.943444
Q2FZQ9   6 0.4 -1.27278 0.943444
Q2FWQ9   45 3 5.25625 0.000662855
Q2G1N5   6 0.4 -1.27278 0.943444
Q2FZP8   5 0.333333 -1.27278 0.943444
Q2FXC2   33 2.2 3.07991 0.0107511
Q2G0X9   21 1.4 0.903563 0.161558
Q2FX08   9 0.6 -1.27278 0.943444
Q2FUV2   60 4 7.4326 4.06742e-05
Q2FZT8   20 1.33333 0.903563 0.161558
Q2G2N2   4 0.266667 -1.27278 0.943444
Q2G0M1   35 2.33333 3.07991 0.0107511
Q2FVX8   41 2.73333 3.07991 0.0107511
Q2G220   44 2.93333 3.07991 0.0107511
Q2FW37   24 1.6 0.903563 0.161558
Q2G203   23 1.53333 0.903563 0.161558
Q2FY89   20 1.33333 0.903563 0.161558
Q2G1K7   60 4 7.4326 4.06742e-05
Q2G013   5 0.333333 -1.27278 0.943444
Q2FV91   6 0.4 -1.27278 0.943444
Q2FW92   27 1.8 0.903563 0.161558
Q2G1U5   20 1.33333 0.903563 0.161558
Q2G2A6   19 1.26667 0.903563 0.161558
Q2G0G9   18 1.2 0.903563 0.161558
P0A088   21 1.4 0.903563 0.161558
Q2G0B4   6 0.4 -1.27278 0.943444
Q2G0X7   23 1.53333 0.903563 0.161558
Q2G0S0   26 1.73333 0.903563 0.161558
Q2FW12   22 1.46667 0.903563 0.161558
Q2G0J7   35 2.33333 3.07991 0.0107511
Q2FW76   7 0.466667 -1.27278 0.943444
Q2G1Z7   45 3 5.25625 0.000662855
Q2G2S1   44 2.93333 3.07991 0.0107511
Q2G1B1   28 1.86667 0.903563 0.161558
Q2FVP3   11 0.733333 -1.27278 0.943444
Q2G1V1   24 1.6 0.903563 0.161558
Q2G1H8   30 2 3.07991 0.0107511
Q2G149   40 2.66667 3.07991 0.0107511
Q2FXC7   28 1.86667 0.903563 0.161558
Q2G019   25 1.66667 0.903563 0.161558
Q2FWL6   54 3.6 5.25625 0.000662855
Q2G199   8 0.533333 -1.27278 0.943444
Q2FY41   15 1 0.903563 0.161558
Q2FX33   38 2.53333 3.07991 0.0107511
Q2G181   25 1.66667 0.903563 0.161558
Q2FVT1   6 0.4 -1.27278 0.943444
Q2G0Z5   18 1.2 0.903563 0.161558
Q2FZC7   25 1.66667 0.903563 0.161558
Q2G1U0   37 2.46667 3.07991 0.0107511
Q2FW18   18 1.2 0.903563 0.161558
Q2G0H1   21 1.4 0.903563 0.161558
Q2FX22   20 1.33333 0.903563 0.161558
Q2G157   53 3.53333 5.25625 0.000662855
Q2G2J5   17 1.13333 0.903563 0.161558
Q2FZH9   7 0.466667 -1.27278 0.943444
Q2FZA6   5 0.333333 -1.27278 0.943444
Q2G1N6   6 0.4 -1.27278 0.943444
Q2FVR4   37 2.46667 3.07991 0.0107511
Q2FY13   42 2.8 3.07991 0.0107511
Q2G025   53 3.53333 5.25625 0.000662855
Q2FV36   8 0.533333 -1.27278 0.943444
Q2G0W9   24 1.6 0.903563 0.161558
Q2G0L0   52 3.46667 5.25625 0.000662855
Q2FUR2   21 1.4 0.903563 0.161558
Q2FVJ9   36 2.4 3.07991 0.0107511
Q2G1S8   25 1.6129 0.903563 0.161558
Q2FVJ5   53 3.41935 5.25625 0.000662855
Q2FZ39   37 2.3871 3.07991 0.0107511
Q2FWP6   18 1.16129 0.903563 0.161558
Q2FVB4   46 2.96774 3.07991 0.0107511
Q2G0V7   41 2.64516 3.07991 0.0107511
Q2FUV4   33 2.12903 3.07991 0.0107511
Q2FYG5   42 2.70968 3.07991 0.0107511
Q2FW71   5 0.322581 -1.27278 0.943444
Q2FZB1   25 1.6129 0.903563 0.161558
Q2G0Y9   38 2.45161 3.07991 0.0107511
Q2G0X4   25 1.6129 0.903563 0.161558
Q2FZL2   28 1.80645 0.903563 0.161558
Q2FVS1   29 1.87097 0.903563 0.161558
Q2G099   51 3.29032 5.25625 0.000662855
Q2FZN0   42 2.70968 3.07991 0.0107511
Q2FZ50   12 0.774194 -1.27278 0.943444
Q2G0X8   25 1.6129 0.903563 0.161558
Q2G167   48 3.09677 5.25625 0.000662855
Q2G086   44 2.83871 3.07991 0.0107511
Q2G0D0   24 1.54839 0.903563 0.161558
Q2FWG3   50 3.22581 5.25625 0.000662855
Q2G228   38 2.45161 3.07991 0.0107511
Q2FWW8   18 1.16129 0.903563 0.161558
Q2FYL0   22 1.41935 0.903563 0.161558
Q2FXX2   48 3.09677 5.25625 0.000662855
Q2G0C4   6 0.387097 -1.27278 0.943444
Q2FZA2   45 2.90323 3.07991 0.0107511
Q2FWL0   38 2.45161 3.07991 0.0107511
Q2FUY9   45 2.90323 3.07991 0.0107511
Q2G0T8   31 2 3.07991 0.0107511
Q2FWK0   32 2.06452 3.07991 0.0107511
Q2G0D9   23 1.48387 0.903563 0.161558
Q2FZF3   19 1.22581 0.903563 0.161558
Q2FZ17   29 1.87097 0.903563 0.161558
Q2G0T6   27 1.74194 0.903563 0.161558
Q2G140   7 0.451613 -1.27278 0.943444
Q2G2F2   6 0.387097 -1.27278 0.943444
Q2FXG0   34 2.19355 3.07991 0.0107511
Q2FWR4   38 2.45161 3.07991 0.0107511
Q2G195   18 1.16129 0.903563 0.161558
Q2FVY4   39 2.51613 3.07991 0.0107511
Q2G1I6   44 2.83871 3.07991 0.0107511
Q2FVD5   51 3.29032 5.25625 0.000662855
Q2FZM1   25 1.6129 0.903563 0.161558
Q2FVG0   43 2.77419 3.07991 0.0107511
Q2FZM7   35 2.25806 3.07991 0.0107511
Q2FZB2   26 1.67742 0.903563 0.161558
Q2G287   28 1.80645 0.903563 0.161558
Q2FWG4   10 0.645161 -1.27278 0.943444
Q2G2B3   6 0.387097 -1.27278 0.943444
Q2FY48   11 0.709677 -1.27278 0.943444
Q9ZNI1   24 1.54839 0.903563 0.161558
Q2FV94   32 2.06452 3.07991 0.0107511
Q2G2X5   6 0.387097 -1.27278 0.943444
Q2FVX6   51 3.29032 5.25625 0.000662855
Q2G060   15 0.967742 -1.27278 0.943444
Q2FVG2   10 0.645161 -1.27278 0.943444
Q2G1Q1   24 1.54839 0.903563 0.161558
Q2G1F1   28 1.80645 0.903563 0.161558
Q2FXC5   25 1.6129 0.903563 0.161558
Q2G2B0   7 0.451613 -1.27278 0.943444
Q2FXR6   6 0.387097 -1.27278 0.943444
Q2FXE0   24 1.54839 0.903563 0.161558
Q2FUY3   54 3.48387 5.25625 0.000662855
Q2G1S6   21 1.35484 0.903563 0.161558
Q2FVE9   5 0.322581 -1.27278 0.943444
Q2FVU7   40 2.58065 3.07991 0.0107511
Q2FVM7   43 2.77419 3.07991 0.0107511
Q2FVU6   6 0.387097 -1.27278 0.943444
Q2FVA1   40 2.58065 3.07991 0.0107511
Q2FWB8   36 2.32258 3.07991 0.0107511
Q2FYR5   56 3.6129 5.25625 0.000662855
Q2G261   15 0.967742 -1.27278 0.943444
Q2G264   25 1.6129 0.903563 0.161558
Q2G0U4   16 1.03226 0.903563 0.161558
Q2G226   6 0.387097 -1.27278 0.943444
Q2FZT7   23 1.48387 0.903563 0.161558
Q2FXJ4   13 0.83871 -1.27278 0.943444
Q2G047   53 3.41935 5.25625 0.000662855
Q2FWD9   46 2.96774 3.07991 0.0107511
Q2FZH2   16 1.03226 0.903563 0.161558
Q2G044   13 0.83871 -1.27278 0.943444
Q2FVZ8   6 0.387097 -1.27278 0.943444
Q2G1C5   7 0.451613 -1.27278 0.943444
Q2G1Z1   10 0.645161 -1.27278 0.943444
Q2G135   40 2.58065 3.07991 0.0107511
Q2FVE5   47 3.03226 5.25625 0.000662855
Q2FZ70   42 2.70968 3.07991 0.0107511
Q2G2A0   46 2.96774 3.07991 0.0107511
Q2G224   52 3.25 5.25625 0.000662855
P0A0K3   64 4 7.4326 4.06742e-05
Q2G1A8   40 2.5 3.07991 0.0107511
Q2G1P5   5 0.3125 -1.27278 0.943444
Q2FV93   7 0.4375 -1.27278 0.943444
Q2FXC4   26 1.625 0.903563 0.161558
Q2FY74   17 1.0625 0.903563 0.161558
Q2G1M1   56 3.5 5.25625 0.000662855
Q9EZ11   51 3.1875 5.25625 0.000662855
Q2FZB3   28 1.75 0.903563 0.161558
Q2G1V2   37 2.3125 3.07991 0.0107511
Q2FVM8   12 0.75 -1.27278 0.943444
Q2FVR1   50 3.125 5.25625 0.000662855
Q2FXC3   26 1.625 0.903563 0.161558
Q2FUV6   28 1.75 0.903563 0.161558
Q2G1D7   45 2.8125 3.07991 0.0107511
Q2FXR2   46 2.875 3.07991 0.0107511
Q2FW83   5 0.3125 -1.27278 0.943444
Q2G2X7   26 1.625 0.903563 0.161558
Q2FVM4   6 0.375 -1.27278 0.943444
P0A0J3   14 0.875 -1.27278 0.943444
Q2G2L8   18 1.125 0.903563 0.161558
Q2FZ27   20 1.25 0.903563 0.161558
Q2FZ53   53 3.3125 5.25625 0.000662855
Q2G154   45 2.8125 3.07991 0.0107511
Q2FZS4   7 0.4375 -1.27278 0.943444
Q2FYQ5   5 0.3125 -1.27278 0.943444
Q2FZL6   45 2.8125 3.07991 0.0107511
Q2FWB9   52 3.25 5.25625 0.000662855
Q2FUQ4   44 2.75 3.07991 0.0107511
Q2G293   23 1.4375 0.903563 0.161558
Q2FZS5   35 2.1875 3.07991 0.0107511
Q2FYP9   7 0.4375 -1.27278 0.943444
Q2G0K7   52 3.25 5.25625 0.000662855
Q2FVV2   36 2.25 3.07991 0.0107511
Q2FVN0   19 1.1875 0.903563 0.161558
Q2FX00   44 2.75 3.07991 0.0107511
Q2G1I0   11 0.6875 -1.27278 0.943444
Q2FXI2   55 3.4375 5.25625 0.000662855
Q2G2X1   19 1.1875 0.903563 0.161558
Q2FYG6   14 0.875 -1.27278 0.943444
Q2FXH0   51 3.1875 5.25625 0.000662855
Q2FXU7   52 3.25 5.25625 0.000662855
Q2G170   36 2.25 3.07991 0.0107511
Q2FVQ9   44 2.75 3.07991 0.0107511
Q2FWV2   29 1.8125 0.903563 0.161558
Q2FVI5   6 0.375 -1.27278 0.943444
Q2FUW0   32 2 3.07991 0.0107511
Q2FXB7   42 2.625 3.07991 0.0107511
Q2G0J8   48 3 5.25625 0.000662855
Q2FXB5   46 2.875 3.07991 0.0107511
Q2FYE9   6 0.375 -1.27278 0.943444
Q2FVE2   35 2.1875 3.07991 0.0107511
Q2G2V6   52 3.25 5.25625 0.000662855
O08387   11 0.6875 -1.27278 0.943444
Q2FZ14   54 3.375 5.25625 0.000662855
Q2FXW3   43 2.6875 3.07991 0.0107511
Q2FYQ8   45 2.8125 3.07991 0.0107511
Q2G2D6   49 3.0625 5.25625 0.000662855
Q2G2T7   34 2.125 3.07991 0.0107511
Q2FYP8   12 0.75 -1.27278 0.943444
Q2FZ25   41 2.5625 3.07991 0.0107511
Q2FY65   28 1.75 0.903563 0.161558
Q2G2T1   18 1.125 0.903563 0.161558
Q2G1N0   6 0.375 -1.27278 0.943444
Q2G110   11 0.6875 -1.27278 0.943444
Q2G1E1   41 2.5625 3.07991 0.0107511
Q2G2F1   43 2.6875 3.07991 0.0107511
Q2FXE8   48 3 5.25625 0.000662855
Q2FZ06   39 2.4375 3.07991 0.0107511
Q2FVH2   5 0.3125 -1.27278 0.943444
Q2FYV6   34 2.125 3.07991 0.0107511
Q2FZJ3   27 1.63636 0.903563 0.161558
Q2G095   24 1.45455 0.903563 0.161558
Q2G2Y0   26 1.57576 0.903563 0.161558
Q2G2W3   50 3.0303 5.25625 0.000662855
Q2FY07   24 1.45455 0.903563 0.161558
Q2FXW8   28 1.69697 0.903563 0.161558
Q2FUR6   52 3.15152 5.25625 0.000662855
Q2FVW6   6 0.363636 -1.27278 0.943444
Q2G1X0   17 1.0303 0.903563 0.161558
Q2G1F6   6 0.363636 -1.27278 0.943444
Q2FVK8   43 2.60606 3.07991 0.0107511
Q2G158   37 2.24242 3.07991 0.0107511
Q2G118   20 1.21212 0.903563 0.161558
Q2G077   7 0.424242 -1.27278 0.943444
Q2G0E0   44 2.66667 3.07991 0.0107511
Q2G263   32 1.93939 0.903563 0.161558
Q2FUU1   48 2.90909 3.07991 0.0107511
Q2G1X7   46 2.78788 3.07991 0.0107511
Q2G1C0   41 2.48485 3.07991 0.0107511
Q2FVB9   7 0.424242 -1.27278 0.943444
Q2G273   55 3.33333 5.25625 0.000662855
Q53726   45 2.72727 3.07991 0.0107511
Q2G2W9   23 1.39394 0.903563 0.161558
Q2FZ22   56 3.39394 5.25625 0.000662855
Q2G2U1   19 1.15152 0.903563 0.161558
Q2FXW6   47 2.84848 3.07991 0.0107511
Q2G0P9   7 0.424242 -1.27278 0.943444
Q2FYE3   26 1.57576 0.903563 0.161558
Q2FXU3   28 1.69697 0.903563 0.161558
Q2G052   29 1.75758 0.903563 0.161558
Q2FZM6   46 2.78788 3.07991 0.0107511
Q2FX25   17 1.0303 0.903563 0.161558
Q2FX05   24 1.45455 0.903563 0.161558
Q2G1P2   7 0.424242 -1.27278 0.943444
Q2G2C4   41 2.48485 3.07991 0.0107511
Q2G165   6 0.363636 -1.27278 0.943444
Q2FXK8   4 0.242424 -1.27278 0.943444
Q2FWP1   36 2.18182 3.07991 0.0107511
Q2FVU1   6 0.363636 -1.27278 0.943444
Q2FZ78   21 1.27273 0.903563 0.161558
Q2G0P0   36 2.18182 3.07991 0.0107511
Q2FXX3   6 0.363636 -1.27278 0.943444
Q2FVX2   26 1.57576 0.903563 0.161558
Q2G0Q7   52 3.15152 5.25625 0.000662855
Q2FXS6   20 1.21212 0.903563 0.161558
Q2FUZ1   51 3.09091 5.25625 0.000662855
Q2FZ87   53 3.21212 5.25625 0.000662855
Q2FXF4   18 1.09091 0.903563 0.161558
Q2G1G4   33 2 3.07991 0.0107511
Q2FWE6   39 2.36364 3.07991 0.0107511
Q2G2U2   22 1.33333 0.903563 0.161558
Q2FY17   40 2.42424 3.07991 0.0107511
Q2FVU3   40 2.42424 3.07991 0.0107511
Q2FVK1   17 1.0303 0.903563 0.161558
Q2G0K5   50 3.0303 5.25625 0.000662855
Q2G2X8   27 1.63636 0.903563 0.161558
Q2FYZ7   56 3.39394 5.25625 0.000662855
Q2FWG1   46 2.78788 3.07991 0.0107511
Q2G1Q6   30 1.81818 0.903563 0.161558
Q2G2X9   30 1.81818 0.903563 0.161558
Q2FWN9   19 1.15152 0.903563 0.161558
Q2FYZ2   42 2.54545 3.07991 0.0107511
Q2FZJ1   41 2.48485 3.07991 0.0107511
Q2G002   47 2.84848 3.07991 0.0107511
Q2FVL4   59 3.57576 5.25625 0.000662855
Q2G2M7   26 1.57576 0.903563 0.161558
Q2FWH6   49 2.9697 3.07991 0.0107511
Q2FXQ3   28 1.69697 0.903563 0.161558
Q2G129   5 0.30303 -1.27278 0.943444
Q7BHL7   37 2.24242 3.07991 0.0107511
Q2FZ71   62 3.75758 5.25625 0.000662855
Q2FZ88   30 1.76471 0.903563 0.161558
Q2FV22   53 3.11765 5.25625 0.000662855
Q2FYM3   23 1.35294 0.903563 0.161558
Q2FY06   39 2.29412 3.07991 0.0107511
Q2FXB0   17 1 0.903563 0.161558
Q2FX87   54 3.17647 5.25625 0.000662855
Q2FZ33   64 3.76471 5.25625 0.000662855
Q2G0J1   29 1.70588 0.903563 0.161558
Q2FUT7   42 2.47059 3.07991 0.0107511
Q2FZH1   50 2.94118 3.07991 0.0107511
Q2FVX3   30 1.76471 0.903563 0.161558
Q2FWC6   30 1.76471 0.903563 0.161558
Q2FXN6   43 2.52941 3.07991 0.0107511
Q2FY79   45 2.64706 3.07991 0.0107511
Q2FZ23   23 1.35294 0.903563 0.161558
Q2FVF1   50 2.94118 3.07991 0.0107511
Q2FWM5   15 0.882353 -1.27278 0.943444
Q2G061   22 1.29412 0.903563 0.161558
Q2FWL7   12 0.705882 -1.27278 0.943444
Q2FVK3   18 1.05882 0.903563 0.161558
Q2FX19   14 0.823529 -1.27278 0.943444
Q2G2U6   42 2.47059 3.07991 0.0107511
Q2G1S5   22 1.29412 0.903563 0.161558
Q2FVS9   31 1.82353 0.903563 0.161558
Q2G1M7   52 3.05882 5.25625 0.000662855
Q2FW50   32 1.88235 0.903563 0.161558
Q2G2L1   40 2.35294 3.07991 0.0107511
Q2FWB1   57 3.35294 5.25625 0.000662855
Q2FXA8   31 1.82353 0.903563 0.161558
Q2FV20   48 2.82353 3.07991 0.0107511
Q2FUY1   31 1.82353 0.903563 0.161558
Q2FYJ1   36 2.11765 3.07991 0.0107511
Q2G043   32 1.88235 0.903563 0.161558
Q2FZ43   40 2.35294 3.07991 0.0107511
Q9KJN4   41 2.41176 3.07991 0.0107511
Q2G194   18 1.05882 0.903563 0.161558
Q2G0F0   47 2.76471 3.07991 0.0107511
Q2G2G2   44 2.58824 3.07991 0.0107511
Q2G0I8   34 2 3.07991 0.0107511
Q2FXG5   43 2.52941 3.07991 0.0107511
Q2G2S6   17 1 0.903563 0.161558
Q53700   40 2.35294 3.07991 0.0107511
Q2G0D8   48 2.82353 3.07991 0.0107511
P60430   20 1.17647 0.903563 0.161558
Q2FV41   56 3.29412 5.25625 0.000662855
Q2FXZ5   53 3.11765 5.25625 0.000662855
Q2FZL0   8 0.470588 -1.27278 0.943444
Q2FY99   21 1.23529 0.903563 0.161558
Q2FX95   27 1.58824 0.903563 0.161558
Q2FYR6   52 3.05882 5.25625 0.000662855
Q2FUW2   14 0.823529 -1.27278 0.943444
Q2FVL2   41 2.41176 3.07991 0.0107511
Q2G2L4   5 0.294118 -1.27278 0.943444
Q2FXB1   18 1.05882 0.903563 0.161558
Q2FZY7   33 1.94118 0.903563 0.161558
Q2FVN1   5 0.294118 -1.27278 0.943444
Q2G1S1   35 2.05882 3.07991 0.0107511
Q2FXK4   51 3 5.25625 0.000662855
Q2FXM6   46 2.70588 3.07991 0.0107511
Q2FZJ6   37 2.17647 3.07991 0.0107511
Q2FVT4   27 1.58824 0.903563 0.161558
Q2FYW1   16 0.941176 -1.27278 0.943444
Q2FYZ3   53 3.11765 5.25625 0.000662855
Q2FXX5   25 1.47059 0.903563 0.161558
Q2FWM4   32 1.88235 0.903563 0.161558
Q2G2L3   64 3.76471 5.25625 0.000662855
Q2FYR3   51 3 5.25625 0.000662855
Q2G0I9   33 1.94118 0.903563 0.161558
Q2G0M2   46 2.70588 3.07991 0.0107511
Q2G272   24 1.41176 0.903563 0.161558
Q2FXL4   44 2.58824 3.07991 0.0107511
Q2G0U9   28 1.64706 0.903563 0.161558
Q2FVE4   31 1.82353 0.903563 0.161558
Q2FVC6   45 2.64706 3.07991 0.0107511
Q2FV19   34 2 3.07991 0.0107511
Q2G0S8   33 1.94118 0.903563 0.161558
Q2G2G3   7 0.411765 -1.27278 0.943444
Q2G2X0   49 2.8 3.07991 0.0107511
Q2G0F3   49 2.8 3.07991 0.0107511
Q2G037   22 1.25714 0.903563 0.161558
Q2G1G6   46 2.62857 3.07991 0.0107511
Q2FWP0   18 1.02857 0.903563 0.161558
Q2FY29   47 2.68571 3.07991 0.0107511
Q2FXQ4   12 0.685714 -1.27278 0.943444
Q2G0S7   35 2 3.07991 0.0107511
Q2FZX7   46 2.62857 3.07991 0.0107511
Q2G0E6   7 0.4 -1.27278 0.943444
Q2FY37   33 1.88571 0.903563 0.161558
Q2FYQ0   48 2.74286 3.07991 0.0107511
Q2FUV3   44 2.51429 3.07991 0.0107511
Q2FYV2   30 1.71429 0.903563 0.161558
Q2FVS4   18 1.02857 0.903563 0.161558
Q2G2M3   51 2.91429 3.07991 0.0107511
Q2FVM6   21 1.2 0.903563 0.161558
Q2G292   55 3.14286 5.25625 0.000662855
Q2FXH7   24 1.37143 0.903563 0.161558
Q2FYQ7   40 2.28571 3.07991 0.0107511
Q2FWG2   52 2.97143 3.07991 0.0107511
Q2G159   41 2.34286 3.07991 0.0107511
Q2FX96   23 1.31429 0.903563 0.161558
Q2FV83   30 1.71429 0.903563 0.161558
Q2G2D8   49 2.8 3.07991 0.0107511
Q2FYJ4   8 0.457143 -1.27278 0.943444
Q2G1E8   7 0.4 -1.27278 0.943444
Q2FVK2   19 1.08571 0.903563 0.161558
Q2FZP1   11 0.628571 -1.27278 0.943444
Q2FXI0   28 1.6 0.903563 0.161558
Q2G134   7 0.4 -1.27278 0.943444
Q2FZZ6   29 1.65714 0.903563 0.161558
Q2G1Z3   45 2.57143 3.07991 0.0107511
Q2G030   52 2.97143 3.07991 0.0107511
Q2FV21   47 2.68571 3.07991 0.0107511
Q9RQP6   7 0.4 -1.27278 0.943444
Q2FZ62   54 3.08571 5.25625 0.000662855
Q2FZQ7   35 2 3.07991 0.0107511
Q2G0F4   48 2.74286 3.07991 0.0107511
Q2FWE0   22 1.25714 0.903563 0.161558
Q2FVS0   9 0.514286 -1.27278 0.943444
Q2FUT6   28 1.6 0.903563 0.161558
Q2FUQ5   21 1.2 0.903563 0.161558
Q2FZJ9   25 1.42857 0.903563 0.161558
Q2FY81   26 1.48571 0.903563 0.161558
Q2G0K8   59 3.37143 5.25625 0.000662855
Q2G262   5 0.285714 -1.27278 0.943444
Q2G0E1   50 2.85714 3.07991 0.0107511
Q2FWD3   59 3.37143 5.25625 0.000662855
Q2FXA4   36 2.05714 3.07991 0.0107511
Q2FVF0   41 2.34286 3.07991 0.0107511
Q2FWW9   37 2.11429 3.07991 0.0107511
Q2FZ54   45 2.57143 3.07991 0.0107511
P0A0J0   13 0.742857 -1.27278 0.943444
Q2G1G1   42 2.4 3.07991 0.0107511
Q2FWA1   34 1.94286 0.903563 0.161558
Q2FXN1   32 1.82857 0.903563 0.161558
Q2G2T4   60 3.42857 5.25625 0.000662855
Q2FZW9   55 3.14286 5.25625 0.000662855
Q2FV90   50 2.85714 3.07991 0.0107511
Q2FWB3   23 1.31429 0.903563 0.161558
Q2G0Q0   37 2.11429 3.07991 0.0107511
Q2FY10   34 1.94286 0.903563 0.161558
Q2FXM0   48 2.74286 3.07991 0.0107511
Q2G1S2   53 3.02857 5.25625 0.000662855
Q2FXY5   39 2.16667 3.07991 0.0107511
Q2FXV3   53 2.94444 3.07991 0.0107511
Q2FXG3   46 2.55556 3.07991 0.0107511
Q2FVA8   22 1.22222 0.903563 0.161558
Q2G2C2   12 0.666667 -1.27278 0.943444
Q2FYU2   36 2 3.07991 0.0107511
Q2FYK5   26 1.44444 0.903563 0.161558
Q2FW35   40 2.22222 3.07991 0.0107511
Q2FY52   41 2.27778 3.07991 0.0107511
Q9RQP9   35 1.94444 0.903563 0.161558
Q2G039   45 2.5 3.07991 0.0107511
Q2G1E4   52 2.88889 3.07991 0.0107511
Q2G0B0   49 2.72222 3.07991 0.0107511
Q2FXI7   25 1.38889 0.903563 0.161558
Q2FWN7   49 2.72222 3.07991 0.0107511
Q2FV66   31 1.72222 0.903563 0.161558
Q2FYJ5   6 0.333333 -1.27278 0.943444
Q2FYC9   16 0.888889 -1.27278 0.943444
Q2FZC6   55 3.05556 5.25625 0.000662855
Q2FXW4   48 2.66667 3.07991 0.0107511
Q2FXI1   21 1.16667 0.903563 0.161558
Q2FZF9   56 3.11111 5.25625 0.000662855
Q2G171   7 0.388889 -1.27278 0.943444
Q2G2P8   61 3.38889 5.25625 0.000662855
Q2G2V9   27 1.5 0.903563 0.161558
Q2FV31   26 1.44444 0.903563 0.161558
Q9KJN3   18 1 0.903563 0.161558
Q2FZV5   7 0.388889 -1.27278 0.943444
Q2FWC4   37 2.05556 3.07991 0.0107511
Q2FYT0   6 0.333333 -1.27278 0.943444
Q2G145   23 1.27778 0.903563 0.161558
Q2G0J0   40 2.22222 3.07991 0.0107511
Q2FZQ3   51 2.83333 3.07991 0.0107511
Q2FYE5   31 1.72222 0.903563 0.161558
Q2FWN5   12 0.666667 -1.27278 0.943444
Q2FY24   28 1.55556 0.903563 0.161558
Q2FVW7   31 1.72222 0.903563 0.161558
Q2FZ91   42 2.33333 3.07991 0.0107511
Q2FWL2   37 2.05556 3.07991 0.0107511
Q2FZQ6   25 1.38889 0.903563 0.161558
P02976   7 0.388889 -1.27278 0.943444
Q2G0R7   7 0.388889 -1.27278 0.943444
Q2FUU2   54 3 5.25625 0.000662855
Q2FZG1   35 1.94444 0.903563 0.161558
Q2G0Z4   7 0.388889 -1.27278 0.943444
Q2FZ81   28 1.55556 0.903563 0.161558
Q2G2J8   43 2.38889 3.07991 0.0107511
Q2FZD7   35 1.94444 0.903563 0.161558
Q2G288   16 0.888889 -1.27278 0.943444
Q2FW52   48 2.66667 3.07991 0.0107511
Q2FVX4   37 2.05556 3.07991 0.0107511
Q2FVN5   7 0.388889 -1.27278 0.943444
Q2FY88   40 2.22222 3.07991 0.0107511
Q2FWC9   39 2.16667 3.07991 0.0107511
Q2FZS7   32 1.77778 0.903563 0.161558
Q2FZ63   42 2.33333 3.07991 0.0107511
Q2G1L8   45 2.5 3.07991 0.0107511
Q2FV17   45 2.5 3.07991 0.0107511
Q2FVT8   57 3.16667 5.25625 0.000662855
Q2G0W8   43 2.38889 3.07991 0.0107511
Q2FV07   31 1.72222 0.903563 0.161558
Q2G0Q1   51 2.83333 3.07991 0.0107511
Q2FY69   54 3 5.25625 0.000662855
Q2FZ75   37 2.05556 3.07991 0.0107511
Q2G0E5   42 2.33333 3.07991 0.0107511
Q2G233   37 2.05556 3.07991 0.0107511
Q2FWE1   41 2.27778 3.07991 0.0107511
Q2FVZ2   31 1.72222 0.903563 0.161558
Q2FYE2   27 1.5 0.903563 0.161558
Q2G1K6   42 2.27027 3.07991 0.0107511
Q2FVT0   61 3.2973 5.25625 0.000662855
Q2G0Q9   35 1.89189 0.903563 0.161558
Q2FZ89   57 3.08108 5.25625 0.000662855
Q2FVR0   25 1.35135 0.903563 0.161558
Q2FZD9   22 1.18919 0.903563 0.161558
Q2FX85   10 0.540541 -1.27278 0.943444
Q2G1B0   26 1.40541 0.903563 0.161558
Q2G2E4   8 0.432432 -1.27278 0.943444
Q2FYK7   37 2 3.07991 0.0107511
Q2FZ13   51 2.75676 3.07991 0.0107511
Q2FZE6   40 2.16216 3.07991 0.0107511
Q2FVI2   46 2.48649 3.07991 0.0107511
Q2FZE0   44 2.37838 3.07991 0.0107511
Q2FV38   55 2.97297 3.07991 0.0107511
Q2FXE2   55 2.97297 3.07991 0.0107511
Q2G1Q2   40 2.16216 3.07991 0.0107511
Q2FYY8   42 2.27027 3.07991 0.0107511
Q2FYN6   40 2.16216 3.07991 0.0107511
Q2FV39   53 2.86486 3.07991 0.0107511
Q2G130   28 1.51351 0.903563 0.161558
Q2FUR8   28 1.51351 0.903563 0.161558
Q2FXZ3   19 1.02703 0.903563 0.161558
Q2FYM4   6 0.324324 -1.27278 0.943444
Q2FWY1   35 1.89189 0.903563 0.161558
Q2G1V4   45 2.43243 3.07991 0.0107511
P0A011   49 2.64865 3.07991 0.0107511
Q2FXZ0   24 1.2973 0.903563 0.161558
Q2G0V4   41 2.21622 3.07991 0.0107511
Q2FW34   39 2.10811 3.07991 0.0107511
Q2FWC7   37 2 3.07991 0.0107511
Q2G0F6   42 2.27027 3.07991 0.0107511
Q2G0T0   50 2.7027 3.07991 0.0107511
Q2FXM8   45 2.43243 3.07991 0.0107511
Q2G0Q8   38 2.05405 3.07991 0.0107511
Q2FZ08   20 1.08108 0.903563 0.161558
Q2G160   49 2.64865 3.07991 0.0107511
Q2FY78   26 1.40541 0.903563 0.161558
Q2G2H7   12 0.648649 -1.27278 0.943444
Q2FW53   26 1.40541 0.903563 0.161558
Q2FVX0   50 2.7027 3.07991 0.0107511
Q2G2U5   51 2.75676 3.07991 0.0107511
Q2FZR0   60 3.24324 5.25625 0.000662855
Q2G1Z9   34 1.83784 0.903563 0.161558
Q2G1G0   41 2.21622 3.07991 0.0107511
Q2FW57   53 2.86486 3.07991 0.0107511
Q9RQP7   51 2.75676 3.07991 0.0107511
Q2FXP0   26 1.40541 0.903563 0.161558
Q2FVV1   8 0.432432 -1.27278 0.943444
Q2FYU8   7 0.378378 -1.27278 0.943444
Q2FZ04   45 2.43243 3.07991 0.0107511
Q2FVQ0   52 2.81081 3.07991 0.0107511
Q2G151   58 3.13514 5.25625 0.000662855
Q2FXF9   41 2.21622 3.07991 0.0107511
Q2G242   34 1.83784 0.903563 0.161558
Q2FZQ0   49 2.64865 3.07991 0.0107511
Q2G1Q8   29 1.56757 0.903563 0.161558
Q2FYG1   43 2.26316 3.07991 0.0107511
Q2G1N3   38 2 3.07991 0.0107511
Q2FV44   47 2.47368 3.07991 0.0107511
Q2FXV4   37 1.94737 0.903563 0.161558
Q2G0I1   15 0.789474 -1.27278 0.943444
Q2FZY0   32 1.68421 0.903563 0.161558
Q2G295   44 2.31579 3.07991 0.0107511
Q2FWH3   29 1.52632 0.903563 0.161558
Q2G072   43 2.26316 3.07991 0.0107511
Q2G217   54 2.84211 3.07991 0.0107511
Q2FYP6   37 1.94737 0.903563 0.161558
Q9EZ12   50 2.63158 3.07991 0.0107511
Q2FZ48   52 2.73684 3.07991 0.0107511
Q2FY16   57 3 5.25625 0.000662855
Q2FZU3   49 2.57895 3.07991 0.0107511
Q2FVV7   37 1.94737 0.903563 0.161558
Q2FWU0   21 1.10526 0.903563 0.161558
P0A0Q0   59 3.10526 5.25625 0.000662855
Q2FVS3   40 2.10526 3.07991 0.0107511
Q2G0I6   33 1.73684 0.903563 0.161558
Q2FYP3   22 1.15789 0.903563 0.161558
Q2FWM0   40 2.10526 3.07991 0.0107511
Q2FZ36   52 2.73684 3.07991 0.0107511
Q2G0Y8   12 0.631579 -1.27278 0.943444
Q2FXF6   7 0.368421 -1.27278 0.943444
Q2FXM7   41 2.15789 3.07991 0.0107511
Q2G1A6   55 2.89474 3.07991 0.0107511
Q2G138   7 0.368421 -1.27278 0.943444
Q2FZR4   53 2.78947 3.07991 0.0107511
Q2G162   7 0.368421 -1.27278 0.943444
Q2FYH2   12 0.631579 -1.27278 0.943444
Q2FX56   34 1.78947 0.903563 0.161558
Q2FY68   36 1.89474 0.903563 0.161558
Q2G1K1   30 1.57895 0.903563 0.161558
Q2G1A3   41 2.15789 3.07991 0.0107511
Q2FZX4   50 2.63158 3.07991 0.0107511
Q2G1M5   27 1.42105 0.903563 0.161558
Q2FVA3   50 2.63158 3.07991 0.0107511
Q2G2G4   35 1.84211 0.903563 0.161558
Q2G0U3   30 1.57895 0.903563 0.161558
Q2FXQ6   16 0.842105 -1.27278 0.943444
Q2G0S2   37 1.94737 0.903563 0.161558
Q2G168   26 1.36842 0.903563 0.161558
Q2FZB0   43 2.26316 3.07991 0.0107511
Q2G119   40 2.10526 3.07991 0.0107511
Q2FVJ7   49 2.57895 3.07991 0.0107511
Q2FY30   45 2.36842 3.07991 0.0107511
Q2FXR3   59 3.10526 5.25625 0.000662855
Q2G1Z0   38 2 3.07991 0.0107511
Q2G0A9   53 2.78947 3.07991 0.0107511
O33599   37 1.94737 0.903563 0.161558
Q2FZ55   42 2.21053 3.07991 0.0107511
Q2FYS0   31 1.63158 0.903563 0.161558
Q2G248   58 3.05263 5.25625 0.000662855
Q2G049   23 1.21053 0.903563 0.161558
Q2FVA5   30 1.57895 0.903563 0.161558
Q2FUX8   42 2.21053 3.07991 0.0107511
Q2G123   39 2.05263 3.07991 0.0107511
Q2FVH0   35 1.84211 0.903563 0.161558
Q2FV01   7 0.368421 -1.27278 0.943444
Q2G2L2   43 2.26316 3.07991 0.0107511
Q2FYW3   40 2.10526 3.07991 0.0107511
Q2FZZ0   31 1.63158 0.903563 0.161558
Q2FVV8   38 2 3.07991 0.0107511
Q2G2W0   25 1.28205 0.903563 0.161558
Q2G041   33 1.69231 0.903563 0.161558
P0A0B9   48 2.46154 3.07991 0.0107511
Q2FYI6   40 2.05128 3.07991 0.0107511
Q2G2S2   32 1.64103 0.903563 0.161558
Q2FVQ8   23 1.17949 0.903563 0.161558
Q2FVT2   52 2.66667 3.07991 0.0107511
Q2G1Z5   23 1.17949 0.903563 0.161558
Q2G2A4   28 1.4359 0.903563 0.161558
P60393   39 2 3.07991 0.0107511
Q2G0P6   25 1.28205 0.903563 0.161558
Q2FW04   13 0.666667 -1.27278 0.943444
Q2FYY9   43 2.20513 3.07991 0.0107511
Q2FWP2   21 1.07692 0.903563 0.161558
Q2FVW4   51 2.61538 3.07991 0.0107511
Q2FY63   56 2.87179 3.07991 0.0107511
Q2FZ68   38 1.94872 0.903563 0.161558
Q2G1E2   8 0.410256 -1.27278 0.943444
Q2G2T8   57 2.92308 3.07991 0.0107511
Q2FY71   57 2.92308 3.07991 0.0107511
Q2FVI1   11 0.564103 -1.27278 0.943444
Q2G0W2   11 0.564103 -1.27278 0.943444
Q2G238   46 2.35897 3.07991 0.0107511
Q2FZR1   43 2.20513 3.07991 0.0107511
Q2FXN2   13 0.666667 -1.27278 0.943444
Q2FXH6   6 0.307692 -1.27278 0.943444
Q2FXM3   36 1.84615 0.903563 0.161558
Q2FZW3   35 1.79487 0.903563 0.161558
Q2FWM9   43 2.20513 3.07991 0.0107511
Q2FUW9   9 0.461538 -1.27278 0.943444
Q2FW91   43 2.20513 3.07991 0.0107511
Q2G137   30 1.53846 0.903563 0.161558
Q2FVM0   40 2.05128 3.07991 0.0107511
Q2G057   40 2.05128 3.07991 0.0107511
Q2FXP5   42 2.15385 3.07991 0.0107511
Q2G1H2   6 0.307692 -1.27278 0.943444
Q2FX99   8 0.410256 -1.27278 0.943444
Q2G0J4   12 0.615385 -1.27278 0.943444
Q2FX74   26 1.33333 0.903563 0.161558
Q2G1J9   13 0.666667 -1.27278 0.943444
Q2G1F7   5 0.25641 -1.27278 0.943444
Q2G2R8   30 1.53846 0.903563 0.161558
Q2FW32   23 1.17949 0.903563 0.161558
Q2FXZ4   44 2.25641 3.07991 0.0107511
Q2FUT0   39 2 3.07991 0.0107511
Q2G084   43 2.20513 3.07991 0.0107511
Q2G148   40 2.05128 3.07991 0.0107511
Q2FYR0   55 2.82051 3.07991 0.0107511
Q2FW86   57 2.92308 3.07991 0.0107511
Q2FW01   32 1.64103 0.903563 0.161558
Q2FUX9   10 0.512821 -1.27278 0.943444
Q2G212   12 0.615385 -1.27278 0.943444
Q2FZ84   26 1.33333 0.903563 0.161558
Q2G0Y0   53 2.71795 3.07991 0.0107511
Q2FYU4   56 2.87179 3.07991 0.0107511
Q2G223   27 1.38462 0.903563 0.161558
Q2G136   50 2.5641 3.07991 0.0107511
Q2G0G6   51 2.61538 3.07991 0.0107511
Q2FWY6   29 1.48718 0.903563 0.161558
Q2FWZ2   46 2.35897 3.07991 0.0107511
Q2G240   57 2.92308 3.07991 0.0107511
O05154   38 1.94872 0.903563 0.161558
Q2FXP4   11 0.564103 -1.27278 0.943444
Q2FVH5   51 2.61538 3.07991 0.0107511
Q2FYP0   43 2.15 3.07991 0.0107511
Q2FUW5   36 1.8 0.903563 0.161558
Q2FX66   22 1.1 0.903563 0.161558
Q2G1P4   7 0.35 -1.27278 0.943444
Q2FYI9   25 1.25 0.903563 0.161558
Q2G0I7   31 1.55 0.903563 0.161558
Q2FXQ9   38 1.9 0.903563 0.161558
Q2FXL0   43 2.15 3.07991 0.0107511
Q2FYR7   38 1.9 0.903563 0.161558
Q2G1W4   25 1.25 0.903563 0.161558
Q2G2C8   22 1.1 0.903563 0.161558
Q2G163   52 2.6 3.07991 0.0107511
Q2FWL9   7 0.35 -1.27278 0.943444
Q2FZH3   23 1.15 0.903563 0.161558
Q2FZR5   51 2.55 3.07991 0.0107511
Q2G1W6   23 1.15 0.903563 0.161558
Q2FWA5   12 0.6 -1.27278 0.943444
Q2FX17   23 1.15 0.903563 0.161558
Q2FXY1   43 2.15 3.07991 0.0107511
Q2G2W1   13 0.65 -1.27278 0.943444
Q2FV06   6 0.3 -1.27278 0.943444
Q2FYW6   58 2.9 3.07991 0.0107511
Q2G281   41 2.05 3.07991 0.0107511
Q2G227   38 1.9 0.903563 0.161558
Q2FWZ5   28 1.4 0.903563 0.161558
Q2FZX0   45 2.25 3.07991 0.0107511
Q2FV51   13 0.65 -1.27278 0.943444
Q2G082   13 0.65 -1.27278 0.943444
Q2FWX4   25 1.25 0.903563 0.161558
Q2FZT1   44 2.2 3.07991 0.0107511
Q2FYF3   33 1.65 0.903563 0.161558
Q2FXW9   27 1.35 0.903563 0.161558
O34090   34 1.7 0.903563 0.161558
Q2FVE1   13 0.65 -1.27278 0.943444
Q2FZL5   48 2.4 3.07991 0.0107511
Q2G258   31 1.55 0.903563 0.161558
Q2FZW5   15 0.75 -1.27278 0.943444
Q2FW63   8 0.4 -1.27278 0.943444
Q2FXB4   23 1.15 0.903563 0.161558
Q2G1T5   16 0.8 -1.27278 0.943444
Q2G1J5   42 2.1 3.07991 0.0107511
Q2G0V0   30 1.5 0.903563 0.161558
Q2G0M7   47 2.35 3.07991 0.0107511
Q2G1I5   33 1.65 0.903563 0.161558
Q2G146   50 2.5 3.07991 0.0107511
Q2G1P6   38 1.9 0.903563 0.161558
Q2G1W8   29 1.41463 0.903563 0.161558
Q2G035   43 2.09756 3.07991 0.0107511
Q2G1I3   26 1.26829 0.903563 0.161558
Q2FWM2   59 2.87805 3.07991 0.0107511
Q2FYJ3   38 1.85366 0.903563 0.161558
Q2G0L8   48 2.34146 3.07991 0.0107511
Q2G164   48 2.34146 3.07991 0.0107511
Q2FVT7   45 2.19512 3.07991 0.0107511
Q2G1R3   50 2.43902 3.07991 0.0107511
Q2G1T6   41 2 3.07991 0.0107511
Q2FZN7   26 1.26829 0.903563 0.161558
Q2FY83   21 1.02439 0.903563 0.161558
Q2FZX9   55 2.68293 3.07991 0.0107511
Q2FYL5   53 2.58537 3.07991 0.0107511
Q2G218   53 2.58537 3.07991 0.0107511
Q2G0M5   50 2.43902 3.07991 0.0107511
Q2FW78   8 0.390244 -1.27278 0.943444
P52078   32 1.56098 0.903563 0.161558
Q7X2S2   47 2.29268 3.07991 0.0107511
Q2FZG4   42 2.04878 3.07991 0.0107511
Q2G0M4   32 1.56098 0.903563 0.161558
Q2FVA2   56 2.73171 3.07991 0.0107511
Q2G115   38 1.85366 0.903563 0.161558
Q2G0M8   57 2.78049 3.07991 0.0107511
Q2G1U4   32 1.56098 0.903563 0.161558
Q2G1D0   37 1.80488 0.903563 0.161558
Q2G2S0   17 0.829268 -1.27278 0.943444
Q2G2N5   11 0.536585 -1.27278 0.943444
Q2G222   27 1.31707 0.903563 0.161558
Q2G1C8   23 1.12195 0.903563 0.161558
Q2FV40   49 2.39024 3.07991 0.0107511
Q2FXT1   37 1.80488 0.903563 0.161558
Q2FZZ2   47 2.29268 3.07991 0.0107511
Q2FY01   44 2.14634 3.07991 0.0107511
Q2FVJ8   55 2.68293 3.07991 0.0107511
Q2FXK2   48 2.34146 3.07991 0.0107511
Q2FUS7   35 1.70732 0.903563 0.161558
Q2FVP1   11 0.536585 -1.27278 0.943444
Q2FYN7   26 1.26829 0.903563 0.161558
P69848   47 2.29268 3.07991 0.0107511
Q2FWN8   40 1.95122 0.903563 0.161558
Q2FV62   45 2.19512 3.07991 0.0107511
Q2FWW7   36 1.7561 0.903563 0.161558
Q2G1Y5   64 3.12195 5.25625 0.000662855
Q2FXA3   48 2.34146 3.07991 0.0107511
Q2FYV3   44 2.14634 3.07991 0.0107511
Q2G1H4   51 2.4878 3.07991 0.0107511
Q2G038   52 2.53659 3.07991 0.0107511
Q2G161   8 0.390244 -1.27278 0.943444
Q2FYV1   46 2.2439 3.07991 0.0107511
Q2FZ09   44 2.14634 3.07991 0.0107511
Q2FW90   27 1.31707 0.903563 0.161558
Q2G290   46 2.2439 3.07991 0.0107511
P60611   47 2.29268 3.07991 0.0107511
Q2FV58   42 2.04878 3.07991 0.0107511
Q2G0C6   31 1.5122 0.903563 0.161558
Q2G050   38 1.85366 0.903563 0.161558
Q2G0V2   58 2.82927 3.07991 0.0107511
Q2FVQ4   10 0.487805 -1.27278 0.943444
Q2G094   29 1.38095 0.903563 0.161558
Q2FY59   40 1.90476 0.903563 0.161558
Q2FVX7   37 1.7619 0.903563 0.161558
Q2FVP4   17 0.809524 -1.27278 0.943444
Q2G185   20 0.952381 -1.27278 0.943444
Q2FXP8   8 0.380952 -1.27278 0.943444
Q2G275   39 1.85714 0.903563 0.161558
Q2G1D9   28 1.33333 0.903563 0.161558
Q2FXI3   47 2.2381 3.07991 0.0107511
Q2FYM2   27 1.28571 0.903563 0.161558
P14738   21 1 0.903563 0.161558
Q2G2Q2   46 2.19048 3.07991 0.0107511
Q2G0M9   34 1.61905 0.903563 0.161558
Q2FY67   46 2.19048 3.07991 0.0107511
Q2FWX8   18 0.857143 -1.27278 0.943444
Q2FUT9   69 3.28571 5.25625 0.000662855
Q2FZS0   40 1.90476 0.903563 0.161558
Q2G2A8   32 1.52381 0.903563 0.161558
Q2FUY2   18 0.857143 -1.27278 0.943444
Q2FZL8   32 1.52381 0.903563 0.161558
Q2FW93   20 0.952381 -1.27278 0.943444
Q2G1L7   32 1.52381 0.903563 0.161558
Q2FW41   26 1.2381 0.903563 0.161558
Q2FZY6   28 1.33333 0.903563 0.161558
Q2G042   6 0.285714 -1.27278 0.943444
Q2FWK2   39 1.85714 0.903563 0.161558
Q2FYF4   41 1.95238 0.903563 0.161558
Q2FZP2   27 1.28571 0.903563 0.161558
Q2G1G7   46 2.19048 3.07991 0.0107511
Q2G1H5   29 1.38095 0.903563 0.161558
Q2G2S7   29 1.38095 0.903563 0.161558
Q2FY53   42 2 3.07991 0.0107511
Q2G1N2   50 2.38095 3.07991 0.0107511
Q2G2V2   47 2.2381 3.07991 0.0107511
Q2G1H6   49 2.33333 3.07991 0.0107511
Q2FZA9   47 2.2381 3.07991 0.0107511
Q2FXI5   34 1.61905 0.903563 0.161558
Q2G206   7 0.333333 -1.27278 0.943444
Q2FWN6   47 2.2381 3.07991 0.0107511
Q2FUQ2   39 1.85714 0.903563 0.161558
Q2G1K3   39 1.85714 0.903563 0.161558
Q2FZ76   17 0.809524 -1.27278 0.943444
Q2FY54   28 1.33333 0.903563 0.161558
Q2G289   43 2.04762 3.07991 0.0107511
Q2FY14   28 1.33333 0.903563 0.161558
Q2FV77   26 1.2381 0.903563 0.161558
Q2G064   43 2.04762 3.07991 0.0107511
Q2G033   44 2.09524 3.07991 0.0107511
Q2G198   31 1.47619 0.903563 0.161558
Q2G0K4   15 0.714286 -1.27278 0.943444
Q2G0V3   44 2.09524 3.07991 0.0107511
Q2FWE2   33 1.53488 0.903563 0.161558
Q2G089   47 2.18605 3.07991 0.0107511
Q2FZL3   34 1.5814 0.903563 0.161558
Q2G087   49 2.27907 3.07991 0.0107511
Q2G0A7   7 0.325581 -1.27278 0.943444
Q2FVF9   40 1.86047 0.903563 0.161558
Q2G071   34 1.5814 0.903563 0.161558
Q2FUZ2   26 1.2093 0.903563 0.161558
Q2FY27   42 1.95349 0.903563 0.161558
Q2FXX4   21 0.976744 -1.27278 0.943444
Q2G1E6   52 2.4186 3.07991 0.0107511
Q2G1G5   18 0.837209 -1.27278 0.943444
Q2G2Q3   24 1.11628 0.903563 0.161558
Q2FZF0   21 0.976744 -1.27278 0.943444
Q2G2D2   23 1.06977 0.903563 0.161558
Q2FXT4   46 2.13953 3.07991 0.0107511
Q2FZI8   36 1.67442 0.903563 0.161558
Q2FUS8   14 0.651163 -1.27278 0.943444
Q2FVR9   58 2.69767 3.07991 0.0107511
Q2FXP2   43 2 3.07991 0.0107511
Q2FX94   20 0.930233 -1.27278 0.943444
Q2G2A5   42 1.95349 0.903563 0.161558
Q2FZP7   42 1.95349 0.903563 0.161558
Q2G1R7   36 1.67442 0.903563 0.161558
Q2G015   15 0.697674 -1.27278 0.943444
Q2FZF4   42 1.95349 0.903563 0.161558
Q2G1E5   47 2.18605 3.07991 0.0107511
Q2FWH9   11 0.511628 -1.27278 0.943444
Q2G069   29 1.34884 0.903563 0.161558
Q2FZK3   33 1.53488 0.903563 0.161558
Q2FZU5   38 1.76744 0.903563 0.161558
Q2FYT4   36 1.67442 0.903563 0.161558
Q2FWK4   46 2.13953 3.07991 0.0107511
Q2FY40   37 1.72093 0.903563 0.161558
Q2FWY4   6 0.27907 -1.27278 0.943444
Q2G156   13 0.604651 -1.27278 0.943444
Q2G045   32 1.48837 0.903563 0.161558
Q2FZS6   46 2.13953 3.07991 0.0107511
Q2FYC7   26 1.2093 0.903563 0.161558
Q2FW73   41 1.90698 0.903563 0.161558
Q2G1H3   50 2.32558 3.07991 0.0107511
Q2FXJ6   29 1.34884 0.903563 0.161558
Q2FUS2   6 0.272727 -1.27278 0.943444
Q2G120   48 2.18182 3.07991 0.0107511
Q2G2T9   36 1.63636 0.903563 0.161558
Q2G1N9   12 0.545455 -1.27278 0.943444
Q2FXL9   33 1.5 0.903563 0.161558
Q2G0W4   54 2.45455 3.07991 0.0107511
Q2G0R6   33 1.5 0.903563 0.161558
Q2G1C4   48 2.18182 3.07991 0.0107511
Q2FWY9   33 1.5 0.903563 0.161558
Q2G1K4   46 2.09091 3.07991 0.0107511
Q2FYK3   24 1.09091 0.903563 0.161558
Q2G1N4   40 1.81818 0.903563 0.161558
Q2G065   36 1.63636 0.903563 0.161558
Q2FX88   25 1.13636 0.903563 0.161558
Q2FVW9   46 2.09091 3.07991 0.0107511
Q2G1E0   16 0.727273 -1.27278 0.943444
Q2G2P2   41 1.86364 0.903563 0.161558
Q2G0V5   7 0.318182 -1.27278 0.943444
Q2FWA2   53 2.40909 3.07991 0.0107511
Q2FZU1   38 1.72727 0.903563 0.161558
Q2FX77   32 1.45455 0.903563 0.161558
Q2FW75   36 1.63636 0.903563 0.161558
Q2FUT5   47 2.13636 3.07991 0.0107511
Q2G234   31 1.40909 0.903563 0.161558
Q2FZU6   38 1.72727 0.903563 0.161558
Q2G1Y2   10 0.454545 -1.27278 0.943444
Q2FXN7   19 0.863636 -1.27278 0.943444
Q2G2J3   9 0.409091 -1.27278 0.943444
Q2G0G1   47 2.13636 3.07991 0.0107511
Q2FW62   45 2.04545 3.07991 0.0107511
Q2FUP7   39 1.77273 0.903563 0.161558
Q2G1J3   44 2 3.07991 0.0107511
Q2FZ15   28 1.27273 0.903563 0.161558
Q2G1D3   25 1.13636 0.903563 0.161558
Q2G0K2   39 1.77273 0.903563 0.161558
Q2FWC1   42 1.90909 0.903563 0.161558
Q2FXM5   36 1.63636 0.903563 0.161558
Q2FY46   33 1.5 0.903563 0.161558
Q2G1K0   46 2.09091 3.07991 0.0107511
Q2FXT6   49 2.22727 3.07991 0.0107511
Q2FZM4   39 1.77273 0.903563 0.161558
Q2FXG1   36 1.63636 0.903563 0.161558
Q2FXL1   39 1.77273 0.903563 0.161558
Q2FWX5   28 1.27273 0.903563 0.161558
# cudaSaTabsearch LTYPE = T LORDER = F LSOLN = F
# QUERY ID = PF19842 
# DBFILE = ./tableaux.ascii.DB                                                             
Q2G1I1   43 1.91111 0.903563  0.161558
Q2G1K2   44 1.95556 0.903563  0.161558
Q2FUU5   47 2.08889 3.07991  0.0107511
Q2FXB6   46 2.04444 3.07991  0.0107511
Q2FZU2   19 0.844444 -1.27278  0.943444
Q2FZK0   9 0.4 -1.27278  0.943444
Q2FY33   24 1.06667 0.903563  0.161558
Q2G098   35 1.55556 0.903563  0.161558
Q2FZ46   57 2.53333 3.07991  0.0107511
Q2FZQ5   23 1.02222 0.903563  0.161558
Q2FXU8   43 1.91111 0.903563  0.161558
Q9EZ08   45 2 3.07991  0.0107511
Q2G1B9   43 1.91111 0.903563  0.161558
Q2FZ73   40 1.77778 0.903563  0.161558
Q2FY35   45 2 3.07991  0.0107511
Q2FZ16   30 1.33333 0.903563  0.161558
Q2FYR2   29 1.28889 0.903563  0.161558
Q2FWY3   27 1.2 0.903563  0.161558
Q2G2F5   47 2.08889 3.07991  0.0107511
Q2G032   51 2.26667 3.07991  0.0107511
Q2FZ10   39 1.73333 0.903563  0.161558
Q2G255   49 2.17778 3.07991  0.0107511
Q2G0X6   45 2 3.07991  0.0107511
Q2FYH0   48 2.13333 3.07991  0.0107511
Q2FXJ9   49 2.17778 3.07991  0.0107511
Q2FZT4   30 1.33333 0.903563  0.161558
Q2FVE6   26 1.15556 0.903563  0.161558
Q2FYD3   19 0.844444 -1.27278  0.943444
Q2FXT5   37 1.64444 0.903563  0.161558
Q2FY60   46 2.04444 3.07991  0.0107511
Q2G2D7   41 1.82222 0.903563  0.161558
Q2FX16   46 2.04444 3.07991  0.0107511
Q2FZ34   27 1.2 0.903563  0.161558
Q2G1S4   48 2.13333 3.07991  0.0107511
Q2G147   31 1.37778 0.903563  0.161558
Q2G1J7   46 2.04444 3.07991  0.0107511
Q2G2A7   41 1.82222 0.903563  0.161558
Q2G2M6   35 1.55556 0.903563  0.161558
Q2FV30   51 2.26667 3.07991  0.0107511
Q2FVL5   28 1.24444 0.903563  0.161558
Q2FXY0   45 2 3.07991  0.0107511
Q2FZL1   50 2.22222 3.07991  0.0107511
Q2FW45   40 1.77778 0.903563  0.161558
Q2FZU0   43 1.86957 0.903563  0.161558
Q2FWZ0   28 1.21739 0.903563  0.161558
Q2G2H5   35 1.52174 0.903563  0.161558
Q2FYG9   26 1.13043 0.903563  0.161558
Q2G2X6   29 1.26087 0.903563  0.161558
Q2G155   51 2.21739 3.07991  0.0107511
Q2FXY9   35 1.52174 0.903563  0.161558
Q2FZ37   37 1.6087 0.903563  0.161558
Q2FVI7   41 1.78261 0.903563  0.161558
Q2FYS1   45 1.95652 0.903563  0.161558
Q2FXL5   36 1.56522 0.903563  0.161558
Q2G1J4   51 2.21739 3.07991  0.0107511
Q2FWZ3   40 1.73913 0.903563  0.161558
Q2G2P7   24 1.04348 0.903563  0.161558
Q2FVH3   51 2.21739 3.07991  0.0107511
Q2FZ31   35 1.52174 0.903563  0.161558
Q2G283   40 1.73913 0.903563  0.161558
Q2FZ66   41 1.78261 0.903563  0.161558
Q2FWY7   6 0.26087 -1.27278  0.943444
Q2G1F9   25 1.08696 0.903563  0.161558
Q2FZJ4   46 2 3.07991  0.0107511
Q2FZQ1   14 0.608696 -1.27278  0.943444
Q2FY80   16 0.695652 -1.27278  0.943444
Q2G2D4   21 0.913043 -1.27278  0.943444
Q2FYP1   46 2 3.07991  0.0107511
Q2FYF9   19 0.826087 -1.27278  0.943444
Q2G0B3   37 1.6087 0.903563  0.161558
Q2FUT8   45 1.95652 0.903563  0.161558
Q2FYR1   37 1.6087 0.903563  0.161558
Q2FYL3   32 1.3913 0.903563  0.161558
Q2FVG4   12 0.521739 -1.27278  0.943444
Q2FVP8   33 1.43478 0.903563  0.161558
Q2FZ28   34 1.44681 0.903563  0.161558
Q2G1F0   43 1.82979 0.903563  0.161558
P95689   25 1.06383 0.903563  0.161558
Q2FYH6   29 1.23404 0.903563  0.161558
Q2FXD1   24 1.02128 0.903563  0.161558
Q2G0X5   28 1.19149 0.903563  0.161558
Q2FXN8   13 0.553191 -1.27278  0.943444
Q2G0N0   33 1.40426 0.903563  0.161558
Q2G268   38 1.61702 0.903563  0.161558
Q2FV61   48 2.04255 3.07991  0.0107511
Q2FXL7   43 1.82979 0.903563  0.161558
Q2FUR5   21 0.893617 -1.27278  0.943444
Q2FXV6   29 1.23404 0.903563  0.161558
Q2G2C5   48 2.04255 3.07991  0.0107511
Q2FVJ6   53 2.25532 3.07991  0.0107511
Q2G1Y4   41 1.74468 0.903563  0.161558
Q2FVI0   11 0.468085 -1.27278  0.943444
Q2FXJ8   13 0.553191 -1.27278  0.943444
Q2FZU7   49 2.08511 3.07991  0.0107511
Q2G2X4   54 2.29787 3.07991  0.0107511
Q2FZA8   18 0.765957 -1.27278  0.943444
Q2FW96   46 1.95745 0.903563  0.161558
Q2FYV4   48 2.04255 3.07991  0.0107511
O07325   42 1.78723 0.903563  0.161558
Q2G1C1   41 1.74468 0.903563  0.161558
Q2FZR9   48 2.04255 3.07991  0.0107511
Q2FVW3   35 1.48936 0.903563  0.161558
Q2G124   34 1.44681 0.903563  0.161558
P0C0V7   33 1.40426 0.903563  0.161558
Q2FX52   28 1.16667 0.903563  0.161558
Q2G2C7   48 2 3.07991  0.0107511
Q2G2D5   41 1.70833 0.903563  0.161558
Q2FXQ7   48 2 3.07991  0.0107511
Q2FZW0   37 1.54167 0.903563  0.161558
Q2FVG3   51 2.125 3.07991  0.0107511
Q2FXR4   45 1.875 0.903563  0.161558
Q2FZ67   43 1.79167 0.903563  0.161558
Q2G243   46 1.91667 0.903563  0.161558
Q2FV76   44 1.83333 0.903563  0.161558
Q2FVZ4   30 1.25 0.903563  0.161558
Q2FWC5   35 1.45833 0.903563  0.161558
Q2FZY3   24 1 0.903563  0.161558
Q2FWH5   43 1.79167 0.903563  0.161558
Q2G241   42 1.75 0.903563  0.161558
Q2FV35   31 1.29167 0.903563  0.161558
Q2G0T5   35 1.45833 0.903563  0.161558
Q2G1A9   45 1.875 0.903563  0.161558
Q2FYU7   28 1.16667 0.903563  0.161558
Q2G2E0   10 0.416667 -1.27278  0.943444
Q2FVT6   46 1.91667 0.903563  0.161558
Q2G0D7   18 0.75 -1.27278  0.943444
Q2G1M6   48 2 3.07991  0.0107511
Q2G0A6   34 1.41667 0.903563  0.161558
Q2FUY6   42 1.75 0.903563  0.161558
Q2FYJ2   43 1.79167 0.903563  0.161558
Q2G2E5   45 1.83673 0.903563  0.161558
Q2G2P5   36 1.46939 0.903563  0.161558
Q2G1R6   37 1.5102 0.903563  0.161558
Q2FYF0   41 1.67347 0.903563  0.161558
Q2FVH8   34 1.38776 0.903563  0.161558
Q2FUU3   46 1.87755 0.903563  0.161558
Q2FVG8   43 1.7551 0.903563  0.161558
Q9ZAH5   48 1.95918 0.903563  0.161558
Q2G2U0   47 1.91837 0.903563  0.161558
Q2FYR4   48 1.95918 0.903563  0.161558
Q2G256   35 1.42857 0.903563  0.161558
Q2FVY0   37 1.5102 0.903563  0.161558
Q2G0Q2   37 1.5102 0.903563  0.161558
Q2G0R2   34 1.38776 0.903563  0.161558
Q2G0Q3   27 1.10204 0.903563  0.161558
Q2FWZ9   43 1.7551 0.903563  0.161558
Q53705   22 0.897959 -1.27278  0.943444
Q2G2U3   31 1.26531 0.903563  0.161558
Q2FYY6   25 1.02041 0.903563  0.161558
Q2FWL3   35 1.42857 0.903563  0.161558
Q2FY50   26 1.06122 0.903563  0.161558
Q2FXN4   38 1.55102 0.903563  0.161558
Q2G179   24 0.979592 -1.27278  0.943444
Q2G1L6   42 1.71429 0.903563  0.161558
Q2FXU4   26 1.06122 0.903563  0.161558
Q2G1E9   37 1.5102 0.903563  0.161558
Q2G232   38 1.55102 0.903563  0.161558
Q2FXH9   32 1.30612 0.903563  0.161558
Q2G0X3   20 0.816327 -1.27278  0.943444
Q2FXD0   31 1.26531 0.903563  0.161558
Q2G0G3   21 0.857143 -1.27278  0.943444
Q2FWW3   48 1.95918 0.903563  0.161558
Q2FYG0   40 1.6 0.903563  0.161558
Q2FZS9   31 1.24 0.903563  0.161558
Q2FYS2   25 1 0.903563  0.161558
Q2G2U4   15 0.6 -1.27278  0.943444
Q2FWJ9   36 1.44 0.903563  0.161558
Q2FWF0   47 1.88 0.903563  0.161558
Q2FXR9   40 1.6 0.903563  0.161558
Q2FZV7   35 1.4 0.903563  0.161558
Q2G1W0   47 1.88 0.903563  0.161558
Q2G2I0   34 1.36 0.903563  0.161558
Q2G153   50 2 3.07991  0.0107511
Q2FWD7   37 1.48 0.903563  0.161558
Q2FY15   42 1.68 0.903563  0.161558
Q2FV54   31 1.24 0.903563  0.161558
Q2FZ74   43 1.72 0.903563  0.161558
Q2FYV5   40 1.6 0.903563  0.161558
Q2G2I1   24 0.96 -1.27278  0.943444
Q2FXZ6   35 1.4 0.903563  0.161558
Q2G0U0   16 0.64 -1.27278  0.943444
Q2G0Y6   34 1.36 0.903563  0.161558
Q2FXJ0   36 1.44 0.903563  0.161558
Q2FY43   37 1.45098 0.903563  0.161558
Q2FWM1   19 0.745098 -1.27278  0.943444
Q2FVJ1   33 1.29412 0.903563  0.161558
Q2G0K3   50 1.96078 0.903563  0.161558
Q2FY66   44 1.72549 0.903563  0.161558
Q2FW99   24 0.941176 -1.27278  0.943444
Q2FV10   36 1.41176 0.903563  0.161558
Q2FXJ5   35 1.37255 0.903563  0.161558
Q2FX69   21 0.823529 -1.27278  0.943444
Q2G0B2   36 1.41176 0.903563  0.161558
Q2FX14   34 1.33333 0.903563  0.161558
Q2FYD8   30 1.17647 0.903563  0.161558
Q2FWE5   46 1.80392 0.903563  0.161558
Q2G2A3   35 1.37255 0.903563  0.161558
Q2FZH8   43 1.68627 0.903563  0.161558
Q2FX51   45 1.76471 0.903563  0.161558
Q2FWE8   43 1.68627 0.903563  0.161558
Q2G088   32 1.2549 0.903563  0.161558
Q2G028   51 1.96154 0.903563  0.161558
Q2G1S3   54 2.07692 3.07991  0.0107511
Q2FYN4   46 1.76923 0.903563  0.161558
Q2FX86   42 1.61538 0.903563  0.161558
Q2G2S8   29 1.11538 0.903563  0.161558
Q2FUW8   42 1.61538 0.903563  0.161558
Q2FWD4   27 1.03846 0.903563  0.161558
Q2FVH6   29 1.11538 0.903563  0.161558
Q2G029   33 1.26923 0.903563  0.161558
Q2G1R5   40 1.53846 0.903563  0.161558
Q2FX65   7 0.269231 -1.27278  0.943444
Q2FZV6   35 1.34615 0.903563  0.161558
Q2G1P1   44 1.69231 0.903563  0.161558
Q2FVU4   16 0.615385 -1.27278  0.943444
Q2FVT5   34 1.30769 0.903563  0.161558
Q2G2H4   24 0.923077 -1.27278  0.943444
Q2FZ58   32 1.23077 0.903563  0.161558
Q2FVJ2   41 1.57692 0.903563  0.161558
Q2FXW5   58 2.23077 3.07991  0.0107511
Q2FWK1   34 1.30769 0.903563  0.161558
Q2G031   38 1.46154 0.903563  0.161558
Q2G0U1   33 1.26923 0.903563  0.161558
Q2FW46   26 1 0.903563  0.161558
Q2FZY5   52 2 3.07991  0.0107511
Q2FZI5   34 1.28302 0.903563  0.161558
Q2FYR9   32 1.20755 0.903563  0.161558
Q2FZ92   39 1.4717 0.903563  0.161558
Q2G1D5   45 1.69811 0.903563  0.161558
Q2FXM2   24 0.90566 -1.27278  0.943444
Q2FVM2   27 1.01887 0.903563  0.161558
Q2FZN2   26 0.981132 -1.27278  0.943444
Q2G1U8   42 1.58491 0.903563  0.161558
Q2FVS7   29 1.09434 0.903563  0.161558
Q2FWB5   30 1.13208 0.903563  0.161558
Q2FXX1   35 1.32075 0.903563  0.161558
Q2G2J9   35 1.32075 0.903563  0.161558
Q2G0Y7   51 1.92453 0.903563  0.161558
Q2FW81   36 1.35849 0.903563  0.161558
Q2FWK3   48 1.81132 0.903563  0.161558
Q2FY34   49 1.84906 0.903563  0.161558
Q2FXF8   41 1.54717 0.903563  0.161558
Q2FXI9   43 1.62264 0.903563  0.161558
Q05615   25 0.925926 -1.27278  0.943444
Q2FUW4   39 1.44444 0.903563  0.161558
Q2FVF4   46 1.7037 0.903563  0.161558
Q2FWI3   28 1.03704 0.903563  0.161558
Q2FWG8   28 1.03704 0.903563  0.161558
Q2G0R0   29 1.07407 0.903563  0.161558
Q2G0I4   36 1.33333 0.903563  0.161558
Q2FV67   35 1.2963 0.903563  0.161558
Q2G091   32 1.18519 0.903563  0.161558
Q2G1U1   23 0.851852 -1.27278  0.943444
Q2FUX7   30 1.11111 0.903563  0.161558
Q2FY51   36 1.33333 0.903563  0.161558
Q2FYP2   35 1.2963 0.903563  0.161558
Q2G0F8   38 1.40741 0.903563  0.161558
Q2FXH5   33 1.22222 0.903563  0.161558
Q2G193   22 0.814815 -1.27278  0.943444
Q2FWD6   41 1.51852 0.903563  0.161558
Q2FZ98   42 1.52727 0.903563  0.161558
Q2FYQ2   16 0.581818 -1.27278  0.943444
Q2FWL5   33 1.2 0.903563  0.161558
Q2FV16   31 1.12727 0.903563  0.161558
Q2FWX9   35 1.27273 0.903563  0.161558
Q2G1J0   46 1.67273 0.903563  0.161558
Q2G235   39 1.41818 0.903563  0.161558
Q2FXK1   39 1.41818 0.903563  0.161558
Q2FWF4   31 1.12727 0.903563  0.161558
Q2FZC8   34 1.23636 0.903563  0.161558
Q2FZQ4   38 1.38182 0.903563  0.161558
O52582   35 1.27273 0.903563  0.161558
Q2FZI6   30 1.09091 0.903563  0.161558
Q2FUW7   41 1.49091 0.903563  0.161558
Q2G2M9   44 1.6 0.903563  0.161558
Q2FZD0   27 0.981818 -1.27278  0.943444
Q2FWK7   33 1.2 0.903563  0.161558
Q2FWU4   15 0.545455 -1.27278  0.943444
Q2FUX4   29 1.05455 0.903563  0.161558
Q2G2V3   44 1.6 0.903563  0.161558
O05204   37 1.34545 0.903563  0.161558
Q2FYC2   36 1.28571 0.903563  0.161558
Q2FZP6   39 1.39286 0.903563  0.161558
Q2G0L2   43 1.53571 0.903563  0.161558
Q2FZV1   13 0.464286 -1.27278  0.943444
Q2FVQ5   27 0.964286 -1.27278  0.943444
Q2FZW6   39 1.39286 0.903563  0.161558
Q2FZI3   35 1.25 0.903563  0.161558
Q2G219   18 0.642857 -1.27278  0.943444
Q2FZR2   27 0.964286 -1.27278  0.943444
Q2FXZ2   33 1.17857 0.903563  0.161558
Q2FYC6   34 1.21429 0.903563  0.161558
Q2FYZ5   35 1.22807 0.903563  0.161558
Q2FWN4   32 1.12281 0.903563  0.161558
Q2G221   18 0.631579 -1.27278  0.943444
Q2FZX5   37 1.29825 0.903563  0.161558
Q2FUW3   45 1.57895 0.903563  0.161558
Q2G2H3   35 1.22807 0.903563  0.161558
Q2FY08   30 1.05263 0.903563  0.161558
Q2FXU5   24 0.842105 -1.27278  0.943444
Q2G1F8   34 1.19298 0.903563  0.161558
Q2FYW4   33 1.15789 0.903563  0.161558
Q2G142   25 0.877193 -1.27278  0.943444
Q2G1U3   20 0.701754 -1.27278  0.943444
Q2FZ18   34 1.19298 0.903563  0.161558
Q2FV24   38 1.33333 0.903563  0.161558
Q2G1C2   41 1.4386 0.903563  0.161558
Q2FYZ4   42 1.47368 0.903563  0.161558
Q2FWT4   30 1.05263 0.903563  0.161558
Q2FUX1   32 1.12281 0.903563  0.161558
Q2FZG9   41 1.41379 0.903563  0.161558
Q2FVC1   33 1.13793 0.903563  0.161558
Q2FYT3   28 0.965517 -1.27278  0.943444
Q2FY82   44 1.51724 0.903563  0.161558
Q2FV02   31 1.06897 0.903563  0.161558
Q2FXJ2   20 0.689655 -1.27278  0.943444
Q2FZ02   37 1.27586 0.903563  0.161558
Q2G0L3   41 1.41379 0.903563  0.161558
Q2FZH5   39 1.34483 0.903563  0.161558
Q2FWH4   39 1.34483 0.903563  0.161558
Q2FW49   54 1.86207 0.903563  0.161558
Q93T05   22 0.758621 -1.27278  0.943444
Q2FX73   27 0.931034 -1.27278  0.943444
Q2G239   26 0.881356 -1.27278  0.943444
Q2G121   41 1.38983 0.903563  0.161558
Q2FY11   35 1.18644 0.903563  0.161558
Q2FV11   34 1.15254 0.903563  0.161558
Q2FZ05   37 1.25424 0.903563  0.161558
Q2G253   34 1.15254 0.903563  0.161558
Q2FW98   26 0.881356 -1.27278  0.943444
Q2G205   34 1.15254 0.903563  0.161558
Q2FVE7   27 0.915254 -1.27278  0.943444
Q2FYD0   20 0.677966 -1.27278  0.943444
Q2FZ19   43 1.45763 0.903563  0.161558
Q2G1C7   36 1.22034 0.903563  0.161558
Q2FV60   34 1.15254 0.903563  0.161558
Q2FY64   38 1.28814 0.903563  0.161558
Q2FZI9   33 1.11864 0.903563  0.161558
Q2FV57   38 1.26667 0.903563  0.161558
Q2FXA5   32 1.06667 0.903563  0.161558
Q2G2U8   12 0.4 -1.27278  0.943444
Q2FZP0   28 0.933333 -1.27278  0.943444
Q2FZL7   39 1.3 0.903563  0.161558
Q2FZR3   34 1.13333 0.903563  0.161558
Q2FWA0   36 1.2 0.903563  0.161558
Q2G090   48 1.6 0.903563  0.161558
Q2G1H0   50 1.63934 0.903563  0.161558
Q2FZP4   36 1.18033 0.903563  0.161558
Q2FUX0   29 0.95082 -1.27278  0.943444
Q2FV86   44 1.44262 0.903563  0.161558
Q2FV14   39 1.27869 0.903563  0.161558
Q2FUT2   31 1.01639 0.903563  0.161558
Q2FZ64   22 0.721311 -1.27278  0.943444
Q2FUW1   23 0.741935 -1.27278  0.943444
Q2FWI0   38 1.22581 0.903563  0.161558
Q2G2K5   47 1.51613 0.903563  0.161558
Q2FWK6   44 1.41935 0.903563  0.161558
Q2G0T9   53 1.70968 0.903563  0.161558
Q2G078   27 0.870968 -1.27278  0.943444
Q2G1P3   31 1 0.903563  0.161558
Q2G274   26 0.825397 -1.27278  0.943444
Q2FZD4   34 1.07937 0.903563  0.161558
Q2FYS5   27 0.857143 -1.27278  0.943444
Q2G1K5   49 1.55556 0.903563  0.161558
Q2G1L5   31 0.984127 -1.27278  0.943444
Q2G1M9   29 0.920635 -1.27278  0.943444
Q2FX67   29 0.920635 -1.27278  0.943444
Q2FZ32   28 0.888889 -1.27278  0.943444
Q2FWH7   29 0.920635 -1.27278  0.943444
Q2FXT8   27 0.84375 -1.27278  0.943444
Q2FUQ3   31 0.96875 -1.27278  0.943444
Q2G1Y6   28 0.875 -1.27278  0.943444
Q2FX68   23 0.71875 -1.27278  0.943444
Q2FWD1   48 1.5 0.903563  0.161558
Q2FUZ8   35 1.09375 0.903563  0.161558
Q2G1F5   25 0.78125 -1.27278  0.943444
Q2G2T6   24 0.75 -1.27278  0.943444
Q2FYD2   32 1 0.903563  0.161558
Q2FYA1   28 0.875 -1.27278  0.943444
Q2FY21   30 0.9375 -1.27278  0.943444
Q2FZD3   22 0.6875 -1.27278  0.943444
Q2G1Z4   35 1.09375 0.903563  0.161558
Q2G0S3   33 1.01538 0.903563  0.161558
Q2FVQ3   32 0.984615 -1.27278  0.943444
Q2G2J4   32 0.984615 -1.27278  0.943444
Q2G2B8   27 0.830769 -1.27278  0.943444
Q2G0L5   16 0.492308 -1.27278  0.943444
Q2FW72   28 0.861538 -1.27278  0.943444
Q2FYT8   47 1.44615 0.903563  0.161558
Q2FXM9   42 1.29231 0.903563  0.161558
Q2G1Y0   24 0.738462 -1.27278  0.943444
Q2G2D0   27 0.830769 -1.27278  0.943444
Q2G2M2   27 0.830769 -1.27278  0.943444
Q2G1B7   36 1.10769 0.903563  0.161558
Q2G1B8   46 1.41538 0.903563  0.161558
Q2G0M6   34 1.04615 0.903563  0.161558
Q2G1D8   28 0.848485 -1.27278  0.943444
Q2FV70   21 0.636364 -1.27278  0.943444
Q2FV72   38 1.15152 0.903563  0.161558
Q2FVB2   41 1.24242 0.903563  0.161558
Q2G122   46 1.39394 0.903563  0.161558
Q2G1W2   29 0.865672 -1.27278  0.943444
Q2FWW1   18 0.537313 -1.27278  0.943444
Q2G1F4   30 0.895522 -1.27278  0.943444
Q2G093   36 1.07463 0.903563  0.161558
Q2FXY7   34 1.01493 0.903563  0.161558
Q2G1C6   33 0.985075 -1.27278  0.943444
Q2FZ20   26 0.776119 -1.27278  0.943444
O50581   38 1.11765 0.903563  0.161558
Q2G1N1   27 0.794118 -1.27278  0.943444
Q2G188   24 0.695652 -1.27278  0.943444
Q2G296   40 1.15942 0.903563  0.161558
Q2G2E9   28 0.811594 -1.27278  0.943444
Q2G294   36 1.04348 0.903563  0.161558
Q2FWJ5   31 0.898551 -1.27278  0.943444
Q2FW03   37 1.05714 0.903563  0.161558
Q2G0N1   30 0.857143 -1.27278  0.943444
Q2FZJ0   32 0.914286 -1.27278  0.943444
Q2FYZ9   29 0.828571 -1.27278  0.943444
Q2FV74   35 1 0.903563  0.161558
Q2FXP7   24 0.685714 -1.27278  0.943444
Q2FXU1   18 0.514286 -1.27278  0.943444
Q2G1M8   28 0.8 -1.27278  0.943444
Q2FXY4   34 0.971429 -1.27278  0.943444
Q2FZ94   25 0.704225 -1.27278  0.943444
Q2FYI0   29 0.805556 -1.27278  0.943444
Q2FXT9   28 0.777778 -1.27278  0.943444
Q2G0D2   32 0.876712 -1.27278  0.943444
Q2FYB7   22 0.60274 -1.27278  0.943444
Q2FVN8   34 0.931507 -1.27278  0.943444
Q2FZ49   22 0.60274 -1.27278  0.943444
Q2FUW6   36 0.986301 -1.27278  0.943444
Q2G1P7   34 0.931507 -1.27278  0.943444
Q2FW70   26 0.702703 -1.27278  0.943444
Q2G0W1   29 0.783784 -1.27278  0.943444
Q2G024   22 0.594595 -1.27278  0.943444
Q2G1G8   23 0.621622 -1.27278  0.943444
Q2G1R9   32 0.864865 -1.27278  0.943444
O06446   41 1.10811 0.903563  0.161558
Q2G1C9   45 1.21622 0.903563  0.161558
Q2FXV8   29 0.773333 -1.27278  0.943444
Q2G0P5   30 0.8 -1.27278  0.943444
Q2FV64   34 0.894737 -1.27278  0.943444
Q2FV87   26 0.675325 -1.27278  0.943444
Q2G1K9   30 0.769231 -1.27278  0.943444
Q2G266   28 0.717949 -1.27278  0.943444
Q59801   25 0.632911 -1.27278  0.943444
Q2FXH2   27 0.683544 -1.27278  0.943444
Q53727   33 0.825 -1.27278  0.943444
Q2G2Q0   20 0.5 -1.27278  0.943444
Q2FZD8   20 0.493827 -1.27278  0.943444
Q2FYS4   22 0.54321 -1.27278  0.943444
Q2G1G2   29 0.716049 -1.27278  0.943444
Q2FXV9   23 0.560976 -1.27278  0.943444
Q2G0L4   16 0.390244 -1.27278  0.943444
Q2FXR8   29 0.707317 -1.27278  0.943444
Q2FYJ0   31 0.756098 -1.27278  0.943444
Q2FZS8   32 0.771084 -1.27278  0.943444
Q2FXN9   24 0.564706 -1.27278  0.943444
Q2FYM1   34 0.8 -1.27278  0.943444
Q2FVZ5   26 0.611765 -1.27278  0.943444
Q2FVL8   25 0.581395 -1.27278  0.943444
Q2FZ40   24 0.55814 -1.27278  0.943444
Q2FYH5   36 0.827586 -1.27278  0.943444
Q2FXB3   22 0.494382 -1.27278  0.943444
Q2FYS9   27 0.593407 -1.27278  0.943444
Q2G1Q4   30 0.659341 -1.27278  0.943444
Q2FVC3   28 0.615385 -1.27278  0.943444
Q2G046   22 0.478261 -1.27278  0.943444
Q2FWU3   15 0.326087 -1.27278  0.943444
Q2FZ72   32 0.695652 -1.27278  0.943444
Q2FZ82   28 0.608696 -1.27278  0.943444
Q9F1K0   27 0.568421 -1.27278  0.943444
Q2FVV9   32 0.646465 -1.27278  0.943444
Q2FZT6   36 0.72 -1.27278  0.943444
Q2FWU5   16 0.32 -1.27278  0.943444
Q2FYC8   21 0.415842 -1.27278  0.943444
Q2FZK7   21 0.407767 -1.27278  0.943444
Q2G2C1   25 0.485437 -1.27278  0.943444
Q2FZT5   35 0.660377 -1.27278  0.943444
Q2G0R8   25 0.46729 -1.27278  0.943444
Q2FW95   22 0.411215 -1.27278  0.943444
Q2G0N5   19 0.342342 -1.27278  0.943444
P47768   19 0.336283 -1.27278  0.943444
Q2FXH4   26 0.45614 -1.27278  0.943444
Q2FVM1   22 0.385965 -1.27278  0.943444
```
