## Supplementary Data 3 for "Mining folded proteomes in the era of accurate structure prediction": PF19843.output

```
# cudaSaTabsearch LTYPE = T LORDER = F LSOLN = F
# QUERY ID = PF19843 
# DBFILE = ./tableaux.ascii.DB                                                             
Q2G0V6   0 0 -1.27278 0.943444
Q2G075   0 0 -1.27278 0.943444
Q2G083   0 0 -1.27278 0.943444
Q2FZN3   0 0 -1.27278 0.943444
Q2FY90   0 0 -1.27278 0.943444
Q2FX91   0 0 -1.27278 0.943444
Q2FX54   0 0 -1.27278 0.943444
Q2FYQ4   0 0 -1.27278 0.943444
Q2G284   0 0 -1.27278 0.943444
Q2G0S4   0 0 -1.27278 0.943444
Q2FWM3   0 0 -1.27278 0.943444
Q2FX81   0 0 -1.27278 0.943444
Q2FXC6   0 0 -1.27278 0.943444
Q2FWJ7   0 0 -1.27278 0.943444
Q2FYJ9   0 0 -1.27278 0.943444
Q2G2E6   0 0 -1.27278 0.943444
Q2FWV0   0 0 -1.27278 0.943444
Q2FZC3   0 0 -1.27278 0.943444
Q2FVH9   0 0 -1.27278 0.943444
Q2FXQ5   0 0 -1.27278 0.943444
Q2FZU4   0 0 -1.27278 0.943444
Q2FYF8   0 0 -1.27278 0.943444
Q2FUR4   0 0 -1.27278 0.943444
Q2FYI2   0 0 -1.27278 0.943444
Q2FYY2   0 0 -1.27278 0.943444
Q2FW58   0 0 -1.27278 0.943444
P0C7Z3   0 0 -1.27278 0.943444
Q2G0T2   0 0 -1.27278 0.943444
Q2G1G9   0 0 -1.27278 0.943444
Q2FVJ0   0 0 -1.27278 0.943444
Q2FZ80   0 0 -1.27278 0.943444
Q2G1R4   0 0 -1.27278 0.943444
Q2FW02   0 0 -1.27278 0.943444
Q2G1X3   0 0 -1.27278 0.943444
Q2FWW4   0 0 -1.27278 0.943444
Q2FZE1   0 0 -1.27278 0.943444
Q2FY31   0 0 -1.27278 0.943444
Q2G018   0 0 -1.27278 0.943444
Q2FZI0   0 0 -1.27278 0.943444
Q2FUZ7   0 0 -1.27278 0.943444
Q2G250   0 0 -1.27278 0.943444
Q2FWU8   0 0 -1.27278 0.943444
Q2FYX5   0 0 -1.27278 0.943444
Q2FZY2   0 0 -1.27278 0.943444
Q2FZX8   0 0 -1.27278 0.943444
Q2FUY8   0 0 -1.27278 0.943444
Q2FV73   0 0 -1.27278 0.943444
Q2G0C5   0 0 -1.27278 0.943444
Q2FZ52   0 0 -1.27278 0.943444
Q2FVK6   0 0 -1.27278 0.943444
Q2G0Z3   0 0 -1.27278 0.943444
Q2FZJ8   0 0 -1.27278 0.943444
Q2FY57   0 0 -1.27278 0.943444
Q2G0W3   0 0 -1.27278 0.943444
Q2G0I2   0 0 -1.27278 0.943444
Q2FYX1   0 0 -1.27278 0.943444
Q2G0H2   0 0 -1.27278 0.943444
Q2FWJ8   0 0 -1.27278 0.943444
Q2FWZ7   0 0 -1.27278 0.943444
Q2FV04   0 0 -1.27278 0.943444
Q2G0H6   0 0 -1.27278 0.943444
Q2G291   0 0 -1.27278 0.943444
Q2G1A7   0 0 -1.27278 0.943444
Q2FVS8   0 0 -1.27278 0.943444
Q2FZ26   0 0 -1.27278 0.943444
Q2FXJ3   0 0 -1.27278 0.943444
Q2G231   0 0 -1.27278 0.943444
Q2G2N0   0 0 -1.27278 0.943444
Q2G2I2   0 0 -1.27278 0.943444
Q2FYU3   0 0 -1.27278 0.943444
Q2FWY5   0 0 -1.27278 0.943444
Q2G2E3   0 0 -1.27278 0.943444
Q2FV09   0 0 -1.27278 0.943444
Q2FX72   0 0 -1.27278 0.943444
Q2FWA3   0 0 -1.27278 0.943444
Q2FWF2   0 0 -1.27278 0.943444
Q2G0E4   0 0 -1.27278 0.943444
Q2G251   0 0 -1.27278 0.943444
P0C818   0 0 -1.27278 0.943444
Q2FXQ2   0 0 -1.27278 0.943444
Q2FXD4   0 0 -1.27278 0.943444
Q2G014   0 0 -1.27278 0.943444
Q2FWI9   0 0 -1.27278 0.943444
Q2FX79   0 0 -1.27278 0.943444
Q2FVP7   0 0 -1.27278 0.943444
Q2FZN4   0 0 -1.27278 0.943444
Q2FWU6   0 0 -1.27278 0.943444
Q2G2Y1   0 0 -1.27278 0.943444
Q2FYF6   0 0 -1.27278 0.943444
Q2FXK0   0 0 -1.27278 0.943444
Q2FVI9   0 0 -1.27278 0.943444
Q2G246   0 0 -1.27278 0.943444
Q2G053   0 0 -1.27278 0.943444
Q2FWK8   0 0 -1.27278 0.943444
Q2FXL8   0 0 -1.27278 0.943444
Q2G0Q4   0 0 -1.27278 0.943444
Q2FVB7   0 0 -1.27278 0.943444
Q2FYD6   0 0 -1.27278 0.943444
Q2FXK9   0 0 -1.27278 0.943444
Q2FV78   0 0 -1.27278 0.943444
Q2FXG4   0 0 -1.27278 0.943444
Q2G0C8   0 0 -1.27278 0.943444
Q2FWU9   0 0 -1.27278 0.943444
Q2FUX2   0 0 -1.27278 0.943444
Q2FYI8   0 0 -1.27278 0.943444
Q2FXA1   0 0 -1.27278 0.943444
Q2FV49   0 0 -1.27278 0.943444
Q2G1S0   0 0 -1.27278 0.943444
Q2G0G0   0 0 -1.27278 0.943444
P0C805   0 0 -1.27278 0.943444
Q2FWV9   0 0 -1.27278 0.943444
Q2G152   0 0 -1.27278 0.943444
Q2FX48   0 0 -1.27278 0.943444
Q2FXS5   0 0 -1.27278 0.943444
Q2FWL4   0 0 -1.27278 0.943444
P0C7Y1   0 0 -1.27278 0.943444
Q2FXA2   0 0 -1.27278 0.943444
Q2FY96   0 0 -1.27278 0.943444
Q2FVJ3   0 0 -1.27278 0.943444
Q2FZ24   0 0 -1.27278 0.943444
Q2G1X4   0 0 -1.27278 0.943444
Q2FYM6   0 0 -1.27278 0.943444
Q2FWX6   0 0 -1.27278 0.943444
Q2G1D2   0 0 -1.27278 0.943444
Q2FWC0   0 0 -1.27278 0.943444
Q2FZG7   0 0 -1.27278 0.943444
Q2G2P1   0 0 -1.27278 0.943444
Q2G1M4   0 0 -1.27278 0.943444
Q2FX29   0 0 -1.27278 0.943444
Q2FUZ3   0 0 -1.27278 0.943444
Q2FVZ9   0 0 -1.27278 0.943444
Q2G2N3   0 0 -1.27278 0.943444
Q2G237   0 0 -1.27278 0.943444
Q2FXN5   0 0 -1.27278 0.943444
Q2FYP7   0 0 -1.27278 0.943444
Q2FWC8   0 0 -1.27278 0.943444
Q2G209   0 0 -1.27278 0.943444
Q2FXX7   0 0 -1.27278 0.943444
Q2FV05   0 0 -1.27278 0.943444
Q2FWM8   0 0 -1.27278 0.943444
Q2FV00   0 0 -1.27278 0.943444
Q2FZF2   0 0 -1.27278 0.943444
Q2FV80   0 0 -1.27278 0.943444
Q2FZZ7   0 0 -1.27278 0.943444
Q2FWH8   0 0 -1.27278 0.943444
Q2FVS5   0 0 -1.27278 0.943444
Q2FWY0   0 0 -1.27278 0.943444
Q2FZM3   0 0 -1.27278 0.943444
Q2FZW8   0 0 -1.27278 0.943444
Q2FVY7   0 0 -1.27278 0.943444
Q2FXJ1   0 0 -1.27278 0.943444
Q2G0T7   0 0 -1.27278 0.943444
Q2FW40   0 0 -1.27278 0.943444
Q2FYU9   0 0 -1.27278 0.943444
Q2FUR0   0 0 -1.27278 0.943444
Q2G215   0 0 -1.27278 0.943444
Q2G169   0 0 -1.27278 0.943444
Q2G034   0 0 -1.27278 0.943444
Q2FUV8   0 0 -1.27278 0.943444
Q2FW44   1 0.181818 -1.27278 0.943444
Q2FYJ8   0 0 -1.27278 0.943444
Q2FVR6   1 0.181818 -1.27278 0.943444
Q2G183   2 0.363636 -1.27278 0.943444
Q2G0S1   2 0.363636 -1.27278 0.943444
Q2FX83   0 0 -1.27278 0.943444
Q2FYF7   2 0.363636 -1.27278 0.943444
Q2G166   2 0.363636 -1.27278 0.943444
Q2FX20   1 0.181818 -1.27278 0.943444
Q2G020   1 0.181818 -1.27278 0.943444
Q2FVC0   0 0 -1.27278 0.943444
Q2FVD1   0 0 -1.27278 0.943444
Q2FWH1   2 0.363636 -1.27278 0.943444
Q2FYX2   1 0.181818 -1.27278 0.943444
Q2FZB5   0 0 -1.27278 0.943444
Q2G0G8   2 0.363636 -1.27278 0.943444
P0A0I4   0 0 -1.27278 0.943444
Q2G2C6   0 0 -1.27278 0.943444
Q2FVB1   2 0.363636 -1.27278 0.943444
Q2FYN1   2 0.363636 -1.27278 0.943444
Q2FV79   2 0.363636 -1.27278 0.943444
Q2FVU9   2 0.363636 -1.27278 0.943444
Q2G0W5   1 0.181818 -1.27278 0.943444
Q2FW60   1 0.181818 -1.27278 0.943444
Q2G269   2 0.363636 -1.27278 0.943444
Q2FZS1   2 0.363636 -1.27278 0.943444
Q2G1Y3   2 0.363636 -1.27278 0.943444
Q2FWA4   2 0.363636 -1.27278 0.943444
Q2G0C0   1 0.181818 -1.27278 0.943444
Q2G2J6   0 0 -1.27278 0.943444
Q2G1R2   2 0.363636 -1.27278 0.943444
Q2FXY8   1 0.181818 -1.27278 0.943444
Q2FYL2   2 0.363636 -1.27278 0.943444
Q2FYS3   0 0 -1.27278 0.943444
Q2FXS0   1 0.181818 -1.27278 0.943444
Q2FWA7   0 0 -1.27278 0.943444
Q2FWV8   0 0 -1.27278 0.943444
Q2G279   2 0.363636 -1.27278 0.943444
Q2FYB5   0 0 -1.27278 0.943444
Q2G175   1 0.181818 -1.27278 0.943444
Q2FZ07   2 0.363636 -1.27278 0.943444
Q2FVG7   0 0 -1.27278 0.943444
Q2G2P3   1 0.181818 -1.27278 0.943444
Q2FZA3   2 0.363636 -1.27278 0.943444
Q2FYE1   2 0.363636 -1.27278 0.943444
Q2G2F8   0 0 -1.27278 0.943444
Q2FWS8   0 0 -1.27278 0.943444
Q2FXD8   2 0.363636 -1.27278 0.943444
Q2FX46   2 0.363636 -1.27278 0.943444
Q2FYB4   2 0.363636 -1.27278 0.943444
Q2FYC0   1 0.181818 -1.27278 0.943444
Q2FUY5   2 0.363636 -1.27278 0.943444
Q2FYF2   0 0 -1.27278 0.943444
Q2G0R4   0 0 -1.27278 0.943444
Q2G1L1   1 0.181818 -1.27278 0.943444
Q2FYB0   0 0 -1.27278 0.943444
Q2FWW5   2 0.363636 -1.27278 0.943444
Q2FX04   1 0.181818 -1.27278 0.943444
Q2FV33   2 0.363636 -1.27278 0.943444
Q2FUX6   2 0.363636 -1.27278 0.943444
Q2FVP5   0 0 -1.27278 0.943444
Q2G0W7   2 0.363636 -1.27278 0.943444
Q2FXV1   1 0.181818 -1.27278 0.943444
Q2G096   1 0.181818 -1.27278 0.943444
Q2FV68   1 0.181818 -1.27278 0.943444
Q2FVY6   1 0.181818 -1.27278 0.943444
Q2FYY0   2 0.363636 -1.27278 0.943444
Q2G005   2 0.363636 -1.27278 0.943444
Q2G2B4   1 0.181818 -1.27278 0.943444
Q2FVZ7   2 0.363636 -1.27278 0.943444
Q2FW55   2 0.363636 -1.27278 0.943444
Q2FV92   0 0 -1.27278 0.943444
Q2FYV9   2 0.363636 -1.27278 0.943444
Q2FW74   1 0.181818 -1.27278 0.943444
Q2FVK9   2 0.363636 -1.27278 0.943444
Q2FZA4   2 0.363636 -1.27278 0.943444
Q2FV25   0 0 -1.27278 0.943444
Q2FYG8   2 0.363636 -1.27278 0.943444
Q2G216   0 0 -1.27278 0.943444
Q2FZ69   1 0.181818 -1.27278 0.943444
Q2FV97   2 0.363636 -1.27278 0.943444
Q2FZ95   0 0 -1.27278 0.943444
Q2FZN8   2 0.363636 -1.27278 0.943444
Q2FZG2   1 0.181818 -1.27278 0.943444
Q2G259   2 0.363636 -1.27278 0.943444
Q2FYB6   0 0 -1.27278 0.943444
Q2FZD1   1 0.181818 -1.27278 0.943444
Q2FYT6   2 0.363636 -1.27278 0.943444
Q2G0Y2   2 0.363636 -1.27278 0.943444
Q2FWZ1   1 0.181818 -1.27278 0.943444
Q2FVC8   2 0.363636 -1.27278 0.943444
Q2G2H1   2 0.363636 -1.27278 0.943444
Q2FY47   1 0.181818 -1.27278 0.943444
Q2FX78   2 0.363636 -1.27278 0.943444
Q2FX47   0 0 -1.27278 0.943444
Q2FZA7   1 0.181818 -1.27278 0.943444
Q2FV32   2 0.363636 -1.27278 0.943444
Q2FYE6   0 0 -1.27278 0.943444
Q2FZ41   0 0 -1.27278 0.943444
Q2FYG3   0 0 -1.27278 0.943444
Q2FX01   2 0.363636 -1.27278 0.943444
Q2FXU6   1 0.181818 -1.27278 0.943444
Q2FYL7   1 0.181818 -1.27278 0.943444
Q2FWQ3   2 0.363636 -1.27278 0.943444
Q2FZY9   1 0.181818 -1.27278 0.943444
Q2FV50   2 0.363636 -1.27278 0.943444
Q2FUY7   0 0 -1.27278 0.943444
Q2FXP6   2 0.363636 -1.27278 0.943444
Q2G1S9   2 0.363636 -1.27278 0.943444
Q2FX18   2 0.363636 -1.27278 0.943444
Q2FYU0   0 0 -1.27278 0.943444
Q2FXZ7   3 0.5 -1.27278 0.943444
Q2G051   5 0.833333 -1.27278 0.943444
Q2FWS3   1 0.166667 -1.27278 0.943444
Q2FW14   3 0.5 -1.27278 0.943444
Q2FYD7   2 0.333333 -1.27278 0.943444
Q9RQP8   2 0.333333 -1.27278 0.943444
Q2FZK2   6 1 0.903563 0.161558
Q2FWI7   1 0.166667 -1.27278 0.943444
Q2G182   2 0.333333 -1.27278 0.943444
Q2FYT7   1 0.166667 -1.27278 0.943444
Q2FV46   3 0.5 -1.27278 0.943444
Q2FY58   2 0.333333 -1.27278 0.943444
Q2FX06   2 0.333333 -1.27278 0.943444
Q2FZH0   3 0.5 -1.27278 0.943444
Q2FUZ4   2 0.333333 -1.27278 0.943444
Q2G102   3 0.5 -1.27278 0.943444
Q2G1R8   4 0.666667 -1.27278 0.943444
Q2G2J1   3 0.5 -1.27278 0.943444
Q2FX71   3 0.5 -1.27278 0.943444
Q2FUZ5   2 0.333333 -1.27278 0.943444
Q2FYP5   0 0 -1.27278 0.943444
Q2G048   0 0 -1.27278 0.943444
Q2FUQ0   3 0.5 -1.27278 0.943444
Q2FWS7   3 0.5 -1.27278 0.943444
Q2FV65   0 0 -1.27278 0.943444
Q2G125   2 0.333333 -1.27278 0.943444
Q2FYT2   4 0.666667 -1.27278 0.943444
Q2FVH7   2 0.333333 -1.27278 0.943444
Q2G127   2 0.333333 -1.27278 0.943444
Q2FYI5   2 0.333333 -1.27278 0.943444
Q2FYX4   2 0.333333 -1.27278 0.943444
Q2G0M3   6 1 0.903563 0.161558
Q2FW87   4 0.666667 -1.27278 0.943444
Q2G211   0 0 -1.27278 0.943444
Q2FXR5   3 0.5 -1.27278 0.943444
Q2FWR5   1 0.166667 -1.27278 0.943444
Q2FYD5   3 0.5 -1.27278 0.943444
Q2FY94   2 0.333333 -1.27278 0.943444
Q2G2W8   2 0.333333 -1.27278 0.943444
Q2FZL9   3 0.5 -1.27278 0.943444
Q2FYT9   2 0.333333 -1.27278 0.943444
Q2FX44   4 0.666667 -1.27278 0.943444
Q2FXB2   0 0 -1.27278 0.943444
Q2FVF6   4 0.666667 -1.27278 0.943444
Q2G2F6   2 0.333333 -1.27278 0.943444
Q2G2C3   2 0.333333 -1.27278 0.943444
Q2FYA5   1 0.166667 -1.27278 0.943444
Q2FYB1   1 0.166667 -1.27278 0.943444
Q2G011   4 0.666667 -1.27278 0.943444
Q2FV29   0 0 -1.27278 0.943444
Q2FVW1   6 1 0.903563 0.161558
Q2FYA4   4 0.666667 -1.27278 0.943444
Q2FY26   3 0.5 -1.27278 0.943444
Q2FXC1   3 0.5 -1.27278 0.943444
Q2G2T0   3 0.5 -1.27278 0.943444
Q2FY62   1 0.166667 -1.27278 0.943444
Q2G2K4   2 0.333333 -1.27278 0.943444
Q2FW65   3 0.5 -1.27278 0.943444
Q2FY05   2 0.333333 -1.27278 0.943444
Q2FV96   5 0.833333 -1.27278 0.943444
Q2G1S7   2 0.333333 -1.27278 0.943444
Q2FWS9   4 0.666667 -1.27278 0.943444
Q2G180   4 0.666667 -1.27278 0.943444
Q2G0L6   3 0.5 -1.27278 0.943444
Q2G189   2 0.333333 -1.27278 0.943444
Q2FYD9   0 0 -1.27278 0.943444
Q2FWM6   0 0 -1.27278 0.943444
Q2FXA6   2 0.333333 -1.27278 0.943444
Q2G0U8   5 0.833333 -1.27278 0.943444
Q2FXD9   0 0 -1.27278 0.943444
Q2FWF9   0 0 -1.27278 0.943444
Q2FXS3   3 0.5 -1.27278 0.943444
Q2FXX6   6 1 0.903563 0.161558
Q2FWU2   2 0.333333 -1.27278 0.943444
Q2FXD5   3 0.5 -1.27278 0.943444
Q2FZK8   4 0.666667 -1.27278 0.943444
Q2FV15   2 0.333333 -1.27278 0.943444
Q2FZZ5   3 0.5 -1.27278 0.943444
Q2FW48   4 0.666667 -1.27278 0.943444
Q2FYB3   4 0.666667 -1.27278 0.943444
Q2FWT5   2 0.333333 -1.27278 0.943444
Q2FVH4   0 0 -1.27278 0.943444
Q2FWP4   3 0.5 -1.27278 0.943444
Q2FYX9   4 0.666667 -1.27278 0.943444
Q2G1U7   1 0.166667 -1.27278 0.943444
Q2FXY6   4 0.666667 -1.27278 0.943444
Q2FYT1   2 0.333333 -1.27278 0.943444
Q2G244   3 0.5 -1.27278 0.943444
Q2FX30   0 0 -1.27278 0.943444
Q2FVZ3   4 0.666667 -1.27278 0.943444
Q2FWP5   4 0.666667 -1.27278 0.943444
Q2FX41   1 0.166667 -1.27278 0.943444
Q2G2R5   4 0.666667 -1.27278 0.943444
Q2G2S3   6 0.923077 -1.27278 0.943444
Q2G004   4 0.615385 -1.27278 0.943444
Q2FWV1   4 0.615385 -1.27278 0.943444
Q2G003   6 0.923077 -1.27278 0.943444
Q2FZV3   3 0.461538 -1.27278 0.943444
Q2G026   2 0.307692 -1.27278 0.943444
Q2FXG7   2 0.307692 -1.27278 0.943444
Q2FYL8   2 0.307692 -1.27278 0.943444
Q2FZB6   2 0.307692 -1.27278 0.943444
Q2FZE4   7 1.07692 0.903563 0.161558
Q2FX11   4 0.615385 -1.27278 0.943444
Q2G0Y3   3 0.461538 -1.27278 0.943444
Q2FZW7   0 0 -1.27278 0.943444
Q2FX21   5 0.769231 -1.27278 0.943444
Q2G092   4 0.615385 -1.27278 0.943444
Q2FZB7   4 0.615385 -1.27278 0.943444
Q2G0J9   5 0.769231 -1.27278 0.943444
Q2G1X2   6 0.923077 -1.27278 0.943444
Q2FZD6   8 1.23077 0.903563 0.161558
Q2FW67   3 0.461538 -1.27278 0.943444
Q2G111   6 0.923077 -1.27278 0.943444
Q2G2Y4   2 0.307692 -1.27278 0.943444
Q2FY38   0 0 -1.27278 0.943444
Q2FWJ0   4 0.615385 -1.27278 0.943444
Q2G2T5   5 0.769231 -1.27278 0.943444
Q2FVG6   3 0.461538 -1.27278 0.943444
Q2G1V8   4 0.615385 -1.27278 0.943444
Q2G1L0   0 0 -1.27278 0.943444
Q2FXD6   4 0.615385 -1.27278 0.943444
P0C948   3 0.461538 -1.27278 0.943444
Q2G1M2   5 0.769231 -1.27278 0.943444
Q2FVW8   2 0.307692 -1.27278 0.943444
Q2FX24   3 0.461538 -1.27278 0.943444
Q2FWS4   4 0.615385 -1.27278 0.943444
Q2FYQ3   6 0.923077 -1.27278 0.943444
Q2G254   5 0.769231 -1.27278 0.943444
Q2FWB4   4 0.615385 -1.27278 0.943444
Q2FUP8   4 0.615385 -1.27278 0.943444
Q2FZC2   4 0.615385 -1.27278 0.943444
Q2FYE4   6 0.923077 -1.27278 0.943444
Q2FWS2   2 0.307692 -1.27278 0.943444
Q2FY03   8 1.23077 0.903563 0.161558
Q2FVS6   7 1.07692 0.903563 0.161558
Q2FXV2   1 0.153846 -1.27278 0.943444
Q2G2L6   3 0.461538 -1.27278 0.943444
Q2G2I5   3 0.461538 -1.27278 0.943444
Q2FYA2   4 0.615385 -1.27278 0.943444
Q2FWV7   4 0.615385 -1.27278 0.943444
Q2FXE7   6 0.923077 -1.27278 0.943444
Q2G0J6   2 0.307692 -1.27278 0.943444
Q2FUU4   5 0.769231 -1.27278 0.943444
Q2FVJ4   3 0.461538 -1.27278 0.943444
Q2FZM9   6 0.923077 -1.27278 0.943444
Q2FZ51   3 0.461538 -1.27278 0.943444
Q2FY22   4 0.615385 -1.27278 0.943444
Q2G2Q1   4 0.615385 -1.27278 0.943444
Q2G109   4 0.615385 -1.27278 0.943444
Q2G1D6   4 0.615385 -1.27278 0.943444
Q2FVC9   1 0.153846 -1.27278 0.943444
Q2G2R6   4 0.615385 -1.27278 0.943444
Q2FZ85   6 0.923077 -1.27278 0.943444
Q2FVK4   5 0.769231 -1.27278 0.943444
Q2G1V9   2 0.307692 -1.27278 0.943444
Q2G2H6   3 0.461538 -1.27278 0.943444
Q2FWS6   4 0.615385 -1.27278 0.943444
Q2FZW4   6 0.923077 -1.27278 0.943444
Q2G1M3   8 1.23077 0.903563 0.161558
Q2G1M0   4 0.615385 -1.27278 0.943444
Q2G1Y9   6 0.923077 -1.27278 0.943444
Q2FX45   5 0.769231 -1.27278 0.943444
Q2FWP8   5 0.769231 -1.27278 0.943444
Q2FYP4   6 0.923077 -1.27278 0.943444
Q2FYL1   6 0.923077 -1.27278 0.943444
Q2G1L4   5 0.769231 -1.27278 0.943444
Q2FUQ7   4 0.615385 -1.27278 0.943444
Q2G247   0 0 -1.27278 0.943444
Q2FVV0   4 0.615385 -1.27278 0.943444
Q2FYU6   4 0.615385 -1.27278 0.943444
Q2G2N6   6 0.923077 -1.27278 0.943444
Q2FXC9   3 0.461538 -1.27278 0.943444
Q2FX42   4 0.615385 -1.27278 0.943444
Q2FX26   9 1.38462 0.903563 0.161558
Q2FWF3   0 0 -1.27278 0.943444
Q2FZY1   7 1.07692 0.903563 0.161558
Q2FW15   4 0.571429 -1.27278 0.943444
P0A0G2   8 1.14286 0.903563 0.161558
Q2G2G5   9 1.28571 0.903563 0.161558
Q2FY39   8 1.14286 0.903563 0.161558
Q2G0B5   2 0.285714 -1.27278 0.943444
Q2FZI1   8 1.14286 0.903563 0.161558
Q2FUQ6   5 0.714286 -1.27278 0.943444
Q2FVR5   5 0.714286 -1.27278 0.943444
Q2G2W6   10 1.42857 0.903563 0.161558
Q2FZR8   5 0.714286 -1.27278 0.943444
Q2FVY8   7 1 0.903563 0.161558
Q2FZ60   6 0.857143 -1.27278 0.943444
Q2FV82   6 0.857143 -1.27278 0.943444
Q2FX23   4 0.571429 -1.27278 0.943444
Q2G1G3   7 1 0.903563 0.161558
P68805   2 0.285714 -1.27278 0.943444
Q2FVL0   3 0.428571 -1.27278 0.943444
Q2G2J0   7 1 0.903563 0.161558
Q2FZF1   4 0.571429 -1.27278 0.943444
Q2FXU9   6 0.857143 -1.27278 0.943444
Q2G1A2   3 0.428571 -1.27278 0.943444
Q2G1C3   8 1.14286 0.903563 0.161558
Q2G1D4   5 0.714286 -1.27278 0.943444
Q2G0A8   7 1 0.903563 0.161558
Q2FVC7   1 0.142857 -1.27278 0.943444
Q2G133   6 0.857143 -1.27278 0.943444
Q2FY86   6 0.857143 -1.27278 0.943444
Q2FX92   8 1.14286 0.903563 0.161558
Q2FW47   2 0.285714 -1.27278 0.943444
Q2G1T9   1 0.142857 -1.27278 0.943444
Q2FVU8   3 0.428571 -1.27278 0.943444
Q2FVD7   5 0.714286 -1.27278 0.943444
Q2FX55   2 0.285714 -1.27278 0.943444
Q2FVD3   5 0.714286 -1.27278 0.943444
Q2G2B5   6 0.857143 -1.27278 0.943444
Q2FWV6   5 0.714286 -1.27278 0.943444
Q2FW29   2 0.285714 -1.27278 0.943444
Q2G0W6   1 0.142857 -1.27278 0.943444
Q2FVD2   3 0.428571 -1.27278 0.943444
Q2FWR8   4 0.571429 -1.27278 0.943444
Q2FXA0   6 0.857143 -1.27278 0.943444
Q2FZB4   4 0.571429 -1.27278 0.943444
Q2FX37   4 0.571429 -1.27278 0.943444
Q2FX13   4 0.571429 -1.27278 0.943444
Q2FWD8   4 0.571429 -1.27278 0.943444
Q2G108   7 1 0.903563 0.161558
Q2G2V4   8 1.14286 0.903563 0.161558
Q2FZW2   9 1.28571 0.903563 0.161558
Q2FYY4   4 0.571429 -1.27278 0.943444
Q2FYB8   2 0.285714 -1.27278 0.943444
Q2FWC2   11 1.57143 0.903563 0.161558
Q2FYE8   4 0.571429 -1.27278 0.943444
Q2FXK5   3 0.428571 -1.27278 0.943444
Q2FWT0   6 0.857143 -1.27278 0.943444
Q2FW19   5 0.714286 -1.27278 0.943444
Q2G100   7 1 0.903563 0.161558
Q2FYY3   3 0.428571 -1.27278 0.943444
Q2FZ01   4 0.571429 -1.27278 0.943444
Q2FYY1   4 0.571429 -1.27278 0.943444
Q2G103   8 1.14286 0.903563 0.161558
Q2FV12   6 0.857143 -1.27278 0.943444
Q2FWQ1   7 1 0.903563 0.161558
Q2FYY5   4 0.571429 -1.27278 0.943444
Q2G207   4 0.571429 -1.27278 0.943444
Q2G1Y8   3 0.428571 -1.27278 0.943444
Q2FWZ8   10 1.42857 0.903563 0.161558
Q2G0Z8   4 0.571429 -1.27278 0.943444
Q2G2F7   6 0.857143 -1.27278 0.943444
Q2FYH9   7 1 0.903563 0.161558
Q2FWB7   7 1 0.903563 0.161558
Q2FYN2   4 0.533333 -1.27278 0.943444
Q2FVQ6   6 0.8 -1.27278 0.943444
Q2FWX3   2 0.266667 -1.27278 0.943444
Q2G187   2 0.266667 -1.27278 0.943444
Q2FW05   7 0.933333 -1.27278 0.943444
Q2FYC3   8 1.06667 0.903563 0.161558
Q2FZJ2   8 1.06667 0.903563 0.161558
Q2G0D6   8 1.06667 0.903563 0.161558
Q2FWP7   5 0.666667 -1.27278 0.943444
Q2FX31   11 1.46667 0.903563 0.161558
Q2FVZ6   7 0.933333 -1.27278 0.943444
Q2G2A2   10 1.33333 0.903563 0.161558
Q2FWQ8   4 0.533333 -1.27278 0.943444
Q2FVM9   6 0.8 -1.27278 0.943444
Q2FYD1   9 1.2 0.903563 0.161558
Q2FYN3   5 0.666667 -1.27278 0.943444
Q2FYI3   8 1.06667 0.903563 0.161558
Q2G022   7 0.933333 -1.27278 0.943444
Q2G1Q3   8 1.06667 0.903563 0.161558
Q2FX58   5 0.666667 -1.27278 0.943444
Q2G2V1   7 0.933333 -1.27278 0.943444
Q2FVV5   6 0.8 -1.27278 0.943444
Q2FZC0   10 1.33333 0.903563 0.161558
Q2FV63   10 1.33333 0.903563 0.161558
Q2FWG9   6 0.8 -1.27278 0.943444
Q2FZA5   4 0.533333 -1.27278 0.943444
Q2FX60   10 1.33333 0.903563 0.161558
Q2G2I8   6 0.8 -1.27278 0.943444
Q2G2Y5   9 1.2 0.903563 0.161558
Q2G2Y2   11 1.46667 0.903563 0.161558
Q2FWA6   10 1.33333 0.903563 0.161558
Q2FWL8   10 1.33333 0.903563 0.161558
Q2FY95   11 1.46667 0.903563 0.161558
Q2FYC5   7 0.933333 -1.27278 0.943444
Q2FV43   3 0.4 -1.27278 0.943444
Q2FVU0   12 1.6 0.903563 0.161558
Q2FZG5   9 1.2 0.903563 0.161558
Q2G2H9   6 0.8 -1.27278 0.943444
Q2G1D1   3 0.4 -1.27278 0.943444
Q2FWU7   9 1.2 0.903563 0.161558
P60647   5 0.666667 -1.27278 0.943444
Q2FUR7   6 0.8 -1.27278 0.943444
Q2FWQ2   6 0.8 -1.27278 0.943444
Q2G2M4   6 0.8 -1.27278 0.943444
Q2G104   4 0.533333 -1.27278 0.943444
Q2FX76   5 0.666667 -1.27278 0.943444
Q2G2Q4   8 1.06667 0.903563 0.161558
Q2FXQ1   3 0.4 -1.27278 0.943444
Q2FX80   4 0.533333 -1.27278 0.943444
Q2FZN6   4 0.533333 -1.27278 0.943444
Q2G009   4 0.533333 -1.27278 0.943444
Q2G021   10 1.33333 0.903563 0.161558
Q2FWH0   9 1.2 0.903563 0.161558
Q2FXQ0   14 1.86667 0.903563 0.161558
Q2FX64   6 0.8 -1.27278 0.943444
Q2FY98   6 0.8 -1.27278 0.943444
Q2FWK5   11 1.46667 0.903563 0.161558
Q2FYK1   4 0.533333 -1.27278 0.943444
Q2FXF0   5 0.666667 -1.27278 0.943444
Q2FY70   9 1.2 0.903563 0.161558
Q2G114   7 0.933333 -1.27278 0.943444
Q2FX38   4 0.533333 -1.27278 0.943444
Q2FUP9   2 0.266667 -1.27278 0.943444
Q2FVV3   8 1.06667 0.903563 0.161558
Q2G113   10 1.33333 0.903563 0.161558
Q2FWB2   4 0.533333 -1.27278 0.943444
Q2FWT6   4 0.533333 -1.27278 0.943444
Q2FW28   9 1.2 0.903563 0.161558
Q2FUQ9   3 0.4 -1.27278 0.943444
Q2FY00   2 0.266667 -1.27278 0.943444
Q2G040   3 0.4 -1.27278 0.943444
Q2FX35   6 0.8 -1.27278 0.943444
Q2FYW9   7 0.875 -1.27278 0.943444
Q2G2N8   6 0.75 -1.27278 0.943444
Q2G1V7   10 1.25 0.903563 0.161558
Q2G0C3   7 0.875 -1.27278 0.943444
Q2FVW0   3 0.375 -1.27278 0.943444
Q2FUS4   11 1.375 0.903563 0.161558
Q2FVP6   9 1.125 0.903563 0.161558
Q2FZK1   10 1.25 0.903563 0.161558
Q2FXY2   14 1.75 0.903563 0.161558
Q2FYX3   13 1.625 0.903563 0.161558
Q2FZ86   7 0.875 -1.27278 0.943444
Q2FUV7   11 1.375 0.903563 0.161558
Q2FX70   6 0.75 -1.27278 0.943444
Q2G1Y1   6 0.75 -1.27278 0.943444
Q2FVT9   11 1.375 0.903563 0.161558
Q2G2K3   8 1 0.903563 0.161558
P72358   5 0.625 -1.27278 0.943444
Q2G192   10 1.25 0.903563 0.161558
Q2FYX6   7 0.875 -1.27278 0.943444
Q2FXW0   4 0.5 -1.27278 0.943444
Q2G202   6 0.75 -1.27278 0.943444
Q2FYW7   4 0.5 -1.27278 0.943444
Q2G2M0   5 0.625 -1.27278 0.943444
Q2FXT7   4 0.5 -1.27278 0.943444
Q2FX59   8 1 0.903563 0.161558
Q2G0X2   10 1.25 0.903563 0.161558
Q2FWR6   6 0.75 -1.27278 0.943444
Q2FW22   11 1.375 0.903563 0.161558
Q2FZH4   9 1.125 0.903563 0.161558
Q2FYZ1   7 0.875 -1.27278 0.943444
Q2G2W7   11 1.375 0.903563 0.161558
Q2G2I4   10 1.25 0.903563 0.161558
Q2FZP5   12 1.5 0.903563 0.161558
Q2FWQ7   11 1.375 0.903563 0.161558
Q2G1W9   7 0.875 -1.27278 0.943444
Q2FWF7   7 0.875 -1.27278 0.943444
Q2FYM9   11 1.375 0.903563 0.161558
Q2FXV0   11 1.375 0.903563 0.161558
Q2FWW2   7 0.875 -1.27278 0.943444
Q2FVS2   5 0.625 -1.27278 0.943444
Q2G007   11 1.375 0.903563 0.161558
Q2FYA7   11 1.375 0.903563 0.161558
Q2G0K0   9 1.125 0.903563 0.161558
Q2FXS9   9 1.125 0.903563 0.161558
Q2G249   8 1 0.903563 0.161558
Q2G008   3 0.375 -1.27278 0.943444
Q2FZD5   6 0.75 -1.27278 0.943444
Q2FZG0   5 0.625 -1.27278 0.943444
Q2FX28   8 1 0.903563 0.161558
Q2FXI4   7 0.875 -1.27278 0.943444
Q2G176   8 1 0.903563 0.161558
Q2G116   6 0.75 -1.27278 0.943444
Q2FXF2   7 0.875 -1.27278 0.943444
Q2G260   12 1.5 0.903563 0.161558
Q2G213   6 0.75 -1.27278 0.943444
Q2G173   9 1.125 0.903563 0.161558
Q2FV71   10 1.25 0.903563 0.161558
Q2FWY8   5 0.625 -1.27278 0.943444
Q2FWN3   4 0.5 -1.27278 0.943444
Q2FYD4   9 1.125 0.903563 0.161558
Q2FVQ2   12 1.5 0.903563 0.161558
Q2FVK0   11 1.375 0.903563 0.161558
Q2G285   9 1.125 0.903563 0.161558
Q2FZH6   19 2.375 3.07991 0.0107511
Q2FZX1   8 1 0.903563 0.161558
Q2FZ83   0 0 -1.27278 0.943444
Q2G0S9   11 1.375 0.903563 0.161558
Q2FZH7   7 0.875 -1.27278 0.943444
Q2FZT3   11 1.375 0.903563 0.161558
Q2FX57   13 1.52941 0.903563 0.161558
Q2G0B9   13 1.52941 0.903563 0.161558
Q2FY28   11 1.29412 0.903563 0.161558
Q2G0R5   10 1.17647 0.903563 0.161558
Q2FZG8   8 0.941176 -1.27278 0.943444
Q2G1X1   4 0.470588 -1.27278 0.943444
Q2FX93   10 1.17647 0.903563 0.161558
Q2FYU5   9 1.05882 0.903563 0.161558
Q2FWR9   6 0.705882 -1.27278 0.943444
Q2FWS0   12 1.41176 0.903563 0.161558
Q2G0P4   4 0.470588 -1.27278 0.943444
Q2FX50   8 0.941176 -1.27278 0.943444
Q2FZV0   9 1.05882 0.903563 0.161558
Q2G0S5   9 1.05882 0.903563 0.161558
Q2FY25   9 1.05882 0.903563 0.161558
Q2FXG6   7 0.823529 -1.27278 0.943444
Q2FZJ7   3 0.352941 -1.27278 0.943444
Q2G0U7   10 1.17647 0.903563 0.161558
Q2FZV2   12 1.41176 0.903563 0.161558
Q2FWT8   13 1.52941 0.903563 0.161558
Q2G0D1   14 1.64706 0.903563 0.161558
Q2FVW5   11 1.29412 0.903563 0.161558
Q2FY97   12 1.41176 0.903563 0.161558
Q2FXF3   11 1.29412 0.903563 0.161558
Q2G063   7 0.823529 -1.27278 0.943444
Q2G0U5   7 0.823529 -1.27278 0.943444
Q2G2B1   11 1.29412 0.903563 0.161558
Q2FVE3   9 1.05882 0.903563 0.161558
Q2FZW1   13 1.52941 0.903563 0.161558
Q2FYK2   12 1.41176 0.903563 0.161558
Q2FXW2   8 0.941176 -1.27278 0.943444
Q9F0R1   13 1.52941 0.903563 0.161558
Q2FZG3   12 1.41176 0.903563 0.161558
Q2G2K0   17 2 3.07991 0.0107511
Q2FVN4   6 0.705882 -1.27278 0.943444
Q2FYV0   7 0.823529 -1.27278 0.943444
Q2G0A5   4 0.470588 -1.27278 0.943444
Q2FZ03   14 1.64706 0.903563 0.161558
Q2G1I8   7 0.823529 -1.27278 0.943444
Q2FYX8   11 1.29412 0.903563 0.161558
Q2FV18   6 0.705882 -1.27278 0.943444
Q2FYI7   7 0.823529 -1.27278 0.943444
Q2G0K1   10 1.17647 0.903563 0.161558
Q2G2U9   13 1.52941 0.903563 0.161558
Q2FW31   7 0.823529 -1.27278 0.943444
Q2FVB5   13 1.52941 0.903563 0.161558
Q2FVI8   5 0.588235 -1.27278 0.943444
Q2FZT0   15 1.76471 0.903563 0.161558
P48860   15 1.76471 0.903563 0.161558
Q2FYC1   12 1.41176 0.903563 0.161558
Q2G286   7 0.823529 -1.27278 0.943444
Q2FXD3   13 1.52941 0.903563 0.161558
Q2G027   7 0.823529 -1.27278 0.943444
Q2G0T4   6 0.705882 -1.27278 0.943444
Q2FZJ5   10 1.17647 0.903563 0.161558
Q2FW10   4 0.470588 -1.27278 0.943444
Q2FY91   9 1.05882 0.903563 0.161558
Q2FVP0   10 1.17647 0.903563 0.161558
P60070   11 1.29412 0.903563 0.161558
Q2FWU1   12 1.41176 0.903563 0.161558
Q2FYA3   5 0.588235 -1.27278 0.943444
Q2G0V8   9 1.05882 0.903563 0.161558
Q2G0Z2   8 0.941176 -1.27278 0.943444
Q2FZ47   6 0.705882 -1.27278 0.943444
Q2G0V9   10 1.17647 0.903563 0.161558
Q2FZE2   15 1.76471 0.903563 0.161558
Q2FWB0   15 1.76471 0.903563 0.161558
Q2G1J1   8 0.941176 -1.27278 0.943444
Q2FYQ1   10 1.17647 0.903563 0.161558
Q2FZ45   10 1.17647 0.903563 0.161558
Q2FYW5   19 2.23529 3.07991 0.0107511
Q2G1A0   9 1.05882 0.903563 0.161558
Q2FZB9   8 0.941176 -1.27278 0.943444
Q2FZX2   9 1.05882 0.903563 0.161558
Q2FZY4   13 1.52941 0.903563 0.161558
Q2FW56   6 0.705882 -1.27278 0.943444
P0A0G6   8 0.941176 -1.27278 0.943444
Q2FW80   5 0.588235 -1.27278 0.943444
Q2G2S4   5 0.588235 -1.27278 0.943444
Q2G2H0   8 0.941176 -1.27278 0.943444
Q2G2E1   6 0.705882 -1.27278 0.943444
Q2G0I5   13 1.52941 0.903563 0.161558
Q2FWW6   11 1.29412 0.903563 0.161558
Q2G112   8 0.941176 -1.27278 0.943444
Q2G214   12 1.41176 0.903563 0.161558
Q2FYG2   10 1.17647 0.903563 0.161558
Q2G0J5   9 1.05882 0.903563 0.161558
Q2FX27   10 1.17647 0.903563 0.161558
Q2FWV5   13 1.52941 0.903563 0.161558
Q2FX40   11 1.29412 0.903563 0.161558
Q2FZM5   9 1.05882 0.903563 0.161558
Q2FXH8   5 0.588235 -1.27278 0.943444
Q2FWS5   12 1.41176 0.903563 0.161558
Q2FW13   13 1.44444 0.903563 0.161558
Q2FY93   16 1.77778 0.903563 0.161558
Q2FZM8   15 1.66667 0.903563 0.161558
Q2FZV4   13 1.44444 0.903563 0.161558
Q2FVD4   13 1.44444 0.903563 0.161558
Q2G0J3   5 0.555556 -1.27278 0.943444
Q2FX61   10 1.11111 0.903563 0.161558
Q2FVD6   9 1 0.903563 0.161558
Q2FYY7   11 1.22222 0.903563 0.161558
Q2G0W0   17 1.88889 0.903563 0.161558
Q2FXF7   15 1.66667 0.903563 0.161558
Q2G191   8 0.888889 -1.27278 0.943444
Q2FYT5   13 1.44444 0.903563 0.161558
Q2G1P0   13 1.44444 0.903563 0.161558
Q2FVF8   10 1.11111 0.903563 0.161558
Q2G0Y1   8 0.888889 -1.27278 0.943444
Q2FZD2   11 1.22222 0.903563 0.161558
Q2FZ59   8 0.888889 -1.27278 0.943444
Q2G2G1   8 0.888889 -1.27278 0.943444
Q2G0F9   3 0.333333 -1.27278 0.943444
Q2G1J2   14 1.55556 0.903563 0.161558
Q2G0Q6   14 1.55556 0.903563 0.161558
Q2FYX0   12 1.33333 0.903563 0.161558
Q2FZU8   6 0.666667 -1.27278 0.943444
Q2G267   15 1.66667 0.903563 0.161558
Q2G174   12 1.33333 0.903563 0.161558
Q2FWC3   18 2 3.07991 0.0107511
Q2FVN6   8 0.888889 -1.27278 0.943444
Q2G2D1   15 1.66667 0.903563 0.161558
Q2FZK9   15 1.66667 0.903563 0.161558
Q2G2C9   12 1.33333 0.903563 0.161558
Q2G2V8   4 0.444444 -1.27278 0.943444
Q2FVL6   11 1.22222 0.903563 0.161558
Q2FY45   7 0.777778 -1.27278 0.943444
Q2G2R7   7 0.777778 -1.27278 0.943444
Q2FWD5   13 1.44444 0.903563 0.161558
Q2FWT3   7 0.777778 -1.27278 0.943444
Q2FY92   15 1.66667 0.903563 0.161558
Q2FZM2   19 2.11111 3.07991 0.0107511
Q2G2F0   11 1.22222 0.903563 0.161558
Q2FW30   9 1 0.903563 0.161558
Q2FZV9   11 1.22222 0.903563 0.161558
Q2FVA6   14 1.55556 0.903563 0.161558
Q2G229   10 1.11111 0.903563 0.161558
Q2FZZ3   10 1.11111 0.903563 0.161558
Q2G2F4   6 0.666667 -1.27278 0.943444
Q2FVA7   14 1.55556 0.903563 0.161558
Q2G0R3   12 1.33333 0.903563 0.161558
Q2G1R1   14 1.55556 0.903563 0.161558
Q2FZ79   12 1.33333 0.903563 0.161558
Q2FZ12   7 0.777778 -1.27278 0.943444
Q2FX39   6 0.666667 -1.27278 0.943444
Q2G186   8 0.888889 -1.27278 0.943444
Q2FXE5   7 0.777778 -1.27278 0.943444
Q2G0A1   12 1.33333 0.903563 0.161558
Q2G0E7   12 1.33333 0.903563 0.161558
Q2G2V7   7 0.777778 -1.27278 0.943444
Q2FYA6   14 1.55556 0.903563 0.161558
Q2G276   11 1.22222 0.903563 0.161558
Q2G070   11 1.22222 0.903563 0.161558
Q2FVZ1   13 1.44444 0.903563 0.161558
Q2FW84   9 1 0.903563 0.161558
Q2FVY9   14 1.55556 0.903563 0.161558
Q2FVD9   9 1 0.903563 0.161558
Q2G1T2   15 1.66667 0.903563 0.161558
Q2G0I3   12 1.33333 0.903563 0.161558
Q2G0E8   10 1.11111 0.903563 0.161558
Q2FW08   18 2 3.07991 0.0107511
Q2FVD8   9 1 0.903563 0.161558
Q2FXF5   10 1.11111 0.903563 0.161558
Q2FXW1   14 1.55556 0.903563 0.161558
Q2FW79   7 0.777778 -1.27278 0.943444
Q2G2G0   3 0.333333 -1.27278 0.943444
P48940   12 1.33333 0.903563 0.161558
Q2FYL6   9 1 0.903563 0.161558
Q2FZV8   10 1.11111 0.903563 0.161558
Q2FYM5   10 1.11111 0.903563 0.161558
Q2G2B6   11 1.22222 0.903563 0.161558
Q2G1L2   7 0.777778 -1.27278 0.943444
Q2G1V5   7 0.777778 -1.27278 0.943444
Q2FXT0   3 0.333333 -1.27278 0.943444
Q2FY02   13 1.44444 0.903563 0.161558
Q2FWQ4   6 0.666667 -1.27278 0.943444
Q2FYG4   8 0.888889 -1.27278 0.943444
Q2FW11   14 1.55556 0.903563 0.161558
Q2G257   18 1.89474 0.903563 0.161558
Q2FWJ6   14 1.47368 0.903563 0.161558
Q2FXS8   6 0.631579 -1.27278 0.943444
Q2FX12   10 1.05263 0.903563 0.161558
Q2FYF1   11 1.15789 0.903563 0.161558
Q2G2E8   10 1.05263 0.903563 0.161558
Q2FXE6   8 0.842105 -1.27278 0.943444
Q2G2C0   12 1.26316 0.903563 0.161558
Q2G1V6   8 0.842105 -1.27278 0.943444
Q2FWZ4   19 2 3.07991 0.0107511
Q2G2V0   12 1.26316 0.903563 0.161558
Q9ZAH6   16 1.68421 0.903563 0.161558
Q2FVU2   19 2 3.07991 0.0107511
Q2FWI8   13 1.36842 0.903563 0.161558
P0A0H0   5 0.526316 -1.27278 0.943444
Q2G0C1   16 1.68421 0.903563 0.161558
Q2FXH3   12 1.26316 0.903563 0.161558
Q2FXI6   13 1.36842 0.903563 0.161558
Q2G1X5   11 1.15789 0.903563 0.161558
Q2FV08   16 1.68421 0.903563 0.161558
Q2FWT7   9 0.947368 -1.27278 0.943444
Q2G210   15 1.57895 0.903563 0.161558
Q2FW66   9 0.947368 -1.27278 0.943444
Q2FWD0   12 1.26316 0.903563 0.161558
Q2FUQ1   14 1.47368 0.903563 0.161558
Q2FVI6   8 0.842105 -1.27278 0.943444
Q2FWM7   9 0.947368 -1.27278 0.943444
Q2FVN2   7 0.736842 -1.27278 0.943444
Q2FWR2   12 1.26316 0.903563 0.161558
Q2FYH4   10 1.05263 0.903563 0.161558
Q2FYM8   6 0.631579 -1.27278 0.943444
Q9RFJ6   12 1.26316 0.903563 0.161558
Q2FZ42   4 0.421053 -1.27278 0.943444
Q2FVX9   13 1.36842 0.903563 0.161558
Q2G066   12 1.26316 0.903563 0.161558
Q2FVM3   19 2 3.07991 0.0107511
Q2FWT1   13 1.36842 0.903563 0.161558
Q2FZB8   7 0.736842 -1.27278 0.943444
Q2FUQ8   7 0.736842 -1.27278 0.943444
Q2G2I7   6 0.631579 -1.27278 0.943444
Q2FVF7   9 0.947368 -1.27278 0.943444
Q2FV52   16 1.68421 0.903563 0.161558
Q2FWE3   10 1.05263 0.903563 0.161558
Q2G144   8 0.842105 -1.27278 0.943444
Q2FXZ1   12 1.26316 0.903563 0.161558
Q2FX34   7 0.736842 -1.27278 0.943444
Q2FWV4   5 0.526316 -1.27278 0.943444
Q2FZ11   17 1.78947 0.903563 0.161558
Q2G141   12 1.26316 0.903563 0.161558
Q2FWF5   10 1.05263 0.903563 0.161558
Q2FV34   7 0.736842 -1.27278 0.943444
Q2FWQ0   16 1.68421 0.903563 0.161558
Q2FV88   15 1.57895 0.903563 0.161558
Q2G2P0   11 1.15789 0.903563 0.161558
Q2FYW8   13 1.36842 0.903563 0.161558
Q2G1W1   13 1.36842 0.903563 0.161558
Q2FVC2   11 1.15789 0.903563 0.161558
Q2G0D3   14 1.47368 0.903563 0.161558
Q2FV89   12 1.26316 0.903563 0.161558
Q2G1U2   10 1.05263 0.903563 0.161558
Q2FX32   6 0.631579 -1.27278 0.943444
Q2FXS7   12 1.26316 0.903563 0.161558
Q2FVX1   9 0.947368 -1.27278 0.943444
Q2FVE0   8 0.842105 -1.27278 0.943444
Q2G270   7 0.736842 -1.27278 0.943444
Q9EYW6   7 0.736842 -1.27278 0.943444
Q2FVB8   10 1.05263 0.903563 0.161558
Q2FZT9   9 0.947368 -1.27278 0.943444
Q2G298   14 1.47368 0.903563 0.161558
Q2FX49   13 1.36842 0.903563 0.161558
Q2G0Z0   11 1.15789 0.903563 0.161558
Q2FW39   14 1.47368 0.903563 0.161558
Q2G252   9 0.947368 -1.27278 0.943444
Q2G0A3   8 0.842105 -1.27278 0.943444
Q2FYJ7   12 1.26316 0.903563 0.161558
Q2FWT2   13 1.36842 0.903563 0.161558
Q2FWQ5   16 1.68421 0.903563 0.161558
Q2G2J7   9 0.947368 -1.27278 0.943444
Q2FY75   11 1.15789 0.903563 0.161558
Q2G106   10 1.05263 0.903563 0.161558
Q2FVY3   14 1.47368 0.903563 0.161558
Q2FVP9   13 1.36842 0.903563 0.161558
Q2FW42   11 1.15789 0.903563 0.161558
Q2FUV9   14 1.47368 0.903563 0.161558
Q2FVR7   11 1.15789 0.903563 0.161558
Q2FZN1   7 0.736842 -1.27278 0.943444
Q2G2Q7   18 1.8 0.903563 0.161558
Q2G150   17 1.7 0.903563 0.161558
Q2G081   15 1.5 0.903563 0.161558
Q2FV45   13 1.3 0.903563 0.161558
Q2FX02   12 1.2 0.903563 0.161558
P0A0Q4   16 1.6 0.903563 0.161558
Q2G0L9   14 1.4 0.903563 0.161558
Q2FY04   18 1.8 0.903563 0.161558
Q2FV48   9 0.9 -1.27278 0.943444
Q2FW64   10 1 0.903563 0.161558
Q2FX63   16 1.6 0.903563 0.161558
Q2G1T3   18 1.8 0.903563 0.161558
Q2G0K9   7 0.7 -1.27278 0.943444
Q2FZ00   17 1.7 0.903563 0.161558
Q2FVL9   4 0.4 -1.27278 0.943444
Q2FW33   18 1.8 0.903563 0.161558
Q2FWT9   10 1 0.903563 0.161558
Q2FZF7   10 1 0.903563 0.161558
Q2FWL1   20 2 3.07991 0.0107511
Q2FYS7   13 1.3 0.903563 0.161558
Q2FZX3   14 1.4 0.903563 0.161558
Q2FXR0   10 1 0.903563 0.161558
Q2G2I9   8 0.8 -1.27278 0.943444
Q2FWN1   5 0.5 -1.27278 0.943444
Q2G297   12 1.2 0.903563 0.161558
Q2FVA0   9 0.9 -1.27278 0.943444
Q2FXX0   9 0.9 -1.27278 0.943444
Q2G2P4   10 1 0.903563 0.161558
Q2G0P8   17 1.7 0.903563 0.161558
Q2FVN3   15 1.5 0.903563 0.161558
Q2FXK7   18 1.8 0.903563 0.161558
Q2FZF8   7 0.7 -1.27278 0.943444
Q2FWR0   13 1.3 0.903563 0.161558
Q2FXL2   13 1.3 0.903563 0.161558
Q2FWA9   13 1.3 0.903563 0.161558
Q2G282   15 1.5 0.903563 0.161558
Q9RQQ0   10 1 0.903563 0.161558
Q2FXD7   16 1.6 0.903563 0.161558
Q2FUY4   11 1.1 0.903563 0.161558
Q2G2W4   11 1.1 0.903563 0.161558
Q2FZF5   11 1.1 0.903563 0.161558
Q2FY42   6 0.6 -1.27278 0.943444
Q2FUS3   14 1.4 0.903563 0.161558
Q2G2E7   12 1.2 0.903563 0.161558
Q2G0S6   15 1.5 0.903563 0.161558
Q2G0C2   14 1.4 0.903563 0.161558
Q2FWF8   11 1.1 0.903563 0.161558
Q2G000   13 1.3 0.903563 0.161558
Q2FWX2   14 1.4 0.903563 0.161558
Q2FZS2   10 1 0.903563 0.161558
Q2FW16   10 1 0.903563 0.161558
Q2FZI2   7 0.7 -1.27278 0.943444
Q2G1Q5   11 1.1 0.903563 0.161558
Q2G1A5   14 1.4 0.903563 0.161558
Q2G0P7   12 1.2 0.903563 0.161558
Q2FWV3   11 1.1 0.903563 0.161558
Q2FW51   10 1 0.903563 0.161558
Q2FVI4   23 2.3 3.07991 0.0107511
Q2FVN7   11 1.1 0.903563 0.161558
Q2FWP9   7 0.7 -1.27278 0.943444
Q2FXT2   15 1.5 0.903563 0.161558
P0A0F4   14 1.4 0.903563 0.161558
Q2G126   18 1.8 0.903563 0.161558
Q2FW82   11 1.1 0.903563 0.161558
Q2FY44   12 1.2 0.903563 0.161558
Q2G0N9   15 1.5 0.903563 0.161558
Q2G0Z9   7 0.7 -1.27278 0.943444
Q2FV81   14 1.4 0.903563 0.161558
Q2FYC4   11 1.1 0.903563 0.161558
Q2G178   20 2 3.07991 0.0107511
Q2G079   9 0.9 -1.27278 0.943444
Q2G2B7   21 2.1 3.07991 0.0107511
Q2FVF5   11 1.1 0.903563 0.161558
Q2G2W2   15 1.5 0.903563 0.161558
Q2G1I2   19 1.9 0.903563 0.161558
Q2G245   4 0.4 -1.27278 0.943444
Q2G1H7   11 1.04762 0.903563 0.161558
Q2FWF1   13 1.2381 0.903563 0.161558
Q2FZZ9   18 1.71429 0.903563 0.161558
Q2G1W3   14 1.33333 0.903563 0.161558
Q2G204   16 1.52381 0.903563 0.161558
Q2G1H1   12 1.14286 0.903563 0.161558
Q2FXK3   18 1.71429 0.903563 0.161558
Q2G2H8   12 1.14286 0.903563 0.161558
Q2FZP9   16 1.52381 0.903563 0.161558
Q2FWI2   16 1.52381 0.903563 0.161558
Q2FYZ6   9 0.857143 -1.27278 0.943444
Q2FXS1   11 1.04762 0.903563 0.161558
Q2G200   16 1.52381 0.903563 0.161558
Q2G2L5   11 1.04762 0.903563 0.161558
Q2FY73   17 1.61905 0.903563 0.161558
Q2G177   9 0.857143 -1.27278 0.943444
Q2G2F9   18 1.71429 0.903563 0.161558
Q2FV27   12 1.14286 0.903563 0.161558
Q2FZ56   13 1.2381 0.903563 0.161558
Q2FVF3   8 0.761905 -1.27278 0.943444
Q2G0B6   14 1.33333 0.903563 0.161558
Q2G2S5   17 1.61905 0.903563 0.161558
Q2FW68   10 0.952381 -1.27278 0.943444
Q2FWX7   8 0.761905 -1.27278 0.943444
Q2FWB6   14 1.33333 0.903563 0.161558
Q2FXA9   17 1.61905 0.903563 0.161558
Q2FXP3   16 1.52381 0.903563 0.161558
Q2FUX5   19 1.80952 0.903563 0.161558
Q2FZZ4   9 0.857143 -1.27278 0.943444
Q2FX98   19 1.80952 0.903563 0.161558
Q2FV23   12 1.14286 0.903563 0.161558
Q2FUR1   8 0.761905 -1.27278 0.943444
Q2FY49   15 1.42857 0.903563 0.161558
Q2G017   10 0.952381 -1.27278 0.943444
Q2G2K9   21 2 3.07991 0.0107511
Q2G2N9   16 1.52381 0.903563 0.161558
Q2G0E9   11 1.04762 0.903563 0.161558
Q2FY19   16 1.52381 0.903563 0.161558
Q2G1E3   11 1.04762 0.903563 0.161558
Q2FW17   7 0.666667 -1.27278 0.943444
Q2FWK9   16 1.52381 0.903563 0.161558
Q2G2Q6   18 1.71429 0.903563 0.161558
Q2G2Q5   22 2.09524 3.07991 0.0107511
Q2G1U9   15 1.42857 0.903563 0.161558
Q2G299   11 1.04762 0.903563 0.161558
Q2FX75   6 0.571429 -1.27278 0.943444
Q2G058   19 1.80952 0.903563 0.161558
Q2G0E3   9 0.857143 -1.27278 0.943444
Q2FYK0   15 1.42857 0.903563 0.161558
Q2G2K6   10 0.952381 -1.27278 0.943444
Q2FYN0   7 0.666667 -1.27278 0.943444
Q2FVK7   13 1.2381 0.903563 0.161558
Q2FX15   16 1.52381 0.903563 0.161558
Q2FVN9   9 0.857143 -1.27278 0.943444
Q2FWX0   11 1.04762 0.903563 0.161558
Q2G143   19 1.80952 0.903563 0.161558
Q2G0C7   11 1.04762 0.903563 0.161558
Q2G0K6   9 0.857143 -1.27278 0.943444
Q2FZZ1   7 0.666667 -1.27278 0.943444
Q2FV13   17 1.61905 0.903563 0.161558
Q2G128   9 0.857143 -1.27278 0.943444
Q2FXU2   10 0.952381 -1.27278 0.943444
Q2G2R4   11 1.04762 0.903563 0.161558
Q2FXM1   11 1.04762 0.903563 0.161558
Q8KQR1   5 0.47619 -1.27278 0.943444
Q2G2Q9   20 1.90476 0.903563 0.161558
Q2FVG9   9 0.857143 -1.27278 0.943444
Q2FV56   11 1.04762 0.903563 0.161558
Q2FWG7   9 0.818182 -1.27278 0.943444
Q2G0T1   12 1.09091 0.903563 0.161558
Q2FXB9   9 0.818182 -1.27278 0.943444
Q2FZP3   13 1.18182 0.903563 0.161558
Q2FZQ2   7 0.636364 -1.27278 0.943444
Q2FXS4   14 1.27273 0.903563 0.161558
Q2FZ21   13 1.18182 0.903563 0.161558
Q2G2X2   10 0.909091 -1.27278 0.943444
Q2FZF6   16 1.45455 0.903563 0.161558
Q2FYA0   10 0.909091 -1.27278 0.943444
Q2G2A9   9 0.818182 -1.27278 0.943444
Q2FYB9   18 1.63636 0.903563 0.161558
Q2FYI4   12 1.09091 0.903563 0.161558
Q2FYL4   23 2.09091 3.07991 0.0107511
Q2G1T0   10 0.909091 -1.27278 0.943444
Q2FXW7   17 1.54545 0.903563 0.161558
Q2FZA1   20 1.81818 0.903563 0.161558
Q2FY76   10 0.909091 -1.27278 0.943444
Q2FZ97   15 1.36364 0.903563 0.161558
Q2G1I4   7 0.636364 -1.27278 0.943444
Q2FYQ6   12 1.09091 0.903563 0.161558
Q2FXL6   13 1.18182 0.903563 0.161558
Q2G2G6   6 0.545455 -1.27278 0.943444
Q2FVH1   8 0.727273 -1.27278 0.943444
Q2FYA8   14 1.27273 0.903563 0.161558
Q2G2M5   16 1.45455 0.903563 0.161558
Q2FV99   13 1.18182 0.903563 0.161558
Q2G105   16 1.45455 0.903563 0.161558
Q2FW23   15 1.36364 0.903563 0.161558
Q2G012   4 0.363636 -1.27278 0.943444
Q2G2V5   13 1.18182 0.903563 0.161558
Q2FW07   14 1.27273 0.903563 0.161558
Q2G0F2   14 1.27273 0.903563 0.161558
Q2FZC9   13 1.18182 0.903563 0.161558
Q2FXE9   9 0.818182 -1.27278 0.943444
Q2FV47   25 2.27273 3.07991 0.0107511
Q2G2Q8   22 2 3.07991 0.0107511
Q2FYE7   16 1.45455 0.903563 0.161558
Q2FUT3   11 1 0.903563 0.161558
Q2G068   18 1.63636 0.903563 0.161558
Q2G2D3   12 1.09091 0.903563 0.161558
Q2FYK4   13 1.18182 0.903563 0.161558
Q2FX36   14 1.27273 0.903563 0.161558
Q2G0A4   11 1 0.903563 0.161558
Q2G080   11 1 0.903563 0.161558
Q2FUT1   18 1.63636 0.903563 0.161558
Q2FYH3   19 1.72727 0.903563 0.161558
Q2FXA7   11 1 0.903563 0.161558
Q2G2Y6   3 0.272727 -1.27278 0.943444
Q2FY55   15 1.36364 0.903563 0.161558
Q2FY61   14 1.27273 0.903563 0.161558
Q2G0E2   20 1.81818 0.903563 0.161558
Q2FVY1   14 1.27273 0.903563 0.161558
Q2FUV1   20 1.81818 0.903563 0.161558
Q2FUS9   9 0.818182 -1.27278 0.943444
Q2G1A1   12 1.09091 0.903563 0.161558
P60639   12 1.09091 0.903563 0.161558
Q2FZE9   7 0.636364 -1.27278 0.943444
Q2G1I9   13 1.18182 0.903563 0.161558
Q2FWN0   20 1.81818 0.903563 0.161558
Q2FZE3   13 1.18182 0.903563 0.161558
Q93Q23   6 0.545455 -1.27278 0.943444
Q2FWE9   14 1.27273 0.903563 0.161558
Q2FUS1   13 1.18182 0.903563 0.161558
Q2FVM5   17 1.54545 0.903563 0.161558
Q2G2N7   8 0.727273 -1.27278 0.943444
Q2FWG0   12 1.09091 0.903563 0.161558
Q2FXV7   9 0.818182 -1.27278 0.943444
Q2FW69   9 0.818182 -1.27278 0.943444
P0A0F8   8 0.727273 -1.27278 0.943444
Q2G055   17 1.54545 0.903563 0.161558
Q2FV37   8 0.727273 -1.27278 0.943444
Q2G225   9 0.818182 -1.27278 0.943444
Q2FXG2   13 1.18182 0.903563 0.161558
Q2FY87   16 1.45455 0.903563 0.161558
Q2FWR7   13 1.18182 0.903563 0.161558
Q2G1U6   14 1.27273 0.903563 0.161558
Q2G006   15 1.36364 0.903563 0.161558
Q2G2I6   9 0.782609 -1.27278 0.943444
Q2FWS1   8 0.695652 -1.27278 0.943444
Q2FYF5   16 1.3913 0.903563 0.161558
Q2G0F1   16 1.3913 0.903563 0.161558
Q2G0J2   12 1.04348 0.903563 0.161558
Q2FXE3   14 1.21739 0.903563 0.161558
Q2FYV8   16 1.3913 0.903563 0.161558
Q2G1X6   12 1.04348 0.903563 0.161558
Q2FUP5   14 1.21739 0.903563 0.161558
Q2G1A4   11 0.956522 -1.27278 0.943444
Q2G0H9   17 1.47826 0.903563 0.161558
Q2G0M0   16 1.3913 0.903563 0.161558
Q2FYK6   14 1.21739 0.903563 0.161558
Q2G023   14 1.21739 0.903563 0.161558
Q2G0G2   16 1.3913 0.903563 0.161558
Q2FXC0   15 1.30435 0.903563 0.161558
Q2FXF1   14 1.21739 0.903563 0.161558
Q2FW00   11 0.956522 -1.27278 0.943444
Q2G1E7   10 0.869565 -1.27278 0.943444
Q2FWE7   14 1.21739 0.903563 0.161558
Q2FY32   12 1.04348 0.903563 0.161558
Q2FUU0   18 1.56522 0.903563 0.161558
Q2FVU5   17 1.47826 0.903563 0.161558
Q2G062   14 1.21739 0.903563 0.161558
Q2FV26   12 1.04348 0.903563 0.161558
Q2FW97   18 1.56522 0.903563 0.161558
Q2FZY8   11 0.956522 -1.27278 0.943444
Q2G277   9 0.782609 -1.27278 0.943444
Q2G0V1   8 0.695652 -1.27278 0.943444
Q2FWJ3   22 1.91304 0.903563 0.161558
Q2G2J2   14 1.21739 0.903563 0.161558
Q2FVB0   14 1.21739 0.903563 0.161558
Q2G278   17 1.47826 0.903563 0.161558
Q2G107   12 1.04348 0.903563 0.161558
P0A0M9   16 1.3913 0.903563 0.161558
Q2G067   8 0.695652 -1.27278 0.943444
Q2FV55   14 1.21739 0.903563 0.161558
Q2G1L3   14 1.21739 0.903563 0.161558
Q2G2R0   10 0.869565 -1.27278 0.943444
Q2G2T3   12 1.04348 0.903563 0.161558
Q2FWA8   7 0.608696 -1.27278 0.943444
Q2G056   19 1.65217 0.903563 0.161558
Q2FWR1   15 1.30435 0.903563 0.161558
Q2FXP9   16 1.3913 0.903563 0.161558
Q2FZI4   13 1.13043 0.903563 0.161558
Q2G2L7   22 1.91304 0.903563 0.161558
Q2FVG1   10 0.869565 -1.27278 0.943444
Q2G1I7   18 1.56522 0.903563 0.161558
Q2FVB6   12 1.04348 0.903563 0.161558
Q2G001   24 2.08696 3.07991 0.0107511
Q2FUX3   17 1.47826 0.903563 0.161558
Q2G1Q9   18 1.56522 0.903563 0.161558
Q2G2S9   20 1.73913 0.903563 0.161558
Q2FXZ8   13 1.13043 0.903563 0.161558
Q2FZI7   17 1.47826 0.903563 0.161558
Q2FUS6   17 1.47826 0.903563 0.161558
Q2FUZ6   15 1.30435 0.903563 0.161558
Q2FYQ9   16 1.3913 0.903563 0.161558
Q2FYS8   17 1.47826 0.903563 0.161558
Q2FYS6   10 0.869565 -1.27278 0.943444
Q2FZG6   11 0.956522 -1.27278 0.943444
Q2G1L9   9 0.782609 -1.27278 0.943444
Q2FXT3   20 1.73913 0.903563 0.161558
Q2FZN9   14 1.21739 0.903563 0.161558
Q2FW20   17 1.47826 0.903563 0.161558
Q2G0H3   14 1.21739 0.903563 0.161558
Q2FV98   22 1.91304 0.903563 0.161558
Q2FXR7   14 1.21739 0.903563 0.161558
Q2G1T4   22 1.91304 0.903563 0.161558
Q2FW38   15 1.30435 0.903563 0.161558
Q2G2P6   15 1.30435 0.903563 0.161558
Q2FVL7   21 1.82609 0.903563 0.161558
Q2FVY2   19 1.65217 0.903563 0.161558
Q2FYZ0   13 1.13043 0.903563 0.161558
Q2FYW2   9 0.782609 -1.27278 0.943444
P60643   9 0.782609 -1.27278 0.943444
Q2G265   14 1.21739 0.903563 0.161558
Q2FV42   9 0.782609 -1.27278 0.943444
Q2FXN0   12 1.04348 0.903563 0.161558
Q2G2D9   9 0.782609 -1.27278 0.943444
Q2FV75   12 1.04348 0.903563 0.161558
Q2FYE0   16 1.3913 0.903563 0.161558
Q2FX03   7 0.608696 -1.27278 0.943444
Q2FX89   12 1.04348 0.903563 0.161558
Q2FX43   10 0.869565 -1.27278 0.943444
Q2FV69   14 1.16667 0.903563 0.161558
P72360   10 0.833333 -1.27278 0.943444
Q2FVQ1   20 1.66667 0.903563 0.161558
Q2FYG7   20 1.66667 0.903563 0.161558
Q2G1J8   11 0.916667 -1.27278 0.943444
Q2FW77   12 1 0.903563 0.161558
Q2FWI4   15 1.25 0.903563 0.161558
Q2FX62   13 1.08333 0.903563 0.161558
Q2G0U6   21 1.75 0.903563 0.161558
Q2G0P2   17 1.41667 0.903563 0.161558
Q2G0B8   28 2.33333 3.07991 0.0107511
Q2FVL3   9 0.75 -1.27278 0.943444
Q2G1K8   15 1.25 0.903563 0.161558
Q2G2R9   17 1.41667 0.903563 0.161558
Q2G2I3   10 0.833333 -1.27278 0.943444
Q2FY56   7 0.583333 -1.27278 0.943444
Q2G0B1   17 1.41667 0.903563 0.161558
Q2G1T1   14 1.16667 0.903563 0.161558
Q2FVX5   9 0.75 -1.27278 0.943444
Q2G0H8   17 1.41667 0.903563 0.161558
Q2FVT3   15 1.25 0.903563 0.161558
Q2FWF6   14 1.16667 0.903563 0.161558
Q2FWZ6   17 1.41667 0.903563 0.161558
Q2FZ77   16 1.33333 0.903563 0.161558
Q2G0H0   16 1.33333 0.903563 0.161558
Q2G2G7   20 1.66667 0.903563 0.161558
Q2G117   14 1.16667 0.903563 0.161558
Q2FXG9   17 1.41667 0.903563 0.161558
Q2FWE4   20 1.66667 0.903563 0.161558
Q2FUS0   27 2.25 3.07991 0.0107511
Q2FWR3   15 1.25 0.903563 0.161558
Q2FYA9   10 0.833333 -1.27278 0.943444
Q2G0Y5   21 1.75 0.903563 0.161558
Q2FZZ8   27 2.25 3.07991 0.0107511
Q2G1Z6   20 1.66667 0.903563 0.161558
Q2FX53   13 1.08333 0.903563 0.161558
Q2FZC4   13 1.08333 0.903563 0.161558
Q2FUS5   18 1.5 0.903563 0.161558
Q2G1R0   10 0.833333 -1.27278 0.943444
Q2G0D5   10 0.833333 -1.27278 0.943444
Q2FY18   12 1 0.903563 0.161558
Q2FYH8   10 0.833333 -1.27278 0.943444
Q2G1F2   12 1 0.903563 0.161558
Q2G0Q5   18 1.5 0.903563 0.161558
Q2FVR2   13 1.08333 0.903563 0.161558
Q2FZE7   4 0.333333 -1.27278 0.943444
Q2G0I0   20 1.66667 0.903563 0.161558
Q2G0R1   13 1.08333 0.903563 0.161558
Q2G0L7   16 1.33333 0.903563 0.161558
Q2FWI1   21 1.75 0.903563 0.161558
Q2G0F7   8 0.666667 -1.27278 0.943444
Q2FXY3   17 1.41667 0.903563 0.161558
P0A084   24 2 3.07991 0.0107511
Q2G0G5   17 1.41667 0.903563 0.161558
Q2FZE5   13 1.08333 0.903563 0.161558
Q2G0A2   10 0.833333 -1.27278 0.943444
Q2FVE8   10 0.833333 -1.27278 0.943444
Q2G2M8   16 1.33333 0.903563 0.161558
Q2FYH7   12 1 0.903563 0.161558
Q2FVR8   19 1.58333 0.903563 0.161558
Q2FZU9   15 1.25 0.903563 0.161558
Q2FYX7   15 1.25 0.903563 0.161558
Q2G280   20 1.66667 0.903563 0.161558
Q2FVG5   17 1.41667 0.903563 0.161558
Q2FWX1   21 1.75 0.903563 0.161558
Q2FVB3   11 0.916667 -1.27278 0.943444
Q2G2A1   19 1.58333 0.903563 0.161558
Q2G1W7   12 1 0.903563 0.161558
Q2FW36   12 1 0.903563 0.161558
P31337   15 1.25 0.903563 0.161558
Q2FXB8   12 1 0.903563 0.161558
Q2G2F3   22 1.83333 0.903563 0.161558
Q2FYM7   5 0.416667 -1.27278 0.943444
Q2FYB2   12 1 0.903563 0.161558
Q2G2E2   15 1.2 0.903563 0.161558
Q2G2G9   12 0.96 -1.27278 0.943444
Q2FVC5   19 1.52 0.903563 0.161558
Q2G0T3   16 1.28 0.903563 0.161558
Q2G074   9 0.72 -1.27278 0.943444
Q2G016   26 2.08 3.07991 0.0107511
Q2G0G4   24 1.92 0.903563 0.161558
Q2G2K1   12 0.96 -1.27278 0.943444
Q2FXE1   12 0.96 -1.27278 0.943444
Q2FWD2   11 0.88 -1.27278 0.943444
Q2G1Q0   20 1.6 0.903563 0.161558
Q2G073   11 0.88 -1.27278 0.943444
Q2G1T7   19 1.52 0.903563 0.161558
Q2FVI3   21 1.68 0.903563 0.161558
Q2FZ93   17 1.36 0.903563 0.161558
Q2FVQ7   16 1.28 0.903563 0.161558
Q2G2B9   12 0.96 -1.27278 0.943444
Q2FZN5   10 0.8 -1.27278 0.943444
Q2FY72   14 1.12 0.903563 0.161558
Q2G0A0   19 1.52 0.903563 0.161558
Q2FZQ8   13 1.04 0.903563 0.161558
Q2FXP1   18 1.44 0.903563 0.161558
P0A0B7   15 1.2 0.903563 0.161558
Q2FYW0   13 1.04 0.903563 0.161558
Q2G230   17 1.36 0.903563 0.161558
Q2G0H5   18 1.44 0.903563 0.161558
Q2G0B7   16 1.28 0.903563 0.161558
Q2G131   13 1.04 0.903563 0.161558
Q2G0Y4   15 1.2 0.903563 0.161558
Q2G2L0   19 1.52 0.903563 0.161558
Q2G101   15 1.2 0.903563 0.161558
Q2G036   19 1.52 0.903563 0.161558
Q2FXN3   10 0.8 -1.27278 0.943444
Q2FWY2   13 1.04 0.903563 0.161558
Q2FXK6   20 1.6 0.903563 0.161558
Q2G2Y3   13 1.04 0.903563 0.161558
Q2G1P8   19 1.52 0.903563 0.161558
Q2G0N7   20 1.6 0.903563 0.161558
Q2FW43   17 1.36 0.903563 0.161558
Q2G2N4   15 1.2 0.903563 0.161558
Q2FW59   21 1.68 0.903563 0.161558
Q2G1V0   10 0.8 -1.27278 0.943444
Q2G010   15 1.2 0.903563 0.161558
Q2FWJ4   9 0.72 -1.27278 0.943444
Q2FUR3   12 0.96 -1.27278 0.943444
Q2FXE4   17 1.36 0.903563 0.161558
Q2FY36   18 1.44 0.903563 0.161558
Q2G1Q7   18 1.44 0.903563 0.161558
Q2FX09   14 1.12 0.903563 0.161558
Q2G0Z1   22 1.76 0.903563 0.161558
Q2FWJ1   20 1.6 0.903563 0.161558
Q2FUT4   25 2 3.07991 0.0107511
Q2FYI1   23 1.84 0.903563 0.161558
Q2FXQ8   15 1.2 0.903563 0.161558
Q2FUZ0   20 1.6 0.903563 0.161558
P0A086   22 1.76 0.903563 0.161558
Q2FZM0   11 0.88 -1.27278 0.943444
Q2FXL3   18 1.44 0.903563 0.161558
Q2G2K7   9 0.72 -1.27278 0.943444
Q2FVL1   10 0.8 -1.27278 0.943444
Q2FW21   13 1.04 0.903563 0.161558
Q2G201   18 1.44 0.903563 0.161558
Q2FVV6   12 0.96 -1.27278 0.943444
Q2FV03   16 1.28 0.903563 0.161558
Q2G2T2   11 0.88 -1.27278 0.943444
Q2FZ44   13 1.04 0.903563 0.161558
Q2G1N7   19 1.52 0.903563 0.161558
Q2G172   9 0.72 -1.27278 0.943444
Q2G208   18 1.44 0.903563 0.161558
Q2FZR7   10 0.8 -1.27278 0.943444
Q2G2K2   6 0.48 -1.27278 0.943444
Q2FVA4   20 1.6 0.903563 0.161558
Q2G0F5   11 0.88 -1.27278 0.943444
Q2G0X0   20 1.6 0.903563 0.161558
Q2FXU0   15 1.2 0.903563 0.161558
Q2FXX9   13 1.04 0.903563 0.161558
Q2G2K8   14 1.12 0.903563 0.161558
Q2G0X1   19 1.46154 0.903563 0.161558
Q2FXI8   14 1.07692 0.903563 0.161558
Q2G0L1   20 1.53846 0.903563 0.161558
Q2FX07   11 0.846154 -1.27278 0.943444
Q2G139   17 1.30769 0.903563 0.161558
Q2FUV5   18 1.38462 0.903563 0.161558
Q2FVD0   19 1.46154 0.903563 0.161558
Q2FX10   13 1 0.903563 0.161558
Q2G1W5   19 1.46154 0.903563 0.161558
Q2G1Y7   16 1.23077 0.903563 0.161558
Q2G190   16 1.23077 0.903563 0.161558
Q2FV59   10 0.769231 -1.27278 0.943444
Q2FZS3   14 1.07692 0.903563 0.161558
Q2FX90   16 1.23077 0.903563 0.161558
Q2FW85   12 0.923077 -1.27278 0.943444
Q2FZ65   24 1.84615 0.903563 0.161558
Q2FXJ7   22 1.69231 0.903563 0.161558
Q2FVW2   19 1.46154 0.903563 0.161558
Q2G0H4   20 1.53846 0.903563 0.161558
Q2FVV4   10 0.769231 -1.27278 0.943444
Q2FUR9   13 1 0.903563 0.161558
Q2FW06   12 0.923077 -1.27278 0.943444
Q2FY84   14 1.07692 0.903563 0.161558
Q2G132   22 1.69231 0.903563 0.161558
Q2G0C9   14 1.07692 0.903563 0.161558
Q2G2N1   8 0.615385 -1.27278 0.943444
Q2FVF2   12 0.923077 -1.27278 0.943444
Q2FZ30   19 1.46154 0.903563 0.161558
Q2FXX8   22 1.69231 0.903563 0.161558
Q2FZX6   17 1.30769 0.903563 0.161558
Q2G1Z2   10 0.769231 -1.27278 0.943444
Q2G0G7   18 1.38462 0.903563 0.161558
Q2FV53   22 1.69231 0.903563 0.161558
Q2FV28   15 1.15385 0.903563 0.161558
Q2G097   19 1.46154 0.903563 0.161558
Q2FZC5   19 1.46154 0.903563 0.161558
Q2FY77   18 1.38462 0.903563 0.161558
Q2FVA9   18 1.38462 0.903563 0.161558
Q2G2W5   10 0.769231 -1.27278 0.943444
Q2FX97   13 1 0.903563 0.161558
Q2G1F3   22 1.69231 0.903563 0.161558
Q2FYU1   11 0.846154 -1.27278 0.943444
Q2FUP6   19 1.46154 0.903563 0.161558
Q2G2U7   11 0.846154 -1.27278 0.943444
Q2FY09   20 1.53846 0.903563 0.161558
Q2G1J6   17 1.30769 0.903563 0.161558
Q2G059   16 1.23077 0.903563 0.161558
Q2FVK5   6 0.461538 -1.27278 0.943444
Q2G0H7   17 1.30769 0.903563 0.161558
Q2FWN2   11 0.846154 -1.27278 0.943444
Q2FYV7   23 1.76923 0.903563 0.161558
Q2G236   16 1.23077 0.903563 0.161558
Q2FZR6   14 1.07692 0.903563 0.161558
Q2G1P9   20 1.53846 0.903563 0.161558
Q2G0R9   18 1.38462 0.903563 0.161558
Q2FUZ9   15 1.15385 0.903563 0.161558
Q2FVP2   18 1.38462 0.903563 0.161558
Q2FXC8   18 1.38462 0.903563 0.161558
Q2FVC4   20 1.53846 0.903563 0.161558
Q2FZ29   18 1.38462 0.903563 0.161558
Q2FYR8   18 1.33333 0.903563 0.161558
Q2FY23   17 1.25926 0.903563 0.161558
Q2G0D4   23 1.7037 0.903563 0.161558
Q2FZ38   21 1.55556 0.903563 0.161558
Q2FXH1   13 0.962963 -1.27278 0.943444
Q2FXZ9   13 0.962963 -1.27278 0.943444
Q2G1V3   11 0.814815 -1.27278 0.943444
Q2FVZ0   12 0.888889 -1.27278 0.943444
Q2FV95   10 0.740741 -1.27278 0.943444
Q2G196   19 1.40741 0.903563 0.161558
Q2FZ61   23 1.7037 0.903563 0.161558
Q2FW27   21 1.55556 0.903563 0.161558
Q2FWH2   20 1.48148 0.903563 0.161558
Q2FZQ9   9 0.666667 -1.27278 0.943444
Q2FWQ9   23 1.7037 0.903563 0.161558
Q2G1N5   11 0.814815 -1.27278 0.943444
Q2FZP8   9 0.666667 -1.27278 0.943444
Q2FXC2   19 1.40741 0.903563 0.161558
Q2G0X9   16 1.18519 0.903563 0.161558
Q2FX08   14 1.03704 0.903563 0.161558
Q2FUV2   20 1.48148 0.903563 0.161558
Q2FZT8   14 1.03704 0.903563 0.161558
Q2G2N2   10 0.740741 -1.27278 0.943444
Q2G0M1   17 1.25926 0.903563 0.161558
Q2FVX8   17 1.25926 0.903563 0.161558
Q2G220   18 1.33333 0.903563 0.161558
Q2FW37   23 1.7037 0.903563 0.161558
Q2G203   29 2.14815 3.07991 0.0107511
Q2FY89   13 0.962963 -1.27278 0.943444
Q2G1K7   21 1.55556 0.903563 0.161558
Q2G013   8 0.592593 -1.27278 0.943444
Q2FV91   12 0.888889 -1.27278 0.943444
Q2FW92   19 1.40741 0.903563 0.161558
Q2G1U5   19 1.40741 0.903563 0.161558
Q2G2A6   8 0.592593 -1.27278 0.943444
Q2G0G9   20 1.48148 0.903563 0.161558
P0A088   9 0.666667 -1.27278 0.943444
Q2G0B4   13 0.962963 -1.27278 0.943444
Q2G0X7   16 1.18519 0.903563 0.161558
Q2G0S0   15 1.11111 0.903563 0.161558
Q2FW12   20 1.48148 0.903563 0.161558
Q2G0J7   20 1.48148 0.903563 0.161558
Q2FW76   12 0.888889 -1.27278 0.943444
Q2G1Z7   13 0.962963 -1.27278 0.943444
Q2G2S1   24 1.77778 0.903563 0.161558
Q2G1B1   21 1.55556 0.903563 0.161558
Q2FVP3   16 1.18519 0.903563 0.161558
Q2G1V1   25 1.85185 0.903563 0.161558
Q2G1H8   23 1.7037 0.903563 0.161558
Q2G149   20 1.48148 0.903563 0.161558
Q2FXC7   15 1.11111 0.903563 0.161558
Q2G019   14 1.03704 0.903563 0.161558
Q2FWL6   17 1.25926 0.903563 0.161558
Q2G199   10 0.740741 -1.27278 0.943444
Q2FY41   9 0.666667 -1.27278 0.943444
Q2FX33   20 1.48148 0.903563 0.161558
Q2G181   21 1.55556 0.903563 0.161558
Q2FVT1   9 0.666667 -1.27278 0.943444
Q2G0Z5   21 1.55556 0.903563 0.161558
Q2FZC7   18 1.33333 0.903563 0.161558
Q2G1U0   18 1.33333 0.903563 0.161558
Q2FW18   18 1.33333 0.903563 0.161558
Q2G0H1   20 1.48148 0.903563 0.161558
Q2FX22   12 0.888889 -1.27278 0.943444
Q2G157   19 1.40741 0.903563 0.161558
Q2G2J5   21 1.55556 0.903563 0.161558
Q2FZH9   14 1.03704 0.903563 0.161558
Q2FZA6   11 0.814815 -1.27278 0.943444
Q2G1N6   12 0.888889 -1.27278 0.943444
Q2FVR4   17 1.25926 0.903563 0.161558
Q2FY13   18 1.33333 0.903563 0.161558
Q2G025   16 1.18519 0.903563 0.161558
Q2FV36   14 1.03704 0.903563 0.161558
Q2G0W9   20 1.48148 0.903563 0.161558
Q2G0L0   22 1.62963 0.903563 0.161558
Q2FUR2   18 1.33333 0.903563 0.161558
Q2FVJ9   18 1.33333 0.903563 0.161558
Q2G1S8   18 1.28571 0.903563 0.161558
Q2FVJ5   18 1.28571 0.903563 0.161558
Q2FZ39   14 1 0.903563 0.161558
Q2FWP6   13 0.928571 -1.27278 0.943444
Q2FVB4   21 1.5 0.903563 0.161558
Q2G0V7   17 1.21429 0.903563 0.161558
Q2FUV4   22 1.57143 0.903563 0.161558
Q2FYG5   16 1.14286 0.903563 0.161558
Q2FW71   11 0.785714 -1.27278 0.943444
Q2FZB1   15 1.07143 0.903563 0.161558
Q2G0Y9   21 1.5 0.903563 0.161558
Q2G0X4   16 1.14286 0.903563 0.161558
Q2FZL2   18 1.28571 0.903563 0.161558
Q2FVS1   15 1.07143 0.903563 0.161558
Q2G099   20 1.42857 0.903563 0.161558
Q2FZN0   16 1.14286 0.903563 0.161558
Q2FZ50   13 0.928571 -1.27278 0.943444
Q2G0X8   14 1 0.903563 0.161558
Q2G167   17 1.21429 0.903563 0.161558
Q2G086   13 0.928571 -1.27278 0.943444
Q2G0D0   25 1.78571 0.903563 0.161558
Q2FWG3   19 1.35714 0.903563 0.161558
Q2G228   22 1.57143 0.903563 0.161558
Q2FWW8   22 1.57143 0.903563 0.161558
Q2FYL0   11 0.785714 -1.27278 0.943444
Q2FXX2   23 1.64286 0.903563 0.161558
Q2G0C4   11 0.785714 -1.27278 0.943444
Q2FZA2   14 1 0.903563 0.161558
Q2FWL0   16 1.14286 0.903563 0.161558
Q2FUY9   24 1.71429 0.903563 0.161558
Q2G0T8   21 1.5 0.903563 0.161558
Q2FWK0   18 1.28571 0.903563 0.161558
Q2G0D9   20 1.42857 0.903563 0.161558
Q2FZF3   15 1.07143 0.903563 0.161558
Q2FZ17   20 1.42857 0.903563 0.161558
Q2G0T6   19 1.35714 0.903563 0.161558
Q2G140   9 0.642857 -1.27278 0.943444
Q2G2F2   7 0.5 -1.27278 0.943444
Q2FXG0   17 1.21429 0.903563 0.161558
Q2FWR4   18 1.28571 0.903563 0.161558
Q2G195   11 0.785714 -1.27278 0.943444
Q2FVY4   25 1.78571 0.903563 0.161558
Q2G1I6   19 1.35714 0.903563 0.161558
Q2FVD5   14 1 0.903563 0.161558
Q2FZM1   21 1.5 0.903563 0.161558
Q2FVG0   19 1.35714 0.903563 0.161558
Q2FZM7   18 1.28571 0.903563 0.161558
Q2FZB2   16 1.14286 0.903563 0.161558
Q2G287   23 1.64286 0.903563 0.161558
Q2FWG4   12 0.857143 -1.27278 0.943444
Q2G2B3   9 0.642857 -1.27278 0.943444
Q2FY48   16 1.14286 0.903563 0.161558
Q9ZNI1   17 1.21429 0.903563 0.161558
Q2FV94   24 1.71429 0.903563 0.161558
Q2G2X5   8 0.571429 -1.27278 0.943444
Q2FVX6   17 1.21429 0.903563 0.161558
Q2G060   22 1.57143 0.903563 0.161558
Q2FVG2   17 1.21429 0.903563 0.161558
Q2G1Q1   20 1.42857 0.903563 0.161558
Q2G1F1   14 1 0.903563 0.161558
Q2FXC5   17 1.21429 0.903563 0.161558
Q2G2B0   9 0.642857 -1.27278 0.943444
Q2FXR6   11 0.785714 -1.27278 0.943444
Q2FXE0   23 1.64286 0.903563 0.161558
Q2FUY3   18 1.28571 0.903563 0.161558
Q2G1S6   16 1.14286 0.903563 0.161558
Q2FVE9   9 0.642857 -1.27278 0.943444
Q2FVU7   15 1.07143 0.903563 0.161558
Q2FVM7   12 0.857143 -1.27278 0.943444
Q2FVU6   14 1 0.903563 0.161558
Q2FVA1   18 1.28571 0.903563 0.161558
Q2FWB8   23 1.64286 0.903563 0.161558
Q2FYR5   23 1.64286 0.903563 0.161558
Q2G261   19 1.35714 0.903563 0.161558
Q2G264   23 1.64286 0.903563 0.161558
Q2G0U4   12 0.857143 -1.27278 0.943444
Q2G226   12 0.857143 -1.27278 0.943444
Q2FZT7   15 1.07143 0.903563 0.161558
Q2FXJ4   15 1.07143 0.903563 0.161558
Q2G047   11 0.785714 -1.27278 0.943444
Q2FWD9   14 1 0.903563 0.161558
Q2FZH2   20 1.42857 0.903563 0.161558
Q2G044   29 2.07143 3.07991 0.0107511
Q2FVZ8   13 0.928571 -1.27278 0.943444
Q2G1C5   10 0.714286 -1.27278 0.943444
Q2G1Z1   15 1.07143 0.903563 0.161558
Q2G135   15 1.07143 0.903563 0.161558
Q2FVE5   16 1.14286 0.903563 0.161558
Q2FZ70   23 1.64286 0.903563 0.161558
Q2G2A0   19 1.35714 0.903563 0.161558
Q2G224   18 1.24138 0.903563 0.161558
P0A0K3   16 1.10345 0.903563 0.161558
Q2G1A8   20 1.37931 0.903563 0.161558
Q2G1P5   11 0.758621 -1.27278 0.943444
Q2FV93   14 0.965517 -1.27278 0.943444
Q2FXC4   18 1.24138 0.903563 0.161558
Q2FY74   19 1.31034 0.903563 0.161558
Q2G1M1   17 1.17241 0.903563 0.161558
Q9EZ11   15 1.03448 0.903563 0.161558
Q2FZB3   18 1.24138 0.903563 0.161558
Q2G1V2   21 1.44828 0.903563 0.161558
Q2FVM8   12 0.827586 -1.27278 0.943444
Q2FVR1   19 1.31034 0.903563 0.161558
Q2FXC3   16 1.10345 0.903563 0.161558
Q2FUV6   18 1.24138 0.903563 0.161558
Q2G1D7   22 1.51724 0.903563 0.161558
Q2FXR2   17 1.17241 0.903563 0.161558
Q2FW83   12 0.827586 -1.27278 0.943444
Q2G2X7   16 1.10345 0.903563 0.161558
Q2FVM4   11 0.758621 -1.27278 0.943444
P0A0J3   19 1.31034 0.903563 0.161558
Q2G2L8   16 1.10345 0.903563 0.161558
Q2FZ27   20 1.37931 0.903563 0.161558
Q2FZ53   16 1.10345 0.903563 0.161558
Q2G154   20 1.37931 0.903563 0.161558
Q2FZS4   14 0.965517 -1.27278 0.943444
Q2FYQ5   10 0.689655 -1.27278 0.943444
Q2FZL6   22 1.51724 0.903563 0.161558
Q2FWB9   18 1.24138 0.903563 0.161558
Q2FUQ4   18 1.24138 0.903563 0.161558
Q2G293   26 1.7931 0.903563 0.161558
Q2FZS5   23 1.58621 0.903563 0.161558
Q2FYP9   9 0.62069 -1.27278 0.943444
Q2G0K7   18 1.24138 0.903563 0.161558
Q2FVV2   13 0.896552 -1.27278 0.943444
Q2FVN0   20 1.37931 0.903563 0.161558
Q2FX00   17 1.17241 0.903563 0.161558
Q2G1I0   12 0.827586 -1.27278 0.943444
Q2FXI2   22 1.51724 0.903563 0.161558
Q2G2X1   10 0.689655 -1.27278 0.943444
Q2FYG6   15 1.03448 0.903563 0.161558
Q2FXH0   22 1.51724 0.903563 0.161558
Q2FXU7   18 1.24138 0.903563 0.161558
Q2G170   18 1.24138 0.903563 0.161558
Q2FVQ9   20 1.37931 0.903563 0.161558
Q2FWV2   18 1.24138 0.903563 0.161558
Q2FVI5   13 0.896552 -1.27278 0.943444
Q2FUW0   24 1.65517 0.903563 0.161558
Q2FXB7   19 1.31034 0.903563 0.161558
Q2G0J8   29 2 3.07991 0.0107511
Q2FXB5   19 1.31034 0.903563 0.161558
Q2FYE9   8 0.551724 -1.27278 0.943444
Q2FVE2   13 0.896552 -1.27278 0.943444
Q2G2V6   22 1.51724 0.903563 0.161558
O08387   16 1.10345 0.903563 0.161558
Q2FZ14   16 1.10345 0.903563 0.161558
Q2FXW3   19 1.31034 0.903563 0.161558
Q2FYQ8   17 1.17241 0.903563 0.161558
Q2G2D6   17 1.17241 0.903563 0.161558
Q2G2T7   19 1.31034 0.903563 0.161558
Q2FYP8   11 0.758621 -1.27278 0.943444
Q2FZ25   13 0.896552 -1.27278 0.943444
Q2FY65   23 1.58621 0.903563 0.161558
Q2G2T1   14 0.965517 -1.27278 0.943444
Q2G1N0   15 1.03448 0.903563 0.161558
Q2G110   13 0.896552 -1.27278 0.943444
Q2G1E1   14 0.965517 -1.27278 0.943444
Q2G2F1   19 1.31034 0.903563 0.161558
Q2FXE8   18 1.24138 0.903563 0.161558
Q2FZ06   18 1.24138 0.903563 0.161558
Q2FVH2   10 0.689655 -1.27278 0.943444
Q2FYV6   24 1.65517 0.903563 0.161558
Q2FZJ3   21 1.4 0.903563 0.161558
Q2G095   17 1.13333 0.903563 0.161558
Q2G2Y0   19 1.26667 0.903563 0.161558
Q2G2W3   19 1.26667 0.903563 0.161558
Q2FY07   22 1.46667 0.903563 0.161558
Q2FXW8   17 1.13333 0.903563 0.161558
Q2FUR6   19 1.26667 0.903563 0.161558
Q2FVW6   9 0.6 -1.27278 0.943444
Q2G1X0   8 0.533333 -1.27278 0.943444
Q2G1F6   9 0.6 -1.27278 0.943444
Q2FVK8   17 1.13333 0.903563 0.161558
Q2G158   14 0.933333 -1.27278 0.943444
Q2G118   17 1.13333 0.903563 0.161558
Q2G077   13 0.866667 -1.27278 0.943444
Q2G0E0   21 1.4 0.903563 0.161558
Q2G263   19 1.26667 0.903563 0.161558
Q2FUU1   18 1.2 0.903563 0.161558
Q2G1X7   15 1 0.903563 0.161558
Q2G1C0   23 1.53333 0.903563 0.161558
Q2FVB9   10 0.666667 -1.27278 0.943444
Q2G273   16 1.06667 0.903563 0.161558
Q53726   15 1 0.903563 0.161558
Q2G2W9   17 1.13333 0.903563 0.161558
Q2FZ22   22 1.46667 0.903563 0.161558
Q2G2U1   26 1.73333 0.903563 0.161558
Q2FXW6   20 1.33333 0.903563 0.161558
Q2G0P9   10 0.666667 -1.27278 0.943444
Q2FYE3   25 1.66667 0.903563 0.161558
Q2FXU3   17 1.13333 0.903563 0.161558
Q2G052   21 1.4 0.903563 0.161558
Q2FZM6   19 1.26667 0.903563 0.161558
Q2FX25   16 1.06667 0.903563 0.161558
Q2FX05   19 1.26667 0.903563 0.161558
Q2G1P2   12 0.8 -1.27278 0.943444
Q2G2C4   25 1.66667 0.903563 0.161558
Q2G165   12 0.8 -1.27278 0.943444
Q2FXK8   9 0.6 -1.27278 0.943444
Q2FWP1   20 1.33333 0.903563 0.161558
Q2FVU1   10 0.666667 -1.27278 0.943444
Q2FZ78   19 1.26667 0.903563 0.161558
Q2G0P0   23 1.53333 0.903563 0.161558
Q2FXX3   12 0.8 -1.27278 0.943444
Q2FVX2   24 1.6 0.903563 0.161558
Q2G0Q7   16 1.06667 0.903563 0.161558
Q2FXS6   12 0.8 -1.27278 0.943444
Q2FUZ1   19 1.26667 0.903563 0.161558
Q2FZ87   18 1.2 0.903563 0.161558
Q2FXF4   20 1.33333 0.903563 0.161558
Q2G1G4   12 0.8 -1.27278 0.943444
Q2FWE6   20 1.33333 0.903563 0.161558
Q2G2U2   19 1.26667 0.903563 0.161558
Q2FY17   18 1.2 0.903563 0.161558
Q2FVU3   14 0.933333 -1.27278 0.943444
Q2FVK1   10 0.666667 -1.27278 0.943444
Q2G0K5   21 1.4 0.903563 0.161558
Q2G2X8   14 0.933333 -1.27278 0.943444
Q2FYZ7   16 1.06667 0.903563 0.161558
Q2FWG1   23 1.53333 0.903563 0.161558
Q2G1Q6   16 1.06667 0.903563 0.161558
Q2G2X9   19 1.26667 0.903563 0.161558
Q2FWN9   10 0.666667 -1.27278 0.943444
Q2FYZ2   17 1.13333 0.903563 0.161558
Q2FZJ1   23 1.53333 0.903563 0.161558
Q2G002   15 1 0.903563 0.161558
Q2FVL4   20 1.33333 0.903563 0.161558
Q2G2M7   15 1 0.903563 0.161558
Q2FWH6   23 1.53333 0.903563 0.161558
Q2FXQ3   21 1.4 0.903563 0.161558
Q2G129   10 0.666667 -1.27278 0.943444
Q7BHL7   24 1.6 0.903563 0.161558
Q2FZ71   24 1.6 0.903563 0.161558
Q2FZ88   24 1.54839 0.903563 0.161558
Q2FV22   20 1.29032 0.903563 0.161558
Q2FYM3   17 1.09677 0.903563 0.161558
Q2FY06   23 1.48387 0.903563 0.161558
Q2FXB0   10 0.645161 -1.27278 0.943444
Q2FX87   23 1.48387 0.903563 0.161558
Q2FZ33   20 1.29032 0.903563 0.161558
Q2G0J1   25 1.6129 0.903563 0.161558
Q2FUT7   26 1.67742 0.903563 0.161558
Q2FZH1   21 1.35484 0.903563 0.161558
Q2FVX3   23 1.48387 0.903563 0.161558
Q2FWC6   22 1.41935 0.903563 0.161558
Q2FXN6   20 1.29032 0.903563 0.161558
Q2FY79   24 1.54839 0.903563 0.161558
Q2FZ23   21 1.35484 0.903563 0.161558
Q2FVF1   21 1.35484 0.903563 0.161558
Q2FWM5   19 1.22581 0.903563 0.161558
Q2G061   19 1.22581 0.903563 0.161558
Q2FWL7   17 1.09677 0.903563 0.161558
Q2FVK3   10 0.645161 -1.27278 0.943444
Q2FX19   15 0.967742 -1.27278 0.943444
Q2G2U6   24 1.54839 0.903563 0.161558
Q2G1S5   15 0.967742 -1.27278 0.943444
Q2FVS9   19 1.22581 0.903563 0.161558
Q2G1M7   18 1.16129 0.903563 0.161558
Q2FW50   18 1.16129 0.903563 0.161558
Q2G2L1   19 1.22581 0.903563 0.161558
Q2FWB1   25 1.6129 0.903563 0.161558
Q2FXA8   22 1.41935 0.903563 0.161558
Q2FV20   18 1.16129 0.903563 0.161558
Q2FUY1   22 1.41935 0.903563 0.161558
Q2FYJ1   19 1.22581 0.903563 0.161558
Q2G043   14 0.903226 -1.27278 0.943444
Q2FZ43   19 1.22581 0.903563 0.161558
Q9KJN4   17 1.09677 0.903563 0.161558
Q2G194   12 0.774194 -1.27278 0.943444
Q2G0F0   21 1.35484 0.903563 0.161558
Q2G2G2   21 1.35484 0.903563 0.161558
Q2G0I8   24 1.54839 0.903563 0.161558
Q2FXG5   20 1.29032 0.903563 0.161558
Q2G2S6   18 1.16129 0.903563 0.161558
Q53700   18 1.16129 0.903563 0.161558
Q2G0D8   20 1.29032 0.903563 0.161558
P60430   12 0.774194 -1.27278 0.943444
Q2FV41   20 1.29032 0.903563 0.161558
Q2FXZ5   17 1.09677 0.903563 0.161558
Q2FZL0   11 0.709677 -1.27278 0.943444
Q2FY99   21 1.35484 0.903563 0.161558
Q2FX95   20 1.29032 0.903563 0.161558
Q2FYR6   20 1.29032 0.903563 0.161558
Q2FUW2   18 1.16129 0.903563 0.161558
Q2FVL2   24 1.54839 0.903563 0.161558
Q2G2L4   10 0.645161 -1.27278 0.943444
Q2FXB1   11 0.709677 -1.27278 0.943444
Q2FZY7   23 1.48387 0.903563 0.161558
Q2FVN1   12 0.774194 -1.27278 0.943444
Q2G1S1   19 1.22581 0.903563 0.161558
Q2FXK4   18 1.16129 0.903563 0.161558
Q2FXM6   20 1.29032 0.903563 0.161558
Q2FZJ6   22 1.41935 0.903563 0.161558
Q2FVT4   19 1.22581 0.903563 0.161558
Q2FYW1   16 1.03226 0.903563 0.161558
Q2FYZ3   19 1.22581 0.903563 0.161558
Q2FXX5   22 1.41935 0.903563 0.161558
Q2FWM4   13 0.83871 -1.27278 0.943444
Q2G2L3   18 1.16129 0.903563 0.161558
Q2FYR3   18 1.16129 0.903563 0.161558
Q2G0I9   20 1.29032 0.903563 0.161558
Q2G0M2   18 1.16129 0.903563 0.161558
Q2G272   16 1.03226 0.903563 0.161558
Q2FXL4   21 1.35484 0.903563 0.161558
Q2G0U9   18 1.16129 0.903563 0.161558
Q2FVE4   19 1.22581 0.903563 0.161558
Q2FVC6   24 1.54839 0.903563 0.161558
Q2FV19   14 0.903226 -1.27278 0.943444
Q2G0S8   23 1.48387 0.903563 0.161558
Q2G2G3   12 0.774194 -1.27278 0.943444
Q2G2X0   19 1.1875 0.903563 0.161558
Q2G0F3   19 1.1875 0.903563 0.161558
Q2G037   21 1.3125 0.903563 0.161558
Q2G1G6   18 1.125 0.903563 0.161558
Q2FWP0   12 0.75 -1.27278 0.943444
Q2FY29   20 1.25 0.903563 0.161558
Q2FXQ4   16 1 0.903563 0.161558
Q2G0S7   20 1.25 0.903563 0.161558
Q2FZX7   18 1.125 0.903563 0.161558
Q2G0E6   13 0.8125 -1.27278 0.943444
Q2FY37   22 1.375 0.903563 0.161558
Q2FYQ0   18 1.125 0.903563 0.161558
Q2FUV3   21 1.3125 0.903563 0.161558
Q2FYV2   22 1.375 0.903563 0.161558
Q2FVS4   17 1.0625 0.903563 0.161558
Q2G2M3   18 1.125 0.903563 0.161558
Q2FVM6   21 1.3125 0.903563 0.161558
Q2G292   19 1.1875 0.903563 0.161558
Q2FXH7   16 1 0.903563 0.161558
Q2FYQ7   19 1.1875 0.903563 0.161558
Q2FWG2   31 1.9375 0.903563 0.161558
Q2G159   23 1.4375 0.903563 0.161558
Q2FX96   21 1.3125 0.903563 0.161558
Q2FV83   19 1.1875 0.903563 0.161558
Q2G2D8   17 1.0625 0.903563 0.161558
Q2FYJ4   12 0.75 -1.27278 0.943444
Q2G1E8   11 0.6875 -1.27278 0.943444
Q2FVK2   10 0.625 -1.27278 0.943444
Q2FZP1   14 0.875 -1.27278 0.943444
Q2FXI0   21 1.3125 0.903563 0.161558
Q2G134   13 0.8125 -1.27278 0.943444
Q2FZZ6   16 1 0.903563 0.161558
Q2G1Z3   21 1.3125 0.903563 0.161558
Q2G030   19 1.1875 0.903563 0.161558
Q2FV21   20 1.25 0.903563 0.161558
Q9RQP6   9 0.5625 -1.27278 0.943444
Q2FZ62   15 0.9375 -1.27278 0.943444
Q2FZQ7   15 0.9375 -1.27278 0.943444
Q2G0F4   14 0.875 -1.27278 0.943444
Q2FWE0   19 1.1875 0.903563 0.161558
Q2FVS0   13 0.8125 -1.27278 0.943444
Q2FUT6   25 1.5625 0.903563 0.161558
Q2FUQ5   17 1.0625 0.903563 0.161558
Q2FZJ9   24 1.5 0.903563 0.161558
Q2FY81   23 1.4375 0.903563 0.161558
Q2G0K8   23 1.4375 0.903563 0.161558
Q2G262   9 0.5625 -1.27278 0.943444
Q2G0E1   22 1.375 0.903563 0.161558
Q2FWD3   18 1.125 0.903563 0.161558
Q2FXA4   22 1.375 0.903563 0.161558
Q2FVF0   22 1.375 0.903563 0.161558
Q2FWW9   21 1.3125 0.903563 0.161558
Q2FZ54   26 1.625 0.903563 0.161558
P0A0J0   12 0.75 -1.27278 0.943444
Q2G1G1   20 1.25 0.903563 0.161558
Q2FWA1   21 1.3125 0.903563 0.161558
Q2FXN1   17 1.0625 0.903563 0.161558
Q2G2T4   21 1.3125 0.903563 0.161558
Q2FZW9   16 1 0.903563 0.161558
Q2FV90   19 1.1875 0.903563 0.161558
Q2FWB3   15 0.9375 -1.27278 0.943444
Q2G0Q0   21 1.3125 0.903563 0.161558
Q2FY10   15 0.9375 -1.27278 0.943444
Q2FXM0   17 1.0625 0.903563 0.161558
Q2G1S2   18 1.125 0.903563 0.161558
Q2FXY5   16 0.969697 -1.27278 0.943444
Q2FXV3   20 1.21212 0.903563 0.161558
Q2FXG3   18 1.09091 0.903563 0.161558
Q2FVA8   18 1.09091 0.903563 0.161558
Q2G2C2   22 1.33333 0.903563 0.161558
Q2FYU2   23 1.39394 0.903563 0.161558
Q2FYK5   25 1.51515 0.903563 0.161558
Q2FW35   20 1.21212 0.903563 0.161558
Q2FY52   19 1.15152 0.903563 0.161558
Q9RQP9   21 1.27273 0.903563 0.161558
Q2G039   17 1.0303 0.903563 0.161558
Q2G1E4   21 1.27273 0.903563 0.161558
Q2G0B0   22 1.33333 0.903563 0.161558
Q2FXI7   19 1.15152 0.903563 0.161558
Q2FWN7   22 1.33333 0.903563 0.161558
Q2FV66   14 0.848485 -1.27278 0.943444
Q2FYJ5   11 0.666667 -1.27278 0.943444
Q2FYC9   10 0.606061 -1.27278 0.943444
Q2FZC6   21 1.27273 0.903563 0.161558
Q2FXW4   22 1.33333 0.903563 0.161558
Q2FXI1   27 1.63636 0.903563 0.161558
Q2FZF9   22 1.33333 0.903563 0.161558
Q2G171   14 0.848485 -1.27278 0.943444
Q2G2P8   23 1.39394 0.903563 0.161558
Q2G2V9   23 1.39394 0.903563 0.161558
Q2FV31   22 1.33333 0.903563 0.161558
Q9KJN3   20 1.21212 0.903563 0.161558
Q2FZV5   12 0.727273 -1.27278 0.943444
Q2FWC4   20 1.21212 0.903563 0.161558
Q2FYT0   12 0.727273 -1.27278 0.943444
Q2G145   18 1.09091 0.903563 0.161558
Q2G0J0   21 1.27273 0.903563 0.161558
Q2FZQ3   14 0.848485 -1.27278 0.943444
Q2FYE5   25 1.51515 0.903563 0.161558
Q2FWN5   15 0.909091 -1.27278 0.943444
Q2FY24   18 1.09091 0.903563 0.161558
Q2FVW7   16 0.969697 -1.27278 0.943444
Q2FZ91   19 1.15152 0.903563 0.161558
Q2FWL2   21 1.27273 0.903563 0.161558
Q2FZQ6   19 1.15152 0.903563 0.161558
P02976   11 0.666667 -1.27278 0.943444
Q2G0R7   12 0.727273 -1.27278 0.943444
Q2FUU2   22 1.33333 0.903563 0.161558
Q2FZG1   24 1.45455 0.903563 0.161558
Q2G0Z4   10 0.606061 -1.27278 0.943444
Q2FZ81   16 0.969697 -1.27278 0.943444
Q2G2J8   19 1.15152 0.903563 0.161558
Q2FZD7   19 1.15152 0.903563 0.161558
Q2G288   20 1.21212 0.903563 0.161558
Q2FW52   22 1.33333 0.903563 0.161558
Q2FVX4   24 1.45455 0.903563 0.161558
Q2FVN5   10 0.606061 -1.27278 0.943444
Q2FY88   17 1.0303 0.903563 0.161558
Q2FWC9   33 2 3.07991 0.0107511
Q2FZS7   20 1.21212 0.903563 0.161558
Q2FZ63   17 1.0303 0.903563 0.161558
Q2G1L8   19 1.15152 0.903563 0.161558
Q2FV17   23 1.39394 0.903563 0.161558
Q2FVT8   15 0.909091 -1.27278 0.943444
Q2G0W8   18 1.09091 0.903563 0.161558
Q2FV07   20 1.21212 0.903563 0.161558
Q2G0Q1   17 1.0303 0.903563 0.161558
Q2FY69   14 0.848485 -1.27278 0.943444
Q2FZ75   18 1.09091 0.903563 0.161558
Q2G0E5   20 1.21212 0.903563 0.161558
Q2G233   24 1.45455 0.903563 0.161558
Q2FWE1   23 1.39394 0.903563 0.161558
Q2FVZ2   22 1.33333 0.903563 0.161558
Q2FYE2   27 1.63636 0.903563 0.161558
Q2G1K6   22 1.29412 0.903563 0.161558
Q2FVT0   24 1.41176 0.903563 0.161558
Q2G0Q9   27 1.58824 0.903563 0.161558
Q2FZ89   25 1.47059 0.903563 0.161558
Q2FVR0   23 1.35294 0.903563 0.161558
Q2FZD9   13 0.764706 -1.27278 0.943444
Q2FX85   15 0.882353 -1.27278 0.943444
Q2G1B0   16 0.941176 -1.27278 0.943444
Q2G2E4   10 0.588235 -1.27278 0.943444
Q2FYK7   25 1.47059 0.903563 0.161558
Q2FZ13   19 1.11765 0.903563 0.161558
Q2FZE6   21 1.23529 0.903563 0.161558
Q2FVI2   21 1.23529 0.903563 0.161558
Q2FZE0   18 1.05882 0.903563 0.161558
Q2FV38   24 1.41176 0.903563 0.161558
Q2FXE2   20 1.17647 0.903563 0.161558
Q2G1Q2   20 1.17647 0.903563 0.161558
Q2FYY8   22 1.29412 0.903563 0.161558
Q2FYN6   22 1.29412 0.903563 0.161558
Q2FV39   19 1.11765 0.903563 0.161558
Q2G130   25 1.47059 0.903563 0.161558
Q2FUR8   24 1.41176 0.903563 0.161558
Q2FXZ3   13 0.764706 -1.27278 0.943444
Q2FYM4   14 0.823529 -1.27278 0.943444
Q2FWY1   22 1.29412 0.903563 0.161558
Q2G1V4   18 1.05882 0.903563 0.161558
P0A011   18 1.05882 0.903563 0.161558
Q2FXZ0   21 1.23529 0.903563 0.161558
Q2G0V4   20 1.17647 0.903563 0.161558
Q2FW34   19 1.11765 0.903563 0.161558
Q2FWC7   24 1.41176 0.903563 0.161558
Q2G0F6   20 1.17647 0.903563 0.161558
Q2G0T0   22 1.29412 0.903563 0.161558
Q2FXM8   17 1 0.903563 0.161558
Q2G0Q8   16 0.941176 -1.27278 0.943444
Q2FZ08   16 0.941176 -1.27278 0.943444
Q2G160   21 1.23529 0.903563 0.161558
Q2FY78   19 1.11765 0.903563 0.161558
Q2G2H7   21 1.23529 0.903563 0.161558
Q2FW53   16 0.941176 -1.27278 0.943444
Q2FVX0   19 1.11765 0.903563 0.161558
Q2G2U5   24 1.41176 0.903563 0.161558
Q2FZR0   29 1.70588 0.903563 0.161558
Q2G1Z9   21 1.23529 0.903563 0.161558
Q2G1G0   22 1.29412 0.903563 0.161558
Q2FW57   18 1.05882 0.903563 0.161558
Q9RQP7   17 1 0.903563 0.161558
Q2FXP0   23 1.35294 0.903563 0.161558
Q2FVV1   14 0.823529 -1.27278 0.943444
Q2FYU8   13 0.764706 -1.27278 0.943444
Q2FZ04   19 1.11765 0.903563 0.161558
Q2FVQ0   20 1.17647 0.903563 0.161558
Q2G151   17 1 0.903563 0.161558
Q2FXF9   17 1 0.903563 0.161558
Q2G242   15 0.882353 -1.27278 0.943444
Q2FZQ0   22 1.29412 0.903563 0.161558
Q2G1Q8   23 1.35294 0.903563 0.161558
Q2FYG1   18 1.02857 0.903563 0.161558
Q2G1N3   16 0.914286 -1.27278 0.943444
Q2FV44   18 1.02857 0.903563 0.161558
Q2FXV4   23 1.31429 0.903563 0.161558
Q2G0I1   14 0.8 -1.27278 0.943444
Q2FZY0   18 1.02857 0.903563 0.161558
Q2G295   17 0.971429 -1.27278 0.943444
Q2FWH3   29 1.65714 0.903563 0.161558
Q2G072   23 1.31429 0.903563 0.161558
Q2G217   24 1.37143 0.903563 0.161558
Q2FYP6   21 1.2 0.903563 0.161558
Q9EZ12   24 1.37143 0.903563 0.161558
Q2FZ48   18 1.02857 0.903563 0.161558
Q2FY16   22 1.25714 0.903563 0.161558
Q2FZU3   18 1.02857 0.903563 0.161558
Q2FVV7   24 1.37143 0.903563 0.161558
Q2FWU0   11 0.628571 -1.27278 0.943444
P0A0Q0   20 1.14286 0.903563 0.161558
Q2FVS3   21 1.2 0.903563 0.161558
Q2G0I6   25 1.42857 0.903563 0.161558
Q2FYP3   16 0.914286 -1.27278 0.943444
Q2FWM0   20 1.14286 0.903563 0.161558
Q2FZ36   18 1.02857 0.903563 0.161558
Q2G0Y8   25 1.42857 0.903563 0.161558
Q2FXF6   10 0.571429 -1.27278 0.943444
Q2FXM7   23 1.31429 0.903563 0.161558
Q2G1A6   24 1.37143 0.903563 0.161558
Q2G138   13 0.742857 -1.27278 0.943444
Q2FZR4   27 1.54286 0.903563 0.161558
Q2G162   11 0.628571 -1.27278 0.943444
Q2FYH2   16 0.914286 -1.27278 0.943444
Q2FX56   21 1.2 0.903563 0.161558
Q2FY68   19 1.08571 0.903563 0.161558
Q2G1K1   10 0.571429 -1.27278 0.943444
Q2G1A3   17 0.971429 -1.27278 0.943444
Q2FZX4   23 1.31429 0.903563 0.161558
Q2G1M5   21 1.2 0.903563 0.161558
Q2FVA3   21 1.2 0.903563 0.161558
Q2G2G4   25 1.42857 0.903563 0.161558
Q2G0U3   22 1.25714 0.903563 0.161558
Q2FXQ6   15 0.857143 -1.27278 0.943444
Q2G0S2   25 1.42857 0.903563 0.161558
Q2G168   21 1.2 0.903563 0.161558
Q2FZB0   19 1.08571 0.903563 0.161558
Q2G119   24 1.37143 0.903563 0.161558
Q2FVJ7   18 1.02857 0.903563 0.161558
Q2FY30   21 1.2 0.903563 0.161558
Q2FXR3   19 1.08571 0.903563 0.161558
Q2G1Z0   21 1.2 0.903563 0.161558
Q2G0A9   20 1.14286 0.903563 0.161558
O33599   15 0.857143 -1.27278 0.943444
Q2FZ55   24 1.37143 0.903563 0.161558
Q2FYS0   19 1.08571 0.903563 0.161558
Q2G248   21 1.2 0.903563 0.161558
Q2G049   21 1.2 0.903563 0.161558
Q2FVA5   18 1.02857 0.903563 0.161558
Q2FUX8   21 1.2 0.903563 0.161558
Q2G123   22 1.25714 0.903563 0.161558
Q2FVH0   22 1.25714 0.903563 0.161558
Q2FV01   10 0.571429 -1.27278 0.943444
Q2G2L2   20 1.14286 0.903563 0.161558
Q2FYW3   19 1.08571 0.903563 0.161558
Q2FZZ0   23 1.31429 0.903563 0.161558
Q2FVV8   20 1.14286 0.903563 0.161558
Q2G2W0   18 1 0.903563 0.161558
Q2G041   16 0.888889 -1.27278 0.943444
P0A0B9   26 1.44444 0.903563 0.161558
Q2FYI6   19 1.05556 0.903563 0.161558
Q2G2S2   29 1.61111 0.903563 0.161558
Q2FVQ8   18 1 0.903563 0.161558
Q2FVT2   21 1.16667 0.903563 0.161558
Q2G1Z5   18 1 0.903563 0.161558
Q2G2A4   16 0.888889 -1.27278 0.943444
P60393   20 1.11111 0.903563 0.161558
Q2G0P6   25 1.38889 0.903563 0.161558
Q2FW04   27 1.5 0.903563 0.161558
Q2FYY9   19 1.05556 0.903563 0.161558
Q2FWP2   21 1.16667 0.903563 0.161558
Q2FVW4   18 1 0.903563 0.161558
Q2FY63   19 1.05556 0.903563 0.161558
Q2FZ68   20 1.11111 0.903563 0.161558
Q2G1E2   15 0.833333 -1.27278 0.943444
Q2G2T8   21 1.16667 0.903563 0.161558
Q2FY71   19 1.05556 0.903563 0.161558
Q2FVI1   16 0.888889 -1.27278 0.943444
Q2G0W2   17 0.944444 -1.27278 0.943444
Q2G238   27 1.5 0.903563 0.161558
Q2FZR1   24 1.33333 0.903563 0.161558
Q2FXN2   17 0.944444 -1.27278 0.943444
Q2FXH6   9 0.5 -1.27278 0.943444
Q2FXM3   19 1.05556 0.903563 0.161558
Q2FZW3   15 0.833333 -1.27278 0.943444
Q2FWM9   22 1.22222 0.903563 0.161558
Q2FUW9   10 0.555556 -1.27278 0.943444
Q2FW91   18 1 0.903563 0.161558
Q2G137   17 0.944444 -1.27278 0.943444
Q2FVM0   24 1.33333 0.903563 0.161558
Q2G057   20 1.11111 0.903563 0.161558
Q2FXP5   16 0.888889 -1.27278 0.943444
Q2G1H2   12 0.666667 -1.27278 0.943444
Q2FX99   8 0.444444 -1.27278 0.943444
Q2G0J4   16 0.888889 -1.27278 0.943444
Q2FX74   13 0.722222 -1.27278 0.943444
Q2G1J9   17 0.944444 -1.27278 0.943444
Q2G1F7   8 0.444444 -1.27278 0.943444
Q2G2R8   22 1.22222 0.903563 0.161558
Q2FW32   22 1.22222 0.903563 0.161558
Q2FXZ4   21 1.16667 0.903563 0.161558
Q2FUT0   19 1.05556 0.903563 0.161558
Q2G084   20 1.11111 0.903563 0.161558
Q2G148   22 1.22222 0.903563 0.161558
Q2FYR0   19 1.05556 0.903563 0.161558
Q2FW86   19 1.05556 0.903563 0.161558
Q2FW01   25 1.38889 0.903563 0.161558
Q2FUX9   20 1.11111 0.903563 0.161558
Q2G212   18 1 0.903563 0.161558
Q2FZ84   16 0.888889 -1.27278 0.943444
Q2G0Y0   17 0.944444 -1.27278 0.943444
Q2FYU4   24 1.33333 0.903563 0.161558
Q2G223   20 1.11111 0.903563 0.161558
Q2G136   21 1.16667 0.903563 0.161558
Q2G0G6   20 1.11111 0.903563 0.161558
Q2FWY6   23 1.27778 0.903563 0.161558
Q2FWZ2   18 1 0.903563 0.161558
Q2G240   18 1 0.903563 0.161558
O05154   20 1.11111 0.903563 0.161558
Q2FXP4   14 0.777778 -1.27278 0.943444
Q2FVH5   19 1.05556 0.903563 0.161558
Q2FYP0   22 1.18919 0.903563 0.161558
Q2FUW5   16 0.864865 -1.27278 0.943444
Q2FX66   13 0.702703 -1.27278 0.943444
Q2G1P4   9 0.486486 -1.27278 0.943444
Q2FYI9   24 1.2973 0.903563 0.161558
Q2G0I7   20 1.08108 0.903563 0.161558
Q2FXQ9   24 1.2973 0.903563 0.161558
Q2FXL0   25 1.35135 0.903563 0.161558
Q2FYR7   19 1.02703 0.903563 0.161558
Q2G1W4   24 1.2973 0.903563 0.161558
Q2G2C8   19 1.02703 0.903563 0.161558
Q2G163   20 1.08108 0.903563 0.161558
Q2FWL9   10 0.540541 -1.27278 0.943444
Q2FZH3   21 1.13514 0.903563 0.161558
Q2FZR5   27 1.45946 0.903563 0.161558
Q2G1W6   22 1.18919 0.903563 0.161558
Q2FWA5   16 0.864865 -1.27278 0.943444
Q2FX17   20 1.08108 0.903563 0.161558
Q2FXY1   25 1.35135 0.903563 0.161558
Q2G2W1   17 0.918919 -1.27278 0.943444
Q2FV06   12 0.648649 -1.27278 0.943444
Q2FYW6   20 1.08108 0.903563 0.161558
Q2G281   20 1.08108 0.903563 0.161558
Q2G227   20 1.08108 0.903563 0.161558
Q2FWZ5   20 1.08108 0.903563 0.161558
Q2FZX0   20 1.08108 0.903563 0.161558
Q2FV51   18 0.972973 -1.27278 0.943444
Q2G082   21 1.13514 0.903563 0.161558
Q2FWX4   5 0.27027 -1.27278 0.943444
Q2FZT1   24 1.2973 0.903563 0.161558
Q2FYF3   21 1.13514 0.903563 0.161558
Q2FXW9   16 0.864865 -1.27278 0.943444
O34090   24 1.2973 0.903563 0.161558
Q2FVE1   13 0.702703 -1.27278 0.943444
Q2FZL5   21 1.13514 0.903563 0.161558
Q2G258   22 1.18919 0.903563 0.161558
Q2FZW5   16 0.864865 -1.27278 0.943444
Q2FW63   13 0.702703 -1.27278 0.943444
Q2FXB4   28 1.51351 0.903563 0.161558
Q2G1T5   8 0.432432 -1.27278 0.943444
Q2G1J5   18 0.972973 -1.27278 0.943444
Q2G0V0   23 1.24324 0.903563 0.161558
Q2G0M7   21 1.13514 0.903563 0.161558
Q2G1I5   28 1.51351 0.903563 0.161558
Q2G146   18 0.972973 -1.27278 0.943444
Q2G1P6   19 1.02703 0.903563 0.161558
Q2G1W8   21 1.10526 0.903563 0.161558
Q2G035   21 1.10526 0.903563 0.161558
Q2G1I3   18 0.947368 -1.27278 0.943444
Q2FWM2   21 1.10526 0.903563 0.161558
Q2FYJ3   18 0.947368 -1.27278 0.943444
Q2G0L8   22 1.15789 0.903563 0.161558
Q2G164   25 1.31579 0.903563 0.161558
Q2FVT7   21 1.10526 0.903563 0.161558
Q2G1R3   17 0.894737 -1.27278 0.943444
Q2G1T6   28 1.47368 0.903563 0.161558
Q2FZN7   21 1.10526 0.903563 0.161558
Q2FY83   17 0.894737 -1.27278 0.943444
Q2FZX9   21 1.10526 0.903563 0.161558
Q2FYL5   22 1.15789 0.903563 0.161558
Q2G218   21 1.10526 0.903563 0.161558
Q2G0M5   19 1 0.903563 0.161558
Q2FW78   11 0.578947 -1.27278 0.943444
P52078   24 1.26316 0.903563 0.161558
Q7X2S2   25 1.31579 0.903563 0.161558
Q2FZG4   19 1 0.903563 0.161558
Q2G0M4   21 1.10526 0.903563 0.161558
Q2FVA2   21 1.10526 0.903563 0.161558
Q2G115   20 1.05263 0.903563 0.161558
Q2G0M8   21 1.10526 0.903563 0.161558
Q2G1U4   18 0.947368 -1.27278 0.943444
Q2G1D0   22 1.15789 0.903563 0.161558
Q2G2S0   19 1 0.903563 0.161558
Q2G2N5   18 0.947368 -1.27278 0.943444
Q2G222   22 1.15789 0.903563 0.161558
Q2G1C8   20 1.05263 0.903563 0.161558
Q2FV40   18 0.947368 -1.27278 0.943444
Q2FXT1   18 0.947368 -1.27278 0.943444
Q2FZZ2   24 1.26316 0.903563 0.161558
Q2FY01   19 1 0.903563 0.161558
Q2FVJ8   20 1.05263 0.903563 0.161558
Q2FXK2   22 1.15789 0.903563 0.161558
Q2FUS7   21 1.10526 0.903563 0.161558
Q2FVP1   15 0.789474 -1.27278 0.943444
Q2FYN7   12 0.631579 -1.27278 0.943444
P69848   22 1.15789 0.903563 0.161558
Q2FWN8   24 1.26316 0.903563 0.161558
Q2FV62   18 0.947368 -1.27278 0.943444
Q2FWW7   22 1.15789 0.903563 0.161558
Q2G1Y5   24 1.26316 0.903563 0.161558
Q2FXA3   23 1.21053 0.903563 0.161558
Q2FYV3   18 0.947368 -1.27278 0.943444
Q2G1H4   21 1.10526 0.903563 0.161558
Q2G038   20 1.05263 0.903563 0.161558
Q2G161   12 0.631579 -1.27278 0.943444
Q2FYV1   24 1.26316 0.903563 0.161558
Q2FZ09   24 1.26316 0.903563 0.161558
Q2FW90   20 1.05263 0.903563 0.161558
Q2G290   27 1.42105 0.903563 0.161558
P60611   19 1 0.903563 0.161558
Q2FV58   22 1.15789 0.903563 0.161558
Q2G0C6   21 1.10526 0.903563 0.161558
Q2G050   19 1 0.903563 0.161558
Q2G0V2   21 1.10526 0.903563 0.161558
Q2FVQ4   17 0.894737 -1.27278 0.943444
Q2G094   22 1.12821 0.903563 0.161558
Q2FY59   24 1.23077 0.903563 0.161558
Q2FVX7   25 1.28205 0.903563 0.161558
Q2FVP4   18 0.923077 -1.27278 0.943444
Q2G185   21 1.07692 0.903563 0.161558
Q2FXP8   12 0.615385 -1.27278 0.943444
Q2G275   19 0.974359 -1.27278 0.943444
Q2G1D9   20 1.02564 0.903563 0.161558
Q2FXI3   21 1.07692 0.903563 0.161558
Q2FYM2   17 0.871795 -1.27278 0.943444
P14738   8 0.410256 -1.27278 0.943444
Q2G2Q2   26 1.33333 0.903563 0.161558
Q2G0M9   20 1.02564 0.903563 0.161558
Q2FY67   21 1.07692 0.903563 0.161558
Q2FWX8   7 0.358974 -1.27278 0.943444
Q2FUT9   20 1.02564 0.903563 0.161558
Q2FZS0   29 1.48718 0.903563 0.161558
Q2G2A8   19 0.974359 -1.27278 0.943444
Q2FUY2   6 0.307692 -1.27278 0.943444
Q2FZL8   26 1.33333 0.903563 0.161558
Q2FW93   11 0.564103 -1.27278 0.943444
Q2G1L7   30 1.53846 0.903563 0.161558
Q2FW41   23 1.17949 0.903563 0.161558
Q2FZY6   26 1.33333 0.903563 0.161558
Q2G042   9 0.461538 -1.27278 0.943444
Q2FWK2   22 1.12821 0.903563 0.161558
Q2FYF4   23 1.17949 0.903563 0.161558
Q2FZP2   15 0.769231 -1.27278 0.943444
Q2G1G7   17 0.871795 -1.27278 0.943444
Q2G1H5   24 1.23077 0.903563 0.161558
Q2G2S7   17 0.871795 -1.27278 0.943444
Q2FY53   21 1.07692 0.903563 0.161558
Q2G1N2   26 1.33333 0.903563 0.161558
Q2G2V2   19 0.974359 -1.27278 0.943444
Q2G1H6   24 1.23077 0.903563 0.161558
Q2FZA9   23 1.17949 0.903563 0.161558
Q2FXI5   25 1.28205 0.903563 0.161558
Q2G206   11 0.564103 -1.27278 0.943444
Q2FWN6   19 0.974359 -1.27278 0.943444
Q2FUQ2   19 0.974359 -1.27278 0.943444
Q2G1K3   14 0.717949 -1.27278 0.943444
Q2FZ76   33 1.69231 0.903563 0.161558
Q2FY54   19 0.974359 -1.27278 0.943444
Q2G289   19 0.974359 -1.27278 0.943444
Q2FY14   22 1.12821 0.903563 0.161558
Q2FV77   21 1.07692 0.903563 0.161558
Q2G064   27 1.38462 0.903563 0.161558
Q2G033   27 1.38462 0.903563 0.161558
Q2G198   23 1.17949 0.903563 0.161558
Q2G0K4   13 0.666667 -1.27278 0.943444
Q2G0V3   25 1.28205 0.903563 0.161558
Q2FWE2   27 1.35 0.903563 0.161558
Q2G089   20 1 0.903563 0.161558
Q2FZL3   20 1 0.903563 0.161558
Q2G087   21 1.05 0.903563 0.161558
Q2G0A7   15 0.75 -1.27278 0.943444
Q2FVF9   26 1.3 0.903563 0.161558
Q2G071   21 1.05 0.903563 0.161558
Q2FUZ2   21 1.05 0.903563 0.161558
Q2FY27   22 1.1 0.903563 0.161558
Q2FXX4   22 1.1 0.903563 0.161558
Q2G1E6   20 1 0.903563 0.161558
Q2G1G5   16 0.8 -1.27278 0.943444
Q2G2Q3   19 0.95 -1.27278 0.943444
Q2FZF0   17 0.85 -1.27278 0.943444
Q2G2D2   17 0.85 -1.27278 0.943444
Q2FXT4   20 1 0.903563 0.161558
Q2FZI8   22 1.1 0.903563 0.161558
Q2FUS8   8 0.4 -1.27278 0.943444
Q2FVR9   22 1.1 0.903563 0.161558
Q2FXP2   21 1.05 0.903563 0.161558
Q2FX94   18 0.9 -1.27278 0.943444
Q2G2A5   23 1.15 0.903563 0.161558
Q2FZP7   22 1.1 0.903563 0.161558
Q2G1R7   21 1.05 0.903563 0.161558
Q2G015   8 0.4 -1.27278 0.943444
Q2FZF4   22 1.1 0.903563 0.161558
Q2G1E5   18 0.9 -1.27278 0.943444
Q2FWH9   16 0.8 -1.27278 0.943444
Q2G069   21 1.05 0.903563 0.161558
Q2FZK3   26 1.3 0.903563 0.161558
Q2FZU5   23 1.15 0.903563 0.161558
Q2FYT4   18 0.9 -1.27278 0.943444
Q2FWK4   19 0.95 -1.27278 0.943444
Q2FY40   24 1.2 0.903563 0.161558
Q2FWY4   10 0.5 -1.27278 0.943444
Q2G156   17 0.85 -1.27278 0.943444
Q2G045   18 0.9 -1.27278 0.943444
Q2FZS6   18 0.9 -1.27278 0.943444
Q2FYC7   22 1.1 0.903563 0.161558
Q2FW73   22 1.1 0.903563 0.161558
Q2G1H3   25 1.25 0.903563 0.161558
Q2FXJ6   17 0.85 -1.27278 0.943444
Q2FUS2   12 0.585366 -1.27278 0.943444
Q2G120   26 1.26829 0.903563 0.161558
Q2G2T9   19 0.926829 -1.27278 0.943444
Q2G1N9   16 0.780488 -1.27278 0.943444
Q2FXL9   24 1.17073 0.903563 0.161558
Q2G0W4   23 1.12195 0.903563 0.161558
Q2G0R6   20 0.97561 -1.27278 0.943444
Q2G1C4   20 0.97561 -1.27278 0.943444
Q2FWY9   26 1.26829 0.903563 0.161558
Q2G1K4   23 1.12195 0.903563 0.161558
Q2FYK3   24 1.17073 0.903563 0.161558
Q2G1N4   19 0.926829 -1.27278 0.943444
Q2G065   18 0.878049 -1.27278 0.943444
Q2FX88   24 1.17073 0.903563 0.161558
Q2FVW9   22 1.07317 0.903563 0.161558
Q2G1E0   20 0.97561 -1.27278 0.943444
Q2G2P2   19 0.926829 -1.27278 0.943444
Q2G0V5   12 0.585366 -1.27278 0.943444
Q2FWA2   24 1.17073 0.903563 0.161558
Q2FZU1   23 1.12195 0.903563 0.161558
Q2FX77   20 0.97561 -1.27278 0.943444
Q2FW75   23 1.12195 0.903563 0.161558
Q2FUT5   19 0.926829 -1.27278 0.943444
Q2G234   18 0.878049 -1.27278 0.943444
Q2FZU6   23 1.12195 0.903563 0.161558
Q2G1Y2   17 0.829268 -1.27278 0.943444
Q2FXN7   13 0.634146 -1.27278 0.943444
Q2G2J3   11 0.536585 -1.27278 0.943444
Q2G0G1   20 0.97561 -1.27278 0.943444
Q2FW62   20 0.97561 -1.27278 0.943444
Q2FUP7   25 1.21951 0.903563 0.161558
Q2G1J3   22 1.07317 0.903563 0.161558
Q2FZ15   24 1.17073 0.903563 0.161558
Q2G1D3   22 1.07317 0.903563 0.161558
Q2G0K2   20 0.97561 -1.27278 0.943444
Q2FWC1   21 1.02439 0.903563 0.161558
Q2FXM5   22 1.07317 0.903563 0.161558
Q2FY46   15 0.731707 -1.27278 0.943444
Q2G1K0   21 1.02439 0.903563 0.161558
Q2FXT6   26 1.26829 0.903563 0.161558
Q2FZM4   22 1.07317 0.903563 0.161558
Q2FXG1   20 0.97561 -1.27278 0.943444
Q2FXL1   19 0.926829 -1.27278 0.943444
Q2FWX5   23 1.12195 0.903563 0.161558
# cudaSaTabsearch LTYPE = T LORDER = F LSOLN = F
# QUERY ID = PF19843 
# DBFILE = ./tableaux.ascii.DB                                                             
Q2G1I1   18 0.857143 -1.27278  0.943444
Q2G1K2   21 1 0.903563  0.161558
Q2FUU5   22 1.04762 0.903563  0.161558
Q2FXB6   17 0.809524 -1.27278  0.943444
Q2FZU2   20 0.952381 -1.27278  0.943444
Q2FZK0   17 0.809524 -1.27278  0.943444
Q2FY33   21 1 0.903563  0.161558
Q2G098   28 1.33333 0.903563  0.161558
Q2FZ46   20 0.952381 -1.27278  0.943444
Q2FZQ5   19 0.904762 -1.27278  0.943444
Q2FXU8   13 0.619048 -1.27278  0.943444
Q9EZ08   21 1 0.903563  0.161558
Q2G1B9   22 1.04762 0.903563  0.161558
Q2FZ73   20 0.952381 -1.27278  0.943444
Q2FY35   19 0.904762 -1.27278  0.943444
Q2FZ16   27 1.28571 0.903563  0.161558
Q2FYR2   32 1.52381 0.903563  0.161558
Q2FWY3   9 0.428571 -1.27278  0.943444
Q2G2F5   23 1.09524 0.903563  0.161558
Q2G032   24 1.14286 0.903563  0.161558
Q2FZ10   18 0.857143 -1.27278  0.943444
Q2G255   19 0.904762 -1.27278  0.943444
Q2G0X6   22 1.04762 0.903563  0.161558
Q2FYH0   24 1.14286 0.903563  0.161558
Q2FXJ9   16 0.761905 -1.27278  0.943444
Q2FZT4   20 0.952381 -1.27278  0.943444
Q2FVE6   20 0.952381 -1.27278  0.943444
Q2FYD3   11 0.52381 -1.27278  0.943444
Q2FXT5   22 1.04762 0.903563  0.161558
Q2FY60   17 0.809524 -1.27278  0.943444
Q2G2D7   19 0.904762 -1.27278  0.943444
Q2FX16   19 0.904762 -1.27278  0.943444
Q2FZ34   26 1.2381 0.903563  0.161558
Q2G1S4   21 1 0.903563  0.161558
Q2G147   25 1.19048 0.903563  0.161558
Q2G1J7   20 0.952381 -1.27278  0.943444
Q2G2A7   24 1.14286 0.903563  0.161558
Q2G2M6   24 1.14286 0.903563  0.161558
Q2FV30   21 1 0.903563  0.161558
Q2FVL5   25 1.19048 0.903563  0.161558
Q2FXY0   19 0.904762 -1.27278  0.943444
Q2FZL1   23 1.09524 0.903563  0.161558
Q2FW45   22 1.04762 0.903563  0.161558
Q2FZU0   24 1.11628 0.903563  0.161558
Q2FWZ0   19 0.883721 -1.27278  0.943444
Q2G2H5   15 0.697674 -1.27278  0.943444
Q2FYG9   23 1.06977 0.903563  0.161558
Q2G2X6   23 1.06977 0.903563  0.161558
Q2G155   20 0.930233 -1.27278  0.943444
Q2FXY9   24 1.11628 0.903563  0.161558
Q2FZ37   21 0.976744 -1.27278  0.943444
Q2FVI7   27 1.25581 0.903563  0.161558
Q2FYS1   20 0.930233 -1.27278  0.943444
Q2FXL5   24 1.11628 0.903563  0.161558
Q2G1J4   18 0.837209 -1.27278  0.943444
Q2FWZ3   22 1.02326 0.903563  0.161558
Q2G2P7   22 1.02326 0.903563  0.161558
Q2FVH3   23 1.06977 0.903563  0.161558
Q2FZ31   20 0.930233 -1.27278  0.943444
Q2G283   21 0.976744 -1.27278  0.943444
Q2FZ66   22 1.02326 0.903563  0.161558
Q2FWY7   13 0.604651 -1.27278  0.943444
Q2G1F9   21 0.976744 -1.27278  0.943444
Q2FZJ4   24 1.11628 0.903563  0.161558
Q2FZQ1   20 0.930233 -1.27278  0.943444
Q2FY80   16 0.744186 -1.27278  0.943444
Q2G2D4   11 0.511628 -1.27278  0.943444
Q2FYP1   22 1.02326 0.903563  0.161558
Q2FYF9   15 0.697674 -1.27278  0.943444
Q2G0B3   14 0.651163 -1.27278  0.943444
Q2FUT8   18 0.837209 -1.27278  0.943444
Q2FYR1   30 1.39535 0.903563  0.161558
Q2FYL3   18 0.837209 -1.27278  0.943444
Q2FVG4   17 0.790698 -1.27278  0.943444
Q2FVP8   24 1.11628 0.903563  0.161558
Q2FZ28   26 1.18182 0.903563  0.161558
Q2G1F0   19 0.863636 -1.27278  0.943444
P95689   21 0.954545 -1.27278  0.943444
Q2FYH6   24 1.09091 0.903563  0.161558
Q2FXD1   21 0.954545 -1.27278  0.943444
Q2G0X5   20 0.909091 -1.27278  0.943444
Q2FXN8   10 0.454545 -1.27278  0.943444
Q2G0N0   22 1 0.903563  0.161558
Q2G268   18 0.818182 -1.27278  0.943444
Q2FV61   23 1.04545 0.903563  0.161558
Q2FXL7   19 0.863636 -1.27278  0.943444
Q2FUR5   19 0.863636 -1.27278  0.943444
Q2FXV6   21 0.954545 -1.27278  0.943444
Q2G2C5   25 1.13636 0.903563  0.161558
Q2FVJ6   23 1.04545 0.903563  0.161558
Q2G1Y4   23 1.04545 0.903563  0.161558
Q2FVI0   12 0.545455 -1.27278  0.943444
Q2FXJ8   18 0.818182 -1.27278  0.943444
Q2FZU7   21 0.954545 -1.27278  0.943444
Q2G2X4   21 0.954545 -1.27278  0.943444
Q2FZA8   22 1 0.903563  0.161558
Q2FW96   19 0.863636 -1.27278  0.943444
Q2FYV4   24 1.09091 0.903563  0.161558
O07325   19 0.863636 -1.27278  0.943444
Q2G1C1   19 0.863636 -1.27278  0.943444
Q2FZR9   25 1.13636 0.903563  0.161558
Q2FVW3   21 0.954545 -1.27278  0.943444
Q2G124   24 1.09091 0.903563  0.161558
P0C0V7   26 1.18182 0.903563  0.161558
Q2FX52   21 0.933333 -1.27278  0.943444
Q2G2C7   20 0.888889 -1.27278  0.943444
Q2G2D5   23 1.02222 0.903563  0.161558
Q2FXQ7   23 1.02222 0.903563  0.161558
Q2FZW0   24 1.06667 0.903563  0.161558
Q2FVG3   19 0.844444 -1.27278  0.943444
Q2FXR4   22 0.977778 -1.27278  0.943444
Q2FZ67   23 1.02222 0.903563  0.161558
Q2G243   21 0.933333 -1.27278  0.943444
Q2FV76   25 1.11111 0.903563  0.161558
Q2FVZ4   26 1.15556 0.903563  0.161558
Q2FWC5   22 0.977778 -1.27278  0.943444
Q2FZY3   27 1.2 0.903563  0.161558
Q2FWH5   17 0.755556 -1.27278  0.943444
Q2G241   18 0.8 -1.27278  0.943444
Q2FV35   25 1.11111 0.903563  0.161558
Q2G0T5   14 0.622222 -1.27278  0.943444
Q2G1A9   22 0.977778 -1.27278  0.943444
Q2FYU7   19 0.844444 -1.27278  0.943444
Q2G2E0   14 0.622222 -1.27278  0.943444
Q2FVT6   21 0.933333 -1.27278  0.943444
Q2G0D7   15 0.666667 -1.27278  0.943444
Q2G1M6   21 0.933333 -1.27278  0.943444
Q2G0A6   13 0.577778 -1.27278  0.943444
Q2FUY6   28 1.24444 0.903563  0.161558
Q2FYJ2   18 0.8 -1.27278  0.943444
Q2G2E5   16 0.695652 -1.27278  0.943444
Q2G2P5   27 1.17391 0.903563  0.161558
Q2G1R6   18 0.782609 -1.27278  0.943444
Q2FYF0   17 0.73913 -1.27278  0.943444
Q2FVH8   11 0.478261 -1.27278  0.943444
Q2FUU3   22 0.956522 -1.27278  0.943444
Q2FVG8   22 0.956522 -1.27278  0.943444
Q9ZAH5   26 1.13043 0.903563  0.161558
Q2G2U0   24 1.04348 0.903563  0.161558
Q2FYR4   19 0.826087 -1.27278  0.943444
Q2G256   19 0.826087 -1.27278  0.943444
Q2FVY0   18 0.782609 -1.27278  0.943444
Q2G0Q2   22 0.956522 -1.27278  0.943444
Q2G0R2   20 0.869565 -1.27278  0.943444
Q2G0Q3   20 0.869565 -1.27278  0.943444
Q2FWZ9   19 0.826087 -1.27278  0.943444
Q53705   17 0.73913 -1.27278  0.943444
Q2G2U3   20 0.869565 -1.27278  0.943444
Q2FYY6   22 0.956522 -1.27278  0.943444
Q2FWL3   16 0.695652 -1.27278  0.943444
Q2FY50   16 0.695652 -1.27278  0.943444
Q2FXN4   23 1 0.903563  0.161558
Q2G179   16 0.695652 -1.27278  0.943444
Q2G1L6   18 0.782609 -1.27278  0.943444
Q2FXU4   21 0.913043 -1.27278  0.943444
Q2G1E9   25 1.08696 0.903563  0.161558
Q2G232   23 1 0.903563  0.161558
Q2FXH9   22 0.956522 -1.27278  0.943444
Q2G0X3   12 0.521739 -1.27278  0.943444
Q2FXD0   22 0.956522 -1.27278  0.943444
Q2G0G3   21 0.913043 -1.27278  0.943444
Q2FWW3   21 0.913043 -1.27278  0.943444
Q2FYG0   23 0.978723 -1.27278  0.943444
Q2FZS9   20 0.851064 -1.27278  0.943444
Q2FYS2   18 0.765957 -1.27278  0.943444
Q2G2U4   13 0.553191 -1.27278  0.943444
Q2FWJ9   19 0.808511 -1.27278  0.943444
Q2FWF0   24 1.02128 0.903563  0.161558
Q2FXR9   25 1.06383 0.903563  0.161558
Q2FZV7   23 0.978723 -1.27278  0.943444
Q2G1W0   24 1.02128 0.903563  0.161558
Q2G2I0   17 0.723404 -1.27278  0.943444
Q2G153   26 1.10638 0.903563  0.161558
Q2FWD7   20 0.851064 -1.27278  0.943444
Q2FY15   23 0.978723 -1.27278  0.943444
Q2FV54   20 0.851064 -1.27278  0.943444
Q2FZ74   26 1.10638 0.903563  0.161558
Q2FYV5   22 0.93617 -1.27278  0.943444
Q2G2I1   19 0.808511 -1.27278  0.943444
Q2FXZ6   21 0.893617 -1.27278  0.943444
Q2G0U0   18 0.765957 -1.27278  0.943444
Q2G0Y6   23 0.978723 -1.27278  0.943444
Q2FXJ0   21 0.893617 -1.27278  0.943444
Q2FY43   22 0.916667 -1.27278  0.943444
Q2FWM1   11 0.458333 -1.27278  0.943444
Q2FVJ1   24 1 0.903563  0.161558
Q2G0K3   20 0.833333 -1.27278  0.943444
Q2FY66   22 0.916667 -1.27278  0.943444
Q2FW99   15 0.625 -1.27278  0.943444
Q2FV10   21 0.875 -1.27278  0.943444
Q2FXJ5   17 0.708333 -1.27278  0.943444
Q2FX69   9 0.375 -1.27278  0.943444
Q2G0B2   25 1.04167 0.903563  0.161558
Q2FX14   25 1.04167 0.903563  0.161558
Q2FYD8   19 0.791667 -1.27278  0.943444
Q2FWE5   26 1.08333 0.903563  0.161558
Q2G2A3   20 0.833333 -1.27278  0.943444
Q2FZH8   22 0.916667 -1.27278  0.943444
Q2FX51   20 0.833333 -1.27278  0.943444
Q2FWE8   23 0.958333 -1.27278  0.943444
Q2G088   20 0.833333 -1.27278  0.943444
Q2G028   24 0.979592 -1.27278  0.943444
Q2G1S3   19 0.77551 -1.27278  0.943444
Q2FYN4   23 0.938776 -1.27278  0.943444
Q2FX86   20 0.816327 -1.27278  0.943444
Q2G2S8   16 0.653061 -1.27278  0.943444
Q2FUW8   20 0.816327 -1.27278  0.943444
Q2FWD4   20 0.816327 -1.27278  0.943444
Q2FVH6   20 0.816327 -1.27278  0.943444
Q2G029   21 0.857143 -1.27278  0.943444
Q2G1R5   20 0.816327 -1.27278  0.943444
Q2FX65   10 0.408163 -1.27278  0.943444
Q2FZV6   24 0.979592 -1.27278  0.943444
Q2G1P1   18 0.734694 -1.27278  0.943444
Q2FVU4   17 0.693878 -1.27278  0.943444
Q2FVT5   22 0.897959 -1.27278  0.943444
Q2G2H4   27 1.10204 0.903563  0.161558
Q2FZ58   20 0.816327 -1.27278  0.943444
Q2FVJ2   19 0.77551 -1.27278  0.943444
Q2FXW5   23 0.938776 -1.27278  0.943444
Q2FWK1   19 0.77551 -1.27278  0.943444
Q2G031   19 0.77551 -1.27278  0.943444
Q2G0U1   21 0.857143 -1.27278  0.943444
Q2FW46   21 0.857143 -1.27278  0.943444
Q2FZY5   22 0.897959 -1.27278  0.943444
Q2FZI5   22 0.88 -1.27278  0.943444
Q2FYR9   24 0.96 -1.27278  0.943444
Q2FZ92   19 0.76 -1.27278  0.943444
Q2G1D5   19 0.76 -1.27278  0.943444
Q2FXM2   18 0.72 -1.27278  0.943444
Q2FVM2   25 1 0.903563  0.161558
Q2FZN2   20 0.8 -1.27278  0.943444
Q2G1U8   19 0.76 -1.27278  0.943444
Q2FVS7   17 0.68 -1.27278  0.943444
Q2FWB5   19 0.76 -1.27278  0.943444
Q2FXX1   23 0.92 -1.27278  0.943444
Q2G2J9   19 0.76 -1.27278  0.943444
Q2G0Y7   22 0.88 -1.27278  0.943444
Q2FW81   24 0.96 -1.27278  0.943444
Q2FWK3   16 0.64 -1.27278  0.943444
Q2FY34   20 0.8 -1.27278  0.943444
Q2FXF8   16 0.64 -1.27278  0.943444
Q2FXI9   20 0.8 -1.27278  0.943444
Q05615   19 0.745098 -1.27278  0.943444
Q2FUW4   23 0.901961 -1.27278  0.943444
Q2FVF4   20 0.784314 -1.27278  0.943444
Q2FWI3   18 0.705882 -1.27278  0.943444
Q2FWG8   21 0.823529 -1.27278  0.943444
Q2G0R0   15 0.588235 -1.27278  0.943444
Q2G0I4   20 0.784314 -1.27278  0.943444
Q2FV67   21 0.823529 -1.27278  0.943444
Q2G091   18 0.705882 -1.27278  0.943444
Q2G1U1   15 0.588235 -1.27278  0.943444
Q2FUX7   18 0.705882 -1.27278  0.943444
Q2FY51   23 0.901961 -1.27278  0.943444
Q2FYP2   15 0.588235 -1.27278  0.943444
Q2G0F8   17 0.666667 -1.27278  0.943444
Q2FXH5   21 0.823529 -1.27278  0.943444
Q2G193   17 0.666667 -1.27278  0.943444
Q2FWD6   20 0.784314 -1.27278  0.943444
Q2FZ98   21 0.807692 -1.27278  0.943444
Q2FYQ2   19 0.730769 -1.27278  0.943444
Q2FWL5   18 0.692308 -1.27278  0.943444
Q2FV16   21 0.807692 -1.27278  0.943444
Q2FWX9   22 0.846154 -1.27278  0.943444
Q2G1J0   23 0.884615 -1.27278  0.943444
Q2G235   24 0.923077 -1.27278  0.943444
Q2FXK1   20 0.769231 -1.27278  0.943444
Q2FWF4   25 0.961538 -1.27278  0.943444
Q2FZC8   23 0.884615 -1.27278  0.943444
Q2FZQ4   18 0.692308 -1.27278  0.943444
O52582   21 0.807692 -1.27278  0.943444
Q2FZI6   19 0.730769 -1.27278  0.943444
Q2FUW7   18 0.692308 -1.27278  0.943444
Q2G2M9   17 0.653846 -1.27278  0.943444
Q2FZD0   16 0.615385 -1.27278  0.943444
Q2FWK7   19 0.730769 -1.27278  0.943444
Q2FWU4   11 0.423077 -1.27278  0.943444
Q2FUX4   19 0.730769 -1.27278  0.943444
Q2G2V3   22 0.846154 -1.27278  0.943444
O05204   19 0.730769 -1.27278  0.943444
Q2FYC2   18 0.679245 -1.27278  0.943444
Q2FZP6   21 0.792453 -1.27278  0.943444
Q2G0L2   22 0.830189 -1.27278  0.943444
Q2FZV1   17 0.641509 -1.27278  0.943444
Q2FVQ5   19 0.716981 -1.27278  0.943444
Q2FZW6   25 0.943396 -1.27278  0.943444
Q2FZI3   17 0.641509 -1.27278  0.943444
Q2G219   20 0.754717 -1.27278  0.943444
Q2FZR2   22 0.830189 -1.27278  0.943444
Q2FXZ2   23 0.867925 -1.27278  0.943444
Q2FYC6   25 0.943396 -1.27278  0.943444
Q2FYZ5   26 0.962963 -1.27278  0.943444
Q2FWN4   22 0.814815 -1.27278  0.943444
Q2G221   15 0.555556 -1.27278  0.943444
Q2FZX5   18 0.666667 -1.27278  0.943444
Q2FUW3   19 0.703704 -1.27278  0.943444
Q2G2H3   26 0.962963 -1.27278  0.943444
Q2FY08   20 0.740741 -1.27278  0.943444
Q2FXU5   20 0.740741 -1.27278  0.943444
Q2G1F8   20 0.740741 -1.27278  0.943444
Q2FYW4   21 0.777778 -1.27278  0.943444
Q2G142   16 0.592593 -1.27278  0.943444
Q2G1U3   20 0.740741 -1.27278  0.943444
Q2FZ18   23 0.851852 -1.27278  0.943444
Q2FV24   23 0.851852 -1.27278  0.943444
Q2G1C2   20 0.740741 -1.27278  0.943444
Q2FYZ4   21 0.777778 -1.27278  0.943444
Q2FWT4   25 0.925926 -1.27278  0.943444
Q2FUX1   20 0.740741 -1.27278  0.943444
Q2FZG9   21 0.763636 -1.27278  0.943444
Q2FVC1   21 0.763636 -1.27278  0.943444
Q2FYT3   15 0.545455 -1.27278  0.943444
Q2FY82   25 0.909091 -1.27278  0.943444
Q2FV02   24 0.872727 -1.27278  0.943444
Q2FXJ2   20 0.727273 -1.27278  0.943444
Q2FZ02   17 0.618182 -1.27278  0.943444
Q2G0L3   21 0.763636 -1.27278  0.943444
Q2FZH5   24 0.872727 -1.27278  0.943444
Q2FWH4   20 0.727273 -1.27278  0.943444
Q2FW49   17 0.618182 -1.27278  0.943444
Q93T05   24 0.872727 -1.27278  0.943444
Q2FX73   20 0.727273 -1.27278  0.943444
Q2G239   21 0.75 -1.27278  0.943444
Q2G121   18 0.642857 -1.27278  0.943444
Q2FY11   19 0.678571 -1.27278  0.943444
Q2FV11   21 0.75 -1.27278  0.943444
Q2FZ05   25 0.892857 -1.27278  0.943444
Q2G253   27 0.964286 -1.27278  0.943444
Q2FW98   16 0.571429 -1.27278  0.943444
Q2G205   21 0.75 -1.27278  0.943444
Q2FVE7   22 0.785714 -1.27278  0.943444
Q2FYD0   17 0.607143 -1.27278  0.943444
Q2FZ19   18 0.642857 -1.27278  0.943444
Q2G1C7   23 0.821429 -1.27278  0.943444
Q2FV60   22 0.785714 -1.27278  0.943444
Q2FY64   23 0.821429 -1.27278  0.943444
Q2FZI9   22 0.785714 -1.27278  0.943444
Q2FV57   17 0.596491 -1.27278  0.943444
Q2FXA5   20 0.701754 -1.27278  0.943444
Q2G2U8   16 0.561404 -1.27278  0.943444
Q2FZP0   19 0.666667 -1.27278  0.943444
Q2FZL7   17 0.596491 -1.27278  0.943444
Q2FZR3   21 0.736842 -1.27278  0.943444
Q2FWA0   20 0.701754 -1.27278  0.943444
Q2G090   17 0.596491 -1.27278  0.943444
Q2G1H0   18 0.62069 -1.27278  0.943444
Q2FZP4   22 0.758621 -1.27278  0.943444
Q2FUX0   15 0.517241 -1.27278  0.943444
Q2FV86   16 0.551724 -1.27278  0.943444
Q2FV14   19 0.655172 -1.27278  0.943444
Q2FUT2   17 0.586207 -1.27278  0.943444
Q2FZ64   19 0.655172 -1.27278  0.943444
Q2FUW1   12 0.40678 -1.27278  0.943444
Q2FWI0   16 0.542373 -1.27278  0.943444
Q2G2K5   22 0.745763 -1.27278  0.943444
Q2FWK6   19 0.644068 -1.27278  0.943444
Q2G0T9   19 0.644068 -1.27278  0.943444
Q2G078   24 0.813559 -1.27278  0.943444
Q2G1P3   21 0.711864 -1.27278  0.943444
Q2G274   29 0.966667 -1.27278  0.943444
Q2FZD4   18 0.6 -1.27278  0.943444
Q2FYS5   23 0.766667 -1.27278  0.943444
Q2G1K5   23 0.766667 -1.27278  0.943444
Q2G1L5   18 0.6 -1.27278  0.943444
Q2G1M9   24 0.8 -1.27278  0.943444
Q2FX67   17 0.566667 -1.27278  0.943444
Q2FZ32   19 0.633333 -1.27278  0.943444
Q2FWH7   18 0.6 -1.27278  0.943444
Q2FXT8   18 0.590164 -1.27278  0.943444
Q2FUQ3   18 0.590164 -1.27278  0.943444
Q2G1Y6   20 0.655738 -1.27278  0.943444
Q2FX68   13 0.42623 -1.27278  0.943444
Q2FWD1   21 0.688525 -1.27278  0.943444
Q2FUZ8   19 0.622951 -1.27278  0.943444
Q2G1F5   18 0.590164 -1.27278  0.943444
Q2G2T6   16 0.52459 -1.27278  0.943444
Q2FYD2   15 0.491803 -1.27278  0.943444
Q2FYA1   21 0.688525 -1.27278  0.943444
Q2FY21   21 0.688525 -1.27278  0.943444
Q2FZD3   13 0.42623 -1.27278  0.943444
Q2G1Z4   23 0.754098 -1.27278  0.943444
Q2G0S3   20 0.645161 -1.27278  0.943444
Q2FVQ3   21 0.677419 -1.27278  0.943444
Q2G2J4   17 0.548387 -1.27278  0.943444
Q2G2B8   18 0.580645 -1.27278  0.943444
Q2G0L5   9 0.290323 -1.27278  0.943444
Q2FW72   20 0.645161 -1.27278  0.943444
Q2FYT8   19 0.612903 -1.27278  0.943444
Q2FXM9   20 0.645161 -1.27278  0.943444
Q2G1Y0   16 0.516129 -1.27278  0.943444
Q2G2D0   17 0.548387 -1.27278  0.943444
Q2G2M2   16 0.516129 -1.27278  0.943444
Q2G1B7   18 0.580645 -1.27278  0.943444
Q2G1B8   20 0.645161 -1.27278  0.943444
Q2G0M6   20 0.645161 -1.27278  0.943444
Q2G1D8   24 0.761905 -1.27278  0.943444
Q2FV70   17 0.539683 -1.27278  0.943444
Q2FV72   16 0.507937 -1.27278  0.943444
Q2FVB2   19 0.603175 -1.27278  0.943444
Q2G122   19 0.603175 -1.27278  0.943444
Q2G1W2   21 0.65625 -1.27278  0.943444
Q2FWW1   14 0.4375 -1.27278  0.943444
Q2G1F4   22 0.6875 -1.27278  0.943444
Q2G093   25 0.78125 -1.27278  0.943444
Q2FXY7   20 0.625 -1.27278  0.943444
Q2G1C6   16 0.5 -1.27278  0.943444
Q2FZ20   20 0.625 -1.27278  0.943444
O50581   17 0.523077 -1.27278  0.943444
Q2G1N1   20 0.615385 -1.27278  0.943444
Q2G188   18 0.545455 -1.27278  0.943444
Q2G296   19 0.575758 -1.27278  0.943444
Q2G2E9   20 0.606061 -1.27278  0.943444
Q2G294   21 0.636364 -1.27278  0.943444
Q2FWJ5   18 0.545455 -1.27278  0.943444
Q2FW03   18 0.537313 -1.27278  0.943444
Q2G0N1   19 0.567164 -1.27278  0.943444
Q2FZJ0   24 0.716418 -1.27278  0.943444
Q2FYZ9   15 0.447761 -1.27278  0.943444
Q2FV74   19 0.567164 -1.27278  0.943444
Q2FXP7   16 0.477612 -1.27278  0.943444
Q2FXU1   18 0.537313 -1.27278  0.943444
Q2G1M8   22 0.656716 -1.27278  0.943444
Q2FXY4   20 0.597015 -1.27278  0.943444
Q2FZ94   20 0.588235 -1.27278  0.943444
Q2FYI0   18 0.521739 -1.27278  0.943444
Q2FXT9   17 0.492754 -1.27278  0.943444
Q2G0D2   18 0.514286 -1.27278  0.943444
Q2FYB7   18 0.514286 -1.27278  0.943444
Q2FVN8   20 0.571429 -1.27278  0.943444
Q2FZ49   13 0.371429 -1.27278  0.943444
Q2FUW6   18 0.514286 -1.27278  0.943444
Q2G1P7   19 0.542857 -1.27278  0.943444
Q2FW70   20 0.56338 -1.27278  0.943444
Q2G0W1   23 0.647887 -1.27278  0.943444
Q2G024   19 0.535211 -1.27278  0.943444
Q2G1G8   16 0.450704 -1.27278  0.943444
Q2G1R9   26 0.732394 -1.27278  0.943444
O06446   17 0.478873 -1.27278  0.943444
Q2G1C9   17 0.478873 -1.27278  0.943444
Q2FXV8   18 0.5 -1.27278  0.943444
Q2G0P5   15 0.416667 -1.27278  0.943444
Q2FV64   19 0.520548 -1.27278  0.943444
Q2FV87   20 0.540541 -1.27278  0.943444
Q2G1K9   23 0.613333 -1.27278  0.943444
Q2G266   17 0.453333 -1.27278  0.943444
Q59801   16 0.421053 -1.27278  0.943444
Q2FXH2   17 0.447368 -1.27278  0.943444
Q53727   18 0.467532 -1.27278  0.943444
Q2G2Q0   19 0.493506 -1.27278  0.943444
Q2FZD8   18 0.461538 -1.27278  0.943444
Q2FYS4   18 0.461538 -1.27278  0.943444
Q2G1G2   19 0.487179 -1.27278  0.943444
Q2FXV9   13 0.329114 -1.27278  0.943444
Q2G0L4   9 0.227848 -1.27278  0.943444
Q2FXR8   16 0.405063 -1.27278  0.943444
Q2FYJ0   17 0.43038 -1.27278  0.943444
Q2FZS8   17 0.425 -1.27278  0.943444
Q2FXN9   18 0.439024 -1.27278  0.943444
Q2FYM1   19 0.463415 -1.27278  0.943444
Q2FVZ5   19 0.463415 -1.27278  0.943444
Q2FVL8   16 0.385542 -1.27278  0.943444
Q2FZ40   19 0.457831 -1.27278  0.943444
Q2FYH5   16 0.380952 -1.27278  0.943444
Q2FXB3   16 0.372093 -1.27278  0.943444
Q2FYS9   22 0.5 -1.27278  0.943444
Q2G1Q4   19 0.431818 -1.27278  0.943444
Q2FVC3   16 0.363636 -1.27278  0.943444
Q2G046   19 0.426966 -1.27278  0.943444
Q2FWU3   13 0.292135 -1.27278  0.943444
Q2FZ72   16 0.359551 -1.27278  0.943444
Q2FZ82   19 0.426966 -1.27278  0.943444
Q9F1K0   16 0.347826 -1.27278  0.943444
Q2FVV9   23 0.479167 -1.27278  0.943444
Q2FZT6   14 0.28866 -1.27278  0.943444
Q2FWU5   17 0.350515 -1.27278  0.943444
Q2FYC8   13 0.265306 -1.27278  0.943444
Q2FZK7   15 0.3 -1.27278  0.943444
Q2G2C1   14 0.28 -1.27278  0.943444
Q2FZT5   16 0.31068 -1.27278  0.943444
Q2G0R8   18 0.346154 -1.27278  0.943444
Q2FW95   12 0.230769 -1.27278  0.943444
Q2G0N5   17 0.314815 -1.27278  0.943444
P47768   15 0.272727 -1.27278  0.943444
Q2FXH4   11 0.198198 -1.27278  0.943444
Q2FVM1   20 0.36036 -1.27278  0.943444
```
