## Supplementary Data 3 for "Mining folded proteomes in the era of accurate structure prediction": PF19850.output

```
# cudaSaTabsearch LTYPE = T LORDER = F LSOLN = F
# QUERY ID = PF19850 
# DBFILE = ./tableaux.ascii.DB                                                             
Q2G0V6   0 0 -1.27278 0.943444
Q2G075   0 0 -1.27278 0.943444
Q2G083   0 0 -1.27278 0.943444
Q2FZN3   0 0 -1.27278 0.943444
Q2FY90   0 0 -1.27278 0.943444
Q2FX91   0 0 -1.27278 0.943444
Q2FX54   0 0 -1.27278 0.943444
Q2FYQ4   0 0 -1.27278 0.943444
Q2G284   0 0 -1.27278 0.943444
Q2G0S4   0 0 -1.27278 0.943444
Q2FWM3   0 0 -1.27278 0.943444
Q2FX81   0 0 -1.27278 0.943444
Q2FXC6   0 0 -1.27278 0.943444
Q2FWJ7   0 0 -1.27278 0.943444
Q2FYJ9   0 0 -1.27278 0.943444
Q2G2E6   0 0 -1.27278 0.943444
Q2FWV0   0 0 -1.27278 0.943444
Q2FZC3   0 0 -1.27278 0.943444
Q2FVH9   0 0 -1.27278 0.943444
Q2FXQ5   0 0 -1.27278 0.943444
Q2FZU4   0 0 -1.27278 0.943444
Q2FYF8   0 0 -1.27278 0.943444
Q2FUR4   0 0 -1.27278 0.943444
Q2FYI2   0 0 -1.27278 0.943444
Q2FYY2   0 0 -1.27278 0.943444
Q2FW58   0 0 -1.27278 0.943444
P0C7Z3   0 0 -1.27278 0.943444
Q2G0T2   0 0 -1.27278 0.943444
Q2G1G9   0 0 -1.27278 0.943444
Q2FVJ0   0 0 -1.27278 0.943444
Q2FZ80   0 0 -1.27278 0.943444
Q2G1R4   0 0 -1.27278 0.943444
Q2FW02   0 0 -1.27278 0.943444
Q2G1X3   0 0 -1.27278 0.943444
Q2FWW4   0 0 -1.27278 0.943444
Q2FZE1   0 0 -1.27278 0.943444
Q2FY31   0 0 -1.27278 0.943444
Q2G018   0 0 -1.27278 0.943444
Q2FZI0   0 0 -1.27278 0.943444
Q2FUZ7   0 0 -1.27278 0.943444
Q2G250   0 0 -1.27278 0.943444
Q2FWU8   0 0 -1.27278 0.943444
Q2FYX5   0 0 -1.27278 0.943444
Q2FZY2   0 0 -1.27278 0.943444
Q2FZX8   0 0 -1.27278 0.943444
Q2FUY8   0 0 -1.27278 0.943444
Q2FV73   0 0 -1.27278 0.943444
Q2G0C5   0 0 -1.27278 0.943444
Q2FZ52   0 0 -1.27278 0.943444
Q2FVK6   0 0 -1.27278 0.943444
Q2G0Z3   0 0 -1.27278 0.943444
Q2FZJ8   0 0 -1.27278 0.943444
Q2FY57   0 0 -1.27278 0.943444
Q2G0W3   0 0 -1.27278 0.943444
Q2G0I2   0 0 -1.27278 0.943444
Q2FYX1   0 0 -1.27278 0.943444
Q2G0H2   0 0 -1.27278 0.943444
Q2FWJ8   0 0 -1.27278 0.943444
Q2FWZ7   0 0 -1.27278 0.943444
Q2FV04   0 0 -1.27278 0.943444
Q2G0H6   0 0 -1.27278 0.943444
Q2G291   0 0 -1.27278 0.943444
Q2G1A7   0 0 -1.27278 0.943444
Q2FVS8   0 0 -1.27278 0.943444
Q2FZ26   0 0 -1.27278 0.943444
Q2FXJ3   0 0 -1.27278 0.943444
Q2G231   0 0 -1.27278 0.943444
Q2G2N0   0 0 -1.27278 0.943444
Q2G2I2   0 0 -1.27278 0.943444
Q2FYU3   0 0 -1.27278 0.943444
Q2FWY5   0 0 -1.27278 0.943444
Q2G2E3   0 0 -1.27278 0.943444
Q2FV09   0 0 -1.27278 0.943444
Q2FX72   0 0 -1.27278 0.943444
Q2FWA3   0 0 -1.27278 0.943444
Q2FWF2   0 0 -1.27278 0.943444
Q2G0E4   0 0 -1.27278 0.943444
Q2G251   0 0 -1.27278 0.943444
P0C818   0 0 -1.27278 0.943444
Q2FXQ2   0 0 -1.27278 0.943444
Q2FXD4   0 0 -1.27278 0.943444
Q2G014   0 0 -1.27278 0.943444
Q2FWI9   0 0 -1.27278 0.943444
Q2FX79   0 0 -1.27278 0.943444
Q2FVP7   0 0 -1.27278 0.943444
Q2FZN4   0 0 -1.27278 0.943444
Q2FWU6   0 0 -1.27278 0.943444
Q2G2Y1   0 0 -1.27278 0.943444
Q2FYF6   0 0 -1.27278 0.943444
Q2FXK0   0 0 -1.27278 0.943444
Q2FVI9   0 0 -1.27278 0.943444
Q2G246   0 0 -1.27278 0.943444
Q2G053   0 0 -1.27278 0.943444
Q2FWK8   0 0 -1.27278 0.943444
Q2FXL8   0 0 -1.27278 0.943444
Q2G0Q4   0 0 -1.27278 0.943444
Q2FVB7   0 0 -1.27278 0.943444
Q2FYD6   0 0 -1.27278 0.943444
Q2FXK9   0 0 -1.27278 0.943444
Q2FV78   0 0 -1.27278 0.943444
Q2FXG4   0 0 -1.27278 0.943444
Q2G0C8   0 0 -1.27278 0.943444
Q2FWU9   0 0 -1.27278 0.943444
Q2FUX2   0 0 -1.27278 0.943444
Q2FYI8   0 0 -1.27278 0.943444
Q2FXA1   0 0 -1.27278 0.943444
Q2FV49   0 0 -1.27278 0.943444
Q2G1S0   0 0 -1.27278 0.943444
Q2G0G0   0 0 -1.27278 0.943444
P0C805   0 0 -1.27278 0.943444
Q2FWV9   0 0 -1.27278 0.943444
Q2G152   0 0 -1.27278 0.943444
Q2FX48   0 0 -1.27278 0.943444
Q2FXS5   0 0 -1.27278 0.943444
Q2FWL4   0 0 -1.27278 0.943444
P0C7Y1   0 0 -1.27278 0.943444
Q2FXA2   0 0 -1.27278 0.943444
Q2FY96   0 0 -1.27278 0.943444
Q2FVJ3   0 0 -1.27278 0.943444
Q2FZ24   0 0 -1.27278 0.943444
Q2G1X4   0 0 -1.27278 0.943444
Q2FYM6   0 0 -1.27278 0.943444
Q2FWX6   0 0 -1.27278 0.943444
Q2G1D2   0 0 -1.27278 0.943444
Q2FWC0   0 0 -1.27278 0.943444
Q2FZG7   0 0 -1.27278 0.943444
Q2G2P1   0 0 -1.27278 0.943444
Q2G1M4   0 0 -1.27278 0.943444
Q2FX29   0 0 -1.27278 0.943444
Q2FUZ3   0 0 -1.27278 0.943444
Q2FVZ9   0 0 -1.27278 0.943444
Q2G2N3   0 0 -1.27278 0.943444
Q2G237   0 0 -1.27278 0.943444
Q2FXN5   0 0 -1.27278 0.943444
Q2FYP7   0 0 -1.27278 0.943444
Q2FWC8   0 0 -1.27278 0.943444
Q2G209   0 0 -1.27278 0.943444
Q2FXX7   0 0 -1.27278 0.943444
Q2FV05   0 0 -1.27278 0.943444
Q2FWM8   0 0 -1.27278 0.943444
Q2FV00   0 0 -1.27278 0.943444
Q2FZF2   0 0 -1.27278 0.943444
Q2FV80   0 0 -1.27278 0.943444
Q2FZZ7   0 0 -1.27278 0.943444
Q2FWH8   0 0 -1.27278 0.943444
Q2FVS5   0 0 -1.27278 0.943444
Q2FWY0   0 0 -1.27278 0.943444
Q2FZM3   0 0 -1.27278 0.943444
Q2FZW8   0 0 -1.27278 0.943444
Q2FVY7   0 0 -1.27278 0.943444
Q2FXJ1   0 0 -1.27278 0.943444
Q2G0T7   0 0 -1.27278 0.943444
Q2FW40   0 0 -1.27278 0.943444
Q2FYU9   0 0 -1.27278 0.943444
Q2FUR0   0 0 -1.27278 0.943444
Q2G215   0 0 -1.27278 0.943444
Q2G169   0 0 -1.27278 0.943444
Q2G034   0 0 -1.27278 0.943444
Q2FUV8   0 0 -1.27278 0.943444
Q2FW44   0 0 -1.27278 0.943444
Q2FYJ8   0 0 -1.27278 0.943444
Q2FVR6   2 0.333333 -1.27278 0.943444
Q2G183   1 0.166667 -1.27278 0.943444
Q2G0S1   2 0.333333 -1.27278 0.943444
Q2FX83   0 0 -1.27278 0.943444
Q2FYF7   0 0 -1.27278 0.943444
Q2G166   2 0.333333 -1.27278 0.943444
Q2FX20   1 0.166667 -1.27278 0.943444
Q2G020   2 0.333333 -1.27278 0.943444
Q2FVC0   0 0 -1.27278 0.943444
Q2FVD1   0 0 -1.27278 0.943444
Q2FWH1   2 0.333333 -1.27278 0.943444
Q2FYX2   1 0.166667 -1.27278 0.943444
Q2FZB5   2 0.333333 -1.27278 0.943444
Q2G0G8   1 0.166667 -1.27278 0.943444
P0A0I4   0 0 -1.27278 0.943444
Q2G2C6   1 0.166667 -1.27278 0.943444
Q2FVB1   0 0 -1.27278 0.943444
Q2FYN1   0 0 -1.27278 0.943444
Q2FV79   1 0.166667 -1.27278 0.943444
Q2FVU9   1 0.166667 -1.27278 0.943444
Q2G0W5   1 0.166667 -1.27278 0.943444
Q2FW60   1 0.166667 -1.27278 0.943444
Q2G269   1 0.166667 -1.27278 0.943444
Q2FZS1   2 0.333333 -1.27278 0.943444
Q2G1Y3   2 0.333333 -1.27278 0.943444
Q2FWA4   2 0.333333 -1.27278 0.943444
Q2G0C0   0 0 -1.27278 0.943444
Q2G2J6   0 0 -1.27278 0.943444
Q2G1R2   2 0.333333 -1.27278 0.943444
Q2FXY8   0 0 -1.27278 0.943444
Q2FYL2   0 0 -1.27278 0.943444
Q2FYS3   0 0 -1.27278 0.943444
Q2FXS0   1 0.166667 -1.27278 0.943444
Q2FWA7   0 0 -1.27278 0.943444
Q2FWV8   0 0 -1.27278 0.943444
Q2G279   2 0.333333 -1.27278 0.943444
Q2FYB5   0 0 -1.27278 0.943444
Q2G175   1 0.166667 -1.27278 0.943444
Q2FZ07   0 0 -1.27278 0.943444
Q2FVG7   1 0.166667 -1.27278 0.943444
Q2G2P3   2 0.333333 -1.27278 0.943444
Q2FZA3   2 0.333333 -1.27278 0.943444
Q2FYE1   1 0.166667 -1.27278 0.943444
Q2G2F8   0 0 -1.27278 0.943444
Q2FWS8   0 0 -1.27278 0.943444
Q2FXD8   2 0.333333 -1.27278 0.943444
Q2FX46   1 0.166667 -1.27278 0.943444
Q2FYB4   1 0.166667 -1.27278 0.943444
Q2FYC0   1 0.166667 -1.27278 0.943444
Q2FUY5   2 0.333333 -1.27278 0.943444
Q2FYF2   0 0 -1.27278 0.943444
Q2G0R4   0 0 -1.27278 0.943444
Q2G1L1   1 0.166667 -1.27278 0.943444
Q2FYB0   0 0 -1.27278 0.943444
Q2FWW5   1 0.166667 -1.27278 0.943444
Q2FX04   2 0.333333 -1.27278 0.943444
Q2FV33   1 0.166667 -1.27278 0.943444
Q2FUX6   2 0.333333 -1.27278 0.943444
Q2FVP5   0 0 -1.27278 0.943444
Q2G0W7   1 0.166667 -1.27278 0.943444
Q2FXV1   1 0.166667 -1.27278 0.943444
Q2G096   1 0.166667 -1.27278 0.943444
Q2FV68   1 0.166667 -1.27278 0.943444
Q2FVY6   2 0.333333 -1.27278 0.943444
Q2FYY0   1 0.166667 -1.27278 0.943444
Q2G005   1 0.166667 -1.27278 0.943444
Q2G2B4   1 0.166667 -1.27278 0.943444
Q2FVZ7   1 0.166667 -1.27278 0.943444
Q2FW55   1 0.166667 -1.27278 0.943444
Q2FV92   2 0.333333 -1.27278 0.943444
Q2FYV9   2 0.333333 -1.27278 0.943444
Q2FW74   1 0.166667 -1.27278 0.943444
Q2FVK9   1 0.166667 -1.27278 0.943444
Q2FZA4   1 0.166667 -1.27278 0.943444
Q2FV25   0 0 -1.27278 0.943444
Q2FYG8   1 0.166667 -1.27278 0.943444
Q2G216   0 0 -1.27278 0.943444
Q2FZ69   1 0.166667 -1.27278 0.943444
Q2FV97   1 0.166667 -1.27278 0.943444
Q2FZ95   0 0 -1.27278 0.943444
Q2FZN8   1 0.166667 -1.27278 0.943444
Q2FZG2   1 0.166667 -1.27278 0.943444
Q2G259   1 0.166667 -1.27278 0.943444
Q2FYB6   1 0.166667 -1.27278 0.943444
Q2FZD1   1 0.166667 -1.27278 0.943444
Q2FYT6   1 0.166667 -1.27278 0.943444
Q2G0Y2   2 0.333333 -1.27278 0.943444
Q2FWZ1   1 0.166667 -1.27278 0.943444
Q2FVC8   1 0.166667 -1.27278 0.943444
Q2G2H1   1 0.166667 -1.27278 0.943444
Q2FY47   1 0.166667 -1.27278 0.943444
Q2FX78   2 0.333333 -1.27278 0.943444
Q2FX47   0 0 -1.27278 0.943444
Q2FZA7   1 0.166667 -1.27278 0.943444
Q2FV32   1 0.166667 -1.27278 0.943444
Q2FYE6   0 0 -1.27278 0.943444
Q2FZ41   0 0 -1.27278 0.943444
Q2FYG3   0 0 -1.27278 0.943444
Q2FX01   2 0.333333 -1.27278 0.943444
Q2FXU6   1 0.166667 -1.27278 0.943444
Q2FYL7   1 0.166667 -1.27278 0.943444
Q2FWQ3   1 0.166667 -1.27278 0.943444
Q2FZY9   1 0.166667 -1.27278 0.943444
Q2FV50   2 0.333333 -1.27278 0.943444
Q2FUY7   2 0.333333 -1.27278 0.943444
Q2FXP6   1 0.166667 -1.27278 0.943444
Q2G1S9   1 0.166667 -1.27278 0.943444
Q2FX18   1 0.166667 -1.27278 0.943444
Q2FYU0   0 0 -1.27278 0.943444
Q2FXZ7   3 0.461538 -1.27278 0.943444
Q2G051   3 0.461538 -1.27278 0.943444
Q2FWS3   3 0.461538 -1.27278 0.943444
Q2FW14   1 0.153846 -1.27278 0.943444
Q2FYD7   1 0.153846 -1.27278 0.943444
Q9RQP8   5 0.769231 -1.27278 0.943444
Q2FZK2   3 0.461538 -1.27278 0.943444
Q2FWI7   2 0.307692 -1.27278 0.943444
Q2G182   1 0.153846 -1.27278 0.943444
Q2FYT7   0 0 -1.27278 0.943444
Q2FV46   4 0.615385 -1.27278 0.943444
Q2FY58   1 0.153846 -1.27278 0.943444
Q2FX06   1 0.153846 -1.27278 0.943444
Q2FZH0   2 0.307692 -1.27278 0.943444
Q2FUZ4   6 0.923077 -1.27278 0.943444
Q2G102   5 0.769231 -1.27278 0.943444
Q2G1R8   2 0.307692 -1.27278 0.943444
Q2G2J1   2 0.307692 -1.27278 0.943444
Q2FX71   2 0.307692 -1.27278 0.943444
Q2FUZ5   2 0.307692 -1.27278 0.943444
Q2FYP5   1 0.153846 -1.27278 0.943444
Q2G048   0 0 -1.27278 0.943444
Q2FUQ0   3 0.461538 -1.27278 0.943444
Q2FWS7   3 0.461538 -1.27278 0.943444
Q2FV65   1 0.153846 -1.27278 0.943444
Q2G125   1 0.153846 -1.27278 0.943444
Q2FYT2   4 0.615385 -1.27278 0.943444
Q2FVH7   2 0.307692 -1.27278 0.943444
Q2G127   4 0.615385 -1.27278 0.943444
Q2FYI5   1 0.153846 -1.27278 0.943444
Q2FYX4   5 0.769231 -1.27278 0.943444
Q2G0M3   4 0.615385 -1.27278 0.943444
Q2FW87   3 0.461538 -1.27278 0.943444
Q2G211   0 0 -1.27278 0.943444
Q2FXR5   3 0.461538 -1.27278 0.943444
Q2FWR5   1 0.153846 -1.27278 0.943444
Q2FYD5   2 0.307692 -1.27278 0.943444
Q2FY94   0 0 -1.27278 0.943444
Q2G2W8   2 0.307692 -1.27278 0.943444
Q2FZL9   5 0.769231 -1.27278 0.943444
Q2FYT9   3 0.461538 -1.27278 0.943444
Q2FX44   2 0.307692 -1.27278 0.943444
Q2FXB2   0 0 -1.27278 0.943444
Q2FVF6   3 0.461538 -1.27278 0.943444
Q2G2F6   1 0.153846 -1.27278 0.943444
Q2G2C3   2 0.307692 -1.27278 0.943444
Q2FYA5   3 0.461538 -1.27278 0.943444
Q2FYB1   3 0.461538 -1.27278 0.943444
Q2G011   1 0.153846 -1.27278 0.943444
Q2FV29   0 0 -1.27278 0.943444
Q2FVW1   2 0.307692 -1.27278 0.943444
Q2FYA4   2 0.307692 -1.27278 0.943444
Q2FY26   1 0.153846 -1.27278 0.943444
Q2FXC1   3 0.461538 -1.27278 0.943444
Q2G2T0   5 0.769231 -1.27278 0.943444
Q2FY62   1 0.153846 -1.27278 0.943444
Q2G2K4   1 0.153846 -1.27278 0.943444
Q2FW65   4 0.615385 -1.27278 0.943444
Q2FY05   6 0.923077 -1.27278 0.943444
Q2FV96   3 0.461538 -1.27278 0.943444
Q2G1S7   2 0.307692 -1.27278 0.943444
Q2FWS9   2 0.307692 -1.27278 0.943444
Q2G180   3 0.461538 -1.27278 0.943444
Q2G0L6   2 0.307692 -1.27278 0.943444
Q2G189   1 0.153846 -1.27278 0.943444
Q2FYD9   0 0 -1.27278 0.943444
Q2FWM6   0 0 -1.27278 0.943444
Q2FXA6   1 0.153846 -1.27278 0.943444
Q2G0U8   2 0.307692 -1.27278 0.943444
Q2FXD9   2 0.307692 -1.27278 0.943444
Q2FWF9   0 0 -1.27278 0.943444
Q2FXS3   2 0.307692 -1.27278 0.943444
Q2FXX6   2 0.307692 -1.27278 0.943444
Q2FWU2   2 0.307692 -1.27278 0.943444
Q2FXD5   2 0.307692 -1.27278 0.943444
Q2FZK8   4 0.615385 -1.27278 0.943444
Q2FV15   2 0.307692 -1.27278 0.943444
Q2FZZ5   4 0.615385 -1.27278 0.943444
Q2FW48   4 0.615385 -1.27278 0.943444
Q2FYB3   3 0.461538 -1.27278 0.943444
Q2FWT5   2 0.307692 -1.27278 0.943444
Q2FVH4   0 0 -1.27278 0.943444
Q2FWP4   2 0.307692 -1.27278 0.943444
Q2FYX9   1 0.153846 -1.27278 0.943444
Q2G1U7   1 0.153846 -1.27278 0.943444
Q2FXY6   2 0.307692 -1.27278 0.943444
Q2FYT1   1 0.153846 -1.27278 0.943444
Q2G244   2 0.307692 -1.27278 0.943444
Q2FX30   0 0 -1.27278 0.943444
Q2FVZ3   2 0.307692 -1.27278 0.943444
Q2FWP5   6 0.923077 -1.27278 0.943444
Q2FX41   3 0.461538 -1.27278 0.943444
Q2G2R5   2 0.307692 -1.27278 0.943444
Q2G2S3   2 0.285714 -1.27278 0.943444
Q2G004   2 0.285714 -1.27278 0.943444
Q2FWV1   4 0.571429 -1.27278 0.943444
Q2G003   2 0.285714 -1.27278 0.943444
Q2FZV3   2 0.285714 -1.27278 0.943444
Q2G026   5 0.714286 -1.27278 0.943444
Q2FXG7   0 0 -1.27278 0.943444
Q2FYL8   1 0.142857 -1.27278 0.943444
Q2FZB6   1 0.142857 -1.27278 0.943444
Q2FZE4   4 0.571429 -1.27278 0.943444
Q2FX11   5 0.714286 -1.27278 0.943444
Q2G0Y3   5 0.714286 -1.27278 0.943444
Q2FZW7   0 0 -1.27278 0.943444
Q2FX21   11 1.57143 0.903563 0.161558
Q2G092   12 1.71429 0.903563 0.161558
Q2FZB7   3 0.428571 -1.27278 0.943444
Q2G0J9   11 1.57143 0.903563 0.161558
Q2G1X2   2 0.285714 -1.27278 0.943444
Q2FZD6   6 0.857143 -1.27278 0.943444
Q2FW67   3 0.428571 -1.27278 0.943444
Q2G111   1 0.142857 -1.27278 0.943444
Q2G2Y4   3 0.428571 -1.27278 0.943444
Q2FY38   3 0.428571 -1.27278 0.943444
Q2FWJ0   5 0.714286 -1.27278 0.943444
Q2G2T5   3 0.428571 -1.27278 0.943444
Q2FVG6   4 0.571429 -1.27278 0.943444
Q2G1V8   3 0.428571 -1.27278 0.943444
Q2G1L0   2 0.285714 -1.27278 0.943444
Q2FXD6   4 0.571429 -1.27278 0.943444
P0C948   2 0.285714 -1.27278 0.943444
Q2G1M2   3 0.428571 -1.27278 0.943444
Q2FVW8   4 0.571429 -1.27278 0.943444
Q2FX24   2 0.285714 -1.27278 0.943444
Q2FWS4   12 1.71429 0.903563 0.161558
Q2FYQ3   3 0.428571 -1.27278 0.943444
Q2G254   4 0.571429 -1.27278 0.943444
Q2FWB4   1 0.142857 -1.27278 0.943444
Q2FUP8   1 0.142857 -1.27278 0.943444
Q2FZC2   3 0.428571 -1.27278 0.943444
Q2FYE4   6 0.857143 -1.27278 0.943444
Q2FWS2   1 0.142857 -1.27278 0.943444
Q2FY03   5 0.714286 -1.27278 0.943444
Q2FVS6   5 0.714286 -1.27278 0.943444
Q2FXV2   1 0.142857 -1.27278 0.943444
Q2G2L6   4 0.571429 -1.27278 0.943444
Q2G2I5   2 0.285714 -1.27278 0.943444
Q2FYA2   4 0.571429 -1.27278 0.943444
Q2FWV7   2 0.285714 -1.27278 0.943444
Q2FXE7   3 0.428571 -1.27278 0.943444
Q2G0J6   1 0.142857 -1.27278 0.943444
Q2FUU4   9 1.28571 0.903563 0.161558
Q2FVJ4   2 0.285714 -1.27278 0.943444
Q2FZM9   1 0.142857 -1.27278 0.943444
Q2FZ51   2 0.285714 -1.27278 0.943444
Q2FY22   7 1 0.903563 0.161558
Q2G2Q1   5 0.714286 -1.27278 0.943444
Q2G109   3 0.428571 -1.27278 0.943444
Q2G1D6   3 0.428571 -1.27278 0.943444
Q2FVC9   1 0.142857 -1.27278 0.943444
Q2G2R6   11 1.57143 0.903563 0.161558
Q2FZ85   5 0.714286 -1.27278 0.943444
Q2FVK4   8 1.14286 0.903563 0.161558
Q2G1V9   2 0.285714 -1.27278 0.943444
Q2G2H6   2 0.285714 -1.27278 0.943444
Q2FWS6   10 1.42857 0.903563 0.161558
Q2FZW4   4 0.571429 -1.27278 0.943444
Q2G1M3   4 0.571429 -1.27278 0.943444
Q2G1M0   9 1.28571 0.903563 0.161558
Q2G1Y9   5 0.714286 -1.27278 0.943444
Q2FX45   3 0.428571 -1.27278 0.943444
Q2FWP8   3 0.428571 -1.27278 0.943444
Q2FYP4   5 0.714286 -1.27278 0.943444
Q2FYL1   2 0.285714 -1.27278 0.943444
Q2G1L4   3 0.428571 -1.27278 0.943444
Q2FUQ7   2 0.285714 -1.27278 0.943444
Q2G247   0 0 -1.27278 0.943444
Q2FVV0   4 0.571429 -1.27278 0.943444
Q2FYU6   6 0.857143 -1.27278 0.943444
Q2G2N6   4 0.571429 -1.27278 0.943444
Q2FXC9   2 0.285714 -1.27278 0.943444
Q2FX42   6 0.857143 -1.27278 0.943444
Q2FX26   6 0.857143 -1.27278 0.943444
Q2FWF3   1 0.142857 -1.27278 0.943444
Q2FZY1   2 0.285714 -1.27278 0.943444
Q2FW15   9 1.2 0.903563 0.161558
P0A0G2   10 1.33333 0.903563 0.161558
Q2G2G5   7 0.933333 -1.27278 0.943444
Q2FY39   5 0.666667 -1.27278 0.943444
Q2G0B5   0 0 -1.27278 0.943444
Q2FZI1   15 2 3.07991 0.0107511
Q2FUQ6   5 0.666667 -1.27278 0.943444
Q2FVR5   7 0.933333 -1.27278 0.943444
Q2G2W6   4 0.533333 -1.27278 0.943444
Q2FZR8   4 0.533333 -1.27278 0.943444
Q2FVY8   15 2 3.07991 0.0107511
Q2FZ60   5 0.666667 -1.27278 0.943444
Q2FV82   3 0.4 -1.27278 0.943444
Q2FX23   4 0.533333 -1.27278 0.943444
Q2G1G3   5 0.666667 -1.27278 0.943444
P68805   2 0.266667 -1.27278 0.943444
Q2FVL0   16 2.13333 3.07991 0.0107511
Q2G2J0   7 0.933333 -1.27278 0.943444
Q2FZF1   9 1.2 0.903563 0.161558
Q2FXU9   6 0.8 -1.27278 0.943444
Q2G1A2   18 2.4 3.07991 0.0107511
Q2G1C3   4 0.533333 -1.27278 0.943444
Q2G1D4   5 0.666667 -1.27278 0.943444
Q2G0A8   3 0.4 -1.27278 0.943444
Q2FVC7   0 0 -1.27278 0.943444
Q2G133   4 0.533333 -1.27278 0.943444
Q2FY86   11 1.46667 0.903563 0.161558
Q2FX92   15 2 3.07991 0.0107511
Q2FW47   1 0.133333 -1.27278 0.943444
Q2G1T9   1 0.133333 -1.27278 0.943444
Q2FVU8   4 0.533333 -1.27278 0.943444
Q2FVD7   10 1.33333 0.903563 0.161558
Q2FX55   1 0.133333 -1.27278 0.943444
Q2FVD3   9 1.2 0.903563 0.161558
Q2G2B5   1 0.133333 -1.27278 0.943444
Q2FWV6   3 0.4 -1.27278 0.943444
Q2FW29   8 1.06667 0.903563 0.161558
Q2G0W6   1 0.133333 -1.27278 0.943444
Q2FVD2   2 0.266667 -1.27278 0.943444
Q2FWR8   3 0.4 -1.27278 0.943444
Q2FXA0   7 0.933333 -1.27278 0.943444
Q2FZB4   5 0.666667 -1.27278 0.943444
Q2FX37   4 0.533333 -1.27278 0.943444
Q2FX13   2 0.266667 -1.27278 0.943444
Q2FWD8   6 0.8 -1.27278 0.943444
Q2G108   7 0.933333 -1.27278 0.943444
Q2G2V4   8 1.06667 0.903563 0.161558
Q2FZW2   16 2.13333 3.07991 0.0107511
Q2FYY4   5 0.666667 -1.27278 0.943444
Q2FYB8   2 0.266667 -1.27278 0.943444
Q2FWC2   5 0.666667 -1.27278 0.943444
Q2FYE8   5 0.666667 -1.27278 0.943444
Q2FXK5   7 0.933333 -1.27278 0.943444
Q2FWT0   5 0.666667 -1.27278 0.943444
Q2FW19   4 0.533333 -1.27278 0.943444
Q2G100   5 0.666667 -1.27278 0.943444
Q2FYY3   3 0.4 -1.27278 0.943444
Q2FZ01   4 0.533333 -1.27278 0.943444
Q2FYY1   3 0.4 -1.27278 0.943444
Q2G103   8 1.06667 0.903563 0.161558
Q2FV12   2 0.266667 -1.27278 0.943444
Q2FWQ1   9 1.2 0.903563 0.161558
Q2FYY5   3 0.4 -1.27278 0.943444
Q2G207   2 0.266667 -1.27278 0.943444
Q2G1Y8   11 1.46667 0.903563 0.161558
Q2FWZ8   4 0.533333 -1.27278 0.943444
Q2G0Z8   3 0.4 -1.27278 0.943444
Q2G2F7   4 0.533333 -1.27278 0.943444
Q2FYH9   4 0.533333 -1.27278 0.943444
Q2FWB7   3 0.4 -1.27278 0.943444
Q2FYN2   9 1.125 0.903563 0.161558
Q2FVQ6   6 0.75 -1.27278 0.943444
Q2FWX3   2 0.25 -1.27278 0.943444
Q2G187   3 0.375 -1.27278 0.943444
Q2FW05   7 0.875 -1.27278 0.943444
Q2FYC3   5 0.625 -1.27278 0.943444
Q2FZJ2   15 1.875 0.903563 0.161558
Q2G0D6   4 0.5 -1.27278 0.943444
Q2FWP7   3 0.375 -1.27278 0.943444
Q2FX31   22 2.75 3.07991 0.0107511
Q2FVZ6   1 0.125 -1.27278 0.943444
Q2G2A2   7 0.875 -1.27278 0.943444
Q2FWQ8   7 0.875 -1.27278 0.943444
Q2FVM9   4 0.5 -1.27278 0.943444
Q2FYD1   12 1.5 0.903563 0.161558
Q2FYN3   6 0.75 -1.27278 0.943444
Q2FYI3   4 0.5 -1.27278 0.943444
Q2G022   16 2 3.07991 0.0107511
Q2G1Q3   7 0.875 -1.27278 0.943444
Q2FX58   3 0.375 -1.27278 0.943444
Q2G2V1   16 2 3.07991 0.0107511
Q2FVV5   5 0.625 -1.27278 0.943444
Q2FZC0   12 1.5 0.903563 0.161558
Q2FV63   21 2.625 3.07991 0.0107511
Q2FWG9   3 0.375 -1.27278 0.943444
Q2FZA5   1 0.125 -1.27278 0.943444
Q2FX60   16 2 3.07991 0.0107511
Q2G2I8   13 1.625 0.903563 0.161558
Q2G2Y5   18 2.25 3.07991 0.0107511
Q2G2Y2   5 0.625 -1.27278 0.943444
Q2FWA6   12 1.5 0.903563 0.161558
Q2FWL8   19 2.375 3.07991 0.0107511
Q2FY95   9 1.125 0.903563 0.161558
Q2FYC5   7 0.875 -1.27278 0.943444
Q2FV43   3 0.375 -1.27278 0.943444
Q2FVU0   16 2 3.07991 0.0107511
Q2FZG5   5 0.625 -1.27278 0.943444
Q2G2H9   5 0.625 -1.27278 0.943444
Q2G1D1   12 1.5 0.903563 0.161558
Q2FWU7   11 1.375 0.903563 0.161558
P60647   4 0.5 -1.27278 0.943444
Q2FUR7   10 1.25 0.903563 0.161558
Q2FWQ2   17 2.125 3.07991 0.0107511
Q2G2M4   6 0.75 -1.27278 0.943444
Q2G104   6 0.75 -1.27278 0.943444
Q2FX76   4 0.5 -1.27278 0.943444
Q2G2Q4   18 2.25 3.07991 0.0107511
Q2FXQ1   3 0.375 -1.27278 0.943444
Q2FX80   3 0.375 -1.27278 0.943444
Q2FZN6   8 1 0.903563 0.161558
Q2G009   9 1.125 0.903563 0.161558
Q2G021   5 0.625 -1.27278 0.943444
Q2FWH0   21 2.625 3.07991 0.0107511
Q2FXQ0   12 1.5 0.903563 0.161558
Q2FX64   7 0.875 -1.27278 0.943444
Q2FY98   6 0.75 -1.27278 0.943444
Q2FWK5   28 3.5 5.25625 0.000662855
Q2FYK1   2 0.25 -1.27278 0.943444
Q2FXF0   5 0.625 -1.27278 0.943444
Q2FY70   9 1.125 0.903563 0.161558
Q2G114   10 1.25 0.903563 0.161558
Q2FX38   4 0.5 -1.27278 0.943444
Q2FUP9   3 0.375 -1.27278 0.943444
Q2FVV3   6 0.75 -1.27278 0.943444
Q2G113   27 3.375 5.25625 0.000662855
Q2FWB2   10 1.25 0.903563 0.161558
Q2FWT6   3 0.375 -1.27278 0.943444
Q2FW28   11 1.375 0.903563 0.161558
Q2FUQ9   7 0.875 -1.27278 0.943444
Q2FY00   3 0.375 -1.27278 0.943444
Q2G040   5 0.625 -1.27278 0.943444
Q2FX35   14 1.75 0.903563 0.161558
Q2FYW9   6 0.705882 -1.27278 0.943444
Q2G2N8   4 0.470588 -1.27278 0.943444
Q2G1V7   11 1.29412 0.903563 0.161558
Q2G0C3   4 0.470588 -1.27278 0.943444
Q2FVW0   6 0.705882 -1.27278 0.943444
Q2FUS4   11 1.29412 0.903563 0.161558
Q2FVP6   5 0.588235 -1.27278 0.943444
Q2FZK1   5 0.588235 -1.27278 0.943444
Q2FXY2   24 2.82353 3.07991 0.0107511
Q2FYX3   22 2.58824 3.07991 0.0107511
Q2FZ86   16 1.88235 0.903563 0.161558
Q2FUV7   5 0.588235 -1.27278 0.943444
Q2FX70   11 1.29412 0.903563 0.161558
Q2G1Y1   7 0.823529 -1.27278 0.943444
Q2FVT9   7 0.823529 -1.27278 0.943444
Q2G2K3   13 1.52941 0.903563 0.161558
P72358   7 0.823529 -1.27278 0.943444
Q2G192   5 0.588235 -1.27278 0.943444
Q2FYX6   28 3.29412 5.25625 0.000662855
Q2FXW0   3 0.352941 -1.27278 0.943444
Q2G202   6 0.705882 -1.27278 0.943444
Q2FYW7   6 0.705882 -1.27278 0.943444
Q2G2M0   8 0.941176 -1.27278 0.943444
Q2FXT7   8 0.941176 -1.27278 0.943444
Q2FX59   11 1.29412 0.903563 0.161558
Q2G0X2   5 0.588235 -1.27278 0.943444
Q2FWR6   24 2.82353 3.07991 0.0107511
Q2FW22   27 3.17647 5.25625 0.000662855
Q2FZH4   16 1.88235 0.903563 0.161558
Q2FYZ1   8 0.941176 -1.27278 0.943444
Q2G2W7   19 2.23529 3.07991 0.0107511
Q2G2I4   14 1.64706 0.903563 0.161558
Q2FZP5   26 3.05882 5.25625 0.000662855
Q2FWQ7   22 2.58824 3.07991 0.0107511
Q2G1W9   16 1.88235 0.903563 0.161558
Q2FWF7   9 1.05882 0.903563 0.161558
Q2FYM9   31 3.64706 5.25625 0.000662855
Q2FXV0   7 0.823529 -1.27278 0.943444
Q2FWW2   13 1.52941 0.903563 0.161558
Q2FVS2   3 0.352941 -1.27278 0.943444
Q2G007   9 1.05882 0.903563 0.161558
Q2FYA7   21 2.47059 3.07991 0.0107511
Q2G0K0   25 2.94118 3.07991 0.0107511
Q2FXS9   24 2.82353 3.07991 0.0107511
Q2G249   26 3.05882 5.25625 0.000662855
Q2G008   16 1.88235 0.903563 0.161558
Q2FZD5   7 0.823529 -1.27278 0.943444
Q2FZG0   4 0.470588 -1.27278 0.943444
Q2FX28   10 1.17647 0.903563 0.161558
Q2FXI4   24 2.82353 3.07991 0.0107511
Q2G176   7 0.823529 -1.27278 0.943444
Q2G116   12 1.41176 0.903563 0.161558
Q2FXF2   5 0.588235 -1.27278 0.943444
Q2G260   9 1.05882 0.903563 0.161558
Q2G213   5 0.588235 -1.27278 0.943444
Q2G173   9 1.05882 0.903563 0.161558
Q2FV71   10 1.17647 0.903563 0.161558
Q2FWY8   3 0.352941 -1.27278 0.943444
Q2FWN3   9 1.05882 0.903563 0.161558
Q2FYD4   10 1.17647 0.903563 0.161558
Q2FVQ2   22 2.58824 3.07991 0.0107511
Q2FVK0   11 1.29412 0.903563 0.161558
Q2G285   12 1.41176 0.903563 0.161558
Q2FZH6   29 3.41176 5.25625 0.000662855
Q2FZX1   6 0.705882 -1.27278 0.943444
Q2FZ83   1 0.117647 -1.27278 0.943444
Q2G0S9   9 1.05882 0.903563 0.161558
Q2FZH7   7 0.823529 -1.27278 0.943444
Q2FZT3   10 1.17647 0.903563 0.161558
Q2FX57   12 1.33333 0.903563 0.161558
Q2G0B9   22 2.44444 3.07991 0.0107511
Q2FY28   25 2.77778 3.07991 0.0107511
Q2G0R5   28 3.11111 5.25625 0.000662855
Q2FZG8   16 1.77778 0.903563 0.161558
Q2G1X1   18 2 3.07991 0.0107511
Q2FX93   9 1 0.903563 0.161558
Q2FYU5   6 0.666667 -1.27278 0.943444
Q2FWR9   12 1.33333 0.903563 0.161558
Q2FWS0   35 3.88889 5.25625 0.000662855
Q2G0P4   4 0.444444 -1.27278 0.943444
Q2FX50   7 0.777778 -1.27278 0.943444
Q2FZV0   15 1.66667 0.903563 0.161558
Q2G0S5   17 1.88889 0.903563 0.161558
Q2FY25   10 1.11111 0.903563 0.161558
Q2FXG6   5 0.555556 -1.27278 0.943444
Q2FZJ7   14 1.55556 0.903563 0.161558
Q2G0U7   21 2.33333 3.07991 0.0107511
Q2FZV2   11 1.22222 0.903563 0.161558
Q2FWT8   18 2 3.07991 0.0107511
Q2G0D1   11 1.22222 0.903563 0.161558
Q2FVW5   16 1.77778 0.903563 0.161558
Q2FY97   15 1.66667 0.903563 0.161558
Q2FXF3   20 2.22222 3.07991 0.0107511
Q2G063   6 0.666667 -1.27278 0.943444
Q2G0U5   10 1.11111 0.903563 0.161558
Q2G2B1   14 1.55556 0.903563 0.161558
Q2FVE3   5 0.555556 -1.27278 0.943444
Q2FZW1   26 2.88889 3.07991 0.0107511
Q2FYK2   36 4 7.4326 4.06742e-05
Q2FXW2   15 1.66667 0.903563 0.161558
Q9F0R1   12 1.33333 0.903563 0.161558
Q2FZG3   11 1.22222 0.903563 0.161558
Q2G2K0   25 2.77778 3.07991 0.0107511
Q2FVN4   19 2.11111 3.07991 0.0107511
Q2FYV0   26 2.88889 3.07991 0.0107511
Q2G0A5   4 0.444444 -1.27278 0.943444
Q2FZ03   29 3.22222 5.25625 0.000662855
Q2G1I8   10 1.11111 0.903563 0.161558
Q2FYX8   29 3.22222 5.25625 0.000662855
Q2FV18   4 0.444444 -1.27278 0.943444
Q2FYI7   23 2.55556 3.07991 0.0107511
Q2G0K1   30 3.33333 5.25625 0.000662855
Q2G2U9   12 1.33333 0.903563 0.161558
Q2FW31   23 2.55556 3.07991 0.0107511
Q2FVB5   9 1 0.903563 0.161558
Q2FVI8   4 0.444444 -1.27278 0.943444
Q2FZT0   18 2 3.07991 0.0107511
P48860   20 2.22222 3.07991 0.0107511
Q2FYC1   21 2.33333 3.07991 0.0107511
Q2G286   21 2.33333 3.07991 0.0107511
Q2FXD3   21 2.33333 3.07991 0.0107511
Q2G027   4 0.444444 -1.27278 0.943444
Q2G0T4   14 1.55556 0.903563 0.161558
Q2FZJ5   12 1.33333 0.903563 0.161558
Q2FW10   7 0.777778 -1.27278 0.943444
Q2FY91   11 1.22222 0.903563 0.161558
Q2FVP0   28 3.11111 5.25625 0.000662855
P60070   17 1.88889 0.903563 0.161558
Q2FWU1   11 1.22222 0.903563 0.161558
Q2FYA3   5 0.555556 -1.27278 0.943444
Q2G0V8   10 1.11111 0.903563 0.161558
Q2G0Z2   9 1 0.903563 0.161558
Q2FZ47   4 0.444444 -1.27278 0.943444
Q2G0V9   4 0.444444 -1.27278 0.943444
Q2FZE2   24 2.66667 3.07991 0.0107511
Q2FWB0   16 1.77778 0.903563 0.161558
Q2G1J1   6 0.666667 -1.27278 0.943444
Q2FYQ1   5 0.555556 -1.27278 0.943444
Q2FZ45   13 1.44444 0.903563 0.161558
Q2FYW5   17 1.88889 0.903563 0.161558
Q2G1A0   6 0.666667 -1.27278 0.943444
Q2FZB9   6 0.666667 -1.27278 0.943444
Q2FZX2   21 2.33333 3.07991 0.0107511
Q2FZY4   22 2.44444 3.07991 0.0107511
Q2FW56   4 0.444444 -1.27278 0.943444
P0A0G6   18 2 3.07991 0.0107511
Q2FW80   7 0.777778 -1.27278 0.943444
Q2G2S4   12 1.33333 0.903563 0.161558
Q2G2H0   8 0.888889 -1.27278 0.943444
Q2G2E1   5 0.555556 -1.27278 0.943444
Q2G0I5   22 2.44444 3.07991 0.0107511
Q2FWW6   12 1.33333 0.903563 0.161558
Q2G112   8 0.888889 -1.27278 0.943444
Q2G214   8 0.888889 -1.27278 0.943444
Q2FYG2   11 1.22222 0.903563 0.161558
Q2G0J5   6 0.666667 -1.27278 0.943444
Q2FX27   9 1 0.903563 0.161558
Q2FWV5   22 2.44444 3.07991 0.0107511
Q2FX40   36 4 7.4326 4.06742e-05
Q2FZM5   5 0.555556 -1.27278 0.943444
Q2FXH8   8 0.888889 -1.27278 0.943444
Q2FWS5   7 0.777778 -1.27278 0.943444
Q2FW13   35 3.68421 5.25625 0.000662855
Q2FY93   13 1.36842 0.903563 0.161558
Q2FZM8   26 2.73684 3.07991 0.0107511
Q2FZV4   26 2.73684 3.07991 0.0107511
Q2FVD4   17 1.78947 0.903563 0.161558
Q2G0J3   7 0.736842 -1.27278 0.943444
Q2FX61   33 3.47368 5.25625 0.000662855
Q2FVD6   17 1.78947 0.903563 0.161558
Q2FYY7   19 2 3.07991 0.0107511
Q2G0W0   23 2.42105 3.07991 0.0107511
Q2FXF7   16 1.68421 0.903563 0.161558
Q2G191   9 0.947368 -1.27278 0.943444
Q2FYT5   12 1.26316 0.903563 0.161558
Q2G1P0   11 1.15789 0.903563 0.161558
Q2FVF8   21 2.21053 3.07991 0.0107511
Q2G0Y1   6 0.631579 -1.27278 0.943444
Q2FZD2   26 2.73684 3.07991 0.0107511
Q2FZ59   17 1.78947 0.903563 0.161558
Q2G2G1   7 0.736842 -1.27278 0.943444
Q2G0F9   17 1.78947 0.903563 0.161558
Q2G1J2   25 2.63158 3.07991 0.0107511
Q2G0Q6   29 3.05263 5.25625 0.000662855
Q2FYX0   24 2.52632 3.07991 0.0107511
Q2FZU8   12 1.26316 0.903563 0.161558
Q2G267   11 1.15789 0.903563 0.161558
Q2G174   20 2.10526 3.07991 0.0107511
Q2FWC3   27 2.84211 3.07991 0.0107511
Q2FVN6   18 1.89474 0.903563 0.161558
Q2G2D1   21 2.21053 3.07991 0.0107511
Q2FZK9   14 1.47368 0.903563 0.161558
Q2G2C9   12 1.26316 0.903563 0.161558
Q2G2V8   12 1.26316 0.903563 0.161558
Q2FVL6   26 2.73684 3.07991 0.0107511
Q2FY45   6 0.631579 -1.27278 0.943444
Q2G2R7   19 2 3.07991 0.0107511
Q2FWD5   15 1.57895 0.903563 0.161558
Q2FWT3   7 0.736842 -1.27278 0.943444
Q2FY92   34 3.57895 5.25625 0.000662855
Q2FZM2   9 0.947368 -1.27278 0.943444
Q2G2F0   26 2.73684 3.07991 0.0107511
Q2FW30   15 1.57895 0.903563 0.161558
Q2FZV9   20 2.10526 3.07991 0.0107511
Q2FVA6   23 2.42105 3.07991 0.0107511
Q2G229   27 2.84211 3.07991 0.0107511
Q2FZZ3   18 1.89474 0.903563 0.161558
Q2G2F4   6 0.631579 -1.27278 0.943444
Q2FVA7   14 1.47368 0.903563 0.161558
Q2G0R3   14 1.47368 0.903563 0.161558
Q2G1R1   29 3.05263 5.25625 0.000662855
Q2FZ79   17 1.78947 0.903563 0.161558
Q2FZ12   6 0.631579 -1.27278 0.943444
Q2FX39   12 1.26316 0.903563 0.161558
Q2G186   19 2 3.07991 0.0107511
Q2FXE5   6 0.631579 -1.27278 0.943444
Q2G0A1   17 1.78947 0.903563 0.161558
Q2G0E7   10 1.05263 0.903563 0.161558
Q2G2V7   6 0.631579 -1.27278 0.943444
Q2FYA6   30 3.15789 5.25625 0.000662855
Q2G276   22 2.31579 3.07991 0.0107511
Q2G070   21 2.21053 3.07991 0.0107511
Q2FVZ1   11 1.15789 0.903563 0.161558
Q2FW84   8 0.842105 -1.27278 0.943444
Q2FVY9   11 1.15789 0.903563 0.161558
Q2FVD9   21 2.21053 3.07991 0.0107511
Q2G1T2   10 1.05263 0.903563 0.161558
Q2G0I3   11 1.15789 0.903563 0.161558
Q2G0E8   19 2 3.07991 0.0107511
Q2FW08   16 1.68421 0.903563 0.161558
Q2FVD8   19 2 3.07991 0.0107511
Q2FXF5   15 1.57895 0.903563 0.161558
Q2FXW1   26 2.73684 3.07991 0.0107511
Q2FW79   14 1.47368 0.903563 0.161558
Q2G2G0   19 2 3.07991 0.0107511
P48940   7 0.736842 -1.27278 0.943444
Q2FYL6   9 0.947368 -1.27278 0.943444
Q2FZV8   19 2 3.07991 0.0107511
Q2FYM5   23 2.42105 3.07991 0.0107511
Q2G2B6   17 1.78947 0.903563 0.161558
Q2G1L2   8 0.842105 -1.27278 0.943444
Q2G1V5   5 0.526316 -1.27278 0.943444
Q2FXT0   15 1.57895 0.903563 0.161558
Q2FY02   24 2.52632 3.07991 0.0107511
Q2FWQ4   9 0.947368 -1.27278 0.943444
Q2FYG4   7 0.736842 -1.27278 0.943444
Q2FW11   24 2.52632 3.07991 0.0107511
Q2G257   22 2.2 3.07991 0.0107511
Q2FWJ6   17 1.7 0.903563 0.161558
Q2FXS8   14 1.4 0.903563 0.161558
Q2FX12   18 1.8 0.903563 0.161558
Q2FYF1   10 1 0.903563 0.161558
Q2G2E8   13 1.3 0.903563 0.161558
Q2FXE6   6 0.6 -1.27278 0.943444
Q2G2C0   6 0.6 -1.27278 0.943444
Q2G1V6   7 0.7 -1.27278 0.943444
Q2FWZ4   24 2.4 3.07991 0.0107511
Q2G2V0   8 0.8 -1.27278 0.943444
Q9ZAH6   36 3.6 5.25625 0.000662855
Q2FVU2   32 3.2 5.25625 0.000662855
Q2FWI8   22 2.2 3.07991 0.0107511
P0A0H0   8 0.8 -1.27278 0.943444
Q2G0C1   28 2.8 3.07991 0.0107511
Q2FXH3   12 1.2 0.903563 0.161558
Q2FXI6   27 2.7 3.07991 0.0107511
Q2G1X5   25 2.5 3.07991 0.0107511
Q2FV08   15 1.5 0.903563 0.161558
Q2FWT7   11 1.1 0.903563 0.161558
Q2G210   19 1.9 0.903563 0.161558
Q2FW66   20 2 3.07991 0.0107511
Q2FWD0   23 2.3 3.07991 0.0107511
Q2FUQ1   20 2 3.07991 0.0107511
Q2FVI6   7 0.7 -1.27278 0.943444
Q2FWM7   4 0.4 -1.27278 0.943444
Q2FVN2   19 1.9 0.903563 0.161558
Q2FWR2   25 2.5 3.07991 0.0107511
Q2FYH4   9 0.9 -1.27278 0.943444
Q2FYM8   6 0.6 -1.27278 0.943444
Q9RFJ6   14 1.4 0.903563 0.161558
Q2FZ42   7 0.7 -1.27278 0.943444
Q2FVX9   30 3 5.25625 0.000662855
Q2G066   22 2.2 3.07991 0.0107511
Q2FVM3   18 1.8 0.903563 0.161558
Q2FWT1   11 1.1 0.903563 0.161558
Q2FZB8   10 1 0.903563 0.161558
Q2FUQ8   5 0.5 -1.27278 0.943444
Q2G2I7   15 1.5 0.903563 0.161558
Q2FVF7   12 1.2 0.903563 0.161558
Q2FV52   17 1.7 0.903563 0.161558
Q2FWE3   15 1.5 0.903563 0.161558
Q2G144   15 1.5 0.903563 0.161558
Q2FXZ1   15 1.5 0.903563 0.161558
Q2FX34   12 1.2 0.903563 0.161558
Q2FWV4   16 1.6 0.903563 0.161558
Q2FZ11   15 1.5 0.903563 0.161558
Q2G141   11 1.1 0.903563 0.161558
Q2FWF5   26 2.6 3.07991 0.0107511
Q2FV34   11 1.1 0.903563 0.161558
Q2FWQ0   19 1.9 0.903563 0.161558
Q2FV88   29 2.9 3.07991 0.0107511
Q2G2P0   15 1.5 0.903563 0.161558
Q2FYW8   19 1.9 0.903563 0.161558
Q2G1W1   23 2.3 3.07991 0.0107511
Q2FVC2   21 2.1 3.07991 0.0107511
Q2G0D3   7 0.7 -1.27278 0.943444
Q2FV89   23 2.3 3.07991 0.0107511
Q2G1U2   19 1.9 0.903563 0.161558
Q2FX32   8 0.8 -1.27278 0.943444
Q2FXS7   12 1.2 0.903563 0.161558
Q2FVX1   6 0.6 -1.27278 0.943444
Q2FVE0   6 0.6 -1.27278 0.943444
Q2G270   16 1.6 0.903563 0.161558
Q9EYW6   21 2.1 3.07991 0.0107511
Q2FVB8   11 1.1 0.903563 0.161558
Q2FZT9   9 0.9 -1.27278 0.943444
Q2G298   29 2.9 3.07991 0.0107511
Q2FX49   9 0.9 -1.27278 0.943444
Q2G0Z0   27 2.7 3.07991 0.0107511
Q2FW39   21 2.1 3.07991 0.0107511
Q2G252   15 1.5 0.903563 0.161558
Q2G0A3   15 1.5 0.903563 0.161558
Q2FYJ7   25 2.5 3.07991 0.0107511
Q2FWT2   16 1.6 0.903563 0.161558
Q2FWQ5   13 1.3 0.903563 0.161558
Q2G2J7   12 1.2 0.903563 0.161558
Q2FY75   12 1.2 0.903563 0.161558
Q2G106   19 1.9 0.903563 0.161558
Q2FVY3   17 1.7 0.903563 0.161558
Q2FVP9   19 1.9 0.903563 0.161558
Q2FW42   16 1.6 0.903563 0.161558
Q2FUV9   26 2.6 3.07991 0.0107511
Q2FVR7   25 2.5 3.07991 0.0107511
Q2FZN1   19 1.9 0.903563 0.161558
Q2G2Q7   38 3.61905 5.25625 0.000662855
Q2G150   18 1.71429 0.903563 0.161558
Q2G081   28 2.66667 3.07991 0.0107511
Q2FV45   25 2.38095 3.07991 0.0107511
Q2FX02   24 2.28571 3.07991 0.0107511
P0A0Q4   15 1.42857 0.903563 0.161558
Q2G0L9   27 2.57143 3.07991 0.0107511
Q2FY04   26 2.47619 3.07991 0.0107511
Q2FV48   10 0.952381 -1.27278 0.943444
Q2FW64   19 1.80952 0.903563 0.161558
Q2FX63   16 1.52381 0.903563 0.161558
Q2G1T3   21 2 3.07991 0.0107511
Q2G0K9   18 1.71429 0.903563 0.161558
Q2FZ00   17 1.61905 0.903563 0.161558
Q2FVL9   16 1.52381 0.903563 0.161558
Q2FW33   25 2.38095 3.07991 0.0107511
Q2FWT9   27 2.57143 3.07991 0.0107511
Q2FZF7   23 2.19048 3.07991 0.0107511
Q2FWL1   29 2.7619 3.07991 0.0107511
Q2FYS7   20 1.90476 0.903563 0.161558
Q2FZX3   31 2.95238 3.07991 0.0107511
Q2FXR0   9 0.857143 -1.27278 0.943444
Q2G2I9   22 2.09524 3.07991 0.0107511
Q2FWN1   4 0.380952 -1.27278 0.943444
Q2G297   9 0.857143 -1.27278 0.943444
Q2FVA0   9 0.857143 -1.27278 0.943444
Q2FXX0   13 1.2381 0.903563 0.161558
Q2G2P4   17 1.61905 0.903563 0.161558
Q2G0P8   28 2.66667 3.07991 0.0107511
Q2FVN3   13 1.2381 0.903563 0.161558
Q2FXK7   46 4.38095 7.4326 4.06742e-05
Q2FZF8   23 2.19048 3.07991 0.0107511
Q2FWR0   15 1.42857 0.903563 0.161558
Q2FXL2   9 0.857143 -1.27278 0.943444
Q2FWA9   17 1.61905 0.903563 0.161558
Q2G282   30 2.85714 3.07991 0.0107511
Q9RQQ0   12 1.14286 0.903563 0.161558
Q2FXD7   30 2.85714 3.07991 0.0107511
Q2FUY4   9 0.857143 -1.27278 0.943444
Q2G2W4   12 1.14286 0.903563 0.161558
Q2FZF5   22 2.09524 3.07991 0.0107511
Q2FY42   11 1.04762 0.903563 0.161558
Q2FUS3   19 1.80952 0.903563 0.161558
Q2G2E7   8 0.761905 -1.27278 0.943444
Q2G0S6   25 2.38095 3.07991 0.0107511
Q2G0C2   12 1.14286 0.903563 0.161558
Q2FWF8   17 1.61905 0.903563 0.161558
Q2G000   22 2.09524 3.07991 0.0107511
Q2FWX2   24 2.28571 3.07991 0.0107511
Q2FZS2   24 2.28571 3.07991 0.0107511
Q2FW16   16 1.52381 0.903563 0.161558
Q2FZI2   7 0.666667 -1.27278 0.943444
Q2G1Q5   13 1.2381 0.903563 0.161558
Q2G1A5   26 2.47619 3.07991 0.0107511
Q2G0P7   11 1.04762 0.903563 0.161558
Q2FWV3   17 1.61905 0.903563 0.161558
Q2FW51   24 2.28571 3.07991 0.0107511
Q2FVI4   37 3.52381 5.25625 0.000662855
Q2FVN7   21 2 3.07991 0.0107511
Q2FWP9   17 1.61905 0.903563 0.161558
Q2FXT2   29 2.7619 3.07991 0.0107511
P0A0F4   19 1.80952 0.903563 0.161558
Q2G126   34 3.2381 5.25625 0.000662855
Q2FW82   8 0.761905 -1.27278 0.943444
Q2FY44   20 1.90476 0.903563 0.161558
Q2G0N9   38 3.61905 5.25625 0.000662855
Q2G0Z9   5 0.47619 -1.27278 0.943444
Q2FV81   26 2.47619 3.07991 0.0107511
Q2FYC4   12 1.14286 0.903563 0.161558
Q2G178   36 3.42857 5.25625 0.000662855
Q2G079   16 1.52381 0.903563 0.161558
Q2G2B7   28 2.66667 3.07991 0.0107511
Q2FVF5   29 2.7619 3.07991 0.0107511
Q2G2W2   18 1.71429 0.903563 0.161558
Q2G1I2   25 2.38095 3.07991 0.0107511
Q2G245   5 0.47619 -1.27278 0.943444
Q2G1H7   14 1.27273 0.903563 0.161558
Q2FWF1   20 1.81818 0.903563 0.161558
Q2FZZ9   23 2.09091 3.07991 0.0107511
Q2G1W3   25 2.27273 3.07991 0.0107511
Q2G204   27 2.45455 3.07991 0.0107511
Q2G1H1   15 1.36364 0.903563 0.161558
Q2FXK3   21 1.90909 0.903563 0.161558
Q2G2H8   20 1.81818 0.903563 0.161558
Q2FZP9   25 2.27273 3.07991 0.0107511
Q2FWI2   21 1.90909 0.903563 0.161558
Q2FYZ6   9 0.818182 -1.27278 0.943444
Q2FXS1   7 0.636364 -1.27278 0.943444
Q2G200   25 2.27273 3.07991 0.0107511
Q2G2L5   8 0.727273 -1.27278 0.943444
Q2FY73   27 2.45455 3.07991 0.0107511
Q2G177   9 0.818182 -1.27278 0.943444
Q2G2F9   12 1.09091 0.903563 0.161558
Q2FV27   18 1.63636 0.903563 0.161558
Q2FZ56   30 2.72727 3.07991 0.0107511
Q2FVF3   10 0.909091 -1.27278 0.943444
Q2G0B6   18 1.63636 0.903563 0.161558
Q2G2S5   27 2.45455 3.07991 0.0107511
Q2FW68   22 2 3.07991 0.0107511
Q2FWX7   8 0.727273 -1.27278 0.943444
Q2FWB6   23 2.09091 3.07991 0.0107511
Q2FXA9   28 2.54545 3.07991 0.0107511
Q2FXP3   17 1.54545 0.903563 0.161558
Q2FUX5   29 2.63636 3.07991 0.0107511
Q2FZZ4   18 1.63636 0.903563 0.161558
Q2FX98   29 2.63636 3.07991 0.0107511
Q2FV23   20 1.81818 0.903563 0.161558
Q2FUR1   14 1.27273 0.903563 0.161558
Q2FY49   27 2.45455 3.07991 0.0107511
Q2G017   20 1.81818 0.903563 0.161558
Q2G2K9   18 1.63636 0.903563 0.161558
Q2G2N9   29 2.63636 3.07991 0.0107511
Q2G0E9   8 0.727273 -1.27278 0.943444
Q2FY19   23 2.09091 3.07991 0.0107511
Q2G1E3   13 1.18182 0.903563 0.161558
Q2FW17   9 0.818182 -1.27278 0.943444
Q2FWK9   27 2.45455 3.07991 0.0107511
Q2G2Q6   39 3.54545 5.25625 0.000662855
Q2G2Q5   38 3.45455 5.25625 0.000662855
Q2G1U9   37 3.36364 5.25625 0.000662855
Q2G299   18 1.63636 0.903563 0.161558
Q2FX75   19 1.72727 0.903563 0.161558
Q2G058   34 3.09091 5.25625 0.000662855
Q2G0E3   11 1 0.903563 0.161558
Q2FYK0   14 1.27273 0.903563 0.161558
Q2G2K6   12 1.09091 0.903563 0.161558
Q2FYN0   24 2.18182 3.07991 0.0107511
Q2FVK7   14 1.27273 0.903563 0.161558
Q2FX15   32 2.90909 3.07991 0.0107511
Q2FVN9   7 0.636364 -1.27278 0.943444
Q2FWX0   7 0.636364 -1.27278 0.943444
Q2G143   36 3.27273 5.25625 0.000662855
Q2G0C7   30 2.72727 3.07991 0.0107511
Q2G0K6   15 1.36364 0.903563 0.161558
Q2FZZ1   10 0.909091 -1.27278 0.943444
Q2FV13   31 2.81818 3.07991 0.0107511
Q2G128   8 0.727273 -1.27278 0.943444
Q2FXU2   17 1.54545 0.903563 0.161558
Q2G2R4   22 2 3.07991 0.0107511
Q2FXM1   22 2 3.07991 0.0107511
Q8KQR1   18 1.63636 0.903563 0.161558
Q2G2Q9   37 3.36364 5.25625 0.000662855
Q2FVG9   8 0.727273 -1.27278 0.943444
Q2FV56   8 0.727273 -1.27278 0.943444
Q2FWG7   7 0.608696 -1.27278 0.943444
Q2G0T1   20 1.73913 0.903563 0.161558
Q2FXB9   8 0.695652 -1.27278 0.943444
Q2FZP3   11 0.956522 -1.27278 0.943444
Q2FZQ2   11 0.956522 -1.27278 0.943444
Q2FXS4   34 2.95652 3.07991 0.0107511
Q2FZ21   23 2 3.07991 0.0107511
Q2G2X2   20 1.73913 0.903563 0.161558
Q2FZF6   23 2 3.07991 0.0107511
Q2FYA0   22 1.91304 0.903563 0.161558
Q2G2A9   10 0.869565 -1.27278 0.943444
Q2FYB9   23 2 3.07991 0.0107511
Q2FYI4   18 1.56522 0.903563 0.161558
Q2FYL4   29 2.52174 3.07991 0.0107511
Q2G1T0   8 0.695652 -1.27278 0.943444
Q2FXW7   17 1.47826 0.903563 0.161558
Q2FZA1   27 2.34783 3.07991 0.0107511
Q2FY76   13 1.13043 0.903563 0.161558
Q2FZ97   32 2.78261 3.07991 0.0107511
Q2G1I4   9 0.782609 -1.27278 0.943444
Q2FYQ6   8 0.695652 -1.27278 0.943444
Q2FXL6   23 2 3.07991 0.0107511
Q2G2G6   6 0.521739 -1.27278 0.943444
Q2FVH1   9 0.782609 -1.27278 0.943444
Q2FYA8   19 1.65217 0.903563 0.161558
Q2G2M5   34 2.95652 3.07991 0.0107511
Q2FV99   24 2.08696 3.07991 0.0107511
Q2G105   25 2.17391 3.07991 0.0107511
Q2FW23   27 2.34783 3.07991 0.0107511
Q2G012   13 1.13043 0.903563 0.161558
Q2G2V5   20 1.73913 0.903563 0.161558
Q2FW07   19 1.65217 0.903563 0.161558
Q2G0F2   26 2.26087 3.07991 0.0107511
Q2FZC9   11 0.956522 -1.27278 0.943444
Q2FXE9   11 0.956522 -1.27278 0.943444
Q2FV47   34 2.95652 3.07991 0.0107511
Q2G2Q8   37 3.21739 5.25625 0.000662855
Q2FYE7   16 1.3913 0.903563 0.161558
Q2FUT3   15 1.30435 0.903563 0.161558
Q2G068   35 3.04348 5.25625 0.000662855
Q2G2D3   22 1.91304 0.903563 0.161558
Q2FYK4   25 2.17391 3.07991 0.0107511
Q2FX36   28 2.43478 3.07991 0.0107511
Q2G0A4   9 0.782609 -1.27278 0.943444
Q2G080   8 0.695652 -1.27278 0.943444
Q2FUT1   19 1.65217 0.903563 0.161558
Q2FYH3   20 1.73913 0.903563 0.161558
Q2FXA7   19 1.65217 0.903563 0.161558
Q2G2Y6   16 1.3913 0.903563 0.161558
Q2FY55   22 1.91304 0.903563 0.161558
Q2FY61   21 1.82609 0.903563 0.161558
Q2G0E2   29 2.52174 3.07991 0.0107511
Q2FVY1   21 1.82609 0.903563 0.161558
Q2FUV1   30 2.6087 3.07991 0.0107511
Q2FUS9   21 1.82609 0.903563 0.161558
Q2G1A1   21 1.82609 0.903563 0.161558
P60639   11 0.956522 -1.27278 0.943444
Q2FZE9   18 1.56522 0.903563 0.161558
Q2G1I9   21 1.82609 0.903563 0.161558
Q2FWN0   29 2.52174 3.07991 0.0107511
Q2FZE3   28 2.43478 3.07991 0.0107511
Q93Q23   11 0.956522 -1.27278 0.943444
Q2FWE9   24 2.08696 3.07991 0.0107511
Q2FUS1   12 1.04348 0.903563 0.161558
Q2FVM5   41 3.56522 5.25625 0.000662855
Q2G2N7   10 0.869565 -1.27278 0.943444
Q2FWG0   9 0.782609 -1.27278 0.943444
Q2FXV7   9 0.782609 -1.27278 0.943444
Q2FW69   8 0.695652 -1.27278 0.943444
P0A0F8   12 1.04348 0.903563 0.161558
Q2G055   22 1.91304 0.903563 0.161558
Q2FV37   10 0.869565 -1.27278 0.943444
Q2G225   7 0.608696 -1.27278 0.943444
Q2FXG2   19 1.65217 0.903563 0.161558
Q2FY87   18 1.56522 0.903563 0.161558
Q2FWR7   28 2.43478 3.07991 0.0107511
Q2G1U6   26 2.26087 3.07991 0.0107511
Q2G006   35 3.04348 5.25625 0.000662855
Q2G2I6   8 0.666667 -1.27278 0.943444
Q2FWS1   15 1.25 0.903563 0.161558
Q2FYF5   28 2.33333 3.07991 0.0107511
Q2G0F1   13 1.08333 0.903563 0.161558
Q2G0J2   20 1.66667 0.903563 0.161558
Q2FXE3   28 2.33333 3.07991 0.0107511
Q2FYV8   23 1.91667 0.903563 0.161558
Q2G1X6   22 1.83333 0.903563 0.161558
Q2FUP5   17 1.41667 0.903563 0.161558
Q2G1A4   7 0.583333 -1.27278 0.943444
Q2G0H9   20 1.66667 0.903563 0.161558
Q2G0M0   26 2.16667 3.07991 0.0107511
Q2FYK6   22 1.83333 0.903563 0.161558
Q2G023   20 1.66667 0.903563 0.161558
Q2G0G2   36 3 5.25625 0.000662855
Q2FXC0   29 2.41667 3.07991 0.0107511
Q2FXF1   32 2.66667 3.07991 0.0107511
Q2FW00   7 0.583333 -1.27278 0.943444
Q2G1E7   9 0.75 -1.27278 0.943444
Q2FWE7   21 1.75 0.903563 0.161558
Q2FY32   23 1.91667 0.903563 0.161558
Q2FUU0   21 1.75 0.903563 0.161558
Q2FVU5   32 2.66667 3.07991 0.0107511
Q2G062   20 1.66667 0.903563 0.161558
Q2FV26   16 1.33333 0.903563 0.161558
Q2FW97   29 2.41667 3.07991 0.0107511
Q2FZY8   12 1 0.903563 0.161558
Q2G277   10 0.833333 -1.27278 0.943444
Q2G0V1   11 0.916667 -1.27278 0.943444
Q2FWJ3   45 3.75 5.25625 0.000662855
Q2G2J2   19 1.58333 0.903563 0.161558
Q2FVB0   10 0.833333 -1.27278 0.943444
Q2G278   27 2.25 3.07991 0.0107511
Q2G107   19 1.58333 0.903563 0.161558
P0A0M9   33 2.75 3.07991 0.0107511
Q2G067   9 0.75 -1.27278 0.943444
Q2FV55   22 1.83333 0.903563 0.161558
Q2G1L3   25 2.08333 3.07991 0.0107511
Q2G2R0   21 1.75 0.903563 0.161558
Q2G2T3   19 1.58333 0.903563 0.161558
Q2FWA8   7 0.583333 -1.27278 0.943444
Q2G056   25 2.08333 3.07991 0.0107511
Q2FWR1   19 1.58333 0.903563 0.161558
Q2FXP9   21 1.75 0.903563 0.161558
Q2FZI4   12 1 0.903563 0.161558
Q2G2L7   34 2.83333 3.07991 0.0107511
Q2FVG1   8 0.666667 -1.27278 0.943444
Q2G1I7   42 3.5 5.25625 0.000662855
Q2FVB6   9 0.75 -1.27278 0.943444
Q2G001   29 2.41667 3.07991 0.0107511
Q2FUX3   27 2.25 3.07991 0.0107511
Q2G1Q9   25 2.08333 3.07991 0.0107511
Q2G2S9   36 3 5.25625 0.000662855
Q2FXZ8   12 1 0.903563 0.161558
Q2FZI7   25 2.08333 3.07991 0.0107511
Q2FUS6   33 2.75 3.07991 0.0107511
Q2FUZ6   19 1.58333 0.903563 0.161558
Q2FYQ9   23 1.91667 0.903563 0.161558
Q2FYS8   32 2.66667 3.07991 0.0107511
Q2FYS6   9 0.75 -1.27278 0.943444
Q2FZG6   20 1.66667 0.903563 0.161558
Q2G1L9   9 0.75 -1.27278 0.943444
Q2FXT3   22 1.83333 0.903563 0.161558
Q2FZN9   24 2 3.07991 0.0107511
Q2FW20   26 2.16667 3.07991 0.0107511
Q2G0H3   18 1.5 0.903563 0.161558
Q2FV98   30 2.5 3.07991 0.0107511
Q2FXR7   13 1.08333 0.903563 0.161558
Q2G1T4   30 2.5 3.07991 0.0107511
Q2FW38   18 1.5 0.903563 0.161558
Q2G2P6   13 1.08333 0.903563 0.161558
Q2FVL7   27 2.25 3.07991 0.0107511
Q2FVY2   31 2.58333 3.07991 0.0107511
Q2FYZ0   18 1.5 0.903563 0.161558
Q2FYW2   9 0.75 -1.27278 0.943444
P60643   11 0.916667 -1.27278 0.943444
Q2G265   21 1.75 0.903563 0.161558
Q2FV42   10 0.833333 -1.27278 0.943444
Q2FXN0   10 0.833333 -1.27278 0.943444
Q2G2D9   11 0.916667 -1.27278 0.943444
Q2FV75   25 2.08333 3.07991 0.0107511
Q2FYE0   13 1.08333 0.903563 0.161558
Q2FX03   8 0.666667 -1.27278 0.943444
Q2FX89   17 1.41667 0.903563 0.161558
Q2FX43   18 1.5 0.903563 0.161558
Q2FV69   16 1.28 0.903563 0.161558
P72360   9 0.72 -1.27278 0.943444
Q2FVQ1   31 2.48 3.07991 0.0107511
Q2FYG7   35 2.8 3.07991 0.0107511
Q2G1J8   8 0.64 -1.27278 0.943444
Q2FW77   10 0.8 -1.27278 0.943444
Q2FWI4   22 1.76 0.903563 0.161558
Q2FX62   22 1.76 0.903563 0.161558
Q2G0U6   26 2.08 3.07991 0.0107511
Q2G0P2   26 2.08 3.07991 0.0107511
Q2G0B8   29 2.32 3.07991 0.0107511
Q2FVL3   7 0.56 -1.27278 0.943444
Q2G1K8   29 2.32 3.07991 0.0107511
Q2G2R9   34 2.72 3.07991 0.0107511
Q2G2I3   8 0.64 -1.27278 0.943444
Q2FY56   6 0.48 -1.27278 0.943444
Q2G0B1   16 1.28 0.903563 0.161558
Q2G1T1   27 2.16 3.07991 0.0107511
Q2FVX5   10 0.8 -1.27278 0.943444
Q2G0H8   13 1.04 0.903563 0.161558
Q2FVT3   23 1.84 0.903563 0.161558
Q2FWF6   19 1.52 0.903563 0.161558
Q2FWZ6   30 2.4 3.07991 0.0107511
Q2FZ77   27 2.16 3.07991 0.0107511
Q2G0H0   15 1.2 0.903563 0.161558
Q2G2G7   44 3.52 5.25625 0.000662855
Q2G117   19 1.52 0.903563 0.161558
Q2FXG9   23 1.84 0.903563 0.161558
Q2FWE4   25 2 3.07991 0.0107511
Q2FUS0   35 2.8 3.07991 0.0107511
Q2FWR3   12 0.96 -1.27278 0.943444
Q2FYA9   19 1.52 0.903563 0.161558
Q2G0Y5   30 2.4 3.07991 0.0107511
Q2FZZ8   23 1.84 0.903563 0.161558
Q2G1Z6   14 1.12 0.903563 0.161558
Q2FX53   12 0.96 -1.27278 0.943444
Q2FZC4   24 1.92 0.903563 0.161558
Q2FUS5   14 1.12 0.903563 0.161558
Q2G1R0   8 0.64 -1.27278 0.943444
Q2G0D5   10 0.8 -1.27278 0.943444
Q2FY18   10 0.8 -1.27278 0.943444
Q2FYH8   10 0.8 -1.27278 0.943444
Q2G1F2   21 1.68 0.903563 0.161558
Q2G0Q5   34 2.72 3.07991 0.0107511
Q2FVR2   22 1.76 0.903563 0.161558
Q2FZE7   20 1.6 0.903563 0.161558
Q2G0I0   19 1.52 0.903563 0.161558
Q2G0R1   24 1.92 0.903563 0.161558
Q2G0L7   19 1.52 0.903563 0.161558
Q2FWI1   20 1.6 0.903563 0.161558
Q2G0F7   9 0.72 -1.27278 0.943444
Q2FXY3   27 2.16 3.07991 0.0107511
P0A084   42 3.36 5.25625 0.000662855
Q2G0G5   24 1.92 0.903563 0.161558
Q2FZE5   9 0.72 -1.27278 0.943444
Q2G0A2   8 0.64 -1.27278 0.943444
Q2FVE8   13 1.04 0.903563 0.161558
Q2G2M8   29 2.32 3.07991 0.0107511
Q2FYH7   8 0.64 -1.27278 0.943444
Q2FVR8   28 2.24 3.07991 0.0107511
Q2FZU9   26 2.08 3.07991 0.0107511
Q2FYX7   20 1.6 0.903563 0.161558
Q2G280   24 1.92 0.903563 0.161558
Q2FVG5   33 2.64 3.07991 0.0107511
Q2FWX1   32 2.56 3.07991 0.0107511
Q2FVB3   8 0.64 -1.27278 0.943444
Q2G2A1   39 3.12 5.25625 0.000662855
Q2G1W7   22 1.76 0.903563 0.161558
Q2FW36   11 0.88 -1.27278 0.943444
P31337   30 2.4 3.07991 0.0107511
Q2FXB8   9 0.72 -1.27278 0.943444
Q2G2F3   39 3.12 5.25625 0.000662855
Q2FYM7   4 0.32 -1.27278 0.943444
Q2FYB2   23 1.84 0.903563 0.161558
Q2G2E2   30 2.30769 3.07991 0.0107511
Q2G2G9   15 1.15385 0.903563 0.161558
Q2FVC5   26 2 3.07991 0.0107511
Q2G0T3   18 1.38462 0.903563 0.161558
Q2G074   10 0.769231 -1.27278 0.943444
Q2G016   29 2.23077 3.07991 0.0107511
Q2G0G4   30 2.30769 3.07991 0.0107511
Q2G2K1   29 2.23077 3.07991 0.0107511
Q2FXE1   15 1.15385 0.903563 0.161558
Q2FWD2   15 1.15385 0.903563 0.161558
Q2G1Q0   31 2.38462 3.07991 0.0107511
Q2G073   11 0.846154 -1.27278 0.943444
Q2G1T7   19 1.46154 0.903563 0.161558
Q2FVI3   22 1.69231 0.903563 0.161558
Q2FZ93   16 1.23077 0.903563 0.161558
Q2FVQ7   28 2.15385 3.07991 0.0107511
Q2G2B9   10 0.769231 -1.27278 0.943444
Q2FZN5   8 0.615385 -1.27278 0.943444
Q2FY72   27 2.07692 3.07991 0.0107511
Q2G0A0   30 2.30769 3.07991 0.0107511
Q2FZQ8   11 0.846154 -1.27278 0.943444
Q2FXP1   19 1.46154 0.903563 0.161558
P0A0B7   27 2.07692 3.07991 0.0107511
Q2FYW0   20 1.53846 0.903563 0.161558
Q2G230   26 2 3.07991 0.0107511
Q2G0H5   16 1.23077 0.903563 0.161558
Q2G0B7   23 1.76923 0.903563 0.161558
Q2G131   9 0.692308 -1.27278 0.943444
Q2G0Y4   24 1.84615 0.903563 0.161558
Q2G2L0   20 1.53846 0.903563 0.161558
Q2G101   28 2.15385 3.07991 0.0107511
Q2G036   21 1.61538 0.903563 0.161558
Q2FXN3   10 0.769231 -1.27278 0.943444
Q2FWY2   19 1.46154 0.903563 0.161558
Q2FXK6   29 2.23077 3.07991 0.0107511
Q2G2Y3   22 1.69231 0.903563 0.161558
Q2G1P8   27 2.07692 3.07991 0.0107511
Q2G0N7   27 2.07692 3.07991 0.0107511
Q2FW43   22 1.69231 0.903563 0.161558
Q2G2N4   23 1.76923 0.903563 0.161558
Q2FW59   40 3.07692 5.25625 0.000662855
Q2G1V0   9 0.692308 -1.27278 0.943444
Q2G010   20 1.53846 0.903563 0.161558
Q2FWJ4   8 0.615385 -1.27278 0.943444
Q2FUR3   34 2.61538 3.07991 0.0107511
Q2FXE4   17 1.30769 0.903563 0.161558
Q2FY36   21 1.61538 0.903563 0.161558
Q2G1Q7   24 1.84615 0.903563 0.161558
Q2FX09   22 1.69231 0.903563 0.161558
Q2G0Z1   32 2.46154 3.07991 0.0107511
Q2FWJ1   37 2.84615 3.07991 0.0107511
Q2FUT4   27 2.07692 3.07991 0.0107511
Q2FYI1   25 1.92308 0.903563 0.161558
Q2FXQ8   20 1.53846 0.903563 0.161558
Q2FUZ0   30 2.30769 3.07991 0.0107511
P0A086   42 3.23077 5.25625 0.000662855
Q2FZM0   10 0.769231 -1.27278 0.943444
Q2FXL3   24 1.84615 0.903563 0.161558
Q2G2K7   12 0.923077 -1.27278 0.943444
Q2FVL1   8 0.615385 -1.27278 0.943444
Q2FW21   23 1.76923 0.903563 0.161558
Q2G201   30 2.30769 3.07991 0.0107511
Q2FVV6   13 1 0.903563 0.161558
Q2FV03   21 1.61538 0.903563 0.161558
Q2G2T2   11 0.846154 -1.27278 0.943444
Q2FZ44   18 1.38462 0.903563 0.161558
Q2G1N7   17 1.30769 0.903563 0.161558
Q2G172   15 1.15385 0.903563 0.161558
Q2G208   18 1.38462 0.903563 0.161558
Q2FZR7   8 0.615385 -1.27278 0.943444
Q2G2K2   15 1.15385 0.903563 0.161558
Q2FVA4   34 2.61538 3.07991 0.0107511
Q2G0F5   9 0.692308 -1.27278 0.943444
Q2G0X0   30 2.30769 3.07991 0.0107511
Q2FXU0   26 2 3.07991 0.0107511
Q2FXX9   24 1.84615 0.903563 0.161558
Q2G2K8   21 1.61538 0.903563 0.161558
Q2G0X1   31 2.2963 3.07991 0.0107511
Q2FXI8   25 1.85185 0.903563 0.161558
Q2G0L1   37 2.74074 3.07991 0.0107511
Q2FX07   15 1.11111 0.903563 0.161558
Q2G139   23 1.7037 0.903563 0.161558
Q2FUV5   37 2.74074 3.07991 0.0107511
Q2FVD0   26 1.92593 0.903563 0.161558
Q2FX10   16 1.18519 0.903563 0.161558
Q2G1W5   23 1.7037 0.903563 0.161558
Q2G1Y7   22 1.62963 0.903563 0.161558
Q2G190   23 1.7037 0.903563 0.161558
Q2FV59   11 0.814815 -1.27278 0.943444
Q2FZS3   29 2.14815 3.07991 0.0107511
Q2FX90   26 1.92593 0.903563 0.161558
Q2FW85   7 0.518519 -1.27278 0.943444
Q2FZ65   53 3.92593 5.25625 0.000662855
Q2FXJ7   27 2 3.07991 0.0107511
Q2FVW2   22 1.62963 0.903563 0.161558
Q2G0H4   24 1.77778 0.903563 0.161558
Q2FVV4   10 0.740741 -1.27278 0.943444
Q2FUR9   9 0.666667 -1.27278 0.943444
Q2FW06   16 1.18519 0.903563 0.161558
Q2FY84   20 1.48148 0.903563 0.161558
Q2G132   32 2.37037 3.07991 0.0107511
Q2G0C9   29 2.14815 3.07991 0.0107511
Q2G2N1   11 0.814815 -1.27278 0.943444
Q2FVF2   9 0.666667 -1.27278 0.943444
Q2FZ30   16 1.18519 0.903563 0.161558
Q2FXX8   32 2.37037 3.07991 0.0107511
Q2FZX6   14 1.03704 0.903563 0.161558
Q2G1Z2   8 0.592593 -1.27278 0.943444
Q2G0G7   21 1.55556 0.903563 0.161558
Q2FV53   29 2.14815 3.07991 0.0107511
Q2FV28   21 1.55556 0.903563 0.161558
Q2G097   26 1.92593 0.903563 0.161558
Q2FZC5   24 1.77778 0.903563 0.161558
Q2FY77   25 1.85185 0.903563 0.161558
Q2FVA9   23 1.7037 0.903563 0.161558
Q2G2W5   13 0.962963 -1.27278 0.943444
Q2FX97   22 1.62963 0.903563 0.161558
Q2G1F3   31 2.2963 3.07991 0.0107511
Q2FYU1   14 1.03704 0.903563 0.161558
Q2FUP6   17 1.25926 0.903563 0.161558
Q2G2U7   11 0.814815 -1.27278 0.943444
Q2FY09   29 2.14815 3.07991 0.0107511
Q2G1J6   26 1.92593 0.903563 0.161558
Q2G059   34 2.51852 3.07991 0.0107511
Q2FVK5   7 0.518519 -1.27278 0.943444
Q2G0H7   23 1.7037 0.903563 0.161558
Q2FWN2   10 0.740741 -1.27278 0.943444
Q2FYV7   34 2.51852 3.07991 0.0107511
Q2G236   20 1.48148 0.903563 0.161558
Q2FZR6   8 0.592593 -1.27278 0.943444
Q2G1P9   28 2.07407 3.07991 0.0107511
Q2G0R9   28 2.07407 3.07991 0.0107511
Q2FUZ9   21 1.55556 0.903563 0.161558
Q2FVP2   27 2 3.07991 0.0107511
Q2FXC8   23 1.7037 0.903563 0.161558
Q2FVC4   27 2 3.07991 0.0107511
Q2FZ29   33 2.44444 3.07991 0.0107511
Q2FYR8   24 1.71429 0.903563 0.161558
Q2FY23   23 1.64286 0.903563 0.161558
Q2G0D4   23 1.64286 0.903563 0.161558
Q2FZ38   33 2.35714 3.07991 0.0107511
Q2FXH1   8 0.571429 -1.27278 0.943444
Q2FXZ9   20 1.42857 0.903563 0.161558
Q2G1V3   8 0.571429 -1.27278 0.943444
Q2FVZ0   7 0.5 -1.27278 0.943444
Q2FV95   10 0.714286 -1.27278 0.943444
Q2G196   28 2 3.07991 0.0107511
Q2FZ61   27 1.92857 0.903563 0.161558
Q2FW27   25 1.78571 0.903563 0.161558
Q2FWH2   15 1.07143 0.903563 0.161558
Q2FZQ9   8 0.571429 -1.27278 0.943444
Q2FWQ9   29 2.07143 3.07991 0.0107511
Q2G1N5   9 0.642857 -1.27278 0.943444
Q2FZP8   9 0.642857 -1.27278 0.943444
Q2FXC2   23 1.64286 0.903563 0.161558
Q2G0X9   16 1.14286 0.903563 0.161558
Q2FX08   10 0.714286 -1.27278 0.943444
Q2FUV2   28 2 3.07991 0.0107511
Q2FZT8   19 1.35714 0.903563 0.161558
Q2G2N2   8 0.571429 -1.27278 0.943444
Q2G0M1   26 1.85714 0.903563 0.161558
Q2FVX8   36 2.57143 3.07991 0.0107511
Q2G220   21 1.5 0.903563 0.161558
Q2FW37   34 2.42857 3.07991 0.0107511
Q2G203   28 2 3.07991 0.0107511
Q2FY89   16 1.14286 0.903563 0.161558
Q2G1K7   28 2 3.07991 0.0107511
Q2G013   8 0.571429 -1.27278 0.943444
Q2FV91   9 0.642857 -1.27278 0.943444
Q2FW92   34 2.42857 3.07991 0.0107511
Q2G1U5   31 2.21429 3.07991 0.0107511
Q2G2A6   25 1.78571 0.903563 0.161558
Q2G0G9   20 1.42857 0.903563 0.161558
P0A088   18 1.28571 0.903563 0.161558
Q2G0B4   9 0.642857 -1.27278 0.943444
Q2G0X7   24 1.71429 0.903563 0.161558
Q2G0S0   19 1.35714 0.903563 0.161558
Q2FW12   36 2.57143 3.07991 0.0107511
Q2G0J7   17 1.21429 0.903563 0.161558
Q2FW76   8 0.571429 -1.27278 0.943444
Q2G1Z7   20 1.42857 0.903563 0.161558
Q2G2S1   28 2 3.07991 0.0107511
Q2G1B1   38 2.71429 3.07991 0.0107511
Q2FVP3   16 1.14286 0.903563 0.161558
Q2G1V1   32 2.28571 3.07991 0.0107511
Q2G1H8   38 2.71429 3.07991 0.0107511
Q2G149   35 2.5 3.07991 0.0107511
Q2FXC7   24 1.71429 0.903563 0.161558
Q2G019   28 2 3.07991 0.0107511
Q2FWL6   31 2.21429 3.07991 0.0107511
Q2G199   9 0.642857 -1.27278 0.943444
Q2FY41   8 0.571429 -1.27278 0.943444
Q2FX33   28 2 3.07991 0.0107511
Q2G181   29 2.07143 3.07991 0.0107511
Q2FVT1   9 0.642857 -1.27278 0.943444
Q2G0Z5   29 2.07143 3.07991 0.0107511
Q2FZC7   30 2.14286 3.07991 0.0107511
Q2G1U0   25 1.78571 0.903563 0.161558
Q2FW18   22 1.57143 0.903563 0.161558
Q2G0H1   27 1.92857 0.903563 0.161558
Q2FX22   15 1.07143 0.903563 0.161558
Q2G157   26 1.85714 0.903563 0.161558
Q2G2J5   21 1.5 0.903563 0.161558
Q2FZH9   9 0.642857 -1.27278 0.943444
Q2FZA6   11 0.785714 -1.27278 0.943444
Q2G1N6   8 0.571429 -1.27278 0.943444
Q2FVR4   24 1.71429 0.903563 0.161558
Q2FY13   32 2.28571 3.07991 0.0107511
Q2G025   27 1.92857 0.903563 0.161558
Q2FV36   13 0.928571 -1.27278 0.943444
Q2G0W9   29 2.07143 3.07991 0.0107511
Q2G0L0   28 2 3.07991 0.0107511
Q2FUR2   33 2.35714 3.07991 0.0107511
Q2FVJ9   40 2.85714 3.07991 0.0107511
Q2G1S8   24 1.65517 0.903563 0.161558
Q2FVJ5   28 1.93103 0.903563 0.161558
Q2FZ39   20 1.37931 0.903563 0.161558
Q2FWP6   15 1.03448 0.903563 0.161558
Q2FVB4   31 2.13793 3.07991 0.0107511
Q2G0V7   32 2.2069 3.07991 0.0107511
Q2FUV4   25 1.72414 0.903563 0.161558
Q2FYG5   27 1.86207 0.903563 0.161558
Q2FW71   8 0.551724 -1.27278 0.943444
Q2FZB1   22 1.51724 0.903563 0.161558
Q2G0Y9   28 1.93103 0.903563 0.161558
Q2G0X4   24 1.65517 0.903563 0.161558
Q2FZL2   21 1.44828 0.903563 0.161558
Q2FVS1   27 1.86207 0.903563 0.161558
Q2G099   28 1.93103 0.903563 0.161558
Q2FZN0   24 1.65517 0.903563 0.161558
Q2FZ50   16 1.10345 0.903563 0.161558
Q2G0X8   24 1.65517 0.903563 0.161558
Q2G167   29 2 3.07991 0.0107511
Q2G086   19 1.31034 0.903563 0.161558
Q2G0D0   40 2.75862 3.07991 0.0107511
Q2FWG3   28 1.93103 0.903563 0.161558
Q2G228   33 2.27586 3.07991 0.0107511
Q2FWW8   22 1.51724 0.903563 0.161558
Q2FYL0   22 1.51724 0.903563 0.161558
Q2FXX2   30 2.06897 3.07991 0.0107511
Q2G0C4   8 0.551724 -1.27278 0.943444
Q2FZA2   23 1.58621 0.903563 0.161558
Q2FWL0   28 1.93103 0.903563 0.161558
Q2FUY9   29 2 3.07991 0.0107511
Q2G0T8   39 2.68966 3.07991 0.0107511
Q2FWK0   27 1.86207 0.903563 0.161558
Q2G0D9   36 2.48276 3.07991 0.0107511
Q2FZF3   22 1.51724 0.903563 0.161558
Q2FZ17   43 2.96552 3.07991 0.0107511
Q2G0T6   30 2.06897 3.07991 0.0107511
Q2G140   9 0.62069 -1.27278 0.943444
Q2G2F2   8 0.551724 -1.27278 0.943444
Q2FXG0   22 1.51724 0.903563 0.161558
Q2FWR4   24 1.65517 0.903563 0.161558
Q2G195   26 1.7931 0.903563 0.161558
Q2FVY4   27 1.86207 0.903563 0.161558
Q2G1I6   25 1.72414 0.903563 0.161558
Q2FVD5   24 1.65517 0.903563 0.161558
Q2FZM1   34 2.34483 3.07991 0.0107511
Q2FVG0   30 2.06897 3.07991 0.0107511
Q2FZM7   29 2 3.07991 0.0107511
Q2FZB2   23 1.58621 0.903563 0.161558
Q2G287   23 1.58621 0.903563 0.161558
Q2FWG4   13 0.896552 -1.27278 0.943444
Q2G2B3   9 0.62069 -1.27278 0.943444
Q2FY48   19 1.31034 0.903563 0.161558
Q9ZNI1   24 1.65517 0.903563 0.161558
Q2FV94   41 2.82759 3.07991 0.0107511
Q2G2X5   11 0.758621 -1.27278 0.943444
Q2FVX6   24 1.65517 0.903563 0.161558
Q2G060   17 1.17241 0.903563 0.161558
Q2FVG2   14 0.965517 -1.27278 0.943444
Q2G1Q1   33 2.27586 3.07991 0.0107511
Q2G1F1   26 1.7931 0.903563 0.161558
Q2FXC5   22 1.51724 0.903563 0.161558
Q2G2B0   10 0.689655 -1.27278 0.943444
Q2FXR6   11 0.758621 -1.27278 0.943444
Q2FXE0   26 1.7931 0.903563 0.161558
Q2FUY3   32 2.2069 3.07991 0.0107511
Q2G1S6   22 1.51724 0.903563 0.161558
Q2FVE9   10 0.689655 -1.27278 0.943444
Q2FVU7   24 1.65517 0.903563 0.161558
Q2FVM7   21 1.44828 0.903563 0.161558
Q2FVU6   11 0.758621 -1.27278 0.943444
Q2FVA1   34 2.34483 3.07991 0.0107511
Q2FWB8   33 2.27586 3.07991 0.0107511
Q2FYR5   25 1.72414 0.903563 0.161558
Q2G261   28 1.93103 0.903563 0.161558
Q2G264   44 3.03448 5.25625 0.000662855
Q2G0U4   20 1.37931 0.903563 0.161558
Q2G226   9 0.62069 -1.27278 0.943444
Q2FZT7   17 1.17241 0.903563 0.161558
Q2FXJ4   20 1.37931 0.903563 0.161558
Q2G047   19 1.31034 0.903563 0.161558
Q2FWD9   17 1.17241 0.903563 0.161558
Q2FZH2   24 1.65517 0.903563 0.161558
Q2G044   19 1.31034 0.903563 0.161558
Q2FVZ8   11 0.758621 -1.27278 0.943444
Q2G1C5   10 0.689655 -1.27278 0.943444
Q2G1Z1   15 1.03448 0.903563 0.161558
Q2G135   20 1.37931 0.903563 0.161558
Q2FVE5   29 2 3.07991 0.0107511
Q2FZ70   28 1.93103 0.903563 0.161558
Q2G2A0   30 2.06897 3.07991 0.0107511
Q2G224   27 1.8 0.903563 0.161558
P0A0K3   26 1.73333 0.903563 0.161558
Q2G1A8   32 2.13333 3.07991 0.0107511
Q2G1P5   9 0.6 -1.27278 0.943444
Q2FV93   10 0.666667 -1.27278 0.943444
Q2FXC4   22 1.46667 0.903563 0.161558
Q2FY74   16 1.06667 0.903563 0.161558
Q2G1M1   25 1.66667 0.903563 0.161558
Q9EZ11   30 2 3.07991 0.0107511
Q2FZB3   22 1.46667 0.903563 0.161558
Q2G1V2   27 1.8 0.903563 0.161558
Q2FVM8   16 1.06667 0.903563 0.161558
Q2FVR1   27 1.8 0.903563 0.161558
Q2FXC3   21 1.4 0.903563 0.161558
Q2FUV6   22 1.46667 0.903563 0.161558
Q2G1D7   27 1.8 0.903563 0.161558
Q2FXR2   28 1.86667 0.903563 0.161558
Q2FW83   8 0.533333 -1.27278 0.943444
Q2G2X7   24 1.6 0.903563 0.161558
Q2FVM4   9 0.6 -1.27278 0.943444
P0A0J3   27 1.8 0.903563 0.161558
Q2G2L8   19 1.26667 0.903563 0.161558
Q2FZ27   36 2.4 3.07991 0.0107511
Q2FZ53   23 1.53333 0.903563 0.161558
Q2G154   25 1.66667 0.903563 0.161558
Q2FZS4   8 0.533333 -1.27278 0.943444
Q2FYQ5   8 0.533333 -1.27278 0.943444
Q2FZL6   30 2 3.07991 0.0107511
Q2FWB9   26 1.73333 0.903563 0.161558
Q2FUQ4   32 2.13333 3.07991 0.0107511
Q2G293   40 2.66667 3.07991 0.0107511
Q2FZS5   36 2.4 3.07991 0.0107511
Q2FYP9   10 0.666667 -1.27278 0.943444
Q2G0K7   28 1.86667 0.903563 0.161558
Q2FVV2   16 1.06667 0.903563 0.161558
Q2FVN0   31 2.06667 3.07991 0.0107511
Q2FX00   27 1.8 0.903563 0.161558
Q2G1I0   11 0.733333 -1.27278 0.943444
Q2FXI2   28 1.86667 0.903563 0.161558
Q2G2X1   19 1.26667 0.903563 0.161558
Q2FYG6   18 1.2 0.903563 0.161558
Q2FXH0   23 1.53333 0.903563 0.161558
Q2FXU7   29 1.93333 0.903563 0.161558
Q2G170   24 1.6 0.903563 0.161558
Q2FVQ9   24 1.6 0.903563 0.161558
Q2FWV2   20 1.33333 0.903563 0.161558
Q2FVI5   9 0.6 -1.27278 0.943444
Q2FUW0   26 1.73333 0.903563 0.161558
Q2FXB7   31 2.06667 3.07991 0.0107511
Q2G0J8   40 2.66667 3.07991 0.0107511
Q2FXB5   25 1.66667 0.903563 0.161558
Q2FYE9   10 0.666667 -1.27278 0.943444
Q2FVE2   22 1.46667 0.903563 0.161558
Q2G2V6   30 2 3.07991 0.0107511
O08387   17 1.13333 0.903563 0.161558
Q2FZ14   27 1.8 0.903563 0.161558
Q2FXW3   29 1.93333 0.903563 0.161558
Q2FYQ8   24 1.6 0.903563 0.161558
Q2G2D6   22 1.46667 0.903563 0.161558
Q2G2T7   28 1.86667 0.903563 0.161558
Q2FYP8   14 0.933333 -1.27278 0.943444
Q2FZ25   19 1.26667 0.903563 0.161558
Q2FY65   41 2.73333 3.07991 0.0107511
Q2G2T1   14 0.933333 -1.27278 0.943444
Q2G1N0   9 0.6 -1.27278 0.943444
Q2G110   12 0.8 -1.27278 0.943444
Q2G1E1   21 1.4 0.903563 0.161558
Q2G2F1   38 2.53333 3.07991 0.0107511
Q2FXE8   26 1.73333 0.903563 0.161558
Q2FZ06   24 1.6 0.903563 0.161558
Q2FVH2   10 0.666667 -1.27278 0.943444
Q2FYV6   35 2.33333 3.07991 0.0107511
Q2FZJ3   29 1.87097 0.903563 0.161558
Q2G095   27 1.74194 0.903563 0.161558
Q2G2Y0   22 1.41935 0.903563 0.161558
Q2G2W3   30 1.93548 0.903563 0.161558
Q2FY07   28 1.80645 0.903563 0.161558
Q2FXW8   26 1.67742 0.903563 0.161558
Q2FUR6   34 2.19355 3.07991 0.0107511
Q2FVW6   13 0.83871 -1.27278 0.943444
Q2G1X0   17 1.09677 0.903563 0.161558
Q2G1F6   10 0.645161 -1.27278 0.943444
Q2FVK8   27 1.74194 0.903563 0.161558
Q2G158   20 1.29032 0.903563 0.161558
Q2G118   19 1.22581 0.903563 0.161558
Q2G077   9 0.580645 -1.27278 0.943444
Q2G0E0   28 1.80645 0.903563 0.161558
Q2G263   40 2.58065 3.07991 0.0107511
Q2FUU1   22 1.41935 0.903563 0.161558
Q2G1X7   25 1.6129 0.903563 0.161558
Q2G1C0   29 1.87097 0.903563 0.161558
Q2FVB9   9 0.580645 -1.27278 0.943444
Q2G273   23 1.48387 0.903563 0.161558
Q53726   24 1.54839 0.903563 0.161558
Q2G2W9   21 1.35484 0.903563 0.161558
Q2FZ22   29 1.87097 0.903563 0.161558
Q2G2U1   36 2.32258 3.07991 0.0107511
Q2FXW6   23 1.48387 0.903563 0.161558
Q2G0P9   12 0.774194 -1.27278 0.943444
Q2FYE3   33 2.12903 3.07991 0.0107511
Q2FXU3   30 1.93548 0.903563 0.161558
Q2G052   30 1.93548 0.903563 0.161558
Q2FZM6   25 1.6129 0.903563 0.161558
Q2FX25   22 1.41935 0.903563 0.161558
Q2FX05   35 2.25806 3.07991 0.0107511
Q2G1P2   10 0.645161 -1.27278 0.943444
Q2G2C4   27 1.74194 0.903563 0.161558
Q2G165   12 0.774194 -1.27278 0.943444
Q2FXK8   5 0.322581 -1.27278 0.943444
Q2FWP1   27 1.74194 0.903563 0.161558
Q2FVU1   10 0.645161 -1.27278 0.943444
Q2FZ78   24 1.54839 0.903563 0.161558
Q2G0P0   48 3.09677 5.25625 0.000662855
Q2FXX3   11 0.709677 -1.27278 0.943444
Q2FVX2   29 1.87097 0.903563 0.161558
Q2G0Q7   25 1.6129 0.903563 0.161558
Q2FXS6   19 1.22581 0.903563 0.161558
Q2FUZ1   32 2.06452 3.07991 0.0107511
Q2FZ87   25 1.6129 0.903563 0.161558
Q2FXF4   21 1.35484 0.903563 0.161558
Q2G1G4   17 1.09677 0.903563 0.161558
Q2FWE6   29 1.87097 0.903563 0.161558
Q2G2U2   27 1.74194 0.903563 0.161558
Q2FY17   28 1.80645 0.903563 0.161558
Q2FVU3   19 1.22581 0.903563 0.161558
Q2FVK1   18 1.16129 0.903563 0.161558
Q2G0K5   25 1.6129 0.903563 0.161558
Q2G2X8   23 1.48387 0.903563 0.161558
Q2FYZ7   29 1.87097 0.903563 0.161558
Q2FWG1   31 2 3.07991 0.0107511
Q2G1Q6   20 1.29032 0.903563 0.161558
Q2G2X9   25 1.6129 0.903563 0.161558
Q2FWN9   19 1.22581 0.903563 0.161558
Q2FYZ2   24 1.54839 0.903563 0.161558
Q2FZJ1   24 1.54839 0.903563 0.161558
Q2G002   26 1.67742 0.903563 0.161558
Q2FVL4   28 1.80645 0.903563 0.161558
Q2G2M7   21 1.35484 0.903563 0.161558
Q2FWH6   24 1.54839 0.903563 0.161558
Q2FXQ3   26 1.67742 0.903563 0.161558
Q2G129   8 0.516129 -1.27278 0.943444
Q7BHL7   31 2 3.07991 0.0107511
Q2FZ71   29 1.87097 0.903563 0.161558
Q2FZ88   30 1.875 0.903563 0.161558
Q2FV22   32 2 3.07991 0.0107511
Q2FYM3   22 1.375 0.903563 0.161558
Q2FY06   28 1.75 0.903563 0.161558
Q2FXB0   19 1.1875 0.903563 0.161558
Q2FX87   30 1.875 0.903563 0.161558
Q2FZ33   30 1.875 0.903563 0.161558
Q2G0J1   33 2.0625 3.07991 0.0107511
Q2FUT7   31 1.9375 0.903563 0.161558
Q2FZH1   39 2.4375 3.07991 0.0107511
Q2FVX3   32 2 3.07991 0.0107511
Q2FWC6   27 1.6875 0.903563 0.161558
Q2FXN6   24 1.5 0.903563 0.161558
Q2FY79   25 1.5625 0.903563 0.161558
Q2FZ23   30 1.875 0.903563 0.161558
Q2FVF1   27 1.6875 0.903563 0.161558
Q2FWM5   27 1.6875 0.903563 0.161558
Q2G061   35 2.1875 3.07991 0.0107511
Q2FWL7   14 0.875 -1.27278 0.943444
Q2FVK3   19 1.1875 0.903563 0.161558
Q2FX19   22 1.375 0.903563 0.161558
Q2G2U6   22 1.375 0.903563 0.161558
Q2G1S5   23 1.4375 0.903563 0.161558
Q2FVS9   26 1.625 0.903563 0.161558
Q2G1M7   25 1.5625 0.903563 0.161558
Q2FW50   34 2.125 3.07991 0.0107511
Q2G2L1   29 1.8125 0.903563 0.161558
Q2FWB1   26 1.625 0.903563 0.161558
Q2FXA8   36 2.25 3.07991 0.0107511
Q2FV20   31 1.9375 0.903563 0.161558
Q2FUY1   26 1.625 0.903563 0.161558
Q2FYJ1   25 1.5625 0.903563 0.161558
Q2G043   20 1.25 0.903563 0.161558
Q2FZ43   20 1.25 0.903563 0.161558
Q9KJN4   22 1.375 0.903563 0.161558
Q2G194   25 1.5625 0.903563 0.161558
Q2G0F0   30 1.875 0.903563 0.161558
Q2G2G2   24 1.5 0.903563 0.161558
Q2G0I8   43 2.6875 3.07991 0.0107511
Q2FXG5   32 2 3.07991 0.0107511
Q2G2S6   25 1.5625 0.903563 0.161558
Q53700   21 1.3125 0.903563 0.161558
Q2G0D8   34 2.125 3.07991 0.0107511
P60430   12 0.75 -1.27278 0.943444
Q2FV41   30 1.875 0.903563 0.161558
Q2FXZ5   29 1.8125 0.903563 0.161558
Q2FZL0   10 0.625 -1.27278 0.943444
Q2FY99   24 1.5 0.903563 0.161558
Q2FX95   25 1.5625 0.903563 0.161558
Q2FYR6   29 1.8125 0.903563 0.161558
Q2FUW2   22 1.375 0.903563 0.161558
Q2FVL2   28 1.75 0.903563 0.161558
Q2G2L4   8 0.5 -1.27278 0.943444
Q2FXB1   18 1.125 0.903563 0.161558
Q2FZY7   28 1.75 0.903563 0.161558
Q2FVN1   9 0.5625 -1.27278 0.943444
Q2G1S1   44 2.75 3.07991 0.0107511
Q2FXK4   25 1.5625 0.903563 0.161558
Q2FXM6   27 1.6875 0.903563 0.161558
Q2FZJ6   26 1.625 0.903563 0.161558
Q2FVT4   32 2 3.07991 0.0107511
Q2FYW1   33 2.0625 3.07991 0.0107511
Q2FYZ3   32 2 3.07991 0.0107511
Q2FXX5   26 1.625 0.903563 0.161558
Q2FWM4   21 1.3125 0.903563 0.161558
Q2G2L3   24 1.5 0.903563 0.161558
Q2FYR3   34 2.125 3.07991 0.0107511
Q2G0I9   42 2.625 3.07991 0.0107511
Q2G0M2   25 1.5625 0.903563 0.161558
Q2G272   38 2.375 3.07991 0.0107511
Q2FXL4   30 1.875 0.903563 0.161558
Q2G0U9   28 1.75 0.903563 0.161558
Q2FVE4   34 2.125 3.07991 0.0107511
Q2FVC6   30 1.875 0.903563 0.161558
Q2FV19   37 2.3125 3.07991 0.0107511
Q2G0S8   36 2.25 3.07991 0.0107511
Q2G2G3   9 0.5625 -1.27278 0.943444
Q2G2X0   30 1.81818 0.903563 0.161558
Q2G0F3   31 1.87879 0.903563 0.161558
Q2G037   31 1.87879 0.903563 0.161558
Q2G1G6   22 1.33333 0.903563 0.161558
Q2FWP0   21 1.27273 0.903563 0.161558
Q2FY29   31 1.87879 0.903563 0.161558
Q2FXQ4   16 0.969697 -1.27278 0.943444
Q2G0S7   22 1.33333 0.903563 0.161558
Q2FZX7   25 1.51515 0.903563 0.161558
Q2G0E6   10 0.606061 -1.27278 0.943444
Q2FY37   51 3.09091 5.25625 0.000662855
Q2FYQ0   32 1.93939 0.903563 0.161558
Q2FUV3   23 1.39394 0.903563 0.161558
Q2FYV2   38 2.30303 3.07991 0.0107511
Q2FVS4   25 1.51515 0.903563 0.161558
Q2G2M3   23 1.39394 0.903563 0.161558
Q2FVM6   39 2.36364 3.07991 0.0107511
Q2G292   28 1.69697 0.903563 0.161558
Q2FXH7   34 2.06061 3.07991 0.0107511
Q2FYQ7   30 1.81818 0.903563 0.161558
Q2FWG2   38 2.30303 3.07991 0.0107511
Q2G159   30 1.81818 0.903563 0.161558
Q2FX96   43 2.60606 3.07991 0.0107511
Q2FV83   28 1.69697 0.903563 0.161558
Q2G2D8   25 1.51515 0.903563 0.161558
Q2FYJ4   14 0.848485 -1.27278 0.943444
Q2G1E8   8 0.484848 -1.27278 0.943444
Q2FVK2   16 0.969697 -1.27278 0.943444
Q2FZP1   18 1.09091 0.903563 0.161558
Q2FXI0   35 2.12121 3.07991 0.0107511
Q2G134   9 0.545455 -1.27278 0.943444
Q2FZZ6   26 1.57576 0.903563 0.161558
Q2G1Z3   34 2.06061 3.07991 0.0107511
Q2G030   27 1.63636 0.903563 0.161558
Q2FV21   28 1.69697 0.903563 0.161558
Q9RQP6   8 0.484848 -1.27278 0.943444
Q2FZ62   24 1.45455 0.903563 0.161558
Q2FZQ7   23 1.39394 0.903563 0.161558
Q2G0F4   21 1.27273 0.903563 0.161558
Q2FWE0   30 1.81818 0.903563 0.161558
Q2FVS0   14 0.848485 -1.27278 0.943444
Q2FUT6   37 2.24242 3.07991 0.0107511
Q2FUQ5   18 1.09091 0.903563 0.161558
Q2FZJ9   29 1.75758 0.903563 0.161558
Q2FY81   36 2.18182 3.07991 0.0107511
Q2G0K8   28 1.69697 0.903563 0.161558
Q2G262   7 0.424242 -1.27278 0.943444
Q2G0E1   44 2.66667 3.07991 0.0107511
Q2FWD3   25 1.51515 0.903563 0.161558
Q2FXA4   26 1.57576 0.903563 0.161558
Q2FVF0   30 1.81818 0.903563 0.161558
Q2FWW9   33 2 3.07991 0.0107511
Q2FZ54   34 2.06061 3.07991 0.0107511
P0A0J0   13 0.787879 -1.27278 0.943444
Q2G1G1   32 1.93939 0.903563 0.161558
Q2FWA1   34 2.06061 3.07991 0.0107511
Q2FXN1   35 2.12121 3.07991 0.0107511
Q2G2T4   29 1.75758 0.903563 0.161558
Q2FZW9   26 1.57576 0.903563 0.161558
Q2FV90   29 1.75758 0.903563 0.161558
Q2FWB3   26 1.57576 0.903563 0.161558
Q2G0Q0   24 1.45455 0.903563 0.161558
Q2FY10   27 1.63636 0.903563 0.161558
Q2FXM0   37 2.24242 3.07991 0.0107511
Q2G1S2   25 1.51515 0.903563 0.161558
Q2FXY5   24 1.41176 0.903563 0.161558
Q2FXV3   27 1.58824 0.903563 0.161558
Q2FXG3   26 1.52941 0.903563 0.161558
Q2FVA8   22 1.29412 0.903563 0.161558
Q2G2C2   18 1.05882 0.903563 0.161558
Q2FYU2   27 1.58824 0.903563 0.161558
Q2FYK5   30 1.76471 0.903563 0.161558
Q2FW35   33 1.94118 0.903563 0.161558
Q2FY52   25 1.47059 0.903563 0.161558
Q9RQP9   32 1.88235 0.903563 0.161558
Q2G039   28 1.64706 0.903563 0.161558
Q2G1E4   24 1.41176 0.903563 0.161558
Q2G0B0   28 1.64706 0.903563 0.161558
Q2FXI7   36 2.11765 3.07991 0.0107511
Q2FWN7   32 1.88235 0.903563 0.161558
Q2FV66   24 1.41176 0.903563 0.161558
Q2FYJ5   14 0.823529 -1.27278 0.943444
Q2FYC9   19 1.11765 0.903563 0.161558
Q2FZC6   36 2.11765 3.07991 0.0107511
Q2FXW4   26 1.52941 0.903563 0.161558
Q2FXI1   31 1.82353 0.903563 0.161558
Q2FZF9   26 1.52941 0.903563 0.161558
Q2G171   14 0.823529 -1.27278 0.943444
Q2G2P8   38 2.23529 3.07991 0.0107511
Q2G2V9   36 2.11765 3.07991 0.0107511
Q2FV31   37 2.17647 3.07991 0.0107511
Q9KJN3   21 1.23529 0.903563 0.161558
Q2FZV5   9 0.529412 -1.27278 0.943444
Q2FWC4   37 2.17647 3.07991 0.0107511
Q2FYT0   11 0.647059 -1.27278 0.943444
Q2G145   26 1.52941 0.903563 0.161558
Q2G0J0   36 2.11765 3.07991 0.0107511
Q2FZQ3   25 1.47059 0.903563 0.161558
Q2FYE5   35 2.05882 3.07991 0.0107511
Q2FWN5   14 0.823529 -1.27278 0.943444
Q2FY24   28 1.64706 0.903563 0.161558
Q2FVW7   22 1.29412 0.903563 0.161558
Q2FZ91   35 2.05882 3.07991 0.0107511
Q2FWL2   30 1.76471 0.903563 0.161558
Q2FZQ6   29 1.70588 0.903563 0.161558
P02976   12 0.705882 -1.27278 0.943444
Q2G0R7   11 0.647059 -1.27278 0.943444
Q2FUU2   26 1.52941 0.903563 0.161558
Q2FZG1   34 2 3.07991 0.0107511
Q2G0Z4   10 0.588235 -1.27278 0.943444
Q2FZ81   24 1.41176 0.903563 0.161558
Q2G2J8   21 1.23529 0.903563 0.161558
Q2FZD7   33 1.94118 0.903563 0.161558
Q2G288   18 1.05882 0.903563 0.161558
Q2FW52   32 1.88235 0.903563 0.161558
Q2FVX4   31 1.82353 0.903563 0.161558
Q2FVN5   12 0.705882 -1.27278 0.943444
Q2FY88   34 2 3.07991 0.0107511
Q2FWC9   30 1.76471 0.903563 0.161558
Q2FZS7   28 1.64706 0.903563 0.161558
Q2FZ63   25 1.47059 0.903563 0.161558
Q2G1L8   36 2.11765 3.07991 0.0107511
Q2FV17   30 1.76471 0.903563 0.161558
Q2FVT8   25 1.47059 0.903563 0.161558
Q2G0W8   29 1.70588 0.903563 0.161558
Q2FV07   25 1.47059 0.903563 0.161558
Q2G0Q1   25 1.47059 0.903563 0.161558
Q2FY69   23 1.35294 0.903563 0.161558
Q2FZ75   30 1.76471 0.903563 0.161558
Q2G0E5   32 1.88235 0.903563 0.161558
Q2G233   40 2.35294 3.07991 0.0107511
Q2FWE1   32 1.88235 0.903563 0.161558
Q2FVZ2   32 1.88235 0.903563 0.161558
Q2FYE2   34 2 3.07991 0.0107511
Q2G1K6   21 1.2 0.903563 0.161558
Q2FVT0   28 1.6 0.903563 0.161558
Q2G0Q9   44 2.51429 3.07991 0.0107511
Q2FZ89   29 1.65714 0.903563 0.161558
Q2FVR0   22 1.25714 0.903563 0.161558
Q2FZD9   25 1.42857 0.903563 0.161558
Q2FX85   14 0.8 -1.27278 0.943444
Q2G1B0   31 1.77143 0.903563 0.161558
Q2G2E4   10 0.571429 -1.27278 0.943444
Q2FYK7   36 2.05714 3.07991 0.0107511
Q2FZ13   35 2 3.07991 0.0107511
Q2FZE6   28 1.6 0.903563 0.161558
Q2FVI2   25 1.42857 0.903563 0.161558
Q2FZE0   25 1.42857 0.903563 0.161558
Q2FV38   32 1.82857 0.903563 0.161558
Q2FXE2   25 1.42857 0.903563 0.161558
Q2G1Q2   27 1.54286 0.903563 0.161558
Q2FYY8   35 2 3.07991 0.0107511
Q2FYN6   36 2.05714 3.07991 0.0107511
Q2FV39   32 1.82857 0.903563 0.161558
Q2G130   36 2.05714 3.07991 0.0107511
Q2FUR8   37 2.11429 3.07991 0.0107511
Q2FXZ3   16 0.914286 -1.27278 0.943444
Q2FYM4   10 0.571429 -1.27278 0.943444
Q2FWY1   33 1.88571 0.903563 0.161558
Q2G1V4   33 1.88571 0.903563 0.161558
P0A011   23 1.31429 0.903563 0.161558
Q2FXZ0   41 2.34286 3.07991 0.0107511
Q2G0V4   31 1.77143 0.903563 0.161558
Q2FW34   34 1.94286 0.903563 0.161558
Q2FWC7   25 1.42857 0.903563 0.161558
Q2G0F6   29 1.65714 0.903563 0.161558
Q2G0T0   28 1.6 0.903563 0.161558
Q2FXM8   28 1.6 0.903563 0.161558
Q2G0Q8   29 1.65714 0.903563 0.161558
Q2FZ08   28 1.6 0.903563 0.161558
Q2G160   23 1.31429 0.903563 0.161558
Q2FY78   34 1.94286 0.903563 0.161558
Q2G2H7   18 1.02857 0.903563 0.161558
Q2FW53   30 1.71429 0.903563 0.161558
Q2FVX0   26 1.48571 0.903563 0.161558
Q2G2U5   34 1.94286 0.903563 0.161558
Q2FZR0   36 2.05714 3.07991 0.0107511
Q2G1Z9   26 1.48571 0.903563 0.161558
Q2G1G0   21 1.2 0.903563 0.161558
Q2FW57   27 1.54286 0.903563 0.161558
Q9RQP7   29 1.65714 0.903563 0.161558
Q2FXP0   30 1.71429 0.903563 0.161558
Q2FVV1   10 0.571429 -1.27278 0.943444
Q2FYU8   9 0.514286 -1.27278 0.943444
Q2FZ04   25 1.42857 0.903563 0.161558
Q2FVQ0   32 1.82857 0.903563 0.161558
Q2G151   28 1.6 0.903563 0.161558
Q2FXF9   29 1.65714 0.903563 0.161558
Q2G242   19 1.08571 0.903563 0.161558
Q2FZQ0   29 1.65714 0.903563 0.161558
Q2G1Q8   25 1.42857 0.903563 0.161558
Q2FYG1   28 1.55556 0.903563 0.161558
Q2G1N3   29 1.61111 0.903563 0.161558
Q2FV44   29 1.61111 0.903563 0.161558
Q2FXV4   30 1.66667 0.903563 0.161558
Q2G0I1   17 0.944444 -1.27278 0.943444
Q2FZY0   29 1.61111 0.903563 0.161558
Q2G295   30 1.66667 0.903563 0.161558
Q2FWH3   35 1.94444 0.903563 0.161558
Q2G072   35 1.94444 0.903563 0.161558
Q2G217   28 1.55556 0.903563 0.161558
Q2FYP6   28 1.55556 0.903563 0.161558
Q9EZ12   24 1.33333 0.903563 0.161558
Q2FZ48   25 1.38889 0.903563 0.161558
Q2FY16   25 1.38889 0.903563 0.161558
Q2FZU3   30 1.66667 0.903563 0.161558
Q2FVV7   33 1.83333 0.903563 0.161558
Q2FWU0   20 1.11111 0.903563 0.161558
P0A0Q0   22 1.22222 0.903563 0.161558
Q2FVS3   32 1.77778 0.903563 0.161558
Q2G0I6   35 1.94444 0.903563 0.161558
Q2FYP3   18 1 0.903563 0.161558
Q2FWM0   29 1.61111 0.903563 0.161558
Q2FZ36   31 1.72222 0.903563 0.161558
Q2G0Y8   22 1.22222 0.903563 0.161558
Q2FXF6   11 0.611111 -1.27278 0.943444
Q2FXM7   35 1.94444 0.903563 0.161558
Q2G1A6   33 1.83333 0.903563 0.161558
Q2G138   9 0.5 -1.27278 0.943444
Q2FZR4   32 1.77778 0.903563 0.161558
Q2G162   12 0.666667 -1.27278 0.943444
Q2FYH2   15 0.833333 -1.27278 0.943444
Q2FX56   25 1.38889 0.903563 0.161558
Q2FY68   32 1.77778 0.903563 0.161558
Q2G1K1   16 0.888889 -1.27278 0.943444
Q2G1A3   29 1.61111 0.903563 0.161558
Q2FZX4   31 1.72222 0.903563 0.161558
Q2G1M5   28 1.55556 0.903563 0.161558
Q2FVA3   26 1.44444 0.903563 0.161558
Q2G2G4   39 2.16667 3.07991 0.0107511
Q2G0U3   25 1.38889 0.903563 0.161558
Q2FXQ6   22 1.22222 0.903563 0.161558
Q2G0S2   30 1.66667 0.903563 0.161558
Q2G168   21 1.16667 0.903563 0.161558
Q2FZB0   31 1.72222 0.903563 0.161558
Q2G119   36 2 3.07991 0.0107511
Q2FVJ7   28 1.55556 0.903563 0.161558
Q2FY30   28 1.55556 0.903563 0.161558
Q2FXR3   26 1.44444 0.903563 0.161558
Q2G1Z0   34 1.88889 0.903563 0.161558
Q2G0A9   27 1.5 0.903563 0.161558
O33599   19 1.05556 0.903563 0.161558
Q2FZ55   33 1.83333 0.903563 0.161558
Q2FYS0   28 1.55556 0.903563 0.161558
Q2G248   23 1.27778 0.903563 0.161558
Q2G049   29 1.61111 0.903563 0.161558
Q2FVA5   28 1.55556 0.903563 0.161558
Q2FUX8   31 1.72222 0.903563 0.161558
Q2G123   31 1.72222 0.903563 0.161558
Q2FVH0   32 1.77778 0.903563 0.161558
Q2FV01   12 0.666667 -1.27278 0.943444
Q2G2L2   26 1.44444 0.903563 0.161558
Q2FYW3   29 1.61111 0.903563 0.161558
Q2FZZ0   34 1.88889 0.903563 0.161558
Q2FVV8   32 1.77778 0.903563 0.161558
Q2G2W0   25 1.35135 0.903563 0.161558
Q2G041   22 1.18919 0.903563 0.161558
P0A0B9   34 1.83784 0.903563 0.161558
Q2FYI6   30 1.62162 0.903563 0.161558
Q2G2S2   31 1.67568 0.903563 0.161558
Q2FVQ8   32 1.72973 0.903563 0.161558
Q2FVT2   31 1.67568 0.903563 0.161558
Q2G1Z5   21 1.13514 0.903563 0.161558
Q2G2A4   28 1.51351 0.903563 0.161558
P60393   30 1.62162 0.903563 0.161558
Q2G0P6   41 2.21622 3.07991 0.0107511
Q2FW04   23 1.24324 0.903563 0.161558
Q2FYY9   30 1.62162 0.903563 0.161558
Q2FWP2   23 1.24324 0.903563 0.161558
Q2FVW4   26 1.40541 0.903563 0.161558
Q2FY63   30 1.62162 0.903563 0.161558
Q2FZ68   28 1.51351 0.903563 0.161558
Q2G1E2   16 0.864865 -1.27278 0.943444
Q2G2T8   28 1.51351 0.903563 0.161558
Q2FY71   25 1.35135 0.903563 0.161558
Q2FVI1   16 0.864865 -1.27278 0.943444
Q2G0W2   15 0.810811 -1.27278 0.943444
Q2G238   35 1.89189 0.903563 0.161558
Q2FZR1   27 1.45946 0.903563 0.161558
Q2FXN2   17 0.918919 -1.27278 0.943444
Q2FXH6   9 0.486486 -1.27278 0.943444
Q2FXM3   40 2.16216 3.07991 0.0107511
Q2FZW3   23 1.24324 0.903563 0.161558
Q2FWM9   35 1.89189 0.903563 0.161558
Q2FUW9   12 0.648649 -1.27278 0.943444
Q2FW91   25 1.35135 0.903563 0.161558
Q2G137   27 1.45946 0.903563 0.161558
Q2FVM0   34 1.83784 0.903563 0.161558
Q2G057   28 1.51351 0.903563 0.161558
Q2FXP5   21 1.13514 0.903563 0.161558
Q2G1H2   12 0.648649 -1.27278 0.943444
Q2FX99   10 0.540541 -1.27278 0.943444
Q2G0J4   15 0.810811 -1.27278 0.943444
Q2FX74   32 1.72973 0.903563 0.161558
Q2G1J9   19 1.02703 0.903563 0.161558
Q2G1F7   10 0.540541 -1.27278 0.943444
Q2G2R8   30 1.62162 0.903563 0.161558
Q2FW32   28 1.51351 0.903563 0.161558
Q2FXZ4   39 2.10811 3.07991 0.0107511
Q2FUT0   28 1.51351 0.903563 0.161558
Q2G084   29 1.56757 0.903563 0.161558
Q2G148   25 1.35135 0.903563 0.161558
Q2FYR0   39 2.10811 3.07991 0.0107511
Q2FW86   33 1.78378 0.903563 0.161558
Q2FW01   28 1.51351 0.903563 0.161558
Q2FUX9   19 1.02703 0.903563 0.161558
Q2G212   21 1.13514 0.903563 0.161558
Q2FZ84   34 1.83784 0.903563 0.161558
Q2G0Y0   25 1.35135 0.903563 0.161558
Q2FYU4   30 1.62162 0.903563 0.161558
Q2G223   29 1.56757 0.903563 0.161558
Q2G136   28 1.51351 0.903563 0.161558
Q2G0G6   25 1.35135 0.903563 0.161558
Q2FWY6   30 1.62162 0.903563 0.161558
Q2FWZ2   29 1.56757 0.903563 0.161558
Q2G240   24 1.2973 0.903563 0.161558
O05154   31 1.67568 0.903563 0.161558
Q2FXP4   20 1.08108 0.903563 0.161558
Q2FVH5   26 1.40541 0.903563 0.161558
Q2FYP0   31 1.63158 0.903563 0.161558
Q2FUW5   23 1.21053 0.903563 0.161558
Q2FX66   18 0.947368 -1.27278 0.943444
Q2G1P4   11 0.578947 -1.27278 0.943444
Q2FYI9   43 2.26316 3.07991 0.0107511
Q2G0I7   35 1.84211 0.903563 0.161558
Q2FXQ9   36 1.89474 0.903563 0.161558
Q2FXL0   30 1.57895 0.903563 0.161558
Q2FYR7   32 1.68421 0.903563 0.161558
Q2G1W4   27 1.42105 0.903563 0.161558
Q2G2C8   24 1.26316 0.903563 0.161558
Q2G163   29 1.52632 0.903563 0.161558
Q2FWL9   11 0.578947 -1.27278 0.943444
Q2FZH3   25 1.31579 0.903563 0.161558
Q2FZR5   30 1.57895 0.903563 0.161558
Q2G1W6   28 1.47368 0.903563 0.161558
Q2FWA5   14 0.736842 -1.27278 0.943444
Q2FX17   22 1.15789 0.903563 0.161558
Q2FXY1   37 1.94737 0.903563 0.161558
Q2G2W1   14 0.736842 -1.27278 0.943444
Q2FV06   9 0.473684 -1.27278 0.943444
Q2FYW6   31 1.63158 0.903563 0.161558
Q2G281   27 1.42105 0.903563 0.161558
Q2G227   43 2.26316 3.07991 0.0107511
Q2FWZ5   34 1.78947 0.903563 0.161558
Q2FZX0   29 1.52632 0.903563 0.161558
Q2FV51   16 0.842105 -1.27278 0.943444
Q2G082   16 0.842105 -1.27278 0.943444
Q2FWX4   11 0.578947 -1.27278 0.943444
Q2FZT1   49 2.57895 3.07991 0.0107511
Q2FYF3   26 1.36842 0.903563 0.161558
Q2FXW9   22 1.15789 0.903563 0.161558
O34090   29 1.52632 0.903563 0.161558
Q2FVE1   15 0.789474 -1.27278 0.943444
Q2FZL5   25 1.31579 0.903563 0.161558
Q2G258   38 2 3.07991 0.0107511
Q2FZW5   13 0.684211 -1.27278 0.943444
Q2FW63   12 0.631579 -1.27278 0.943444
Q2FXB4   27 1.42105 0.903563 0.161558
Q2G1T5   17 0.894737 -1.27278 0.943444
Q2G1J5   26 1.36842 0.903563 0.161558
Q2G0V0   33 1.73684 0.903563 0.161558
Q2G0M7   27 1.42105 0.903563 0.161558
Q2G1I5   35 1.84211 0.903563 0.161558
Q2G146   24 1.26316 0.903563 0.161558
Q2G1P6   33 1.73684 0.903563 0.161558
Q2G1W8   30 1.53846 0.903563 0.161558
Q2G035   26 1.33333 0.903563 0.161558
Q2G1I3   32 1.64103 0.903563 0.161558
Q2FWM2   34 1.74359 0.903563 0.161558
Q2FYJ3   36 1.84615 0.903563 0.161558
Q2G0L8   48 2.46154 3.07991 0.0107511
Q2G164   34 1.74359 0.903563 0.161558
Q2FVT7   40 2.05128 3.07991 0.0107511
Q2G1R3   27 1.38462 0.903563 0.161558
Q2G1T6   27 1.38462 0.903563 0.161558
Q2FZN7   41 2.10256 3.07991 0.0107511
Q2FY83   18 0.923077 -1.27278 0.943444
Q2FZX9   32 1.64103 0.903563 0.161558
Q2FYL5   29 1.48718 0.903563 0.161558
Q2G218   29 1.48718 0.903563 0.161558
Q2G0M5   30 1.53846 0.903563 0.161558
Q2FW78   10 0.512821 -1.27278 0.943444
P52078   29 1.48718 0.903563 0.161558
Q7X2S2   26 1.33333 0.903563 0.161558
Q2FZG4   27 1.38462 0.903563 0.161558
Q2G0M4   37 1.89744 0.903563 0.161558
Q2FVA2   38 1.94872 0.903563 0.161558
Q2G115   29 1.48718 0.903563 0.161558
Q2G0M8   32 1.64103 0.903563 0.161558
Q2G1U4   23 1.17949 0.903563 0.161558
Q2G1D0   33 1.69231 0.903563 0.161558
Q2G2S0   19 0.974359 -1.27278 0.943444
Q2G2N5   15 0.769231 -1.27278 0.943444
Q2G222   25 1.28205 0.903563 0.161558
Q2G1C8   25 1.28205 0.903563 0.161558
Q2FV40   26 1.33333 0.903563 0.161558
Q2FXT1   27 1.38462 0.903563 0.161558
Q2FZZ2   30 1.53846 0.903563 0.161558
Q2FY01   26 1.33333 0.903563 0.161558
Q2FVJ8   27 1.38462 0.903563 0.161558
Q2FXK2   32 1.64103 0.903563 0.161558
Q2FUS7   37 1.89744 0.903563 0.161558
Q2FVP1   16 0.820513 -1.27278 0.943444
Q2FYN7   19 0.974359 -1.27278 0.943444
P69848   30 1.53846 0.903563 0.161558
Q2FWN8   40 2.05128 3.07991 0.0107511
Q2FV62   27 1.38462 0.903563 0.161558
Q2FWW7   36 1.84615 0.903563 0.161558
Q2G1Y5   38 1.94872 0.903563 0.161558
Q2FXA3   24 1.23077 0.903563 0.161558
Q2FYV3   32 1.64103 0.903563 0.161558
Q2G1H4   30 1.53846 0.903563 0.161558
Q2G038   23 1.17949 0.903563 0.161558
Q2G161   11 0.564103 -1.27278 0.943444
Q2FYV1   34 1.74359 0.903563 0.161558
Q2FZ09   30 1.53846 0.903563 0.161558
Q2FW90   37 1.89744 0.903563 0.161558
Q2G290   30 1.53846 0.903563 0.161558
P60611   28 1.4359 0.903563 0.161558
Q2FV58   29 1.48718 0.903563 0.161558
Q2G0C6   26 1.33333 0.903563 0.161558
Q2G050   26 1.33333 0.903563 0.161558
Q2G0V2   31 1.58974 0.903563 0.161558
Q2FVQ4   12 0.615385 -1.27278 0.943444
Q2G094   29 1.45 0.903563 0.161558
Q2FY59   36 1.8 0.903563 0.161558
Q2FVX7   33 1.65 0.903563 0.161558
Q2FVP4   38 1.9 0.903563 0.161558
Q2G185   23 1.15 0.903563 0.161558
Q2FXP8   8 0.4 -1.27278 0.943444
Q2G275   27 1.35 0.903563 0.161558
Q2G1D9   30 1.5 0.903563 0.161558
Q2FXI3   30 1.5 0.903563 0.161558
Q2FYM2   32 1.6 0.903563 0.161558
P14738   19 0.95 -1.27278 0.943444
Q2G2Q2   25 1.25 0.903563 0.161558
Q2G0M9   34 1.7 0.903563 0.161558
Q2FY67   28 1.4 0.903563 0.161558
Q2FWX8   19 0.95 -1.27278 0.943444
Q2FUT9   26 1.3 0.903563 0.161558
Q2FZS0   31 1.55 0.903563 0.161558
Q2G2A8   27 1.35 0.903563 0.161558
Q2FUY2   18 0.9 -1.27278 0.943444
Q2FZL8   37 1.85 0.903563 0.161558
Q2FW93   15 0.75 -1.27278 0.943444
Q2G1L7   33 1.65 0.903563 0.161558
Q2FW41   31 1.55 0.903563 0.161558
Q2FZY6   29 1.45 0.903563 0.161558
Q2G042   10 0.5 -1.27278 0.943444
Q2FWK2   38 1.9 0.903563 0.161558
Q2FYF4   30 1.5 0.903563 0.161558
Q2FZP2   22 1.1 0.903563 0.161558
Q2G1G7   28 1.4 0.903563 0.161558
Q2G1H5   28 1.4 0.903563 0.161558
Q2G2S7   23 1.15 0.903563 0.161558
Q2FY53   28 1.4 0.903563 0.161558
Q2G1N2   29 1.45 0.903563 0.161558
Q2G2V2   23 1.15 0.903563 0.161558
Q2G1H6   30 1.5 0.903563 0.161558
Q2FZA9   28 1.4 0.903563 0.161558
Q2FXI5   36 1.8 0.903563 0.161558
Q2G206   11 0.55 -1.27278 0.943444
Q2FWN6   25 1.25 0.903563 0.161558
Q2FUQ2   26 1.3 0.903563 0.161558
Q2G1K3   21 1.05 0.903563 0.161558
Q2FZ76   29 1.45 0.903563 0.161558
Q2FY54   27 1.35 0.903563 0.161558
Q2G289   28 1.4 0.903563 0.161558
Q2FY14   30 1.5 0.903563 0.161558
Q2FV77   36 1.8 0.903563 0.161558
Q2G064   36 1.8 0.903563 0.161558
Q2G033   33 1.65 0.903563 0.161558
Q2G198   40 2 3.07991 0.0107511
Q2G0K4   12 0.6 -1.27278 0.943444
Q2G0V3   39 1.95 0.903563 0.161558
Q2FWE2   35 1.70732 0.903563 0.161558
Q2G089   30 1.46341 0.903563 0.161558
Q2FZL3   36 1.7561 0.903563 0.161558
Q2G087   32 1.56098 0.903563 0.161558
Q2G0A7   18 0.878049 -1.27278 0.943444
Q2FVF9   39 1.90244 0.903563 0.161558
Q2G071   31 1.5122 0.903563 0.161558
Q2FUZ2   32 1.56098 0.903563 0.161558
Q2FY27   34 1.65854 0.903563 0.161558
Q2FXX4   29 1.41463 0.903563 0.161558
Q2G1E6   27 1.31707 0.903563 0.161558
Q2G1G5   32 1.56098 0.903563 0.161558
Q2G2Q3   30 1.46341 0.903563 0.161558
Q2FZF0   23 1.12195 0.903563 0.161558
Q2G2D2   30 1.46341 0.903563 0.161558
Q2FXT4   23 1.12195 0.903563 0.161558
Q2FZI8   39 1.90244 0.903563 0.161558
Q2FUS8   15 0.731707 -1.27278 0.943444
Q2FVR9   26 1.26829 0.903563 0.161558
Q2FXP2   31 1.5122 0.903563 0.161558
Q2FX94   20 0.97561 -1.27278 0.943444
Q2G2A5   29 1.41463 0.903563 0.161558
Q2FZP7   29 1.41463 0.903563 0.161558
Q2G1R7   29 1.41463 0.903563 0.161558
Q2G015   20 0.97561 -1.27278 0.943444
Q2FZF4   33 1.60976 0.903563 0.161558
Q2G1E5   26 1.26829 0.903563 0.161558
Q2FWH9   17 0.829268 -1.27278 0.943444
Q2G069   32 1.56098 0.903563 0.161558
Q2FZK3   40 1.95122 0.903563 0.161558
Q2FZU5   29 1.41463 0.903563 0.161558
Q2FYT4   24 1.17073 0.903563 0.161558
Q2FWK4   35 1.70732 0.903563 0.161558
Q2FY40   30 1.46341 0.903563 0.161558
Q2FWY4   10 0.487805 -1.27278 0.943444
Q2G156   17 0.829268 -1.27278 0.943444
Q2G045   24 1.17073 0.903563 0.161558
Q2FZS6   22 1.07317 0.903563 0.161558
Q2FYC7   27 1.31707 0.903563 0.161558
Q2FW73   29 1.41463 0.903563 0.161558
Q2G1H3   33 1.60976 0.903563 0.161558
Q2FXJ6   25 1.21951 0.903563 0.161558
Q2FUS2   11 0.52381 -1.27278 0.943444
Q2G120   37 1.7619 0.903563 0.161558
Q2G2T9   29 1.38095 0.903563 0.161558
Q2G1N9   14 0.666667 -1.27278 0.943444
Q2FXL9   29 1.38095 0.903563 0.161558
Q2G0W4   40 1.90476 0.903563 0.161558
Q2G0R6   31 1.47619 0.903563 0.161558
Q2G1C4   29 1.38095 0.903563 0.161558
Q2FWY9   42 2 3.07991 0.0107511
Q2G1K4   28 1.33333 0.903563 0.161558
Q2FYK3   43 2.04762 3.07991 0.0107511
Q2G1N4   28 1.33333 0.903563 0.161558
Q2G065   27 1.28571 0.903563 0.161558
Q2FX88   42 2 3.07991 0.0107511
Q2FVW9   29 1.38095 0.903563 0.161558
Q2G1E0   22 1.04762 0.903563 0.161558
Q2G2P2   26 1.2381 0.903563 0.161558
Q2G0V5   10 0.47619 -1.27278 0.943444
Q2FWA2   32 1.52381 0.903563 0.161558
Q2FZU1   27 1.28571 0.903563 0.161558
Q2FX77   21 1 0.903563 0.161558
Q2FW75   25 1.19048 0.903563 0.161558
Q2FUT5   24 1.14286 0.903563 0.161558
Q2G234   26 1.2381 0.903563 0.161558
Q2FZU6   32 1.52381 0.903563 0.161558
Q2G1Y2   14 0.666667 -1.27278 0.943444
Q2FXN7   25 1.19048 0.903563 0.161558
Q2G2J3   10 0.47619 -1.27278 0.943444
Q2G0G1   29 1.38095 0.903563 0.161558
Q2FW62   26 1.2381 0.903563 0.161558
Q2FUP7   32 1.52381 0.903563 0.161558
Q2G1J3   37 1.7619 0.903563 0.161558
Q2FZ15   44 2.09524 3.07991 0.0107511
Q2G1D3   23 1.09524 0.903563 0.161558
Q2G0K2   31 1.47619 0.903563 0.161558
Q2FWC1   30 1.42857 0.903563 0.161558
Q2FXM5   28 1.33333 0.903563 0.161558
Q2FY46   21 1 0.903563 0.161558
Q2G1K0   29 1.38095 0.903563 0.161558
Q2FXT6   28 1.33333 0.903563 0.161558
Q2FZM4   30 1.42857 0.903563 0.161558
Q2FXG1   31 1.47619 0.903563 0.161558
Q2FXL1   31 1.47619 0.903563 0.161558
Q2FWX5   36 1.71429 0.903563 0.161558
# cudaSaTabsearch LTYPE = T LORDER = F LSOLN = F
# QUERY ID = PF19850 
# DBFILE = ./tableaux.ascii.DB                                                             
Q2G1I1   29 1.34884 0.903563  0.161558
Q2G1K2   32 1.48837 0.903563  0.161558
Q2FUU5   24 1.11628 0.903563  0.161558
Q2FXB6   29 1.34884 0.903563  0.161558
Q2FZU2   20 0.930233 -1.27278  0.943444
Q2FZK0   15 0.697674 -1.27278  0.943444
Q2FY33   34 1.5814 0.903563  0.161558
Q2G098   31 1.44186 0.903563  0.161558
Q2FZ46   26 1.2093 0.903563  0.161558
Q2FZQ5   30 1.39535 0.903563  0.161558
Q2FXU8   26 1.2093 0.903563  0.161558
Q9EZ08   23 1.06977 0.903563  0.161558
Q2G1B9   29 1.34884 0.903563  0.161558
Q2FZ73   30 1.39535 0.903563  0.161558
Q2FY35   29 1.34884 0.903563  0.161558
Q2FZ16   42 1.95349 0.903563  0.161558
Q2FYR2   30 1.39535 0.903563  0.161558
Q2FWY3   13 0.604651 -1.27278  0.943444
Q2G2F5   36 1.67442 0.903563  0.161558
Q2G032   33 1.53488 0.903563  0.161558
Q2FZ10   30 1.39535 0.903563  0.161558
Q2G255   38 1.76744 0.903563  0.161558
Q2G0X6   30 1.39535 0.903563  0.161558
Q2FYH0   30 1.39535 0.903563  0.161558
Q2FXJ9   24 1.11628 0.903563  0.161558
Q2FZT4   27 1.25581 0.903563  0.161558
Q2FVE6   30 1.39535 0.903563  0.161558
Q2FYD3   27 1.25581 0.903563  0.161558
Q2FXT5   26 1.2093 0.903563  0.161558
Q2FY60   31 1.44186 0.903563  0.161558
Q2G2D7   26 1.2093 0.903563  0.161558
Q2FX16   30 1.39535 0.903563  0.161558
Q2FZ34   28 1.30233 0.903563  0.161558
Q2G1S4   28 1.30233 0.903563  0.161558
Q2G147   43 2 3.07991  0.0107511
Q2G1J7   28 1.30233 0.903563  0.161558
Q2G2A7   26 1.2093 0.903563  0.161558
Q2G2M6   23 1.06977 0.903563  0.161558
Q2FV30   29 1.34884 0.903563  0.161558
Q2FVL5   29 1.34884 0.903563  0.161558
Q2FXY0   31 1.44186 0.903563  0.161558
Q2FZL1   34 1.5814 0.903563  0.161558
Q2FW45   27 1.25581 0.903563  0.161558
Q2FZU0   26 1.18182 0.903563  0.161558
Q2FWZ0   34 1.54545 0.903563  0.161558
Q2G2H5   24 1.09091 0.903563  0.161558
Q2FYG9   30 1.36364 0.903563  0.161558
Q2G2X6   33 1.5 0.903563  0.161558
Q2G155   24 1.09091 0.903563  0.161558
Q2FXY9   27 1.22727 0.903563  0.161558
Q2FZ37   36 1.63636 0.903563  0.161558
Q2FVI7   31 1.40909 0.903563  0.161558
Q2FYS1   32 1.45455 0.903563  0.161558
Q2FXL5   42 1.90909 0.903563  0.161558
Q2G1J4   29 1.31818 0.903563  0.161558
Q2FWZ3   24 1.09091 0.903563  0.161558
Q2G2P7   25 1.13636 0.903563  0.161558
Q2FVH3   35 1.59091 0.903563  0.161558
Q2FZ31   32 1.45455 0.903563  0.161558
Q2G283   29 1.31818 0.903563  0.161558
Q2FZ66   33 1.5 0.903563  0.161558
Q2FWY7   13 0.590909 -1.27278  0.943444
Q2G1F9   32 1.45455 0.903563  0.161558
Q2FZJ4   33 1.5 0.903563  0.161558
Q2FZQ1   19 0.863636 -1.27278  0.943444
Q2FY80   27 1.22727 0.903563  0.161558
Q2G2D4   17 0.772727 -1.27278  0.943444
Q2FYP1   40 1.81818 0.903563  0.161558
Q2FYF9   19 0.863636 -1.27278  0.943444
Q2G0B3   22 1 0.903563  0.161558
Q2FUT8   29 1.31818 0.903563  0.161558
Q2FYR1   31 1.40909 0.903563  0.161558
Q2FYL3   22 1 0.903563  0.161558
Q2FVG4   19 0.863636 -1.27278  0.943444
Q2FVP8   21 0.954545 -1.27278  0.943444
Q2FZ28   24 1.06667 0.903563  0.161558
Q2G1F0   26 1.15556 0.903563  0.161558
P95689   35 1.55556 0.903563  0.161558
Q2FYH6   34 1.51111 0.903563  0.161558
Q2FXD1   35 1.55556 0.903563  0.161558
Q2G0X5   28 1.24444 0.903563  0.161558
Q2FXN8   13 0.577778 -1.27278  0.943444
Q2G0N0   29 1.28889 0.903563  0.161558
Q2G268   28 1.24444 0.903563  0.161558
Q2FV61   32 1.42222 0.903563  0.161558
Q2FXL7   31 1.37778 0.903563  0.161558
Q2FUR5   22 0.977778 -1.27278  0.943444
Q2FXV6   24 1.06667 0.903563  0.161558
Q2G2C5   28 1.24444 0.903563  0.161558
Q2FVJ6   30 1.33333 0.903563  0.161558
Q2G1Y4   28 1.24444 0.903563  0.161558
Q2FVI0   11 0.488889 -1.27278  0.943444
Q2FXJ8   33 1.46667 0.903563  0.161558
Q2FZU7   27 1.2 0.903563  0.161558
Q2G2X4   31 1.37778 0.903563  0.161558
Q2FZA8   32 1.42222 0.903563  0.161558
Q2FW96   27 1.2 0.903563  0.161558
Q2FYV4   32 1.42222 0.903563  0.161558
O07325   31 1.37778 0.903563  0.161558
Q2G1C1   28 1.24444 0.903563  0.161558
Q2FZR9   30 1.33333 0.903563  0.161558
Q2FVW3   28 1.24444 0.903563  0.161558
Q2G124   28 1.24444 0.903563  0.161558
P0C0V7   34 1.51111 0.903563  0.161558
Q2FX52   29 1.26087 0.903563  0.161558
Q2G2C7   27 1.17391 0.903563  0.161558
Q2G2D5   27 1.17391 0.903563  0.161558
Q2FXQ7   25 1.08696 0.903563  0.161558
Q2FZW0   30 1.30435 0.903563  0.161558
Q2FVG3   30 1.30435 0.903563  0.161558
Q2FXR4   29 1.26087 0.903563  0.161558
Q2FZ67   33 1.43478 0.903563  0.161558
Q2G243   28 1.21739 0.903563  0.161558
Q2FV76   34 1.47826 0.903563  0.161558
Q2FVZ4   31 1.34783 0.903563  0.161558
Q2FWC5   37 1.6087 0.903563  0.161558
Q2FZY3   27 1.17391 0.903563  0.161558
Q2FWH5   28 1.21739 0.903563  0.161558
Q2G241   26 1.13043 0.903563  0.161558
Q2FV35   22 0.956522 -1.27278  0.943444
Q2G0T5   23 1 0.903563  0.161558
Q2G1A9   24 1.04348 0.903563  0.161558
Q2FYU7   30 1.30435 0.903563  0.161558
Q2G2E0   14 0.608696 -1.27278  0.943444
Q2FVT6   30 1.30435 0.903563  0.161558
Q2G0D7   22 0.956522 -1.27278  0.943444
Q2G1M6   26 1.13043 0.903563  0.161558
Q2G0A6   22 0.956522 -1.27278  0.943444
Q2FUY6   25 1.08696 0.903563  0.161558
Q2FYJ2   36 1.56522 0.903563  0.161558
Q2G2E5   28 1.19149 0.903563  0.161558
Q2G2P5   26 1.10638 0.903563  0.161558
Q2G1R6   29 1.23404 0.903563  0.161558
Q2FYF0   29 1.23404 0.903563  0.161558
Q2FVH8   22 0.93617 -1.27278  0.943444
Q2FUU3   26 1.10638 0.903563  0.161558
Q2FVG8   29 1.23404 0.903563  0.161558
Q9ZAH5   27 1.14894 0.903563  0.161558
Q2G2U0   26 1.10638 0.903563  0.161558
Q2FYR4   30 1.2766 0.903563  0.161558
Q2G256   23 0.978723 -1.27278  0.943444
Q2FVY0   22 0.93617 -1.27278  0.943444
Q2G0Q2   29 1.23404 0.903563  0.161558
Q2G0R2   34 1.44681 0.903563  0.161558
Q2G0Q3   27 1.14894 0.903563  0.161558
Q2FWZ9   28 1.19149 0.903563  0.161558
Q53705   24 1.02128 0.903563  0.161558
Q2G2U3   31 1.31915 0.903563  0.161558
Q2FYY6   27 1.14894 0.903563  0.161558
Q2FWL3   23 0.978723 -1.27278  0.943444
Q2FY50   27 1.14894 0.903563  0.161558
Q2FXN4   33 1.40426 0.903563  0.161558
Q2G179   31 1.31915 0.903563  0.161558
Q2G1L6   22 0.93617 -1.27278  0.943444
Q2FXU4   37 1.57447 0.903563  0.161558
Q2G1E9   32 1.3617 0.903563  0.161558
Q2G232   28 1.19149 0.903563  0.161558
Q2FXH9   32 1.3617 0.903563  0.161558
Q2G0X3   17 0.723404 -1.27278  0.943444
Q2FXD0   23 0.978723 -1.27278  0.943444
Q2G0G3   21 0.893617 -1.27278  0.943444
Q2FWW3   30 1.2766 0.903563  0.161558
Q2FYG0   25 1.04167 0.903563  0.161558
Q2FZS9   20 0.833333 -1.27278  0.943444
Q2FYS2   35 1.45833 0.903563  0.161558
Q2G2U4   33 1.375 0.903563  0.161558
Q2FWJ9   32 1.33333 0.903563  0.161558
Q2FWF0   28 1.16667 0.903563  0.161558
Q2FXR9   31 1.29167 0.903563  0.161558
Q2FZV7   23 0.958333 -1.27278  0.943444
Q2G1W0   31 1.29167 0.903563  0.161558
Q2G2I0   33 1.375 0.903563  0.161558
Q2G153   26 1.08333 0.903563  0.161558
Q2FWD7   26 1.08333 0.903563  0.161558
Q2FY15   27 1.125 0.903563  0.161558
Q2FV54   20 0.833333 -1.27278  0.943444
Q2FZ74   27 1.125 0.903563  0.161558
Q2FYV5   26 1.08333 0.903563  0.161558
Q2G2I1   23 0.958333 -1.27278  0.943444
Q2FXZ6   31 1.29167 0.903563  0.161558
Q2G0U0   36 1.5 0.903563  0.161558
Q2G0Y6   28 1.16667 0.903563  0.161558
Q2FXJ0   33 1.375 0.903563  0.161558
Q2FY43   40 1.63265 0.903563  0.161558
Q2FWM1   16 0.653061 -1.27278  0.943444
Q2FVJ1   24 0.979592 -1.27278  0.943444
Q2G0K3   25 1.02041 0.903563  0.161558
Q2FY66   33 1.34694 0.903563  0.161558
Q2FW99   16 0.653061 -1.27278  0.943444
Q2FV10   25 1.02041 0.903563  0.161558
Q2FXJ5   28 1.14286 0.903563  0.161558
Q2FX69   15 0.612245 -1.27278  0.943444
Q2G0B2   32 1.30612 0.903563  0.161558
Q2FX14   30 1.22449 0.903563  0.161558
Q2FYD8   27 1.10204 0.903563  0.161558
Q2FWE5   34 1.38776 0.903563  0.161558
Q2G2A3   24 0.979592 -1.27278  0.943444
Q2FZH8   28 1.14286 0.903563  0.161558
Q2FX51   30 1.22449 0.903563  0.161558
Q2FWE8   28 1.14286 0.903563  0.161558
Q2G088   30 1.22449 0.903563  0.161558
Q2G028   29 1.16 0.903563  0.161558
Q2G1S3   27 1.08 0.903563  0.161558
Q2FYN4   26 1.04 0.903563  0.161558
Q2FX86   32 1.28 0.903563  0.161558
Q2G2S8   31 1.24 0.903563  0.161558
Q2FUW8   23 0.92 -1.27278  0.943444
Q2FWD4   23 0.92 -1.27278  0.943444
Q2FVH6   41 1.64 0.903563  0.161558
Q2G029   30 1.2 0.903563  0.161558
Q2G1R5   26 1.04 0.903563  0.161558
Q2FX65   7 0.28 -1.27278  0.943444
Q2FZV6   34 1.36 0.903563  0.161558
Q2G1P1   27 1.08 0.903563  0.161558
Q2FVU4   38 1.52 0.903563  0.161558
Q2FVT5   38 1.52 0.903563  0.161558
Q2G2H4   25 1 0.903563  0.161558
Q2FZ58   28 1.12 0.903563  0.161558
Q2FVJ2   31 1.24 0.903563  0.161558
Q2FXW5   22 0.88 -1.27278  0.943444
Q2FWK1   36 1.44 0.903563  0.161558
Q2G031   25 1 0.903563  0.161558
Q2G0U1   27 1.08 0.903563  0.161558
Q2FW46   31 1.24 0.903563  0.161558
Q2FZY5   30 1.2 0.903563  0.161558
Q2FZI5   41 1.60784 0.903563  0.161558
Q2FYR9   35 1.37255 0.903563  0.161558
Q2FZ92   30 1.17647 0.903563  0.161558
Q2G1D5   27 1.05882 0.903563  0.161558
Q2FXM2   31 1.21569 0.903563  0.161558
Q2FVM2   30 1.17647 0.903563  0.161558
Q2FZN2   25 0.980392 -1.27278  0.943444
Q2G1U8   27 1.05882 0.903563  0.161558
Q2FVS7   25 0.980392 -1.27278  0.943444
Q2FWB5   26 1.01961 0.903563  0.161558
Q2FXX1   43 1.68627 0.903563  0.161558
Q2G2J9   28 1.09804 0.903563  0.161558
Q2G0Y7   26 1.01961 0.903563  0.161558
Q2FW81   31 1.21569 0.903563  0.161558
Q2FWK3   23 0.901961 -1.27278  0.943444
Q2FY34   32 1.2549 0.903563  0.161558
Q2FXF8   26 1.01961 0.903563  0.161558
Q2FXI9   26 1.01961 0.903563  0.161558
Q05615   22 0.846154 -1.27278  0.943444
Q2FUW4   26 1 0.903563  0.161558
Q2FVF4   29 1.11538 0.903563  0.161558
Q2FWI3   30 1.15385 0.903563  0.161558
Q2FWG8   27 1.03846 0.903563  0.161558
Q2G0R0   22 0.846154 -1.27278  0.943444
Q2G0I4   30 1.15385 0.903563  0.161558
Q2FV67   23 0.884615 -1.27278  0.943444
Q2G091   24 0.923077 -1.27278  0.943444
Q2G1U1   24 0.923077 -1.27278  0.943444
Q2FUX7   32 1.23077 0.903563  0.161558
Q2FY51   32 1.23077 0.903563  0.161558
Q2FYP2   27 1.03846 0.903563  0.161558
Q2G0F8   26 1 0.903563  0.161558
Q2FXH5   28 1.07692 0.903563  0.161558
Q2G193   29 1.11538 0.903563  0.161558
Q2FWD6   32 1.23077 0.903563  0.161558
Q2FZ98   25 0.943396 -1.27278  0.943444
Q2FYQ2   22 0.830189 -1.27278  0.943444
Q2FWL5   27 1.01887 0.903563  0.161558
Q2FV16   26 0.981132 -1.27278  0.943444
Q2FWX9   26 0.981132 -1.27278  0.943444
Q2G1J0   29 1.09434 0.903563  0.161558
Q2G235   38 1.43396 0.903563  0.161558
Q2FXK1   35 1.32075 0.903563  0.161558
Q2FWF4   27 1.01887 0.903563  0.161558
Q2FZC8   29 1.09434 0.903563  0.161558
Q2FZQ4   24 0.90566 -1.27278  0.943444
O52582   23 0.867925 -1.27278  0.943444
Q2FZI6   34 1.28302 0.903563  0.161558
Q2FUW7   24 0.90566 -1.27278  0.943444
Q2G2M9   26 0.981132 -1.27278  0.943444
Q2FZD0   29 1.09434 0.903563  0.161558
Q2FWK7   27 1.01887 0.903563  0.161558
Q2FWU4   14 0.528302 -1.27278  0.943444
Q2FUX4   30 1.13208 0.903563  0.161558
Q2G2V3   26 0.981132 -1.27278  0.943444
O05204   25 0.943396 -1.27278  0.943444
Q2FYC2   24 0.888889 -1.27278  0.943444
Q2FZP6   26 0.962963 -1.27278  0.943444
Q2G0L2   24 0.888889 -1.27278  0.943444
Q2FZV1   17 0.62963 -1.27278  0.943444
Q2FVQ5   24 0.888889 -1.27278  0.943444
Q2FZW6   26 0.962963 -1.27278  0.943444
Q2FZI3   21 0.777778 -1.27278  0.943444
Q2G219   39 1.44444 0.903563  0.161558
Q2FZR2   25 0.925926 -1.27278  0.943444
Q2FXZ2   27 1 0.903563  0.161558
Q2FYC6   28 1.03704 0.903563  0.161558
Q2FYZ5   29 1.05455 0.903563  0.161558
Q2FWN4   26 0.945455 -1.27278  0.943444
Q2G221   25 0.909091 -1.27278  0.943444
Q2FZX5   28 1.01818 0.903563  0.161558
Q2FUW3   25 0.909091 -1.27278  0.943444
Q2G2H3   29 1.05455 0.903563  0.161558
Q2FY08   34 1.23636 0.903563  0.161558
Q2FXU5   34 1.23636 0.903563  0.161558
Q2G1F8   27 0.981818 -1.27278  0.943444
Q2FYW4   25 0.909091 -1.27278  0.943444
Q2G142   23 0.836364 -1.27278  0.943444
Q2G1U3   22 0.8 -1.27278  0.943444
Q2FZ18   24 0.872727 -1.27278  0.943444
Q2FV24   26 0.945455 -1.27278  0.943444
Q2G1C2   27 0.981818 -1.27278  0.943444
Q2FYZ4   38 1.38182 0.903563  0.161558
Q2FWT4   26 0.945455 -1.27278  0.943444
Q2FUX1   31 1.12727 0.903563  0.161558
Q2FZG9   30 1.07143 0.903563  0.161558
Q2FVC1   30 1.07143 0.903563  0.161558
Q2FYT3   23 0.821429 -1.27278  0.943444
Q2FY82   33 1.17857 0.903563  0.161558
Q2FV02   32 1.14286 0.903563  0.161558
Q2FXJ2   30 1.07143 0.903563  0.161558
Q2FZ02   26 0.928571 -1.27278  0.943444
Q2G0L3   28 1 0.903563  0.161558
Q2FZH5   25 0.892857 -1.27278  0.943444
Q2FWH4   25 0.892857 -1.27278  0.943444
Q2FW49   26 0.928571 -1.27278  0.943444
Q93T05   28 1 0.903563  0.161558
Q2FX73   21 0.75 -1.27278  0.943444
Q2G239   31 1.08772 0.903563  0.161558
Q2G121   32 1.12281 0.903563  0.161558
Q2FY11   26 0.912281 -1.27278  0.943444
Q2FV11   30 1.05263 0.903563  0.161558
Q2FZ05   31 1.08772 0.903563  0.161558
Q2G253   31 1.08772 0.903563  0.161558
Q2FW98   22 0.77193 -1.27278  0.943444
Q2G205   31 1.08772 0.903563  0.161558
Q2FVE7   24 0.842105 -1.27278  0.943444
Q2FYD0   23 0.807018 -1.27278  0.943444
Q2FZ19   25 0.877193 -1.27278  0.943444
Q2G1C7   28 0.982456 -1.27278  0.943444
Q2FV60   29 1.01754 0.903563  0.161558
Q2FY64   26 0.912281 -1.27278  0.943444
Q2FZI9   37 1.29825 0.903563  0.161558
Q2FV57   28 0.965517 -1.27278  0.943444
Q2FXA5   26 0.896552 -1.27278  0.943444
Q2G2U8   17 0.586207 -1.27278  0.943444
Q2FZP0   22 0.758621 -1.27278  0.943444
Q2FZL7   24 0.827586 -1.27278  0.943444
Q2FZR3   25 0.862069 -1.27278  0.943444
Q2FWA0   37 1.27586 0.903563  0.161558
Q2G090   24 0.827586 -1.27278  0.943444
Q2G1H0   25 0.847458 -1.27278  0.943444
Q2FZP4   24 0.813559 -1.27278  0.943444
Q2FUX0   25 0.847458 -1.27278  0.943444
Q2FV86   23 0.779661 -1.27278  0.943444
Q2FV14   22 0.745763 -1.27278  0.943444
Q2FUT2   25 0.847458 -1.27278  0.943444
Q2FZ64   23 0.779661 -1.27278  0.943444
Q2FUW1   18 0.6 -1.27278  0.943444
Q2FWI0   24 0.8 -1.27278  0.943444
Q2G2K5   28 0.933333 -1.27278  0.943444
Q2FWK6   28 0.933333 -1.27278  0.943444
Q2G0T9   33 1.1 0.903563  0.161558
Q2G078   30 1 0.903563  0.161558
Q2G1P3   24 0.8 -1.27278  0.943444
Q2G274   30 0.983607 -1.27278  0.943444
Q2FZD4   25 0.819672 -1.27278  0.943444
Q2FYS5   30 0.983607 -1.27278  0.943444
Q2G1K5   25 0.819672 -1.27278  0.943444
Q2G1L5   22 0.721311 -1.27278  0.943444
Q2G1M9   25 0.819672 -1.27278  0.943444
Q2FX67   20 0.655738 -1.27278  0.943444
Q2FZ32   20 0.655738 -1.27278  0.943444
Q2FWH7   26 0.852459 -1.27278  0.943444
Q2FXT8   27 0.870968 -1.27278  0.943444
Q2FUQ3   25 0.806452 -1.27278  0.943444
Q2G1Y6   29 0.935484 -1.27278  0.943444
Q2FX68   21 0.677419 -1.27278  0.943444
Q2FWD1   25 0.806452 -1.27278  0.943444
Q2FUZ8   24 0.774194 -1.27278  0.943444
Q2G1F5   30 0.967742 -1.27278  0.943444
Q2G2T6   38 1.22581 0.903563  0.161558
Q2FYD2   20 0.645161 -1.27278  0.943444
Q2FYA1   24 0.774194 -1.27278  0.943444
Q2FY21   31 1 0.903563  0.161558
Q2FZD3   18 0.580645 -1.27278  0.943444
Q2G1Z4   30 0.967742 -1.27278  0.943444
Q2G0S3   22 0.698413 -1.27278  0.943444
Q2FVQ3   30 0.952381 -1.27278  0.943444
Q2G2J4   23 0.730159 -1.27278  0.943444
Q2G2B8   25 0.793651 -1.27278  0.943444
Q2G0L5   12 0.380952 -1.27278  0.943444
Q2FW72   26 0.825397 -1.27278  0.943444
Q2FYT8   26 0.825397 -1.27278  0.943444
Q2FXM9   29 0.920635 -1.27278  0.943444
Q2G1Y0   22 0.698413 -1.27278  0.943444
Q2G2D0   19 0.603175 -1.27278  0.943444
Q2G2M2   25 0.793651 -1.27278  0.943444
Q2G1B7   32 1.01587 0.903563  0.161558
Q2G1B8   24 0.761905 -1.27278  0.943444
Q2G0M6   30 0.952381 -1.27278  0.943444
Q2G1D8   34 1.0625 0.903563  0.161558
Q2FV70   26 0.8125 -1.27278  0.943444
Q2FV72   27 0.84375 -1.27278  0.943444
Q2FVB2   32 1 0.903563  0.161558
Q2G122   24 0.75 -1.27278  0.943444
Q2G1W2   28 0.861538 -1.27278  0.943444
Q2FWW1   23 0.707692 -1.27278  0.943444
Q2G1F4   33 1.01538 0.903563  0.161558
Q2G093   26 0.8 -1.27278  0.943444
Q2FXY7   25 0.769231 -1.27278  0.943444
Q2G1C6   22 0.676923 -1.27278  0.943444
Q2FZ20   24 0.738462 -1.27278  0.943444
O50581   27 0.818182 -1.27278  0.943444
Q2G1N1   32 0.969697 -1.27278  0.943444
Q2G188   26 0.776119 -1.27278  0.943444
Q2G296   24 0.716418 -1.27278  0.943444
Q2G2E9   22 0.656716 -1.27278  0.943444
Q2G294   26 0.776119 -1.27278  0.943444
Q2FWJ5   26 0.776119 -1.27278  0.943444
Q2FW03   22 0.647059 -1.27278  0.943444
Q2G0N1   28 0.823529 -1.27278  0.943444
Q2FZJ0   28 0.823529 -1.27278  0.943444
Q2FYZ9   23 0.676471 -1.27278  0.943444
Q2FV74   24 0.705882 -1.27278  0.943444
Q2FXP7   27 0.794118 -1.27278  0.943444
Q2FXU1   22 0.647059 -1.27278  0.943444
Q2G1M8   23 0.676471 -1.27278  0.943444
Q2FXY4   27 0.794118 -1.27278  0.943444
Q2FZ94   41 1.18841 0.903563  0.161558
Q2FYI0   41 1.17143 0.903563  0.161558
Q2FXT9   22 0.628571 -1.27278  0.943444
Q2G0D2   21 0.591549 -1.27278  0.943444
Q2FYB7   20 0.56338 -1.27278  0.943444
Q2FVN8   23 0.647887 -1.27278  0.943444
Q2FZ49   20 0.56338 -1.27278  0.943444
Q2FUW6   23 0.647887 -1.27278  0.943444
Q2G1P7   23 0.647887 -1.27278  0.943444
Q2FW70   22 0.611111 -1.27278  0.943444
Q2G0W1   24 0.666667 -1.27278  0.943444
Q2G024   20 0.555556 -1.27278  0.943444
Q2G1G8   32 0.888889 -1.27278  0.943444
Q2G1R9   23 0.638889 -1.27278  0.943444
O06446   28 0.777778 -1.27278  0.943444
Q2G1C9   23 0.638889 -1.27278  0.943444
Q2FXV8   23 0.630137 -1.27278  0.943444
Q2G0P5   21 0.575342 -1.27278  0.943444
Q2FV64   24 0.648649 -1.27278  0.943444
Q2FV87   25 0.666667 -1.27278  0.943444
Q2G1K9   21 0.552632 -1.27278  0.943444
Q2G266   19 0.5 -1.27278  0.943444
Q59801   23 0.597403 -1.27278  0.943444
Q2FXH2   20 0.519481 -1.27278  0.943444
Q53727   23 0.589744 -1.27278  0.943444
Q2G2Q0   17 0.435897 -1.27278  0.943444
Q2FZD8   29 0.734177 -1.27278  0.943444
Q2FYS4   19 0.481013 -1.27278  0.943444
Q2G1G2   26 0.658228 -1.27278  0.943444
Q2FXV9   20 0.5 -1.27278  0.943444
Q2G0L4   19 0.475 -1.27278  0.943444
Q2FXR8   24 0.6 -1.27278  0.943444
Q2FYJ0   27 0.675 -1.27278  0.943444
Q2FZS8   22 0.54321 -1.27278  0.943444
Q2FXN9   23 0.554217 -1.27278  0.943444
Q2FYM1   26 0.626506 -1.27278  0.943444
Q2FVZ5   28 0.674699 -1.27278  0.943444
Q2FVL8   23 0.547619 -1.27278  0.943444
Q2FZ40   24 0.571429 -1.27278  0.943444
Q2FYH5   24 0.564706 -1.27278  0.943444
Q2FXB3   26 0.597701 -1.27278  0.943444
Q2FYS9   24 0.539326 -1.27278  0.943444
Q2G1Q4   21 0.47191 -1.27278  0.943444
Q2FVC3   20 0.449438 -1.27278  0.943444
Q2G046   22 0.488889 -1.27278  0.943444
Q2FWU3   19 0.422222 -1.27278  0.943444
Q2FZ72   23 0.511111 -1.27278  0.943444
Q2FZ82   19 0.422222 -1.27278  0.943444
Q9F1K0   19 0.408602 -1.27278  0.943444
Q2FVV9   22 0.453608 -1.27278  0.943444
Q2FZT6   18 0.367347 -1.27278  0.943444
Q2FWU5   14 0.285714 -1.27278  0.943444
Q2FYC8   18 0.363636 -1.27278  0.943444
Q2FZK7   25 0.49505 -1.27278  0.943444
Q2G2C1   23 0.455446 -1.27278  0.943444
Q2FZT5   22 0.423077 -1.27278  0.943444
Q2G0R8   23 0.438095 -1.27278  0.943444
Q2FW95   18 0.342857 -1.27278  0.943444
Q2G0N5   18 0.330275 -1.27278  0.943444
P47768   21 0.378378 -1.27278  0.943444
Q2FXH4   17 0.303571 -1.27278  0.943444
Q2FVM1   25 0.446429 -1.27278  0.943444
```
