## Supplementary Data 3 for "Mining folded proteomes in the era of accurate structure prediction": PF19863.output

```
# cudaSaTabsearch LTYPE = T LORDER = F LSOLN = F
# QUERY ID = PF19863 
# DBFILE = ./tableaux.ascii.DB                                                             
Q2G0V6   0 0 -1.27278 0.943444
Q2G075   0 0 -1.27278 0.943444
Q2G083   0 0 -1.27278 0.943444
Q2FZN3   0 0 -1.27278 0.943444
Q2FY90   0 0 -1.27278 0.943444
Q2FX91   0 0 -1.27278 0.943444
Q2FX54   0 0 -1.27278 0.943444
Q2FYQ4   0 0 -1.27278 0.943444
Q2G284   0 0 -1.27278 0.943444
Q2G0S4   0 0 -1.27278 0.943444
Q2FWM3   0 0 -1.27278 0.943444
Q2FX81   0 0 -1.27278 0.943444
Q2FXC6   0 0 -1.27278 0.943444
Q2FWJ7   0 0 -1.27278 0.943444
Q2FYJ9   0 0 -1.27278 0.943444
Q2G2E6   0 0 -1.27278 0.943444
Q2FWV0   0 0 -1.27278 0.943444
Q2FZC3   0 0 -1.27278 0.943444
Q2FVH9   0 0 -1.27278 0.943444
Q2FXQ5   0 0 -1.27278 0.943444
Q2FZU4   0 0 -1.27278 0.943444
Q2FYF8   0 0 -1.27278 0.943444
Q2FUR4   0 0 -1.27278 0.943444
Q2FYI2   0 0 -1.27278 0.943444
Q2FYY2   0 0 -1.27278 0.943444
Q2FW58   0 0 -1.27278 0.943444
P0C7Z3   0 0 -1.27278 0.943444
Q2G0T2   0 0 -1.27278 0.943444
Q2G1G9   0 0 -1.27278 0.943444
Q2FVJ0   0 0 -1.27278 0.943444
Q2FZ80   0 0 -1.27278 0.943444
Q2G1R4   0 0 -1.27278 0.943444
Q2FW02   0 0 -1.27278 0.943444
Q2G1X3   0 0 -1.27278 0.943444
Q2FWW4   0 0 -1.27278 0.943444
Q2FZE1   0 0 -1.27278 0.943444
Q2FY31   0 0 -1.27278 0.943444
Q2G018   0 0 -1.27278 0.943444
Q2FZI0   0 0 -1.27278 0.943444
Q2FUZ7   0 0 -1.27278 0.943444
Q2G250   0 0 -1.27278 0.943444
Q2FWU8   0 0 -1.27278 0.943444
Q2FYX5   0 0 -1.27278 0.943444
Q2FZY2   0 0 -1.27278 0.943444
Q2FZX8   0 0 -1.27278 0.943444
Q2FUY8   0 0 -1.27278 0.943444
Q2FV73   0 0 -1.27278 0.943444
Q2G0C5   0 0 -1.27278 0.943444
Q2FZ52   0 0 -1.27278 0.943444
Q2FVK6   0 0 -1.27278 0.943444
Q2G0Z3   0 0 -1.27278 0.943444
Q2FZJ8   0 0 -1.27278 0.943444
Q2FY57   0 0 -1.27278 0.943444
Q2G0W3   0 0 -1.27278 0.943444
Q2G0I2   0 0 -1.27278 0.943444
Q2FYX1   0 0 -1.27278 0.943444
Q2G0H2   0 0 -1.27278 0.943444
Q2FWJ8   0 0 -1.27278 0.943444
Q2FWZ7   0 0 -1.27278 0.943444
Q2FV04   0 0 -1.27278 0.943444
Q2G0H6   0 0 -1.27278 0.943444
Q2G291   0 0 -1.27278 0.943444
Q2G1A7   0 0 -1.27278 0.943444
Q2FVS8   0 0 -1.27278 0.943444
Q2FZ26   0 0 -1.27278 0.943444
Q2FXJ3   0 0 -1.27278 0.943444
Q2G231   0 0 -1.27278 0.943444
Q2G2N0   0 0 -1.27278 0.943444
Q2G2I2   0 0 -1.27278 0.943444
Q2FYU3   0 0 -1.27278 0.943444
Q2FWY5   0 0 -1.27278 0.943444
Q2G2E3   0 0 -1.27278 0.943444
Q2FV09   0 0 -1.27278 0.943444
Q2FX72   0 0 -1.27278 0.943444
Q2FWA3   0 0 -1.27278 0.943444
Q2FWF2   0 0 -1.27278 0.943444
Q2G0E4   0 0 -1.27278 0.943444
Q2G251   0 0 -1.27278 0.943444
P0C818   0 0 -1.27278 0.943444
Q2FXQ2   0 0 -1.27278 0.943444
Q2FXD4   0 0 -1.27278 0.943444
Q2G014   0 0 -1.27278 0.943444
Q2FWI9   0 0 -1.27278 0.943444
Q2FX79   0 0 -1.27278 0.943444
Q2FVP7   0 0 -1.27278 0.943444
Q2FZN4   0 0 -1.27278 0.943444
Q2FWU6   0 0 -1.27278 0.943444
Q2G2Y1   0 0 -1.27278 0.943444
Q2FYF6   0 0 -1.27278 0.943444
Q2FXK0   0 0 -1.27278 0.943444
Q2FVI9   0 0 -1.27278 0.943444
Q2G246   0 0 -1.27278 0.943444
Q2G053   0 0 -1.27278 0.943444
Q2FWK8   0 0 -1.27278 0.943444
Q2FXL8   0 0 -1.27278 0.943444
Q2G0Q4   0 0 -1.27278 0.943444
Q2FVB7   0 0 -1.27278 0.943444
Q2FYD6   0 0 -1.27278 0.943444
Q2FXK9   0 0 -1.27278 0.943444
Q2FV78   0 0 -1.27278 0.943444
Q2FXG4   0 0 -1.27278 0.943444
Q2G0C8   0 0 -1.27278 0.943444
Q2FWU9   0 0 -1.27278 0.943444
Q2FUX2   0 0 -1.27278 0.943444
Q2FYI8   0 0 -1.27278 0.943444
Q2FXA1   0 0 -1.27278 0.943444
Q2FV49   0 0 -1.27278 0.943444
Q2G1S0   0 0 -1.27278 0.943444
Q2G0G0   0 0 -1.27278 0.943444
P0C805   0 0 -1.27278 0.943444
Q2FWV9   0 0 -1.27278 0.943444
Q2G152   0 0 -1.27278 0.943444
Q2FX48   0 0 -1.27278 0.943444
Q2FXS5   0 0 -1.27278 0.943444
Q2FWL4   0 0 -1.27278 0.943444
P0C7Y1   0 0 -1.27278 0.943444
Q2FXA2   0 0 -1.27278 0.943444
Q2FY96   0 0 -1.27278 0.943444
Q2FVJ3   0 0 -1.27278 0.943444
Q2FZ24   0 0 -1.27278 0.943444
Q2G1X4   0 0 -1.27278 0.943444
Q2FYM6   0 0 -1.27278 0.943444
Q2FWX6   0 0 -1.27278 0.943444
Q2G1D2   0 0 -1.27278 0.943444
Q2FWC0   0 0 -1.27278 0.943444
Q2FZG7   0 0 -1.27278 0.943444
Q2G2P1   0 0 -1.27278 0.943444
Q2G1M4   0 0 -1.27278 0.943444
Q2FX29   0 0 -1.27278 0.943444
Q2FUZ3   0 0 -1.27278 0.943444
Q2FVZ9   0 0 -1.27278 0.943444
Q2G2N3   0 0 -1.27278 0.943444
Q2G237   0 0 -1.27278 0.943444
Q2FXN5   0 0 -1.27278 0.943444
Q2FYP7   0 0 -1.27278 0.943444
Q2FWC8   0 0 -1.27278 0.943444
Q2G209   0 0 -1.27278 0.943444
Q2FXX7   0 0 -1.27278 0.943444
Q2FV05   0 0 -1.27278 0.943444
Q2FWM8   0 0 -1.27278 0.943444
Q2FV00   0 0 -1.27278 0.943444
Q2FZF2   0 0 -1.27278 0.943444
Q2FV80   0 0 -1.27278 0.943444
Q2FZZ7   0 0 -1.27278 0.943444
Q2FWH8   0 0 -1.27278 0.943444
Q2FVS5   0 0 -1.27278 0.943444
Q2FWY0   0 0 -1.27278 0.943444
Q2FZM3   0 0 -1.27278 0.943444
Q2FZW8   0 0 -1.27278 0.943444
Q2FVY7   0 0 -1.27278 0.943444
Q2FXJ1   0 0 -1.27278 0.943444
Q2G0T7   0 0 -1.27278 0.943444
Q2FW40   0 0 -1.27278 0.943444
Q2FYU9   0 0 -1.27278 0.943444
Q2FUR0   0 0 -1.27278 0.943444
Q2G215   0 0 -1.27278 0.943444
Q2G169   0 0 -1.27278 0.943444
Q2G034   0 0 -1.27278 0.943444
Q2FUV8   1 0.111111 -1.27278 0.943444
Q2FW44   2 0.222222 -1.27278 0.943444
Q2FYJ8   0 0 -1.27278 0.943444
Q2FVR6   2 0.222222 -1.27278 0.943444
Q2G183   2 0.222222 -1.27278 0.943444
Q2G0S1   2 0.222222 -1.27278 0.943444
Q2FX83   0 0 -1.27278 0.943444
Q2FYF7   2 0.222222 -1.27278 0.943444
Q2G166   2 0.222222 -1.27278 0.943444
Q2FX20   2 0.222222 -1.27278 0.943444
Q2G020   1 0.111111 -1.27278 0.943444
Q2FVC0   0 0 -1.27278 0.943444
Q2FVD1   0 0 -1.27278 0.943444
Q2FWH1   2 0.222222 -1.27278 0.943444
Q2FYX2   2 0.222222 -1.27278 0.943444
Q2FZB5   2 0.222222 -1.27278 0.943444
Q2G0G8   2 0.222222 -1.27278 0.943444
P0A0I4   1 0.111111 -1.27278 0.943444
Q2G2C6   2 0.222222 -1.27278 0.943444
Q2FVB1   2 0.222222 -1.27278 0.943444
Q2FYN1   2 0.222222 -1.27278 0.943444
Q2FV79   2 0.222222 -1.27278 0.943444
Q2FVU9   2 0.222222 -1.27278 0.943444
Q2G0W5   2 0.222222 -1.27278 0.943444
Q2FW60   2 0.222222 -1.27278 0.943444
Q2G269   2 0.222222 -1.27278 0.943444
Q2FZS1   2 0.222222 -1.27278 0.943444
Q2G1Y3   2 0.222222 -1.27278 0.943444
Q2FWA4   2 0.222222 -1.27278 0.943444
Q2G0C0   2 0.222222 -1.27278 0.943444
Q2G2J6   0 0 -1.27278 0.943444
Q2G1R2   2 0.222222 -1.27278 0.943444
Q2FXY8   1 0.111111 -1.27278 0.943444
Q2FYL2   2 0.222222 -1.27278 0.943444
Q2FYS3   0 0 -1.27278 0.943444
Q2FXS0   2 0.222222 -1.27278 0.943444
Q2FWA7   0 0 -1.27278 0.943444
Q2FWV8   1 0.111111 -1.27278 0.943444
Q2G279   2 0.222222 -1.27278 0.943444
Q2FYB5   0 0 -1.27278 0.943444
Q2G175   2 0.222222 -1.27278 0.943444
Q2FZ07   2 0.222222 -1.27278 0.943444
Q2FVG7   2 0.222222 -1.27278 0.943444
Q2G2P3   1 0.111111 -1.27278 0.943444
Q2FZA3   2 0.222222 -1.27278 0.943444
Q2FYE1   2 0.222222 -1.27278 0.943444
Q2G2F8   0 0 -1.27278 0.943444
Q2FWS8   0 0 -1.27278 0.943444
Q2FXD8   2 0.222222 -1.27278 0.943444
Q2FX46   2 0.222222 -1.27278 0.943444
Q2FYB4   2 0.222222 -1.27278 0.943444
Q2FYC0   2 0.222222 -1.27278 0.943444
Q2FUY5   2 0.222222 -1.27278 0.943444
Q2FYF2   0 0 -1.27278 0.943444
Q2G0R4   0 0 -1.27278 0.943444
Q2G1L1   2 0.222222 -1.27278 0.943444
Q2FYB0   2 0.222222 -1.27278 0.943444
Q2FWW5   2 0.222222 -1.27278 0.943444
Q2FX04   2 0.222222 -1.27278 0.943444
Q2FV33   2 0.222222 -1.27278 0.943444
Q2FUX6   2 0.222222 -1.27278 0.943444
Q2FVP5   0 0 -1.27278 0.943444
Q2G0W7   2 0.222222 -1.27278 0.943444
Q2FXV1   2 0.222222 -1.27278 0.943444
Q2G096   2 0.222222 -1.27278 0.943444
Q2FV68   2 0.222222 -1.27278 0.943444
Q2FVY6   2 0.222222 -1.27278 0.943444
Q2FYY0   2 0.222222 -1.27278 0.943444
Q2G005   2 0.222222 -1.27278 0.943444
Q2G2B4   2 0.222222 -1.27278 0.943444
Q2FVZ7   2 0.222222 -1.27278 0.943444
Q2FW55   2 0.222222 -1.27278 0.943444
Q2FV92   2 0.222222 -1.27278 0.943444
Q2FYV9   2 0.222222 -1.27278 0.943444
Q2FW74   2 0.222222 -1.27278 0.943444
Q2FVK9   2 0.222222 -1.27278 0.943444
Q2FZA4   2 0.222222 -1.27278 0.943444
Q2FV25   0 0 -1.27278 0.943444
Q2FYG8   2 0.222222 -1.27278 0.943444
Q2G216   2 0.222222 -1.27278 0.943444
Q2FZ69   2 0.222222 -1.27278 0.943444
Q2FV97   2 0.222222 -1.27278 0.943444
Q2FZ95   0 0 -1.27278 0.943444
Q2FZN8   2 0.222222 -1.27278 0.943444
Q2FZG2   2 0.222222 -1.27278 0.943444
Q2G259   2 0.222222 -1.27278 0.943444
Q2FYB6   2 0.222222 -1.27278 0.943444
Q2FZD1   2 0.222222 -1.27278 0.943444
Q2FYT6   2 0.222222 -1.27278 0.943444
Q2G0Y2   2 0.222222 -1.27278 0.943444
Q2FWZ1   2 0.222222 -1.27278 0.943444
Q2FVC8   2 0.222222 -1.27278 0.943444
Q2G2H1   2 0.222222 -1.27278 0.943444
Q2FY47   2 0.222222 -1.27278 0.943444
Q2FX78   2 0.222222 -1.27278 0.943444
Q2FX47   2 0.222222 -1.27278 0.943444
Q2FZA7   2 0.222222 -1.27278 0.943444
Q2FV32   2 0.222222 -1.27278 0.943444
Q2FYE6   0 0 -1.27278 0.943444
Q2FZ41   2 0.222222 -1.27278 0.943444
Q2FYG3   0 0 -1.27278 0.943444
Q2FX01   2 0.222222 -1.27278 0.943444
Q2FXU6   2 0.222222 -1.27278 0.943444
Q2FYL7   2 0.222222 -1.27278 0.943444
Q2FWQ3   2 0.222222 -1.27278 0.943444
Q2FZY9   2 0.222222 -1.27278 0.943444
Q2FV50   2 0.222222 -1.27278 0.943444
Q2FUY7   1 0.111111 -1.27278 0.943444
Q2FXP6   2 0.222222 -1.27278 0.943444
Q2G1S9   2 0.222222 -1.27278 0.943444
Q2FX18   2 0.222222 -1.27278 0.943444
Q2FYU0   0 0 -1.27278 0.943444
Q2FXZ7   4 0.421053 -1.27278 0.943444
Q2G051   5 0.526316 -1.27278 0.943444
Q2FWS3   5 0.526316 -1.27278 0.943444
Q2FW14   6 0.631579 -1.27278 0.943444
Q2FYD7   4 0.421053 -1.27278 0.943444
Q9RQP8   6 0.631579 -1.27278 0.943444
Q2FZK2   6 0.631579 -1.27278 0.943444
Q2FWI7   4 0.421053 -1.27278 0.943444
Q2G182   5 0.526316 -1.27278 0.943444
Q2FYT7   3 0.315789 -1.27278 0.943444
Q2FV46   5 0.526316 -1.27278 0.943444
Q2FY58   2 0.210526 -1.27278 0.943444
Q2FX06   2 0.210526 -1.27278 0.943444
Q2FZH0   5 0.526316 -1.27278 0.943444
Q2FUZ4   2 0.210526 -1.27278 0.943444
Q2G102   4 0.421053 -1.27278 0.943444
Q2G1R8   5 0.526316 -1.27278 0.943444
Q2G2J1   3 0.315789 -1.27278 0.943444
Q2FX71   5 0.526316 -1.27278 0.943444
Q2FUZ5   2 0.210526 -1.27278 0.943444
Q2FYP5   4 0.421053 -1.27278 0.943444
Q2G048   0 0 -1.27278 0.943444
Q2FUQ0   4 0.421053 -1.27278 0.943444
Q2FWS7   3 0.315789 -1.27278 0.943444
Q2FV65   2 0.210526 -1.27278 0.943444
Q2G125   2 0.210526 -1.27278 0.943444
Q2FYT2   4 0.421053 -1.27278 0.943444
Q2FVH7   2 0.210526 -1.27278 0.943444
Q2G127   5 0.526316 -1.27278 0.943444
Q2FYI5   2 0.210526 -1.27278 0.943444
Q2FYX4   2 0.210526 -1.27278 0.943444
Q2G0M3   4 0.421053 -1.27278 0.943444
Q2FW87   4 0.421053 -1.27278 0.943444
Q2G211   0 0 -1.27278 0.943444
Q2FXR5   6 0.631579 -1.27278 0.943444
Q2FWR5   4 0.421053 -1.27278 0.943444
Q2FYD5   5 0.526316 -1.27278 0.943444
Q2FY94   2 0.210526 -1.27278 0.943444
Q2G2W8   4 0.421053 -1.27278 0.943444
Q2FZL9   5 0.526316 -1.27278 0.943444
Q2FYT9   4 0.421053 -1.27278 0.943444
Q2FX44   5 0.526316 -1.27278 0.943444
Q2FXB2   1 0.105263 -1.27278 0.943444
Q2FVF6   4 0.421053 -1.27278 0.943444
Q2G2F6   2 0.210526 -1.27278 0.943444
Q2G2C3   4 0.421053 -1.27278 0.943444
Q2FYA5   4 0.421053 -1.27278 0.943444
Q2FYB1   4 0.421053 -1.27278 0.943444
Q2G011   5 0.526316 -1.27278 0.943444
Q2FV29   1 0.105263 -1.27278 0.943444
Q2FVW1   6 0.631579 -1.27278 0.943444
Q2FYA4   4 0.421053 -1.27278 0.943444
Q2FY26   4 0.421053 -1.27278 0.943444
Q2FXC1   4 0.421053 -1.27278 0.943444
Q2G2T0   5 0.526316 -1.27278 0.943444
Q2FY62   2 0.210526 -1.27278 0.943444
Q2G2K4   4 0.421053 -1.27278 0.943444
Q2FW65   3 0.315789 -1.27278 0.943444
Q2FY05   2 0.210526 -1.27278 0.943444
Q2FV96   4 0.421053 -1.27278 0.943444
Q2G1S7   2 0.210526 -1.27278 0.943444
Q2FWS9   4 0.421053 -1.27278 0.943444
Q2G180   5 0.526316 -1.27278 0.943444
Q2G0L6   4 0.421053 -1.27278 0.943444
Q2G189   2 0.210526 -1.27278 0.943444
Q2FYD9   0 0 -1.27278 0.943444
Q2FWM6   2 0.210526 -1.27278 0.943444
Q2FXA6   2 0.210526 -1.27278 0.943444
Q2G0U8   4 0.421053 -1.27278 0.943444
Q2FXD9   2 0.210526 -1.27278 0.943444
Q2FWF9   0 0 -1.27278 0.943444
Q2FXS3   5 0.526316 -1.27278 0.943444
Q2FXX6   6 0.631579 -1.27278 0.943444
Q2FWU2   3 0.315789 -1.27278 0.943444
Q2FXD5   4 0.421053 -1.27278 0.943444
Q2FZK8   3 0.315789 -1.27278 0.943444
Q2FV15   2 0.210526 -1.27278 0.943444
Q2FZZ5   4 0.421053 -1.27278 0.943444
Q2FW48   4 0.421053 -1.27278 0.943444
Q2FYB3   4 0.421053 -1.27278 0.943444
Q2FWT5   5 0.526316 -1.27278 0.943444
Q2FVH4   1 0.105263 -1.27278 0.943444
Q2FWP4   4 0.421053 -1.27278 0.943444
Q2FYX9   6 0.631579 -1.27278 0.943444
Q2G1U7   2 0.210526 -1.27278 0.943444
Q2FXY6   6 0.631579 -1.27278 0.943444
Q2FYT1   2 0.210526 -1.27278 0.943444
Q2G244   5 0.526316 -1.27278 0.943444
Q2FX30   2 0.210526 -1.27278 0.943444
Q2FVZ3   6 0.631579 -1.27278 0.943444
Q2FWP5   3 0.315789 -1.27278 0.943444
Q2FX41   5 0.526316 -1.27278 0.943444
Q2G2R5   6 0.631579 -1.27278 0.943444
Q2G2S3   6 0.6 -1.27278 0.943444
Q2G004   6 0.6 -1.27278 0.943444
Q2FWV1   8 0.8 -1.27278 0.943444
Q2G003   5 0.5 -1.27278 0.943444
Q2FZV3   6 0.6 -1.27278 0.943444
Q2G026   6 0.6 -1.27278 0.943444
Q2FXG7   2 0.2 -1.27278 0.943444
Q2FYL8   2 0.2 -1.27278 0.943444
Q2FZB6   2 0.2 -1.27278 0.943444
Q2FZE4   8 0.8 -1.27278 0.943444
Q2FX11   6 0.6 -1.27278 0.943444
Q2G0Y3   7 0.7 -1.27278 0.943444
Q2FZW7   2 0.2 -1.27278 0.943444
Q2FX21   4 0.4 -1.27278 0.943444
Q2G092   3 0.3 -1.27278 0.943444
Q2FZB7   6 0.6 -1.27278 0.943444
Q2G0J9   4 0.4 -1.27278 0.943444
Q2G1X2   6 0.6 -1.27278 0.943444
Q2FZD6   7 0.7 -1.27278 0.943444
Q2FW67   6 0.6 -1.27278 0.943444
Q2G111   5 0.5 -1.27278 0.943444
Q2G2Y4   5 0.5 -1.27278 0.943444
Q2FY38   4 0.4 -1.27278 0.943444
Q2FWJ0   7 0.7 -1.27278 0.943444
Q2G2T5   7 0.7 -1.27278 0.943444
Q2FVG6   3 0.3 -1.27278 0.943444
Q2G1V8   8 0.8 -1.27278 0.943444
Q2G1L0   3 0.3 -1.27278 0.943444
Q2FXD6   7 0.7 -1.27278 0.943444
P0C948   5 0.5 -1.27278 0.943444
Q2G1M2   6 0.6 -1.27278 0.943444
Q2FVW8   5 0.5 -1.27278 0.943444
Q2FX24   5 0.5 -1.27278 0.943444
Q2FWS4   2 0.2 -1.27278 0.943444
Q2FYQ3   6 0.6 -1.27278 0.943444
Q2G254   8 0.8 -1.27278 0.943444
Q2FWB4   6 0.6 -1.27278 0.943444
Q2FUP8   4 0.4 -1.27278 0.943444
Q2FZC2   6 0.6 -1.27278 0.943444
Q2FYE4   7 0.7 -1.27278 0.943444
Q2FWS2   5 0.5 -1.27278 0.943444
Q2FY03   8 0.8 -1.27278 0.943444
Q2FVS6   8 0.8 -1.27278 0.943444
Q2FXV2   2 0.2 -1.27278 0.943444
Q2G2L6   3 0.3 -1.27278 0.943444
Q2G2I5   6 0.6 -1.27278 0.943444
Q2FYA2   3 0.3 -1.27278 0.943444
Q2FWV7   6 0.6 -1.27278 0.943444
Q2FXE7   10 1 0.903563 0.161558
Q2G0J6   5 0.5 -1.27278 0.943444
Q2FUU4   4 0.4 -1.27278 0.943444
Q2FVJ4   4 0.4 -1.27278 0.943444
Q2FZM9   6 0.6 -1.27278 0.943444
Q2FZ51   7 0.7 -1.27278 0.943444
Q2FY22   2 0.2 -1.27278 0.943444
Q2G2Q1   7 0.7 -1.27278 0.943444
Q2G109   8 0.8 -1.27278 0.943444
Q2G1D6   6 0.6 -1.27278 0.943444
Q2FVC9   3 0.3 -1.27278 0.943444
Q2G2R6   4 0.4 -1.27278 0.943444
Q2FZ85   6 0.6 -1.27278 0.943444
Q2FVK4   5 0.5 -1.27278 0.943444
Q2G1V9   4 0.4 -1.27278 0.943444
Q2G2H6   5 0.5 -1.27278 0.943444
Q2FWS6   3 0.3 -1.27278 0.943444
Q2FZW4   5 0.5 -1.27278 0.943444
Q2G1M3   9 0.9 -1.27278 0.943444
Q2G1M0   4 0.4 -1.27278 0.943444
Q2G1Y9   4 0.4 -1.27278 0.943444
Q2FX45   5 0.5 -1.27278 0.943444
Q2FWP8   6 0.6 -1.27278 0.943444
Q2FYP4   7 0.7 -1.27278 0.943444
Q2FYL1   5 0.5 -1.27278 0.943444
Q2G1L4   6 0.6 -1.27278 0.943444
Q2FUQ7   7 0.7 -1.27278 0.943444
Q2G247   2 0.2 -1.27278 0.943444
Q2FVV0   7 0.7 -1.27278 0.943444
Q2FYU6   2 0.2 -1.27278 0.943444
Q2G2N6   7 0.7 -1.27278 0.943444
Q2FXC9   4 0.4 -1.27278 0.943444
Q2FX42   7 0.7 -1.27278 0.943444
Q2FX26   8 0.8 -1.27278 0.943444
Q2FWF3   0 0 -1.27278 0.943444
Q2FZY1   10 1 0.903563 0.161558
Q2FW15   2 0.190476 -1.27278 0.943444
P0A0G2   4 0.380952 -1.27278 0.943444
Q2G2G5   11 1.04762 0.903563 0.161558
Q2FY39   13 1.2381 0.903563 0.161558
Q2G0B5   5 0.47619 -1.27278 0.943444
Q2FZI1   6 0.571429 -1.27278 0.943444
Q2FUQ6   9 0.857143 -1.27278 0.943444
Q2FVR5   10 0.952381 -1.27278 0.943444
Q2G2W6   10 0.952381 -1.27278 0.943444
Q2FZR8   9 0.857143 -1.27278 0.943444
Q2FVY8   4 0.380952 -1.27278 0.943444
Q2FZ60   6 0.571429 -1.27278 0.943444
Q2FV82   7 0.666667 -1.27278 0.943444
Q2FX23   7 0.666667 -1.27278 0.943444
Q2G1G3   8 0.761905 -1.27278 0.943444
P68805   6 0.571429 -1.27278 0.943444
Q2FVL0   2 0.190476 -1.27278 0.943444
Q2G2J0   6 0.571429 -1.27278 0.943444
Q2FZF1   4 0.380952 -1.27278 0.943444
Q2FXU9   8 0.761905 -1.27278 0.943444
Q2G1A2   2 0.190476 -1.27278 0.943444
Q2G1C3   12 1.14286 0.903563 0.161558
Q2G1D4   10 0.952381 -1.27278 0.943444
Q2G0A8   11 1.04762 0.903563 0.161558
Q2FVC7   2 0.190476 -1.27278 0.943444
Q2G133   12 1.14286 0.903563 0.161558
Q2FY86   4 0.380952 -1.27278 0.943444
Q2FX92   5 0.47619 -1.27278 0.943444
Q2FW47   2 0.190476 -1.27278 0.943444
Q2G1T9   3 0.285714 -1.27278 0.943444
Q2FVU8   5 0.47619 -1.27278 0.943444
Q2FVD7   3 0.285714 -1.27278 0.943444
Q2FX55   5 0.47619 -1.27278 0.943444
Q2FVD3   5 0.47619 -1.27278 0.943444
Q2G2B5   6 0.571429 -1.27278 0.943444
Q2FWV6   9 0.857143 -1.27278 0.943444
Q2FW29   2 0.190476 -1.27278 0.943444
Q2G0W6   2 0.190476 -1.27278 0.943444
Q2FVD2   5 0.47619 -1.27278 0.943444
Q2FWR8   3 0.285714 -1.27278 0.943444
Q2FXA0   8 0.761905 -1.27278 0.943444
Q2FZB4   6 0.571429 -1.27278 0.943444
Q2FX37   3 0.285714 -1.27278 0.943444
Q2FX13   6 0.571429 -1.27278 0.943444
Q2FWD8   2 0.190476 -1.27278 0.943444
Q2G108   8 0.761905 -1.27278 0.943444
Q2G2V4   5 0.47619 -1.27278 0.943444
Q2FZW2   4 0.380952 -1.27278 0.943444
Q2FYY4   5 0.47619 -1.27278 0.943444
Q2FYB8   5 0.47619 -1.27278 0.943444
Q2FWC2   10 0.952381 -1.27278 0.943444
Q2FYE8   5 0.47619 -1.27278 0.943444
Q2FXK5   7 0.666667 -1.27278 0.943444
Q2FWT0   9 0.857143 -1.27278 0.943444
Q2FW19   6 0.571429 -1.27278 0.943444
Q2G100   11 1.04762 0.903563 0.161558
Q2FYY3   5 0.47619 -1.27278 0.943444
Q2FZ01   10 0.952381 -1.27278 0.943444
Q2FYY1   5 0.47619 -1.27278 0.943444
Q2G103   8 0.761905 -1.27278 0.943444
Q2FV12   7 0.666667 -1.27278 0.943444
Q2FWQ1   8 0.761905 -1.27278 0.943444
Q2FYY5   4 0.380952 -1.27278 0.943444
Q2G207   6 0.571429 -1.27278 0.943444
Q2G1Y8   2 0.190476 -1.27278 0.943444
Q2FWZ8   15 1.42857 0.903563 0.161558
Q2G0Z8   7 0.666667 -1.27278 0.943444
Q2G2F7   7 0.666667 -1.27278 0.943444
Q2FYH9   9 0.857143 -1.27278 0.943444
Q2FWB7   11 1.04762 0.903563 0.161558
Q2FYN2   2 0.181818 -1.27278 0.943444
Q2FVQ6   14 1.27273 0.903563 0.161558
Q2FWX3   7 0.636364 -1.27278 0.943444
Q2G187   8 0.727273 -1.27278 0.943444
Q2FW05   12 1.09091 0.903563 0.161558
Q2FYC3   11 1 0.903563 0.161558
Q2FZJ2   7 0.636364 -1.27278 0.943444
Q2G0D6   19 1.72727 0.903563 0.161558
Q2FWP7   7 0.636364 -1.27278 0.943444
Q2FX31   8 0.727273 -1.27278 0.943444
Q2FVZ6   11 1 0.903563 0.161558
Q2G2A2   10 0.909091 -1.27278 0.943444
Q2FWQ8   2 0.181818 -1.27278 0.943444
Q2FVM9   9 0.818182 -1.27278 0.943444
Q2FYD1   6 0.545455 -1.27278 0.943444
Q2FYN3   9 0.818182 -1.27278 0.943444
Q2FYI3   15 1.36364 0.903563 0.161558
Q2G022   6 0.545455 -1.27278 0.943444
Q2G1Q3   11 1 0.903563 0.161558
Q2FX58   7 0.636364 -1.27278 0.943444
Q2G2V1   4 0.363636 -1.27278 0.943444
Q2FVV5   8 0.727273 -1.27278 0.943444
Q2FZC0   9 0.818182 -1.27278 0.943444
Q2FV63   4 0.363636 -1.27278 0.943444
Q2FWG9   7 0.636364 -1.27278 0.943444
Q2FZA5   4 0.363636 -1.27278 0.943444
Q2FX60   14 1.27273 0.903563 0.161558
Q2G2I8   6 0.545455 -1.27278 0.943444
Q2G2Y5   7 0.636364 -1.27278 0.943444
Q2G2Y2   15 1.36364 0.903563 0.161558
Q2FWA6   7 0.636364 -1.27278 0.943444
Q2FWL8   5 0.454545 -1.27278 0.943444
Q2FY95   8 0.727273 -1.27278 0.943444
Q2FYC5   11 1 0.903563 0.161558
Q2FV43   6 0.545455 -1.27278 0.943444
Q2FVU0   6 0.545455 -1.27278 0.943444
Q2FZG5   13 1.18182 0.903563 0.161558
Q2G2H9   11 1 0.903563 0.161558
Q2G1D1   2 0.181818 -1.27278 0.943444
Q2FWU7   4 0.363636 -1.27278 0.943444
P60647   8 0.727273 -1.27278 0.943444
Q2FUR7   16 1.45455 0.903563 0.161558
Q2FWQ2   5 0.454545 -1.27278 0.943444
Q2G2M4   10 0.909091 -1.27278 0.943444
Q2G104   8 0.727273 -1.27278 0.943444
Q2FX76   5 0.454545 -1.27278 0.943444
Q2G2Q4   8 0.727273 -1.27278 0.943444
Q2FXQ1   7 0.636364 -1.27278 0.943444
Q2FX80   4 0.363636 -1.27278 0.943444
Q2FZN6   2 0.181818 -1.27278 0.943444
Q2G009   2 0.181818 -1.27278 0.943444
Q2G021   10 0.909091 -1.27278 0.943444
Q2FWH0   4 0.363636 -1.27278 0.943444
Q2FXQ0   8 0.727273 -1.27278 0.943444
Q2FX64   11 1 0.903563 0.161558
Q2FY98   7 0.636364 -1.27278 0.943444
Q2FWK5   5 0.454545 -1.27278 0.943444
Q2FYK1   7 0.636364 -1.27278 0.943444
Q2FXF0   10 0.909091 -1.27278 0.943444
Q2FY70   10 0.909091 -1.27278 0.943444
Q2G114   8 0.727273 -1.27278 0.943444
Q2FX38   6 0.545455 -1.27278 0.943444
Q2FUP9   6 0.545455 -1.27278 0.943444
Q2FVV3   10 0.909091 -1.27278 0.943444
Q2G113   6 0.545455 -1.27278 0.943444
Q2FWB2   2 0.181818 -1.27278 0.943444
Q2FWT6   9 0.818182 -1.27278 0.943444
Q2FW28   6 0.545455 -1.27278 0.943444
Q2FUQ9   2 0.181818 -1.27278 0.943444
Q2FY00   10 0.909091 -1.27278 0.943444
Q2G040   7 0.636364 -1.27278 0.943444
Q2FX35   5 0.454545 -1.27278 0.943444
Q2FYW9   5 0.434783 -1.27278 0.943444
Q2G2N8   13 1.13043 0.903563 0.161558
Q2G1V7   12 1.04348 0.903563 0.161558
Q2G0C3   10 0.869565 -1.27278 0.943444
Q2FVW0   9 0.782609 -1.27278 0.943444
Q2FUS4   10 0.869565 -1.27278 0.943444
Q2FVP6   14 1.21739 0.903563 0.161558
Q2FZK1   22 1.91304 0.903563 0.161558
Q2FXY2   6 0.521739 -1.27278 0.943444
Q2FYX3   9 0.782609 -1.27278 0.943444
Q2FZ86   6 0.521739 -1.27278 0.943444
Q2FUV7   11 0.956522 -1.27278 0.943444
Q2FX70   5 0.434783 -1.27278 0.943444
Q2G1Y1   11 0.956522 -1.27278 0.943444
Q2FVT9   18 1.56522 0.903563 0.161558
Q2G2K3   10 0.869565 -1.27278 0.943444
P72358   9 0.782609 -1.27278 0.943444
Q2G192   17 1.47826 0.903563 0.161558
Q2FYX6   4 0.347826 -1.27278 0.943444
Q2FXW0   6 0.521739 -1.27278 0.943444
Q2G202   13 1.13043 0.903563 0.161558
Q2FYW7   2 0.173913 -1.27278 0.943444
Q2G2M0   6 0.521739 -1.27278 0.943444
Q2FXT7   6 0.521739 -1.27278 0.943444
Q2FX59   4 0.347826 -1.27278 0.943444
Q2G0X2   7 0.608696 -1.27278 0.943444
Q2FWR6   5 0.434783 -1.27278 0.943444
Q2FW22   8 0.695652 -1.27278 0.943444
Q2FZH4   8 0.695652 -1.27278 0.943444
Q2FYZ1   4 0.347826 -1.27278 0.943444
Q2G2W7   10 0.869565 -1.27278 0.943444
Q2G2I4   10 0.869565 -1.27278 0.943444
Q2FZP5   6 0.521739 -1.27278 0.943444
Q2FWQ7   8 0.695652 -1.27278 0.943444
Q2G1W9   6 0.521739 -1.27278 0.943444
Q2FWF7   4 0.347826 -1.27278 0.943444
Q2FYM9   5 0.434783 -1.27278 0.943444
Q2FXV0   13 1.13043 0.903563 0.161558
Q2FWW2   6 0.521739 -1.27278 0.943444
Q2FVS2   12 1.04348 0.903563 0.161558
Q2G007   13 1.13043 0.903563 0.161558
Q2FYA7   6 0.521739 -1.27278 0.943444
Q2G0K0   7 0.608696 -1.27278 0.943444
Q2FXS9   5 0.434783 -1.27278 0.943444
Q2G249   4 0.347826 -1.27278 0.943444
Q2G008   2 0.173913 -1.27278 0.943444
Q2FZD5   13 1.13043 0.903563 0.161558
Q2FZG0   10 0.869565 -1.27278 0.943444
Q2FX28   14 1.21739 0.903563 0.161558
Q2FXI4   4 0.347826 -1.27278 0.943444
Q2G176   19 1.65217 0.903563 0.161558
Q2G116   6 0.521739 -1.27278 0.943444
Q2FXF2   11 0.956522 -1.27278 0.943444
Q2G260   5 0.434783 -1.27278 0.943444
Q2G213   7 0.608696 -1.27278 0.943444
Q2G173   12 1.04348 0.903563 0.161558
Q2FV71   7 0.608696 -1.27278 0.943444
Q2FWY8   8 0.695652 -1.27278 0.943444
Q2FWN3   2 0.173913 -1.27278 0.943444
Q2FYD4   9 0.782609 -1.27278 0.943444
Q2FVQ2   7 0.608696 -1.27278 0.943444
Q2FVK0   12 1.04348 0.903563 0.161558
Q2G285   11 0.956522 -1.27278 0.943444
Q2FZH6   9 0.782609 -1.27278 0.943444
Q2FZX1   13 1.13043 0.903563 0.161558
Q2FZ83   2 0.173913 -1.27278 0.943444
Q2G0S9   8 0.695652 -1.27278 0.943444
Q2FZH7   15 1.30435 0.903563 0.161558
Q2FZT3   15 1.30435 0.903563 0.161558
Q2FX57   10 0.833333 -1.27278 0.943444
Q2G0B9   7 0.583333 -1.27278 0.943444
Q2FY28   8 0.666667 -1.27278 0.943444
Q2G0R5   10 0.833333 -1.27278 0.943444
Q2FZG8   4 0.333333 -1.27278 0.943444
Q2G1X1   2 0.166667 -1.27278 0.943444
Q2FX93   13 1.08333 0.903563 0.161558
Q2FYU5   9 0.75 -1.27278 0.943444
Q2FWR9   12 1 0.903563 0.161558
Q2FWS0   9 0.75 -1.27278 0.943444
Q2G0P4   8 0.666667 -1.27278 0.943444
Q2FX50   14 1.16667 0.903563 0.161558
Q2FZV0   6 0.5 -1.27278 0.943444
Q2G0S5   4 0.333333 -1.27278 0.943444
Q2FY25   17 1.41667 0.903563 0.161558
Q2FXG6   10 0.833333 -1.27278 0.943444
Q2FZJ7   2 0.166667 -1.27278 0.943444
Q2G0U7   6 0.5 -1.27278 0.943444
Q2FZV2   17 1.41667 0.903563 0.161558
Q2FWT8   8 0.666667 -1.27278 0.943444
Q2G0D1   14 1.16667 0.903563 0.161558
Q2FVW5   8 0.666667 -1.27278 0.943444
Q2FY97   14 1.16667 0.903563 0.161558
Q2FXF3   9 0.75 -1.27278 0.943444
Q2G063   13 1.08333 0.903563 0.161558
Q2G0U5   16 1.33333 0.903563 0.161558
Q2G2B1   16 1.33333 0.903563 0.161558
Q2FVE3   13 1.08333 0.903563 0.161558
Q2FZW1   7 0.583333 -1.27278 0.943444
Q2FYK2   5 0.416667 -1.27278 0.943444
Q2FXW2   4 0.333333 -1.27278 0.943444
Q9F0R1   14 1.16667 0.903563 0.161558
Q2FZG3   16 1.33333 0.903563 0.161558
Q2G2K0   11 0.916667 -1.27278 0.943444
Q2FVN4   5 0.416667 -1.27278 0.943444
Q2FYV0   4 0.333333 -1.27278 0.943444
Q2G0A5   8 0.666667 -1.27278 0.943444
Q2FZ03   8 0.666667 -1.27278 0.943444
Q2G1I8   5 0.416667 -1.27278 0.943444
Q2FYX8   8 0.666667 -1.27278 0.943444
Q2FV18   9 0.75 -1.27278 0.943444
Q2FYI7   7 0.583333 -1.27278 0.943444
Q2G0K1   7 0.583333 -1.27278 0.943444
Q2G2U9   17 1.41667 0.903563 0.161558
Q2FW31   4 0.333333 -1.27278 0.943444
Q2FVB5   17 1.41667 0.903563 0.161558
Q2FVI8   12 1 0.903563 0.161558
Q2FZT0   6 0.5 -1.27278 0.943444
P48860   14 1.16667 0.903563 0.161558
Q2FYC1   8 0.666667 -1.27278 0.943444
Q2G286   8 0.666667 -1.27278 0.943444
Q2FXD3   12 1 0.903563 0.161558
Q2G027   9 0.75 -1.27278 0.943444
Q2G0T4   10 0.833333 -1.27278 0.943444
Q2FZJ5   10 0.833333 -1.27278 0.943444
Q2FW10   5 0.416667 -1.27278 0.943444
Q2FY91   9 0.75 -1.27278 0.943444
Q2FVP0   6 0.5 -1.27278 0.943444
P60070   9 0.75 -1.27278 0.943444
Q2FWU1   18 1.5 0.903563 0.161558
Q2FYA3   6 0.5 -1.27278 0.943444
Q2G0V8   22 1.83333 0.903563 0.161558
Q2G0Z2   9 0.75 -1.27278 0.943444
Q2FZ47   12 1 0.903563 0.161558
Q2G0V9   16 1.33333 0.903563 0.161558
Q2FZE2   8 0.666667 -1.27278 0.943444
Q2FWB0   12 1 0.903563 0.161558
Q2G1J1   17 1.41667 0.903563 0.161558
Q2FYQ1   22 1.83333 0.903563 0.161558
Q2FZ45   7 0.583333 -1.27278 0.943444
Q2FYW5   14 1.16667 0.903563 0.161558
Q2G1A0   9 0.75 -1.27278 0.943444
Q2FZB9   12 1 0.903563 0.161558
Q2FZX2   5 0.416667 -1.27278 0.943444
Q2FZY4   13 1.08333 0.903563 0.161558
Q2FW56   10 0.833333 -1.27278 0.943444
P0A0G6   7 0.583333 -1.27278 0.943444
Q2FW80   13 1.08333 0.903563 0.161558
Q2G2S4   4 0.333333 -1.27278 0.943444
Q2G2H0   7 0.583333 -1.27278 0.943444
Q2G2E1   12 1 0.903563 0.161558
Q2G0I5   13 1.08333 0.903563 0.161558
Q2FWW6   13 1.08333 0.903563 0.161558
Q2G112   4 0.333333 -1.27278 0.943444
Q2G214   21 1.75 0.903563 0.161558
Q2FYG2   10 0.833333 -1.27278 0.943444
Q2G0J5   19 1.58333 0.903563 0.161558
Q2FX27   11 0.916667 -1.27278 0.943444
Q2FWV5   10 0.833333 -1.27278 0.943444
Q2FX40   10 0.833333 -1.27278 0.943444
Q2FZM5   13 1.08333 0.903563 0.161558
Q2FXH8   10 0.833333 -1.27278 0.943444
Q2FWS5   18 1.5 0.903563 0.161558
Q2FW13   6 0.48 -1.27278 0.943444
Q2FY93   18 1.44 0.903563 0.161558
Q2FZM8   9 0.72 -1.27278 0.943444
Q2FZV4   4 0.32 -1.27278 0.943444
Q2FVD4   15 1.2 0.903563 0.161558
Q2G0J3   12 0.96 -1.27278 0.943444
Q2FX61   5 0.4 -1.27278 0.943444
Q2FVD6   10 0.8 -1.27278 0.943444
Q2FYY7   16 1.28 0.903563 0.161558
Q2G0W0   12 0.96 -1.27278 0.943444
Q2FXF7   13 1.04 0.903563 0.161558
Q2G191   18 1.44 0.903563 0.161558
Q2FYT5   14 1.12 0.903563 0.161558
Q2G1P0   14 1.12 0.903563 0.161558
Q2FVF8   7 0.56 -1.27278 0.943444
Q2G0Y1   13 1.04 0.903563 0.161558
Q2FZD2   9 0.72 -1.27278 0.943444
Q2FZ59   8 0.64 -1.27278 0.943444
Q2G2G1   17 1.36 0.903563 0.161558
Q2G0F9   2 0.16 -1.27278 0.943444
Q2G1J2   10 0.8 -1.27278 0.943444
Q2G0Q6   11 0.88 -1.27278 0.943444
Q2FYX0   10 0.8 -1.27278 0.943444
Q2FZU8   5 0.4 -1.27278 0.943444
Q2G267   16 1.28 0.903563 0.161558
Q2G174   9 0.72 -1.27278 0.943444
Q2FWC3   11 0.88 -1.27278 0.943444
Q2FVN6   7 0.56 -1.27278 0.943444
Q2G2D1   8 0.64 -1.27278 0.943444
Q2FZK9   18 1.44 0.903563 0.161558
Q2G2C9   14 1.12 0.903563 0.161558
Q2G2V8   2 0.16 -1.27278 0.943444
Q2FVL6   8 0.64 -1.27278 0.943444
Q2FY45   13 1.04 0.903563 0.161558
Q2G2R7   4 0.32 -1.27278 0.943444
Q2FWD5   14 1.12 0.903563 0.161558
Q2FWT3   14 1.12 0.903563 0.161558
Q2FY92   10 0.8 -1.27278 0.943444
Q2FZM2   17 1.36 0.903563 0.161558
Q2G2F0   9 0.72 -1.27278 0.943444
Q2FW30   17 1.36 0.903563 0.161558
Q2FZV9   12 0.96 -1.27278 0.943444
Q2FVA6   5 0.4 -1.27278 0.943444
Q2G229   6 0.48 -1.27278 0.943444
Q2FZZ3   10 0.8 -1.27278 0.943444
Q2G2F4   14 1.12 0.903563 0.161558
Q2FVA7   19 1.52 0.903563 0.161558
Q2G0R3   7 0.56 -1.27278 0.943444
Q2G1R1   8 0.64 -1.27278 0.943444
Q2FZ79   12 0.96 -1.27278 0.943444
Q2FZ12   9 0.72 -1.27278 0.943444
Q2FX39   13 1.04 0.903563 0.161558
Q2G186   7 0.56 -1.27278 0.943444
Q2FXE5   13 1.04 0.903563 0.161558
Q2G0A1   10 0.8 -1.27278 0.943444
Q2G0E7   25 2 3.07991 0.0107511
Q2G2V7   17 1.36 0.903563 0.161558
Q2FYA6   10 0.8 -1.27278 0.943444
Q2G276   6 0.48 -1.27278 0.943444
Q2G070   9 0.72 -1.27278 0.943444
Q2FVZ1   18 1.44 0.903563 0.161558
Q2FW84   10 0.8 -1.27278 0.943444
Q2FVY9   20 1.6 0.903563 0.161558
Q2FVD9   10 0.8 -1.27278 0.943444
Q2G1T2   8 0.64 -1.27278 0.943444
Q2G0I3   16 1.28 0.903563 0.161558
Q2G0E8   12 0.96 -1.27278 0.943444
Q2FW08   11 0.88 -1.27278 0.943444
Q2FVD8   11 0.88 -1.27278 0.943444
Q2FXF5   11 0.88 -1.27278 0.943444
Q2FXW1   12 0.96 -1.27278 0.943444
Q2FW79   4 0.32 -1.27278 0.943444
Q2G2G0   2 0.16 -1.27278 0.943444
P48940   15 1.2 0.903563 0.161558
Q2FYL6   24 1.92 0.903563 0.161558
Q2FZV8   7 0.56 -1.27278 0.943444
Q2FYM5   13 1.04 0.903563 0.161558
Q2G2B6   9 0.72 -1.27278 0.943444
Q2G1L2   8 0.64 -1.27278 0.943444
Q2G1V5   16 1.28 0.903563 0.161558
Q2FXT0   2 0.16 -1.27278 0.943444
Q2FY02   11 0.88 -1.27278 0.943444
Q2FWQ4   16 1.28 0.903563 0.161558
Q2FYG4   19 1.52 0.903563 0.161558
Q2FW11   10 0.8 -1.27278 0.943444
Q2G257   20 1.53846 0.903563 0.161558
Q2FWJ6   13 1 0.903563 0.161558
Q2FXS8   2 0.153846 -1.27278 0.943444
Q2FX12   10 0.769231 -1.27278 0.943444
Q2FYF1   12 0.923077 -1.27278 0.943444
Q2G2E8   15 1.15385 0.903563 0.161558
Q2FXE6   14 1.07692 0.903563 0.161558
Q2G2C0   24 1.84615 0.903563 0.161558
Q2G1V6   17 1.30769 0.903563 0.161558
Q2FWZ4   15 1.15385 0.903563 0.161558
Q2G2V0   22 1.69231 0.903563 0.161558
Q9ZAH6   10 0.769231 -1.27278 0.943444
Q2FVU2   8 0.615385 -1.27278 0.943444
Q2FWI8   8 0.615385 -1.27278 0.943444
P0A0H0   4 0.307692 -1.27278 0.943444
Q2G0C1   11 0.846154 -1.27278 0.943444
Q2FXH3   8 0.615385 -1.27278 0.943444
Q2FXI6   12 0.923077 -1.27278 0.943444
Q2G1X5   4 0.307692 -1.27278 0.943444
Q2FV08   20 1.53846 0.903563 0.161558
Q2FWT7   4 0.307692 -1.27278 0.943444
Q2G210   11 0.846154 -1.27278 0.943444
Q2FW66   8 0.615385 -1.27278 0.943444
Q2FWD0   15 1.15385 0.903563 0.161558
Q2FUQ1   7 0.538462 -1.27278 0.943444
Q2FVI6   17 1.30769 0.903563 0.161558
Q2FWM7   21 1.61538 0.903563 0.161558
Q2FVN2   4 0.307692 -1.27278 0.943444
Q2FWR2   9 0.692308 -1.27278 0.943444
Q2FYH4   18 1.38462 0.903563 0.161558
Q2FYM8   12 0.923077 -1.27278 0.943444
Q9RFJ6   16 1.23077 0.903563 0.161558
Q2FZ42   6 0.461538 -1.27278 0.943444
Q2FVX9   11 0.846154 -1.27278 0.943444
Q2G066   10 0.769231 -1.27278 0.943444
Q2FVM3   20 1.53846 0.903563 0.161558
Q2FWT1   15 1.15385 0.903563 0.161558
Q2FZB8   8 0.615385 -1.27278 0.943444
Q2FUQ8   12 0.923077 -1.27278 0.943444
Q2G2I7   5 0.384615 -1.27278 0.943444
Q2FVF7   12 0.923077 -1.27278 0.943444
Q2FV52   12 0.923077 -1.27278 0.943444
Q2FWE3   11 0.846154 -1.27278 0.943444
Q2G144   6 0.461538 -1.27278 0.943444
Q2FXZ1   8 0.615385 -1.27278 0.943444
Q2FX34   6 0.461538 -1.27278 0.943444
Q2FWV4   2 0.153846 -1.27278 0.943444
Q2FZ11   29 2.23077 3.07991 0.0107511
Q2G141   13 1 0.903563 0.161558
Q2FWF5   5 0.384615 -1.27278 0.943444
Q2FV34   4 0.307692 -1.27278 0.943444
Q2FWQ0   16 1.23077 0.903563 0.161558
Q2FV88   6 0.461538 -1.27278 0.943444
Q2G2P0   11 0.846154 -1.27278 0.943444
Q2FYW8   9 0.692308 -1.27278 0.943444
Q2G1W1   11 0.846154 -1.27278 0.943444
Q2FVC2   8 0.615385 -1.27278 0.943444
Q2G0D3   13 1 0.903563 0.161558
Q2FV89   10 0.769231 -1.27278 0.943444
Q2G1U2   6 0.461538 -1.27278 0.943444
Q2FX32   9 0.692308 -1.27278 0.943444
Q2FXS7   18 1.38462 0.903563 0.161558
Q2FVX1   14 1.07692 0.903563 0.161558
Q2FVE0   19 1.46154 0.903563 0.161558
Q2G270   4 0.307692 -1.27278 0.943444
Q9EYW6   4 0.307692 -1.27278 0.943444
Q2FVB8   27 2.07692 3.07991 0.0107511
Q2FZT9   20 1.53846 0.903563 0.161558
Q2G298   10 0.769231 -1.27278 0.943444
Q2FX49   18 1.38462 0.903563 0.161558
Q2G0Z0   10 0.769231 -1.27278 0.943444
Q2FW39   15 1.15385 0.903563 0.161558
Q2G252   12 0.923077 -1.27278 0.943444
Q2G0A3   5 0.384615 -1.27278 0.943444
Q2FYJ7   10 0.769231 -1.27278 0.943444
Q2FWT2   12 0.923077 -1.27278 0.943444
Q2FWQ5   18 1.38462 0.903563 0.161558
Q2G2J7   10 0.769231 -1.27278 0.943444
Q2FY75   20 1.53846 0.903563 0.161558
Q2G106   9 0.692308 -1.27278 0.943444
Q2FVY3   7 0.538462 -1.27278 0.943444
Q2FVP9   8 0.615385 -1.27278 0.943444
Q2FW42   4 0.307692 -1.27278 0.943444
Q2FUV9   11 0.846154 -1.27278 0.943444
Q2FVR7   7 0.538462 -1.27278 0.943444
Q2FZN1   7 0.538462 -1.27278 0.943444
Q2G2Q7   15 1.11111 0.903563 0.161558
Q2G150   12 0.888889 -1.27278 0.943444
Q2G081   8 0.592593 -1.27278 0.943444
Q2FV45   10 0.740741 -1.27278 0.943444
Q2FX02   11 0.814815 -1.27278 0.943444
P0A0Q4   20 1.48148 0.903563 0.161558
Q2G0L9   13 0.962963 -1.27278 0.943444
Q2FY04   11 0.814815 -1.27278 0.943444
Q2FV48   17 1.25926 0.903563 0.161558
Q2FW64   10 0.740741 -1.27278 0.943444
Q2FX63   18 1.33333 0.903563 0.161558
Q2G1T3   9 0.666667 -1.27278 0.943444
Q2G0K9   4 0.296296 -1.27278 0.943444
Q2FZ00   22 1.62963 0.903563 0.161558
Q2FVL9   2 0.148148 -1.27278 0.943444
Q2FW33   12 0.888889 -1.27278 0.943444
Q2FWT9   6 0.444444 -1.27278 0.943444
Q2FZF7   7 0.518519 -1.27278 0.943444
Q2FWL1   13 0.962963 -1.27278 0.943444
Q2FYS7   8 0.592593 -1.27278 0.943444
Q2FZX3   9 0.666667 -1.27278 0.943444
Q2FXR0   26 1.92593 0.903563 0.161558
Q2G2I9   5 0.37037 -1.27278 0.943444
Q2FWN1   9 0.666667 -1.27278 0.943444
Q2G297   22 1.62963 0.903563 0.161558
Q2FVA0   24 1.77778 0.903563 0.161558
Q2FXX0   4 0.296296 -1.27278 0.943444
Q2G2P4   10 0.740741 -1.27278 0.943444
Q2G0P8   21 1.55556 0.903563 0.161558
Q2FVN3   19 1.40741 0.903563 0.161558
Q2FXK7   14 1.03704 0.903563 0.161558
Q2FZF8   7 0.518519 -1.27278 0.943444
Q2FWR0   9 0.666667 -1.27278 0.943444
Q2FXL2   24 1.77778 0.903563 0.161558
Q2FWA9   28 2.07407 3.07991 0.0107511
Q2G282   15 1.11111 0.903563 0.161558
Q9RQQ0   22 1.62963 0.903563 0.161558
Q2FXD7   16 1.18519 0.903563 0.161558
Q2FUY4   21 1.55556 0.903563 0.161558
Q2G2W4   17 1.25926 0.903563 0.161558
Q2FZF5   17 1.25926 0.903563 0.161558
Q2FY42   4 0.296296 -1.27278 0.943444
Q2FUS3   20 1.48148 0.903563 0.161558
Q2G2E7   26 1.92593 0.903563 0.161558
Q2G0S6   6 0.444444 -1.27278 0.943444
Q2G0C2   24 1.77778 0.903563 0.161558
Q2FWF8   19 1.40741 0.903563 0.161558
Q2G000   14 1.03704 0.903563 0.161558
Q2FWX2   8 0.592593 -1.27278 0.943444
Q2FZS2   7 0.518519 -1.27278 0.943444
Q2FW16   6 0.444444 -1.27278 0.943444
Q2FZI2   19 1.40741 0.903563 0.161558
Q2G1Q5   19 1.40741 0.903563 0.161558
Q2G1A5   11 0.814815 -1.27278 0.943444
Q2G0P7   20 1.48148 0.903563 0.161558
Q2FWV3   4 0.296296 -1.27278 0.943444
Q2FW51   6 0.444444 -1.27278 0.943444
Q2FVI4   8 0.592593 -1.27278 0.943444
Q2FVN7   8 0.592593 -1.27278 0.943444
Q2FWP9   8 0.592593 -1.27278 0.943444
Q2FXT2   15 1.11111 0.903563 0.161558
P0A0F4   14 1.03704 0.903563 0.161558
Q2G126   13 0.962963 -1.27278 0.943444
Q2FW82   23 1.7037 0.903563 0.161558
Q2FY44   10 0.740741 -1.27278 0.943444
Q2G0N9   15 1.11111 0.903563 0.161558
Q2G0Z9   15 1.11111 0.903563 0.161558
Q2FV81   12 0.888889 -1.27278 0.943444
Q2FYC4   11 0.814815 -1.27278 0.943444
Q2G178   14 1.03704 0.903563 0.161558
Q2G079   12 0.888889 -1.27278 0.943444
Q2G2B7   15 1.11111 0.903563 0.161558
Q2FVF5   9 0.666667 -1.27278 0.943444
Q2G2W2   20 1.48148 0.903563 0.161558
Q2G1I2   16 1.18519 0.903563 0.161558
Q2G245   12 0.888889 -1.27278 0.943444
Q2G1H7   22 1.57143 0.903563 0.161558
Q2FWF1   8 0.571429 -1.27278 0.943444
Q2FZZ9   16 1.14286 0.903563 0.161558
Q2G1W3   10 0.714286 -1.27278 0.943444
Q2G204   18 1.28571 0.903563 0.161558
Q2G1H1   13 0.928571 -1.27278 0.943444
Q2FXK3   9 0.642857 -1.27278 0.943444
Q2G2H8   14 1 0.903563 0.161558
Q2FZP9   11 0.785714 -1.27278 0.943444
Q2FWI2   13 0.928571 -1.27278 0.943444
Q2FYZ6   26 1.85714 0.903563 0.161558
Q2FXS1   28 2 3.07991 0.0107511
Q2G200   12 0.857143 -1.27278 0.943444
Q2G2L5   26 1.85714 0.903563 0.161558
Q2FY73   15 1.07143 0.903563 0.161558
Q2G177   23 1.64286 0.903563 0.161558
Q2G2F9   20 1.42857 0.903563 0.161558
Q2FV27   7 0.5 -1.27278 0.943444
Q2FZ56   16 1.14286 0.903563 0.161558
Q2FVF3   25 1.78571 0.903563 0.161558
Q2G0B6   15 1.07143 0.903563 0.161558
Q2G2S5   13 0.928571 -1.27278 0.943444
Q2FW68   13 0.928571 -1.27278 0.943444
Q2FWX7   7 0.5 -1.27278 0.943444
Q2FWB6   20 1.42857 0.903563 0.161558
Q2FXA9   10 0.714286 -1.27278 0.943444
Q2FXP3   17 1.21429 0.903563 0.161558
Q2FUX5   17 1.21429 0.903563 0.161558
Q2FZZ4   11 0.785714 -1.27278 0.943444
Q2FX98   23 1.64286 0.903563 0.161558
Q2FV23   6 0.428571 -1.27278 0.943444
Q2FUR1   14 1 0.903563 0.161558
Q2FY49   15 1.07143 0.903563 0.161558
Q2G017   5 0.357143 -1.27278 0.943444
Q2G2K9   26 1.85714 0.903563 0.161558
Q2G2N9   10 0.714286 -1.27278 0.943444
Q2G0E9   21 1.5 0.903563 0.161558
Q2FY19   15 1.07143 0.903563 0.161558
Q2G1E3   17 1.21429 0.903563 0.161558
Q2FW17   2 0.142857 -1.27278 0.943444
Q2FWK9   11 0.785714 -1.27278 0.943444
Q2G2Q6   14 1 0.903563 0.161558
Q2G2Q5   19 1.35714 0.903563 0.161558
Q2G1U9   11 0.785714 -1.27278 0.943444
Q2G299   9 0.642857 -1.27278 0.943444
Q2FX75   2 0.142857 -1.27278 0.943444
Q2G058   10 0.714286 -1.27278 0.943444
Q2G0E3   8 0.571429 -1.27278 0.943444
Q2FYK0   24 1.71429 0.903563 0.161558
Q2G2K6   4 0.285714 -1.27278 0.943444
Q2FYN0   3 0.214286 -1.27278 0.943444
Q2FVK7   27 1.92857 0.903563 0.161558
Q2FX15   9 0.642857 -1.27278 0.943444
Q2FVN9   17 1.21429 0.903563 0.161558
Q2FWX0   21 1.5 0.903563 0.161558
Q2G143   13 0.928571 -1.27278 0.943444
Q2G0C7   9 0.642857 -1.27278 0.943444
Q2G0K6   12 0.857143 -1.27278 0.943444
Q2FZZ1   22 1.57143 0.903563 0.161558
Q2FV13   11 0.785714 -1.27278 0.943444
Q2G128   24 1.71429 0.903563 0.161558
Q2FXU2   6 0.428571 -1.27278 0.943444
Q2G2R4   14 1 0.903563 0.161558
Q2FXM1   13 0.928571 -1.27278 0.943444
Q8KQR1   6 0.428571 -1.27278 0.943444
Q2G2Q9   15 1.07143 0.903563 0.161558
Q2FVG9   18 1.28571 0.903563 0.161558
Q2FV56   15 1.07143 0.903563 0.161558
Q2FWG7   27 1.86207 0.903563 0.161558
Q2G0T1   21 1.44828 0.903563 0.161558
Q2FXB9   28 1.93103 0.903563 0.161558
Q2FZP3   23 1.58621 0.903563 0.161558
Q2FZQ2   22 1.51724 0.903563 0.161558
Q2FXS4   12 0.827586 -1.27278 0.943444
Q2FZ21   19 1.31034 0.903563 0.161558
Q2G2X2   13 0.896552 -1.27278 0.943444
Q2FZF6   16 1.10345 0.903563 0.161558
Q2FYA0   9 0.62069 -1.27278 0.943444
Q2G2A9   30 2.06897 3.07991 0.0107511
Q2FYB9   14 0.965517 -1.27278 0.943444
Q2FYI4   16 1.10345 0.903563 0.161558
Q2FYL4   12 0.827586 -1.27278 0.943444
Q2G1T0   24 1.65517 0.903563 0.161558
Q2FXW7   12 0.827586 -1.27278 0.943444
Q2FZA1   12 0.827586 -1.27278 0.943444
Q2FY76   12 0.827586 -1.27278 0.943444
Q2FZ97   14 0.965517 -1.27278 0.943444
Q2G1I4   22 1.51724 0.903563 0.161558
Q2FYQ6   21 1.44828 0.903563 0.161558
Q2FXL6   14 0.965517 -1.27278 0.943444
Q2G2G6   14 0.965517 -1.27278 0.943444
Q2FVH1   23 1.58621 0.903563 0.161558
Q2FYA8   11 0.758621 -1.27278 0.943444
Q2G2M5   18 1.24138 0.903563 0.161558
Q2FV99   9 0.62069 -1.27278 0.943444
Q2G105   7 0.482759 -1.27278 0.943444
Q2FW23   14 0.965517 -1.27278 0.943444
Q2G012   7 0.482759 -1.27278 0.943444
Q2G2V5   7 0.482759 -1.27278 0.943444
Q2FW07   17 1.17241 0.903563 0.161558
Q2G0F2   8 0.551724 -1.27278 0.943444
Q2FZC9   22 1.51724 0.903563 0.161558
Q2FXE9   23 1.58621 0.903563 0.161558
Q2FV47   13 0.896552 -1.27278 0.943444
Q2G2Q8   17 1.17241 0.903563 0.161558
Q2FYE7   24 1.65517 0.903563 0.161558
Q2FUT3   30 2.06897 3.07991 0.0107511
Q2G068   18 1.24138 0.903563 0.161558
Q2G2D3   9 0.62069 -1.27278 0.943444
Q2FYK4   14 0.965517 -1.27278 0.943444
Q2FX36   12 0.827586 -1.27278 0.943444
Q2G0A4   17 1.17241 0.903563 0.161558
Q2G080   31 2.13793 3.07991 0.0107511
Q2FUT1   24 1.65517 0.903563 0.161558
Q2FYH3   19 1.31034 0.903563 0.161558
Q2FXA7   14 0.965517 -1.27278 0.943444
Q2G2Y6   6 0.413793 -1.27278 0.943444
Q2FY55   12 0.827586 -1.27278 0.943444
Q2FY61   8 0.551724 -1.27278 0.943444
Q2G0E2   13 0.896552 -1.27278 0.943444
Q2FVY1   15 1.03448 0.903563 0.161558
Q2FUV1   14 0.965517 -1.27278 0.943444
Q2FUS9   6 0.413793 -1.27278 0.943444
Q2G1A1   8 0.551724 -1.27278 0.943444
P60639   24 1.65517 0.903563 0.161558
Q2FZE9   2 0.137931 -1.27278 0.943444
Q2G1I9   22 1.51724 0.903563 0.161558
Q2FWN0   19 1.31034 0.903563 0.161558
Q2FZE3   14 0.965517 -1.27278 0.943444
Q93Q23   18 1.24138 0.903563 0.161558
Q2FWE9   13 0.896552 -1.27278 0.943444
Q2FUS1   31 2.13793 3.07991 0.0107511
Q2FVM5   15 1.03448 0.903563 0.161558
Q2G2N7   15 1.03448 0.903563 0.161558
Q2FWG0   28 1.93103 0.903563 0.161558
Q2FXV7   30 2.06897 3.07991 0.0107511
Q2FW69   19 1.31034 0.903563 0.161558
P0A0F8   8 0.551724 -1.27278 0.943444
Q2G055   10 0.689655 -1.27278 0.943444
Q2FV37   21 1.44828 0.903563 0.161558
Q2G225   26 1.7931 0.903563 0.161558
Q2FXG2   12 0.827586 -1.27278 0.943444
Q2FY87   7 0.482759 -1.27278 0.943444
Q2FWR7   11 0.758621 -1.27278 0.943444
Q2G1U6   15 1.03448 0.903563 0.161558
Q2G006   12 0.827586 -1.27278 0.943444
Q2G2I6   37 2.46667 3.07991 0.0107511
Q2FWS1   2 0.133333 -1.27278 0.943444
Q2FYF5   23 1.53333 0.903563 0.161558
Q2G0F1   28 1.86667 0.903563 0.161558
Q2G0J2   23 1.53333 0.903563 0.161558
Q2FXE3   19 1.26667 0.903563 0.161558
Q2FYV8   13 0.866667 -1.27278 0.943444
Q2G1X6   21 1.4 0.903563 0.161558
Q2FUP5   21 1.4 0.903563 0.161558
Q2G1A4   38 2.53333 3.07991 0.0107511
Q2G0H9   21 1.4 0.903563 0.161558
Q2G0M0   23 1.53333 0.903563 0.161558
Q2FYK6   9 0.6 -1.27278 0.943444
Q2G023   12 0.8 -1.27278 0.943444
Q2G0G2   9 0.6 -1.27278 0.943444
Q2FXC0   10 0.666667 -1.27278 0.943444
Q2FXF1   10 0.666667 -1.27278 0.943444
Q2FW00   43 2.86667 3.07991 0.0107511
Q2G1E7   21 1.4 0.903563 0.161558
Q2FWE7   22 1.46667 0.903563 0.161558
Q2FY32   21 1.4 0.903563 0.161558
Q2FUU0   10 0.666667 -1.27278 0.943444
Q2FVU5   9 0.6 -1.27278 0.943444
Q2G062   28 1.86667 0.903563 0.161558
Q2FV26   22 1.46667 0.903563 0.161558
Q2FW97   14 0.933333 -1.27278 0.943444
Q2FZY8   30 2 3.07991 0.0107511
Q2G277   30 2 3.07991 0.0107511
Q2G0V1   21 1.4 0.903563 0.161558
Q2FWJ3   13 0.866667 -1.27278 0.943444
Q2G2J2   10 0.666667 -1.27278 0.943444
Q2FVB0   26 1.73333 0.903563 0.161558
Q2G278   12 0.8 -1.27278 0.943444
Q2G107   7 0.466667 -1.27278 0.943444
P0A0M9   13 0.866667 -1.27278 0.943444
Q2G067   21 1.4 0.903563 0.161558
Q2FV55   13 0.866667 -1.27278 0.943444
Q2G1L3   10 0.666667 -1.27278 0.943444
Q2G2R0   15 1 0.903563 0.161558
Q2G2T3   6 0.4 -1.27278 0.943444
Q2FWA8   23 1.53333 0.903563 0.161558
Q2G056   28 1.86667 0.903563 0.161558
Q2FWR1   22 1.46667 0.903563 0.161558
Q2FXP9   9 0.6 -1.27278 0.943444
Q2FZI4   28 1.86667 0.903563 0.161558
Q2G2L7   21 1.4 0.903563 0.161558
Q2FVG1   28 1.86667 0.903563 0.161558
Q2G1I7   12 0.8 -1.27278 0.943444
Q2FVB6   36 2.4 3.07991 0.0107511
Q2G001   16 1.06667 0.903563 0.161558
Q2FUX3   8 0.533333 -1.27278 0.943444
Q2G1Q9   24 1.6 0.903563 0.161558
Q2G2S9   19 1.26667 0.903563 0.161558
Q2FXZ8   13 0.866667 -1.27278 0.943444
Q2FZI7   18 1.2 0.903563 0.161558
Q2FUS6   16 1.06667 0.903563 0.161558
Q2FUZ6   13 0.866667 -1.27278 0.943444
Q2FYQ9   15 1 0.903563 0.161558
Q2FYS8   10 0.666667 -1.27278 0.943444
Q2FYS6   31 2.06667 3.07991 0.0107511
Q2FZG6   11 0.733333 -1.27278 0.943444
Q2G1L9   24 1.6 0.903563 0.161558
Q2FXT3   20 1.33333 0.903563 0.161558
Q2FZN9   13 0.866667 -1.27278 0.943444
Q2FW20   9 0.6 -1.27278 0.943444
Q2G0H3   15 1 0.903563 0.161558
Q2FV98   13 0.866667 -1.27278 0.943444
Q2FXR7   26 1.73333 0.903563 0.161558
Q2G1T4   11 0.733333 -1.27278 0.943444
Q2FW38   14 0.933333 -1.27278 0.943444
Q2G2P6   33 2.2 3.07991 0.0107511
Q2FVL7   18 1.2 0.903563 0.161558
Q2FVY2   14 0.933333 -1.27278 0.943444
Q2FYZ0   13 0.866667 -1.27278 0.943444
Q2FYW2   26 1.73333 0.903563 0.161558
P60643   26 1.73333 0.903563 0.161558
Q2G265   10 0.666667 -1.27278 0.943444
Q2FV42   26 1.73333 0.903563 0.161558
Q2FXN0   20 1.33333 0.903563 0.161558
Q2G2D9   37 2.46667 3.07991 0.0107511
Q2FV75   12 0.8 -1.27278 0.943444
Q2FYE0   31 2.06667 3.07991 0.0107511
Q2FX03   29 1.93333 0.903563 0.161558
Q2FX89   15 1 0.903563 0.161558
Q2FX43   5 0.333333 -1.27278 0.943444
Q2FV69   26 1.67742 0.903563 0.161558
P72360   33 2.12903 3.07991 0.0107511
Q2FVQ1   17 1.09677 0.903563 0.161558
Q2FYG7   20 1.29032 0.903563 0.161558
Q2G1J8   33 2.12903 3.07991 0.0107511
Q2FW77   34 2.19355 3.07991 0.0107511
Q2FWI4   13 0.83871 -1.27278 0.943444
Q2FX62   11 0.709677 -1.27278 0.943444
Q2G0U6   14 0.903226 -1.27278 0.943444
Q2G0P2   12 0.774194 -1.27278 0.943444
Q2G0B8   13 0.83871 -1.27278 0.943444
Q2FVL3   32 2.06452 3.07991 0.0107511
Q2G1K8   13 0.83871 -1.27278 0.943444
Q2G2R9   18 1.16129 0.903563 0.161558
Q2G2I3   30 1.93548 0.903563 0.161558
Q2FY56   23 1.48387 0.903563 0.161558
Q2G0B1   22 1.41935 0.903563 0.161558
Q2G1T1   17 1.09677 0.903563 0.161558
Q2FVX5   21 1.35484 0.903563 0.161558
Q2G0H8   17 1.09677 0.903563 0.161558
Q2FVT3   8 0.516129 -1.27278 0.943444
Q2FWF6   9 0.580645 -1.27278 0.943444
Q2FWZ6   23 1.48387 0.903563 0.161558
Q2FZ77   12 0.774194 -1.27278 0.943444
Q2G0H0   15 0.967742 -1.27278 0.943444
Q2G2G7   18 1.16129 0.903563 0.161558
Q2G117   12 0.774194 -1.27278 0.943444
Q2FXG9   17 1.09677 0.903563 0.161558
Q2FWE4   11 0.709677 -1.27278 0.943444
Q2FUS0   22 1.41935 0.903563 0.161558
Q2FWR3   24 1.54839 0.903563 0.161558
Q2FYA9   6 0.387097 -1.27278 0.943444
Q2G0Y5   21 1.35484 0.903563 0.161558
Q2FZZ8   15 0.967742 -1.27278 0.943444
Q2G1Z6   29 1.87097 0.903563 0.161558
Q2FX53   23 1.48387 0.903563 0.161558
Q2FZC4   7 0.451613 -1.27278 0.943444
Q2FUS5   27 1.74194 0.903563 0.161558
Q2G1R0   39 2.51613 3.07991 0.0107511
Q2G0D5   36 2.32258 3.07991 0.0107511
Q2FY18   33 2.12903 3.07991 0.0107511
Q2FYH8   25 1.6129 0.903563 0.161558
Q2G1F2   17 1.09677 0.903563 0.161558
Q2G0Q5   11 0.709677 -1.27278 0.943444
Q2FVR2   10 0.645161 -1.27278 0.943444
Q2FZE7   6 0.387097 -1.27278 0.943444
Q2G0I0   18 1.16129 0.903563 0.161558
Q2G0R1   13 0.83871 -1.27278 0.943444
Q2G0L7   16 1.03226 0.903563 0.161558
Q2FWI1   24 1.54839 0.903563 0.161558
Q2G0F7   23 1.48387 0.903563 0.161558
Q2FXY3   24 1.54839 0.903563 0.161558
P0A084   15 0.967742 -1.27278 0.943444
Q2G0G5   19 1.22581 0.903563 0.161558
Q2FZE5   30 1.93548 0.903563 0.161558
Q2G0A2   45 2.90323 3.07991 0.0107511
Q2FVE8   27 1.74194 0.903563 0.161558
Q2G2M8   10 0.645161 -1.27278 0.943444
Q2FYH7   19 1.22581 0.903563 0.161558
Q2FVR8   15 0.967742 -1.27278 0.943444
Q2FZU9   13 0.83871 -1.27278 0.943444
Q2FYX7   17 1.09677 0.903563 0.161558
Q2G280   15 0.967742 -1.27278 0.943444
Q2FVG5   18 1.16129 0.903563 0.161558
Q2FWX1   23 1.48387 0.903563 0.161558
Q2FVB3   33 2.12903 3.07991 0.0107511
Q2G2A1   14 0.903226 -1.27278 0.943444
Q2G1W7   7 0.451613 -1.27278 0.943444
Q2FW36   28 1.80645 0.903563 0.161558
P31337   18 1.16129 0.903563 0.161558
Q2FXB8   33 2.12903 3.07991 0.0107511
Q2G2F3   16 1.03226 0.903563 0.161558
Q2FYM7   12 0.774194 -1.27278 0.943444
Q2FYB2   7 0.451613 -1.27278 0.943444
Q2G2E2   24 1.5 0.903563 0.161558
Q2G2G9   26 1.625 0.903563 0.161558
Q2FVC5   9 0.5625 -1.27278 0.943444
Q2G0T3   18 1.125 0.903563 0.161558
Q2G074   32 2 3.07991 0.0107511
Q2G016   14 0.875 -1.27278 0.943444
Q2G0G4   15 0.9375 -1.27278 0.943444
Q2G2K1   8 0.5 -1.27278 0.943444
Q2FXE1   21 1.3125 0.903563 0.161558
Q2FWD2   14 0.875 -1.27278 0.943444
Q2G1Q0   12 0.75 -1.27278 0.943444
Q2G073   33 2.0625 3.07991 0.0107511
Q2G1T7   25 1.5625 0.903563 0.161558
Q2FVI3   18 1.125 0.903563 0.161558
Q2FZ93   44 2.75 3.07991 0.0107511
Q2FVQ7   12 0.75 -1.27278 0.943444
Q2G2B9   41 2.5625 3.07991 0.0107511
Q2FZN5   26 1.625 0.903563 0.161558
Q2FY72   9 0.5625 -1.27278 0.943444
Q2G0A0   15 0.9375 -1.27278 0.943444
Q2FZQ8   36 2.25 3.07991 0.0107511
Q2FXP1   24 1.5 0.903563 0.161558
P0A0B7   12 0.75 -1.27278 0.943444
Q2FYW0   25 1.5625 0.903563 0.161558
Q2G230   30 1.875 0.903563 0.161558
Q2G0H5   14 0.875 -1.27278 0.943444
Q2G0B7   17 1.0625 0.903563 0.161558
Q2G131   34 2.125 3.07991 0.0107511
Q2G0Y4   16 1 0.903563 0.161558
Q2G2L0   27 1.6875 0.903563 0.161558
Q2G101   21 1.3125 0.903563 0.161558
Q2G036   19 1.1875 0.903563 0.161558
Q2FXN3   38 2.375 3.07991 0.0107511
Q2FWY2   15 0.9375 -1.27278 0.943444
Q2FXK6   26 1.625 0.903563 0.161558
Q2G2Y3   10 0.625 -1.27278 0.943444
Q2G1P8   16 1 0.903563 0.161558
Q2G0N7   17 1.0625 0.903563 0.161558
Q2FW43   18 1.125 0.903563 0.161558
Q2G2N4   32 2 3.07991 0.0107511
Q2FW59   10 0.625 -1.27278 0.943444
Q2G1V0   25 1.5625 0.903563 0.161558
Q2G010   15 0.9375 -1.27278 0.943444
Q2FWJ4   19 1.1875 0.903563 0.161558
Q2FUR3   16 1 0.903563 0.161558
Q2FXE4   21 1.3125 0.903563 0.161558
Q2FY36   13 0.8125 -1.27278 0.943444
Q2G1Q7   11 0.6875 -1.27278 0.943444
Q2FX09   21 1.3125 0.903563 0.161558
Q2G0Z1   24 1.5 0.903563 0.161558
Q2FWJ1   18 1.125 0.903563 0.161558
Q2FUT4   14 0.875 -1.27278 0.943444
Q2FYI1   16 1 0.903563 0.161558
Q2FXQ8   14 0.875 -1.27278 0.943444
Q2FUZ0   14 0.875 -1.27278 0.943444
P0A086   19 1.1875 0.903563 0.161558
Q2FZM0   37 2.3125 3.07991 0.0107511
Q2FXL3   11 0.6875 -1.27278 0.943444
Q2G2K7   29 1.8125 0.903563 0.161558
Q2FVL1   35 2.1875 3.07991 0.0107511
Q2FW21   8 0.5 -1.27278 0.943444
Q2G201   19 1.1875 0.903563 0.161558
Q2FVV6   17 1.0625 0.903563 0.161558
Q2FV03   15 0.9375 -1.27278 0.943444
Q2G2T2   36 2.25 3.07991 0.0107511
Q2FZ44   7 0.4375 -1.27278 0.943444
Q2G1N7   24 1.5 0.903563 0.161558
Q2G172   26 1.625 0.903563 0.161558
Q2G208   26 1.625 0.903563 0.161558
Q2FZR7   23 1.4375 0.903563 0.161558
Q2G2K2   2 0.125 -1.27278 0.943444
Q2FVA4   22 1.375 0.903563 0.161558
Q2G0F5   36 2.25 3.07991 0.0107511
Q2G0X0   10 0.625 -1.27278 0.943444
Q2FXU0   10 0.625 -1.27278 0.943444
Q2FXX9   18 1.125 0.903563 0.161558
Q2G2K8   7 0.4375 -1.27278 0.943444
Q2G0X1   10 0.606061 -1.27278 0.943444
Q2FXI8   7 0.424242 -1.27278 0.943444
Q2G0L1   16 0.969697 -1.27278 0.943444
Q2FX07   9 0.545455 -1.27278 0.943444
Q2G139   8 0.484848 -1.27278 0.943444
Q2FUV5   11 0.666667 -1.27278 0.943444
Q2FVD0   9 0.545455 -1.27278 0.943444
Q2FX10   27 1.63636 0.903563 0.161558
Q2G1W5   14 0.848485 -1.27278 0.943444
Q2G1Y7   11 0.666667 -1.27278 0.943444
Q2G190   17 1.0303 0.903563 0.161558
Q2FV59   32 1.93939 0.903563 0.161558
Q2FZS3   8 0.484848 -1.27278 0.943444
Q2FX90   19 1.15152 0.903563 0.161558
Q2FW85   41 2.48485 3.07991 0.0107511
Q2FZ65   21 1.27273 0.903563 0.161558
Q2FXJ7   19 1.15152 0.903563 0.161558
Q2FVW2   27 1.63636 0.903563 0.161558
Q2G0H4   19 1.15152 0.903563 0.161558
Q2FVV4   25 1.51515 0.903563 0.161558
Q2FUR9   30 1.81818 0.903563 0.161558
Q2FW06   10 0.606061 -1.27278 0.943444
Q2FY84   19 1.15152 0.903563 0.161558
Q2G132   15 0.909091 -1.27278 0.943444
Q2G0C9   10 0.606061 -1.27278 0.943444
Q2G2N1   27 1.63636 0.903563 0.161558
Q2FVF2   44 2.66667 3.07991 0.0107511
Q2FZ30   31 1.87879 0.903563 0.161558
Q2FXX8   20 1.21212 0.903563 0.161558
Q2FZX6   34 2.06061 3.07991 0.0107511
Q2G1Z2   36 2.18182 3.07991 0.0107511
Q2G0G7   21 1.27273 0.903563 0.161558
Q2FV53   13 0.787879 -1.27278 0.943444
Q2FV28   23 1.39394 0.903563 0.161558
Q2G097   14 0.848485 -1.27278 0.943444
Q2FZC5   15 0.909091 -1.27278 0.943444
Q2FY77   20 1.21212 0.903563 0.161558
Q2FVA9   12 0.727273 -1.27278 0.943444
Q2G2W5   5 0.30303 -1.27278 0.943444
Q2FX97   25 1.51515 0.903563 0.161558
Q2G1F3   10 0.606061 -1.27278 0.943444
Q2FYU1   9 0.545455 -1.27278 0.943444
Q2FUP6   22 1.33333 0.903563 0.161558
Q2G2U7   29 1.75758 0.903563 0.161558
Q2FY09   17 1.0303 0.903563 0.161558
Q2G1J6   24 1.45455 0.903563 0.161558
Q2G059   12 0.727273 -1.27278 0.943444
Q2FVK5   20 1.21212 0.903563 0.161558
Q2G0H7   15 0.909091 -1.27278 0.943444
Q2FWN2   40 2.42424 3.07991 0.0107511
Q2FYV7   17 1.0303 0.903563 0.161558
Q2G236   33 2 3.07991 0.0107511
Q2FZR6   26 1.57576 0.903563 0.161558
Q2G1P9   11 0.666667 -1.27278 0.943444
Q2G0R9   19 1.15152 0.903563 0.161558
Q2FUZ9   22 1.33333 0.903563 0.161558
Q2FVP2   13 0.787879 -1.27278 0.943444
Q2FXC8   10 0.606061 -1.27278 0.943444
Q2FVC4   11 0.666667 -1.27278 0.943444
Q2FZ29   11 0.666667 -1.27278 0.943444
Q2FYR8   10 0.588235 -1.27278 0.943444
Q2FY23   12 0.705882 -1.27278 0.943444
Q2G0D4   20 1.17647 0.903563 0.161558
Q2FZ38   25 1.47059 0.903563 0.161558
Q2FXH1   44 2.58824 3.07991 0.0107511
Q2FXZ9   25 1.47059 0.903563 0.161558
Q2G1V3   32 1.88235 0.903563 0.161558
Q2FVZ0   40 2.35294 3.07991 0.0107511
Q2FV95   30 1.76471 0.903563 0.161558
Q2G196   21 1.23529 0.903563 0.161558
Q2FZ61   15 0.882353 -1.27278 0.943444
Q2FW27   21 1.23529 0.903563 0.161558
Q2FWH2   43 2.52941 3.07991 0.0107511
Q2FZQ9   31 1.82353 0.903563 0.161558
Q2FWQ9   23 1.35294 0.903563 0.161558
Q2G1N5   41 2.41176 3.07991 0.0107511
Q2FZP8   39 2.29412 3.07991 0.0107511
Q2FXC2   15 0.882353 -1.27278 0.943444
Q2G0X9   8 0.470588 -1.27278 0.943444
Q2FX08   15 0.882353 -1.27278 0.943444
Q2FUV2   27 1.58824 0.903563 0.161558
Q2FZT8   11 0.647059 -1.27278 0.943444
Q2G2N2   23 1.35294 0.903563 0.161558
Q2G0M1   28 1.64706 0.903563 0.161558
Q2FVX8   20 1.17647 0.903563 0.161558
Q2G220   22 1.29412 0.903563 0.161558
Q2FW37   15 0.882353 -1.27278 0.943444
Q2G203   26 1.52941 0.903563 0.161558
Q2FY89   16 0.941176 -1.27278 0.943444
Q2G1K7   30 1.76471 0.903563 0.161558
Q2G013   25 1.47059 0.903563 0.161558
Q2FV91   40 2.35294 3.07991 0.0107511
Q2FW92   23 1.35294 0.903563 0.161558
Q2G1U5   22 1.29412 0.903563 0.161558
Q2G2A6   14 0.823529 -1.27278 0.943444
Q2G0G9   16 0.941176 -1.27278 0.943444
P0A088   6 0.352941 -1.27278 0.943444
Q2G0B4   35 2.05882 3.07991 0.0107511
Q2G0X7   9 0.529412 -1.27278 0.943444
Q2G0S0   13 0.764706 -1.27278 0.943444
Q2FW12   16 0.941176 -1.27278 0.943444
Q2G0J7   20 1.17647 0.903563 0.161558
Q2FW76   32 1.88235 0.903563 0.161558
Q2G1Z7   23 1.35294 0.903563 0.161558
Q2G2S1   23 1.35294 0.903563 0.161558
Q2G1B1   18 1.05882 0.903563 0.161558
Q2FVP3   28 1.64706 0.903563 0.161558
Q2G1V1   19 1.11765 0.903563 0.161558
Q2G1H8   16 0.941176 -1.27278 0.943444
Q2G149   22 1.29412 0.903563 0.161558
Q2FXC7   11 0.647059 -1.27278 0.943444
Q2G019   9 0.529412 -1.27278 0.943444
Q2FWL6   22 1.29412 0.903563 0.161558
Q2G199   43 2.52941 3.07991 0.0107511
Q2FY41   2 0.117647 -1.27278 0.943444
Q2FX33   24 1.41176 0.903563 0.161558
Q2G181   15 0.882353 -1.27278 0.943444
Q2FVT1   32 1.88235 0.903563 0.161558
Q2G0Z5   37 2.17647 3.07991 0.0107511
Q2FZC7   27 1.58824 0.903563 0.161558
Q2G1U0   22 1.29412 0.903563 0.161558
Q2FW18   15 0.882353 -1.27278 0.943444
Q2G0H1   19 1.11765 0.903563 0.161558
Q2FX22   13 0.764706 -1.27278 0.943444
Q2G157   25 1.47059 0.903563 0.161558
Q2G2J5   25 1.47059 0.903563 0.161558
Q2FZH9   29 1.70588 0.903563 0.161558
Q2FZA6   26 1.52941 0.903563 0.161558
Q2G1N6   34 2 3.07991 0.0107511
Q2FVR4   28 1.64706 0.903563 0.161558
Q2FY13   24 1.41176 0.903563 0.161558
Q2G025   21 1.23529 0.903563 0.161558
Q2FV36   30 1.76471 0.903563 0.161558
Q2G0W9   14 0.823529 -1.27278 0.943444
Q2G0L0   25 1.47059 0.903563 0.161558
Q2FUR2   11 0.647059 -1.27278 0.943444
Q2FVJ9   15 0.882353 -1.27278 0.943444
Q2G1S8   12 0.685714 -1.27278 0.943444
Q2FVJ5   22 1.25714 0.903563 0.161558
Q2FZ39   28 1.6 0.903563 0.161558
Q2FWP6   19 1.08571 0.903563 0.161558
Q2FVB4   22 1.25714 0.903563 0.161558
Q2G0V7   19 1.08571 0.903563 0.161558
Q2FUV4   11 0.628571 -1.27278 0.943444
Q2FYG5   27 1.54286 0.903563 0.161558
Q2FW71   47 2.68571 3.07991 0.0107511
Q2FZB1   10 0.571429 -1.27278 0.943444
Q2G0Y9   14 0.8 -1.27278 0.943444
Q2G0X4   9 0.514286 -1.27278 0.943444
Q2FZL2   12 0.685714 -1.27278 0.943444
Q2FVS1   11 0.628571 -1.27278 0.943444
Q2G099   13 0.742857 -1.27278 0.943444
Q2FZN0   15 0.857143 -1.27278 0.943444
Q2FZ50   24 1.37143 0.903563 0.161558
Q2G0X8   10 0.571429 -1.27278 0.943444
Q2G167   17 0.971429 -1.27278 0.943444
Q2G086   18 1.02857 0.903563 0.161558
Q2G0D0   21 1.2 0.903563 0.161558
Q2FWG3   22 1.25714 0.903563 0.161558
Q2G228   20 1.14286 0.903563 0.161558
Q2FWW8   31 1.77143 0.903563 0.161558
Q2FYL0   7 0.4 -1.27278 0.943444
Q2FXX2   21 1.2 0.903563 0.161558
Q2G0C4   37 2.11429 3.07991 0.0107511
Q2FZA2   21 1.2 0.903563 0.161558
Q2FWL0   21 1.2 0.903563 0.161558
Q2FUY9   21 1.2 0.903563 0.161558
Q2G0T8   18 1.02857 0.903563 0.161558
Q2FWK0   20 1.14286 0.903563 0.161558
Q2G0D9   23 1.31429 0.903563 0.161558
Q2FZF3   12 0.685714 -1.27278 0.943444
Q2FZ17   19 1.08571 0.903563 0.161558
Q2G0T6   11 0.628571 -1.27278 0.943444
Q2G140   36 2.05714 3.07991 0.0107511
Q2G2F2   28 1.6 0.903563 0.161558
Q2FXG0   12 0.685714 -1.27278 0.943444
Q2FWR4   24 1.37143 0.903563 0.161558
Q2G195   24 1.37143 0.903563 0.161558
Q2FVY4   19 1.08571 0.903563 0.161558
Q2G1I6   22 1.25714 0.903563 0.161558
Q2FVD5   19 1.08571 0.903563 0.161558
Q2FZM1   23 1.31429 0.903563 0.161558
Q2FVG0   19 1.08571 0.903563 0.161558
Q2FZM7   11 0.628571 -1.27278 0.943444
Q2FZB2   10 0.571429 -1.27278 0.943444
Q2G287   30 1.71429 0.903563 0.161558
Q2FWG4   25 1.42857 0.903563 0.161558
Q2G2B3   48 2.74286 3.07991 0.0107511
Q2FY48   34 1.94286 0.903563 0.161558
Q9ZNI1   16 0.914286 -1.27278 0.943444
Q2FV94   15 0.857143 -1.27278 0.943444
Q2G2X5   25 1.42857 0.903563 0.161558
Q2FVX6   21 1.2 0.903563 0.161558
Q2G060   50 2.85714 3.07991 0.0107511
Q2FVG2   40 2.28571 3.07991 0.0107511
Q2G1Q1   15 0.857143 -1.27278 0.943444
Q2G1F1   10 0.571429 -1.27278 0.943444
Q2FXC5   9 0.514286 -1.27278 0.943444
Q2G2B0   32 1.82857 0.903563 0.161558
Q2FXR6   37 2.11429 3.07991 0.0107511
Q2FXE0   23 1.31429 0.903563 0.161558
Q2FUY3   33 1.88571 0.903563 0.161558
Q2G1S6   9 0.514286 -1.27278 0.943444
Q2FVE9   32 1.82857 0.903563 0.161558
Q2FVU7   24 1.37143 0.903563 0.161558
Q2FVM7   27 1.54286 0.903563 0.161558
Q2FVU6   49 2.8 3.07991 0.0107511
Q2FVA1   26 1.48571 0.903563 0.161558
Q2FWB8   21 1.2 0.903563 0.161558
Q2FYR5   20 1.14286 0.903563 0.161558
Q2G261   34 1.94286 0.903563 0.161558
Q2G264   26 1.48571 0.903563 0.161558
Q2G0U4   21 1.2 0.903563 0.161558
Q2G226   45 2.57143 3.07991 0.0107511
Q2FZT7   10 0.571429 -1.27278 0.943444
Q2FXJ4   31 1.77143 0.903563 0.161558
Q2G047   23 1.31429 0.903563 0.161558
Q2FWD9   8 0.457143 -1.27278 0.943444
Q2FZH2   39 2.22857 3.07991 0.0107511
Q2G044   27 1.54286 0.903563 0.161558
Q2FVZ8   41 2.34286 3.07991 0.0107511
Q2G1C5   34 1.94286 0.903563 0.161558
Q2G1Z1   35 2 3.07991 0.0107511
Q2G135   16 0.914286 -1.27278 0.943444
Q2FVE5   23 1.31429 0.903563 0.161558
Q2FZ70   23 1.31429 0.903563 0.161558
Q2G2A0   23 1.31429 0.903563 0.161558
Q2G224   26 1.44444 0.903563 0.161558
P0A0K3   17 0.944444 -1.27278 0.943444
Q2G1A8   22 1.22222 0.903563 0.161558
Q2G1P5   41 2.27778 3.07991 0.0107511
Q2FV93   36 2 3.07991 0.0107511
Q2FXC4   13 0.722222 -1.27278 0.943444
Q2FY74   36 2 3.07991 0.0107511
Q2G1M1   26 1.44444 0.903563 0.161558
Q9EZ11   16 0.888889 -1.27278 0.943444
Q2FZB3   9 0.5 -1.27278 0.943444
Q2G1V2   20 1.11111 0.903563 0.161558
Q2FVM8   24 1.33333 0.903563 0.161558
Q2FVR1   16 0.888889 -1.27278 0.943444
Q2FXC3   12 0.666667 -1.27278 0.943444
Q2FUV6   13 0.722222 -1.27278 0.943444
Q2G1D7   27 1.5 0.903563 0.161558
Q2FXR2   18 1 0.903563 0.161558
Q2FW83   44 2.44444 3.07991 0.0107511
Q2G2X7   10 0.555556 -1.27278 0.943444
Q2FVM4   21 1.16667 0.903563 0.161558
P0A0J3   30 1.66667 0.903563 0.161558
Q2G2L8   25 1.38889 0.903563 0.161558
Q2FZ27   22 1.22222 0.903563 0.161558
Q2FZ53   26 1.44444 0.903563 0.161558
Q2G154   27 1.5 0.903563 0.161558
Q2FZS4   38 2.11111 3.07991 0.0107511
Q2FYQ5   28 1.55556 0.903563 0.161558
Q2FZL6   24 1.33333 0.903563 0.161558
Q2FWB9   23 1.27778 0.903563 0.161558
Q2FUQ4   30 1.66667 0.903563 0.161558
Q2G293   23 1.27778 0.903563 0.161558
Q2FZS5   17 0.944444 -1.27278 0.943444
Q2FYP9   24 1.33333 0.903563 0.161558
Q2G0K7   25 1.38889 0.903563 0.161558
Q2FVV2   26 1.44444 0.903563 0.161558
Q2FVN0   28 1.55556 0.903563 0.161558
Q2FX00   18 1 0.903563 0.161558
Q2G1I0   45 2.5 3.07991 0.0107511
Q2FXI2   26 1.44444 0.903563 0.161558
Q2G2X1   26 1.44444 0.903563 0.161558
Q2FYG6   31 1.72222 0.903563 0.161558
Q2FXH0   28 1.55556 0.903563 0.161558
Q2FXU7   23 1.27778 0.903563 0.161558
Q2G170   26 1.44444 0.903563 0.161558
Q2FVQ9   23 1.27778 0.903563 0.161558
Q2FWV2   10 0.555556 -1.27278 0.943444
Q2FVI5   39 2.16667 3.07991 0.0107511
Q2FUW0   14 0.777778 -1.27278 0.943444
Q2FXB7   21 1.16667 0.903563 0.161558
Q2G0J8   24 1.33333 0.903563 0.161558
Q2FXB5   20 1.11111 0.903563 0.161558
Q2FYE9   24 1.33333 0.903563 0.161558
Q2FVE2   24 1.33333 0.903563 0.161558
Q2G2V6   24 1.33333 0.903563 0.161558
O08387   38 2.11111 3.07991 0.0107511
Q2FZ14   23 1.27778 0.903563 0.161558
Q2FXW3   22 1.22222 0.903563 0.161558
Q2FYQ8   23 1.27778 0.903563 0.161558
Q2G2D6   20 1.11111 0.903563 0.161558
Q2G2T7   27 1.5 0.903563 0.161558
Q2FYP8   31 1.72222 0.903563 0.161558
Q2FZ25   19 1.05556 0.903563 0.161558
Q2FY65   21 1.16667 0.903563 0.161558
Q2G2T1   26 1.44444 0.903563 0.161558
Q2G1N0   47 2.61111 3.07991 0.0107511
Q2G110   23 1.27778 0.903563 0.161558
Q2G1E1   31 1.72222 0.903563 0.161558
Q2G2F1   24 1.33333 0.903563 0.161558
Q2FXE8   30 1.66667 0.903563 0.161558
Q2FZ06   13 0.722222 -1.27278 0.943444
Q2FVH2   40 2.22222 3.07991 0.0107511
Q2FYV6   19 1.05556 0.903563 0.161558
Q2FZJ3   19 1.02703 0.903563 0.161558
Q2G095   12 0.648649 -1.27278 0.943444
Q2G2Y0   12 0.648649 -1.27278 0.943444
Q2G2W3   26 1.40541 0.903563 0.161558
Q2FY07   25 1.35135 0.903563 0.161558
Q2FXW8   14 0.756757 -1.27278 0.943444
Q2FUR6   23 1.24324 0.903563 0.161558
Q2FVW6   31 1.67568 0.903563 0.161558
Q2G1X0   4 0.216216 -1.27278 0.943444
Q2G1F6   34 1.83784 0.903563 0.161558
Q2FVK8   24 1.2973 0.903563 0.161558
Q2G158   32 1.72973 0.903563 0.161558
Q2G118   26 1.40541 0.903563 0.161558
Q2G077   31 1.67568 0.903563 0.161558
Q2G0E0   24 1.2973 0.903563 0.161558
Q2G263   15 0.810811 -1.27278 0.943444
Q2FUU1   17 0.918919 -1.27278 0.943444
Q2G1X7   17 0.918919 -1.27278 0.943444
Q2G1C0   23 1.24324 0.903563 0.161558
Q2FVB9   41 2.21622 3.07991 0.0107511
Q2G273   17 0.918919 -1.27278 0.943444
Q53726   22 1.18919 0.903563 0.161558
Q2G2W9   23 1.24324 0.903563 0.161558
Q2FZ22   29 1.56757 0.903563 0.161558
Q2G2U1   21 1.13514 0.903563 0.161558
Q2FXW6   22 1.18919 0.903563 0.161558
Q2G0P9   44 2.37838 3.07991 0.0107511
Q2FYE3   19 1.02703 0.903563 0.161558
Q2FXU3   17 0.918919 -1.27278 0.943444
Q2G052   19 1.02703 0.903563 0.161558
Q2FZM6   28 1.51351 0.903563 0.161558
Q2FX25   17 0.918919 -1.27278 0.943444
Q2FX05   11 0.594595 -1.27278 0.943444
Q2G1P2   34 1.83784 0.903563 0.161558
Q2G2C4   18 0.972973 -1.27278 0.943444
Q2G165   33 1.78378 0.903563 0.161558
Q2FXK8   18 0.972973 -1.27278 0.943444
Q2FWP1   15 0.810811 -1.27278 0.943444
Q2FVU1   48 2.59459 3.07991 0.0107511
Q2FZ78   15 0.810811 -1.27278 0.943444
Q2G0P0   21 1.13514 0.903563 0.161558
Q2FXX3   33 1.78378 0.903563 0.161558
Q2FVX2   19 1.02703 0.903563 0.161558
Q2G0Q7   27 1.45946 0.903563 0.161558
Q2FXS6   9 0.486486 -1.27278 0.943444
Q2FUZ1   23 1.24324 0.903563 0.161558
Q2FZ87   23 1.24324 0.903563 0.161558
Q2FXF4   31 1.67568 0.903563 0.161558
Q2G1G4   27 1.45946 0.903563 0.161558
Q2FWE6   15 0.810811 -1.27278 0.943444
Q2G2U2   11 0.594595 -1.27278 0.943444
Q2FY17   22 1.18919 0.903563 0.161558
Q2FVU3   27 1.45946 0.903563 0.161558
Q2FVK1   6 0.324324 -1.27278 0.943444
Q2G0K5   27 1.45946 0.903563 0.161558
Q2G2X8   10 0.540541 -1.27278 0.943444
Q2FYZ7   22 1.18919 0.903563 0.161558
Q2FWG1   26 1.40541 0.903563 0.161558
Q2G1Q6   17 0.918919 -1.27278 0.943444
Q2G2X9   13 0.702703 -1.27278 0.943444
Q2FWN9   6 0.324324 -1.27278 0.943444
Q2FYZ2   31 1.67568 0.903563 0.161558
Q2FZJ1   14 0.756757 -1.27278 0.943444
Q2G002   21 1.13514 0.903563 0.161558
Q2FVL4   24 1.2973 0.903563 0.161558
Q2G2M7   13 0.702703 -1.27278 0.943444
Q2FWH6   26 1.40541 0.903563 0.161558
Q2FXQ3   17 0.918919 -1.27278 0.943444
Q2G129   25 1.35135 0.903563 0.161558
Q7BHL7   22 1.18919 0.903563 0.161558
Q2FZ71   24 1.2973 0.903563 0.161558
Q2FZ88   13 0.684211 -1.27278 0.943444
Q2FV22   25 1.31579 0.903563 0.161558
Q2FYM3   10 0.526316 -1.27278 0.943444
Q2FY06   29 1.52632 0.903563 0.161558
Q2FXB0   6 0.315789 -1.27278 0.943444
Q2FX87   30 1.57895 0.903563 0.161558
Q2FZ33   27 1.42105 0.903563 0.161558
Q2G0J1   20 1.05263 0.903563 0.161558
Q2FUT7   23 1.21053 0.903563 0.161558
Q2FZH1   18 0.947368 -1.27278 0.943444
Q2FVX3   22 1.15789 0.903563 0.161558
Q2FWC6   26 1.36842 0.903563 0.161558
Q2FXN6   21 1.10526 0.903563 0.161558
Q2FY79   25 1.31579 0.903563 0.161558
Q2FZ23   25 1.31579 0.903563 0.161558
Q2FVF1   21 1.10526 0.903563 0.161558
Q2FWM5   28 1.47368 0.903563 0.161558
Q2G061   21 1.10526 0.903563 0.161558
Q2FWL7   36 1.89474 0.903563 0.161558
Q2FVK3   6 0.315789 -1.27278 0.943444
Q2FX19   28 1.47368 0.903563 0.161558
Q2G2U6   22 1.15789 0.903563 0.161558
Q2G1S5   9 0.473684 -1.27278 0.943444
Q2FVS9   16 0.842105 -1.27278 0.943444
Q2G1M7   27 1.42105 0.903563 0.161558
Q2FW50   14 0.736842 -1.27278 0.943444
Q2G2L1   23 1.21053 0.903563 0.161558
Q2FWB1   36 1.89474 0.903563 0.161558
Q2FXA8   20 1.05263 0.903563 0.161558
Q2FV20   27 1.42105 0.903563 0.161558
Q2FUY1   18 0.947368 -1.27278 0.943444
Q2FYJ1   42 2.21053 3.07991 0.0107511
Q2G043   7 0.368421 -1.27278 0.943444
Q2FZ43   29 1.52632 0.903563 0.161558
Q9KJN4   22 1.15789 0.903563 0.161558
Q2G194   28 1.47368 0.903563 0.161558
Q2G0F0   27 1.42105 0.903563 0.161558
Q2G2G2   24 1.26316 0.903563 0.161558
Q2G0I8   27 1.42105 0.903563 0.161558
Q2FXG5   24 1.26316 0.903563 0.161558
Q2G2S6   30 1.57895 0.903563 0.161558
Q53700   28 1.47368 0.903563 0.161558
Q2G0D8   23 1.21053 0.903563 0.161558
P60430   5 0.263158 -1.27278 0.943444
Q2FV41   28 1.47368 0.903563 0.161558
Q2FXZ5   19 1 0.903563 0.161558
Q2FZL0   34 1.78947 0.903563 0.161558
Q2FY99   30 1.57895 0.903563 0.161558
Q2FX95   14 0.736842 -1.27278 0.943444
Q2FYR6   29 1.52632 0.903563 0.161558
Q2FUW2   39 2.05263 3.07991 0.0107511
Q2FVL2   24 1.26316 0.903563 0.161558
Q2G2L4   45 2.36842 3.07991 0.0107511
Q2FXB1   6 0.315789 -1.27278 0.943444
Q2FZY7   22 1.15789 0.903563 0.161558
Q2FVN1   52 2.73684 3.07991 0.0107511
Q2G1S1   19 1 0.903563 0.161558
Q2FXK4   23 1.21053 0.903563 0.161558
Q2FXM6   30 1.57895 0.903563 0.161558
Q2FZJ6   27 1.42105 0.903563 0.161558
Q2FVT4   21 1.10526 0.903563 0.161558
Q2FYW1   20 1.05263 0.903563 0.161558
Q2FYZ3   30 1.57895 0.903563 0.161558
Q2FXX5   13 0.684211 -1.27278 0.943444
Q2FWM4   11 0.578947 -1.27278 0.943444
Q2G2L3   30 1.57895 0.903563 0.161558
Q2FYR3   25 1.31579 0.903563 0.161558
Q2G0I9   20 1.05263 0.903563 0.161558
Q2G0M2   24 1.26316 0.903563 0.161558
Q2G272   9 0.473684 -1.27278 0.943444
Q2FXL4   31 1.63158 0.903563 0.161558
Q2G0U9   28 1.47368 0.903563 0.161558
Q2FVE4   11 0.578947 -1.27278 0.943444
Q2FVC6   32 1.68421 0.903563 0.161558
Q2FV19   15 0.789474 -1.27278 0.943444
Q2G0S8   24 1.26316 0.903563 0.161558
Q2G2G3   34 1.78947 0.903563 0.161558
Q2G2X0   22 1.12821 0.903563 0.161558
Q2G0F3   33 1.69231 0.903563 0.161558
Q2G037   29 1.48718 0.903563 0.161558
Q2G1G6   25 1.28205 0.903563 0.161558
Q2FWP0   10 0.512821 -1.27278 0.943444
Q2FY29   13 0.666667 -1.27278 0.943444
Q2FXQ4   37 1.89744 0.903563 0.161558
Q2G0S7   18 0.923077 -1.27278 0.943444
Q2FZX7   27 1.38462 0.903563 0.161558
Q2G0E6   37 1.89744 0.903563 0.161558
Q2FY37   22 1.12821 0.903563 0.161558
Q2FYQ0   26 1.33333 0.903563 0.161558
Q2FUV3   27 1.38462 0.903563 0.161558
Q2FYV2   28 1.4359 0.903563 0.161558
Q2FVS4   32 1.64103 0.903563 0.161558
Q2G2M3   25 1.28205 0.903563 0.161558
Q2FVM6   20 1.02564 0.903563 0.161558
Q2G292   33 1.69231 0.903563 0.161558
Q2FXH7   16 0.820513 -1.27278 0.943444
Q2FYQ7   22 1.12821 0.903563 0.161558
Q2FWG2   30 1.53846 0.903563 0.161558
Q2G159   26 1.33333 0.903563 0.161558
Q2FX96   26 1.33333 0.903563 0.161558
Q2FV83   21 1.07692 0.903563 0.161558
Q2G2D8   19 0.974359 -1.27278 0.943444
Q2FYJ4   31 1.58974 0.903563 0.161558
Q2G1E8   24 1.23077 0.903563 0.161558
Q2FVK2   5 0.25641 -1.27278 0.943444
Q2FZP1   45 2.30769 3.07991 0.0107511
Q2FXI0   21 1.07692 0.903563 0.161558
Q2G134   31 1.58974 0.903563 0.161558
Q2FZZ6   16 0.820513 -1.27278 0.943444
Q2G1Z3   24 1.23077 0.903563 0.161558
Q2G030   30 1.53846 0.903563 0.161558
Q2FV21   25 1.28205 0.903563 0.161558
Q9RQP6   41 2.10256 3.07991 0.0107511
Q2FZ62   18 0.923077 -1.27278 0.943444
Q2FZQ7   29 1.48718 0.903563 0.161558
Q2G0F4   22 1.12821 0.903563 0.161558
Q2FWE0   19 0.974359 -1.27278 0.943444
Q2FVS0   44 2.25641 3.07991 0.0107511
Q2FUT6   28 1.4359 0.903563 0.161558
Q2FUQ5   25 1.28205 0.903563 0.161558
Q2FZJ9   20 1.02564 0.903563 0.161558
Q2FY81   21 1.07692 0.903563 0.161558
Q2G0K8   21 1.07692 0.903563 0.161558
Q2G262   48 2.46154 3.07991 0.0107511
Q2G0E1   19 0.974359 -1.27278 0.943444
Q2FWD3   28 1.4359 0.903563 0.161558
Q2FXA4   25 1.28205 0.903563 0.161558
Q2FVF0   28 1.4359 0.903563 0.161558
Q2FWW9   25 1.28205 0.903563 0.161558
Q2FZ54   30 1.53846 0.903563 0.161558
P0A0J0   29 1.48718 0.903563 0.161558
Q2G1G1   33 1.69231 0.903563 0.161558
Q2FWA1   23 1.17949 0.903563 0.161558
Q2FXN1   17 0.871795 -1.27278 0.943444
Q2G2T4   27 1.38462 0.903563 0.161558
Q2FZW9   24 1.23077 0.903563 0.161558
Q2FV90   28 1.4359 0.903563 0.161558
Q2FWB3   12 0.615385 -1.27278 0.943444
Q2G0Q0   15 0.769231 -1.27278 0.943444
Q2FY10   22 1.12821 0.903563 0.161558
Q2FXM0   19 0.974359 -1.27278 0.943444
Q2G1S2   24 1.23077 0.903563 0.161558
Q2FXY5   32 1.6 0.903563 0.161558
Q2FXV3   30 1.5 0.903563 0.161558
Q2FXG3   32 1.6 0.903563 0.161558
Q2FVA8   12 0.6 -1.27278 0.943444
Q2G2C2   45 2.25 3.07991 0.0107511
Q2FYU2   20 1 0.903563 0.161558
Q2FYK5   33 1.65 0.903563 0.161558
Q2FW35   31 1.55 0.903563 0.161558
Q2FY52   37 1.85 0.903563 0.161558
Q9RQP9   37 1.85 0.903563 0.161558
Q2G039   24 1.2 0.903563 0.161558
Q2G1E4   31 1.55 0.903563 0.161558
Q2G0B0   27 1.35 0.903563 0.161558
Q2FXI7   17 0.85 -1.27278 0.943444
Q2FWN7   27 1.35 0.903563 0.161558
Q2FV66   16 0.8 -1.27278 0.943444
Q2FYJ5   44 2.2 3.07991 0.0107511
Q2FYC9   5 0.25 -1.27278 0.943444
Q2FZC6   26 1.3 0.903563 0.161558
Q2FXW4   34 1.7 0.903563 0.161558
Q2FXI1   32 1.6 0.903563 0.161558
Q2FZF9   24 1.2 0.903563 0.161558
Q2G171   33 1.65 0.903563 0.161558
Q2G2P8   34 1.7 0.903563 0.161558
Q2G2V9   28 1.4 0.903563 0.161558
Q2FV31   34 1.7 0.903563 0.161558
Q9KJN3   14 0.7 -1.27278 0.943444
Q2FZV5   43 2.15 3.07991 0.0107511
Q2FWC4   32 1.6 0.903563 0.161558
Q2FYT0   33 1.65 0.903563 0.161558
Q2G145   33 1.65 0.903563 0.161558
Q2G0J0   29 1.45 0.903563 0.161558
Q2FZQ3   25 1.25 0.903563 0.161558
Q2FYE5   25 1.25 0.903563 0.161558
Q2FWN5   41 2.05 3.07991 0.0107511
Q2FY24   38 1.9 0.903563 0.161558
Q2FVW7   24 1.2 0.903563 0.161558
Q2FZ91   27 1.35 0.903563 0.161558
Q2FWL2   29 1.45 0.903563 0.161558
Q2FZQ6   15 0.75 -1.27278 0.943444
P02976   29 1.45 0.903563 0.161558
Q2G0R7   52 2.6 3.07991 0.0107511
Q2FUU2   27 1.35 0.903563 0.161558
Q2FZG1   23 1.15 0.903563 0.161558
Q2G0Z4   37 1.85 0.903563 0.161558
Q2FZ81   12 0.6 -1.27278 0.943444
Q2G2J8   23 1.15 0.903563 0.161558
Q2FZD7   34 1.7 0.903563 0.161558
Q2G288   39 1.95 0.903563 0.161558
Q2FW52   37 1.85 0.903563 0.161558
Q2FVX4   20 1 0.903563 0.161558
Q2FVN5   41 2.05 3.07991 0.0107511
Q2FY88   32 1.6 0.903563 0.161558
Q2FWC9   20 1 0.903563 0.161558
Q2FZS7   24 1.2 0.903563 0.161558
Q2FZ63   19 0.95 -1.27278 0.943444
Q2G1L8   29 1.45 0.903563 0.161558
Q2FV17   28 1.4 0.903563 0.161558
Q2FVT8   17 0.85 -1.27278 0.943444
Q2G0W8   27 1.35 0.903563 0.161558
Q2FV07   10 0.5 -1.27278 0.943444
Q2G0Q1   29 1.45 0.903563 0.161558
Q2FY69   29 1.45 0.903563 0.161558
Q2FZ75   23 1.15 0.903563 0.161558
Q2G0E5   26 1.3 0.903563 0.161558
Q2G233   19 0.95 -1.27278 0.943444
Q2FWE1   29 1.45 0.903563 0.161558
Q2FVZ2   16 0.8 -1.27278 0.943444
Q2FYE2   21 1.05 0.903563 0.161558
Q2G1K6   30 1.46341 0.903563 0.161558
Q2FVT0   18 0.878049 -1.27278 0.943444
Q2G0Q9   28 1.36585 0.903563 0.161558
Q2FZ89   29 1.41463 0.903563 0.161558
Q2FVR0   27 1.31707 0.903563 0.161558
Q2FZD9   21 1.02439 0.903563 0.161558
Q2FX85   42 2.04878 3.07991 0.0107511
Q2G1B0   18 0.878049 -1.27278 0.943444
Q2G2E4   35 1.70732 0.903563 0.161558
Q2FYK7   27 1.31707 0.903563 0.161558
Q2FZ13   20 0.97561 -1.27278 0.943444
Q2FZE6   26 1.26829 0.903563 0.161558
Q2FVI2   25 1.21951 0.903563 0.161558
Q2FZE0   37 1.80488 0.903563 0.161558
Q2FV38   18 0.878049 -1.27278 0.943444
Q2FXE2   24 1.17073 0.903563 0.161558
Q2G1Q2   21 1.02439 0.903563 0.161558
Q2FYY8   28 1.36585 0.903563 0.161558
Q2FYN6   23 1.12195 0.903563 0.161558
Q2FV39   33 1.60976 0.903563 0.161558
Q2G130   24 1.17073 0.903563 0.161558
Q2FUR8   21 1.02439 0.903563 0.161558
Q2FXZ3   15 0.731707 -1.27278 0.943444
Q2FYM4   38 1.85366 0.903563 0.161558
Q2FWY1   29 1.41463 0.903563 0.161558
Q2G1V4   20 0.97561 -1.27278 0.943444
P0A011   29 1.41463 0.903563 0.161558
Q2FXZ0   32 1.56098 0.903563 0.161558
Q2G0V4   22 1.07317 0.903563 0.161558
Q2FW34   31 1.5122 0.903563 0.161558
Q2FWC7   24 1.17073 0.903563 0.161558
Q2G0F6   26 1.26829 0.903563 0.161558
Q2G0T0   29 1.41463 0.903563 0.161558
Q2FXM8   29 1.41463 0.903563 0.161558
Q2G0Q8   26 1.26829 0.903563 0.161558
Q2FZ08   29 1.41463 0.903563 0.161558
Q2G160   37 1.80488 0.903563 0.161558
Q2FY78   19 0.926829 -1.27278 0.943444
Q2G2H7   44 2.14634 3.07991 0.0107511
Q2FW53   13 0.634146 -1.27278 0.943444
Q2FVX0   36 1.7561 0.903563 0.161558
Q2G2U5   24 1.17073 0.903563 0.161558
Q2FZR0   28 1.36585 0.903563 0.161558
Q2G1Z9   16 0.780488 -1.27278 0.943444
Q2G1G0   27 1.31707 0.903563 0.161558
Q2FW57   27 1.31707 0.903563 0.161558
Q9RQP7   28 1.36585 0.903563 0.161558
Q2FXP0   30 1.46341 0.903563 0.161558
Q2FVV1   37 1.80488 0.903563 0.161558
Q2FYU8   32 1.56098 0.903563 0.161558
Q2FZ04   22 1.07317 0.903563 0.161558
Q2FVQ0   21 1.02439 0.903563 0.161558
Q2G151   32 1.56098 0.903563 0.161558
Q2FXF9   21 1.02439 0.903563 0.161558
Q2G242   26 1.26829 0.903563 0.161558
Q2FZQ0   27 1.31707 0.903563 0.161558
Q2G1Q8   25 1.21951 0.903563 0.161558
Q2FYG1   38 1.80952 0.903563 0.161558
Q2G1N3   30 1.42857 0.903563 0.161558
Q2FV44   29 1.38095 0.903563 0.161558
Q2FXV4   25 1.19048 0.903563 0.161558
Q2G0I1   30 1.42857 0.903563 0.161558
Q2FZY0   30 1.42857 0.903563 0.161558
Q2G295   26 1.2381 0.903563 0.161558
Q2FWH3   31 1.47619 0.903563 0.161558
Q2G072   28 1.33333 0.903563 0.161558
Q2G217   32 1.52381 0.903563 0.161558
Q2FYP6   28 1.33333 0.903563 0.161558
Q9EZ12   42 2 3.07991 0.0107511
Q2FZ48   31 1.47619 0.903563 0.161558
Q2FY16   24 1.14286 0.903563 0.161558
Q2FZU3   29 1.38095 0.903563 0.161558
Q2FVV7   26 1.2381 0.903563 0.161558
Q2FWU0   9 0.428571 -1.27278 0.943444
P0A0Q0   25 1.19048 0.903563 0.161558
Q2FVS3   23 1.09524 0.903563 0.161558
Q2G0I6   34 1.61905 0.903563 0.161558
Q2FYP3   11 0.52381 -1.27278 0.943444
Q2FWM0   24 1.14286 0.903563 0.161558
Q2FZ36   24 1.14286 0.903563 0.161558
Q2G0Y8   41 1.95238 0.903563 0.161558
Q2FXF6   41 1.95238 0.903563 0.161558
Q2FXM7   35 1.66667 0.903563 0.161558
Q2G1A6   34 1.61905 0.903563 0.161558
Q2G138   46 2.19048 3.07991 0.0107511
Q2FZR4   29 1.38095 0.903563 0.161558
Q2G162   41 1.95238 0.903563 0.161558
Q2FYH2   43 2.04762 3.07991 0.0107511
Q2FX56   22 1.04762 0.903563 0.161558
Q2FY68   29 1.38095 0.903563 0.161558
Q2G1K1   7 0.333333 -1.27278 0.943444
Q2G1A3   24 1.14286 0.903563 0.161558
Q2FZX4   29 1.38095 0.903563 0.161558
Q2G1M5   23 1.09524 0.903563 0.161558
Q2FVA3   27 1.28571 0.903563 0.161558
Q2G2G4   23 1.09524 0.903563 0.161558
Q2G0U3   24 1.14286 0.903563 0.161558
Q2FXQ6   25 1.19048 0.903563 0.161558
Q2G0S2   22 1.04762 0.903563 0.161558
Q2G168   21 1 0.903563 0.161558
Q2FZB0   31 1.47619 0.903563 0.161558
Q2G119   30 1.42857 0.903563 0.161558
Q2FVJ7   32 1.52381 0.903563 0.161558
Q2FY30   30 1.42857 0.903563 0.161558
Q2FXR3   26 1.2381 0.903563 0.161558
Q2G1Z0   20 0.952381 -1.27278 0.943444
Q2G0A9   28 1.33333 0.903563 0.161558
O33599   11 0.52381 -1.27278 0.943444
Q2FZ55   27 1.28571 0.903563 0.161558
Q2FYS0   17 0.809524 -1.27278 0.943444
Q2G248   31 1.47619 0.903563 0.161558
Q2G049   31 1.47619 0.903563 0.161558
Q2FVA5   16 0.761905 -1.27278 0.943444
Q2FUX8   28 1.33333 0.903563 0.161558
Q2G123   22 1.04762 0.903563 0.161558
Q2FVH0   33 1.57143 0.903563 0.161558
Q2FV01   38 1.80952 0.903563 0.161558
Q2G2L2   26 1.2381 0.903563 0.161558
Q2FYW3   25 1.19048 0.903563 0.161558
Q2FZZ0   24 1.14286 0.903563 0.161558
Q2FVV8   24 1.14286 0.903563 0.161558
Q2G2W0   36 1.67442 0.903563 0.161558
Q2G041   15 0.697674 -1.27278 0.943444
P0A0B9   24 1.11628 0.903563 0.161558
Q2FYI6   25 1.16279 0.903563 0.161558
Q2G2S2   24 1.11628 0.903563 0.161558
Q2FVQ8   21 0.976744 -1.27278 0.943444
Q2FVT2   28 1.30233 0.903563 0.161558
Q2G1Z5   25 1.16279 0.903563 0.161558
Q2G2A4   16 0.744186 -1.27278 0.943444
P60393   33 1.53488 0.903563 0.161558
Q2G0P6   29 1.34884 0.903563 0.161558
Q2FW04   42 1.95349 0.903563 0.161558
Q2FYY9   25 1.16279 0.903563 0.161558
Q2FWP2   36 1.67442 0.903563 0.161558
Q2FVW4   29 1.34884 0.903563 0.161558
Q2FY63   26 1.2093 0.903563 0.161558
Q2FZ68   19 0.883721 -1.27278 0.943444
Q2G1E2   45 2.09302 3.07991 0.0107511
Q2G2T8   24 1.11628 0.903563 0.161558
Q2FY71   25 1.16279 0.903563 0.161558
Q2FVI1   44 2.04651 3.07991 0.0107511
Q2G0W2   47 2.18605 3.07991 0.0107511
Q2G238   27 1.25581 0.903563 0.161558
Q2FZR1   28 1.30233 0.903563 0.161558
Q2FXN2   39 1.81395 0.903563 0.161558
Q2FXH6   40 1.86047 0.903563 0.161558
Q2FXM3   31 1.44186 0.903563 0.161558
Q2FZW3   37 1.72093 0.903563 0.161558
Q2FWM9   21 0.976744 -1.27278 0.943444
Q2FUW9   32 1.48837 0.903563 0.161558
Q2FW91   30 1.39535 0.903563 0.161558
Q2G137   13 0.604651 -1.27278 0.943444
Q2FVM0   30 1.39535 0.903563 0.161558
Q2G057   21 0.976744 -1.27278 0.943444
Q2FXP5   24 1.11628 0.903563 0.161558
Q2G1H2   42 1.95349 0.903563 0.161558
Q2FX99   22 1.02326 0.903563 0.161558
Q2G0J4   38 1.76744 0.903563 0.161558
Q2FX74   16 0.744186 -1.27278 0.943444
Q2G1J9   42 1.95349 0.903563 0.161558
Q2G1F7   25 1.16279 0.903563 0.161558
Q2G2R8   19 0.883721 -1.27278 0.943444
Q2FW32   18 0.837209 -1.27278 0.943444
Q2FXZ4   22 1.02326 0.903563 0.161558
Q2FUT0   17 0.790698 -1.27278 0.943444
Q2G084   23 1.06977 0.903563 0.161558
Q2G148   30 1.39535 0.903563 0.161558
Q2FYR0   23 1.06977 0.903563 0.161558
Q2FW86   26 1.2093 0.903563 0.161558
Q2FW01   23 1.06977 0.903563 0.161558
Q2FUX9   49 2.27907 3.07991 0.0107511
Q2G212   37 1.72093 0.903563 0.161558
Q2FZ84   20 0.930233 -1.27278 0.943444
Q2G0Y0   26 1.2093 0.903563 0.161558
Q2FYU4   27 1.25581 0.903563 0.161558
Q2G223   15 0.697674 -1.27278 0.943444
Q2G136   30 1.39535 0.903563 0.161558
Q2G0G6   28 1.30233 0.903563 0.161558
Q2FWY6   27 1.25581 0.903563 0.161558
Q2FWZ2   24 1.11628 0.903563 0.161558
Q2G240   25 1.16279 0.903563 0.161558
O05154   35 1.62791 0.903563 0.161558
Q2FXP4   29 1.34884 0.903563 0.161558
Q2FVH5   32 1.48837 0.903563 0.161558
Q2FYP0   27 1.22727 0.903563 0.161558
Q2FUW5   11 0.5 -1.27278 0.943444
Q2FX66   7 0.318182 -1.27278 0.943444
Q2G1P4   31 1.40909 0.903563 0.161558
Q2FYI9   35 1.59091 0.903563 0.161558
Q2G0I7   25 1.13636 0.903563 0.161558
Q2FXQ9   30 1.36364 0.903563 0.161558
Q2FXL0   26 1.18182 0.903563 0.161558
Q2FYR7   33 1.5 0.903563 0.161558
Q2G1W4   21 0.954545 -1.27278 0.943444
Q2G2C8   35 1.59091 0.903563 0.161558
Q2G163   33 1.5 0.903563 0.161558
Q2FWL9   38 1.72727 0.903563 0.161558
Q2FZH3   46 2.09091 3.07991 0.0107511
Q2FZR5   29 1.31818 0.903563 0.161558
Q2G1W6   25 1.13636 0.903563 0.161558
Q2FWA5   32 1.45455 0.903563 0.161558
Q2FX17   33 1.5 0.903563 0.161558
Q2FXY1   25 1.13636 0.903563 0.161558
Q2G2W1   41 1.86364 0.903563 0.161558
Q2FV06   33 1.5 0.903563 0.161558
Q2FYW6   34 1.54545 0.903563 0.161558
Q2G281   23 1.04545 0.903563 0.161558
Q2G227   35 1.59091 0.903563 0.161558
Q2FWZ5   27 1.22727 0.903563 0.161558
Q2FZX0   24 1.09091 0.903563 0.161558
Q2FV51   37 1.68182 0.903563 0.161558
Q2G082   55 2.5 3.07991 0.0107511
Q2FWX4   4 0.181818 -1.27278 0.943444
Q2FZT1   28 1.27273 0.903563 0.161558
Q2FYF3   27 1.22727 0.903563 0.161558
Q2FXW9   9 0.409091 -1.27278 0.943444
O34090   27 1.22727 0.903563 0.161558
Q2FVE1   42 1.90909 0.903563 0.161558
Q2FZL5   28 1.27273 0.903563 0.161558
Q2G258   19 0.863636 -1.27278 0.943444
Q2FZW5   43 1.95455 0.903563 0.161558
Q2FW63   35 1.59091 0.903563 0.161558
Q2FXB4   41 1.86364 0.903563 0.161558
Q2G1T5   4 0.181818 -1.27278 0.943444
Q2G1J5   29 1.31818 0.903563 0.161558
Q2G0V0   21 0.954545 -1.27278 0.943444
Q2G0M7   24 1.09091 0.903563 0.161558
Q2G1I5   32 1.45455 0.903563 0.161558
Q2G146   39 1.77273 0.903563 0.161558
Q2G1P6   29 1.31818 0.903563 0.161558
Q2G1W8   25 1.11111 0.903563 0.161558
Q2G035   35 1.55556 0.903563 0.161558
Q2G1I3   35 1.55556 0.903563 0.161558
Q2FWM2   33 1.46667 0.903563 0.161558
Q2FYJ3   35 1.55556 0.903563 0.161558
Q2G0L8   30 1.33333 0.903563 0.161558
Q2G164   29 1.28889 0.903563 0.161558
Q2FVT7   22 0.977778 -1.27278 0.943444
Q2G1R3   32 1.42222 0.903563 0.161558
Q2G1T6   26 1.15556 0.903563 0.161558
Q2FZN7   28 1.24444 0.903563 0.161558
Q2FY83   33 1.46667 0.903563 0.161558
Q2FZX9   35 1.55556 0.903563 0.161558
Q2FYL5   39 1.73333 0.903563 0.161558
Q2G218   28 1.24444 0.903563 0.161558
Q2G0M5   30 1.33333 0.903563 0.161558
Q2FW78   34 1.51111 0.903563 0.161558
P52078   28 1.24444 0.903563 0.161558
Q7X2S2   28 1.24444 0.903563 0.161558
Q2FZG4   34 1.51111 0.903563 0.161558
Q2G0M4   25 1.11111 0.903563 0.161558
Q2FVA2   27 1.2 0.903563 0.161558
Q2G115   32 1.42222 0.903563 0.161558
Q2G0M8   32 1.42222 0.903563 0.161558
Q2G1U4   18 0.8 -1.27278 0.943444
Q2G1D0   27 1.2 0.903563 0.161558
Q2G2S0   31 1.37778 0.903563 0.161558
Q2G2N5   39 1.73333 0.903563 0.161558
Q2G222   30 1.33333 0.903563 0.161558
Q2G1C8   44 1.95556 0.903563 0.161558
Q2FV40   37 1.64444 0.903563 0.161558
Q2FXT1   18 0.8 -1.27278 0.943444
Q2FZZ2   33 1.46667 0.903563 0.161558
Q2FY01   30 1.33333 0.903563 0.161558
Q2FVJ8   29 1.28889 0.903563 0.161558
Q2FXK2   30 1.33333 0.903563 0.161558
Q2FUS7   25 1.11111 0.903563 0.161558
Q2FVP1   37 1.64444 0.903563 0.161558
Q2FYN7   7 0.311111 -1.27278 0.943444
P69848   34 1.51111 0.903563 0.161558
Q2FWN8   27 1.2 0.903563 0.161558
Q2FV62   24 1.06667 0.903563 0.161558
Q2FWW7   32 1.42222 0.903563 0.161558
Q2G1Y5   31 1.37778 0.903563 0.161558
Q2FXA3   39 1.73333 0.903563 0.161558
Q2FYV3   32 1.42222 0.903563 0.161558
Q2G1H4   25 1.11111 0.903563 0.161558
Q2G038   29 1.28889 0.903563 0.161558
Q2G161   35 1.55556 0.903563 0.161558
Q2FYV1   34 1.51111 0.903563 0.161558
Q2FZ09   25 1.11111 0.903563 0.161558
Q2FW90   37 1.64444 0.903563 0.161558
Q2G290   30 1.33333 0.903563 0.161558
P60611   20 0.888889 -1.27278 0.943444
Q2FV58   30 1.33333 0.903563 0.161558
Q2G0C6   24 1.06667 0.903563 0.161558
Q2G050   23 1.02222 0.903563 0.161558
Q2G0V2   30 1.33333 0.903563 0.161558
Q2FVQ4   45 2 3.07991 0.0107511
Q2G094   17 0.73913 -1.27278 0.943444
Q2FY59   21 0.913043 -1.27278 0.943444
Q2FVX7   32 1.3913 0.903563 0.161558
Q2FVP4   35 1.52174 0.903563 0.161558
Q2G185   25 1.08696 0.903563 0.161558
Q2FXP8   49 2.13043 3.07991 0.0107511
Q2G275   29 1.26087 0.903563 0.161558
Q2G1D9   27 1.17391 0.903563 0.161558
Q2FXI3   18 0.782609 -1.27278 0.943444
Q2FYM2   24 1.04348 0.903563 0.161558
P14738   4 0.173913 -1.27278 0.943444
Q2G2Q2   26 1.13043 0.903563 0.161558
Q2G0M9   23 1 0.903563 0.161558
Q2FY67   22 0.956522 -1.27278 0.943444
Q2FWX8   2 0.0869565 -1.27278 0.943444
Q2FUT9   28 1.21739 0.903563 0.161558
Q2FZS0   26 1.13043 0.903563 0.161558
Q2G2A8   38 1.65217 0.903563 0.161558
Q2FUY2   2 0.0869565 -1.27278 0.943444
Q2FZL8   23 1 0.903563 0.161558
Q2FW93   9 0.391304 -1.27278 0.943444
Q2G1L7   26 1.13043 0.903563 0.161558
Q2FW41   22 0.956522 -1.27278 0.943444
Q2FZY6   28 1.21739 0.903563 0.161558
Q2G042   30 1.30435 0.903563 0.161558
Q2FWK2   32 1.3913 0.903563 0.161558
Q2FYF4   22 0.956522 -1.27278 0.943444
Q2FZP2   17 0.73913 -1.27278 0.943444
Q2G1G7   22 0.956522 -1.27278 0.943444
Q2G1H5   26 1.13043 0.903563 0.161558
Q2G2S7   15 0.652174 -1.27278 0.943444
Q2FY53   27 1.17391 0.903563 0.161558
Q2G1N2   27 1.17391 0.903563 0.161558
Q2G2V2   20 0.869565 -1.27278 0.943444
Q2G1H6   25 1.08696 0.903563 0.161558
Q2FZA9   25 1.08696 0.903563 0.161558
Q2FXI5   23 1 0.903563 0.161558
Q2G206   42 1.82609 0.903563 0.161558
Q2FWN6   22 0.956522 -1.27278 0.943444
Q2FUQ2   41 1.78261 0.903563 0.161558
Q2G1K3   20 0.869565 -1.27278 0.943444
Q2FZ76   36 1.56522 0.903563 0.161558
Q2FY54   17 0.73913 -1.27278 0.943444
Q2G289   27 1.17391 0.903563 0.161558
Q2FY14   28 1.21739 0.903563 0.161558
Q2FV77   29 1.26087 0.903563 0.161558
Q2G064   25 1.08696 0.903563 0.161558
Q2G033   28 1.21739 0.903563 0.161558
Q2G198   15 0.652174 -1.27278 0.943444
Q2G0K4   42 1.82609 0.903563 0.161558
Q2G0V3   40 1.73913 0.903563 0.161558
Q2FWE2   21 0.893617 -1.27278 0.943444
Q2G089   30 1.2766 0.903563 0.161558
Q2FZL3   19 0.808511 -1.27278 0.943444
Q2G087   36 1.53191 0.903563 0.161558
Q2G0A7   41 1.74468 0.903563 0.161558
Q2FVF9   22 0.93617 -1.27278 0.943444
Q2G071   23 0.978723 -1.27278 0.943444
Q2FUZ2   41 1.74468 0.903563 0.161558
Q2FY27   25 1.06383 0.903563 0.161558
Q2FXX4   37 1.57447 0.903563 0.161558
Q2G1E6   27 1.14894 0.903563 0.161558
Q2G1G5   34 1.44681 0.903563 0.161558
Q2G2Q3   14 0.595745 -1.27278 0.943444
Q2FZF0   16 0.680851 -1.27278 0.943444
Q2G2D2   26 1.10638 0.903563 0.161558
Q2FXT4   33 1.40426 0.903563 0.161558
Q2FZI8   40 1.70213 0.903563 0.161558
Q2FUS8   2 0.0851064 -1.27278 0.943444
Q2FVR9   39 1.65957 0.903563 0.161558
Q2FXP2   19 0.808511 -1.27278 0.943444
Q2FX94   37 1.57447 0.903563 0.161558
Q2G2A5   25 1.06383 0.903563 0.161558
Q2FZP7   30 1.2766 0.903563 0.161558
Q2G1R7   28 1.19149 0.903563 0.161558
Q2G015   6 0.255319 -1.27278 0.943444
Q2FZF4   47 2 3.07991 0.0107511
Q2G1E5   28 1.19149 0.903563 0.161558
Q2FWH9   44 1.87234 0.903563 0.161558
Q2G069   21 0.893617 -1.27278 0.943444
Q2FZK3   30 1.2766 0.903563 0.161558
Q2FZU5   40 1.70213 0.903563 0.161558
Q2FYT4   20 0.851064 -1.27278 0.943444
Q2FWK4   34 1.44681 0.903563 0.161558
Q2FY40   26 1.10638 0.903563 0.161558
Q2FWY4   43 1.82979 0.903563 0.161558
Q2G156   36 1.53191 0.903563 0.161558
Q2G045   21 0.893617 -1.27278 0.943444
Q2FZS6   27 1.14894 0.903563 0.161558
Q2FYC7   37 1.57447 0.903563 0.161558
Q2FW73   28 1.19149 0.903563 0.161558
Q2G1H3   35 1.48936 0.903563 0.161558
Q2FXJ6   18 0.765957 -1.27278 0.943444
Q2FUS2   42 1.75 0.903563 0.161558
Q2G120   33 1.375 0.903563 0.161558
Q2G2T9   29 1.20833 0.903563 0.161558
Q2G1N9   47 1.95833 0.903563 0.161558
Q2FXL9   20 0.833333 -1.27278 0.943444
Q2G0W4   27 1.125 0.903563 0.161558
Q2G0R6   33 1.375 0.903563 0.161558
Q2G1C4   31 1.29167 0.903563 0.161558
Q2FWY9   38 1.58333 0.903563 0.161558
Q2G1K4   38 1.58333 0.903563 0.161558
Q2FYK3   41 1.70833 0.903563 0.161558
Q2G1N4   32 1.33333 0.903563 0.161558
Q2G065   26 1.08333 0.903563 0.161558
Q2FX88   40 1.66667 0.903563 0.161558
Q2FVW9   35 1.45833 0.903563 0.161558
Q2G1E0   11 0.458333 -1.27278 0.943444
Q2G2P2   30 1.25 0.903563 0.161558
Q2G0V5   29 1.20833 0.903563 0.161558
Q2FWA2   28 1.16667 0.903563 0.161558
Q2FZU1   35 1.45833 0.903563 0.161558
Q2FX77   20 0.833333 -1.27278 0.943444
Q2FW75   33 1.375 0.903563 0.161558
Q2FUT5   30 1.25 0.903563 0.161558
Q2G234   22 0.916667 -1.27278 0.943444
Q2FZU6   35 1.45833 0.903563 0.161558
Q2G1Y2   38 1.58333 0.903563 0.161558
Q2FXN7   17 0.708333 -1.27278 0.943444
Q2G2J3   37 1.54167 0.903563 0.161558
Q2G0G1   28 1.16667 0.903563 0.161558
Q2FW62   24 1 0.903563 0.161558
Q2FUP7   26 1.08333 0.903563 0.161558
Q2G1J3   37 1.54167 0.903563 0.161558
Q2FZ15   32 1.33333 0.903563 0.161558
Q2G1D3   29 1.20833 0.903563 0.161558
Q2G0K2   28 1.16667 0.903563 0.161558
Q2FWC1   36 1.5 0.903563 0.161558
Q2FXM5   30 1.25 0.903563 0.161558
Q2FY46   22 0.916667 -1.27278 0.943444
Q2G1K0   34 1.41667 0.903563 0.161558
Q2FXT6   39 1.625 0.903563 0.161558
Q2FZM4   31 1.29167 0.903563 0.161558
Q2FXG1   27 1.125 0.903563 0.161558
Q2FXL1   28 1.16667 0.903563 0.161558
Q2FWX5   25 1.04167 0.903563 0.161558
# cudaSaTabsearch LTYPE = T LORDER = F LSOLN = F
# QUERY ID = PF19863 
# DBFILE = ./tableaux.ascii.DB                                                             
Q2G1I1   31 1.26531 0.903563  0.161558
Q2G1K2   32 1.30612 0.903563  0.161558
Q2FUU5   33 1.34694 0.903563  0.161558
Q2FXB6   30 1.22449 0.903563  0.161558
Q2FZU2   35 1.42857 0.903563  0.161558
Q2FZK0   39 1.59184 0.903563  0.161558
Q2FY33   23 0.938776 -1.27278  0.943444
Q2G098   26 1.06122 0.903563  0.161558
Q2FZ46   32 1.30612 0.903563  0.161558
Q2FZQ5   32 1.30612 0.903563  0.161558
Q2FXU8   32 1.30612 0.903563  0.161558
Q9EZ08   27 1.10204 0.903563  0.161558
Q2G1B9   28 1.14286 0.903563  0.161558
Q2FZ73   26 1.06122 0.903563  0.161558
Q2FY35   29 1.18367 0.903563  0.161558
Q2FZ16   31 1.26531 0.903563  0.161558
Q2FYR2   33 1.34694 0.903563  0.161558
Q2FWY3   4 0.163265 -1.27278  0.943444
Q2G2F5   38 1.55102 0.903563  0.161558
Q2G032   18 0.734694 -1.27278  0.943444
Q2FZ10   27 1.10204 0.903563  0.161558
Q2G255   33 1.34694 0.903563  0.161558
Q2G0X6   33 1.34694 0.903563  0.161558
Q2FYH0   38 1.55102 0.903563  0.161558
Q2FXJ9   34 1.38776 0.903563  0.161558
Q2FZT4   19 0.77551 -1.27278  0.943444
Q2FVE6   30 1.22449 0.903563  0.161558
Q2FYD3   6 0.244898 -1.27278  0.943444
Q2FXT5   20 0.816327 -1.27278  0.943444
Q2FY60   39 1.59184 0.903563  0.161558
Q2G2D7   23 0.938776 -1.27278  0.943444
Q2FX16   30 1.22449 0.903563  0.161558
Q2FZ34   35 1.42857 0.903563  0.161558
Q2G1S4   29 1.18367 0.903563  0.161558
Q2G147   27 1.10204 0.903563  0.161558
Q2G1J7   32 1.30612 0.903563  0.161558
Q2G2A7   22 0.897959 -1.27278  0.943444
Q2G2M6   36 1.46939 0.903563  0.161558
Q2FV30   28 1.14286 0.903563  0.161558
Q2FVL5   28 1.14286 0.903563  0.161558
Q2FXY0   24 0.979592 -1.27278  0.943444
Q2FZL1   30 1.22449 0.903563  0.161558
Q2FW45   31 1.26531 0.903563  0.161558
Q2FZU0   38 1.52 0.903563  0.161558
Q2FWZ0   32 1.28 0.903563  0.161558
Q2G2H5   24 0.96 -1.27278  0.943444
Q2FYG9   30 1.2 0.903563  0.161558
Q2G2X6   28 1.12 0.903563  0.161558
Q2G155   31 1.24 0.903563  0.161558
Q2FXY9   37 1.48 0.903563  0.161558
Q2FZ37   38 1.52 0.903563  0.161558
Q2FVI7   30 1.2 0.903563  0.161558
Q2FYS1   33 1.32 0.903563  0.161558
Q2FXL5   33 1.32 0.903563  0.161558
Q2G1J4   35 1.4 0.903563  0.161558
Q2FWZ3   26 1.04 0.903563  0.161558
Q2G2P7   45 1.8 0.903563  0.161558
Q2FVH3   31 1.24 0.903563  0.161558
Q2FZ31   31 1.24 0.903563  0.161558
Q2G283   31 1.24 0.903563  0.161558
Q2FZ66   29 1.16 0.903563  0.161558
Q2FWY7   34 1.36 0.903563  0.161558
Q2G1F9   29 1.16 0.903563  0.161558
Q2FZJ4   29 1.16 0.903563  0.161558
Q2FZQ1   37 1.48 0.903563  0.161558
Q2FY80   16 0.64 -1.27278  0.943444
Q2G2D4   30 1.2 0.903563  0.161558
Q2FYP1   29 1.16 0.903563  0.161558
Q2FYF9   13 0.52 -1.27278  0.943444
Q2G0B3   30 1.2 0.903563  0.161558
Q2FUT8   28 1.12 0.903563  0.161558
Q2FYR1   33 1.32 0.903563  0.161558
Q2FYL3   26 1.04 0.903563  0.161558
Q2FVG4   48 1.92 0.903563  0.161558
Q2FVP8   18 0.72 -1.27278  0.943444
Q2FZ28   33 1.29412 0.903563  0.161558
Q2G1F0   25 0.980392 -1.27278  0.943444
P95689   31 1.21569 0.903563  0.161558
Q2FYH6   29 1.13725 0.903563  0.161558
Q2FXD1   20 0.784314 -1.27278  0.943444
Q2G0X5   20 0.784314 -1.27278  0.943444
Q2FXN8   36 1.41176 0.903563  0.161558
Q2G0N0   26 1.01961 0.903563  0.161558
Q2G268   28 1.09804 0.903563  0.161558
Q2FV61   32 1.2549 0.903563  0.161558
Q2FXL7   29 1.13725 0.903563  0.161558
Q2FUR5   38 1.4902 0.903563  0.161558
Q2FXV6   26 1.01961 0.903563  0.161558
Q2G2C5   26 1.01961 0.903563  0.161558
Q2FVJ6   36 1.41176 0.903563  0.161558
Q2G1Y4   37 1.45098 0.903563  0.161558
Q2FVI0   41 1.60784 0.903563  0.161558
Q2FXJ8   40 1.56863 0.903563  0.161558
Q2FZU7   28 1.09804 0.903563  0.161558
Q2G2X4   32 1.2549 0.903563  0.161558
Q2FZA8   42 1.64706 0.903563  0.161558
Q2FW96   38 1.4902 0.903563  0.161558
Q2FYV4   32 1.2549 0.903563  0.161558
O07325   25 0.980392 -1.27278  0.943444
Q2G1C1   36 1.41176 0.903563  0.161558
Q2FZR9   30 1.17647 0.903563  0.161558
Q2FVW3   39 1.52941 0.903563  0.161558
Q2G124   29 1.13725 0.903563  0.161558
P0C0V7   33 1.29412 0.903563  0.161558
Q2FX52   30 1.15385 0.903563  0.161558
Q2G2C7   32 1.23077 0.903563  0.161558
Q2G2D5   44 1.69231 0.903563  0.161558
Q2FXQ7   35 1.34615 0.903563  0.161558
Q2FZW0   23 0.884615 -1.27278  0.943444
Q2FVG3   29 1.11538 0.903563  0.161558
Q2FXR4   40 1.53846 0.903563  0.161558
Q2FZ67   33 1.26923 0.903563  0.161558
Q2G243   21 0.807692 -1.27278  0.943444
Q2FV76   29 1.11538 0.903563  0.161558
Q2FVZ4   34 1.30769 0.903563  0.161558
Q2FWC5   31 1.19231 0.903563  0.161558
Q2FZY3   24 0.923077 -1.27278  0.943444
Q2FWH5   30 1.15385 0.903563  0.161558
Q2G241   25 0.961538 -1.27278  0.943444
Q2FV35   33 1.26923 0.903563  0.161558
Q2G0T5   30 1.15385 0.903563  0.161558
Q2G1A9   36 1.38462 0.903563  0.161558
Q2FYU7   41 1.57692 0.903563  0.161558
Q2G2E0   41 1.57692 0.903563  0.161558
Q2FVT6   39 1.5 0.903563  0.161558
Q2G0D7   38 1.46154 0.903563  0.161558
Q2G1M6   26 1 0.903563  0.161558
Q2G0A6   35 1.34615 0.903563  0.161558
Q2FUY6   37 1.42308 0.903563  0.161558
Q2FYJ2   29 1.11538 0.903563  0.161558
Q2G2E5   29 1.09434 0.903563  0.161558
Q2G2P5   35 1.32075 0.903563  0.161558
Q2G1R6   31 1.16981 0.903563  0.161558
Q2FYF0   32 1.20755 0.903563  0.161558
Q2FVH8   33 1.24528 0.903563  0.161558
Q2FUU3   30 1.13208 0.903563  0.161558
Q2FVG8   35 1.32075 0.903563  0.161558
Q9ZAH5   31 1.16981 0.903563  0.161558
Q2G2U0   28 1.0566 0.903563  0.161558
Q2FYR4   47 1.77358 0.903563  0.161558
Q2G256   33 1.24528 0.903563  0.161558
Q2FVY0   22 0.830189 -1.27278  0.943444
Q2G0Q2   30 1.13208 0.903563  0.161558
Q2G0R2   23 0.867925 -1.27278  0.943444
Q2G0Q3   29 1.09434 0.903563  0.161558
Q2FWZ9   42 1.58491 0.903563  0.161558
Q53705   22 0.830189 -1.27278  0.943444
Q2G2U3   21 0.792453 -1.27278  0.943444
Q2FYY6   37 1.39623 0.903563  0.161558
Q2FWL3   35 1.32075 0.903563  0.161558
Q2FY50   26 0.981132 -1.27278  0.943444
Q2FXN4   34 1.28302 0.903563  0.161558
Q2G179   29 1.09434 0.903563  0.161558
Q2G1L6   18 0.679245 -1.27278  0.943444
Q2FXU4   29 1.09434 0.903563  0.161558
Q2G1E9   31 1.16981 0.903563  0.161558
Q2G232   27 1.01887 0.903563  0.161558
Q2FXH9   33 1.24528 0.903563  0.161558
Q2G0X3   6 0.226415 -1.27278  0.943444
Q2FXD0   33 1.24528 0.903563  0.161558
Q2G0G3   38 1.43396 0.903563  0.161558
Q2FWW3   31 1.16981 0.903563  0.161558
Q2FYG0   27 1 0.903563  0.161558
Q2FZS9   36 1.33333 0.903563  0.161558
Q2FYS2   27 1 0.903563  0.161558
Q2G2U4   15 0.555556 -1.27278  0.943444
Q2FWJ9   32 1.18519 0.903563  0.161558
Q2FWF0   36 1.33333 0.903563  0.161558
Q2FXR9   33 1.22222 0.903563  0.161558
Q2FZV7   21 0.777778 -1.27278  0.943444
Q2G1W0   36 1.33333 0.903563  0.161558
Q2G2I0   33 1.22222 0.903563  0.161558
Q2G153   33 1.22222 0.903563  0.161558
Q2FWD7   30 1.11111 0.903563  0.161558
Q2FY15   38 1.40741 0.903563  0.161558
Q2FV54   31 1.14815 0.903563  0.161558
Q2FZ74   31 1.14815 0.903563  0.161558
Q2FYV5   32 1.18519 0.903563  0.161558
Q2G2I1   13 0.481481 -1.27278  0.943444
Q2FXZ6   33 1.22222 0.903563  0.161558
Q2G0U0   33 1.22222 0.903563  0.161558
Q2G0Y6   32 1.18519 0.903563  0.161558
Q2FXJ0   29 1.07407 0.903563  0.161558
Q2FY43   34 1.23636 0.903563  0.161558
Q2FWM1   7 0.254545 -1.27278  0.943444
Q2FVJ1   28 1.01818 0.903563  0.161558
Q2G0K3   27 0.981818 -1.27278  0.943444
Q2FY66   33 1.2 0.903563  0.161558
Q2FW99   33 1.2 0.903563  0.161558
Q2FV10   35 1.27273 0.903563  0.161558
Q2FXJ5   31 1.12727 0.903563  0.161558
Q2FX69   5 0.181818 -1.27278  0.943444
Q2G0B2   32 1.16364 0.903563  0.161558
Q2FX14   32 1.16364 0.903563  0.161558
Q2FYD8   30 1.09091 0.903563  0.161558
Q2FWE5   33 1.2 0.903563  0.161558
Q2G2A3   37 1.34545 0.903563  0.161558
Q2FZH8   25 0.909091 -1.27278  0.943444
Q2FX51   29 1.05455 0.903563  0.161558
Q2FWE8   39 1.41818 0.903563  0.161558
Q2G088   35 1.27273 0.903563  0.161558
Q2G028   31 1.10714 0.903563  0.161558
Q2G1S3   35 1.25 0.903563  0.161558
Q2FYN4   28 1 0.903563  0.161558
Q2FX86   33 1.17857 0.903563  0.161558
Q2G2S8   28 1 0.903563  0.161558
Q2FUW8   26 0.928571 -1.27278  0.943444
Q2FWD4   37 1.32143 0.903563  0.161558
Q2FVH6   26 0.928571 -1.27278  0.943444
Q2G029   32 1.14286 0.903563  0.161558
Q2G1R5   24 0.857143 -1.27278  0.943444
Q2FX65   19 0.678571 -1.27278  0.943444
Q2FZV6   33 1.17857 0.903563  0.161558
Q2G1P1   36 1.28571 0.903563  0.161558
Q2FVU4   37 1.32143 0.903563  0.161558
Q2FVT5   36 1.28571 0.903563  0.161558
Q2G2H4   16 0.571429 -1.27278  0.943444
Q2FZ58   43 1.53571 0.903563  0.161558
Q2FVJ2   31 1.10714 0.903563  0.161558
Q2FXW5   29 1.03571 0.903563  0.161558
Q2FWK1   29 1.03571 0.903563  0.161558
Q2G031   29 1.03571 0.903563  0.161558
Q2G0U1   37 1.32143 0.903563  0.161558
Q2FW46   30 1.07143 0.903563  0.161558
Q2FZY5   33 1.17857 0.903563  0.161558
Q2FZI5   33 1.15789 0.903563  0.161558
Q2FYR9   31 1.08772 0.903563  0.161558
Q2FZ92   36 1.26316 0.903563  0.161558
Q2G1D5   31 1.08772 0.903563  0.161558
Q2FXM2   35 1.22807 0.903563  0.161558
Q2FVM2   34 1.19298 0.903563  0.161558
Q2FZN2   36 1.26316 0.903563  0.161558
Q2G1U8   30 1.05263 0.903563  0.161558
Q2FVS7   19 0.666667 -1.27278  0.943444
Q2FWB5   27 0.947368 -1.27278  0.943444
Q2FXX1   46 1.61404 0.903563  0.161558
Q2G2J9   33 1.15789 0.903563  0.161558
Q2G0Y7   40 1.40351 0.903563  0.161558
Q2FW81   34 1.19298 0.903563  0.161558
Q2FWK3   31 1.08772 0.903563  0.161558
Q2FY34   29 1.01754 0.903563  0.161558
Q2FXF8   39 1.36842 0.903563  0.161558
Q2FXI9   31 1.08772 0.903563  0.161558
Q05615   40 1.37931 0.903563  0.161558
Q2FUW4   33 1.13793 0.903563  0.161558
Q2FVF4   27 0.931034 -1.27278  0.943444
Q2FWI3   27 0.931034 -1.27278  0.943444
Q2FWG8   39 1.34483 0.903563  0.161558
Q2G0R0   25 0.862069 -1.27278  0.943444
Q2G0I4   33 1.13793 0.903563  0.161558
Q2FV67   35 1.2069 0.903563  0.161558
Q2G091   33 1.13793 0.903563  0.161558
Q2G1U1   32 1.10345 0.903563  0.161558
Q2FUX7   35 1.2069 0.903563  0.161558
Q2FY51   38 1.31034 0.903563  0.161558
Q2FYP2   34 1.17241 0.903563  0.161558
Q2G0F8   30 1.03448 0.903563  0.161558
Q2FXH5   25 0.862069 -1.27278  0.943444
Q2G193   30 1.03448 0.903563  0.161558
Q2FWD6   31 1.06897 0.903563  0.161558
Q2FZ98   31 1.05085 0.903563  0.161558
Q2FYQ2   40 1.35593 0.903563  0.161558
Q2FWL5   34 1.15254 0.903563  0.161558
Q2FV16   29 0.983051 -1.27278  0.943444
Q2FWX9   41 1.38983 0.903563  0.161558
Q2G1J0   38 1.28814 0.903563  0.161558
Q2G235   35 1.18644 0.903563  0.161558
Q2FXK1   36 1.22034 0.903563  0.161558
Q2FWF4   34 1.15254 0.903563  0.161558
Q2FZC8   31 1.05085 0.903563  0.161558
Q2FZQ4   33 1.11864 0.903563  0.161558
O52582   29 0.983051 -1.27278  0.943444
Q2FZI6   30 1.01695 0.903563  0.161558
Q2FUW7   30 1.01695 0.903563  0.161558
Q2G2M9   27 0.915254 -1.27278  0.943444
Q2FZD0   21 0.711864 -1.27278  0.943444
Q2FWK7   42 1.42373 0.903563  0.161558
Q2FWU4   4 0.135593 -1.27278  0.943444
Q2FUX4   28 0.949153 -1.27278  0.943444
Q2G2V3   31 1.05085 0.903563  0.161558
O05204   35 1.18644 0.903563  0.161558
Q2FYC2   31 1.03333 0.903563  0.161558
Q2FZP6   38 1.26667 0.903563  0.161558
Q2G0L2   33 1.1 0.903563  0.161558
Q2FZV1   34 1.13333 0.903563  0.161558
Q2FVQ5   34 1.13333 0.903563  0.161558
Q2FZW6   34 1.13333 0.903563  0.161558
Q2FZI3   33 1.1 0.903563  0.161558
Q2G219   41 1.36667 0.903563  0.161558
Q2FZR2   36 1.2 0.903563  0.161558
Q2FXZ2   29 0.966667 -1.27278  0.943444
Q2FYC6   36 1.2 0.903563  0.161558
Q2FYZ5   36 1.18033 0.903563  0.161558
Q2FWN4   40 1.31148 0.903563  0.161558
Q2G221   25 0.819672 -1.27278  0.943444
Q2FZX5   28 0.918033 -1.27278  0.943444
Q2FUW3   28 0.918033 -1.27278  0.943444
Q2G2H3   32 1.04918 0.903563  0.161558
Q2FY08   30 0.983607 -1.27278  0.943444
Q2FXU5   27 0.885246 -1.27278  0.943444
Q2G1F8   37 1.21311 0.903563  0.161558
Q2FYW4   30 0.983607 -1.27278  0.943444
Q2G142   37 1.21311 0.903563  0.161558
Q2G1U3   40 1.31148 0.903563  0.161558
Q2FZ18   28 0.918033 -1.27278  0.943444
Q2FV24   26 0.852459 -1.27278  0.943444
Q2G1C2   30 0.983607 -1.27278  0.943444
Q2FYZ4   32 1.04918 0.903563  0.161558
Q2FWT4   31 1.01639 0.903563  0.161558
Q2FUX1   35 1.14754 0.903563  0.161558
Q2FZG9   27 0.870968 -1.27278  0.943444
Q2FVC1   32 1.03226 0.903563  0.161558
Q2FYT3   23 0.741935 -1.27278  0.943444
Q2FY82   31 1 0.903563  0.161558
Q2FV02   39 1.25806 0.903563  0.161558
Q2FXJ2   19 0.612903 -1.27278  0.943444
Q2FZ02   29 0.935484 -1.27278  0.943444
Q2G0L3   37 1.19355 0.903563  0.161558
Q2FZH5   35 1.12903 0.903563  0.161558
Q2FWH4   31 1 0.903563  0.161558
Q2FW49   32 1.03226 0.903563  0.161558
Q93T05   27 0.870968 -1.27278  0.943444
Q2FX73   33 1.06452 0.903563  0.161558
Q2G239   31 0.984127 -1.27278  0.943444
Q2G121   29 0.920635 -1.27278  0.943444
Q2FY11   32 1.01587 0.903563  0.161558
Q2FV11   26 0.825397 -1.27278  0.943444
Q2FZ05   36 1.14286 0.903563  0.161558
Q2G253   32 1.01587 0.903563  0.161558
Q2FW98   31 0.984127 -1.27278  0.943444
Q2G205   33 1.04762 0.903563  0.161558
Q2FVE7   35 1.11111 0.903563  0.161558
Q2FYD0   21 0.666667 -1.27278  0.943444
Q2FZ19   29 0.920635 -1.27278  0.943444
Q2G1C7   33 1.04762 0.903563  0.161558
Q2FV60   37 1.1746 0.903563  0.161558
Q2FY64   32 1.01587 0.903563  0.161558
Q2FZI9   35 1.11111 0.903563  0.161558
Q2FV57   37 1.15625 0.903563  0.161558
Q2FXA5   36 1.125 0.903563  0.161558
Q2G2U8   37 1.15625 0.903563  0.161558
Q2FZP0   28 0.875 -1.27278  0.943444
Q2FZL7   32 1 0.903563  0.161558
Q2FZR3   31 0.96875 -1.27278  0.943444
Q2FWA0   36 1.125 0.903563  0.161558
Q2G090   32 1 0.903563  0.161558
Q2G1H0   37 1.13846 0.903563  0.161558
Q2FZP4   27 0.830769 -1.27278  0.943444
Q2FUX0   31 0.953846 -1.27278  0.943444
Q2FV86   32 0.984615 -1.27278  0.943444
Q2FV14   32 0.984615 -1.27278  0.943444
Q2FUT2   30 0.923077 -1.27278  0.943444
Q2FZ64   30 0.923077 -1.27278  0.943444
Q2FUW1   10 0.30303 -1.27278  0.943444
Q2FWI0   35 1.06061 0.903563  0.161558
Q2G2K5   38 1.15152 0.903563  0.161558
Q2FWK6   35 1.06061 0.903563  0.161558
Q2G0T9   34 1.0303 0.903563  0.161558
Q2G078   35 1.06061 0.903563  0.161558
Q2G1P3   30 0.909091 -1.27278  0.943444
Q2G274   30 0.895522 -1.27278  0.943444
Q2FZD4   35 1.04478 0.903563  0.161558
Q2FYS5   31 0.925373 -1.27278  0.943444
Q2G1K5   34 1.01493 0.903563  0.161558
Q2G1L5   30 0.895522 -1.27278  0.943444
Q2G1M9   36 1.07463 0.903563  0.161558
Q2FX67   26 0.776119 -1.27278  0.943444
Q2FZ32   39 1.16418 0.903563  0.161558
Q2FWH7   29 0.865672 -1.27278  0.943444
Q2FXT8   44 1.29412 0.903563  0.161558
Q2FUQ3   29 0.852941 -1.27278  0.943444
Q2G1Y6   33 0.970588 -1.27278  0.943444
Q2FX68   13 0.382353 -1.27278  0.943444
Q2FWD1   31 0.911765 -1.27278  0.943444
Q2FUZ8   30 0.882353 -1.27278  0.943444
Q2G1F5   35 1.02941 0.903563  0.161558
Q2G2T6   20 0.588235 -1.27278  0.943444
Q2FYD2   19 0.558824 -1.27278  0.943444
Q2FYA1   32 0.941176 -1.27278  0.943444
Q2FY21   28 0.823529 -1.27278  0.943444
Q2FZD3   27 0.794118 -1.27278  0.943444
Q2G1Z4   27 0.794118 -1.27278  0.943444
Q2G0S3   22 0.637681 -1.27278  0.943444
Q2FVQ3   32 0.927536 -1.27278  0.943444
Q2G2J4   37 1.07246 0.903563  0.161558
Q2G2B8   30 0.869565 -1.27278  0.943444
Q2G0L5   6 0.173913 -1.27278  0.943444
Q2FW72   38 1.10145 0.903563  0.161558
Q2FYT8   33 0.956522 -1.27278  0.943444
Q2FXM9   36 1.04348 0.903563  0.161558
Q2G1Y0   30 0.869565 -1.27278  0.943444
Q2G2D0   26 0.753623 -1.27278  0.943444
Q2G2M2   34 0.985507 -1.27278  0.943444
Q2G1B7   26 0.753623 -1.27278  0.943444
Q2G1B8   30 0.869565 -1.27278  0.943444
Q2G0M6   32 0.927536 -1.27278  0.943444
Q2G1D8   36 1.02857 0.903563  0.161558
Q2FV70   33 0.942857 -1.27278  0.943444
Q2FV72   34 0.971429 -1.27278  0.943444
Q2FVB2   38 1.08571 0.903563  0.161558
Q2G122   36 1.02857 0.903563  0.161558
Q2G1W2   32 0.901408 -1.27278  0.943444
Q2FWW1   15 0.422535 -1.27278  0.943444
Q2G1F4   33 0.929577 -1.27278  0.943444
Q2G093   34 0.957746 -1.27278  0.943444
Q2FXY7   31 0.873239 -1.27278  0.943444
Q2G1C6   32 0.901408 -1.27278  0.943444
Q2FZ20   32 0.901408 -1.27278  0.943444
O50581   35 0.972222 -1.27278  0.943444
Q2G1N1   36 1 0.903563  0.161558
Q2G188   23 0.630137 -1.27278  0.943444
Q2G296   32 0.876712 -1.27278  0.943444
Q2G2E9   29 0.794521 -1.27278  0.943444
Q2G294   34 0.931507 -1.27278  0.943444
Q2FWJ5   33 0.90411 -1.27278  0.943444
Q2FW03   36 0.972973 -1.27278  0.943444
Q2G0N1   30 0.810811 -1.27278  0.943444
Q2FZJ0   36 0.972973 -1.27278  0.943444
Q2FYZ9   42 1.13514 0.903563  0.161558
Q2FV74   33 0.891892 -1.27278  0.943444
Q2FXP7   26 0.702703 -1.27278  0.943444
Q2FXU1   37 1 0.903563  0.161558
Q2G1M8   36 0.972973 -1.27278  0.943444
Q2FXY4   39 1.05405 0.903563  0.161558
Q2FZ94   26 0.693333 -1.27278  0.943444
Q2FYI0   28 0.736842 -1.27278  0.943444
Q2FXT9   28 0.736842 -1.27278  0.943444
Q2G0D2   32 0.831169 -1.27278  0.943444
Q2FYB7   24 0.623377 -1.27278  0.943444
Q2FVN8   31 0.805195 -1.27278  0.943444
Q2FZ49   20 0.519481 -1.27278  0.943444
Q2FUW6   28 0.727273 -1.27278  0.943444
Q2G1P7   32 0.831169 -1.27278  0.943444
Q2FW70   36 0.923077 -1.27278  0.943444
Q2G0W1   32 0.820513 -1.27278  0.943444
Q2G024   32 0.820513 -1.27278  0.943444
Q2G1G8   36 0.923077 -1.27278  0.943444
Q2G1R9   34 0.871795 -1.27278  0.943444
O06446   30 0.769231 -1.27278  0.943444
Q2G1C9   29 0.74359 -1.27278  0.943444
Q2FXV8   32 0.810127 -1.27278  0.943444
Q2G0P5   34 0.860759 -1.27278  0.943444
Q2FV64   33 0.825 -1.27278  0.943444
Q2FV87   44 1.08642 0.903563  0.161558
Q2G1K9   30 0.731707 -1.27278  0.943444
Q2G266   28 0.682927 -1.27278  0.943444
Q59801   31 0.746988 -1.27278  0.943444
Q2FXH2   32 0.771084 -1.27278  0.943444
Q53727   37 0.880952 -1.27278  0.943444
Q2G2Q0   30 0.714286 -1.27278  0.943444
Q2FZD8   27 0.635294 -1.27278  0.943444
Q2FYS4   32 0.752941 -1.27278  0.943444
Q2G1G2   32 0.752941 -1.27278  0.943444
Q2FXV9   27 0.627907 -1.27278  0.943444
Q2G0L4   5 0.116279 -1.27278  0.943444
Q2FXR8   30 0.697674 -1.27278  0.943444
Q2FYJ0   24 0.55814 -1.27278  0.943444
Q2FZS8   26 0.597701 -1.27278  0.943444
Q2FXN9   28 0.629213 -1.27278  0.943444
Q2FYM1   29 0.651685 -1.27278  0.943444
Q2FVZ5   30 0.674157 -1.27278  0.943444
Q2FVL8   30 0.666667 -1.27278  0.943444
Q2FZ40   32 0.711111 -1.27278  0.943444
Q2FYH5   31 0.681319 -1.27278  0.943444
Q2FXB3   28 0.602151 -1.27278  0.943444
Q2FYS9   31 0.652632 -1.27278  0.943444
Q2G1Q4   38 0.8 -1.27278  0.943444
Q2FVC3   31 0.652632 -1.27278  0.943444
Q2G046   34 0.708333 -1.27278  0.943444
Q2FWU3   20 0.416667 -1.27278  0.943444
Q2FZ72   32 0.666667 -1.27278  0.943444
Q2FZ82   30 0.625 -1.27278  0.943444
Q9F1K0   24 0.484848 -1.27278  0.943444
Q2FVV9   31 0.601942 -1.27278  0.943444
Q2FZT6   24 0.461538 -1.27278  0.943444
Q2FWU5   24 0.461538 -1.27278  0.943444
Q2FYC8   23 0.438095 -1.27278  0.943444
Q2FZK7   29 0.542056 -1.27278  0.943444
Q2G2C1   24 0.448598 -1.27278  0.943444
Q2FZT5   25 0.454545 -1.27278  0.943444
Q2G0R8   31 0.558559 -1.27278  0.943444
Q2FW95   20 0.36036 -1.27278  0.943444
Q2G0N5   27 0.469565 -1.27278  0.943444
P47768   25 0.42735 -1.27278  0.943444
Q2FXH4   19 0.322034 -1.27278  0.943444
Q2FVM1   32 0.542373 -1.27278  0.943444
```
