## Supplementary Data 3 for "Mining folded proteomes in the era of accurate structure prediction": PF19864.output

```
# cudaSaTabsearch LTYPE = T LORDER = F LSOLN = F
# QUERY ID = PF19864 
# DBFILE = ./tableaux.ascii.DB                                                             
Q2G0V6   0 0 -1.27278 0.943444
Q2G075   0 0 -1.27278 0.943444
Q2G083   0 0 -1.27278 0.943444
Q2FZN3   0 0 -1.27278 0.943444
Q2FY90   0 0 -1.27278 0.943444
Q2FX91   0 0 -1.27278 0.943444
Q2FX54   0 0 -1.27278 0.943444
Q2FYQ4   0 0 -1.27278 0.943444
Q2G284   0 0 -1.27278 0.943444
Q2G0S4   0 0 -1.27278 0.943444
Q2FWM3   0 0 -1.27278 0.943444
Q2FX81   0 0 -1.27278 0.943444
Q2FXC6   0 0 -1.27278 0.943444
Q2FWJ7   0 0 -1.27278 0.943444
Q2FYJ9   0 0 -1.27278 0.943444
Q2G2E6   0 0 -1.27278 0.943444
Q2FWV0   0 0 -1.27278 0.943444
Q2FZC3   0 0 -1.27278 0.943444
Q2FVH9   0 0 -1.27278 0.943444
Q2FXQ5   0 0 -1.27278 0.943444
Q2FZU4   0 0 -1.27278 0.943444
Q2FYF8   0 0 -1.27278 0.943444
Q2FUR4   0 0 -1.27278 0.943444
Q2FYI2   0 0 -1.27278 0.943444
Q2FYY2   0 0 -1.27278 0.943444
Q2FW58   0 0 -1.27278 0.943444
P0C7Z3   0 0 -1.27278 0.943444
Q2G0T2   0 0 -1.27278 0.943444
Q2G1G9   0 0 -1.27278 0.943444
Q2FVJ0   0 0 -1.27278 0.943444
Q2FZ80   0 0 -1.27278 0.943444
Q2G1R4   0 0 -1.27278 0.943444
Q2FW02   0 0 -1.27278 0.943444
Q2G1X3   0 0 -1.27278 0.943444
Q2FWW4   0 0 -1.27278 0.943444
Q2FZE1   0 0 -1.27278 0.943444
Q2FY31   0 0 -1.27278 0.943444
Q2G018   0 0 -1.27278 0.943444
Q2FZI0   0 0 -1.27278 0.943444
Q2FUZ7   0 0 -1.27278 0.943444
Q2G250   0 0 -1.27278 0.943444
Q2FWU8   0 0 -1.27278 0.943444
Q2FYX5   0 0 -1.27278 0.943444
Q2FZY2   0 0 -1.27278 0.943444
Q2FZX8   0 0 -1.27278 0.943444
Q2FUY8   0 0 -1.27278 0.943444
Q2FV73   0 0 -1.27278 0.943444
Q2G0C5   0 0 -1.27278 0.943444
Q2FZ52   0 0 -1.27278 0.943444
Q2FVK6   0 0 -1.27278 0.943444
Q2G0Z3   0 0 -1.27278 0.943444
Q2FZJ8   0 0 -1.27278 0.943444
Q2FY57   0 0 -1.27278 0.943444
Q2G0W3   0 0 -1.27278 0.943444
Q2G0I2   0 0 -1.27278 0.943444
Q2FYX1   0 0 -1.27278 0.943444
Q2G0H2   0 0 -1.27278 0.943444
Q2FWJ8   0 0 -1.27278 0.943444
Q2FWZ7   0 0 -1.27278 0.943444
Q2FV04   0 0 -1.27278 0.943444
Q2G0H6   0 0 -1.27278 0.943444
Q2G291   0 0 -1.27278 0.943444
Q2G1A7   0 0 -1.27278 0.943444
Q2FVS8   0 0 -1.27278 0.943444
Q2FZ26   0 0 -1.27278 0.943444
Q2FXJ3   0 0 -1.27278 0.943444
Q2G231   0 0 -1.27278 0.943444
Q2G2N0   0 0 -1.27278 0.943444
Q2G2I2   0 0 -1.27278 0.943444
Q2FYU3   0 0 -1.27278 0.943444
Q2FWY5   0 0 -1.27278 0.943444
Q2G2E3   0 0 -1.27278 0.943444
Q2FV09   0 0 -1.27278 0.943444
Q2FX72   0 0 -1.27278 0.943444
Q2FWA3   0 0 -1.27278 0.943444
Q2FWF2   0 0 -1.27278 0.943444
Q2G0E4   0 0 -1.27278 0.943444
Q2G251   0 0 -1.27278 0.943444
P0C818   0 0 -1.27278 0.943444
Q2FXQ2   0 0 -1.27278 0.943444
Q2FXD4   0 0 -1.27278 0.943444
Q2G014   0 0 -1.27278 0.943444
Q2FWI9   0 0 -1.27278 0.943444
Q2FX79   0 0 -1.27278 0.943444
Q2FVP7   0 0 -1.27278 0.943444
Q2FZN4   0 0 -1.27278 0.943444
Q2FWU6   0 0 -1.27278 0.943444
Q2G2Y1   0 0 -1.27278 0.943444
Q2FYF6   0 0 -1.27278 0.943444
Q2FXK0   0 0 -1.27278 0.943444
Q2FVI9   0 0 -1.27278 0.943444
Q2G246   0 0 -1.27278 0.943444
Q2G053   0 0 -1.27278 0.943444
Q2FWK8   0 0 -1.27278 0.943444
Q2FXL8   0 0 -1.27278 0.943444
Q2G0Q4   0 0 -1.27278 0.943444
Q2FVB7   0 0 -1.27278 0.943444
Q2FYD6   0 0 -1.27278 0.943444
Q2FXK9   0 0 -1.27278 0.943444
Q2FV78   0 0 -1.27278 0.943444
Q2FXG4   0 0 -1.27278 0.943444
Q2G0C8   0 0 -1.27278 0.943444
Q2FWU9   0 0 -1.27278 0.943444
Q2FUX2   0 0 -1.27278 0.943444
Q2FYI8   0 0 -1.27278 0.943444
Q2FXA1   0 0 -1.27278 0.943444
Q2FV49   0 0 -1.27278 0.943444
Q2G1S0   0 0 -1.27278 0.943444
Q2G0G0   0 0 -1.27278 0.943444
P0C805   0 0 -1.27278 0.943444
Q2FWV9   0 0 -1.27278 0.943444
Q2G152   0 0 -1.27278 0.943444
Q2FX48   0 0 -1.27278 0.943444
Q2FXS5   0 0 -1.27278 0.943444
Q2FWL4   0 0 -1.27278 0.943444
P0C7Y1   0 0 -1.27278 0.943444
Q2FXA2   0 0 -1.27278 0.943444
Q2FY96   0 0 -1.27278 0.943444
Q2FVJ3   0 0 -1.27278 0.943444
Q2FZ24   0 0 -1.27278 0.943444
Q2G1X4   0 0 -1.27278 0.943444
Q2FYM6   0 0 -1.27278 0.943444
Q2FWX6   0 0 -1.27278 0.943444
Q2G1D2   0 0 -1.27278 0.943444
Q2FWC0   0 0 -1.27278 0.943444
Q2FZG7   0 0 -1.27278 0.943444
Q2G2P1   0 0 -1.27278 0.943444
Q2G1M4   0 0 -1.27278 0.943444
Q2FX29   0 0 -1.27278 0.943444
Q2FUZ3   0 0 -1.27278 0.943444
Q2FVZ9   0 0 -1.27278 0.943444
Q2G2N3   0 0 -1.27278 0.943444
Q2G237   0 0 -1.27278 0.943444
Q2FXN5   0 0 -1.27278 0.943444
Q2FYP7   0 0 -1.27278 0.943444
Q2FWC8   0 0 -1.27278 0.943444
Q2G209   0 0 -1.27278 0.943444
Q2FXX7   0 0 -1.27278 0.943444
Q2FV05   0 0 -1.27278 0.943444
Q2FWM8   0 0 -1.27278 0.943444
Q2FV00   0 0 -1.27278 0.943444
Q2FZF2   0 0 -1.27278 0.943444
Q2FV80   0 0 -1.27278 0.943444
Q2FZZ7   0 0 -1.27278 0.943444
Q2FWH8   0 0 -1.27278 0.943444
Q2FVS5   0 0 -1.27278 0.943444
Q2FWY0   0 0 -1.27278 0.943444
Q2FZM3   0 0 -1.27278 0.943444
Q2FZW8   0 0 -1.27278 0.943444
Q2FVY7   0 0 -1.27278 0.943444
Q2FXJ1   0 0 -1.27278 0.943444
Q2G0T7   0 0 -1.27278 0.943444
Q2FW40   0 0 -1.27278 0.943444
Q2FYU9   0 0 -1.27278 0.943444
Q2FUR0   0 0 -1.27278 0.943444
Q2G215   0 0 -1.27278 0.943444
Q2G169   0 0 -1.27278 0.943444
Q2G034   0 0 -1.27278 0.943444
Q2FUV8   0 0 -1.27278 0.943444
Q2FW44   0 0 -1.27278 0.943444
Q2FYJ8   0 0 -1.27278 0.943444
Q2FVR6   2 0.333333 -1.27278 0.943444
Q2G183   1 0.166667 -1.27278 0.943444
Q2G0S1   2 0.333333 -1.27278 0.943444
Q2FX83   0 0 -1.27278 0.943444
Q2FYF7   0 0 -1.27278 0.943444
Q2G166   1 0.166667 -1.27278 0.943444
Q2FX20   2 0.333333 -1.27278 0.943444
Q2G020   2 0.333333 -1.27278 0.943444
Q2FVC0   0 0 -1.27278 0.943444
Q2FVD1   0 0 -1.27278 0.943444
Q2FWH1   2 0.333333 -1.27278 0.943444
Q2FYX2   2 0.333333 -1.27278 0.943444
Q2FZB5   2 0.333333 -1.27278 0.943444
Q2G0G8   1 0.166667 -1.27278 0.943444
P0A0I4   0 0 -1.27278 0.943444
Q2G2C6   1 0.166667 -1.27278 0.943444
Q2FVB1   2 0.333333 -1.27278 0.943444
Q2FYN1   1 0.166667 -1.27278 0.943444
Q2FV79   1 0.166667 -1.27278 0.943444
Q2FVU9   1 0.166667 -1.27278 0.943444
Q2G0W5   2 0.333333 -1.27278 0.943444
Q2FW60   2 0.333333 -1.27278 0.943444
Q2G269   1 0.166667 -1.27278 0.943444
Q2FZS1   2 0.333333 -1.27278 0.943444
Q2G1Y3   2 0.333333 -1.27278 0.943444
Q2FWA4   1 0.166667 -1.27278 0.943444
Q2G0C0   0 0 -1.27278 0.943444
Q2G2J6   0 0 -1.27278 0.943444
Q2G1R2   2 0.333333 -1.27278 0.943444
Q2FXY8   0 0 -1.27278 0.943444
Q2FYL2   2 0.333333 -1.27278 0.943444
Q2FYS3   0 0 -1.27278 0.943444
Q2FXS0   1 0.166667 -1.27278 0.943444
Q2FWA7   0 0 -1.27278 0.943444
Q2FWV8   0 0 -1.27278 0.943444
Q2G279   2 0.333333 -1.27278 0.943444
Q2FYB5   0 0 -1.27278 0.943444
Q2G175   2 0.333333 -1.27278 0.943444
Q2FZ07   1 0.166667 -1.27278 0.943444
Q2FVG7   1 0.166667 -1.27278 0.943444
Q2G2P3   2 0.333333 -1.27278 0.943444
Q2FZA3   2 0.333333 -1.27278 0.943444
Q2FYE1   2 0.333333 -1.27278 0.943444
Q2G2F8   0 0 -1.27278 0.943444
Q2FWS8   0 0 -1.27278 0.943444
Q2FXD8   2 0.333333 -1.27278 0.943444
Q2FX46   1 0.166667 -1.27278 0.943444
Q2FYB4   1 0.166667 -1.27278 0.943444
Q2FYC0   1 0.166667 -1.27278 0.943444
Q2FUY5   2 0.333333 -1.27278 0.943444
Q2FYF2   0 0 -1.27278 0.943444
Q2G0R4   0 0 -1.27278 0.943444
Q2G1L1   1 0.166667 -1.27278 0.943444
Q2FYB0   0 0 -1.27278 0.943444
Q2FWW5   1 0.166667 -1.27278 0.943444
Q2FX04   0 0 -1.27278 0.943444
Q2FV33   1 0.166667 -1.27278 0.943444
Q2FUX6   2 0.333333 -1.27278 0.943444
Q2FVP5   0 0 -1.27278 0.943444
Q2G0W7   1 0.166667 -1.27278 0.943444
Q2FXV1   2 0.333333 -1.27278 0.943444
Q2G096   2 0.333333 -1.27278 0.943444
Q2FV68   2 0.333333 -1.27278 0.943444
Q2FVY6   1 0.166667 -1.27278 0.943444
Q2FYY0   1 0.166667 -1.27278 0.943444
Q2G005   1 0.166667 -1.27278 0.943444
Q2G2B4   2 0.333333 -1.27278 0.943444
Q2FVZ7   1 0.166667 -1.27278 0.943444
Q2FW55   1 0.166667 -1.27278 0.943444
Q2FV92   2 0.333333 -1.27278 0.943444
Q2FYV9   2 0.333333 -1.27278 0.943444
Q2FW74   2 0.333333 -1.27278 0.943444
Q2FVK9   1 0.166667 -1.27278 0.943444
Q2FZA4   1 0.166667 -1.27278 0.943444
Q2FV25   0 0 -1.27278 0.943444
Q2FYG8   1 0.166667 -1.27278 0.943444
Q2G216   2 0.333333 -1.27278 0.943444
Q2FZ69   2 0.333333 -1.27278 0.943444
Q2FV97   1 0.166667 -1.27278 0.943444
Q2FZ95   0 0 -1.27278 0.943444
Q2FZN8   1 0.166667 -1.27278 0.943444
Q2FZG2   2 0.333333 -1.27278 0.943444
Q2G259   1 0.166667 -1.27278 0.943444
Q2FYB6   1 0.166667 -1.27278 0.943444
Q2FZD1   1 0.166667 -1.27278 0.943444
Q2FYT6   1 0.166667 -1.27278 0.943444
Q2G0Y2   2 0.333333 -1.27278 0.943444
Q2FWZ1   1 0.166667 -1.27278 0.943444
Q2FVC8   1 0.166667 -1.27278 0.943444
Q2G2H1   1 0.166667 -1.27278 0.943444
Q2FY47   2 0.333333 -1.27278 0.943444
Q2FX78   1 0.166667 -1.27278 0.943444
Q2FX47   1 0.166667 -1.27278 0.943444
Q2FZA7   2 0.333333 -1.27278 0.943444
Q2FV32   1 0.166667 -1.27278 0.943444
Q2FYE6   0 0 -1.27278 0.943444
Q2FZ41   0 0 -1.27278 0.943444
Q2FYG3   0 0 -1.27278 0.943444
Q2FX01   1 0.166667 -1.27278 0.943444
Q2FXU6   2 0.333333 -1.27278 0.943444
Q2FYL7   2 0.333333 -1.27278 0.943444
Q2FWQ3   1 0.166667 -1.27278 0.943444
Q2FZY9   2 0.333333 -1.27278 0.943444
Q2FV50   1 0.166667 -1.27278 0.943444
Q2FUY7   0 0 -1.27278 0.943444
Q2FXP6   1 0.166667 -1.27278 0.943444
Q2G1S9   1 0.166667 -1.27278 0.943444
Q2FX18   1 0.166667 -1.27278 0.943444
Q2FYU0   0 0 -1.27278 0.943444
Q2FXZ7   2 0.307692 -1.27278 0.943444
Q2G051   3 0.461538 -1.27278 0.943444
Q2FWS3   4 0.615385 -1.27278 0.943444
Q2FW14   1 0.153846 -1.27278 0.943444
Q2FYD7   1 0.153846 -1.27278 0.943444
Q9RQP8   1 0.153846 -1.27278 0.943444
Q2FZK2   4 0.615385 -1.27278 0.943444
Q2FWI7   4 0.615385 -1.27278 0.943444
Q2G182   1 0.153846 -1.27278 0.943444
Q2FYT7   1 0.153846 -1.27278 0.943444
Q2FV46   2 0.307692 -1.27278 0.943444
Q2FY58   1 0.153846 -1.27278 0.943444
Q2FX06   1 0.153846 -1.27278 0.943444
Q2FZH0   2 0.307692 -1.27278 0.943444
Q2FUZ4   3 0.461538 -1.27278 0.943444
Q2G102   3 0.461538 -1.27278 0.943444
Q2G1R8   3 0.461538 -1.27278 0.943444
Q2G2J1   3 0.461538 -1.27278 0.943444
Q2FX71   2 0.307692 -1.27278 0.943444
Q2FUZ5   1 0.153846 -1.27278 0.943444
Q2FYP5   3 0.461538 -1.27278 0.943444
Q2G048   0 0 -1.27278 0.943444
Q2FUQ0   3 0.461538 -1.27278 0.943444
Q2FWS7   5 0.769231 -1.27278 0.943444
Q2FV65   1 0.153846 -1.27278 0.943444
Q2G125   1 0.153846 -1.27278 0.943444
Q2FYT2   3 0.461538 -1.27278 0.943444
Q2FVH7   2 0.307692 -1.27278 0.943444
Q2G127   2 0.307692 -1.27278 0.943444
Q2FYI5   1 0.153846 -1.27278 0.943444
Q2FYX4   2 0.307692 -1.27278 0.943444
Q2G0M3   4 0.615385 -1.27278 0.943444
Q2FW87   2 0.307692 -1.27278 0.943444
Q2G211   0 0 -1.27278 0.943444
Q2FXR5   3 0.461538 -1.27278 0.943444
Q2FWR5   2 0.307692 -1.27278 0.943444
Q2FYD5   2 0.307692 -1.27278 0.943444
Q2FY94   1 0.153846 -1.27278 0.943444
Q2G2W8   2 0.307692 -1.27278 0.943444
Q2FZL9   5 0.769231 -1.27278 0.943444
Q2FYT9   4 0.615385 -1.27278 0.943444
Q2FX44   4 0.615385 -1.27278 0.943444
Q2FXB2   0 0 -1.27278 0.943444
Q2FVF6   3 0.461538 -1.27278 0.943444
Q2G2F6   1 0.153846 -1.27278 0.943444
Q2G2C3   4 0.615385 -1.27278 0.943444
Q2FYA5   4 0.615385 -1.27278 0.943444
Q2FYB1   4 0.615385 -1.27278 0.943444
Q2G011   3 0.461538 -1.27278 0.943444
Q2FV29   0 0 -1.27278 0.943444
Q2FVW1   2 0.307692 -1.27278 0.943444
Q2FYA4   4 0.615385 -1.27278 0.943444
Q2FY26   1 0.153846 -1.27278 0.943444
Q2FXC1   2 0.307692 -1.27278 0.943444
Q2G2T0   5 0.769231 -1.27278 0.943444
Q2FY62   2 0.307692 -1.27278 0.943444
Q2G2K4   4 0.615385 -1.27278 0.943444
Q2FW65   2 0.307692 -1.27278 0.943444
Q2FY05   3 0.461538 -1.27278 0.943444
Q2FV96   4 0.615385 -1.27278 0.943444
Q2G1S7   2 0.307692 -1.27278 0.943444
Q2FWS9   3 0.461538 -1.27278 0.943444
Q2G180   3 0.461538 -1.27278 0.943444
Q2G0L6   4 0.615385 -1.27278 0.943444
Q2G189   1 0.153846 -1.27278 0.943444
Q2FYD9   0 0 -1.27278 0.943444
Q2FWM6   0 0 -1.27278 0.943444
Q2FXA6   1 0.153846 -1.27278 0.943444
Q2G0U8   4 0.615385 -1.27278 0.943444
Q2FXD9   2 0.307692 -1.27278 0.943444
Q2FWF9   0 0 -1.27278 0.943444
Q2FXS3   2 0.307692 -1.27278 0.943444
Q2FXX6   2 0.307692 -1.27278 0.943444
Q2FWU2   2 0.307692 -1.27278 0.943444
Q2FXD5   2 0.307692 -1.27278 0.943444
Q2FZK8   2 0.307692 -1.27278 0.943444
Q2FV15   2 0.307692 -1.27278 0.943444
Q2FZZ5   3 0.461538 -1.27278 0.943444
Q2FW48   3 0.461538 -1.27278 0.943444
Q2FYB3   1 0.153846 -1.27278 0.943444
Q2FWT5   4 0.615385 -1.27278 0.943444
Q2FVH4   0 0 -1.27278 0.943444
Q2FWP4   3 0.461538 -1.27278 0.943444
Q2FYX9   2 0.307692 -1.27278 0.943444
Q2G1U7   2 0.307692 -1.27278 0.943444
Q2FXY6   3 0.461538 -1.27278 0.943444
Q2FYT1   2 0.307692 -1.27278 0.943444
Q2G244   4 0.615385 -1.27278 0.943444
Q2FX30   0 0 -1.27278 0.943444
Q2FVZ3   2 0.307692 -1.27278 0.943444
Q2FWP5   4 0.615385 -1.27278 0.943444
Q2FX41   4 0.615385 -1.27278 0.943444
Q2G2R5   2 0.307692 -1.27278 0.943444
Q2G2S3   3 0.428571 -1.27278 0.943444
Q2G004   2 0.285714 -1.27278 0.943444
Q2FWV1   4 0.571429 -1.27278 0.943444
Q2G003   3 0.428571 -1.27278 0.943444
Q2FZV3   3 0.428571 -1.27278 0.943444
Q2G026   2 0.285714 -1.27278 0.943444
Q2FXG7   1 0.142857 -1.27278 0.943444
Q2FYL8   1 0.142857 -1.27278 0.943444
Q2FZB6   1 0.142857 -1.27278 0.943444
Q2FZE4   4 0.571429 -1.27278 0.943444
Q2FX11   4 0.571429 -1.27278 0.943444
Q2G0Y3   3 0.428571 -1.27278 0.943444
Q2FZW7   2 0.285714 -1.27278 0.943444
Q2FX21   7 1 0.903563 0.161558
Q2G092   8 1.14286 0.903563 0.161558
Q2FZB7   3 0.428571 -1.27278 0.943444
Q2G0J9   7 1 0.903563 0.161558
Q2G1X2   2 0.285714 -1.27278 0.943444
Q2FZD6   4 0.571429 -1.27278 0.943444
Q2FW67   2 0.285714 -1.27278 0.943444
Q2G111   2 0.285714 -1.27278 0.943444
Q2G2Y4   2 0.285714 -1.27278 0.943444
Q2FY38   2 0.285714 -1.27278 0.943444
Q2FWJ0   4 0.571429 -1.27278 0.943444
Q2G2T5   6 0.857143 -1.27278 0.943444
Q2FVG6   2 0.285714 -1.27278 0.943444
Q2G1V8   4 0.571429 -1.27278 0.943444
Q2G1L0   2 0.285714 -1.27278 0.943444
Q2FXD6   4 0.571429 -1.27278 0.943444
P0C948   3 0.428571 -1.27278 0.943444
Q2G1M2   4 0.571429 -1.27278 0.943444
Q2FVW8   2 0.285714 -1.27278 0.943444
Q2FX24   2 0.285714 -1.27278 0.943444
Q2FWS4   6 0.857143 -1.27278 0.943444
Q2FYQ3   5 0.714286 -1.27278 0.943444
Q2G254   5 0.714286 -1.27278 0.943444
Q2FWB4   2 0.285714 -1.27278 0.943444
Q2FUP8   2 0.285714 -1.27278 0.943444
Q2FZC2   3 0.428571 -1.27278 0.943444
Q2FYE4   4 0.571429 -1.27278 0.943444
Q2FWS2   3 0.428571 -1.27278 0.943444
Q2FY03   4 0.571429 -1.27278 0.943444
Q2FVS6   4 0.571429 -1.27278 0.943444
Q2FXV2   2 0.285714 -1.27278 0.943444
Q2G2L6   3 0.428571 -1.27278 0.943444
Q2G2I5   4 0.571429 -1.27278 0.943444
Q2FYA2   1 0.142857 -1.27278 0.943444
Q2FWV7   2 0.285714 -1.27278 0.943444
Q2FXE7   4 0.571429 -1.27278 0.943444
Q2G0J6   1 0.142857 -1.27278 0.943444
Q2FUU4   7 1 0.903563 0.161558
Q2FVJ4   3 0.428571 -1.27278 0.943444
Q2FZM9   2 0.285714 -1.27278 0.943444
Q2FZ51   4 0.571429 -1.27278 0.943444
Q2FY22   3 0.428571 -1.27278 0.943444
Q2G2Q1   4 0.571429 -1.27278 0.943444
Q2G109   4 0.571429 -1.27278 0.943444
Q2G1D6   5 0.714286 -1.27278 0.943444
Q2FVC9   2 0.285714 -1.27278 0.943444
Q2G2R6   7 1 0.903563 0.161558
Q2FZ85   3 0.428571 -1.27278 0.943444
Q2FVK4   4 0.571429 -1.27278 0.943444
Q2G1V9   3 0.428571 -1.27278 0.943444
Q2G2H6   3 0.428571 -1.27278 0.943444
Q2FWS6   8 1.14286 0.903563 0.161558
Q2FZW4   4 0.571429 -1.27278 0.943444
Q2G1M3   5 0.714286 -1.27278 0.943444
Q2G1M0   5 0.714286 -1.27278 0.943444
Q2G1Y9   4 0.571429 -1.27278 0.943444
Q2FX45   1 0.142857 -1.27278 0.943444
Q2FWP8   4 0.571429 -1.27278 0.943444
Q2FYP4   3 0.428571 -1.27278 0.943444
Q2FYL1   3 0.428571 -1.27278 0.943444
Q2G1L4   5 0.714286 -1.27278 0.943444
Q2FUQ7   3 0.428571 -1.27278 0.943444
Q2G247   1 0.142857 -1.27278 0.943444
Q2FVV0   4 0.571429 -1.27278 0.943444
Q2FYU6   3 0.428571 -1.27278 0.943444
Q2G2N6   5 0.714286 -1.27278 0.943444
Q2FXC9   3 0.428571 -1.27278 0.943444
Q2FX42   4 0.571429 -1.27278 0.943444
Q2FX26   4 0.571429 -1.27278 0.943444
Q2FWF3   1 0.142857 -1.27278 0.943444
Q2FZY1   3 0.428571 -1.27278 0.943444
Q2FW15   5 0.666667 -1.27278 0.943444
P0A0G2   6 0.8 -1.27278 0.943444
Q2G2G5   5 0.666667 -1.27278 0.943444
Q2FY39   5 0.666667 -1.27278 0.943444
Q2G0B5   2 0.266667 -1.27278 0.943444
Q2FZI1   7 0.933333 -1.27278 0.943444
Q2FUQ6   7 0.933333 -1.27278 0.943444
Q2FVR5   6 0.8 -1.27278 0.943444
Q2G2W6   5 0.666667 -1.27278 0.943444
Q2FZR8   2 0.266667 -1.27278 0.943444
Q2FVY8   9 1.2 0.903563 0.161558
Q2FZ60   3 0.4 -1.27278 0.943444
Q2FV82   3 0.4 -1.27278 0.943444
Q2FX23   3 0.4 -1.27278 0.943444
Q2G1G3   4 0.533333 -1.27278 0.943444
P68805   3 0.4 -1.27278 0.943444
Q2FVL0   4 0.533333 -1.27278 0.943444
Q2G2J0   5 0.666667 -1.27278 0.943444
Q2FZF1   6 0.8 -1.27278 0.943444
Q2FXU9   5 0.666667 -1.27278 0.943444
Q2G1A2   7 0.933333 -1.27278 0.943444
Q2G1C3   7 0.933333 -1.27278 0.943444
Q2G1D4   4 0.533333 -1.27278 0.943444
Q2G0A8   5 0.666667 -1.27278 0.943444
Q2FVC7   0 0 -1.27278 0.943444
Q2G133   6 0.8 -1.27278 0.943444
Q2FY86   7 0.933333 -1.27278 0.943444
Q2FX92   11 1.46667 0.903563 0.161558
Q2FW47   1 0.133333 -1.27278 0.943444
Q2G1T9   1 0.133333 -1.27278 0.943444
Q2FVU8   5 0.666667 -1.27278 0.943444
Q2FVD7   8 1.06667 0.903563 0.161558
Q2FX55   3 0.4 -1.27278 0.943444
Q2FVD3   6 0.8 -1.27278 0.943444
Q2G2B5   2 0.266667 -1.27278 0.943444
Q2FWV6   5 0.666667 -1.27278 0.943444
Q2FW29   5 0.666667 -1.27278 0.943444
Q2G0W6   2 0.266667 -1.27278 0.943444
Q2FVD2   3 0.4 -1.27278 0.943444
Q2FWR8   1 0.133333 -1.27278 0.943444
Q2FXA0   7 0.933333 -1.27278 0.943444
Q2FZB4   4 0.533333 -1.27278 0.943444
Q2FX37   2 0.266667 -1.27278 0.943444
Q2FX13   2 0.266667 -1.27278 0.943444
Q2FWD8   5 0.666667 -1.27278 0.943444
Q2G108   5 0.666667 -1.27278 0.943444
Q2G2V4   7 0.933333 -1.27278 0.943444
Q2FZW2   11 1.46667 0.903563 0.161558
Q2FYY4   4 0.533333 -1.27278 0.943444
Q2FYB8   3 0.4 -1.27278 0.943444
Q2FWC2   3 0.4 -1.27278 0.943444
Q2FYE8   5 0.666667 -1.27278 0.943444
Q2FXK5   6 0.8 -1.27278 0.943444
Q2FWT0   5 0.666667 -1.27278 0.943444
Q2FW19   6 0.8 -1.27278 0.943444
Q2G100   7 0.933333 -1.27278 0.943444
Q2FYY3   2 0.266667 -1.27278 0.943444
Q2FZ01   5 0.666667 -1.27278 0.943444
Q2FYY1   2 0.266667 -1.27278 0.943444
Q2G103   6 0.8 -1.27278 0.943444
Q2FV12   3 0.4 -1.27278 0.943444
Q2FWQ1   7 0.933333 -1.27278 0.943444
Q2FYY5   3 0.4 -1.27278 0.943444
Q2G207   3 0.4 -1.27278 0.943444
Q2G1Y8   3 0.4 -1.27278 0.943444
Q2FWZ8   6 0.8 -1.27278 0.943444
Q2G0Z8   5 0.666667 -1.27278 0.943444
Q2G2F7   5 0.666667 -1.27278 0.943444
Q2FYH9   4 0.533333 -1.27278 0.943444
Q2FWB7   5 0.666667 -1.27278 0.943444
Q2FYN2   5 0.625 -1.27278 0.943444
Q2FVQ6   9 1.125 0.903563 0.161558
Q2FWX3   4 0.5 -1.27278 0.943444
Q2G187   4 0.5 -1.27278 0.943444
Q2FW05   5 0.625 -1.27278 0.943444
Q2FYC3   6 0.75 -1.27278 0.943444
Q2FZJ2   9 1.125 0.903563 0.161558
Q2G0D6   5 0.625 -1.27278 0.943444
Q2FWP7   2 0.25 -1.27278 0.943444
Q2FX31   11 1.375 0.903563 0.161558
Q2FVZ6   3 0.375 -1.27278 0.943444
Q2G2A2   6 0.75 -1.27278 0.943444
Q2FWQ8   4 0.5 -1.27278 0.943444
Q2FVM9   4 0.5 -1.27278 0.943444
Q2FYD1   10 1.25 0.903563 0.161558
Q2FYN3   5 0.625 -1.27278 0.943444
Q2FYI3   4 0.5 -1.27278 0.943444
Q2G022   11 1.375 0.903563 0.161558
Q2G1Q3   6 0.75 -1.27278 0.943444
Q2FX58   3 0.375 -1.27278 0.943444
Q2G2V1   9 1.125 0.903563 0.161558
Q2FVV5   7 0.875 -1.27278 0.943444
Q2FZC0   6 0.75 -1.27278 0.943444
Q2FV63   10 1.25 0.903563 0.161558
Q2FWG9   4 0.5 -1.27278 0.943444
Q2FZA5   2 0.25 -1.27278 0.943444
Q2FX60   15 1.875 0.903563 0.161558
Q2G2I8   7 0.875 -1.27278 0.943444
Q2G2Y5   10 1.25 0.903563 0.161558
Q2G2Y2   6 0.75 -1.27278 0.943444
Q2FWA6   17 2.125 3.07991 0.0107511
Q2FWL8   19 2.375 3.07991 0.0107511
Q2FY95   9 1.125 0.903563 0.161558
Q2FYC5   6 0.75 -1.27278 0.943444
Q2FV43   3 0.375 -1.27278 0.943444
Q2FVU0   8 1 0.903563 0.161558
Q2FZG5   5 0.625 -1.27278 0.943444
Q2G2H9   6 0.75 -1.27278 0.943444
Q2G1D1   4 0.5 -1.27278 0.943444
Q2FWU7   8 1 0.903563 0.161558
P60647   5 0.625 -1.27278 0.943444
Q2FUR7   4 0.5 -1.27278 0.943444
Q2FWQ2   10 1.25 0.903563 0.161558
Q2G2M4   4 0.5 -1.27278 0.943444
Q2G104   6 0.75 -1.27278 0.943444
Q2FX76   3 0.375 -1.27278 0.943444
Q2G2Q4   9 1.125 0.903563 0.161558
Q2FXQ1   4 0.5 -1.27278 0.943444
Q2FX80   2 0.25 -1.27278 0.943444
Q2FZN6   6 0.75 -1.27278 0.943444
Q2G009   5 0.625 -1.27278 0.943444
Q2G021   5 0.625 -1.27278 0.943444
Q2FWH0   10 1.25 0.903563 0.161558
Q2FXQ0   8 1 0.903563 0.161558
Q2FX64   7 0.875 -1.27278 0.943444
Q2FY98   3 0.375 -1.27278 0.943444
Q2FWK5   11 1.375 0.903563 0.161558
Q2FYK1   5 0.625 -1.27278 0.943444
Q2FXF0   6 0.75 -1.27278 0.943444
Q2FY70   12 1.5 0.903563 0.161558
Q2G114   9 1.125 0.903563 0.161558
Q2FX38   3 0.375 -1.27278 0.943444
Q2FUP9   4 0.5 -1.27278 0.943444
Q2FVV3   4 0.5 -1.27278 0.943444
Q2G113   16 2 3.07991 0.0107511
Q2FWB2   3 0.375 -1.27278 0.943444
Q2FWT6   6 0.75 -1.27278 0.943444
Q2FW28   10 1.25 0.903563 0.161558
Q2FUQ9   4 0.5 -1.27278 0.943444
Q2FY00   4 0.5 -1.27278 0.943444
Q2G040   3 0.375 -1.27278 0.943444
Q2FX35   6 0.75 -1.27278 0.943444
Q2FYW9   7 0.823529 -1.27278 0.943444
Q2G2N8   9 1.05882 0.903563 0.161558
Q2G1V7   8 0.941176 -1.27278 0.943444
Q2G0C3   8 0.941176 -1.27278 0.943444
Q2FVW0   7 0.823529 -1.27278 0.943444
Q2FUS4   10 1.17647 0.903563 0.161558
Q2FVP6   5 0.588235 -1.27278 0.943444
Q2FZK1   10 1.17647 0.903563 0.161558
Q2FXY2   18 2.11765 3.07991 0.0107511
Q2FYX3   18 2.11765 3.07991 0.0107511
Q2FZ86   14 1.64706 0.903563 0.161558
Q2FUV7   4 0.470588 -1.27278 0.943444
Q2FX70   6 0.705882 -1.27278 0.943444
Q2G1Y1   8 0.941176 -1.27278 0.943444
Q2FVT9   9 1.05882 0.903563 0.161558
Q2G2K3   8 0.941176 -1.27278 0.943444
P72358   7 0.823529 -1.27278 0.943444
Q2G192   8 0.941176 -1.27278 0.943444
Q2FYX6   9 1.05882 0.903563 0.161558
Q2FXW0   4 0.470588 -1.27278 0.943444
Q2G202   10 1.17647 0.903563 0.161558
Q2FYW7   5 0.588235 -1.27278 0.943444
Q2G2M0   7 0.823529 -1.27278 0.943444
Q2FXT7   7 0.823529 -1.27278 0.943444
Q2FX59   9 1.05882 0.903563 0.161558
Q2G0X2   4 0.470588 -1.27278 0.943444
Q2FWR6   10 1.17647 0.903563 0.161558
Q2FW22   25 2.94118 3.07991 0.0107511
Q2FZH4   13 1.52941 0.903563 0.161558
Q2FYZ1   8 0.941176 -1.27278 0.943444
Q2G2W7   15 1.76471 0.903563 0.161558
Q2G2I4   9 1.05882 0.903563 0.161558
Q2FZP5   13 1.52941 0.903563 0.161558
Q2FWQ7   13 1.52941 0.903563 0.161558
Q2G1W9   9 1.05882 0.903563 0.161558
Q2FWF7   7 0.823529 -1.27278 0.943444
Q2FYM9   15 1.76471 0.903563 0.161558
Q2FXV0   9 1.05882 0.903563 0.161558
Q2FWW2   10 1.17647 0.903563 0.161558
Q2FVS2   9 1.05882 0.903563 0.161558
Q2G007   13 1.52941 0.903563 0.161558
Q2FYA7   12 1.41176 0.903563 0.161558
Q2G0K0   7 0.823529 -1.27278 0.943444
Q2FXS9   12 1.41176 0.903563 0.161558
Q2G249   13 1.52941 0.903563 0.161558
Q2G008   6 0.705882 -1.27278 0.943444
Q2FZD5   7 0.823529 -1.27278 0.943444
Q2FZG0   4 0.470588 -1.27278 0.943444
Q2FX28   10 1.17647 0.903563 0.161558
Q2FXI4   9 1.05882 0.903563 0.161558
Q2G176   11 1.29412 0.903563 0.161558
Q2G116   7 0.823529 -1.27278 0.943444
Q2FXF2   8 0.941176 -1.27278 0.943444
Q2G260   6 0.705882 -1.27278 0.943444
Q2G213   4 0.470588 -1.27278 0.943444
Q2G173   8 0.941176 -1.27278 0.943444
Q2FV71   10 1.17647 0.903563 0.161558
Q2FWY8   10 1.17647 0.903563 0.161558
Q2FWN3   6 0.705882 -1.27278 0.943444
Q2FYD4   9 1.05882 0.903563 0.161558
Q2FVQ2   9 1.05882 0.903563 0.161558
Q2FVK0   15 1.76471 0.903563 0.161558
Q2G285   10 1.17647 0.903563 0.161558
Q2FZH6   15 1.76471 0.903563 0.161558
Q2FZX1   6 0.705882 -1.27278 0.943444
Q2FZ83   1 0.117647 -1.27278 0.943444
Q2G0S9   9 1.05882 0.903563 0.161558
Q2FZH7   8 0.941176 -1.27278 0.943444
Q2FZT3   7 0.823529 -1.27278 0.943444
Q2FX57   10 1.11111 0.903563 0.161558
Q2G0B9   12 1.33333 0.903563 0.161558
Q2FY28   13 1.44444 0.903563 0.161558
Q2G0R5   13 1.44444 0.903563 0.161558
Q2FZG8   9 1 0.903563 0.161558
Q2G1X1   8 0.888889 -1.27278 0.943444
Q2FX93   9 1 0.903563 0.161558
Q2FYU5   8 0.888889 -1.27278 0.943444
Q2FWR9   10 1.11111 0.903563 0.161558
Q2FWS0   18 2 3.07991 0.0107511
Q2G0P4   5 0.555556 -1.27278 0.943444
Q2FX50   6 0.666667 -1.27278 0.943444
Q2FZV0   8 0.888889 -1.27278 0.943444
Q2G0S5   8 0.888889 -1.27278 0.943444
Q2FY25   8 0.888889 -1.27278 0.943444
Q2FXG6   7 0.777778 -1.27278 0.943444
Q2FZJ7   6 0.666667 -1.27278 0.943444
Q2G0U7   9 1 0.903563 0.161558
Q2FZV2   11 1.22222 0.903563 0.161558
Q2FWT8   10 1.11111 0.903563 0.161558
Q2G0D1   10 1.11111 0.903563 0.161558
Q2FVW5   8 0.888889 -1.27278 0.943444
Q2FY97   11 1.22222 0.903563 0.161558
Q2FXF3   9 1 0.903563 0.161558
Q2G063   6 0.666667 -1.27278 0.943444
Q2G0U5   14 1.55556 0.903563 0.161558
Q2G2B1   12 1.33333 0.903563 0.161558
Q2FVE3   6 0.666667 -1.27278 0.943444
Q2FZW1   21 2.33333 3.07991 0.0107511
Q2FYK2   13 1.44444 0.903563 0.161558
Q2FXW2   10 1.11111 0.903563 0.161558
Q9F0R1   12 1.33333 0.903563 0.161558
Q2FZG3   9 1 0.903563 0.161558
Q2G2K0   13 1.44444 0.903563 0.161558
Q2FVN4   8 0.888889 -1.27278 0.943444
Q2FYV0   13 1.44444 0.903563 0.161558
Q2G0A5   7 0.777778 -1.27278 0.943444
Q2FZ03   15 1.66667 0.903563 0.161558
Q2G1I8   7 0.777778 -1.27278 0.943444
Q2FYX8   12 1.33333 0.903563 0.161558
Q2FV18   7 0.777778 -1.27278 0.943444
Q2FYI7   9 1 0.903563 0.161558
Q2G0K1   12 1.33333 0.903563 0.161558
Q2G2U9   10 1.11111 0.903563 0.161558
Q2FW31   18 2 3.07991 0.0107511
Q2FVB5   11 1.22222 0.903563 0.161558
Q2FVI8   4 0.444444 -1.27278 0.943444
Q2FZT0   11 1.22222 0.903563 0.161558
P48860   14 1.55556 0.903563 0.161558
Q2FYC1   19 2.11111 3.07991 0.0107511
Q2G286   11 1.22222 0.903563 0.161558
Q2FXD3   11 1.22222 0.903563 0.161558
Q2G027   3 0.333333 -1.27278 0.943444
Q2G0T4   9 1 0.903563 0.161558
Q2FZJ5   21 2.33333 3.07991 0.0107511
Q2FW10   9 1 0.903563 0.161558
Q2FY91   14 1.55556 0.903563 0.161558
Q2FVP0   15 1.66667 0.903563 0.161558
P60070   25 2.77778 3.07991 0.0107511
Q2FWU1   9 1 0.903563 0.161558
Q2FYA3   4 0.444444 -1.27278 0.943444
Q2G0V8   10 1.11111 0.903563 0.161558
Q2G0Z2   9 1 0.903563 0.161558
Q2FZ47   6 0.666667 -1.27278 0.943444
Q2G0V9   6 0.666667 -1.27278 0.943444
Q2FZE2   18 2 3.07991 0.0107511
Q2FWB0   12 1.33333 0.903563 0.161558
Q2G1J1   5 0.555556 -1.27278 0.943444
Q2FYQ1   9 1 0.903563 0.161558
Q2FZ45   8 0.888889 -1.27278 0.943444
Q2FYW5   11 1.22222 0.903563 0.161558
Q2G1A0   5 0.555556 -1.27278 0.943444
Q2FZB9   7 0.777778 -1.27278 0.943444
Q2FZX2   10 1.11111 0.903563 0.161558
Q2FZY4   16 1.77778 0.903563 0.161558
Q2FW56   8 0.888889 -1.27278 0.943444
P0A0G6   14 1.55556 0.903563 0.161558
Q2FW80   9 1 0.903563 0.161558
Q2G2S4   10 1.11111 0.903563 0.161558
Q2G2H0   7 0.777778 -1.27278 0.943444
Q2G2E1   8 0.888889 -1.27278 0.943444
Q2G0I5   24 2.66667 3.07991 0.0107511
Q2FWW6   14 1.55556 0.903563 0.161558
Q2G112   8 0.888889 -1.27278 0.943444
Q2G214   6 0.666667 -1.27278 0.943444
Q2FYG2   9 1 0.903563 0.161558
Q2G0J5   8 0.888889 -1.27278 0.943444
Q2FX27   9 1 0.903563 0.161558
Q2FWV5   11 1.22222 0.903563 0.161558
Q2FX40   17 1.88889 0.903563 0.161558
Q2FZM5   3 0.333333 -1.27278 0.943444
Q2FXH8   11 1.22222 0.903563 0.161558
Q2FWS5   10 1.11111 0.903563 0.161558
Q2FW13   11 1.15789 0.903563 0.161558
Q2FY93   15 1.57895 0.903563 0.161558
Q2FZM8   14 1.47368 0.903563 0.161558
Q2FZV4   10 1.05263 0.903563 0.161558
Q2FVD4   17 1.78947 0.903563 0.161558
Q2G0J3   5 0.526316 -1.27278 0.943444
Q2FX61   15 1.57895 0.903563 0.161558
Q2FVD6   9 0.947368 -1.27278 0.943444
Q2FYY7   11 1.15789 0.903563 0.161558
Q2G0W0   13 1.36842 0.903563 0.161558
Q2FXF7   12 1.26316 0.903563 0.161558
Q2G191   13 1.36842 0.903563 0.161558
Q2FYT5   13 1.36842 0.903563 0.161558
Q2G1P0   11 1.15789 0.903563 0.161558
Q2FVF8   11 1.15789 0.903563 0.161558
Q2G0Y1   6 0.631579 -1.27278 0.943444
Q2FZD2   21 2.21053 3.07991 0.0107511
Q2FZ59   14 1.47368 0.903563 0.161558
Q2G2G1   7 0.736842 -1.27278 0.943444
Q2G0F9   6 0.631579 -1.27278 0.943444
Q2G1J2   15 1.57895 0.903563 0.161558
Q2G0Q6   12 1.26316 0.903563 0.161558
Q2FYX0   12 1.26316 0.903563 0.161558
Q2FZU8   9 0.947368 -1.27278 0.943444
Q2G267   7 0.736842 -1.27278 0.943444
Q2G174   10 1.05263 0.903563 0.161558
Q2FWC3   12 1.26316 0.903563 0.161558
Q2FVN6   10 1.05263 0.903563 0.161558
Q2G2D1   15 1.57895 0.903563 0.161558
Q2FZK9   12 1.26316 0.903563 0.161558
Q2G2C9   16 1.68421 0.903563 0.161558
Q2G2V8   6 0.631579 -1.27278 0.943444
Q2FVL6   9 0.947368 -1.27278 0.943444
Q2FY45   6 0.631579 -1.27278 0.943444
Q2G2R7   10 1.05263 0.903563 0.161558
Q2FWD5   13 1.36842 0.903563 0.161558
Q2FWT3   9 0.947368 -1.27278 0.943444
Q2FY92   12 1.26316 0.903563 0.161558
Q2FZM2   8 0.842105 -1.27278 0.943444
Q2G2F0   11 1.15789 0.903563 0.161558
Q2FW30   12 1.26316 0.903563 0.161558
Q2FZV9   17 1.78947 0.903563 0.161558
Q2FVA6   13 1.36842 0.903563 0.161558
Q2G229   14 1.47368 0.903563 0.161558
Q2FZZ3   16 1.68421 0.903563 0.161558
Q2G2F4   13 1.36842 0.903563 0.161558
Q2FVA7   13 1.36842 0.903563 0.161558
Q2G0R3   10 1.05263 0.903563 0.161558
Q2G1R1   17 1.78947 0.903563 0.161558
Q2FZ79   10 1.05263 0.903563 0.161558
Q2FZ12   4 0.421053 -1.27278 0.943444
Q2FX39   12 1.26316 0.903563 0.161558
Q2G186   8 0.842105 -1.27278 0.943444
Q2FXE5   8 0.842105 -1.27278 0.943444
Q2G0A1   12 1.26316 0.903563 0.161558
Q2G0E7   11 1.15789 0.903563 0.161558
Q2G2V7   10 1.05263 0.903563 0.161558
Q2FYA6   14 1.47368 0.903563 0.161558
Q2G276   14 1.47368 0.903563 0.161558
Q2G070   19 2 3.07991 0.0107511
Q2FVZ1   10 1.05263 0.903563 0.161558
Q2FW84   8 0.842105 -1.27278 0.943444
Q2FVY9   11 1.15789 0.903563 0.161558
Q2FVD9   9 0.947368 -1.27278 0.943444
Q2G1T2   11 1.15789 0.903563 0.161558
Q2G0I3   9 0.947368 -1.27278 0.943444
Q2G0E8   43 4.52632 7.4326 4.06742e-05
Q2FW08   13 1.36842 0.903563 0.161558
Q2FVD8   9 0.947368 -1.27278 0.943444
Q2FXF5   24 2.52632 3.07991 0.0107511
Q2FXW1   26 2.73684 3.07991 0.0107511
Q2FW79   11 1.15789 0.903563 0.161558
Q2G2G0   6 0.631579 -1.27278 0.943444
P48940   11 1.15789 0.903563 0.161558
Q2FYL6   13 1.36842 0.903563 0.161558
Q2FZV8   9 0.947368 -1.27278 0.943444
Q2FYM5   8 0.842105 -1.27278 0.943444
Q2G2B6   26 2.73684 3.07991 0.0107511
Q2G1L2   10 1.05263 0.903563 0.161558
Q2G1V5   10 1.05263 0.903563 0.161558
Q2FXT0   7 0.736842 -1.27278 0.943444
Q2FY02   24 2.52632 3.07991 0.0107511
Q2FWQ4   8 0.842105 -1.27278 0.943444
Q2FYG4   8 0.842105 -1.27278 0.943444
Q2FW11   10 1.05263 0.903563 0.161558
Q2G257   17 1.7 0.903563 0.161558
Q2FWJ6   15 1.5 0.903563 0.161558
Q2FXS8   7 0.7 -1.27278 0.943444
Q2FX12   25 2.5 3.07991 0.0107511
Q2FYF1   7 0.7 -1.27278 0.943444
Q2G2E8   15 1.5 0.903563 0.161558
Q2FXE6   9 0.9 -1.27278 0.943444
Q2G2C0   9 0.9 -1.27278 0.943444
Q2G1V6   10 1 0.903563 0.161558
Q2FWZ4   14 1.4 0.903563 0.161558
Q2G2V0   10 1 0.903563 0.161558
Q9ZAH6   16 1.6 0.903563 0.161558
Q2FVU2   18 1.8 0.903563 0.161558
Q2FWI8   14 1.4 0.903563 0.161558
P0A0H0   4 0.4 -1.27278 0.943444
Q2G0C1   18 1.8 0.903563 0.161558
Q2FXH3   11 1.1 0.903563 0.161558
Q2FXI6   29 2.9 3.07991 0.0107511
Q2G1X5   13 1.3 0.903563 0.161558
Q2FV08   14 1.4 0.903563 0.161558
Q2FWT7   9 0.9 -1.27278 0.943444
Q2G210   11 1.1 0.903563 0.161558
Q2FW66   17 1.7 0.903563 0.161558
Q2FWD0   11 1.1 0.903563 0.161558
Q2FUQ1   18 1.8 0.903563 0.161558
Q2FVI6   13 1.3 0.903563 0.161558
Q2FWM7   14 1.4 0.903563 0.161558
Q2FVN2   9 0.9 -1.27278 0.943444
Q2FWR2   16 1.6 0.903563 0.161558
Q2FYH4   9 0.9 -1.27278 0.943444
Q2FYM8   4 0.4 -1.27278 0.943444
Q9RFJ6   12 1.2 0.903563 0.161558
Q2FZ42   5 0.5 -1.27278 0.943444
Q2FVX9   17 1.7 0.903563 0.161558
Q2G066   21 2.1 3.07991 0.0107511
Q2FVM3   14 1.4 0.903563 0.161558
Q2FWT1   9 0.9 -1.27278 0.943444
Q2FZB8   5 0.5 -1.27278 0.943444
Q2FUQ8   6 0.6 -1.27278 0.943444
Q2G2I7   9 0.9 -1.27278 0.943444
Q2FVF7   11 1.1 0.903563 0.161558
Q2FV52   9 0.9 -1.27278 0.943444
Q2FWE3   24 2.4 3.07991 0.0107511
Q2G144   21 2.1 3.07991 0.0107511
Q2FXZ1   13 1.3 0.903563 0.161558
Q2FX34   9 0.9 -1.27278 0.943444
Q2FWV4   6 0.6 -1.27278 0.943444
Q2FZ11   15 1.5 0.903563 0.161558
Q2G141   10 1 0.903563 0.161558
Q2FWF5   10 1 0.903563 0.161558
Q2FV34   8 0.8 -1.27278 0.943444
Q2FWQ0   23 2.3 3.07991 0.0107511
Q2FV88   13 1.3 0.903563 0.161558
Q2G2P0   8 0.8 -1.27278 0.943444
Q2FYW8   13 1.3 0.903563 0.161558
Q2G1W1   13 1.3 0.903563 0.161558
Q2FVC2   14 1.4 0.903563 0.161558
Q2G0D3   10 1 0.903563 0.161558
Q2FV89   24 2.4 3.07991 0.0107511
Q2G1U2   13 1.3 0.903563 0.161558
Q2FX32   4 0.4 -1.27278 0.943444
Q2FXS7   13 1.3 0.903563 0.161558
Q2FVX1   9 0.9 -1.27278 0.943444
Q2FVE0   9 0.9 -1.27278 0.943444
Q2G270   10 1 0.903563 0.161558
Q9EYW6   12 1.2 0.903563 0.161558
Q2FVB8   12 1.2 0.903563 0.161558
Q2FZT9   12 1.2 0.903563 0.161558
Q2G298   24 2.4 3.07991 0.0107511
Q2FX49   9 0.9 -1.27278 0.943444
Q2G0Z0   23 2.3 3.07991 0.0107511
Q2FW39   16 1.6 0.903563 0.161558
Q2G252   30 3 5.25625 0.000662855
Q2G0A3   10 1 0.903563 0.161558
Q2FYJ7   19 1.9 0.903563 0.161558
Q2FWT2   10 1 0.903563 0.161558
Q2FWQ5   14 1.4 0.903563 0.161558
Q2G2J7   10 1 0.903563 0.161558
Q2FY75   10 1 0.903563 0.161558
Q2G106   11 1.1 0.903563 0.161558
Q2FVY3   11 1.1 0.903563 0.161558
Q2FVP9   17 1.7 0.903563 0.161558
Q2FW42   10 1 0.903563 0.161558
Q2FUV9   15 1.5 0.903563 0.161558
Q2FVR7   12 1.2 0.903563 0.161558
Q2FZN1   9 0.9 -1.27278 0.943444
Q2G2Q7   21 2 3.07991 0.0107511
Q2G150   14 1.33333 0.903563 0.161558
Q2G081   14 1.33333 0.903563 0.161558
Q2FV45   13 1.2381 0.903563 0.161558
Q2FX02   15 1.42857 0.903563 0.161558
P0A0Q4   13 1.2381 0.903563 0.161558
Q2G0L9   21 2 3.07991 0.0107511
Q2FY04   18 1.71429 0.903563 0.161558
Q2FV48   9 0.857143 -1.27278 0.943444
Q2FW64   13 1.2381 0.903563 0.161558
Q2FX63   12 1.14286 0.903563 0.161558
Q2G1T3   12 1.14286 0.903563 0.161558
Q2G0K9   10 0.952381 -1.27278 0.943444
Q2FZ00   15 1.42857 0.903563 0.161558
Q2FVL9   6 0.571429 -1.27278 0.943444
Q2FW33   15 1.42857 0.903563 0.161558
Q2FWT9   18 1.71429 0.903563 0.161558
Q2FZF7   19 1.80952 0.903563 0.161558
Q2FWL1   21 2 3.07991 0.0107511
Q2FYS7   16 1.52381 0.903563 0.161558
Q2FZX3   12 1.14286 0.903563 0.161558
Q2FXR0   13 1.2381 0.903563 0.161558
Q2G2I9   8 0.761905 -1.27278 0.943444
Q2FWN1   5 0.47619 -1.27278 0.943444
Q2G297   10 0.952381 -1.27278 0.943444
Q2FVA0   14 1.33333 0.903563 0.161558
Q2FXX0   7 0.666667 -1.27278 0.943444
Q2G2P4   26 2.47619 3.07991 0.0107511
Q2G0P8   15 1.42857 0.903563 0.161558
Q2FVN3   13 1.2381 0.903563 0.161558
Q2FXK7   26 2.47619 3.07991 0.0107511
Q2FZF8   15 1.42857 0.903563 0.161558
Q2FWR0   11 1.04762 0.903563 0.161558
Q2FXL2   16 1.52381 0.903563 0.161558
Q2FWA9   15 1.42857 0.903563 0.161558
Q2G282   18 1.71429 0.903563 0.161558
Q9RQQ0   10 0.952381 -1.27278 0.943444
Q2FXD7   14 1.33333 0.903563 0.161558
Q2FUY4   10 0.952381 -1.27278 0.943444
Q2G2W4   9 0.857143 -1.27278 0.943444
Q2FZF5   26 2.47619 3.07991 0.0107511
Q2FY42   7 0.666667 -1.27278 0.943444
Q2FUS3   9 0.857143 -1.27278 0.943444
Q2G2E7   10 0.952381 -1.27278 0.943444
Q2G0S6   17 1.61905 0.903563 0.161558
Q2G0C2   15 1.42857 0.903563 0.161558
Q2FWF8   12 1.14286 0.903563 0.161558
Q2G000   29 2.7619 3.07991 0.0107511
Q2FWX2   13 1.2381 0.903563 0.161558
Q2FZS2   9 0.857143 -1.27278 0.943444
Q2FW16   8 0.761905 -1.27278 0.943444
Q2FZI2   14 1.33333 0.903563 0.161558
Q2G1Q5   9 0.857143 -1.27278 0.943444
Q2G1A5   22 2.09524 3.07991 0.0107511
Q2G0P7   11 1.04762 0.903563 0.161558
Q2FWV3   8 0.761905 -1.27278 0.943444
Q2FW51   11 1.04762 0.903563 0.161558
Q2FVI4   23 2.19048 3.07991 0.0107511
Q2FVN7   18 1.71429 0.903563 0.161558
Q2FWP9   10 0.952381 -1.27278 0.943444
Q2FXT2   16 1.52381 0.903563 0.161558
P0A0F4   15 1.42857 0.903563 0.161558
Q2G126   18 1.71429 0.903563 0.161558
Q2FW82   9 0.857143 -1.27278 0.943444
Q2FY44   19 1.80952 0.903563 0.161558
Q2G0N9   26 2.47619 3.07991 0.0107511
Q2G0Z9   9 0.857143 -1.27278 0.943444
Q2FV81   13 1.2381 0.903563 0.161558
Q2FYC4   11 1.04762 0.903563 0.161558
Q2G178   20 1.90476 0.903563 0.161558
Q2G079   27 2.57143 3.07991 0.0107511
Q2G2B7   23 2.19048 3.07991 0.0107511
Q2FVF5   15 1.42857 0.903563 0.161558
Q2G2W2   17 1.61905 0.903563 0.161558
Q2G1I2   19 1.80952 0.903563 0.161558
Q2G245   5 0.47619 -1.27278 0.943444
Q2G1H7   10 0.909091 -1.27278 0.943444
Q2FWF1   11 1 0.903563 0.161558
Q2FZZ9   23 2.09091 3.07991 0.0107511
Q2G1W3   17 1.54545 0.903563 0.161558
Q2G204   17 1.54545 0.903563 0.161558
Q2G1H1   25 2.27273 3.07991 0.0107511
Q2FXK3   15 1.36364 0.903563 0.161558
Q2G2H8   14 1.27273 0.903563 0.161558
Q2FZP9   16 1.45455 0.903563 0.161558
Q2FWI2   14 1.27273 0.903563 0.161558
Q2FYZ6   12 1.09091 0.903563 0.161558
Q2FXS1   17 1.54545 0.903563 0.161558
Q2G200   16 1.45455 0.903563 0.161558
Q2G2L5   9 0.818182 -1.27278 0.943444
Q2FY73   14 1.27273 0.903563 0.161558
Q2G177   11 1 0.903563 0.161558
Q2G2F9   12 1.09091 0.903563 0.161558
Q2FV27   16 1.45455 0.903563 0.161558
Q2FZ56   16 1.45455 0.903563 0.161558
Q2FVF3   12 1.09091 0.903563 0.161558
Q2G0B6   42 3.81818 5.25625 0.000662855
Q2G2S5   12 1.09091 0.903563 0.161558
Q2FW68   21 1.90909 0.903563 0.161558
Q2FWX7   9 0.818182 -1.27278 0.943444
Q2FWB6   15 1.36364 0.903563 0.161558
Q2FXA9   16 1.45455 0.903563 0.161558
Q2FXP3   16 1.45455 0.903563 0.161558
Q2FUX5   15 1.36364 0.903563 0.161558
Q2FZZ4   26 2.36364 3.07991 0.0107511
Q2FX98   16 1.45455 0.903563 0.161558
Q2FV23   14 1.27273 0.903563 0.161558
Q2FUR1   13 1.18182 0.903563 0.161558
Q2FY49   18 1.63636 0.903563 0.161558
Q2G017   10 0.909091 -1.27278 0.943444
Q2G2K9   15 1.36364 0.903563 0.161558
Q2G2N9   19 1.72727 0.903563 0.161558
Q2G0E9   15 1.36364 0.903563 0.161558
Q2FY19   12 1.09091 0.903563 0.161558
Q2G1E3   9 0.818182 -1.27278 0.943444
Q2FW17   5 0.454545 -1.27278 0.943444
Q2FWK9   32 2.90909 3.07991 0.0107511
Q2G2Q6   21 1.90909 0.903563 0.161558
Q2G2Q5   20 1.81818 0.903563 0.161558
Q2G1U9   20 1.81818 0.903563 0.161558
Q2G299   11 1 0.903563 0.161558
Q2FX75   6 0.545455 -1.27278 0.943444
Q2G058   20 1.81818 0.903563 0.161558
Q2G0E3   9 0.818182 -1.27278 0.943444
Q2FYK0   17 1.54545 0.903563 0.161558
Q2G2K6   9 0.818182 -1.27278 0.943444
Q2FYN0   11 1 0.903563 0.161558
Q2FVK7   16 1.45455 0.903563 0.161558
Q2FX15   13 1.18182 0.903563 0.161558
Q2FVN9   10 0.909091 -1.27278 0.943444
Q2FWX0   11 1 0.903563 0.161558
Q2G143   18 1.63636 0.903563 0.161558
Q2G0C7   14 1.27273 0.903563 0.161558
Q2G0K6   20 1.81818 0.903563 0.161558
Q2FZZ1   10 0.909091 -1.27278 0.943444
Q2FV13   19 1.72727 0.903563 0.161558
Q2G128   16 1.45455 0.903563 0.161558
Q2FXU2   24 2.18182 3.07991 0.0107511
Q2G2R4   27 2.45455 3.07991 0.0107511
Q2FXM1   28 2.54545 3.07991 0.0107511
Q8KQR1   7 0.636364 -1.27278 0.943444
Q2G2Q9   20 1.81818 0.903563 0.161558
Q2FVG9   7 0.636364 -1.27278 0.943444
Q2FV56   10 0.909091 -1.27278 0.943444
Q2FWG7   16 1.3913 0.903563 0.161558
Q2G0T1   29 2.52174 3.07991 0.0107511
Q2FXB9   16 1.3913 0.903563 0.161558
Q2FZP3   13 1.13043 0.903563 0.161558
Q2FZQ2   12 1.04348 0.903563 0.161558
Q2FXS4   20 1.73913 0.903563 0.161558
Q2FZ21   11 0.956522 -1.27278 0.943444
Q2G2X2   30 2.6087 3.07991 0.0107511
Q2FZF6   35 3.04348 5.25625 0.000662855
Q2FYA0   14 1.21739 0.903563 0.161558
Q2G2A9   11 0.956522 -1.27278 0.943444
Q2FYB9   20 1.73913 0.903563 0.161558
Q2FYI4   27 2.34783 3.07991 0.0107511
Q2FYL4   24 2.08696 3.07991 0.0107511
Q2G1T0   13 1.13043 0.903563 0.161558
Q2FXW7   14 1.21739 0.903563 0.161558
Q2FZA1   20 1.73913 0.903563 0.161558
Q2FY76   9 0.782609 -1.27278 0.943444
Q2FZ97   21 1.82609 0.903563 0.161558
Q2G1I4   14 1.21739 0.903563 0.161558
Q2FYQ6   9 0.782609 -1.27278 0.943444
Q2FXL6   26 2.26087 3.07991 0.0107511
Q2G2G6   6 0.521739 -1.27278 0.943444
Q2FVH1   11 0.956522 -1.27278 0.943444
Q2FYA8   13 1.13043 0.903563 0.161558
Q2G2M5   32 2.78261 3.07991 0.0107511
Q2FV99   13 1.13043 0.903563 0.161558
Q2G105   10 0.869565 -1.27278 0.943444
Q2FW23   17 1.47826 0.903563 0.161558
Q2G012   6 0.521739 -1.27278 0.943444
Q2G2V5   11 0.956522 -1.27278 0.943444
Q2FW07   32 2.78261 3.07991 0.0107511
Q2G0F2   21 1.82609 0.903563 0.161558
Q2FZC9   8 0.695652 -1.27278 0.943444
Q2FXE9   11 0.956522 -1.27278 0.943444
Q2FV47   17 1.47826 0.903563 0.161558
Q2G2Q8   18 1.56522 0.903563 0.161558
Q2FYE7   20 1.73913 0.903563 0.161558
Q2FUT3   14 1.21739 0.903563 0.161558
Q2G068   26 2.26087 3.07991 0.0107511
Q2G2D3   12 1.04348 0.903563 0.161558
Q2FYK4   29 2.52174 3.07991 0.0107511
Q2FX36   17 1.47826 0.903563 0.161558
Q2G0A4   8 0.695652 -1.27278 0.943444
Q2G080   17 1.47826 0.903563 0.161558
Q2FUT1   16 1.3913 0.903563 0.161558
Q2FYH3   16 1.3913 0.903563 0.161558
Q2FXA7   35 3.04348 5.25625 0.000662855
Q2G2Y6   7 0.608696 -1.27278 0.943444
Q2FY55   28 2.43478 3.07991 0.0107511
Q2FY61   16 1.3913 0.903563 0.161558
Q2G0E2   20 1.73913 0.903563 0.161558
Q2FVY1   30 2.6087 3.07991 0.0107511
Q2FUV1   18 1.56522 0.903563 0.161558
Q2FUS9   11 0.956522 -1.27278 0.943444
Q2G1A1   12 1.04348 0.903563 0.161558
P60639   12 1.04348 0.903563 0.161558
Q2FZE9   8 0.695652 -1.27278 0.943444
Q2G1I9   13 1.13043 0.903563 0.161558
Q2FWN0   19 1.65217 0.903563 0.161558
Q2FZE3   16 1.3913 0.903563 0.161558
Q93Q23   10 0.869565 -1.27278 0.943444
Q2FWE9   31 2.69565 3.07991 0.0107511
Q2FUS1   19 1.65217 0.903563 0.161558
Q2FVM5   20 1.73913 0.903563 0.161558
Q2G2N7   12 1.04348 0.903563 0.161558
Q2FWG0   12 1.04348 0.903563 0.161558
Q2FXV7   8 0.695652 -1.27278 0.943444
Q2FW69   8 0.695652 -1.27278 0.943444
P0A0F8   10 0.869565 -1.27278 0.943444
Q2G055   18 1.56522 0.903563 0.161558
Q2FV37   12 1.04348 0.903563 0.161558
Q2G225   10 0.869565 -1.27278 0.943444
Q2FXG2   32 2.78261 3.07991 0.0107511
Q2FY87   10 0.869565 -1.27278 0.943444
Q2FWR7   17 1.47826 0.903563 0.161558
Q2G1U6   19 1.65217 0.903563 0.161558
Q2G006   16 1.3913 0.903563 0.161558
Q2G2I6   13 1.08333 0.903563 0.161558
Q2FWS1   7 0.583333 -1.27278 0.943444
Q2FYF5   19 1.58333 0.903563 0.161558
Q2G0F1   18 1.5 0.903563 0.161558
Q2G0J2   17 1.41667 0.903563 0.161558
Q2FXE3   15 1.25 0.903563 0.161558
Q2FYV8   15 1.25 0.903563 0.161558
Q2G1X6   32 2.66667 3.07991 0.0107511
Q2FUP5   18 1.5 0.903563 0.161558
Q2G1A4   17 1.41667 0.903563 0.161558
Q2G0H9   24 2 3.07991 0.0107511
Q2G0M0   27 2.25 3.07991 0.0107511
Q2FYK6   15 1.25 0.903563 0.161558
Q2G023   19 1.58333 0.903563 0.161558
Q2G0G2   21 1.75 0.903563 0.161558
Q2FXC0   11 0.916667 -1.27278 0.943444
Q2FXF1   17 1.41667 0.903563 0.161558
Q2FW00   16 1.33333 0.903563 0.161558
Q2G1E7   12 1 0.903563 0.161558
Q2FWE7   16 1.33333 0.903563 0.161558
Q2FY32   27 2.25 3.07991 0.0107511
Q2FUU0   25 2.08333 3.07991 0.0107511
Q2FVU5   20 1.66667 0.903563 0.161558
Q2G062   16 1.33333 0.903563 0.161558
Q2FV26   12 1 0.903563 0.161558
Q2FW97   24 2 3.07991 0.0107511
Q2FZY8   11 0.916667 -1.27278 0.943444
Q2G277   13 1.08333 0.903563 0.161558
Q2G0V1   10 0.833333 -1.27278 0.943444
Q2FWJ3   23 1.91667 0.903563 0.161558
Q2G2J2   13 1.08333 0.903563 0.161558
Q2FVB0   10 0.833333 -1.27278 0.943444
Q2G278   13 1.08333 0.903563 0.161558
Q2G107   12 1 0.903563 0.161558
P0A0M9   23 1.91667 0.903563 0.161558
Q2G067   9 0.75 -1.27278 0.943444
Q2FV55   17 1.41667 0.903563 0.161558
Q2G1L3   16 1.33333 0.903563 0.161558
Q2G2R0   30 2.5 3.07991 0.0107511
Q2G2T3   11 0.916667 -1.27278 0.943444
Q2FWA8   14 1.16667 0.903563 0.161558
Q2G056   30 2.5 3.07991 0.0107511
Q2FWR1   19 1.58333 0.903563 0.161558
Q2FXP9   16 1.33333 0.903563 0.161558
Q2FZI4   10 0.833333 -1.27278 0.943444
Q2G2L7   17 1.41667 0.903563 0.161558
Q2FVG1   13 1.08333 0.903563 0.161558
Q2G1I7   19 1.58333 0.903563 0.161558
Q2FVB6   18 1.5 0.903563 0.161558
Q2G001   20 1.66667 0.903563 0.161558
Q2FUX3   11 0.916667 -1.27278 0.943444
Q2G1Q9   33 2.75 3.07991 0.0107511
Q2G2S9   19 1.58333 0.903563 0.161558
Q2FXZ8   13 1.08333 0.903563 0.161558
Q2FZI7   30 2.5 3.07991 0.0107511
Q2FUS6   45 3.75 5.25625 0.000662855
Q2FUZ6   22 1.83333 0.903563 0.161558
Q2FYQ9   13 1.08333 0.903563 0.161558
Q2FYS8   16 1.33333 0.903563 0.161558
Q2FYS6   16 1.33333 0.903563 0.161558
Q2FZG6   11 0.916667 -1.27278 0.943444
Q2G1L9   10 0.833333 -1.27278 0.943444
Q2FXT3   18 1.5 0.903563 0.161558
Q2FZN9   16 1.33333 0.903563 0.161558
Q2FW20   19 1.58333 0.903563 0.161558
Q2G0H3   15 1.25 0.903563 0.161558
Q2FV98   22 1.83333 0.903563 0.161558
Q2FXR7   15 1.25 0.903563 0.161558
Q2G1T4   19 1.58333 0.903563 0.161558
Q2FW38   20 1.66667 0.903563 0.161558
Q2G2P6   19 1.58333 0.903563 0.161558
Q2FVL7   27 2.25 3.07991 0.0107511
Q2FVY2   23 1.91667 0.903563 0.161558
Q2FYZ0   24 2 3.07991 0.0107511
Q2FYW2   12 1 0.903563 0.161558
P60643   12 1 0.903563 0.161558
Q2G265   12 1 0.903563 0.161558
Q2FV42   13 1.08333 0.903563 0.161558
Q2FXN0   9 0.75 -1.27278 0.943444
Q2G2D9   15 1.25 0.903563 0.161558
Q2FV75   15 1.25 0.903563 0.161558
Q2FYE0   13 1.08333 0.903563 0.161558
Q2FX03   9 0.75 -1.27278 0.943444
Q2FX89   30 2.5 3.07991 0.0107511
Q2FX43   9 0.75 -1.27278 0.943444
Q2FV69   17 1.36 0.903563 0.161558
P72360   11 0.88 -1.27278 0.943444
Q2FVQ1   24 1.92 0.903563 0.161558
Q2FYG7   19 1.52 0.903563 0.161558
Q2G1J8   14 1.12 0.903563 0.161558
Q2FW77   20 1.6 0.903563 0.161558
Q2FWI4   20 1.6 0.903563 0.161558
Q2FX62   13 1.04 0.903563 0.161558
Q2G0U6   26 2.08 3.07991 0.0107511
Q2G0P2   15 1.2 0.903563 0.161558
Q2G0B8   24 1.92 0.903563 0.161558
Q2FVL3   14 1.12 0.903563 0.161558
Q2G1K8   15 1.2 0.903563 0.161558
Q2G2R9   18 1.44 0.903563 0.161558
Q2G2I3   12 0.96 -1.27278 0.943444
Q2FY56   10 0.8 -1.27278 0.943444
Q2G0B1   15 1.2 0.903563 0.161558
Q2G1T1   30 2.4 3.07991 0.0107511
Q2FVX5   15 1.2 0.903563 0.161558
Q2G0H8   12 0.96 -1.27278 0.943444
Q2FVT3   16 1.28 0.903563 0.161558
Q2FWF6   13 1.04 0.903563 0.161558
Q2FWZ6   26 2.08 3.07991 0.0107511
Q2FZ77   34 2.72 3.07991 0.0107511
Q2G0H0   11 0.88 -1.27278 0.943444
Q2G2G7   27 2.16 3.07991 0.0107511
Q2G117   13 1.04 0.903563 0.161558
Q2FXG9   35 2.8 3.07991 0.0107511
Q2FWE4   25 2 3.07991 0.0107511
Q2FUS0   25 2 3.07991 0.0107511
Q2FWR3   12 0.96 -1.27278 0.943444
Q2FYA9   9 0.72 -1.27278 0.943444
Q2G0Y5   31 2.48 3.07991 0.0107511
Q2FZZ8   17 1.36 0.903563 0.161558
Q2G1Z6   15 1.2 0.903563 0.161558
Q2FX53   14 1.12 0.903563 0.161558
Q2FZC4   16 1.28 0.903563 0.161558
Q2FUS5   15 1.2 0.903563 0.161558
Q2G1R0   17 1.36 0.903563 0.161558
Q2G0D5   18 1.44 0.903563 0.161558
Q2FY18   19 1.52 0.903563 0.161558
Q2FYH8   9 0.72 -1.27278 0.943444
Q2G1F2   28 2.24 3.07991 0.0107511
Q2G0Q5   21 1.68 0.903563 0.161558
Q2FVR2   15 1.2 0.903563 0.161558
Q2FZE7   10 0.8 -1.27278 0.943444
Q2G0I0   14 1.12 0.903563 0.161558
Q2G0R1   27 2.16 3.07991 0.0107511
Q2G0L7   35 2.8 3.07991 0.0107511
Q2FWI1   14 1.12 0.903563 0.161558
Q2G0F7   10 0.8 -1.27278 0.943444
Q2FXY3   38 3.04 5.25625 0.000662855
P0A084   23 1.84 0.903563 0.161558
Q2G0G5   32 2.56 3.07991 0.0107511
Q2FZE5   16 1.28 0.903563 0.161558
Q2G0A2   18 1.44 0.903563 0.161558
Q2FVE8   11 0.88 -1.27278 0.943444
Q2G2M8   20 1.6 0.903563 0.161558
Q2FYH7   11 0.88 -1.27278 0.943444
Q2FVR8   19 1.52 0.903563 0.161558
Q2FZU9   13 1.04 0.903563 0.161558
Q2FYX7   12 0.96 -1.27278 0.943444
Q2G280   34 2.72 3.07991 0.0107511
Q2FVG5   22 1.76 0.903563 0.161558
Q2FWX1   27 2.16 3.07991 0.0107511
Q2FVB3   13 1.04 0.903563 0.161558
Q2G2A1   24 1.92 0.903563 0.161558
Q2G1W7   13 1.04 0.903563 0.161558
Q2FW36   17 1.36 0.903563 0.161558
P31337   29 2.32 3.07991 0.0107511
Q2FXB8   16 1.28 0.903563 0.161558
Q2G2F3   29 2.32 3.07991 0.0107511
Q2FYM7   7 0.56 -1.27278 0.943444
Q2FYB2   14 1.12 0.903563 0.161558
Q2G2E2   19 1.46154 0.903563 0.161558
Q2G2G9   15 1.15385 0.903563 0.161558
Q2FVC5   13 1 0.903563 0.161558
Q2G0T3   29 2.23077 3.07991 0.0107511
Q2G074   16 1.23077 0.903563 0.161558
Q2G016   24 1.84615 0.903563 0.161558
Q2G0G4   21 1.61538 0.903563 0.161558
Q2G2K1   13 1 0.903563 0.161558
Q2FXE1   13 1 0.903563 0.161558
Q2FWD2   31 2.38462 3.07991 0.0107511
Q2G1Q0   17 1.30769 0.903563 0.161558
Q2G073   15 1.15385 0.903563 0.161558
Q2G1T7   16 1.23077 0.903563 0.161558
Q2FVI3   21 1.61538 0.903563 0.161558
Q2FZ93   19 1.46154 0.903563 0.161558
Q2FVQ7   14 1.07692 0.903563 0.161558
Q2G2B9   14 1.07692 0.903563 0.161558
Q2FZN5   15 1.15385 0.903563 0.161558
Q2FY72   16 1.23077 0.903563 0.161558
Q2G0A0   22 1.69231 0.903563 0.161558
Q2FZQ8   15 1.15385 0.903563 0.161558
Q2FXP1   31 2.38462 3.07991 0.0107511
P0A0B7   24 1.84615 0.903563 0.161558
Q2FYW0   34 2.61538 3.07991 0.0107511
Q2G230   34 2.61538 3.07991 0.0107511
Q2G0H5   15 1.15385 0.903563 0.161558
Q2G0B7   23 1.76923 0.903563 0.161558
Q2G131   15 1.15385 0.903563 0.161558
Q2G0Y4   12 0.923077 -1.27278 0.943444
Q2G2L0   16 1.23077 0.903563 0.161558
Q2G101   34 2.61538 3.07991 0.0107511
Q2G036   31 2.38462 3.07991 0.0107511
Q2FXN3   16 1.23077 0.903563 0.161558
Q2FWY2   32 2.46154 3.07991 0.0107511
Q2FXK6   16 1.23077 0.903563 0.161558
Q2G2Y3   17 1.30769 0.903563 0.161558
Q2G1P8   18 1.38462 0.903563 0.161558
Q2G0N7   33 2.53846 3.07991 0.0107511
Q2FW43   11 0.846154 -1.27278 0.943444
Q2G2N4   20 1.53846 0.903563 0.161558
Q2FW59   23 1.76923 0.903563 0.161558
Q2G1V0   11 0.846154 -1.27278 0.943444
Q2G010   17 1.30769 0.903563 0.161558
Q2FWJ4   8 0.615385 -1.27278 0.943444
Q2FUR3   32 2.46154 3.07991 0.0107511
Q2FXE4   15 1.15385 0.903563 0.161558
Q2FY36   22 1.69231 0.903563 0.161558
Q2G1Q7   19 1.46154 0.903563 0.161558
Q2FX09   35 2.69231 3.07991 0.0107511
Q2G0Z1   27 2.07692 3.07991 0.0107511
Q2FWJ1   22 1.69231 0.903563 0.161558
Q2FUT4   20 1.53846 0.903563 0.161558
Q2FYI1   26 2 3.07991 0.0107511
Q2FXQ8   35 2.69231 3.07991 0.0107511
Q2FUZ0   21 1.61538 0.903563 0.161558
P0A086   24 1.84615 0.903563 0.161558
Q2FZM0   15 1.15385 0.903563 0.161558
Q2FXL3   27 2.07692 3.07991 0.0107511
Q2G2K7   14 1.07692 0.903563 0.161558
Q2FVL1   19 1.46154 0.903563 0.161558
Q2FW21   12 0.923077 -1.27278 0.943444
Q2G201   19 1.46154 0.903563 0.161558
Q2FVV6   12 0.923077 -1.27278 0.943444
Q2FV03   24 1.84615 0.903563 0.161558
Q2G2T2   13 1 0.903563 0.161558
Q2FZ44   12 0.923077 -1.27278 0.943444
Q2G1N7   16 1.23077 0.903563 0.161558
Q2G172   14 1.07692 0.903563 0.161558
Q2G208   16 1.23077 0.903563 0.161558
Q2FZR7   14 1.07692 0.903563 0.161558
Q2G2K2   8 0.615385 -1.27278 0.943444
Q2FVA4   21 1.61538 0.903563 0.161558
Q2G0F5   18 1.38462 0.903563 0.161558
Q2G0X0   16 1.23077 0.903563 0.161558
Q2FXU0   26 2 3.07991 0.0107511
Q2FXX9   31 2.38462 3.07991 0.0107511
Q2G2K8   15 1.15385 0.903563 0.161558
Q2G0X1   15 1.11111 0.903563 0.161558
Q2FXI8   10 0.740741 -1.27278 0.943444
Q2G0L1   20 1.48148 0.903563 0.161558
Q2FX07   12 0.888889 -1.27278 0.943444
Q2G139   15 1.11111 0.903563 0.161558
Q2FUV5   28 2.07407 3.07991 0.0107511
Q2FVD0   14 1.03704 0.903563 0.161558
Q2FX10   11 0.814815 -1.27278 0.943444
Q2G1W5   31 2.2963 3.07991 0.0107511
Q2G1Y7   14 1.03704 0.903563 0.161558
Q2G190   17 1.25926 0.903563 0.161558
Q2FV59   16 1.18519 0.903563 0.161558
Q2FZS3   11 0.814815 -1.27278 0.943444
Q2FX90   26 1.92593 0.903563 0.161558
Q2FW85   15 1.11111 0.903563 0.161558
Q2FZ65   21 1.55556 0.903563 0.161558
Q2FXJ7   31 2.2963 3.07991 0.0107511
Q2FVW2   17 1.25926 0.903563 0.161558
Q2G0H4   21 1.55556 0.903563 0.161558
Q2FVV4   13 0.962963 -1.27278 0.943444
Q2FUR9   11 0.814815 -1.27278 0.943444
Q2FW06   11 0.814815 -1.27278 0.943444
Q2FY84   21 1.55556 0.903563 0.161558
Q2G132   30 2.22222 3.07991 0.0107511
Q2G0C9   11 0.814815 -1.27278 0.943444
Q2G2N1   9 0.666667 -1.27278 0.943444
Q2FVF2   20 1.48148 0.903563 0.161558
Q2FZ30   14 1.03704 0.903563 0.161558
Q2FXX8   46 3.40741 5.25625 0.000662855
Q2FZX6   17 1.25926 0.903563 0.161558
Q2G1Z2   16 1.18519 0.903563 0.161558
Q2G0G7   21 1.55556 0.903563 0.161558
Q2FV53   21 1.55556 0.903563 0.161558
Q2FV28   33 2.44444 3.07991 0.0107511
Q2G097   21 1.55556 0.903563 0.161558
Q2FZC5   26 1.92593 0.903563 0.161558
Q2FY77   16 1.18519 0.903563 0.161558
Q2FVA9   36 2.66667 3.07991 0.0107511
Q2G2W5   8 0.592593 -1.27278 0.943444
Q2FX97   34 2.51852 3.07991 0.0107511
Q2G1F3   17 1.25926 0.903563 0.161558
Q2FYU1   9 0.666667 -1.27278 0.943444
Q2FUP6   14 1.03704 0.903563 0.161558
Q2G2U7   17 1.25926 0.903563 0.161558
Q2FY09   16 1.18519 0.903563 0.161558
Q2G1J6   26 1.92593 0.903563 0.161558
Q2G059   19 1.40741 0.903563 0.161558
Q2FVK5   7 0.518519 -1.27278 0.943444
Q2G0H7   17 1.25926 0.903563 0.161558
Q2FWN2   13 0.962963 -1.27278 0.943444
Q2FYV7   30 2.22222 3.07991 0.0107511
Q2G236   37 2.74074 3.07991 0.0107511
Q2FZR6   11 0.814815 -1.27278 0.943444
Q2G1P9   15 1.11111 0.903563 0.161558
Q2G0R9   45 3.33333 5.25625 0.000662855
Q2FUZ9   27 2 3.07991 0.0107511
Q2FVP2   21 1.55556 0.903563 0.161558
Q2FXC8   16 1.18519 0.903563 0.161558
Q2FVC4   17 1.25926 0.903563 0.161558
Q2FZ29   21 1.55556 0.903563 0.161558
Q2FYR8   27 1.92857 0.903563 0.161558
Q2FY23   30 2.14286 3.07991 0.0107511
Q2G0D4   19 1.35714 0.903563 0.161558
Q2FZ38   26 1.85714 0.903563 0.161558
Q2FXH1   15 1.07143 0.903563 0.161558
Q2FXZ9   17 1.21429 0.903563 0.161558
Q2G1V3   12 0.857143 -1.27278 0.943444
Q2FVZ0   19 1.35714 0.903563 0.161558
Q2FV95   12 0.857143 -1.27278 0.943444
Q2G196   29 2.07143 3.07991 0.0107511
Q2FZ61   31 2.21429 3.07991 0.0107511
Q2FW27   33 2.35714 3.07991 0.0107511
Q2FWH2   17 1.21429 0.903563 0.161558
Q2FZQ9   13 0.928571 -1.27278 0.943444
Q2FWQ9   37 2.64286 3.07991 0.0107511
Q2G1N5   15 1.07143 0.903563 0.161558
Q2FZP8   19 1.35714 0.903563 0.161558
Q2FXC2   18 1.28571 0.903563 0.161558
Q2G0X9   10 0.714286 -1.27278 0.943444
Q2FX08   12 0.857143 -1.27278 0.943444
Q2FUV2   39 2.78571 3.07991 0.0107511
Q2FZT8   13 0.928571 -1.27278 0.943444
Q2G2N2   15 1.07143 0.903563 0.161558
Q2G0M1   28 2 3.07991 0.0107511
Q2FVX8   44 3.14286 5.25625 0.000662855
Q2G220   25 1.78571 0.903563 0.161558
Q2FW37   19 1.35714 0.903563 0.161558
Q2G203   28 2 3.07991 0.0107511
Q2FY89   13 0.928571 -1.27278 0.943444
Q2G1K7   39 2.78571 3.07991 0.0107511
Q2G013   15 1.07143 0.903563 0.161558
Q2FV91   18 1.28571 0.903563 0.161558
Q2FW92   26 1.85714 0.903563 0.161558
Q2G1U5   19 1.35714 0.903563 0.161558
Q2G2A6   12 0.857143 -1.27278 0.943444
Q2G0G9   17 1.21429 0.903563 0.161558
P0A088   9 0.642857 -1.27278 0.943444
Q2G0B4   14 1 0.903563 0.161558
Q2G0X7   14 1 0.903563 0.161558
Q2G0S0   15 1.07143 0.903563 0.161558
Q2FW12   20 1.42857 0.903563 0.161558
Q2G0J7   35 2.5 3.07991 0.0107511
Q2FW76   15 1.07143 0.903563 0.161558
Q2G1Z7   27 1.92857 0.903563 0.161558
Q2G2S1   31 2.21429 3.07991 0.0107511
Q2G1B1   24 1.71429 0.903563 0.161558
Q2FVP3   14 1 0.903563 0.161558
Q2G1V1   25 1.78571 0.903563 0.161558
Q2G1H8   23 1.64286 0.903563 0.161558
Q2G149   30 2.14286 3.07991 0.0107511
Q2FXC7   16 1.14286 0.903563 0.161558
Q2G019   19 1.35714 0.903563 0.161558
Q2FWL6   30 2.14286 3.07991 0.0107511
Q2G199   17 1.21429 0.903563 0.161558
Q2FY41   8 0.571429 -1.27278 0.943444
Q2FX33   37 2.64286 3.07991 0.0107511
Q2G181   19 1.35714 0.903563 0.161558
Q2FVT1   13 0.928571 -1.27278 0.943444
Q2G0Z5   19 1.35714 0.903563 0.161558
Q2FZC7   21 1.5 0.903563 0.161558
Q2G1U0   28 2 3.07991 0.0107511
Q2FW18   16 1.14286 0.903563 0.161558
Q2G0H1   16 1.14286 0.903563 0.161558
Q2FX22   12 0.857143 -1.27278 0.943444
Q2G157   29 2.07143 3.07991 0.0107511
Q2G2J5   14 1 0.903563 0.161558
Q2FZH9   13 0.928571 -1.27278 0.943444
Q2FZA6   10 0.714286 -1.27278 0.943444
Q2G1N6   13 0.928571 -1.27278 0.943444
Q2FVR4   28 2 3.07991 0.0107511
Q2FY13   37 2.64286 3.07991 0.0107511
Q2G025   34 2.42857 3.07991 0.0107511
Q2FV36   17 1.21429 0.903563 0.161558
Q2G0W9   15 1.07143 0.903563 0.161558
Q2G0L0   38 2.71429 3.07991 0.0107511
Q2FUR2   18 1.28571 0.903563 0.161558
Q2FVJ9   25 1.78571 0.903563 0.161558
Q2G1S8   15 1.03448 0.903563 0.161558
Q2FVJ5   33 2.27586 3.07991 0.0107511
Q2FZ39   36 2.48276 3.07991 0.0107511
Q2FWP6   13 0.896552 -1.27278 0.943444
Q2FVB4   29 2 3.07991 0.0107511
Q2G0V7   32 2.2069 3.07991 0.0107511
Q2FUV4   25 1.72414 0.903563 0.161558
Q2FYG5   32 2.2069 3.07991 0.0107511
Q2FW71   18 1.24138 0.903563 0.161558
Q2FZB1   14 0.965517 -1.27278 0.943444
Q2G0Y9   33 2.27586 3.07991 0.0107511
Q2G0X4   13 0.896552 -1.27278 0.943444
Q2FZL2   16 1.10345 0.903563 0.161558
Q2FVS1   19 1.31034 0.903563 0.161558
Q2G099   39 2.68966 3.07991 0.0107511
Q2FZN0   27 1.86207 0.903563 0.161558
Q2FZ50   18 1.24138 0.903563 0.161558
Q2G0X8   12 0.827586 -1.27278 0.943444
Q2G167   33 2.27586 3.07991 0.0107511
Q2G086   25 1.72414 0.903563 0.161558
Q2G0D0   25 1.72414 0.903563 0.161558
Q2FWG3   29 2 3.07991 0.0107511
Q2G228   49 3.37931 5.25625 0.000662855
Q2FWW8   22 1.51724 0.903563 0.161558
Q2FYL0   13 0.896552 -1.27278 0.943444
Q2FXX2   29 2 3.07991 0.0107511
Q2G0C4   15 1.03448 0.903563 0.161558
Q2FZA2   34 2.34483 3.07991 0.0107511
Q2FWL0   26 1.7931 0.903563 0.161558
Q2FUY9   37 2.55172 3.07991 0.0107511
Q2G0T8   25 1.72414 0.903563 0.161558
Q2FWK0   37 2.55172 3.07991 0.0107511
Q2G0D9   21 1.44828 0.903563 0.161558
Q2FZF3   14 0.965517 -1.27278 0.943444
Q2FZ17   27 1.86207 0.903563 0.161558
Q2G0T6   21 1.44828 0.903563 0.161558
Q2G140   17 1.17241 0.903563 0.161558
Q2G2F2   11 0.758621 -1.27278 0.943444
Q2FXG0   16 1.10345 0.903563 0.161558
Q2FWR4   24 1.65517 0.903563 0.161558
Q2G195   24 1.65517 0.903563 0.161558
Q2FVY4   26 1.7931 0.903563 0.161558
Q2G1I6   34 2.34483 3.07991 0.0107511
Q2FVD5   29 2 3.07991 0.0107511
Q2FZM1   22 1.51724 0.903563 0.161558
Q2FVG0   33 2.27586 3.07991 0.0107511
Q2FZM7   24 1.65517 0.903563 0.161558
Q2FZB2   13 0.896552 -1.27278 0.943444
Q2G287   31 2.13793 3.07991 0.0107511
Q2FWG4   18 1.24138 0.903563 0.161558
Q2G2B3   15 1.03448 0.903563 0.161558
Q2FY48   19 1.31034 0.903563 0.161558
Q9ZNI1   20 1.37931 0.903563 0.161558
Q2FV94   25 1.72414 0.903563 0.161558
Q2G2X5   14 0.965517 -1.27278 0.943444
Q2FVX6   30 2.06897 3.07991 0.0107511
Q2G060   21 1.44828 0.903563 0.161558
Q2FVG2   17 1.17241 0.903563 0.161558
Q2G1Q1   16 1.10345 0.903563 0.161558
Q2G1F1   18 1.24138 0.903563 0.161558
Q2FXC5   16 1.10345 0.903563 0.161558
Q2G2B0   11 0.758621 -1.27278 0.943444
Q2FXR6   15 1.03448 0.903563 0.161558
Q2FXE0   22 1.51724 0.903563 0.161558
Q2FUY3   44 3.03448 5.25625 0.000662855
Q2G1S6   13 0.896552 -1.27278 0.943444
Q2FVE9   13 0.896552 -1.27278 0.943444
Q2FVU7   30 2.06897 3.07991 0.0107511
Q2FVM7   35 2.41379 3.07991 0.0107511
Q2FVU6   17 1.17241 0.903563 0.161558
Q2FVA1   38 2.62069 3.07991 0.0107511
Q2FWB8   49 3.37931 5.25625 0.000662855
Q2FYR5   28 1.93103 0.903563 0.161558
Q2G261   20 1.37931 0.903563 0.161558
Q2G264   34 2.34483 3.07991 0.0107511
Q2G0U4   16 1.10345 0.903563 0.161558
Q2G226   15 1.03448 0.903563 0.161558
Q2FZT7   14 0.965517 -1.27278 0.943444
Q2FXJ4   19 1.31034 0.903563 0.161558
Q2G047   28 1.93103 0.903563 0.161558
Q2FWD9   20 1.37931 0.903563 0.161558
Q2FZH2   20 1.37931 0.903563 0.161558
Q2G044   17 1.17241 0.903563 0.161558
Q2FVZ8   17 1.17241 0.903563 0.161558
Q2G1C5   13 0.896552 -1.27278 0.943444
Q2G1Z1   18 1.24138 0.903563 0.161558
Q2G135   33 2.27586 3.07991 0.0107511
Q2FVE5   39 2.68966 3.07991 0.0107511
Q2FZ70   40 2.75862 3.07991 0.0107511
Q2G2A0   35 2.41379 3.07991 0.0107511
Q2G224   30 2 3.07991 0.0107511
P0A0K3   22 1.46667 0.903563 0.161558
Q2G1A8   37 2.46667 3.07991 0.0107511
Q2G1P5   19 1.26667 0.903563 0.161558
Q2FV93   13 0.866667 -1.27278 0.943444
Q2FXC4   17 1.13333 0.903563 0.161558
Q2FY74   13 0.866667 -1.27278 0.943444
Q2G1M1   35 2.33333 3.07991 0.0107511
Q9EZ11   24 1.6 0.903563 0.161558
Q2FZB3   13 0.866667 -1.27278 0.943444
Q2G1V2   31 2.06667 3.07991 0.0107511
Q2FVM8   13 0.866667 -1.27278 0.943444
Q2FVR1   28 1.86667 0.903563 0.161558
Q2FXC3   16 1.06667 0.903563 0.161558
Q2FUV6   19 1.26667 0.903563 0.161558
Q2G1D7   37 2.46667 3.07991 0.0107511
Q2FXR2   26 1.73333 0.903563 0.161558
Q2FW83   17 1.13333 0.903563 0.161558
Q2G2X7   11 0.733333 -1.27278 0.943444
Q2FVM4   11 0.733333 -1.27278 0.943444
P0A0J3   21 1.4 0.903563 0.161558
Q2G2L8   15 1 0.903563 0.161558
Q2FZ27   24 1.6 0.903563 0.161558
Q2FZ53   38 2.53333 3.07991 0.0107511
Q2G154   41 2.73333 3.07991 0.0107511
Q2FZS4   17 1.13333 0.903563 0.161558
Q2FYQ5   11 0.733333 -1.27278 0.943444
Q2FZL6   47 3.13333 5.25625 0.000662855
Q2FWB9   29 1.93333 0.903563 0.161558
Q2FUQ4   33 2.2 3.07991 0.0107511
Q2G293   23 1.53333 0.903563 0.161558
Q2FZS5   25 1.66667 0.903563 0.161558
Q2FYP9   13 0.866667 -1.27278 0.943444
Q2G0K7   33 2.2 3.07991 0.0107511
Q2FVV2   29 1.93333 0.903563 0.161558
Q2FVN0   39 2.6 3.07991 0.0107511
Q2FX00   27 1.8 0.903563 0.161558
Q2G1I0   20 1.33333 0.903563 0.161558
Q2FXI2   39 2.6 3.07991 0.0107511
Q2G2X1   25 1.66667 0.903563 0.161558
Q2FYG6   19 1.26667 0.903563 0.161558
Q2FXH0   32 2.13333 3.07991 0.0107511
Q2FXU7   35 2.33333 3.07991 0.0107511
Q2G170   31 2.06667 3.07991 0.0107511
Q2FVQ9   36 2.4 3.07991 0.0107511
Q2FWV2   15 1 0.903563 0.161558
Q2FVI5   16 1.06667 0.903563 0.161558
Q2FUW0   19 1.26667 0.903563 0.161558
Q2FXB7   31 2.06667 3.07991 0.0107511
Q2G0J8   37 2.46667 3.07991 0.0107511
Q2FXB5   28 1.86667 0.903563 0.161558
Q2FYE9   9 0.6 -1.27278 0.943444
Q2FVE2   36 2.4 3.07991 0.0107511
Q2G2V6   39 2.6 3.07991 0.0107511
O08387   19 1.26667 0.903563 0.161558
Q2FZ14   35 2.33333 3.07991 0.0107511
Q2FXW3   44 2.93333 3.07991 0.0107511
Q2FYQ8   33 2.2 3.07991 0.0107511
Q2G2D6   41 2.73333 3.07991 0.0107511
Q2G2T7   39 2.6 3.07991 0.0107511
Q2FYP8   16 1.06667 0.903563 0.161558
Q2FZ25   26 1.73333 0.903563 0.161558
Q2FY65   22 1.46667 0.903563 0.161558
Q2G2T1   17 1.13333 0.903563 0.161558
Q2G1N0   17 1.13333 0.903563 0.161558
Q2G110   13 0.866667 -1.27278 0.943444
Q2G1E1   33 2.2 3.07991 0.0107511
Q2G2F1   30 2 3.07991 0.0107511
Q2FXE8   35 2.33333 3.07991 0.0107511
Q2FZ06   24 1.6 0.903563 0.161558
Q2FVH2   18 1.2 0.903563 0.161558
Q2FYV6   27 1.8 0.903563 0.161558
Q2FZJ3   16 1.03226 0.903563 0.161558
Q2G095   24 1.54839 0.903563 0.161558
Q2G2Y0   15 0.967742 -1.27278 0.943444
Q2G2W3   44 2.83871 3.07991 0.0107511
Q2FY07   17 1.09677 0.903563 0.161558
Q2FXW8   18 1.16129 0.903563 0.161558
Q2FUR6   32 2.06452 3.07991 0.0107511
Q2FVW6   20 1.29032 0.903563 0.161558
Q2G1X0   10 0.645161 -1.27278 0.943444
Q2G1F6   13 0.83871 -1.27278 0.943444
Q2FVK8   41 2.64516 3.07991 0.0107511
Q2G158   28 1.80645 0.903563 0.161558
Q2G118   23 1.48387 0.903563 0.161558
Q2G077   12 0.774194 -1.27278 0.943444
Q2G0E0   36 2.32258 3.07991 0.0107511
Q2G263   22 1.41935 0.903563 0.161558
Q2FUU1   32 2.06452 3.07991 0.0107511
Q2G1X7   29 1.87097 0.903563 0.161558
Q2G1C0   30 1.93548 0.903563 0.161558
Q2FVB9   16 1.03226 0.903563 0.161558
Q2G273   29 1.87097 0.903563 0.161558
Q53726   24 1.54839 0.903563 0.161558
Q2G2W9   17 1.09677 0.903563 0.161558
Q2FZ22   40 2.58065 3.07991 0.0107511
Q2G2U1   25 1.6129 0.903563 0.161558
Q2FXW6   25 1.6129 0.903563 0.161558
Q2G0P9   17 1.09677 0.903563 0.161558
Q2FYE3   24 1.54839 0.903563 0.161558
Q2FXU3   34 2.19355 3.07991 0.0107511
Q2G052   22 1.41935 0.903563 0.161558
Q2FZM6   35 2.25806 3.07991 0.0107511
Q2FX25   19 1.22581 0.903563 0.161558
Q2FX05   23 1.48387 0.903563 0.161558
Q2G1P2   16 1.03226 0.903563 0.161558
Q2G2C4   30 1.93548 0.903563 0.161558
Q2G165   15 0.967742 -1.27278 0.943444
Q2FXK8   9 0.580645 -1.27278 0.943444
Q2FWP1   23 1.48387 0.903563 0.161558
Q2FVU1   19 1.22581 0.903563 0.161558
Q2FZ78   17 1.09677 0.903563 0.161558
Q2G0P0   26 1.67742 0.903563 0.161558
Q2FXX3   11 0.709677 -1.27278 0.943444
Q2FVX2   21 1.35484 0.903563 0.161558
Q2G0Q7   34 2.19355 3.07991 0.0107511
Q2FXS6   11 0.709677 -1.27278 0.943444
Q2FUZ1   34 2.19355 3.07991 0.0107511
Q2FZ87   26 1.67742 0.903563 0.161558
Q2FXF4   22 1.41935 0.903563 0.161558
Q2G1G4   24 1.54839 0.903563 0.161558
Q2FWE6   35 2.25806 3.07991 0.0107511
Q2G2U2   18 1.16129 0.903563 0.161558
Q2FY17   30 1.93548 0.903563 0.161558
Q2FVU3   34 2.19355 3.07991 0.0107511
Q2FVK1   10 0.645161 -1.27278 0.943444
Q2G0K5   30 1.93548 0.903563 0.161558
Q2G2X8   17 1.09677 0.903563 0.161558
Q2FYZ7   27 1.74194 0.903563 0.161558
Q2FWG1   34 2.19355 3.07991 0.0107511
Q2G1Q6   17 1.09677 0.903563 0.161558
Q2G2X9   14 0.903226 -1.27278 0.943444
Q2FWN9   8 0.516129 -1.27278 0.943444
Q2FYZ2   29 1.87097 0.903563 0.161558
Q2FZJ1   21 1.35484 0.903563 0.161558
Q2G002   27 1.74194 0.903563 0.161558
Q2FVL4   32 2.06452 3.07991 0.0107511
Q2G2M7   17 1.09677 0.903563 0.161558
Q2FWH6   36 2.32258 3.07991 0.0107511
Q2FXQ3   19 1.22581 0.903563 0.161558
Q2G129   10 0.645161 -1.27278 0.943444
Q7BHL7   26 1.67742 0.903563 0.161558
Q2FZ71   28 1.80645 0.903563 0.161558
Q2FZ88   26 1.625 0.903563 0.161558
Q2FV22   32 2 3.07991 0.0107511
Q2FYM3   17 1.0625 0.903563 0.161558
Q2FY06   30 1.875 0.903563 0.161558
Q2FXB0   9 0.5625 -1.27278 0.943444
Q2FX87   29 1.8125 0.903563 0.161558
Q2FZ33   38 2.375 3.07991 0.0107511
Q2G0J1   26 1.625 0.903563 0.161558
Q2FUT7   27 1.6875 0.903563 0.161558
Q2FZH1   33 2.0625 3.07991 0.0107511
Q2FVX3   30 1.875 0.903563 0.161558
Q2FWC6   22 1.375 0.903563 0.161558
Q2FXN6   31 1.9375 0.903563 0.161558
Q2FY79   35 2.1875 3.07991 0.0107511
Q2FZ23   16 1 0.903563 0.161558
Q2FVF1   29 1.8125 0.903563 0.161558
Q2FWM5   22 1.375 0.903563 0.161558
Q2G061   27 1.6875 0.903563 0.161558
Q2FWL7   14 0.875 -1.27278 0.943444
Q2FVK3   8 0.5 -1.27278 0.943444
Q2FX19   20 1.25 0.903563 0.161558
Q2G2U6   34 2.125 3.07991 0.0107511
Q2G1S5   14 0.875 -1.27278 0.943444
Q2FVS9   17 1.0625 0.903563 0.161558
Q2G1M7   32 2 3.07991 0.0107511
Q2FW50   22 1.375 0.903563 0.161558
Q2G2L1   31 1.9375 0.903563 0.161558
Q2FWB1   39 2.4375 3.07991 0.0107511
Q2FXA8   30 1.875 0.903563 0.161558
Q2FV20   27 1.6875 0.903563 0.161558
Q2FUY1   19 1.1875 0.903563 0.161558
Q2FYJ1   31 1.9375 0.903563 0.161558
Q2G043   14 0.875 -1.27278 0.943444
Q2FZ43   39 2.4375 3.07991 0.0107511
Q9KJN4   38 2.375 3.07991 0.0107511
Q2G194   27 1.6875 0.903563 0.161558
Q2G0F0   44 2.75 3.07991 0.0107511
Q2G2G2   35 2.1875 3.07991 0.0107511
Q2G0I8   24 1.5 0.903563 0.161558
Q2FXG5   39 2.4375 3.07991 0.0107511
Q2G2S6   21 1.3125 0.903563 0.161558
Q53700   26 1.625 0.903563 0.161558
Q2G0D8   34 2.125 3.07991 0.0107511
P60430   8 0.5 -1.27278 0.943444
Q2FV41   41 2.5625 3.07991 0.0107511
Q2FXZ5   35 2.1875 3.07991 0.0107511
Q2FZL0   15 0.9375 -1.27278 0.943444
Q2FY99   26 1.625 0.903563 0.161558
Q2FX95   19 1.1875 0.903563 0.161558
Q2FYR6   34 2.125 3.07991 0.0107511
Q2FUW2   19 1.1875 0.903563 0.161558
Q2FVL2   23 1.4375 0.903563 0.161558
Q2G2L4   15 0.9375 -1.27278 0.943444
Q2FXB1   9 0.5625 -1.27278 0.943444
Q2FZY7   30 1.875 0.903563 0.161558
Q2FVN1   17 1.0625 0.903563 0.161558
Q2G1S1   26 1.625 0.903563 0.161558
Q2FXK4   30 1.875 0.903563 0.161558
Q2FXM6   37 2.3125 3.07991 0.0107511
Q2FZJ6   31 1.9375 0.903563 0.161558
Q2FVT4   29 1.8125 0.903563 0.161558
Q2FYW1   19 1.1875 0.903563 0.161558
Q2FYZ3   40 2.5 3.07991 0.0107511
Q2FXX5   18 1.125 0.903563 0.161558
Q2FWM4   29 1.8125 0.903563 0.161558
Q2G2L3   38 2.375 3.07991 0.0107511
Q2FYR3   29 1.8125 0.903563 0.161558
Q2G0I9   24 1.5 0.903563 0.161558
Q2G0M2   34 2.125 3.07991 0.0107511
Q2G272   15 0.9375 -1.27278 0.943444
Q2FXL4   40 2.5 3.07991 0.0107511
Q2G0U9   18 1.125 0.903563 0.161558
Q2FVE4   19 1.1875 0.903563 0.161558
Q2FVC6   28 1.75 0.903563 0.161558
Q2FV19   22 1.375 0.903563 0.161558
Q2G0S8   25 1.5625 0.903563 0.161558
Q2G2G3   13 0.8125 -1.27278 0.943444
Q2G2X0   35 2.12121 3.07991 0.0107511
Q2G0F3   43 2.60606 3.07991 0.0107511
Q2G037   17 1.0303 0.903563 0.161558
Q2G1G6   33 2 3.07991 0.0107511
Q2FWP0   9 0.545455 -1.27278 0.943444
Q2FY29   25 1.51515 0.903563 0.161558
Q2FXQ4   12 0.727273 -1.27278 0.943444
Q2G0S7   23 1.39394 0.903563 0.161558
Q2FZX7   27 1.63636 0.903563 0.161558
Q2G0E6   11 0.666667 -1.27278 0.943444
Q2FY37   28 1.69697 0.903563 0.161558
Q2FYQ0   31 1.87879 0.903563 0.161558
Q2FUV3   25 1.51515 0.903563 0.161558
Q2FYV2   23 1.39394 0.903563 0.161558
Q2FVS4   25 1.51515 0.903563 0.161558
Q2G2M3   31 1.87879 0.903563 0.161558
Q2FVM6   19 1.15152 0.903563 0.161558
Q2G292   39 2.36364 3.07991 0.0107511
Q2FXH7   17 1.0303 0.903563 0.161558
Q2FYQ7   29 1.75758 0.903563 0.161558
Q2FWG2   34 2.06061 3.07991 0.0107511
Q2G159   31 1.87879 0.903563 0.161558
Q2FX96   33 2 3.07991 0.0107511
Q2FV83   25 1.51515 0.903563 0.161558
Q2G2D8   32 1.93939 0.903563 0.161558
Q2FYJ4   16 0.969697 -1.27278 0.943444
Q2G1E8   11 0.666667 -1.27278 0.943444
Q2FVK2   9 0.545455 -1.27278 0.943444
Q2FZP1   14 0.848485 -1.27278 0.943444
Q2FXI0   21 1.27273 0.903563 0.161558
Q2G134   15 0.909091 -1.27278 0.943444
Q2FZZ6   14 0.848485 -1.27278 0.943444
Q2G1Z3   33 2 3.07991 0.0107511
Q2G030   27 1.63636 0.903563 0.161558
Q2FV21   29 1.75758 0.903563 0.161558
Q9RQP6   18 1.09091 0.903563 0.161558
Q2FZ62   28 1.69697 0.903563 0.161558
Q2FZQ7   30 1.81818 0.903563 0.161558
Q2G0F4   30 1.81818 0.903563 0.161558
Q2FWE0   16 0.969697 -1.27278 0.943444
Q2FVS0   17 1.0303 0.903563 0.161558
Q2FUT6   23 1.39394 0.903563 0.161558
Q2FUQ5   18 1.09091 0.903563 0.161558
Q2FZJ9   20 1.21212 0.903563 0.161558
Q2FY81   26 1.57576 0.903563 0.161558
Q2G0K8   30 1.81818 0.903563 0.161558
Q2G262   17 1.0303 0.903563 0.161558
Q2G0E1   31 1.87879 0.903563 0.161558
Q2FWD3   31 1.87879 0.903563 0.161558
Q2FXA4   30 1.81818 0.903563 0.161558
Q2FVF0   32 1.93939 0.903563 0.161558
Q2FWW9   30 1.81818 0.903563 0.161558
Q2FZ54   37 2.24242 3.07991 0.0107511
P0A0J0   18 1.09091 0.903563 0.161558
Q2G1G1   35 2.12121 3.07991 0.0107511
Q2FWA1   30 1.81818 0.903563 0.161558
Q2FXN1   30 1.81818 0.903563 0.161558
Q2G2T4   41 2.48485 3.07991 0.0107511
Q2FZW9   32 1.93939 0.903563 0.161558
Q2FV90   43 2.60606 3.07991 0.0107511
Q2FWB3   12 0.727273 -1.27278 0.943444
Q2G0Q0   27 1.63636 0.903563 0.161558
Q2FY10   28 1.69697 0.903563 0.161558
Q2FXM0   28 1.69697 0.903563 0.161558
Q2G1S2   28 1.69697 0.903563 0.161558
Q2FXY5   22 1.29412 0.903563 0.161558
Q2FXV3   31 1.82353 0.903563 0.161558
Q2FXG3   25 1.47059 0.903563 0.161558
Q2FVA8   16 0.941176 -1.27278 0.943444
Q2G2C2   18 1.05882 0.903563 0.161558
Q2FYU2   28 1.64706 0.903563 0.161558
Q2FYK5   33 1.94118 0.903563 0.161558
Q2FW35   29 1.70588 0.903563 0.161558
Q2FY52   36 2.11765 3.07991 0.0107511
Q9RQP9   29 1.70588 0.903563 0.161558
Q2G039   35 2.05882 3.07991 0.0107511
Q2G1E4   32 1.88235 0.903563 0.161558
Q2G0B0   36 2.11765 3.07991 0.0107511
Q2FXI7   25 1.47059 0.903563 0.161558
Q2FWN7   43 2.52941 3.07991 0.0107511
Q2FV66   18 1.05882 0.903563 0.161558
Q2FYJ5   16 0.941176 -1.27278 0.943444
Q2FYC9   10 0.588235 -1.27278 0.943444
Q2FZC6   33 1.94118 0.903563 0.161558
Q2FXW4   32 1.88235 0.903563 0.161558
Q2FXI1   21 1.23529 0.903563 0.161558
Q2FZF9   32 1.88235 0.903563 0.161558
Q2G171   12 0.705882 -1.27278 0.943444
Q2G2P8   34 2 3.07991 0.0107511
Q2G2V9   18 1.05882 0.903563 0.161558
Q2FV31   23 1.35294 0.903563 0.161558
Q9KJN3   15 0.882353 -1.27278 0.943444
Q2FZV5   16 0.941176 -1.27278 0.943444
Q2FWC4   38 2.23529 3.07991 0.0107511
Q2FYT0   12 0.705882 -1.27278 0.943444
Q2G145   25 1.47059 0.903563 0.161558
Q2G0J0   35 2.05882 3.07991 0.0107511
Q2FZQ3   36 2.11765 3.07991 0.0107511
Q2FYE5   27 1.58824 0.903563 0.161558
Q2FWN5   16 0.941176 -1.27278 0.943444
Q2FY24   36 2.11765 3.07991 0.0107511
Q2FVW7   17 1 0.903563 0.161558
Q2FZ91   30 1.76471 0.903563 0.161558
Q2FWL2   28 1.64706 0.903563 0.161558
Q2FZQ6   16 0.941176 -1.27278 0.943444
P02976   11 0.647059 -1.27278 0.943444
Q2G0R7   16 0.941176 -1.27278 0.943444
Q2FUU2   34 2 3.07991 0.0107511
Q2FZG1   25 1.47059 0.903563 0.161558
Q2G0Z4   17 1 0.903563 0.161558
Q2FZ81   14 0.823529 -1.27278 0.943444
Q2G2J8   33 1.94118 0.903563 0.161558
Q2FZD7   25 1.47059 0.903563 0.161558
Q2G288   20 1.17647 0.903563 0.161558
Q2FW52   41 2.41176 3.07991 0.0107511
Q2FVX4   29 1.70588 0.903563 0.161558
Q2FVN5   19 1.11765 0.903563 0.161558
Q2FY88   28 1.64706 0.903563 0.161558
Q2FWC9   24 1.41176 0.903563 0.161558
Q2FZS7   26 1.52941 0.903563 0.161558
Q2FZ63   37 2.17647 3.07991 0.0107511
Q2G1L8   37 2.17647 3.07991 0.0107511
Q2FV17   31 1.82353 0.903563 0.161558
Q2FVT8   35 2.05882 3.07991 0.0107511
Q2G0W8   25 1.47059 0.903563 0.161558
Q2FV07   15 0.882353 -1.27278 0.943444
Q2G0Q1   32 1.88235 0.903563 0.161558
Q2FY69   34 2 3.07991 0.0107511
Q2FZ75   29 1.70588 0.903563 0.161558
Q2G0E5   39 2.29412 3.07991 0.0107511
Q2G233   21 1.23529 0.903563 0.161558
Q2FWE1   41 2.41176 3.07991 0.0107511
Q2FVZ2   19 1.11765 0.903563 0.161558
Q2FYE2   26 1.52941 0.903563 0.161558
Q2G1K6   26 1.48571 0.903563 0.161558
Q2FVT0   30 1.71429 0.903563 0.161558
Q2G0Q9   24 1.37143 0.903563 0.161558
Q2FZ89   36 2.05714 3.07991 0.0107511
Q2FVR0   18 1.02857 0.903563 0.161558
Q2FZD9   17 0.971429 -1.27278 0.943444
Q2FX85   16 0.914286 -1.27278 0.943444
Q2G1B0   17 0.971429 -1.27278 0.943444
Q2G2E4   17 0.971429 -1.27278 0.943444
Q2FYK7   37 2.11429 3.07991 0.0107511
Q2FZ13   25 1.42857 0.903563 0.161558
Q2FZE6   35 2 3.07991 0.0107511
Q2FVI2   33 1.88571 0.903563 0.161558
Q2FZE0   32 1.82857 0.903563 0.161558
Q2FV38   33 1.88571 0.903563 0.161558
Q2FXE2   26 1.48571 0.903563 0.161558
Q2G1Q2   28 1.6 0.903563 0.161558
Q2FYY8   35 2 3.07991 0.0107511
Q2FYN6   40 2.28571 3.07991 0.0107511
Q2FV39   47 2.68571 3.07991 0.0107511
Q2G130   30 1.71429 0.903563 0.161558
Q2FUR8   26 1.48571 0.903563 0.161558
Q2FXZ3   11 0.628571 -1.27278 0.943444
Q2FYM4   12 0.685714 -1.27278 0.943444
Q2FWY1   30 1.71429 0.903563 0.161558
Q2G1V4   29 1.65714 0.903563 0.161558
P0A011   30 1.71429 0.903563 0.161558
Q2FXZ0   46 2.62857 3.07991 0.0107511
Q2G0V4   34 1.94286 0.903563 0.161558
Q2FW34   32 1.82857 0.903563 0.161558
Q2FWC7   32 1.82857 0.903563 0.161558
Q2G0F6   35 2 3.07991 0.0107511
Q2G0T0   34 1.94286 0.903563 0.161558
Q2FXM8   41 2.34286 3.07991 0.0107511
Q2G0Q8   34 1.94286 0.903563 0.161558
Q2FZ08   18 1.02857 0.903563 0.161558
Q2G160   34 1.94286 0.903563 0.161558
Q2FY78   17 0.971429 -1.27278 0.943444
Q2G2H7   22 1.25714 0.903563 0.161558
Q2FW53   15 0.857143 -1.27278 0.943444
Q2FVX0   35 2 3.07991 0.0107511
Q2G2U5   30 1.71429 0.903563 0.161558
Q2FZR0   35 2 3.07991 0.0107511
Q2G1Z9   27 1.54286 0.903563 0.161558
Q2G1G0   28 1.6 0.903563 0.161558
Q2FW57   35 2 3.07991 0.0107511
Q9RQP7   24 1.37143 0.903563 0.161558
Q2FXP0   20 1.14286 0.903563 0.161558
Q2FVV1   13 0.742857 -1.27278 0.943444
Q2FYU8   13 0.742857 -1.27278 0.943444
Q2FZ04   35 2 3.07991 0.0107511
Q2FVQ0   31 1.77143 0.903563 0.161558
Q2G151   30 1.71429 0.903563 0.161558
Q2FXF9   28 1.6 0.903563 0.161558
Q2G242   28 1.6 0.903563 0.161558
Q2FZQ0   41 2.34286 3.07991 0.0107511
Q2G1Q8   21 1.2 0.903563 0.161558
Q2FYG1   34 1.88889 0.903563 0.161558
Q2G1N3   33 1.83333 0.903563 0.161558
Q2FV44   36 2 3.07991 0.0107511
Q2FXV4   29 1.61111 0.903563 0.161558
Q2G0I1   15 0.833333 -1.27278 0.943444
Q2FZY0   21 1.16667 0.903563 0.161558
Q2G295   34 1.88889 0.903563 0.161558
Q2FWH3   29 1.61111 0.903563 0.161558
Q2G072   37 2.05556 3.07991 0.0107511
Q2G217   35 1.94444 0.903563 0.161558
Q2FYP6   25 1.38889 0.903563 0.161558
Q9EZ12   39 2.16667 3.07991 0.0107511
Q2FZ48   38 2.11111 3.07991 0.0107511
Q2FY16   27 1.5 0.903563 0.161558
Q2FZU3   33 1.83333 0.903563 0.161558
Q2FVV7   29 1.61111 0.903563 0.161558
Q2FWU0   12 0.666667 -1.27278 0.943444
P0A0Q0   27 1.5 0.903563 0.161558
Q2FVS3   32 1.77778 0.903563 0.161558
Q2G0I6   25 1.38889 0.903563 0.161558
Q2FYP3   14 0.777778 -1.27278 0.943444
Q2FWM0   33 1.83333 0.903563 0.161558
Q2FZ36   38 2.11111 3.07991 0.0107511
Q2G0Y8   24 1.33333 0.903563 0.161558
Q2FXF6   17 0.944444 -1.27278 0.943444
Q2FXM7   44 2.44444 3.07991 0.0107511
Q2G1A6   39 2.16667 3.07991 0.0107511
Q2G138   18 1 0.903563 0.161558
Q2FZR4   30 1.66667 0.903563 0.161558
Q2G162   15 0.833333 -1.27278 0.943444
Q2FYH2   12 0.666667 -1.27278 0.943444
Q2FX56   23 1.27778 0.903563 0.161558
Q2FY68   39 2.16667 3.07991 0.0107511
Q2G1K1   13 0.722222 -1.27278 0.943444
Q2G1A3   40 2.22222 3.07991 0.0107511
Q2FZX4   37 2.05556 3.07991 0.0107511
Q2G1M5   26 1.44444 0.903563 0.161558
Q2FVA3   32 1.77778 0.903563 0.161558
Q2G2G4   20 1.11111 0.903563 0.161558
Q2G0U3   26 1.44444 0.903563 0.161558
Q2FXQ6   15 0.833333 -1.27278 0.943444
Q2G0S2   39 2.16667 3.07991 0.0107511
Q2G168   17 0.944444 -1.27278 0.943444
Q2FZB0   32 1.77778 0.903563 0.161558
Q2G119   37 2.05556 3.07991 0.0107511
Q2FVJ7   36 2 3.07991 0.0107511
Q2FY30   33 1.83333 0.903563 0.161558
Q2FXR3   33 1.83333 0.903563 0.161558
Q2G1Z0   37 2.05556 3.07991 0.0107511
Q2G0A9   31 1.72222 0.903563 0.161558
O33599   15 0.833333 -1.27278 0.943444
Q2FZ55   34 1.88889 0.903563 0.161558
Q2FYS0   26 1.44444 0.903563 0.161558
Q2G248   35 1.94444 0.903563 0.161558
Q2G049   18 1 0.903563 0.161558
Q2FVA5   18 1 0.903563 0.161558
Q2FUX8   36 2 3.07991 0.0107511
Q2G123   33 1.83333 0.903563 0.161558
Q2FVH0   28 1.55556 0.903563 0.161558
Q2FV01   15 0.833333 -1.27278 0.943444
Q2G2L2   38 2.11111 3.07991 0.0107511
Q2FYW3   35 1.94444 0.903563 0.161558
Q2FZZ0   25 1.38889 0.903563 0.161558
Q2FVV8   27 1.5 0.903563 0.161558
Q2G2W0   19 1.02703 0.903563 0.161558
Q2G041   19 1.02703 0.903563 0.161558
P0A0B9   35 1.89189 0.903563 0.161558
Q2FYI6   30 1.62162 0.903563 0.161558
Q2G2S2   20 1.08108 0.903563 0.161558
Q2FVQ8   24 1.2973 0.903563 0.161558
Q2FVT2   44 2.37838 3.07991 0.0107511
Q2G1Z5   16 0.864865 -1.27278 0.943444
Q2G2A4   21 1.13514 0.903563 0.161558
P60393   34 1.83784 0.903563 0.161558
Q2G0P6   26 1.40541 0.903563 0.161558
Q2FW04   21 1.13514 0.903563 0.161558
Q2FYY9   29 1.56757 0.903563 0.161558
Q2FWP2   16 0.864865 -1.27278 0.943444
Q2FVW4   31 1.67568 0.903563 0.161558
Q2FY63   37 2 3.07991 0.0107511
Q2FZ68   25 1.35135 0.903563 0.161558
Q2G1E2   18 0.972973 -1.27278 0.943444
Q2G2T8   33 1.78378 0.903563 0.161558
Q2FY71   32 1.72973 0.903563 0.161558
Q2FVI1   17 0.918919 -1.27278 0.943444
Q2G0W2   19 1.02703 0.903563 0.161558
Q2G238   38 2.05405 3.07991 0.0107511
Q2FZR1   29 1.56757 0.903563 0.161558
Q2FXN2   17 0.918919 -1.27278 0.943444
Q2FXH6   21 1.13514 0.903563 0.161558
Q2FXM3   29 1.56757 0.903563 0.161558
Q2FZW3   35 1.89189 0.903563 0.161558
Q2FWM9   30 1.62162 0.903563 0.161558
Q2FUW9   13 0.702703 -1.27278 0.943444
Q2FW91   38 2.05405 3.07991 0.0107511
Q2G137   18 0.972973 -1.27278 0.943444
Q2FVM0   25 1.35135 0.903563 0.161558
Q2G057   35 1.89189 0.903563 0.161558
Q2FXP5   23 1.24324 0.903563 0.161558
Q2G1H2   13 0.702703 -1.27278 0.943444
Q2FX99   10 0.540541 -1.27278 0.943444
Q2G0J4   15 0.810811 -1.27278 0.943444
Q2FX74   19 1.02703 0.903563 0.161558
Q2G1J9   18 0.972973 -1.27278 0.943444
Q2G1F7   13 0.702703 -1.27278 0.943444
Q2G2R8   25 1.35135 0.903563 0.161558
Q2FW32   18 0.972973 -1.27278 0.943444
Q2FXZ4   36 1.94595 0.903563 0.161558
Q2FUT0   36 1.94595 0.903563 0.161558
Q2G084   38 2.05405 3.07991 0.0107511
Q2G148   34 1.83784 0.903563 0.161558
Q2FYR0   31 1.67568 0.903563 0.161558
Q2FW86   39 2.10811 3.07991 0.0107511
Q2FW01   25 1.35135 0.903563 0.161558
Q2FUX9   16 0.864865 -1.27278 0.943444
Q2G212   20 1.08108 0.903563 0.161558
Q2FZ84   19 1.02703 0.903563 0.161558
Q2G0Y0   34 1.83784 0.903563 0.161558
Q2FYU4   31 1.67568 0.903563 0.161558
Q2G223   14 0.756757 -1.27278 0.943444
Q2G136   29 1.56757 0.903563 0.161558
Q2G0G6   34 1.83784 0.903563 0.161558
Q2FWY6   23 1.24324 0.903563 0.161558
Q2FWZ2   42 2.27027 3.07991 0.0107511
Q2G240   27 1.45946 0.903563 0.161558
O05154   33 1.78378 0.903563 0.161558
Q2FXP4   17 0.918919 -1.27278 0.943444
Q2FVH5   40 2.16216 3.07991 0.0107511
Q2FYP0   36 1.89474 0.903563 0.161558
Q2FUW5   29 1.52632 0.903563 0.161558
Q2FX66   13 0.684211 -1.27278 0.943444
Q2G1P4   14 0.736842 -1.27278 0.943444
Q2FYI9   23 1.21053 0.903563 0.161558
Q2G0I7   23 1.21053 0.903563 0.161558
Q2FXQ9   31 1.63158 0.903563 0.161558
Q2FXL0   31 1.63158 0.903563 0.161558
Q2FYR7   35 1.84211 0.903563 0.161558
Q2G1W4   21 1.10526 0.903563 0.161558
Q2G2C8   25 1.31579 0.903563 0.161558
Q2G163   40 2.10526 3.07991 0.0107511
Q2FWL9   15 0.789474 -1.27278 0.943444
Q2FZH3   18 0.947368 -1.27278 0.943444
Q2FZR5   29 1.52632 0.903563 0.161558
Q2G1W6   19 1 0.903563 0.161558
Q2FWA5   13 0.684211 -1.27278 0.943444
Q2FX17   24 1.26316 0.903563 0.161558
Q2FXY1   35 1.84211 0.903563 0.161558
Q2G2W1   22 1.15789 0.903563 0.161558
Q2FV06   14 0.736842 -1.27278 0.943444
Q2FYW6   36 1.89474 0.903563 0.161558
Q2G281   35 1.84211 0.903563 0.161558
Q2G227   35 1.84211 0.903563 0.161558
Q2FWZ5   24 1.26316 0.903563 0.161558
Q2FZX0   30 1.57895 0.903563 0.161558
Q2FV51   17 0.894737 -1.27278 0.943444
Q2G082   18 0.947368 -1.27278 0.943444
Q2FWX4   9 0.473684 -1.27278 0.943444
Q2FZT1   36 1.89474 0.903563 0.161558
Q2FYF3   28 1.47368 0.903563 0.161558
Q2FXW9   18 0.947368 -1.27278 0.943444
O34090   27 1.42105 0.903563 0.161558
Q2FVE1   16 0.842105 -1.27278 0.943444
Q2FZL5   29 1.52632 0.903563 0.161558
Q2G258   30 1.57895 0.903563 0.161558
Q2FZW5   16 0.842105 -1.27278 0.943444
Q2FW63   14 0.736842 -1.27278 0.943444
Q2FXB4   18 0.947368 -1.27278 0.943444
Q2G1T5   8 0.421053 -1.27278 0.943444
Q2G1J5   35 1.84211 0.903563 0.161558
Q2G0V0   27 1.42105 0.903563 0.161558
Q2G0M7   27 1.42105 0.903563 0.161558
Q2G1I5   26 1.36842 0.903563 0.161558
Q2G146   36 1.89474 0.903563 0.161558
Q2G1P6   36 1.89474 0.903563 0.161558
Q2G1W8   24 1.23077 0.903563 0.161558
Q2G035   34 1.74359 0.903563 0.161558
Q2G1I3   19 0.974359 -1.27278 0.943444
Q2FWM2   38 1.94872 0.903563 0.161558
Q2FYJ3   33 1.69231 0.903563 0.161558
Q2G0L8   35 1.79487 0.903563 0.161558
Q2G164   37 1.89744 0.903563 0.161558
Q2FVT7   42 2.15385 3.07991 0.0107511
Q2G1R3   28 1.4359 0.903563 0.161558
Q2G1T6   34 1.74359 0.903563 0.161558
Q2FZN7   23 1.17949 0.903563 0.161558
Q2FY83   21 1.07692 0.903563 0.161558
Q2FZX9   32 1.64103 0.903563 0.161558
Q2FYL5   28 1.4359 0.903563 0.161558
Q2G218   45 2.30769 3.07991 0.0107511
Q2G0M5   34 1.74359 0.903563 0.161558
Q2FW78   14 0.717949 -1.27278 0.943444
P52078   27 1.38462 0.903563 0.161558
Q7X2S2   43 2.20513 3.07991 0.0107511
Q2FZG4   36 1.84615 0.903563 0.161558
Q2G0M4   22 1.12821 0.903563 0.161558
Q2FVA2   36 1.84615 0.903563 0.161558
Q2G115   30 1.53846 0.903563 0.161558
Q2G0M8   34 1.74359 0.903563 0.161558
Q2G1U4   27 1.38462 0.903563 0.161558
Q2G1D0   34 1.74359 0.903563 0.161558
Q2G2S0   18 0.923077 -1.27278 0.943444
Q2G2N5   17 0.871795 -1.27278 0.943444
Q2G222   22 1.12821 0.903563 0.161558
Q2G1C8   19 0.974359 -1.27278 0.943444
Q2FV40   27 1.38462 0.903563 0.161558
Q2FXT1   32 1.64103 0.903563 0.161558
Q2FZZ2   30 1.53846 0.903563 0.161558
Q2FY01   29 1.48718 0.903563 0.161558
Q2FVJ8   27 1.38462 0.903563 0.161558
Q2FXK2   36 1.84615 0.903563 0.161558
Q2FUS7   23 1.17949 0.903563 0.161558
Q2FVP1   14 0.717949 -1.27278 0.943444
Q2FYN7   12 0.615385 -1.27278 0.943444
P69848   33 1.69231 0.903563 0.161558
Q2FWN8   38 1.94872 0.903563 0.161558
Q2FV62   31 1.58974 0.903563 0.161558
Q2FWW7   29 1.48718 0.903563 0.161558
Q2G1Y5   50 2.5641 3.07991 0.0107511
Q2FXA3   33 1.69231 0.903563 0.161558
Q2FYV3   33 1.69231 0.903563 0.161558
Q2G1H4   31 1.58974 0.903563 0.161558
Q2G038   31 1.58974 0.903563 0.161558
Q2G161   12 0.615385 -1.27278 0.943444
Q2FYV1   35 1.79487 0.903563 0.161558
Q2FZ09   30 1.53846 0.903563 0.161558
Q2FW90   23 1.17949 0.903563 0.161558
Q2G290   32 1.64103 0.903563 0.161558
P60611   42 2.15385 3.07991 0.0107511
Q2FV58   30 1.53846 0.903563 0.161558
Q2G0C6   21 1.07692 0.903563 0.161558
Q2G050   29 1.48718 0.903563 0.161558
Q2G0V2   27 1.38462 0.903563 0.161558
Q2FVQ4   19 0.974359 -1.27278 0.943444
Q2G094   17 0.85 -1.27278 0.943444
Q2FY59   46 2.3 3.07991 0.0107511
Q2FVX7   34 1.7 0.903563 0.161558
Q2FVP4   30 1.5 0.903563 0.161558
Q2G185   18 0.9 -1.27278 0.943444
Q2FXP8   10 0.5 -1.27278 0.943444
Q2G275   25 1.25 0.903563 0.161558
Q2G1D9   23 1.15 0.903563 0.161558
Q2FXI3   23 1.15 0.903563 0.161558
Q2FYM2   18 0.9 -1.27278 0.943444
P14738   8 0.4 -1.27278 0.943444
Q2G2Q2   32 1.6 0.903563 0.161558
Q2G0M9   36 1.8 0.903563 0.161558
Q2FY67   32 1.6 0.903563 0.161558
Q2FWX8   9 0.45 -1.27278 0.943444
Q2FUT9   33 1.65 0.903563 0.161558
Q2FZS0   33 1.65 0.903563 0.161558
Q2G2A8   26 1.3 0.903563 0.161558
Q2FUY2   7 0.35 -1.27278 0.943444
Q2FZL8   20 1 0.903563 0.161558
Q2FW93   9 0.45 -1.27278 0.943444
Q2G1L7   38 1.9 0.903563 0.161558
Q2FW41   23 1.15 0.903563 0.161558
Q2FZY6   24 1.2 0.903563 0.161558
Q2G042   10 0.5 -1.27278 0.943444
Q2FWK2   31 1.55 0.903563 0.161558
Q2FYF4   40 2 3.07991 0.0107511
Q2FZP2   20 1 0.903563 0.161558
Q2G1G7   37 1.85 0.903563 0.161558
Q2G1H5   33 1.65 0.903563 0.161558
Q2G2S7   24 1.2 0.903563 0.161558
Q2FY53   32 1.6 0.903563 0.161558
Q2G1N2   30 1.5 0.903563 0.161558
Q2G2V2   27 1.35 0.903563 0.161558
Q2G1H6   39 1.95 0.903563 0.161558
Q2FZA9   40 2 3.07991 0.0107511
Q2FXI5   27 1.35 0.903563 0.161558
Q2G206   17 0.85 -1.27278 0.943444
Q2FWN6   28 1.4 0.903563 0.161558
Q2FUQ2   32 1.6 0.903563 0.161558
Q2G1K3   32 1.6 0.903563 0.161558
Q2FZ76   22 1.1 0.903563 0.161558
Q2FY54   19 0.95 -1.27278 0.943444
Q2G289   37 1.85 0.903563 0.161558
Q2FY14   36 1.8 0.903563 0.161558
Q2FV77   20 1 0.903563 0.161558
Q2G064   39 1.95 0.903563 0.161558
Q2G033   30 1.5 0.903563 0.161558
Q2G198   23 1.15 0.903563 0.161558
Q2G0K4   19 0.95 -1.27278 0.943444
Q2G0V3   34 1.7 0.903563 0.161558
Q2FWE2   26 1.26829 0.903563 0.161558
Q2G089   28 1.36585 0.903563 0.161558
Q2FZL3   27 1.31707 0.903563 0.161558
Q2G087   36 1.7561 0.903563 0.161558
Q2G0A7   18 0.878049 -1.27278 0.943444
Q2FVF9   36 1.7561 0.903563 0.161558
Q2G071   31 1.5122 0.903563 0.161558
Q2FUZ2   24 1.17073 0.903563 0.161558
Q2FY27   27 1.31707 0.903563 0.161558
Q2FXX4   21 1.02439 0.903563 0.161558
Q2G1E6   35 1.70732 0.903563 0.161558
Q2G1G5   20 0.97561 -1.27278 0.943444
Q2G2Q3   21 1.02439 0.903563 0.161558
Q2FZF0   17 0.829268 -1.27278 0.943444
Q2G2D2   20 0.97561 -1.27278 0.943444
Q2FXT4   28 1.36585 0.903563 0.161558
Q2FZI8   37 1.80488 0.903563 0.161558
Q2FUS8   7 0.341463 -1.27278 0.943444
Q2FVR9   38 1.85366 0.903563 0.161558
Q2FXP2   28 1.36585 0.903563 0.161558
Q2FX94   20 0.97561 -1.27278 0.943444
Q2G2A5   37 1.80488 0.903563 0.161558
Q2FZP7   28 1.36585 0.903563 0.161558
Q2G1R7   23 1.12195 0.903563 0.161558
Q2G015   8 0.390244 -1.27278 0.943444
Q2FZF4   33 1.60976 0.903563 0.161558
Q2G1E5   31 1.5122 0.903563 0.161558
Q2FWH9   18 0.878049 -1.27278 0.943444
Q2G069   21 1.02439 0.903563 0.161558
Q2FZK3   27 1.31707 0.903563 0.161558
Q2FZU5   29 1.41463 0.903563 0.161558
Q2FYT4   27 1.31707 0.903563 0.161558
Q2FWK4   36 1.7561 0.903563 0.161558
Q2FY40   27 1.31707 0.903563 0.161558
Q2FWY4   17 0.829268 -1.27278 0.943444
Q2G156   20 0.97561 -1.27278 0.943444
Q2G045   27 1.31707 0.903563 0.161558
Q2FZS6   30 1.46341 0.903563 0.161558
Q2FYC7   23 1.12195 0.903563 0.161558
Q2FW73   30 1.46341 0.903563 0.161558
Q2G1H3   25 1.21951 0.903563 0.161558
Q2FXJ6   19 0.926829 -1.27278 0.943444
Q2FUS2   17 0.809524 -1.27278 0.943444
Q2G120   33 1.57143 0.903563 0.161558
Q2G2T9   19 0.904762 -1.27278 0.943444
Q2G1N9   23 1.09524 0.903563 0.161558
Q2FXL9   29 1.38095 0.903563 0.161558
Q2G0W4   36 1.71429 0.903563 0.161558
Q2G0R6   24 1.14286 0.903563 0.161558
Q2G1C4   32 1.52381 0.903563 0.161558
Q2FWY9   39 1.85714 0.903563 0.161558
Q2G1K4   41 1.95238 0.903563 0.161558
Q2FYK3   23 1.09524 0.903563 0.161558
Q2G1N4   38 1.80952 0.903563 0.161558
Q2G065   34 1.61905 0.903563 0.161558
Q2FX88   24 1.14286 0.903563 0.161558
Q2FVW9   31 1.47619 0.903563 0.161558
Q2G1E0   13 0.619048 -1.27278 0.943444
Q2G2P2   30 1.42857 0.903563 0.161558
Q2G0V5   11 0.52381 -1.27278 0.943444
Q2FWA2   35 1.66667 0.903563 0.161558
Q2FZU1   30 1.42857 0.903563 0.161558
Q2FX77   24 1.14286 0.903563 0.161558
Q2FW75   35 1.66667 0.903563 0.161558
Q2FUT5   29 1.38095 0.903563 0.161558
Q2G234   25 1.19048 0.903563 0.161558
Q2FZU6   28 1.33333 0.903563 0.161558
Q2G1Y2   16 0.761905 -1.27278 0.943444
Q2FXN7   18 0.857143 -1.27278 0.943444
Q2G2J3   16 0.761905 -1.27278 0.943444
Q2G0G1   34 1.61905 0.903563 0.161558
Q2FW62   35 1.66667 0.903563 0.161558
Q2FUP7   31 1.47619 0.903563 0.161558
Q2G1J3   33 1.57143 0.903563 0.161558
Q2FZ15   29 1.38095 0.903563 0.161558
Q2G1D3   19 0.904762 -1.27278 0.943444
Q2G0K2   34 1.61905 0.903563 0.161558
Q2FWC1   38 1.80952 0.903563 0.161558
Q2FXM5   43 2.04762 3.07991 0.0107511
Q2FY46   39 1.85714 0.903563 0.161558
Q2G1K0   34 1.61905 0.903563 0.161558
Q2FXT6   33 1.57143 0.903563 0.161558
Q2FZM4   32 1.52381 0.903563 0.161558
Q2FXG1   30 1.42857 0.903563 0.161558
Q2FXL1   35 1.66667 0.903563 0.161558
Q2FWX5   25 1.19048 0.903563 0.161558
# cudaSaTabsearch LTYPE = T LORDER = F LSOLN = F
# QUERY ID = PF19864 
# DBFILE = ./tableaux.ascii.DB                                                             
Q2G1I1   32 1.48837 0.903563  0.161558
Q2G1K2   35 1.62791 0.903563  0.161558
Q2FUU5   39 1.81395 0.903563  0.161558
Q2FXB6   35 1.62791 0.903563  0.161558
Q2FZU2   23 1.06977 0.903563  0.161558
Q2FZK0   14 0.651163 -1.27278  0.943444
Q2FY33   21 0.976744 -1.27278  0.943444
Q2G098   21 0.976744 -1.27278  0.943444
Q2FZ46   32 1.48837 0.903563  0.161558
Q2FZQ5   21 0.976744 -1.27278  0.943444
Q2FXU8   27 1.25581 0.903563  0.161558
Q9EZ08   24 1.11628 0.903563  0.161558
Q2G1B9   33 1.53488 0.903563  0.161558
Q2FZ73   30 1.39535 0.903563  0.161558
Q2FY35   35 1.62791 0.903563  0.161558
Q2FZ16   36 1.67442 0.903563  0.161558
Q2FYR2   22 1.02326 0.903563  0.161558
Q2FWY3   10 0.465116 -1.27278  0.943444
Q2G2F5   29 1.34884 0.903563  0.161558
Q2G032   28 1.30233 0.903563  0.161558
Q2FZ10   35 1.62791 0.903563  0.161558
Q2G255   32 1.48837 0.903563  0.161558
Q2G0X6   34 1.5814 0.903563  0.161558
Q2FYH0   30 1.39535 0.903563  0.161558
Q2FXJ9   30 1.39535 0.903563  0.161558
Q2FZT4   21 0.976744 -1.27278  0.943444
Q2FVE6   33 1.53488 0.903563  0.161558
Q2FYD3   11 0.511628 -1.27278  0.943444
Q2FXT5   22 1.02326 0.903563  0.161558
Q2FY60   41 1.90698 0.903563  0.161558
Q2G2D7   39 1.81395 0.903563  0.161558
Q2FX16   32 1.48837 0.903563  0.161558
Q2FZ34   24 1.11628 0.903563  0.161558
Q2G1S4   34 1.5814 0.903563  0.161558
Q2G147   26 1.2093 0.903563  0.161558
Q2G1J7   32 1.48837 0.903563  0.161558
Q2G2A7   27 1.25581 0.903563  0.161558
Q2G2M6   30 1.39535 0.903563  0.161558
Q2FV30   37 1.72093 0.903563  0.161558
Q2FVL5   23 1.06977 0.903563  0.161558
Q2FXY0   35 1.62791 0.903563  0.161558
Q2FZL1   34 1.5814 0.903563  0.161558
Q2FW45   32 1.48837 0.903563  0.161558
Q2FZU0   33 1.5 0.903563  0.161558
Q2FWZ0   22 1 0.903563  0.161558
Q2G2H5   19 0.863636 -1.27278  0.943444
Q2FYG9   24 1.09091 0.903563  0.161558
Q2G2X6   22 1 0.903563  0.161558
Q2G155   35 1.59091 0.903563  0.161558
Q2FXY9   32 1.45455 0.903563  0.161558
Q2FZ37   37 1.68182 0.903563  0.161558
Q2FVI7   35 1.59091 0.903563  0.161558
Q2FYS1   39 1.77273 0.903563  0.161558
Q2FXL5   39 1.77273 0.903563  0.161558
Q2G1J4   35 1.59091 0.903563  0.161558
Q2FWZ3   35 1.59091 0.903563  0.161558
Q2G2P7   21 0.954545 -1.27278  0.943444
Q2FVH3   41 1.86364 0.903563  0.161558
Q2FZ31   31 1.40909 0.903563  0.161558
Q2G283   30 1.36364 0.903563  0.161558
Q2FZ66   26 1.18182 0.903563  0.161558
Q2FWY7   15 0.681818 -1.27278  0.943444
Q2G1F9   22 1 0.903563  0.161558
Q2FZJ4   30 1.36364 0.903563  0.161558
Q2FZQ1   19 0.863636 -1.27278  0.943444
Q2FY80   14 0.636364 -1.27278  0.943444
Q2G2D4   25 1.13636 0.903563  0.161558
Q2FYP1   36 1.63636 0.903563  0.161558
Q2FYF9   13 0.590909 -1.27278  0.943444
Q2G0B3   24 1.09091 0.903563  0.161558
Q2FUT8   37 1.68182 0.903563  0.161558
Q2FYR1   25 1.13636 0.903563  0.161558
Q2FYL3   34 1.54545 0.903563  0.161558
Q2FVG4   17 0.772727 -1.27278  0.943444
Q2FVP8   24 1.09091 0.903563  0.161558
Q2FZ28   28 1.24444 0.903563  0.161558
Q2G1F0   27 1.2 0.903563  0.161558
P95689   21 0.933333 -1.27278  0.943444
Q2FYH6   24 1.06667 0.903563  0.161558
Q2FXD1   16 0.711111 -1.27278  0.943444
Q2G0X5   23 1.02222 0.903563  0.161558
Q2FXN8   16 0.711111 -1.27278  0.943444
Q2G0N0   35 1.55556 0.903563  0.161558
Q2G268   32 1.42222 0.903563  0.161558
Q2FV61   28 1.24444 0.903563  0.161558
Q2FXL7   39 1.73333 0.903563  0.161558
Q2FUR5   20 0.888889 -1.27278  0.943444
Q2FXV6   36 1.6 0.903563  0.161558
Q2G2C5   33 1.46667 0.903563  0.161558
Q2FVJ6   30 1.33333 0.903563  0.161558
Q2G1Y4   29 1.28889 0.903563  0.161558
Q2FVI0   19 0.844444 -1.27278  0.943444
Q2FXJ8   22 0.977778 -1.27278  0.943444
Q2FZU7   32 1.42222 0.903563  0.161558
Q2G2X4   36 1.6 0.903563  0.161558
Q2FZA8   28 1.24444 0.903563  0.161558
Q2FW96   32 1.42222 0.903563  0.161558
Q2FYV4   29 1.28889 0.903563  0.161558
O07325   24 1.06667 0.903563  0.161558
Q2G1C1   26 1.15556 0.903563  0.161558
Q2FZR9   36 1.6 0.903563  0.161558
Q2FVW3   30 1.33333 0.903563  0.161558
Q2G124   32 1.42222 0.903563  0.161558
P0C0V7   33 1.46667 0.903563  0.161558
Q2FX52   19 0.826087 -1.27278  0.943444
Q2G2C7   35 1.52174 0.903563  0.161558
Q2G2D5   36 1.56522 0.903563  0.161558
Q2FXQ7   30 1.30435 0.903563  0.161558
Q2FZW0   23 1 0.903563  0.161558
Q2FVG3   34 1.47826 0.903563  0.161558
Q2FXR4   37 1.6087 0.903563  0.161558
Q2FZ67   33 1.43478 0.903563  0.161558
Q2G243   30 1.30435 0.903563  0.161558
Q2FV76   27 1.17391 0.903563  0.161558
Q2FVZ4   23 1 0.903563  0.161558
Q2FWC5   31 1.34783 0.903563  0.161558
Q2FZY3   24 1.04348 0.903563  0.161558
Q2FWH5   36 1.56522 0.903563  0.161558
Q2G241   34 1.47826 0.903563  0.161558
Q2FV35   24 1.04348 0.903563  0.161558
Q2G0T5   23 1 0.903563  0.161558
Q2G1A9   33 1.43478 0.903563  0.161558
Q2FYU7   18 0.782609 -1.27278  0.943444
Q2G2E0   18 0.782609 -1.27278  0.943444
Q2FVT6   29 1.26087 0.903563  0.161558
Q2G0D7   23 1 0.903563  0.161558
Q2G1M6   29 1.26087 0.903563  0.161558
Q2G0A6   26 1.13043 0.903563  0.161558
Q2FUY6   36 1.56522 0.903563  0.161558
Q2FYJ2   36 1.56522 0.903563  0.161558
Q2G2E5   23 0.978723 -1.27278  0.943444
Q2G2P5   27 1.14894 0.903563  0.161558
Q2G1R6   23 0.978723 -1.27278  0.943444
Q2FYF0   34 1.44681 0.903563  0.161558
Q2FVH8   25 1.06383 0.903563  0.161558
Q2FUU3   28 1.19149 0.903563  0.161558
Q2FVG8   25 1.06383 0.903563  0.161558
Q9ZAH5   29 1.23404 0.903563  0.161558
Q2G2U0   26 1.10638 0.903563  0.161558
Q2FYR4   30 1.2766 0.903563  0.161558
Q2G256   24 1.02128 0.903563  0.161558
Q2FVY0   34 1.44681 0.903563  0.161558
Q2G0Q2   28 1.19149 0.903563  0.161558
Q2G0R2   26 1.10638 0.903563  0.161558
Q2G0Q3   27 1.14894 0.903563  0.161558
Q2FWZ9   34 1.44681 0.903563  0.161558
Q53705   19 0.808511 -1.27278  0.943444
Q2G2U3   18 0.765957 -1.27278  0.943444
Q2FYY6   24 1.02128 0.903563  0.161558
Q2FWL3   23 0.978723 -1.27278  0.943444
Q2FY50   16 0.680851 -1.27278  0.943444
Q2FXN4   32 1.3617 0.903563  0.161558
Q2G179   18 0.765957 -1.27278  0.943444
Q2G1L6   31 1.31915 0.903563  0.161558
Q2FXU4   28 1.19149 0.903563  0.161558
Q2G1E9   28 1.19149 0.903563  0.161558
Q2G232   31 1.31915 0.903563  0.161558
Q2FXH9   31 1.31915 0.903563  0.161558
Q2G0X3   9 0.382979 -1.27278  0.943444
Q2FXD0   37 1.57447 0.903563  0.161558
Q2G0G3   23 0.978723 -1.27278  0.943444
Q2FWW3   28 1.19149 0.903563  0.161558
Q2FYG0   31 1.29167 0.903563  0.161558
Q2FZS9   38 1.58333 0.903563  0.161558
Q2FYS2   24 1 0.903563  0.161558
Q2G2U4   14 0.583333 -1.27278  0.943444
Q2FWJ9   34 1.41667 0.903563  0.161558
Q2FWF0   33 1.375 0.903563  0.161558
Q2FXR9   30 1.25 0.903563  0.161558
Q2FZV7   30 1.25 0.903563  0.161558
Q2G1W0   35 1.45833 0.903563  0.161558
Q2G2I0   24 1 0.903563  0.161558
Q2G153   34 1.41667 0.903563  0.161558
Q2FWD7   31 1.29167 0.903563  0.161558
Q2FY15   31 1.29167 0.903563  0.161558
Q2FV54   35 1.45833 0.903563  0.161558
Q2FZ74   29 1.20833 0.903563  0.161558
Q2FYV5   33 1.375 0.903563  0.161558
Q2G2I1   17 0.708333 -1.27278  0.943444
Q2FXZ6   32 1.33333 0.903563  0.161558
Q2G0U0   18 0.75 -1.27278  0.943444
Q2G0Y6   28 1.16667 0.903563  0.161558
Q2FXJ0   29 1.20833 0.903563  0.161558
Q2FY43   32 1.30612 0.903563  0.161558
Q2FWM1   8 0.326531 -1.27278  0.943444
Q2FVJ1   22 0.897959 -1.27278  0.943444
Q2G0K3   33 1.34694 0.903563  0.161558
Q2FY66   38 1.55102 0.903563  0.161558
Q2FW99   22 0.897959 -1.27278  0.943444
Q2FV10   31 1.26531 0.903563  0.161558
Q2FXJ5   32 1.30612 0.903563  0.161558
Q2FX69   12 0.489796 -1.27278  0.943444
Q2G0B2   26 1.06122 0.903563  0.161558
Q2FX14   30 1.22449 0.903563  0.161558
Q2FYD8   42 1.71429 0.903563  0.161558
Q2FWE5   29 1.18367 0.903563  0.161558
Q2G2A3   27 1.10204 0.903563  0.161558
Q2FZH8   36 1.46939 0.903563  0.161558
Q2FX51   28 1.14286 0.903563  0.161558
Q2FWE8   29 1.18367 0.903563  0.161558
Q2G088   25 1.02041 0.903563  0.161558
Q2G028   28 1.12 0.903563  0.161558
Q2G1S3   26 1.04 0.903563  0.161558
Q2FYN4   24 0.96 -1.27278  0.943444
Q2FX86   26 1.04 0.903563  0.161558
Q2G2S8   24 0.96 -1.27278  0.943444
Q2FUW8   24 0.96 -1.27278  0.943444
Q2FWD4   30 1.2 0.903563  0.161558
Q2FVH6   21 0.84 -1.27278  0.943444
Q2G029   39 1.56 0.903563  0.161558
Q2G1R5   25 1 0.903563  0.161558
Q2FX65   8 0.32 -1.27278  0.943444
Q2FZV6   35 1.4 0.903563  0.161558
Q2G1P1   25 1 0.903563  0.161558
Q2FVU4   21 0.84 -1.27278  0.943444
Q2FVT5   29 1.16 0.903563  0.161558
Q2G2H4   17 0.68 -1.27278  0.943444
Q2FZ58   29 1.16 0.903563  0.161558
Q2FVJ2   25 1 0.903563  0.161558
Q2FXW5   35 1.4 0.903563  0.161558
Q2FWK1   25 1 0.903563  0.161558
Q2G031   32 1.28 0.903563  0.161558
Q2G0U1   24 0.96 -1.27278  0.943444
Q2FW46   21 0.84 -1.27278  0.943444
Q2FZY5   40 1.6 0.903563  0.161558
Q2FZI5   30 1.17647 0.903563  0.161558
Q2FYR9   23 0.901961 -1.27278  0.943444
Q2FZ92   36 1.41176 0.903563  0.161558
Q2G1D5   29 1.13725 0.903563  0.161558
Q2FXM2   29 1.13725 0.903563  0.161558
Q2FVM2   21 0.823529 -1.27278  0.943444
Q2FZN2   18 0.705882 -1.27278  0.943444
Q2G1U8   22 0.862745 -1.27278  0.943444
Q2FVS7   17 0.666667 -1.27278  0.943444
Q2FWB5   26 1.01961 0.903563  0.161558
Q2FXX1   38 1.4902 0.903563  0.161558
Q2G2J9   36 1.41176 0.903563  0.161558
Q2G0Y7   34 1.33333 0.903563  0.161558
Q2FW81   29 1.13725 0.903563  0.161558
Q2FWK3   29 1.13725 0.903563  0.161558
Q2FY34   31 1.21569 0.903563  0.161558
Q2FXF8   30 1.17647 0.903563  0.161558
Q2FXI9   23 0.901961 -1.27278  0.943444
Q05615   26 1 0.903563  0.161558
Q2FUW4   26 1 0.903563  0.161558
Q2FVF4   29 1.11538 0.903563  0.161558
Q2FWI3   20 0.769231 -1.27278  0.943444
Q2FWG8   21 0.807692 -1.27278  0.943444
Q2G0R0   23 0.884615 -1.27278  0.943444
Q2G0I4   23 0.884615 -1.27278  0.943444
Q2FV67   32 1.23077 0.903563  0.161558
Q2G091   24 0.923077 -1.27278  0.943444
Q2G1U1   19 0.730769 -1.27278  0.943444
Q2FUX7   25 0.961538 -1.27278  0.943444
Q2FY51   29 1.11538 0.903563  0.161558
Q2FYP2   25 0.961538 -1.27278  0.943444
Q2G0F8   26 1 0.903563  0.161558
Q2FXH5   24 0.923077 -1.27278  0.943444
Q2G193   16 0.615385 -1.27278  0.943444
Q2FWD6   33 1.26923 0.903563  0.161558
Q2FZ98   27 1.01887 0.903563  0.161558
Q2FYQ2   22 0.830189 -1.27278  0.943444
Q2FWL5   29 1.09434 0.903563  0.161558
Q2FV16   26 0.981132 -1.27278  0.943444
Q2FWX9   32 1.20755 0.903563  0.161558
Q2G1J0   34 1.28302 0.903563  0.161558
Q2G235   25 0.943396 -1.27278  0.943444
Q2FXK1   30 1.13208 0.903563  0.161558
Q2FWF4   29 1.09434 0.903563  0.161558
Q2FZC8   22 0.830189 -1.27278  0.943444
Q2FZQ4   27 1.01887 0.903563  0.161558
O52582   28 1.0566 0.903563  0.161558
Q2FZI6   29 1.09434 0.903563  0.161558
Q2FUW7   29 1.09434 0.903563  0.161558
Q2G2M9   25 0.943396 -1.27278  0.943444
Q2FZD0   19 0.716981 -1.27278  0.943444
Q2FWK7   30 1.13208 0.903563  0.161558
Q2FWU4   7 0.264151 -1.27278  0.943444
Q2FUX4   22 0.830189 -1.27278  0.943444
Q2G2V3   31 1.16981 0.903563  0.161558
O05204   30 1.13208 0.903563  0.161558
Q2FYC2   30 1.11111 0.903563  0.161558
Q2FZP6   30 1.11111 0.903563  0.161558
Q2G0L2   28 1.03704 0.903563  0.161558
Q2FZV1   17 0.62963 -1.27278  0.943444
Q2FVQ5   25 0.925926 -1.27278  0.943444
Q2FZW6   28 1.03704 0.903563  0.161558
Q2FZI3   25 0.925926 -1.27278  0.943444
Q2G219   23 0.851852 -1.27278  0.943444
Q2FZR2   25 0.925926 -1.27278  0.943444
Q2FXZ2   30 1.11111 0.903563  0.161558
Q2FYC6   28 1.03704 0.903563  0.161558
Q2FYZ5   28 1.01818 0.903563  0.161558
Q2FWN4   26 0.945455 -1.27278  0.943444
Q2G221   26 0.945455 -1.27278  0.943444
Q2FZX5   26 0.945455 -1.27278  0.943444
Q2FUW3   33 1.2 0.903563  0.161558
Q2G2H3   32 1.16364 0.903563  0.161558
Q2FY08   31 1.12727 0.903563  0.161558
Q2FXU5   22 0.8 -1.27278  0.943444
Q2G1F8   27 0.981818 -1.27278  0.943444
Q2FYW4   24 0.872727 -1.27278  0.943444
Q2G142   24 0.872727 -1.27278  0.943444
Q2G1U3   24 0.872727 -1.27278  0.943444
Q2FZ18   27 0.981818 -1.27278  0.943444
Q2FV24   34 1.23636 0.903563  0.161558
Q2G1C2   30 1.09091 0.903563  0.161558
Q2FYZ4   25 0.909091 -1.27278  0.943444
Q2FWT4   27 0.981818 -1.27278  0.943444
Q2FUX1   26 0.945455 -1.27278  0.943444
Q2FZG9   26 0.928571 -1.27278  0.943444
Q2FVC1   28 1 0.903563  0.161558
Q2FYT3   22 0.785714 -1.27278  0.943444
Q2FY82   32 1.14286 0.903563  0.161558
Q2FV02   25 0.892857 -1.27278  0.943444
Q2FXJ2   17 0.607143 -1.27278  0.943444
Q2FZ02   32 1.14286 0.903563  0.161558
Q2G0L3   27 0.964286 -1.27278  0.943444
Q2FZH5   28 1 0.903563  0.161558
Q2FWH4   38 1.35714 0.903563  0.161558
Q2FW49   29 1.03571 0.903563  0.161558
Q93T05   29 1.03571 0.903563  0.161558
Q2FX73   22 0.785714 -1.27278  0.943444
Q2G239   26 0.912281 -1.27278  0.943444
Q2G121   26 0.912281 -1.27278  0.943444
Q2FY11   28 0.982456 -1.27278  0.943444
Q2FV11   24 0.842105 -1.27278  0.943444
Q2FZ05   32 1.12281 0.903563  0.161558
Q2G253   27 0.947368 -1.27278  0.943444
Q2FW98   19 0.666667 -1.27278  0.943444
Q2G205   36 1.26316 0.903563  0.161558
Q2FVE7   23 0.807018 -1.27278  0.943444
Q2FYD0   14 0.491228 -1.27278  0.943444
Q2FZ19   25 0.877193 -1.27278  0.943444
Q2G1C7   27 0.947368 -1.27278  0.943444
Q2FV60   29 1.01754 0.903563  0.161558
Q2FY64   31 1.08772 0.903563  0.161558
Q2FZI9   31 1.08772 0.903563  0.161558
Q2FV57   27 0.931034 -1.27278  0.943444
Q2FXA5   25 0.862069 -1.27278  0.943444
Q2G2U8   16 0.551724 -1.27278  0.943444
Q2FZP0   29 1 0.903563  0.161558
Q2FZL7   31 1.06897 0.903563  0.161558
Q2FZR3   22 0.758621 -1.27278  0.943444
Q2FWA0   27 0.931034 -1.27278  0.943444
Q2G090   28 0.965517 -1.27278  0.943444
Q2G1H0   34 1.15254 0.903563  0.161558
Q2FZP4   31 1.05085 0.903563  0.161558
Q2FUX0   24 0.813559 -1.27278  0.943444
Q2FV86   31 1.05085 0.903563  0.161558
Q2FV14   30 1.01695 0.903563  0.161558
Q2FUT2   25 0.847458 -1.27278  0.943444
Q2FZ64   18 0.610169 -1.27278  0.943444
Q2FUW1   11 0.366667 -1.27278  0.943444
Q2FWI0   28 0.933333 -1.27278  0.943444
Q2G2K5   30 1 0.903563  0.161558
Q2FWK6   33 1.1 0.903563  0.161558
Q2G0T9   28 0.933333 -1.27278  0.943444
Q2G078   28 0.933333 -1.27278  0.943444
Q2G1P3   22 0.733333 -1.27278  0.943444
Q2G274   29 0.95082 -1.27278  0.943444
Q2FZD4   25 0.819672 -1.27278  0.943444
Q2FYS5   27 0.885246 -1.27278  0.943444
Q2G1K5   36 1.18033 0.903563  0.161558
Q2G1L5   25 0.819672 -1.27278  0.943444
Q2G1M9   21 0.688525 -1.27278  0.943444
Q2FX67   28 0.918033 -1.27278  0.943444
Q2FZ32   28 0.918033 -1.27278  0.943444
Q2FWH7   23 0.754098 -1.27278  0.943444
Q2FXT8   23 0.741935 -1.27278  0.943444
Q2FUQ3   26 0.83871 -1.27278  0.943444
Q2G1Y6   26 0.83871 -1.27278  0.943444
Q2FX68   16 0.516129 -1.27278  0.943444
Q2FWD1   28 0.903226 -1.27278  0.943444
Q2FUZ8   23 0.741935 -1.27278  0.943444
Q2G1F5   23 0.741935 -1.27278  0.943444
Q2G2T6   21 0.677419 -1.27278  0.943444
Q2FYD2   13 0.419355 -1.27278  0.943444
Q2FYA1   19 0.612903 -1.27278  0.943444
Q2FY21   20 0.645161 -1.27278  0.943444
Q2FZD3   17 0.548387 -1.27278  0.943444
Q2G1Z4   26 0.83871 -1.27278  0.943444
Q2G0S3   28 0.888889 -1.27278  0.943444
Q2FVQ3   26 0.825397 -1.27278  0.943444
Q2G2J4   26 0.825397 -1.27278  0.943444
Q2G2B8   21 0.666667 -1.27278  0.943444
Q2G0L5   7 0.222222 -1.27278  0.943444
Q2FW72   21 0.666667 -1.27278  0.943444
Q2FYT8   24 0.761905 -1.27278  0.943444
Q2FXM9   29 0.920635 -1.27278  0.943444
Q2G1Y0   22 0.698413 -1.27278  0.943444
Q2G2D0   28 0.888889 -1.27278  0.943444
Q2G2M2   20 0.634921 -1.27278  0.943444
Q2G1B7   25 0.793651 -1.27278  0.943444
Q2G1B8   25 0.793651 -1.27278  0.943444
Q2G0M6   27 0.857143 -1.27278  0.943444
Q2G1D8   30 0.9375 -1.27278  0.943444
Q2FV70   18 0.5625 -1.27278  0.943444
Q2FV72   32 1 0.903563  0.161558
Q2FVB2   22 0.6875 -1.27278  0.943444
Q2G122   25 0.78125 -1.27278  0.943444
Q2G1W2   25 0.769231 -1.27278  0.943444
Q2FWW1   12 0.369231 -1.27278  0.943444
Q2G1F4   25 0.769231 -1.27278  0.943444
Q2G093   37 1.13846 0.903563  0.161558
Q2FXY7   27 0.830769 -1.27278  0.943444
Q2G1C6   29 0.892308 -1.27278  0.943444
Q2FZ20   24 0.738462 -1.27278  0.943444
O50581   27 0.818182 -1.27278  0.943444
Q2G1N1   28 0.848485 -1.27278  0.943444
Q2G188   19 0.567164 -1.27278  0.943444
Q2G296   28 0.835821 -1.27278  0.943444
Q2G2E9   22 0.656716 -1.27278  0.943444
Q2G294   32 0.955224 -1.27278  0.943444
Q2FWJ5   24 0.716418 -1.27278  0.943444
Q2FW03   27 0.794118 -1.27278  0.943444
Q2G0N1   26 0.764706 -1.27278  0.943444
Q2FZJ0   31 0.911765 -1.27278  0.943444
Q2FYZ9   26 0.764706 -1.27278  0.943444
Q2FV74   28 0.823529 -1.27278  0.943444
Q2FXP7   20 0.588235 -1.27278  0.943444
Q2FXU1   18 0.529412 -1.27278  0.943444
Q2G1M8   22 0.647059 -1.27278  0.943444
Q2FXY4   25 0.735294 -1.27278  0.943444
Q2FZ94   21 0.608696 -1.27278  0.943444
Q2FYI0   25 0.714286 -1.27278  0.943444
Q2FXT9   25 0.714286 -1.27278  0.943444
Q2G0D2   21 0.591549 -1.27278  0.943444
Q2FYB7   20 0.56338 -1.27278  0.943444
Q2FVN8   25 0.704225 -1.27278  0.943444
Q2FZ49   15 0.422535 -1.27278  0.943444
Q2FUW6   27 0.760563 -1.27278  0.943444
Q2G1P7   25 0.704225 -1.27278  0.943444
Q2FW70   20 0.555556 -1.27278  0.943444
Q2G0W1   28 0.777778 -1.27278  0.943444
Q2G024   16 0.444444 -1.27278  0.943444
Q2G1G8   20 0.555556 -1.27278  0.943444
Q2G1R9   25 0.694444 -1.27278  0.943444
O06446   23 0.638889 -1.27278  0.943444
Q2G1C9   33 0.916667 -1.27278  0.943444
Q2FXV8   25 0.684932 -1.27278  0.943444
Q2G0P5   27 0.739726 -1.27278  0.943444
Q2FV64   27 0.72973 -1.27278  0.943444
Q2FV87   17 0.453333 -1.27278  0.943444
Q2G1K9   29 0.763158 -1.27278  0.943444
Q2G266   23 0.605263 -1.27278  0.943444
Q59801   16 0.415584 -1.27278  0.943444
Q2FXH2   21 0.545455 -1.27278  0.943444
Q53727   28 0.717949 -1.27278  0.943444
Q2G2Q0   15 0.384615 -1.27278  0.943444
Q2FZD8   18 0.455696 -1.27278  0.943444
Q2FYS4   16 0.405063 -1.27278  0.943444
Q2G1G2   30 0.759494 -1.27278  0.943444
Q2FXV9   23 0.575 -1.27278  0.943444
Q2G0L4   11 0.275 -1.27278  0.943444
Q2FXR8   23 0.575 -1.27278  0.943444
Q2FYJ0   24 0.6 -1.27278  0.943444
Q2FZS8   24 0.592593 -1.27278  0.943444
Q2FXN9   23 0.554217 -1.27278  0.943444
Q2FYM1   24 0.578313 -1.27278  0.943444
Q2FVZ5   18 0.433735 -1.27278  0.943444
Q2FVL8   22 0.52381 -1.27278  0.943444
Q2FZ40   30 0.714286 -1.27278  0.943444
Q2FYH5   25 0.588235 -1.27278  0.943444
Q2FXB3   15 0.344828 -1.27278  0.943444
Q2FYS9   22 0.494382 -1.27278  0.943444
Q2G1Q4   31 0.696629 -1.27278  0.943444
Q2FVC3   22 0.494382 -1.27278  0.943444
Q2G046   24 0.533333 -1.27278  0.943444
Q2FWU3   12 0.266667 -1.27278  0.943444
Q2FZ72   21 0.466667 -1.27278  0.943444
Q2FZ82   22 0.488889 -1.27278  0.943444
Q9F1K0   21 0.451613 -1.27278  0.943444
Q2FVV9   27 0.556701 -1.27278  0.943444
Q2FZT6   21 0.428571 -1.27278  0.943444
Q2FWU5   12 0.244898 -1.27278  0.943444
Q2FYC8   13 0.262626 -1.27278  0.943444
Q2FZK7   18 0.356436 -1.27278  0.943444
Q2G2C1   23 0.455446 -1.27278  0.943444
Q2FZT5   19 0.365385 -1.27278  0.943444
Q2G0R8   22 0.419048 -1.27278  0.943444
Q2FW95   11 0.209524 -1.27278  0.943444
Q2G0N5   16 0.293578 -1.27278  0.943444
P47768   15 0.27027 -1.27278  0.943444
Q2FXH4   11 0.196429 -1.27278  0.943444
Q2FVM1   18 0.321429 -1.27278  0.943444
```
