## Supplementary Data 3 for "Mining folded proteomes in the era of accurate structure prediction": PF19865.output

```
# cudaSaTabsearch LTYPE = T LORDER = F LSOLN = F
# QUERY ID = PF19865 
# DBFILE = ./tableaux.ascii.DB                                                             
Q2G0V6   0 0 -1.27278 0.943444
Q2G075   0 0 -1.27278 0.943444
Q2G083   0 0 -1.27278 0.943444
Q2FZN3   0 0 -1.27278 0.943444
Q2FY90   0 0 -1.27278 0.943444
Q2FX91   0 0 -1.27278 0.943444
Q2FX54   0 0 -1.27278 0.943444
Q2FYQ4   0 0 -1.27278 0.943444
Q2G284   0 0 -1.27278 0.943444
Q2G0S4   0 0 -1.27278 0.943444
Q2FWM3   0 0 -1.27278 0.943444
Q2FX81   0 0 -1.27278 0.943444
Q2FXC6   0 0 -1.27278 0.943444
Q2FWJ7   0 0 -1.27278 0.943444
Q2FYJ9   0 0 -1.27278 0.943444
Q2G2E6   0 0 -1.27278 0.943444
Q2FWV0   0 0 -1.27278 0.943444
Q2FZC3   0 0 -1.27278 0.943444
Q2FVH9   0 0 -1.27278 0.943444
Q2FXQ5   0 0 -1.27278 0.943444
Q2FZU4   0 0 -1.27278 0.943444
Q2FYF8   0 0 -1.27278 0.943444
Q2FUR4   0 0 -1.27278 0.943444
Q2FYI2   0 0 -1.27278 0.943444
Q2FYY2   0 0 -1.27278 0.943444
Q2FW58   0 0 -1.27278 0.943444
P0C7Z3   0 0 -1.27278 0.943444
Q2G0T2   0 0 -1.27278 0.943444
Q2G1G9   0 0 -1.27278 0.943444
Q2FVJ0   0 0 -1.27278 0.943444
Q2FZ80   0 0 -1.27278 0.943444
Q2G1R4   0 0 -1.27278 0.943444
Q2FW02   0 0 -1.27278 0.943444
Q2G1X3   0 0 -1.27278 0.943444
Q2FWW4   0 0 -1.27278 0.943444
Q2FZE1   0 0 -1.27278 0.943444
Q2FY31   0 0 -1.27278 0.943444
Q2G018   0 0 -1.27278 0.943444
Q2FZI0   0 0 -1.27278 0.943444
Q2FUZ7   0 0 -1.27278 0.943444
Q2G250   0 0 -1.27278 0.943444
Q2FWU8   0 0 -1.27278 0.943444
Q2FYX5   0 0 -1.27278 0.943444
Q2FZY2   0 0 -1.27278 0.943444
Q2FZX8   0 0 -1.27278 0.943444
Q2FUY8   0 0 -1.27278 0.943444
Q2FV73   0 0 -1.27278 0.943444
Q2G0C5   0 0 -1.27278 0.943444
Q2FZ52   0 0 -1.27278 0.943444
Q2FVK6   0 0 -1.27278 0.943444
Q2G0Z3   0 0 -1.27278 0.943444
Q2FZJ8   0 0 -1.27278 0.943444
Q2FY57   0 0 -1.27278 0.943444
Q2G0W3   0 0 -1.27278 0.943444
Q2G0I2   0 0 -1.27278 0.943444
Q2FYX1   0 0 -1.27278 0.943444
Q2G0H2   0 0 -1.27278 0.943444
Q2FWJ8   0 0 -1.27278 0.943444
Q2FWZ7   0 0 -1.27278 0.943444
Q2FV04   0 0 -1.27278 0.943444
Q2G0H6   0 0 -1.27278 0.943444
Q2G291   0 0 -1.27278 0.943444
Q2G1A7   0 0 -1.27278 0.943444
Q2FVS8   0 0 -1.27278 0.943444
Q2FZ26   0 0 -1.27278 0.943444
Q2FXJ3   0 0 -1.27278 0.943444
Q2G231   0 0 -1.27278 0.943444
Q2G2N0   0 0 -1.27278 0.943444
Q2G2I2   0 0 -1.27278 0.943444
Q2FYU3   0 0 -1.27278 0.943444
Q2FWY5   0 0 -1.27278 0.943444
Q2G2E3   0 0 -1.27278 0.943444
Q2FV09   0 0 -1.27278 0.943444
Q2FX72   0 0 -1.27278 0.943444
Q2FWA3   0 0 -1.27278 0.943444
Q2FWF2   0 0 -1.27278 0.943444
Q2G0E4   0 0 -1.27278 0.943444
Q2G251   0 0 -1.27278 0.943444
P0C818   0 0 -1.27278 0.943444
Q2FXQ2   0 0 -1.27278 0.943444
Q2FXD4   0 0 -1.27278 0.943444
Q2G014   0 0 -1.27278 0.943444
Q2FWI9   0 0 -1.27278 0.943444
Q2FX79   0 0 -1.27278 0.943444
Q2FVP7   0 0 -1.27278 0.943444
Q2FZN4   0 0 -1.27278 0.943444
Q2FWU6   0 0 -1.27278 0.943444
Q2G2Y1   0 0 -1.27278 0.943444
Q2FYF6   0 0 -1.27278 0.943444
Q2FXK0   0 0 -1.27278 0.943444
Q2FVI9   0 0 -1.27278 0.943444
Q2G246   0 0 -1.27278 0.943444
Q2G053   0 0 -1.27278 0.943444
Q2FWK8   0 0 -1.27278 0.943444
Q2FXL8   0 0 -1.27278 0.943444
Q2G0Q4   0 0 -1.27278 0.943444
Q2FVB7   0 0 -1.27278 0.943444
Q2FYD6   0 0 -1.27278 0.943444
Q2FXK9   0 0 -1.27278 0.943444
Q2FV78   0 0 -1.27278 0.943444
Q2FXG4   0 0 -1.27278 0.943444
Q2G0C8   0 0 -1.27278 0.943444
Q2FWU9   0 0 -1.27278 0.943444
Q2FUX2   0 0 -1.27278 0.943444
Q2FYI8   0 0 -1.27278 0.943444
Q2FXA1   0 0 -1.27278 0.943444
Q2FV49   0 0 -1.27278 0.943444
Q2G1S0   0 0 -1.27278 0.943444
Q2G0G0   0 0 -1.27278 0.943444
P0C805   0 0 -1.27278 0.943444
Q2FWV9   0 0 -1.27278 0.943444
Q2G152   0 0 -1.27278 0.943444
Q2FX48   0 0 -1.27278 0.943444
Q2FXS5   0 0 -1.27278 0.943444
Q2FWL4   0 0 -1.27278 0.943444
P0C7Y1   0 0 -1.27278 0.943444
Q2FXA2   0 0 -1.27278 0.943444
Q2FY96   0 0 -1.27278 0.943444
Q2FVJ3   0 0 -1.27278 0.943444
Q2FZ24   0 0 -1.27278 0.943444
Q2G1X4   0 0 -1.27278 0.943444
Q2FYM6   0 0 -1.27278 0.943444
Q2FWX6   0 0 -1.27278 0.943444
Q2G1D2   0 0 -1.27278 0.943444
Q2FWC0   0 0 -1.27278 0.943444
Q2FZG7   0 0 -1.27278 0.943444
Q2G2P1   0 0 -1.27278 0.943444
Q2G1M4   0 0 -1.27278 0.943444
Q2FX29   0 0 -1.27278 0.943444
Q2FUZ3   0 0 -1.27278 0.943444
Q2FVZ9   0 0 -1.27278 0.943444
Q2G2N3   0 0 -1.27278 0.943444
Q2G237   0 0 -1.27278 0.943444
Q2FXN5   0 0 -1.27278 0.943444
Q2FYP7   0 0 -1.27278 0.943444
Q2FWC8   0 0 -1.27278 0.943444
Q2G209   0 0 -1.27278 0.943444
Q2FXX7   0 0 -1.27278 0.943444
Q2FV05   0 0 -1.27278 0.943444
Q2FWM8   0 0 -1.27278 0.943444
Q2FV00   0 0 -1.27278 0.943444
Q2FZF2   0 0 -1.27278 0.943444
Q2FV80   0 0 -1.27278 0.943444
Q2FZZ7   0 0 -1.27278 0.943444
Q2FWH8   0 0 -1.27278 0.943444
Q2FVS5   0 0 -1.27278 0.943444
Q2FWY0   0 0 -1.27278 0.943444
Q2FZM3   0 0 -1.27278 0.943444
Q2FZW8   0 0 -1.27278 0.943444
Q2FVY7   0 0 -1.27278 0.943444
Q2FXJ1   0 0 -1.27278 0.943444
Q2G0T7   0 0 -1.27278 0.943444
Q2FW40   0 0 -1.27278 0.943444
Q2FYU9   0 0 -1.27278 0.943444
Q2FUR0   0 0 -1.27278 0.943444
Q2G215   0 0 -1.27278 0.943444
Q2G169   0 0 -1.27278 0.943444
Q2G034   0 0 -1.27278 0.943444
Q2FUV8   1 0.133333 -1.27278 0.943444
Q2FW44   2 0.266667 -1.27278 0.943444
Q2FYJ8   0 0 -1.27278 0.943444
Q2FVR6   2 0.266667 -1.27278 0.943444
Q2G183   1 0.133333 -1.27278 0.943444
Q2G0S1   2 0.266667 -1.27278 0.943444
Q2FX83   0 0 -1.27278 0.943444
Q2FYF7   2 0.266667 -1.27278 0.943444
Q2G166   2 0.266667 -1.27278 0.943444
Q2FX20   1 0.133333 -1.27278 0.943444
Q2G020   1 0.133333 -1.27278 0.943444
Q2FVC0   0 0 -1.27278 0.943444
Q2FVD1   0 0 -1.27278 0.943444
Q2FWH1   1 0.133333 -1.27278 0.943444
Q2FYX2   0 0 -1.27278 0.943444
Q2FZB5   2 0.266667 -1.27278 0.943444
Q2G0G8   1 0.133333 -1.27278 0.943444
P0A0I4   1 0.133333 -1.27278 0.943444
Q2G2C6   0 0 -1.27278 0.943444
Q2FVB1   1 0.133333 -1.27278 0.943444
Q2FYN1   1 0.133333 -1.27278 0.943444
Q2FV79   1 0.133333 -1.27278 0.943444
Q2FVU9   1 0.133333 -1.27278 0.943444
Q2G0W5   0 0 -1.27278 0.943444
Q2FW60   0 0 -1.27278 0.943444
Q2G269   1 0.133333 -1.27278 0.943444
Q2FZS1   1 0.133333 -1.27278 0.943444
Q2G1Y3   1 0.133333 -1.27278 0.943444
Q2FWA4   2 0.266667 -1.27278 0.943444
Q2G0C0   1 0.133333 -1.27278 0.943444
Q2G2J6   0 0 -1.27278 0.943444
Q2G1R2   1 0.133333 -1.27278 0.943444
Q2FXY8   2 0.266667 -1.27278 0.943444
Q2FYL2   1 0.133333 -1.27278 0.943444
Q2FYS3   0 0 -1.27278 0.943444
Q2FXS0   0 0 -1.27278 0.943444
Q2FWA7   0 0 -1.27278 0.943444
Q2FWV8   1 0.133333 -1.27278 0.943444
Q2G279   1 0.133333 -1.27278 0.943444
Q2FYB5   0 0 -1.27278 0.943444
Q2G175   0 0 -1.27278 0.943444
Q2FZ07   0 0 -1.27278 0.943444
Q2FVG7   1 0.133333 -1.27278 0.943444
Q2G2P3   1 0.133333 -1.27278 0.943444
Q2FZA3   1 0.133333 -1.27278 0.943444
Q2FYE1   1 0.133333 -1.27278 0.943444
Q2G2F8   0 0 -1.27278 0.943444
Q2FWS8   0 0 -1.27278 0.943444
Q2FXD8   1 0.133333 -1.27278 0.943444
Q2FX46   1 0.133333 -1.27278 0.943444
Q2FYB4   1 0.133333 -1.27278 0.943444
Q2FYC0   1 0.133333 -1.27278 0.943444
Q2FUY5   2 0.266667 -1.27278 0.943444
Q2FYF2   0 0 -1.27278 0.943444
Q2G0R4   0 0 -1.27278 0.943444
Q2G1L1   1 0.133333 -1.27278 0.943444
Q2FYB0   1 0.133333 -1.27278 0.943444
Q2FWW5   1 0.133333 -1.27278 0.943444
Q2FX04   0 0 -1.27278 0.943444
Q2FV33   1 0.133333 -1.27278 0.943444
Q2FUX6   1 0.133333 -1.27278 0.943444
Q2FVP5   0 0 -1.27278 0.943444
Q2G0W7   1 0.133333 -1.27278 0.943444
Q2FXV1   0 0 -1.27278 0.943444
Q2G096   0 0 -1.27278 0.943444
Q2FV68   2 0.266667 -1.27278 0.943444
Q2FVY6   0 0 -1.27278 0.943444
Q2FYY0   2 0.266667 -1.27278 0.943444
Q2G005   1 0.133333 -1.27278 0.943444
Q2G2B4   0 0 -1.27278 0.943444
Q2FVZ7   1 0.133333 -1.27278 0.943444
Q2FW55   0 0 -1.27278 0.943444
Q2FV92   1 0.133333 -1.27278 0.943444
Q2FYV9   1 0.133333 -1.27278 0.943444
Q2FW74   1 0.133333 -1.27278 0.943444
Q2FVK9   1 0.133333 -1.27278 0.943444
Q2FZA4   1 0.133333 -1.27278 0.943444
Q2FV25   0 0 -1.27278 0.943444
Q2FYG8   1 0.133333 -1.27278 0.943444
Q2G216   0 0 -1.27278 0.943444
Q2FZ69   1 0.133333 -1.27278 0.943444
Q2FV97   1 0.133333 -1.27278 0.943444
Q2FZ95   0 0 -1.27278 0.943444
Q2FZN8   1 0.133333 -1.27278 0.943444
Q2FZG2   0 0 -1.27278 0.943444
Q2G259   1 0.133333 -1.27278 0.943444
Q2FYB6   2 0.266667 -1.27278 0.943444
Q2FZD1   1 0.133333 -1.27278 0.943444
Q2FYT6   1 0.133333 -1.27278 0.943444
Q2G0Y2   1 0.133333 -1.27278 0.943444
Q2FWZ1   2 0.266667 -1.27278 0.943444
Q2FVC8   1 0.133333 -1.27278 0.943444
Q2G2H1   1 0.133333 -1.27278 0.943444
Q2FY47   0 0 -1.27278 0.943444
Q2FX78   0 0 -1.27278 0.943444
Q2FX47   0 0 -1.27278 0.943444
Q2FZA7   0 0 -1.27278 0.943444
Q2FV32   1 0.133333 -1.27278 0.943444
Q2FYE6   0 0 -1.27278 0.943444
Q2FZ41   0 0 -1.27278 0.943444
Q2FYG3   0 0 -1.27278 0.943444
Q2FX01   2 0.266667 -1.27278 0.943444
Q2FXU6   1 0.133333 -1.27278 0.943444
Q2FYL7   0 0 -1.27278 0.943444
Q2FWQ3   1 0.133333 -1.27278 0.943444
Q2FZY9   0 0 -1.27278 0.943444
Q2FV50   0 0 -1.27278 0.943444
Q2FUY7   0 0 -1.27278 0.943444
Q2FXP6   1 0.133333 -1.27278 0.943444
Q2G1S9   1 0.133333 -1.27278 0.943444
Q2FX18   1 0.133333 -1.27278 0.943444
Q2FYU0   0 0 -1.27278 0.943444
Q2FXZ7   3 0.375 -1.27278 0.943444
Q2G051   1 0.125 -1.27278 0.943444
Q2FWS3   2 0.25 -1.27278 0.943444
Q2FW14   3 0.375 -1.27278 0.943444
Q2FYD7   3 0.375 -1.27278 0.943444
Q9RQP8   1 0.125 -1.27278 0.943444
Q2FZK2   3 0.375 -1.27278 0.943444
Q2FWI7   3 0.375 -1.27278 0.943444
Q2G182   2 0.25 -1.27278 0.943444
Q2FYT7   3 0.375 -1.27278 0.943444
Q2FV46   0 0 -1.27278 0.943444
Q2FY58   1 0.125 -1.27278 0.943444
Q2FX06   1 0.125 -1.27278 0.943444
Q2FZH0   2 0.25 -1.27278 0.943444
Q2FUZ4   4 0.5 -1.27278 0.943444
Q2G102   1 0.125 -1.27278 0.943444
Q2G1R8   1 0.125 -1.27278 0.943444
Q2G2J1   4 0.5 -1.27278 0.943444
Q2FX71   4 0.5 -1.27278 0.943444
Q2FUZ5   2 0.25 -1.27278 0.943444
Q2FYP5   0 0 -1.27278 0.943444
Q2G048   0 0 -1.27278 0.943444
Q2FUQ0   2 0.25 -1.27278 0.943444
Q2FWS7   5 0.625 -1.27278 0.943444
Q2FV65   0 0 -1.27278 0.943444
Q2G125   1 0.125 -1.27278 0.943444
Q2FYT2   2 0.25 -1.27278 0.943444
Q2FVH7   2 0.25 -1.27278 0.943444
Q2G127   2 0.25 -1.27278 0.943444
Q2FYI5   1 0.125 -1.27278 0.943444
Q2FYX4   5 0.625 -1.27278 0.943444
Q2G0M3   4 0.5 -1.27278 0.943444
Q2FW87   2 0.25 -1.27278 0.943444
Q2G211   0 0 -1.27278 0.943444
Q2FXR5   4 0.5 -1.27278 0.943444
Q2FWR5   6 0.75 -1.27278 0.943444
Q2FYD5   4 0.5 -1.27278 0.943444
Q2FY94   1 0.125 -1.27278 0.943444
Q2G2W8   1 0.125 -1.27278 0.943444
Q2FZL9   4 0.5 -1.27278 0.943444
Q2FYT9   2 0.25 -1.27278 0.943444
Q2FX44   1 0.125 -1.27278 0.943444
Q2FXB2   1 0.125 -1.27278 0.943444
Q2FVF6   2 0.25 -1.27278 0.943444
Q2G2F6   1 0.125 -1.27278 0.943444
Q2G2C3   3 0.375 -1.27278 0.943444
Q2FYA5   4 0.5 -1.27278 0.943444
Q2FYB1   2 0.25 -1.27278 0.943444
Q2G011   2 0.25 -1.27278 0.943444
Q2FV29   0 0 -1.27278 0.943444
Q2FVW1   1 0.125 -1.27278 0.943444
Q2FYA4   1 0.125 -1.27278 0.943444
Q2FY26   2 0.25 -1.27278 0.943444
Q2FXC1   3 0.375 -1.27278 0.943444
Q2G2T0   3 0.375 -1.27278 0.943444
Q2FY62   0 0 -1.27278 0.943444
Q2G2K4   3 0.375 -1.27278 0.943444
Q2FW65   2 0.25 -1.27278 0.943444
Q2FY05   4 0.5 -1.27278 0.943444
Q2FV96   4 0.5 -1.27278 0.943444
Q2G1S7   1 0.125 -1.27278 0.943444
Q2FWS9   2 0.25 -1.27278 0.943444
Q2G180   4 0.5 -1.27278 0.943444
Q2G0L6   3 0.375 -1.27278 0.943444
Q2G189   0 0 -1.27278 0.943444
Q2FYD9   0 0 -1.27278 0.943444
Q2FWM6   0 0 -1.27278 0.943444
Q2FXA6   0 0 -1.27278 0.943444
Q2G0U8   2 0.25 -1.27278 0.943444
Q2FXD9   1 0.125 -1.27278 0.943444
Q2FWF9   0 0 -1.27278 0.943444
Q2FXS3   4 0.5 -1.27278 0.943444
Q2FXX6   1 0.125 -1.27278 0.943444
Q2FWU2   4 0.5 -1.27278 0.943444
Q2FXD5   2 0.25 -1.27278 0.943444
Q2FZK8   4 0.5 -1.27278 0.943444
Q2FV15   1 0.125 -1.27278 0.943444
Q2FZZ5   3 0.375 -1.27278 0.943444
Q2FW48   3 0.375 -1.27278 0.943444
Q2FYB3   4 0.5 -1.27278 0.943444
Q2FWT5   4 0.5 -1.27278 0.943444
Q2FVH4   0 0 -1.27278 0.943444
Q2FWP4   2 0.25 -1.27278 0.943444
Q2FYX9   3 0.375 -1.27278 0.943444
Q2G1U7   2 0.25 -1.27278 0.943444
Q2FXY6   1 0.125 -1.27278 0.943444
Q2FYT1   2 0.25 -1.27278 0.943444
Q2G244   4 0.5 -1.27278 0.943444
Q2FX30   0 0 -1.27278 0.943444
Q2FVZ3   1 0.125 -1.27278 0.943444
Q2FWP5   5 0.625 -1.27278 0.943444
Q2FX41   2 0.25 -1.27278 0.943444
Q2G2R5   1 0.125 -1.27278 0.943444
Q2G2S3   5 0.588235 -1.27278 0.943444
Q2G004   1 0.117647 -1.27278 0.943444
Q2FWV1   3 0.352941 -1.27278 0.943444
Q2G003   3 0.352941 -1.27278 0.943444
Q2FZV3   2 0.235294 -1.27278 0.943444
Q2G026   4 0.470588 -1.27278 0.943444
Q2FXG7   1 0.117647 -1.27278 0.943444
Q2FYL8   1 0.117647 -1.27278 0.943444
Q2FZB6   1 0.117647 -1.27278 0.943444
Q2FZE4   3 0.352941 -1.27278 0.943444
Q2FX11   3 0.352941 -1.27278 0.943444
Q2G0Y3   5 0.588235 -1.27278 0.943444
Q2FZW7   0 0 -1.27278 0.943444
Q2FX21   7 0.823529 -1.27278 0.943444
Q2G092   7 0.823529 -1.27278 0.943444
Q2FZB7   1 0.117647 -1.27278 0.943444
Q2G0J9   7 0.823529 -1.27278 0.943444
Q2G1X2   1 0.117647 -1.27278 0.943444
Q2FZD6   9 1.05882 0.903563 0.161558
Q2FW67   3 0.352941 -1.27278 0.943444
Q2G111   4 0.470588 -1.27278 0.943444
Q2G2Y4   5 0.588235 -1.27278 0.943444
Q2FY38   1 0.117647 -1.27278 0.943444
Q2FWJ0   4 0.470588 -1.27278 0.943444
Q2G2T5   3 0.352941 -1.27278 0.943444
Q2FVG6   2 0.235294 -1.27278 0.943444
Q2G1V8   3 0.352941 -1.27278 0.943444
Q2G1L0   2 0.235294 -1.27278 0.943444
Q2FXD6   7 0.823529 -1.27278 0.943444
P0C948   1 0.117647 -1.27278 0.943444
Q2G1M2   1 0.117647 -1.27278 0.943444
Q2FVW8   2 0.235294 -1.27278 0.943444
Q2FX24   2 0.235294 -1.27278 0.943444
Q2FWS4   7 0.823529 -1.27278 0.943444
Q2FYQ3   2 0.235294 -1.27278 0.943444
Q2G254   4 0.470588 -1.27278 0.943444
Q2FWB4   1 0.117647 -1.27278 0.943444
Q2FUP8   2 0.235294 -1.27278 0.943444
Q2FZC2   3 0.352941 -1.27278 0.943444
Q2FYE4   5 0.588235 -1.27278 0.943444
Q2FWS2   4 0.470588 -1.27278 0.943444
Q2FY03   2 0.235294 -1.27278 0.943444
Q2FVS6   4 0.470588 -1.27278 0.943444
Q2FXV2   0 0 -1.27278 0.943444
Q2G2L6   5 0.588235 -1.27278 0.943444
Q2G2I5   2 0.235294 -1.27278 0.943444
Q2FYA2   4 0.470588 -1.27278 0.943444
Q2FWV7   1 0.117647 -1.27278 0.943444
Q2FXE7   3 0.352941 -1.27278 0.943444
Q2G0J6   4 0.470588 -1.27278 0.943444
Q2FUU4   7 0.823529 -1.27278 0.943444
Q2FVJ4   2 0.235294 -1.27278 0.943444
Q2FZM9   1 0.117647 -1.27278 0.943444
Q2FZ51   5 0.588235 -1.27278 0.943444
Q2FY22   7 0.823529 -1.27278 0.943444
Q2G2Q1   2 0.235294 -1.27278 0.943444
Q2G109   3 0.352941 -1.27278 0.943444
Q2G1D6   6 0.705882 -1.27278 0.943444
Q2FVC9   0 0 -1.27278 0.943444
Q2G2R6   6 0.705882 -1.27278 0.943444
Q2FZ85   4 0.470588 -1.27278 0.943444
Q2FVK4   6 0.705882 -1.27278 0.943444
Q2G1V9   2 0.235294 -1.27278 0.943444
Q2G2H6   1 0.117647 -1.27278 0.943444
Q2FWS6   5 0.588235 -1.27278 0.943444
Q2FZW4   4 0.470588 -1.27278 0.943444
Q2G1M3   3 0.352941 -1.27278 0.943444
Q2G1M0   7 0.823529 -1.27278 0.943444
Q2G1Y9   5 0.588235 -1.27278 0.943444
Q2FX45   5 0.588235 -1.27278 0.943444
Q2FWP8   3 0.352941 -1.27278 0.943444
Q2FYP4   3 0.352941 -1.27278 0.943444
Q2FYL1   3 0.352941 -1.27278 0.943444
Q2G1L4   3 0.352941 -1.27278 0.943444
Q2FUQ7   3 0.352941 -1.27278 0.943444
Q2G247   0 0 -1.27278 0.943444
Q2FVV0   4 0.470588 -1.27278 0.943444
Q2FYU6   7 0.823529 -1.27278 0.943444
Q2G2N6   5 0.588235 -1.27278 0.943444
Q2FXC9   2 0.235294 -1.27278 0.943444
Q2FX42   3 0.352941 -1.27278 0.943444
Q2FX26   6 0.705882 -1.27278 0.943444
Q2FWF3   2 0.235294 -1.27278 0.943444
Q2FZY1   1 0.117647 -1.27278 0.943444
Q2FW15   17 1.88889 0.903563 0.161558
P0A0G2   7 0.777778 -1.27278 0.943444
Q2G2G5   5 0.555556 -1.27278 0.943444
Q2FY39   2 0.222222 -1.27278 0.943444
Q2G0B5   3 0.333333 -1.27278 0.943444
Q2FZI1   11 1.22222 0.903563 0.161558
Q2FUQ6   5 0.555556 -1.27278 0.943444
Q2FVR5   7 0.777778 -1.27278 0.943444
Q2G2W6   4 0.444444 -1.27278 0.943444
Q2FZR8   3 0.333333 -1.27278 0.943444
Q2FVY8   12 1.33333 0.903563 0.161558
Q2FZ60   9 1 0.903563 0.161558
Q2FV82   3 0.333333 -1.27278 0.943444
Q2FX23   7 0.777778 -1.27278 0.943444
Q2G1G3   5 0.555556 -1.27278 0.943444
P68805   5 0.555556 -1.27278 0.943444
Q2FVL0   16 1.77778 0.903563 0.161558
Q2G2J0   4 0.444444 -1.27278 0.943444
Q2FZF1   10 1.11111 0.903563 0.161558
Q2FXU9   5 0.555556 -1.27278 0.943444
Q2G1A2   12 1.33333 0.903563 0.161558
Q2G1C3   5 0.555556 -1.27278 0.943444
Q2G1D4   2 0.222222 -1.27278 0.943444
Q2G0A8   3 0.333333 -1.27278 0.943444
Q2FVC7   2 0.222222 -1.27278 0.943444
Q2G133   5 0.555556 -1.27278 0.943444
Q2FY86   7 0.777778 -1.27278 0.943444
Q2FX92   7 0.777778 -1.27278 0.943444
Q2FW47   1 0.111111 -1.27278 0.943444
Q2G1T9   3 0.333333 -1.27278 0.943444
Q2FVU8   3 0.333333 -1.27278 0.943444
Q2FVD7   8 0.888889 -1.27278 0.943444
Q2FX55   4 0.444444 -1.27278 0.943444
Q2FVD3   6 0.666667 -1.27278 0.943444
Q2G2B5   1 0.111111 -1.27278 0.943444
Q2FWV6   2 0.222222 -1.27278 0.943444
Q2FW29   8 0.888889 -1.27278 0.943444
Q2G0W6   0 0 -1.27278 0.943444
Q2FVD2   4 0.444444 -1.27278 0.943444
Q2FWR8   4 0.444444 -1.27278 0.943444
Q2FXA0   8 0.888889 -1.27278 0.943444
Q2FZB4   7 0.777778 -1.27278 0.943444
Q2FX37   4 0.444444 -1.27278 0.943444
Q2FX13   1 0.111111 -1.27278 0.943444
Q2FWD8   13 1.44444 0.903563 0.161558
Q2G108   5 0.555556 -1.27278 0.943444
Q2G2V4   5 0.555556 -1.27278 0.943444
Q2FZW2   8 0.888889 -1.27278 0.943444
Q2FYY4   6 0.666667 -1.27278 0.943444
Q2FYB8   3 0.333333 -1.27278 0.943444
Q2FWC2   4 0.444444 -1.27278 0.943444
Q2FYE8   4 0.444444 -1.27278 0.943444
Q2FXK5   6 0.666667 -1.27278 0.943444
Q2FWT0   7 0.777778 -1.27278 0.943444
Q2FW19   4 0.444444 -1.27278 0.943444
Q2G100   4 0.444444 -1.27278 0.943444
Q2FYY3   5 0.555556 -1.27278 0.943444
Q2FZ01   4 0.444444 -1.27278 0.943444
Q2FYY1   5 0.555556 -1.27278 0.943444
Q2G103   10 1.11111 0.903563 0.161558
Q2FV12   4 0.444444 -1.27278 0.943444
Q2FWQ1   8 0.888889 -1.27278 0.943444
Q2FYY5   4 0.444444 -1.27278 0.943444
Q2G207   5 0.555556 -1.27278 0.943444
Q2G1Y8   10 1.11111 0.903563 0.161558
Q2FWZ8   5 0.555556 -1.27278 0.943444
Q2G0Z8   2 0.222222 -1.27278 0.943444
Q2G2F7   4 0.444444 -1.27278 0.943444
Q2FYH9   3 0.333333 -1.27278 0.943444
Q2FWB7   4 0.444444 -1.27278 0.943444
Q2FYN2   19 2 3.07991 0.0107511
Q2FVQ6   5 0.526316 -1.27278 0.943444
Q2FWX3   5 0.526316 -1.27278 0.943444
Q2G187   5 0.526316 -1.27278 0.943444
Q2FW05   4 0.421053 -1.27278 0.943444
Q2FYC3   7 0.736842 -1.27278 0.943444
Q2FZJ2   9 0.947368 -1.27278 0.943444
Q2G0D6   2 0.210526 -1.27278 0.943444
Q2FWP7   6 0.631579 -1.27278 0.943444
Q2FX31   14 1.47368 0.903563 0.161558
Q2FVZ6   2 0.210526 -1.27278 0.943444
Q2G2A2   10 1.05263 0.903563 0.161558
Q2FWQ8   13 1.36842 0.903563 0.161558
Q2FVM9   4 0.421053 -1.27278 0.943444
Q2FYD1   13 1.36842 0.903563 0.161558
Q2FYN3   6 0.631579 -1.27278 0.943444
Q2FYI3   4 0.421053 -1.27278 0.943444
Q2G022   12 1.26316 0.903563 0.161558
Q2G1Q3   5 0.526316 -1.27278 0.943444
Q2FX58   5 0.526316 -1.27278 0.943444
Q2G2V1   14 1.47368 0.903563 0.161558
Q2FVV5   6 0.631579 -1.27278 0.943444
Q2FZC0   11 1.15789 0.903563 0.161558
Q2FV63   10 1.05263 0.903563 0.161558
Q2FWG9   3 0.315789 -1.27278 0.943444
Q2FZA5   5 0.526316 -1.27278 0.943444
Q2FX60   9 0.947368 -1.27278 0.943444
Q2G2I8   13 1.36842 0.903563 0.161558
Q2G2Y5   11 1.15789 0.903563 0.161558
Q2G2Y2   4 0.421053 -1.27278 0.943444
Q2FWA6   6 0.631579 -1.27278 0.943444
Q2FWL8   8 0.842105 -1.27278 0.943444
Q2FY95   9 0.947368 -1.27278 0.943444
Q2FYC5   9 0.947368 -1.27278 0.943444
Q2FV43   7 0.736842 -1.27278 0.943444
Q2FVU0   8 0.842105 -1.27278 0.943444
Q2FZG5   2 0.210526 -1.27278 0.943444
Q2G2H9   6 0.631579 -1.27278 0.943444
Q2G1D1   8 0.842105 -1.27278 0.943444
Q2FWU7   10 1.05263 0.903563 0.161558
P60647   4 0.421053 -1.27278 0.943444
Q2FUR7   5 0.526316 -1.27278 0.943444
Q2FWQ2   11 1.15789 0.903563 0.161558
Q2G2M4   7 0.736842 -1.27278 0.943444
Q2G104   10 1.05263 0.903563 0.161558
Q2FX76   3 0.315789 -1.27278 0.943444
Q2G2Q4   14 1.47368 0.903563 0.161558
Q2FXQ1   5 0.526316 -1.27278 0.943444
Q2FX80   5 0.526316 -1.27278 0.943444
Q2FZN6   20 2.10526 3.07991 0.0107511
Q2G009   19 2 3.07991 0.0107511
Q2G021   7 0.736842 -1.27278 0.943444
Q2FWH0   11 1.15789 0.903563 0.161558
Q2FXQ0   11 1.15789 0.903563 0.161558
Q2FX64   5 0.526316 -1.27278 0.943444
Q2FY98   3 0.315789 -1.27278 0.943444
Q2FWK5   12 1.26316 0.903563 0.161558
Q2FYK1   4 0.421053 -1.27278 0.943444
Q2FXF0   8 0.842105 -1.27278 0.943444
Q2FY70   11 1.15789 0.903563 0.161558
Q2G114   9 0.947368 -1.27278 0.943444
Q2FX38   6 0.631579 -1.27278 0.943444
Q2FUP9   9 0.947368 -1.27278 0.943444
Q2FVV3   9 0.947368 -1.27278 0.943444
Q2G113   11 1.15789 0.903563 0.161558
Q2FWB2   12 1.26316 0.903563 0.161558
Q2FWT6   7 0.736842 -1.27278 0.943444
Q2FW28   20 2.10526 3.07991 0.0107511
Q2FUQ9   18 1.89474 0.903563 0.161558
Q2FY00   8 0.842105 -1.27278 0.943444
Q2G040   3 0.315789 -1.27278 0.943444
Q2FX35   10 1.05263 0.903563 0.161558
Q2FYW9   25 2.5 3.07991 0.0107511
Q2G2N8   5 0.5 -1.27278 0.943444
Q2G1V7   11 1.1 0.903563 0.161558
Q2G0C3   8 0.8 -1.27278 0.943444
Q2FVW0   6 0.6 -1.27278 0.943444
Q2FUS4   10 1 0.903563 0.161558
Q2FVP6   2 0.2 -1.27278 0.943444
Q2FZK1   5 0.5 -1.27278 0.943444
Q2FXY2   13 1.3 0.903563 0.161558
Q2FYX3   13 1.3 0.903563 0.161558
Q2FZ86   9 0.9 -1.27278 0.943444
Q2FUV7   3 0.3 -1.27278 0.943444
Q2FX70   21 2.1 3.07991 0.0107511
Q2G1Y1   10 1 0.903563 0.161558
Q2FVT9   6 0.6 -1.27278 0.943444
Q2G2K3   7 0.7 -1.27278 0.943444
P72358   5 0.5 -1.27278 0.943444
Q2G192   7 0.7 -1.27278 0.943444
Q2FYX6   14 1.4 0.903563 0.161558
Q2FXW0   4 0.4 -1.27278 0.943444
Q2G202   6 0.6 -1.27278 0.943444
Q2FYW7   19 1.9 0.903563 0.161558
Q2G2M0   8 0.8 -1.27278 0.943444
Q2FXT7   21 2.1 3.07991 0.0107511
Q2FX59   18 1.8 0.903563 0.161558
Q2G0X2   6 0.6 -1.27278 0.943444
Q2FWR6   15 1.5 0.903563 0.161558
Q2FW22   11 1.1 0.903563 0.161558
Q2FZH4   12 1.2 0.903563 0.161558
Q2FYZ1   20 2 3.07991 0.0107511
Q2G2W7   8 0.8 -1.27278 0.943444
Q2G2I4   9 0.9 -1.27278 0.943444
Q2FZP5   13 1.3 0.903563 0.161558
Q2FWQ7   14 1.4 0.903563 0.161558
Q2G1W9   12 1.2 0.903563 0.161558
Q2FWF7   16 1.6 0.903563 0.161558
Q2FYM9   13 1.3 0.903563 0.161558
Q2FXV0   8 0.8 -1.27278 0.943444
Q2FWW2   8 0.8 -1.27278 0.943444
Q2FVS2   7 0.7 -1.27278 0.943444
Q2G007   9 0.9 -1.27278 0.943444
Q2FYA7   14 1.4 0.903563 0.161558
Q2G0K0   13 1.3 0.903563 0.161558
Q2FXS9   14 1.4 0.903563 0.161558
Q2G249   14 1.4 0.903563 0.161558
Q2G008   13 1.3 0.903563 0.161558
Q2FZD5   9 0.9 -1.27278 0.943444
Q2FZG0   6 0.6 -1.27278 0.943444
Q2FX28   9 0.9 -1.27278 0.943444
Q2FXI4   14 1.4 0.903563 0.161558
Q2G176   9 0.9 -1.27278 0.943444
Q2G116   19 1.9 0.903563 0.161558
Q2FXF2   8 0.8 -1.27278 0.943444
Q2G260   8 0.8 -1.27278 0.943444
Q2G213   5 0.5 -1.27278 0.943444
Q2G173   10 1 0.903563 0.161558
Q2FV71   18 1.8 0.903563 0.161558
Q2FWY8   10 1 0.903563 0.161558
Q2FWN3   20 2 3.07991 0.0107511
Q2FYD4   17 1.7 0.903563 0.161558
Q2FVQ2   15 1.5 0.903563 0.161558
Q2FVK0   8 0.8 -1.27278 0.943444
Q2G285   10 1 0.903563 0.161558
Q2FZH6   16 1.6 0.903563 0.161558
Q2FZX1   6 0.6 -1.27278 0.943444
Q2FZ83   3 0.3 -1.27278 0.943444
Q2G0S9   26 2.6 3.07991 0.0107511
Q2FZH7   10 1 0.903563 0.161558
Q2FZT3   8 0.8 -1.27278 0.943444
Q2FX57   24 2.28571 3.07991 0.0107511
Q2G0B9   20 1.90476 0.903563 0.161558
Q2FY28   12 1.14286 0.903563 0.161558
Q2G0R5   20 1.90476 0.903563 0.161558
Q2FZG8   10 0.952381 -1.27278 0.943444
Q2G1X1   20 1.90476 0.903563 0.161558
Q2FX93   9 0.857143 -1.27278 0.943444
Q2FYU5   8 0.761905 -1.27278 0.943444
Q2FWR9   11 1.04762 0.903563 0.161558
Q2FWS0   18 1.71429 0.903563 0.161558
Q2G0P4   9 0.857143 -1.27278 0.943444
Q2FX50   16 1.52381 0.903563 0.161558
Q2FZV0   22 2.09524 3.07991 0.0107511
Q2G0S5   16 1.52381 0.903563 0.161558
Q2FY25   6 0.571429 -1.27278 0.943444
Q2FXG6   7 0.666667 -1.27278 0.943444
Q2FZJ7   14 1.33333 0.903563 0.161558
Q2G0U7   12 1.14286 0.903563 0.161558
Q2FZV2   14 1.33333 0.903563 0.161558
Q2FWT8   13 1.2381 0.903563 0.161558
Q2G0D1   13 1.2381 0.903563 0.161558
Q2FVW5   7 0.666667 -1.27278 0.943444
Q2FY97   15 1.42857 0.903563 0.161558
Q2FXF3   14 1.33333 0.903563 0.161558
Q2G063   7 0.666667 -1.27278 0.943444
Q2G0U5   11 1.04762 0.903563 0.161558
Q2G2B1   14 1.33333 0.903563 0.161558
Q2FVE3   7 0.666667 -1.27278 0.943444
Q2FZW1   14 1.33333 0.903563 0.161558
Q2FYK2   20 1.90476 0.903563 0.161558
Q2FXW2   20 1.90476 0.903563 0.161558
Q9F0R1   14 1.33333 0.903563 0.161558
Q2FZG3   9 0.857143 -1.27278 0.943444
Q2G2K0   16 1.52381 0.903563 0.161558
Q2FVN4   19 1.80952 0.903563 0.161558
Q2FYV0   13 1.2381 0.903563 0.161558
Q2G0A5   6 0.571429 -1.27278 0.943444
Q2FZ03   13 1.2381 0.903563 0.161558
Q2G1I8   24 2.28571 3.07991 0.0107511
Q2FYX8   15 1.42857 0.903563 0.161558
Q2FV18   6 0.571429 -1.27278 0.943444
Q2FYI7   17 1.61905 0.903563 0.161558
Q2G0K1   15 1.42857 0.903563 0.161558
Q2G2U9   13 1.2381 0.903563 0.161558
Q2FW31   11 1.04762 0.903563 0.161558
Q2FVB5   16 1.52381 0.903563 0.161558
Q2FVI8   5 0.47619 -1.27278 0.943444
Q2FZT0   14 1.33333 0.903563 0.161558
P48860   14 1.33333 0.903563 0.161558
Q2FYC1   12 1.14286 0.903563 0.161558
Q2G286   11 1.04762 0.903563 0.161558
Q2FXD3   17 1.61905 0.903563 0.161558
Q2G027   7 0.666667 -1.27278 0.943444
Q2G0T4   14 1.33333 0.903563 0.161558
Q2FZJ5   7 0.666667 -1.27278 0.943444
Q2FW10   7 0.666667 -1.27278 0.943444
Q2FY91   9 0.857143 -1.27278 0.943444
Q2FVP0   12 1.14286 0.903563 0.161558
P60070   10 0.952381 -1.27278 0.943444
Q2FWU1   12 1.14286 0.903563 0.161558
Q2FYA3   5 0.47619 -1.27278 0.943444
Q2G0V8   6 0.571429 -1.27278 0.943444
Q2G0Z2   16 1.52381 0.903563 0.161558
Q2FZ47   5 0.47619 -1.27278 0.943444
Q2G0V9   5 0.47619 -1.27278 0.943444
Q2FZE2   15 1.42857 0.903563 0.161558
Q2FWB0   13 1.2381 0.903563 0.161558
Q2G1J1   6 0.571429 -1.27278 0.943444
Q2FYQ1   3 0.285714 -1.27278 0.943444
Q2FZ45   12 1.14286 0.903563 0.161558
Q2FYW5   15 1.42857 0.903563 0.161558
Q2G1A0   8 0.761905 -1.27278 0.943444
Q2FZB9   9 0.857143 -1.27278 0.943444
Q2FZX2   11 1.04762 0.903563 0.161558
Q2FZY4   11 1.04762 0.903563 0.161558
Q2FW56   9 0.857143 -1.27278 0.943444
P0A0G6   11 1.04762 0.903563 0.161558
Q2FW80   13 1.2381 0.903563 0.161558
Q2G2S4   19 1.80952 0.903563 0.161558
Q2G2H0   13 1.2381 0.903563 0.161558
Q2G2E1   4 0.380952 -1.27278 0.943444
Q2G0I5   18 1.71429 0.903563 0.161558
Q2FWW6   18 1.71429 0.903563 0.161558
Q2G112   17 1.61905 0.903563 0.161558
Q2G214   12 1.14286 0.903563 0.161558
Q2FYG2   14 1.33333 0.903563 0.161558
Q2G0J5   4 0.380952 -1.27278 0.943444
Q2FX27   14 1.33333 0.903563 0.161558
Q2FWV5   13 1.2381 0.903563 0.161558
Q2FX40   18 1.71429 0.903563 0.161558
Q2FZM5   5 0.47619 -1.27278 0.943444
Q2FXH8   7 0.666667 -1.27278 0.943444
Q2FWS5   8 0.761905 -1.27278 0.943444
Q2FW13   17 1.54545 0.903563 0.161558
Q2FY93   12 1.09091 0.903563 0.161558
Q2FZM8   19 1.72727 0.903563 0.161558
Q2FZV4   17 1.54545 0.903563 0.161558
Q2FVD4   12 1.09091 0.903563 0.161558
Q2G0J3   7 0.636364 -1.27278 0.943444
Q2FX61   19 1.72727 0.903563 0.161558
Q2FVD6   15 1.36364 0.903563 0.161558
Q2FYY7   17 1.54545 0.903563 0.161558
Q2G0W0   22 2 3.07991 0.0107511
Q2FXF7   13 1.18182 0.903563 0.161558
Q2G191   7 0.636364 -1.27278 0.943444
Q2FYT5   10 0.909091 -1.27278 0.943444
Q2G1P0   13 1.18182 0.903563 0.161558
Q2FVF8   11 1 0.903563 0.161558
Q2G0Y1   7 0.636364 -1.27278 0.943444
Q2FZD2   15 1.36364 0.903563 0.161558
Q2FZ59   14 1.27273 0.903563 0.161558
Q2G2G1   10 0.909091 -1.27278 0.943444
Q2G0F9   19 1.72727 0.903563 0.161558
Q2G1J2   12 1.09091 0.903563 0.161558
Q2G0Q6   19 1.72727 0.903563 0.161558
Q2FYX0   22 2 3.07991 0.0107511
Q2FZU8   17 1.54545 0.903563 0.161558
Q2G267   8 0.727273 -1.27278 0.943444
Q2G174   15 1.36364 0.903563 0.161558
Q2FWC3   17 1.54545 0.903563 0.161558
Q2FVN6   22 2 3.07991 0.0107511
Q2G2D1   19 1.72727 0.903563 0.161558
Q2FZK9   18 1.63636 0.903563 0.161558
Q2G2C9   14 1.27273 0.903563 0.161558
Q2G2V8   14 1.27273 0.903563 0.161558
Q2FVL6   16 1.45455 0.903563 0.161558
Q2FY45   11 1 0.903563 0.161558
Q2G2R7   19 1.72727 0.903563 0.161558
Q2FWD5   15 1.36364 0.903563 0.161558
Q2FWT3   10 0.909091 -1.27278 0.943444
Q2FY92   22 2 3.07991 0.0107511
Q2FZM2   8 0.727273 -1.27278 0.943444
Q2G2F0   21 1.90909 0.903563 0.161558
Q2FW30   14 1.27273 0.903563 0.161558
Q2FZV9   22 2 3.07991 0.0107511
Q2FVA6   15 1.36364 0.903563 0.161558
Q2G229   14 1.27273 0.903563 0.161558
Q2FZZ3   15 1.36364 0.903563 0.161558
Q2G2F4   9 0.818182 -1.27278 0.943444
Q2FVA7   15 1.36364 0.903563 0.161558
Q2G0R3   18 1.63636 0.903563 0.161558
Q2G1R1   21 1.90909 0.903563 0.161558
Q2FZ79   16 1.45455 0.903563 0.161558
Q2FZ12   6 0.545455 -1.27278 0.943444
Q2FX39   12 1.09091 0.903563 0.161558
Q2G186   16 1.45455 0.903563 0.161558
Q2FXE5   10 0.909091 -1.27278 0.943444
Q2G0A1   21 1.90909 0.903563 0.161558
Q2G0E7   8 0.727273 -1.27278 0.943444
Q2G2V7   11 1 0.903563 0.161558
Q2FYA6   20 1.81818 0.903563 0.161558
Q2G276   19 1.72727 0.903563 0.161558
Q2G070   15 1.36364 0.903563 0.161558
Q2FVZ1   15 1.36364 0.903563 0.161558
Q2FW84   9 0.818182 -1.27278 0.943444
Q2FVY9   13 1.18182 0.903563 0.161558
Q2FVD9   16 1.45455 0.903563 0.161558
Q2G1T2   14 1.27273 0.903563 0.161558
Q2G0I3   11 1 0.903563 0.161558
Q2G0E8   12 1.09091 0.903563 0.161558
Q2FW08   17 1.54545 0.903563 0.161558
Q2FVD8   17 1.54545 0.903563 0.161558
Q2FXF5   13 1.18182 0.903563 0.161558
Q2FXW1   16 1.45455 0.903563 0.161558
Q2FW79   20 1.81818 0.903563 0.161558
Q2G2G0   22 2 3.07991 0.0107511
P48940   16 1.45455 0.903563 0.161558
Q2FYL6   8 0.727273 -1.27278 0.943444
Q2FZV8   20 1.81818 0.903563 0.161558
Q2FYM5   14 1.27273 0.903563 0.161558
Q2G2B6   12 1.09091 0.903563 0.161558
Q2G1L2   6 0.545455 -1.27278 0.943444
Q2G1V5   6 0.545455 -1.27278 0.943444
Q2FXT0   20 1.81818 0.903563 0.161558
Q2FY02   17 1.54545 0.903563 0.161558
Q2FWQ4   10 0.909091 -1.27278 0.943444
Q2FYG4   9 0.818182 -1.27278 0.943444
Q2FW11   12 1.09091 0.903563 0.161558
Q2G257   17 1.47826 0.903563 0.161558
Q2FWJ6   17 1.47826 0.903563 0.161558
Q2FXS8   18 1.56522 0.903563 0.161558
Q2FX12   14 1.21739 0.903563 0.161558
Q2FYF1   10 0.869565 -1.27278 0.943444
Q2G2E8   11 0.956522 -1.27278 0.943444
Q2FXE6   13 1.13043 0.903563 0.161558
Q2G2C0   5 0.434783 -1.27278 0.943444
Q2G1V6   13 1.13043 0.903563 0.161558
Q2FWZ4   19 1.65217 0.903563 0.161558
Q2G2V0   9 0.782609 -1.27278 0.943444
Q9ZAH6   19 1.65217 0.903563 0.161558
Q2FVU2   23 2 3.07991 0.0107511
Q2FWI8   20 1.73913 0.903563 0.161558
P0A0H0   20 1.73913 0.903563 0.161558
Q2G0C1   16 1.3913 0.903563 0.161558
Q2FXH3   12 1.04348 0.903563 0.161558
Q2FXI6   15 1.30435 0.903563 0.161558
Q2G1X5   19 1.65217 0.903563 0.161558
Q2FV08   17 1.47826 0.903563 0.161558
Q2FWT7   26 2.26087 3.07991 0.0107511
Q2G210   13 1.13043 0.903563 0.161558
Q2FW66   13 1.13043 0.903563 0.161558
Q2FWD0   13 1.13043 0.903563 0.161558
Q2FUQ1   12 1.04348 0.903563 0.161558
Q2FVI6   6 0.521739 -1.27278 0.943444
Q2FWM7   10 0.869565 -1.27278 0.943444
Q2FVN2   13 1.13043 0.903563 0.161558
Q2FWR2   15 1.30435 0.903563 0.161558
Q2FYH4   7 0.608696 -1.27278 0.943444
Q2FYM8   4 0.347826 -1.27278 0.943444
Q9RFJ6   18 1.56522 0.903563 0.161558
Q2FZ42   17 1.47826 0.903563 0.161558
Q2FVX9   19 1.65217 0.903563 0.161558
Q2G066   15 1.30435 0.903563 0.161558
Q2FVM3   15 1.30435 0.903563 0.161558
Q2FWT1   23 2 3.07991 0.0107511
Q2FZB8   10 0.869565 -1.27278 0.943444
Q2FUQ8   8 0.695652 -1.27278 0.943444
Q2G2I7   20 1.73913 0.903563 0.161558
Q2FVF7   9 0.782609 -1.27278 0.943444
Q2FV52   16 1.3913 0.903563 0.161558
Q2FWE3   14 1.21739 0.903563 0.161558
Q2G144   8 0.695652 -1.27278 0.943444
Q2FXZ1   19 1.65217 0.903563 0.161558
Q2FX34   21 1.82609 0.903563 0.161558
Q2FWV4   26 2.26087 3.07991 0.0107511
Q2FZ11   15 1.30435 0.903563 0.161558
Q2G141   17 1.47826 0.903563 0.161558
Q2FWF5   17 1.47826 0.903563 0.161558
Q2FV34   22 1.91304 0.903563 0.161558
Q2FWQ0   22 1.91304 0.903563 0.161558
Q2FV88   19 1.65217 0.903563 0.161558
Q2G2P0   19 1.65217 0.903563 0.161558
Q2FYW8   22 1.91304 0.903563 0.161558
Q2G1W1   20 1.73913 0.903563 0.161558
Q2FVC2   19 1.65217 0.903563 0.161558
Q2G0D3   9 0.782609 -1.27278 0.943444
Q2FV89   16 1.3913 0.903563 0.161558
Q2G1U2   12 1.04348 0.903563 0.161558
Q2FX32   13 1.13043 0.903563 0.161558
Q2FXS7   13 1.13043 0.903563 0.161558
Q2FVX1   8 0.695652 -1.27278 0.943444
Q2FVE0   10 0.869565 -1.27278 0.943444
Q2G270   20 1.73913 0.903563 0.161558
Q9EYW6   18 1.56522 0.903563 0.161558
Q2FVB8   15 1.30435 0.903563 0.161558
Q2FZT9   16 1.3913 0.903563 0.161558
Q2G298   14 1.21739 0.903563 0.161558
Q2FX49   13 1.13043 0.903563 0.161558
Q2G0Z0   14 1.21739 0.903563 0.161558
Q2FW39   16 1.3913 0.903563 0.161558
Q2G252   15 1.30435 0.903563 0.161558
Q2G0A3   18 1.56522 0.903563 0.161558
Q2FYJ7   15 1.30435 0.903563 0.161558
Q2FWT2   15 1.30435 0.903563 0.161558
Q2FWQ5   16 1.3913 0.903563 0.161558
Q2G2J7   22 1.91304 0.903563 0.161558
Q2FY75   10 0.869565 -1.27278 0.943444
Q2G106   23 2 3.07991 0.0107511
Q2FVY3   20 1.73913 0.903563 0.161558
Q2FVP9   11 0.956522 -1.27278 0.943444
Q2FW42   15 1.30435 0.903563 0.161558
Q2FUV9   18 1.56522 0.903563 0.161558
Q2FVR7   19 1.65217 0.903563 0.161558
Q2FZN1   19 1.65217 0.903563 0.161558
Q2G2Q7   21 1.75 0.903563 0.161558
Q2G150   19 1.58333 0.903563 0.161558
Q2G081   22 1.83333 0.903563 0.161558
Q2FV45   19 1.58333 0.903563 0.161558
Q2FX02   25 2.08333 3.07991 0.0107511
P0A0Q4   13 1.08333 0.903563 0.161558
Q2G0L9   18 1.5 0.903563 0.161558
Q2FY04   13 1.08333 0.903563 0.161558
Q2FV48   12 1 0.903563 0.161558
Q2FW64   18 1.5 0.903563 0.161558
Q2FX63   15 1.25 0.903563 0.161558
Q2G1T3   17 1.41667 0.903563 0.161558
Q2G0K9   21 1.75 0.903563 0.161558
Q2FZ00   20 1.66667 0.903563 0.161558
Q2FVL9   19 1.58333 0.903563 0.161558
Q2FW33   16 1.33333 0.903563 0.161558
Q2FWT9   14 1.16667 0.903563 0.161558
Q2FZF7   15 1.25 0.903563 0.161558
Q2FWL1   19 1.58333 0.903563 0.161558
Q2FYS7   21 1.75 0.903563 0.161558
Q2FZX3   17 1.41667 0.903563 0.161558
Q2FXR0   8 0.666667 -1.27278 0.943444
Q2G2I9   22 1.83333 0.903563 0.161558
Q2FWN1   7 0.583333 -1.27278 0.943444
Q2G297   9 0.75 -1.27278 0.943444
Q2FVA0   13 1.08333 0.903563 0.161558
Q2FXX0   19 1.58333 0.903563 0.161558
Q2G2P4   16 1.33333 0.903563 0.161558
Q2G0P8   17 1.41667 0.903563 0.161558
Q2FVN3   19 1.58333 0.903563 0.161558
Q2FXK7   22 1.83333 0.903563 0.161558
Q2FZF8   11 0.916667 -1.27278 0.943444
Q2FWR0   25 2.08333 3.07991 0.0107511
Q2FXL2   9 0.75 -1.27278 0.943444
Q2FWA9   14 1.16667 0.903563 0.161558
Q2G282   26 2.16667 3.07991 0.0107511
Q9RQQ0   9 0.75 -1.27278 0.943444
Q2FXD7   19 1.58333 0.903563 0.161558
Q2FUY4   16 1.33333 0.903563 0.161558
Q2G2W4   9 0.75 -1.27278 0.943444
Q2FZF5   15 1.25 0.903563 0.161558
Q2FY42   21 1.75 0.903563 0.161558
Q2FUS3   14 1.16667 0.903563 0.161558
Q2G2E7   8 0.666667 -1.27278 0.943444
Q2G0S6   17 1.41667 0.903563 0.161558
Q2G0C2   15 1.25 0.903563 0.161558
Q2FWF8   18 1.5 0.903563 0.161558
Q2G000   17 1.41667 0.903563 0.161558
Q2FWX2   24 2 3.07991 0.0107511
Q2FZS2   20 1.66667 0.903563 0.161558
Q2FW16   26 2.16667 3.07991 0.0107511
Q2FZI2   11 0.916667 -1.27278 0.943444
Q2G1Q5   20 1.66667 0.903563 0.161558
Q2G1A5   16 1.33333 0.903563 0.161558
Q2G0P7   16 1.33333 0.903563 0.161558
Q2FWV3   20 1.66667 0.903563 0.161558
Q2FW51   23 1.91667 0.903563 0.161558
Q2FVI4   26 2.16667 3.07991 0.0107511
Q2FVN7   25 2.08333 3.07991 0.0107511
Q2FWP9   25 2.08333 3.07991 0.0107511
Q2FXT2   20 1.66667 0.903563 0.161558
P0A0F4   19 1.58333 0.903563 0.161558
Q2G126   30 2.5 3.07991 0.0107511
Q2FW82   9 0.75 -1.27278 0.943444
Q2FY44   15 1.25 0.903563 0.161558
Q2G0N9   21 1.75 0.903563 0.161558
Q2G0Z9   9 0.75 -1.27278 0.943444
Q2FV81   25 2.08333 3.07991 0.0107511
Q2FYC4   14 1.16667 0.903563 0.161558
Q2G178   20 1.66667 0.903563 0.161558
Q2G079   10 0.833333 -1.27278 0.943444
Q2G2B7   20 1.66667 0.903563 0.161558
Q2FVF5   24 2 3.07991 0.0107511
Q2G2W2   14 1.16667 0.903563 0.161558
Q2G1I2   18 1.5 0.903563 0.161558
Q2G245   10 0.833333 -1.27278 0.943444
Q2G1H7   16 1.28 0.903563 0.161558
Q2FWF1   24 1.92 0.903563 0.161558
Q2FZZ9   19 1.52 0.903563 0.161558
Q2G1W3   24 1.92 0.903563 0.161558
Q2G204   23 1.84 0.903563 0.161558
Q2G1H1   13 1.04 0.903563 0.161558
Q2FXK3   16 1.28 0.903563 0.161558
Q2G2H8   19 1.52 0.903563 0.161558
Q2FZP9   23 1.84 0.903563 0.161558
Q2FWI2   32 2.56 3.07991 0.0107511
Q2FYZ6   13 1.04 0.903563 0.161558
Q2FXS1   11 0.88 -1.27278 0.943444
Q2G200   25 2 3.07991 0.0107511
Q2G2L5   8 0.64 -1.27278 0.943444
Q2FY73   27 2.16 3.07991 0.0107511
Q2G177   8 0.64 -1.27278 0.943444
Q2G2F9   9 0.72 -1.27278 0.943444
Q2FV27   19 1.52 0.903563 0.161558
Q2FZ56   39 3.12 5.25625 0.000662855
Q2FVF3   10 0.8 -1.27278 0.943444
Q2G0B6   15 1.2 0.903563 0.161558
Q2G2S5   19 1.52 0.903563 0.161558
Q2FW68   18 1.44 0.903563 0.161558
Q2FWX7   28 2.24 3.07991 0.0107511
Q2FWB6   19 1.52 0.903563 0.161558
Q2FXA9   25 2 3.07991 0.0107511
Q2FXP3   19 1.52 0.903563 0.161558
Q2FUX5   25 2 3.07991 0.0107511
Q2FZZ4   13 1.04 0.903563 0.161558
Q2FX98   26 2.08 3.07991 0.0107511
Q2FV23   24 1.92 0.903563 0.161558
Q2FUR1   14 1.12 0.903563 0.161558
Q2FY49   23 1.84 0.903563 0.161558
Q2G017   20 1.6 0.903563 0.161558
Q2G2K9   15 1.2 0.903563 0.161558
Q2G2N9   18 1.44 0.903563 0.161558
Q2G0E9   10 0.8 -1.27278 0.943444
Q2FY19   23 1.84 0.903563 0.161558
Q2G1E3   10 0.8 -1.27278 0.943444
Q2FW17   23 1.84 0.903563 0.161558
Q2FWK9   19 1.52 0.903563 0.161558
Q2G2Q6   18 1.44 0.903563 0.161558
Q2G2Q5   22 1.76 0.903563 0.161558
Q2G1U9   25 2 3.07991 0.0107511
Q2G299   16 1.28 0.903563 0.161558
Q2FX75   16 1.28 0.903563 0.161558
Q2G058   23 1.84 0.903563 0.161558
Q2G0E3   21 1.68 0.903563 0.161558
Q2FYK0   15 1.2 0.903563 0.161558
Q2G2K6   20 1.6 0.903563 0.161558
Q2FYN0   20 1.6 0.903563 0.161558
Q2FVK7   16 1.28 0.903563 0.161558
Q2FX15   20 1.6 0.903563 0.161558
Q2FVN9   8 0.64 -1.27278 0.943444
Q2FWX0   11 0.88 -1.27278 0.943444
Q2G143   15 1.2 0.903563 0.161558
Q2G0C7   26 2.08 3.07991 0.0107511
Q2G0K6   14 1.12 0.903563 0.161558
Q2FZZ1   9 0.72 -1.27278 0.943444
Q2FV13   32 2.56 3.07991 0.0107511
Q2G128   12 0.96 -1.27278 0.943444
Q2FXU2   23 1.84 0.903563 0.161558
Q2G2R4   12 0.96 -1.27278 0.943444
Q2FXM1   16 1.28 0.903563 0.161558
Q8KQR1   28 2.24 3.07991 0.0107511
Q2G2Q9   18 1.44 0.903563 0.161558
Q2FVG9   11 0.88 -1.27278 0.943444
Q2FV56   10 0.8 -1.27278 0.943444
Q2FWG7   10 0.769231 -1.27278 0.943444
Q2G0T1   19 1.46154 0.903563 0.161558
Q2FXB9   10 0.769231 -1.27278 0.943444
Q2FZP3   13 1 0.903563 0.161558
Q2FZQ2   10 0.769231 -1.27278 0.943444
Q2FXS4   24 1.84615 0.903563 0.161558
Q2FZ21   20 1.53846 0.903563 0.161558
Q2G2X2   17 1.30769 0.903563 0.161558
Q2FZF6   18 1.38462 0.903563 0.161558
Q2FYA0   23 1.76923 0.903563 0.161558
Q2G2A9   11 0.846154 -1.27278 0.943444
Q2FYB9   24 1.84615 0.903563 0.161558
Q2FYI4   20 1.53846 0.903563 0.161558
Q2FYL4   22 1.69231 0.903563 0.161558
Q2G1T0   13 1 0.903563 0.161558
Q2FXW7   22 1.69231 0.903563 0.161558
Q2FZA1   26 2 3.07991 0.0107511
Q2FY76   11 0.846154 -1.27278 0.943444
Q2FZ97   31 2.38462 3.07991 0.0107511
Q2G1I4   11 0.846154 -1.27278 0.943444
Q2FYQ6   11 0.846154 -1.27278 0.943444
Q2FXL6   18 1.38462 0.903563 0.161558
Q2G2G6   6 0.461538 -1.27278 0.943444
Q2FVH1   11 0.846154 -1.27278 0.943444
Q2FYA8   22 1.69231 0.903563 0.161558
Q2G2M5   22 1.69231 0.903563 0.161558
Q2FV99   24 1.84615 0.903563 0.161558
Q2G105   21 1.61538 0.903563 0.161558
Q2FW23   21 1.61538 0.903563 0.161558
Q2G012   20 1.53846 0.903563 0.161558
Q2G2V5   25 1.92308 0.903563 0.161558
Q2FW07   21 1.61538 0.903563 0.161558
Q2G0F2   30 2.30769 3.07991 0.0107511
Q2FZC9   13 1 0.903563 0.161558
Q2FXE9   11 0.846154 -1.27278 0.943444
Q2FV47   24 1.84615 0.903563 0.161558
Q2G2Q8   21 1.61538 0.903563 0.161558
Q2FYE7   17 1.30769 0.903563 0.161558
Q2FUT3   20 1.53846 0.903563 0.161558
Q2G068   24 1.84615 0.903563 0.161558
Q2G2D3   31 2.38462 3.07991 0.0107511
Q2FYK4   18 1.38462 0.903563 0.161558
Q2FX36   27 2.07692 3.07991 0.0107511
Q2G0A4   13 1 0.903563 0.161558
Q2G080   12 0.923077 -1.27278 0.943444
Q2FUT1   17 1.30769 0.903563 0.161558
Q2FYH3   19 1.46154 0.903563 0.161558
Q2FXA7   15 1.15385 0.903563 0.161558
Q2G2Y6   23 1.76923 0.903563 0.161558
Q2FY55   21 1.61538 0.903563 0.161558
Q2FY61   20 1.53846 0.903563 0.161558
Q2G0E2   20 1.53846 0.903563 0.161558
Q2FVY1   20 1.53846 0.903563 0.161558
Q2FUV1   21 1.61538 0.903563 0.161558
Q2FUS9   25 1.92308 0.903563 0.161558
Q2G1A1   22 1.69231 0.903563 0.161558
P60639   9 0.692308 -1.27278 0.943444
Q2FZE9   19 1.46154 0.903563 0.161558
Q2G1I9   16 1.23077 0.903563 0.161558
Q2FWN0   18 1.38462 0.903563 0.161558
Q2FZE3   31 2.38462 3.07991 0.0107511
Q93Q23   13 1 0.903563 0.161558
Q2FWE9   16 1.23077 0.903563 0.161558
Q2FUS1   10 0.769231 -1.27278 0.943444
Q2FVM5   23 1.76923 0.903563 0.161558
Q2G2N7   14 1.07692 0.903563 0.161558
Q2FWG0   11 0.846154 -1.27278 0.943444
Q2FXV7   7 0.538462 -1.27278 0.943444
Q2FW69   12 0.923077 -1.27278 0.943444
P0A0F8   14 1.07692 0.903563 0.161558
Q2G055   22 1.69231 0.903563 0.161558
Q2FV37   11 0.846154 -1.27278 0.943444
Q2G225   10 0.769231 -1.27278 0.943444
Q2FXG2   20 1.53846 0.903563 0.161558
Q2FY87   22 1.69231 0.903563 0.161558
Q2FWR7   29 2.23077 3.07991 0.0107511
Q2G1U6   18 1.38462 0.903563 0.161558
Q2G006   24 1.84615 0.903563 0.161558
Q2G2I6   11 0.814815 -1.27278 0.943444
Q2FWS1   24 1.77778 0.903563 0.161558
Q2FYF5   23 1.7037 0.903563 0.161558
Q2G0F1   14 1.03704 0.903563 0.161558
Q2G0J2   15 1.11111 0.903563 0.161558
Q2FXE3   26 1.92593 0.903563 0.161558
Q2FYV8   29 2.14815 3.07991 0.0107511
Q2G1X6   17 1.25926 0.903563 0.161558
Q2FUP5   23 1.7037 0.903563 0.161558
Q2G1A4   13 0.962963 -1.27278 0.943444
Q2G0H9   31 2.2963 3.07991 0.0107511
Q2G0M0   16 1.18519 0.903563 0.161558
Q2FYK6   19 1.40741 0.903563 0.161558
Q2G023   30 2.22222 3.07991 0.0107511
Q2G0G2   19 1.40741 0.903563 0.161558
Q2FXC0   22 1.62963 0.903563 0.161558
Q2FXF1   24 1.77778 0.903563 0.161558
Q2FW00   10 0.740741 -1.27278 0.943444
Q2G1E7   12 0.888889 -1.27278 0.943444
Q2FWE7   22 1.62963 0.903563 0.161558
Q2FY32   25 1.85185 0.903563 0.161558
Q2FUU0   17 1.25926 0.903563 0.161558
Q2FVU5   23 1.7037 0.903563 0.161558
Q2G062   17 1.25926 0.903563 0.161558
Q2FV26   16 1.18519 0.903563 0.161558
Q2FW97   17 1.25926 0.903563 0.161558
Q2FZY8   12 0.888889 -1.27278 0.943444
Q2G277   15 1.11111 0.903563 0.161558
Q2G0V1   11 0.814815 -1.27278 0.943444
Q2FWJ3   25 1.85185 0.903563 0.161558
Q2G2J2   21 1.55556 0.903563 0.161558
Q2FVB0   11 0.814815 -1.27278 0.943444
Q2G278   32 2.37037 3.07991 0.0107511
Q2G107   18 1.33333 0.903563 0.161558
P0A0M9   22 1.62963 0.903563 0.161558
Q2G067   8 0.592593 -1.27278 0.943444
Q2FV55   25 1.85185 0.903563 0.161558
Q2G1L3   20 1.48148 0.903563 0.161558
Q2G2R0   17 1.25926 0.903563 0.161558
Q2G2T3   19 1.40741 0.903563 0.161558
Q2FWA8   12 0.888889 -1.27278 0.943444
Q2G056   23 1.7037 0.903563 0.161558
Q2FWR1   22 1.62963 0.903563 0.161558
Q2FXP9   18 1.33333 0.903563 0.161558
Q2FZI4   14 1.03704 0.903563 0.161558
Q2G2L7   26 1.92593 0.903563 0.161558
Q2FVG1   11 0.814815 -1.27278 0.943444
Q2G1I7   32 2.37037 3.07991 0.0107511
Q2FVB6   11 0.814815 -1.27278 0.943444
Q2G001   21 1.55556 0.903563 0.161558
Q2FUX3   25 1.85185 0.903563 0.161558
Q2G1Q9   16 1.18519 0.903563 0.161558
Q2G2S9   31 2.2963 3.07991 0.0107511
Q2FXZ8   22 1.62963 0.903563 0.161558
Q2FZI7   22 1.62963 0.903563 0.161558
Q2FUS6   31 2.2963 3.07991 0.0107511
Q2FUZ6   15 1.11111 0.903563 0.161558
Q2FYQ9   12 0.888889 -1.27278 0.943444
Q2FYS8   25 1.85185 0.903563 0.161558
Q2FYS6   10 0.740741 -1.27278 0.943444
Q2FZG6   30 2.22222 3.07991 0.0107511
Q2G1L9   10 0.740741 -1.27278 0.943444
Q2FXT3   32 2.37037 3.07991 0.0107511
Q2FZN9   22 1.62963 0.903563 0.161558
Q2FW20   31 2.2963 3.07991 0.0107511
Q2G0H3   24 1.77778 0.903563 0.161558
Q2FV98   22 1.62963 0.903563 0.161558
Q2FXR7   15 1.11111 0.903563 0.161558
Q2G1T4   26 1.92593 0.903563 0.161558
Q2FW38   18 1.33333 0.903563 0.161558
Q2G2P6   14 1.03704 0.903563 0.161558
Q2FVL7   17 1.25926 0.903563 0.161558
Q2FVY2   25 1.85185 0.903563 0.161558
Q2FYZ0   18 1.33333 0.903563 0.161558
Q2FYW2   12 0.888889 -1.27278 0.943444
P60643   10 0.740741 -1.27278 0.943444
Q2G265   27 2 3.07991 0.0107511
Q2FV42   10 0.740741 -1.27278 0.943444
Q2FXN0   13 0.962963 -1.27278 0.943444
Q2G2D9   11 0.814815 -1.27278 0.943444
Q2FV75   19 1.40741 0.903563 0.161558
Q2FYE0   19 1.40741 0.903563 0.161558
Q2FX03   9 0.666667 -1.27278 0.943444
Q2FX89   16 1.18519 0.903563 0.161558
Q2FX43   21 1.55556 0.903563 0.161558
Q2FV69   16 1.14286 0.903563 0.161558
P72360   8 0.571429 -1.27278 0.943444
Q2FVQ1   27 1.92857 0.903563 0.161558
Q2FYG7   24 1.71429 0.903563 0.161558
Q2G1J8   11 0.785714 -1.27278 0.943444
Q2FW77   12 0.857143 -1.27278 0.943444
Q2FWI4   31 2.21429 3.07991 0.0107511
Q2FX62   28 2 3.07991 0.0107511
Q2G0U6   22 1.57143 0.903563 0.161558
Q2G0P2   26 1.85714 0.903563 0.161558
Q2G0B8   27 1.92857 0.903563 0.161558
Q2FVL3   12 0.857143 -1.27278 0.943444
Q2G1K8   20 1.42857 0.903563 0.161558
Q2G2R9   19 1.35714 0.903563 0.161558
Q2G2I3   10 0.714286 -1.27278 0.943444
Q2FY56   7 0.5 -1.27278 0.943444
Q2G0B1   27 1.92857 0.903563 0.161558
Q2G1T1   25 1.78571 0.903563 0.161558
Q2FVX5   11 0.785714 -1.27278 0.943444
Q2G0H8   15 1.07143 0.903563 0.161558
Q2FVT3   22 1.57143 0.903563 0.161558
Q2FWF6   26 1.85714 0.903563 0.161558
Q2FWZ6   23 1.64286 0.903563 0.161558
Q2FZ77   27 1.92857 0.903563 0.161558
Q2G0H0   22 1.57143 0.903563 0.161558
Q2G2G7   30 2.14286 3.07991 0.0107511
Q2G117   29 2.07143 3.07991 0.0107511
Q2FXG9   15 1.07143 0.903563 0.161558
Q2FWE4   20 1.42857 0.903563 0.161558
Q2FUS0   30 2.14286 3.07991 0.0107511
Q2FWR3   15 1.07143 0.903563 0.161558
Q2FYA9   22 1.57143 0.903563 0.161558
Q2G0Y5   26 1.85714 0.903563 0.161558
Q2FZZ8   29 2.07143 3.07991 0.0107511
Q2G1Z6   16 1.14286 0.903563 0.161558
Q2FX53   20 1.42857 0.903563 0.161558
Q2FZC4   20 1.42857 0.903563 0.161558
Q2FUS5   15 1.07143 0.903563 0.161558
Q2G1R0   12 0.857143 -1.27278 0.943444
Q2G0D5   13 0.928571 -1.27278 0.943444
Q2FY18   11 0.785714 -1.27278 0.943444
Q2FYH8   11 0.785714 -1.27278 0.943444
Q2G1F2   17 1.21429 0.903563 0.161558
Q2G0Q5   27 1.92857 0.903563 0.161558
Q2FVR2   19 1.35714 0.903563 0.161558
Q2FZE7   27 1.92857 0.903563 0.161558
Q2G0I0   30 2.14286 3.07991 0.0107511
Q2G0R1   22 1.57143 0.903563 0.161558
Q2G0L7   21 1.5 0.903563 0.161558
Q2FWI1   23 1.64286 0.903563 0.161558
Q2G0F7   10 0.714286 -1.27278 0.943444
Q2FXY3   21 1.5 0.903563 0.161558
P0A084   29 2.07143 3.07991 0.0107511
Q2G0G5   18 1.28571 0.903563 0.161558
Q2FZE5   10 0.714286 -1.27278 0.943444
Q2G0A2   11 0.785714 -1.27278 0.943444
Q2FVE8   13 0.928571 -1.27278 0.943444
Q2G2M8   28 2 3.07991 0.0107511
Q2FYH7   16 1.14286 0.903563 0.161558
Q2FVR8   23 1.64286 0.903563 0.161558
Q2FZU9   26 1.85714 0.903563 0.161558
Q2FYX7   21 1.5 0.903563 0.161558
Q2G280   29 2.07143 3.07991 0.0107511
Q2FVG5   24 1.71429 0.903563 0.161558
Q2FWX1   23 1.64286 0.903563 0.161558
Q2FVB3   12 0.857143 -1.27278 0.943444
Q2G2A1   26 1.85714 0.903563 0.161558
Q2G1W7   27 1.92857 0.903563 0.161558
Q2FW36   15 1.07143 0.903563 0.161558
P31337   24 1.71429 0.903563 0.161558
Q2FXB8   11 0.785714 -1.27278 0.943444
Q2G2F3   35 2.5 3.07991 0.0107511
Q2FYM7   7 0.5 -1.27278 0.943444
Q2FYB2   20 1.42857 0.903563 0.161558
Q2G2E2   24 1.65517 0.903563 0.161558
Q2G2G9   17 1.17241 0.903563 0.161558
Q2FVC5   24 1.65517 0.903563 0.161558
Q2G0T3   22 1.51724 0.903563 0.161558
Q2G074   12 0.827586 -1.27278 0.943444
Q2G016   24 1.65517 0.903563 0.161558
Q2G0G4   26 1.7931 0.903563 0.161558
Q2G2K1   27 1.86207 0.903563 0.161558
Q2FXE1   12 0.827586 -1.27278 0.943444
Q2FWD2   16 1.10345 0.903563 0.161558
Q2G1Q0   27 1.86207 0.903563 0.161558
Q2G073   10 0.689655 -1.27278 0.943444
Q2G1T7   26 1.7931 0.903563 0.161558
Q2FVI3   32 2.2069 3.07991 0.0107511
Q2FZ93   20 1.37931 0.903563 0.161558
Q2FVQ7   27 1.86207 0.903563 0.161558
Q2G2B9   11 0.758621 -1.27278 0.943444
Q2FZN5   11 0.758621 -1.27278 0.943444
Q2FY72   23 1.58621 0.903563 0.161558
Q2G0A0   28 1.93103 0.903563 0.161558
Q2FZQ8   9 0.62069 -1.27278 0.943444
Q2FXP1   22 1.51724 0.903563 0.161558
P0A0B7   20 1.37931 0.903563 0.161558
Q2FYW0   22 1.51724 0.903563 0.161558
Q2G230   23 1.58621 0.903563 0.161558
Q2G0H5   29 2 3.07991 0.0107511
Q2G0B7   18 1.24138 0.903563 0.161558
Q2G131   10 0.689655 -1.27278 0.943444
Q2G0Y4   28 1.93103 0.903563 0.161558
Q2G2L0   31 2.13793 3.07991 0.0107511
Q2G101   22 1.51724 0.903563 0.161558
Q2G036   22 1.51724 0.903563 0.161558
Q2FXN3   14 0.965517 -1.27278 0.943444
Q2FWY2   16 1.10345 0.903563 0.161558
Q2FXK6   30 2.06897 3.07991 0.0107511
Q2G2Y3   23 1.58621 0.903563 0.161558
Q2G1P8   28 1.93103 0.903563 0.161558
Q2G0N7   21 1.44828 0.903563 0.161558
Q2FW43   32 2.2069 3.07991 0.0107511
Q2G2N4   36 2.48276 3.07991 0.0107511
Q2FW59   33 2.27586 3.07991 0.0107511
Q2G1V0   12 0.827586 -1.27278 0.943444
Q2G010   29 2 3.07991 0.0107511
Q2FWJ4   14 0.965517 -1.27278 0.943444
Q2FUR3   22 1.51724 0.903563 0.161558
Q2FXE4   30 2.06897 3.07991 0.0107511
Q2FY36   17 1.17241 0.903563 0.161558
Q2G1Q7   26 1.7931 0.903563 0.161558
Q2FX09   23 1.58621 0.903563 0.161558
Q2G0Z1   33 2.27586 3.07991 0.0107511
Q2FWJ1   31 2.13793 3.07991 0.0107511
Q2FUT4   25 1.72414 0.903563 0.161558
Q2FYI1   25 1.72414 0.903563 0.161558
Q2FXQ8   19 1.31034 0.903563 0.161558
Q2FUZ0   23 1.58621 0.903563 0.161558
P0A086   31 2.13793 3.07991 0.0107511
Q2FZM0   10 0.689655 -1.27278 0.943444
Q2FXL3   28 1.93103 0.903563 0.161558
Q2G2K7   11 0.758621 -1.27278 0.943444
Q2FVL1   12 0.827586 -1.27278 0.943444
Q2FW21   23 1.58621 0.903563 0.161558
Q2G201   33 2.27586 3.07991 0.0107511
Q2FVV6   34 2.34483 3.07991 0.0107511
Q2FV03   18 1.24138 0.903563 0.161558
Q2G2T2   9 0.62069 -1.27278 0.943444
Q2FZ44   25 1.72414 0.903563 0.161558
Q2G1N7   27 1.86207 0.903563 0.161558
Q2G172   11 0.758621 -1.27278 0.943444
Q2G208   18 1.24138 0.903563 0.161558
Q2FZR7   10 0.689655 -1.27278 0.943444
Q2G2K2   16 1.10345 0.903563 0.161558
Q2FVA4   24 1.65517 0.903563 0.161558
Q2G0F5   13 0.896552 -1.27278 0.943444
Q2G0X0   29 2 3.07991 0.0107511
Q2FXU0   17 1.17241 0.903563 0.161558
Q2FXX9   17 1.17241 0.903563 0.161558
Q2G2K8   19 1.31034 0.903563 0.161558
Q2G0X1   27 1.8 0.903563 0.161558
Q2FXI8   25 1.66667 0.903563 0.161558
Q2G0L1   36 2.4 3.07991 0.0107511
Q2FX07   21 1.4 0.903563 0.161558
Q2G139   22 1.46667 0.903563 0.161558
Q2FUV5   30 2 3.07991 0.0107511
Q2FVD0   24 1.6 0.903563 0.161558
Q2FX10   17 1.13333 0.903563 0.161558
Q2G1W5   25 1.66667 0.903563 0.161558
Q2G1Y7   36 2.4 3.07991 0.0107511
Q2G190   32 2.13333 3.07991 0.0107511
Q2FV59   9 0.6 -1.27278 0.943444
Q2FZS3   22 1.46667 0.903563 0.161558
Q2FX90   20 1.33333 0.903563 0.161558
Q2FW85   11 0.733333 -1.27278 0.943444
Q2FZ65   34 2.26667 3.07991 0.0107511
Q2FXJ7   24 1.6 0.903563 0.161558
Q2FVW2   26 1.73333 0.903563 0.161558
Q2G0H4   32 2.13333 3.07991 0.0107511
Q2FVV4   11 0.733333 -1.27278 0.943444
Q2FUR9   10 0.666667 -1.27278 0.943444
Q2FW06   29 1.93333 0.903563 0.161558
Q2FY84   26 1.73333 0.903563 0.161558
Q2G132   26 1.73333 0.903563 0.161558
Q2G0C9   28 1.86667 0.903563 0.161558
Q2G2N1   8 0.533333 -1.27278 0.943444
Q2FVF2   12 0.8 -1.27278 0.943444
Q2FZ30   19 1.26667 0.903563 0.161558
Q2FXX8   27 1.8 0.903563 0.161558
Q2FZX6   18 1.2 0.903563 0.161558
Q2G1Z2   15 1 0.903563 0.161558
Q2G0G7   33 2.2 3.07991 0.0107511
Q2FV53   22 1.46667 0.903563 0.161558
Q2FV28   22 1.46667 0.903563 0.161558
Q2G097   26 1.73333 0.903563 0.161558
Q2FZC5   20 1.33333 0.903563 0.161558
Q2FY77   23 1.53333 0.903563 0.161558
Q2FVA9   20 1.33333 0.903563 0.161558
Q2G2W5   19 1.26667 0.903563 0.161558
Q2FX97   24 1.6 0.903563 0.161558
Q2G1F3   26 1.73333 0.903563 0.161558
Q2FYU1   25 1.66667 0.903563 0.161558
Q2FUP6   23 1.53333 0.903563 0.161558
Q2G2U7   20 1.33333 0.903563 0.161558
Q2FY09   23 1.53333 0.903563 0.161558
Q2G1J6   22 1.46667 0.903563 0.161558
Q2G059   26 1.73333 0.903563 0.161558
Q2FVK5   9 0.6 -1.27278 0.943444
Q2G0H7   31 2.06667 3.07991 0.0107511
Q2FWN2   11 0.733333 -1.27278 0.943444
Q2FYV7   27 1.8 0.903563 0.161558
Q2G236   20 1.33333 0.903563 0.161558
Q2FZR6   11 0.733333 -1.27278 0.943444
Q2G1P9   28 1.86667 0.903563 0.161558
Q2G0R9   24 1.6 0.903563 0.161558
Q2FUZ9   21 1.4 0.903563 0.161558
Q2FVP2   25 1.66667 0.903563 0.161558
Q2FXC8   33 2.2 3.07991 0.0107511
Q2FVC4   24 1.6 0.903563 0.161558
Q2FZ29   22 1.46667 0.903563 0.161558
Q2FYR8   21 1.35484 0.903563 0.161558
Q2FY23   28 1.80645 0.903563 0.161558
Q2G0D4   38 2.45161 3.07991 0.0107511
Q2FZ38   25 1.6129 0.903563 0.161558
Q2FXH1   13 0.83871 -1.27278 0.943444
Q2FXZ9   29 1.87097 0.903563 0.161558
Q2G1V3   8 0.516129 -1.27278 0.943444
Q2FVZ0   10 0.645161 -1.27278 0.943444
Q2FV95   13 0.83871 -1.27278 0.943444
Q2G196   26 1.67742 0.903563 0.161558
Q2FZ61   25 1.6129 0.903563 0.161558
Q2FW27   29 1.87097 0.903563 0.161558
Q2FWH2   15 0.967742 -1.27278 0.943444
Q2FZQ9   11 0.709677 -1.27278 0.943444
Q2FWQ9   27 1.74194 0.903563 0.161558
Q2G1N5   13 0.83871 -1.27278 0.943444
Q2FZP8   12 0.774194 -1.27278 0.943444
Q2FXC2   31 2 3.07991 0.0107511
Q2G0X9   22 1.41935 0.903563 0.161558
Q2FX08   14 0.903226 -1.27278 0.943444
Q2FUV2   22 1.41935 0.903563 0.161558
Q2FZT8   30 1.93548 0.903563 0.161558
Q2G2N2   9 0.580645 -1.27278 0.943444
Q2G0M1   21 1.35484 0.903563 0.161558
Q2FVX8   21 1.35484 0.903563 0.161558
Q2G220   21 1.35484 0.903563 0.161558
Q2FW37   24 1.54839 0.903563 0.161558
Q2G203   28 1.80645 0.903563 0.161558
Q2FY89   36 2.32258 3.07991 0.0107511
Q2G1K7   23 1.48387 0.903563 0.161558
Q2G013   14 0.903226 -1.27278 0.943444
Q2FV91   12 0.774194 -1.27278 0.943444
Q2FW92   33 2.12903 3.07991 0.0107511
Q2G1U5   29 1.87097 0.903563 0.161558
Q2G2A6   34 2.19355 3.07991 0.0107511
Q2G0G9   35 2.25806 3.07991 0.0107511
P0A088   30 1.93548 0.903563 0.161558
Q2G0B4   11 0.709677 -1.27278 0.943444
Q2G0X7   27 1.74194 0.903563 0.161558
Q2G0S0   21 1.35484 0.903563 0.161558
Q2FW12   39 2.51613 3.07991 0.0107511
Q2G0J7   19 1.22581 0.903563 0.161558
Q2FW76   13 0.83871 -1.27278 0.943444
Q2G1Z7   23 1.48387 0.903563 0.161558
Q2G2S1   30 1.93548 0.903563 0.161558
Q2G1B1   32 2.06452 3.07991 0.0107511
Q2FVP3   16 1.03226 0.903563 0.161558
Q2G1V1   27 1.74194 0.903563 0.161558
Q2G1H8   27 1.74194 0.903563 0.161558
Q2G149   31 2 3.07991 0.0107511
Q2FXC7   32 2.06452 3.07991 0.0107511
Q2G019   28 1.80645 0.903563 0.161558
Q2FWL6   22 1.41935 0.903563 0.161558
Q2G199   9 0.580645 -1.27278 0.943444
Q2FY41   21 1.35484 0.903563 0.161558
Q2FX33   27 1.74194 0.903563 0.161558
Q2G181   30 1.93548 0.903563 0.161558
Q2FVT1   11 0.709677 -1.27278 0.943444
Q2G0Z5   24 1.54839 0.903563 0.161558
Q2FZC7   35 2.25806 3.07991 0.0107511
Q2G1U0   25 1.6129 0.903563 0.161558
Q2FW18   23 1.48387 0.903563 0.161558
Q2G0H1   32 2.06452 3.07991 0.0107511
Q2FX22   29 1.87097 0.903563 0.161558
Q2G157   21 1.35484 0.903563 0.161558
Q2G2J5   27 1.74194 0.903563 0.161558
Q2FZH9   11 0.709677 -1.27278 0.943444
Q2FZA6   9 0.580645 -1.27278 0.943444
Q2G1N6   11 0.709677 -1.27278 0.943444
Q2FVR4   21 1.35484 0.903563 0.161558
Q2FY13   25 1.6129 0.903563 0.161558
Q2G025   21 1.35484 0.903563 0.161558
Q2FV36   14 0.903226 -1.27278 0.943444
Q2G0W9   27 1.74194 0.903563 0.161558
Q2G0L0   24 1.54839 0.903563 0.161558
Q2FUR2   30 1.93548 0.903563 0.161558
Q2FVJ9   26 1.67742 0.903563 0.161558
Q2G1S8   24 1.5 0.903563 0.161558
Q2FVJ5   25 1.5625 0.903563 0.161558
Q2FZ39   29 1.8125 0.903563 0.161558
Q2FWP6   35 2.1875 3.07991 0.0107511
Q2FVB4   35 2.1875 3.07991 0.0107511
Q2G0V7   27 1.6875 0.903563 0.161558
Q2FUV4   24 1.5 0.903563 0.161558
Q2FYG5   23 1.4375 0.903563 0.161558
Q2FW71   12 0.75 -1.27278 0.943444
Q2FZB1   27 1.6875 0.903563 0.161558
Q2G0Y9   22 1.375 0.903563 0.161558
Q2G0X4   25 1.5625 0.903563 0.161558
Q2FZL2   32 2 3.07991 0.0107511
Q2FVS1   28 1.75 0.903563 0.161558
Q2G099   26 1.625 0.903563 0.161558
Q2FZN0   25 1.5625 0.903563 0.161558
Q2FZ50   19 1.1875 0.903563 0.161558
Q2G0X8   25 1.5625 0.903563 0.161558
Q2G167   30 1.875 0.903563 0.161558
Q2G086   22 1.375 0.903563 0.161558
Q2G0D0   32 2 3.07991 0.0107511
Q2FWG3   24 1.5 0.903563 0.161558
Q2G228   27 1.6875 0.903563 0.161558
Q2FWW8   19 1.1875 0.903563 0.161558
Q2FYL0   28 1.75 0.903563 0.161558
Q2FXX2   27 1.6875 0.903563 0.161558
Q2G0C4   12 0.75 -1.27278 0.943444
Q2FZA2   19 1.1875 0.903563 0.161558
Q2FWL0   27 1.6875 0.903563 0.161558
Q2FUY9   32 2 3.07991 0.0107511
Q2G0T8   29 1.8125 0.903563 0.161558
Q2FWK0   27 1.6875 0.903563 0.161558
Q2G0D9   26 1.625 0.903563 0.161558
Q2FZF3   23 1.4375 0.903563 0.161558
Q2FZ17   37 2.3125 3.07991 0.0107511
Q2G0T6   28 1.75 0.903563 0.161558
Q2G140   12 0.75 -1.27278 0.943444
Q2G2F2   9 0.5625 -1.27278 0.943444
Q2FXG0   32 2 3.07991 0.0107511
Q2FWR4   22 1.375 0.903563 0.161558
Q2G195   18 1.125 0.903563 0.161558
Q2FVY4   22 1.375 0.903563 0.161558
Q2G1I6   28 1.75 0.903563 0.161558
Q2FVD5   17 1.0625 0.903563 0.161558
Q2FZM1   35 2.1875 3.07991 0.0107511
Q2FVG0   33 2.0625 3.07991 0.0107511
Q2FZM7   25 1.5625 0.903563 0.161558
Q2FZB2   26 1.625 0.903563 0.161558
Q2G287   23 1.4375 0.903563 0.161558
Q2FWG4   15 0.9375 -1.27278 0.943444
Q2G2B3   13 0.8125 -1.27278 0.943444
Q2FY48   15 0.9375 -1.27278 0.943444
Q9ZNI1   29 1.8125 0.903563 0.161558
Q2FV94   30 1.875 0.903563 0.161558
Q2G2X5   11 0.6875 -1.27278 0.943444
Q2FVX6   26 1.625 0.903563 0.161558
Q2G060   24 1.5 0.903563 0.161558
Q2FVG2   15 0.9375 -1.27278 0.943444
Q2G1Q1   32 2 3.07991 0.0107511
Q2G1F1   28 1.75 0.903563 0.161558
Q2FXC5   28 1.75 0.903563 0.161558
Q2G2B0   11 0.6875 -1.27278 0.943444
Q2FXR6   14 0.875 -1.27278 0.943444
Q2FXE0   31 1.9375 0.903563 0.161558
Q2FUY3   26 1.625 0.903563 0.161558
Q2G1S6   24 1.5 0.903563 0.161558
Q2FVE9   10 0.625 -1.27278 0.943444
Q2FVU7   20 1.25 0.903563 0.161558
Q2FVM7   24 1.5 0.903563 0.161558
Q2FVU6   12 0.75 -1.27278 0.943444
Q2FVA1   36 2.25 3.07991 0.0107511
Q2FWB8   28 1.75 0.903563 0.161558
Q2FYR5   24 1.5 0.903563 0.161558
Q2G261   21 1.3125 0.903563 0.161558
Q2G264   36 2.25 3.07991 0.0107511
Q2G0U4   30 1.875 0.903563 0.161558
Q2G226   12 0.75 -1.27278 0.943444
Q2FZT7   29 1.8125 0.903563 0.161558
Q2FXJ4   18 1.125 0.903563 0.161558
Q2G047   20 1.25 0.903563 0.161558
Q2FWD9   22 1.375 0.903563 0.161558
Q2FZH2   22 1.375 0.903563 0.161558
Q2G044   24 1.5 0.903563 0.161558
Q2FVZ8   11 0.6875 -1.27278 0.943444
Q2G1C5   14 0.875 -1.27278 0.943444
Q2G1Z1   15 0.9375 -1.27278 0.943444
Q2G135   17 1.0625 0.903563 0.161558
Q2FVE5   25 1.5625 0.903563 0.161558
Q2FZ70   26 1.625 0.903563 0.161558
Q2G2A0   25 1.5625 0.903563 0.161558
Q2G224   22 1.33333 0.903563 0.161558
P0A0K3   21 1.27273 0.903563 0.161558
Q2G1A8   26 1.57576 0.903563 0.161558
Q2G1P5   11 0.666667 -1.27278 0.943444
Q2FV93   10 0.606061 -1.27278 0.943444
Q2FXC4   30 1.81818 0.903563 0.161558
Q2FY74   22 1.33333 0.903563 0.161558
Q2G1M1   21 1.27273 0.903563 0.161558
Q9EZ11   23 1.39394 0.903563 0.161558
Q2FZB3   26 1.57576 0.903563 0.161558
Q2G1V2   23 1.39394 0.903563 0.161558
Q2FVM8   17 1.0303 0.903563 0.161558
Q2FVR1   35 2.12121 3.07991 0.0107511
Q2FXC3   36 2.18182 3.07991 0.0107511
Q2FUV6   26 1.57576 0.903563 0.161558
Q2G1D7   25 1.51515 0.903563 0.161558
Q2FXR2   22 1.33333 0.903563 0.161558
Q2FW83   11 0.666667 -1.27278 0.943444
Q2G2X7   21 1.27273 0.903563 0.161558
Q2FVM4   11 0.666667 -1.27278 0.943444
P0A0J3   21 1.27273 0.903563 0.161558
Q2G2L8   28 1.69697 0.903563 0.161558
Q2FZ27   26 1.57576 0.903563 0.161558
Q2FZ53   21 1.27273 0.903563 0.161558
Q2G154   22 1.33333 0.903563 0.161558
Q2FZS4   13 0.787879 -1.27278 0.943444
Q2FYQ5   10 0.606061 -1.27278 0.943444
Q2FZL6   23 1.39394 0.903563 0.161558
Q2FWB9   21 1.27273 0.903563 0.161558
Q2FUQ4   26 1.57576 0.903563 0.161558
Q2G293   26 1.57576 0.903563 0.161558
Q2FZS5   32 1.93939 0.903563 0.161558
Q2FYP9   11 0.666667 -1.27278 0.943444
Q2G0K7   20 1.21212 0.903563 0.161558
Q2FVV2   18 1.09091 0.903563 0.161558
Q2FVN0   25 1.51515 0.903563 0.161558
Q2FX00   27 1.63636 0.903563 0.161558
Q2G1I0   17 1.0303 0.903563 0.161558
Q2FXI2   23 1.39394 0.903563 0.161558
Q2G2X1   17 1.0303 0.903563 0.161558
Q2FYG6   16 0.969697 -1.27278 0.943444
Q2FXH0   24 1.45455 0.903563 0.161558
Q2FXU7   22 1.33333 0.903563 0.161558
Q2G170   23 1.39394 0.903563 0.161558
Q2FVQ9   29 1.75758 0.903563 0.161558
Q2FWV2   26 1.57576 0.903563 0.161558
Q2FVI5   13 0.787879 -1.27278 0.943444
Q2FUW0   37 2.24242 3.07991 0.0107511
Q2FXB7   34 2.06061 3.07991 0.0107511
Q2G0J8   28 1.69697 0.903563 0.161558
Q2FXB5   22 1.33333 0.903563 0.161558
Q2FYE9   13 0.787879 -1.27278 0.943444
Q2FVE2   18 1.09091 0.903563 0.161558
Q2G2V6   22 1.33333 0.903563 0.161558
O08387   24 1.45455 0.903563 0.161558
Q2FZ14   22 1.33333 0.903563 0.161558
Q2FXW3   23 1.39394 0.903563 0.161558
Q2FYQ8   31 1.87879 0.903563 0.161558
Q2G2D6   22 1.33333 0.903563 0.161558
Q2G2T7   24 1.45455 0.903563 0.161558
Q2FYP8   15 0.909091 -1.27278 0.943444
Q2FZ25   23 1.39394 0.903563 0.161558
Q2FY65   31 1.87879 0.903563 0.161558
Q2G2T1   25 1.51515 0.903563 0.161558
Q2G1N0   12 0.727273 -1.27278 0.943444
Q2G110   14 0.848485 -1.27278 0.943444
Q2G1E1   25 1.51515 0.903563 0.161558
Q2G2F1   34 2.06061 3.07991 0.0107511
Q2FXE8   25 1.51515 0.903563 0.161558
Q2FZ06   28 1.69697 0.903563 0.161558
Q2FVH2   13 0.787879 -1.27278 0.943444
Q2FYV6   31 1.87879 0.903563 0.161558
Q2FZJ3   28 1.64706 0.903563 0.161558
Q2G095   28 1.64706 0.903563 0.161558
Q2G2Y0   27 1.58824 0.903563 0.161558
Q2G2W3   23 1.35294 0.903563 0.161558
Q2FY07   38 2.23529 3.07991 0.0107511
Q2FXW8   27 1.58824 0.903563 0.161558
Q2FUR6   43 2.52941 3.07991 0.0107511
Q2FVW6   15 0.882353 -1.27278 0.943444
Q2G1X0   22 1.29412 0.903563 0.161558
Q2G1F6   10 0.588235 -1.27278 0.943444
Q2FVK8   21 1.23529 0.903563 0.161558
Q2G158   18 1.05882 0.903563 0.161558
Q2G118   28 1.64706 0.903563 0.161558
Q2G077   12 0.705882 -1.27278 0.943444
Q2G0E0   30 1.76471 0.903563 0.161558
Q2G263   32 1.88235 0.903563 0.161558
Q2FUU1   27 1.58824 0.903563 0.161558
Q2G1X7   26 1.52941 0.903563 0.161558
Q2G1C0   26 1.52941 0.903563 0.161558
Q2FVB9   10 0.588235 -1.27278 0.943444
Q2G273   20 1.17647 0.903563 0.161558
Q53726   24 1.41176 0.903563 0.161558
Q2G2W9   34 2 3.07991 0.0107511
Q2FZ22   31 1.82353 0.903563 0.161558
Q2G2U1   28 1.64706 0.903563 0.161558
Q2FXW6   24 1.41176 0.903563 0.161558
Q2G0P9   13 0.764706 -1.27278 0.943444
Q2FYE3   36 2.11765 3.07991 0.0107511
Q2FXU3   32 1.88235 0.903563 0.161558
Q2G052   30 1.76471 0.903563 0.161558
Q2FZM6   22 1.29412 0.903563 0.161558
Q2FX25   27 1.58824 0.903563 0.161558
Q2FX05   26 1.52941 0.903563 0.161558
Q2G1P2   13 0.764706 -1.27278 0.943444
Q2G2C4   24 1.41176 0.903563 0.161558
Q2G165   12 0.705882 -1.27278 0.943444
Q2FXK8   6 0.352941 -1.27278 0.943444
Q2FWP1   27 1.58824 0.903563 0.161558
Q2FVU1   13 0.764706 -1.27278 0.943444
Q2FZ78   23 1.35294 0.903563 0.161558
Q2G0P0   36 2.11765 3.07991 0.0107511
Q2FXX3   12 0.705882 -1.27278 0.943444
Q2FVX2   33 1.94118 0.903563 0.161558
Q2G0Q7   19 1.11765 0.903563 0.161558
Q2FXS6   26 1.52941 0.903563 0.161558
Q2FUZ1   41 2.41176 3.07991 0.0107511
Q2FZ87   22 1.29412 0.903563 0.161558
Q2FXF4   27 1.58824 0.903563 0.161558
Q2G1G4   21 1.23529 0.903563 0.161558
Q2FWE6   27 1.58824 0.903563 0.161558
Q2G2U2   25 1.47059 0.903563 0.161558
Q2FY17   30 1.76471 0.903563 0.161558
Q2FVU3   21 1.23529 0.903563 0.161558
Q2FVK1   21 1.23529 0.903563 0.161558
Q2G0K5   23 1.35294 0.903563 0.161558
Q2G2X8   23 1.35294 0.903563 0.161558
Q2FYZ7   22 1.29412 0.903563 0.161558
Q2FWG1   24 1.41176 0.903563 0.161558
Q2G1Q6   25 1.47059 0.903563 0.161558
Q2G2X9   28 1.64706 0.903563 0.161558
Q2FWN9   18 1.05882 0.903563 0.161558
Q2FYZ2   22 1.29412 0.903563 0.161558
Q2FZJ1   26 1.52941 0.903563 0.161558
Q2G002   20 1.17647 0.903563 0.161558
Q2FVL4   33 1.94118 0.903563 0.161558
Q2G2M7   26 1.52941 0.903563 0.161558
Q2FWH6   24 1.41176 0.903563 0.161558
Q2FXQ3   24 1.41176 0.903563 0.161558
Q2G129   8 0.470588 -1.27278 0.943444
Q7BHL7   29 1.70588 0.903563 0.161558
Q2FZ71   21 1.23529 0.903563 0.161558
Q2FZ88   21 1.2 0.903563 0.161558
Q2FV22   25 1.42857 0.903563 0.161558
Q2FYM3   27 1.54286 0.903563 0.161558
Q2FY06   23 1.31429 0.903563 0.161558
Q2FXB0   23 1.31429 0.903563 0.161558
Q2FX87   35 2 3.07991 0.0107511
Q2FZ33   29 1.65714 0.903563 0.161558
Q2G0J1   35 2 3.07991 0.0107511
Q2FUT7   30 1.71429 0.903563 0.161558
Q2FZH1   32 1.82857 0.903563 0.161558
Q2FVX3   33 1.88571 0.903563 0.161558
Q2FWC6   29 1.65714 0.903563 0.161558
Q2FXN6   26 1.48571 0.903563 0.161558
Q2FY79   27 1.54286 0.903563 0.161558
Q2FZ23   35 2 3.07991 0.0107511
Q2FVF1   33 1.88571 0.903563 0.161558
Q2FWM5   27 1.54286 0.903563 0.161558
Q2G061   26 1.48571 0.903563 0.161558
Q2FWL7   20 1.14286 0.903563 0.161558
Q2FVK3   24 1.37143 0.903563 0.161558
Q2FX19   19 1.08571 0.903563 0.161558
Q2G2U6   23 1.31429 0.903563 0.161558
Q2G1S5   22 1.25714 0.903563 0.161558
Q2FVS9   30 1.71429 0.903563 0.161558
Q2G1M7   23 1.31429 0.903563 0.161558
Q2FW50   39 2.22857 3.07991 0.0107511
Q2G2L1   34 1.94286 0.903563 0.161558
Q2FWB1   28 1.6 0.903563 0.161558
Q2FXA8   29 1.65714 0.903563 0.161558
Q2FV20   31 1.77143 0.903563 0.161558
Q2FUY1   31 1.77143 0.903563 0.161558
Q2FYJ1   25 1.42857 0.903563 0.161558
Q2G043   23 1.31429 0.903563 0.161558
Q2FZ43   20 1.14286 0.903563 0.161558
Q9KJN4   30 1.71429 0.903563 0.161558
Q2G194   21 1.2 0.903563 0.161558
Q2G0F0   25 1.42857 0.903563 0.161558
Q2G2G2   23 1.31429 0.903563 0.161558
Q2G0I8   33 1.88571 0.903563 0.161558
Q2FXG5   24 1.37143 0.903563 0.161558
Q2G2S6   27 1.54286 0.903563 0.161558
Q53700   24 1.37143 0.903563 0.161558
Q2G0D8   35 2 3.07991 0.0107511
P60430   20 1.14286 0.903563 0.161558
Q2FV41   21 1.2 0.903563 0.161558
Q2FXZ5   34 1.94286 0.903563 0.161558
Q2FZL0   12 0.685714 -1.27278 0.943444
Q2FY99   29 1.65714 0.903563 0.161558
Q2FX95   24 1.37143 0.903563 0.161558
Q2FYR6   22 1.25714 0.903563 0.161558
Q2FUW2   19 1.08571 0.903563 0.161558
Q2FVL2   31 1.77143 0.903563 0.161558
Q2G2L4   11 0.628571 -1.27278 0.943444
Q2FXB1   20 1.14286 0.903563 0.161558
Q2FZY7   38 2.17143 3.07991 0.0107511
Q2FVN1   13 0.742857 -1.27278 0.943444
Q2G1S1   28 1.6 0.903563 0.161558
Q2FXK4   24 1.37143 0.903563 0.161558
Q2FXM6   25 1.42857 0.903563 0.161558
Q2FZJ6   25 1.42857 0.903563 0.161558
Q2FVT4   24 1.37143 0.903563 0.161558
Q2FYW1   19 1.08571 0.903563 0.161558
Q2FYZ3   27 1.54286 0.903563 0.161558
Q2FXX5   25 1.42857 0.903563 0.161558
Q2FWM4   26 1.48571 0.903563 0.161558
Q2G2L3   32 1.82857 0.903563 0.161558
Q2FYR3   25 1.42857 0.903563 0.161558
Q2G0I9   35 2 3.07991 0.0107511
Q2G0M2   24 1.37143 0.903563 0.161558
Q2G272   19 1.08571 0.903563 0.161558
Q2FXL4   25 1.42857 0.903563 0.161558
Q2G0U9   38 2.17143 3.07991 0.0107511
Q2FVE4   28 1.6 0.903563 0.161558
Q2FVC6   29 1.65714 0.903563 0.161558
Q2FV19   31 1.77143 0.903563 0.161558
Q2G0S8   33 1.88571 0.903563 0.161558
Q2G2G3   12 0.685714 -1.27278 0.943444
Q2G2X0   20 1.11111 0.903563 0.161558
Q2G0F3   28 1.55556 0.903563 0.161558
Q2G037   26 1.44444 0.903563 0.161558
Q2G1G6   18 1 0.903563 0.161558
Q2FWP0   30 1.66667 0.903563 0.161558
Q2FY29   26 1.44444 0.903563 0.161558
Q2FXQ4   16 0.888889 -1.27278 0.943444
Q2G0S7   26 1.44444 0.903563 0.161558
Q2FZX7   22 1.22222 0.903563 0.161558
Q2G0E6   12 0.666667 -1.27278 0.943444
Q2FY37   35 1.94444 0.903563 0.161558
Q2FYQ0   29 1.61111 0.903563 0.161558
Q2FUV3   25 1.38889 0.903563 0.161558
Q2FYV2   34 1.88889 0.903563 0.161558
Q2FVS4   17 0.944444 -1.27278 0.943444
Q2G2M3   23 1.27778 0.903563 0.161558
Q2FVM6   30 1.66667 0.903563 0.161558
Q2G292   24 1.33333 0.903563 0.161558
Q2FXH7   34 1.88889 0.903563 0.161558
Q2FYQ7   33 1.83333 0.903563 0.161558
Q2FWG2   29 1.61111 0.903563 0.161558
Q2G159   27 1.5 0.903563 0.161558
Q2FX96   38 2.11111 3.07991 0.0107511
Q2FV83   27 1.5 0.903563 0.161558
Q2G2D8   24 1.33333 0.903563 0.161558
Q2FYJ4   12 0.666667 -1.27278 0.943444
Q2G1E8   12 0.666667 -1.27278 0.943444
Q2FVK2   18 1 0.903563 0.161558
Q2FZP1   18 1 0.903563 0.161558
Q2FXI0   35 1.94444 0.903563 0.161558
Q2G134   10 0.555556 -1.27278 0.943444
Q2FZZ6   37 2.05556 3.07991 0.0107511
Q2G1Z3   38 2.11111 3.07991 0.0107511
Q2G030   25 1.38889 0.903563 0.161558
Q2FV21   23 1.27778 0.903563 0.161558
Q9RQP6   11 0.611111 -1.27278 0.943444
Q2FZ62   20 1.11111 0.903563 0.161558
Q2FZQ7   21 1.16667 0.903563 0.161558
Q2G0F4   19 1.05556 0.903563 0.161558
Q2FWE0   25 1.38889 0.903563 0.161558
Q2FVS0   17 0.944444 -1.27278 0.943444
Q2FUT6   36 2 3.07991 0.0107511
Q2FUQ5   30 1.66667 0.903563 0.161558
Q2FZJ9   33 1.83333 0.903563 0.161558
Q2FY81   37 2.05556 3.07991 0.0107511
Q2G0K8   25 1.38889 0.903563 0.161558
Q2G262   10 0.555556 -1.27278 0.943444
Q2G0E1   30 1.66667 0.903563 0.161558
Q2FWD3   24 1.33333 0.903563 0.161558
Q2FXA4   26 1.44444 0.903563 0.161558
Q2FVF0   41 2.27778 3.07991 0.0107511
Q2FWW9   30 1.66667 0.903563 0.161558
Q2FZ54   29 1.61111 0.903563 0.161558
P0A0J0   14 0.777778 -1.27278 0.943444
Q2G1G1   30 1.66667 0.903563 0.161558
Q2FWA1   32 1.77778 0.903563 0.161558
Q2FXN1   28 1.55556 0.903563 0.161558
Q2G2T4   27 1.5 0.903563 0.161558
Q2FZW9   21 1.16667 0.903563 0.161558
Q2FV90   23 1.27778 0.903563 0.161558
Q2FWB3   23 1.27778 0.903563 0.161558
Q2G0Q0   24 1.33333 0.903563 0.161558
Q2FY10   22 1.22222 0.903563 0.161558
Q2FXM0   24 1.33333 0.903563 0.161558
Q2G1S2   21 1.16667 0.903563 0.161558
Q2FXY5   24 1.2973 0.903563 0.161558
Q2FXV3   29 1.56757 0.903563 0.161558
Q2FXG3   22 1.18919 0.903563 0.161558
Q2FVA8   30 1.62162 0.903563 0.161558
Q2G2C2   24 1.2973 0.903563 0.161558
Q2FYU2   35 1.89189 0.903563 0.161558
Q2FYK5   35 1.89189 0.903563 0.161558
Q2FW35   33 1.78378 0.903563 0.161558
Q2FY52   31 1.67568 0.903563 0.161558
Q9RQP9   28 1.51351 0.903563 0.161558
Q2G039   30 1.62162 0.903563 0.161558
Q2G1E4   29 1.56757 0.903563 0.161558
Q2G0B0   27 1.45946 0.903563 0.161558
Q2FXI7   31 1.67568 0.903563 0.161558
Q2FWN7   24 1.2973 0.903563 0.161558
Q2FV66   27 1.45946 0.903563 0.161558
Q2FYJ5   11 0.594595 -1.27278 0.943444
Q2FYC9   17 0.918919 -1.27278 0.943444
Q2FZC6   26 1.40541 0.903563 0.161558
Q2FXW4   24 1.2973 0.903563 0.161558
Q2FXI1   39 2.10811 3.07991 0.0107511
Q2FZF9   26 1.40541 0.903563 0.161558
Q2G171   11 0.594595 -1.27278 0.943444
Q2G2P8   27 1.45946 0.903563 0.161558
Q2G2V9   31 1.67568 0.903563 0.161558
Q2FV31   33 1.78378 0.903563 0.161558
Q9KJN3   19 1.02703 0.903563 0.161558
Q2FZV5   12 0.648649 -1.27278 0.943444
Q2FWC4   29 1.56757 0.903563 0.161558
Q2FYT0   11 0.594595 -1.27278 0.943444
Q2G145   25 1.35135 0.903563 0.161558
Q2G0J0   30 1.62162 0.903563 0.161558
Q2FZQ3   21 1.13514 0.903563 0.161558
Q2FYE5   39 2.10811 3.07991 0.0107511
Q2FWN5   17 0.918919 -1.27278 0.943444
Q2FY24   22 1.18919 0.903563 0.161558
Q2FVW7   33 1.78378 0.903563 0.161558
Q2FZ91   34 1.83784 0.903563 0.161558
Q2FWL2   24 1.2973 0.903563 0.161558
Q2FZQ6   29 1.56757 0.903563 0.161558
P02976   15 0.810811 -1.27278 0.943444
Q2G0R7   14 0.756757 -1.27278 0.943444
Q2FUU2   27 1.45946 0.903563 0.161558
Q2FZG1   30 1.62162 0.903563 0.161558
Q2G0Z4   12 0.648649 -1.27278 0.943444
Q2FZ81   34 1.83784 0.903563 0.161558
Q2G2J8   25 1.35135 0.903563 0.161558
Q2FZD7   28 1.51351 0.903563 0.161558
Q2G288   20 1.08108 0.903563 0.161558
Q2FW52   27 1.45946 0.903563 0.161558
Q2FVX4   28 1.51351 0.903563 0.161558
Q2FVN5   10 0.540541 -1.27278 0.943444
Q2FY88   37 2 3.07991 0.0107511
Q2FWC9   35 1.89189 0.903563 0.161558
Q2FZS7   25 1.35135 0.903563 0.161558
Q2FZ63   31 1.67568 0.903563 0.161558
Q2G1L8   37 2 3.07991 0.0107511
Q2FV17   26 1.40541 0.903563 0.161558
Q2FVT8   19 1.02703 0.903563 0.161558
Q2G0W8   22 1.18919 0.903563 0.161558
Q2FV07   25 1.35135 0.903563 0.161558
Q2G0Q1   22 1.18919 0.903563 0.161558
Q2FY69   22 1.18919 0.903563 0.161558
Q2FZ75   26 1.40541 0.903563 0.161558
Q2G0E5   25 1.35135 0.903563 0.161558
Q2G233   36 1.94595 0.903563 0.161558
Q2FWE1   27 1.45946 0.903563 0.161558
Q2FVZ2   33 1.78378 0.903563 0.161558
Q2FYE2   34 1.83784 0.903563 0.161558
Q2G1K6   25 1.31579 0.903563 0.161558
Q2FVT0   27 1.42105 0.903563 0.161558
Q2G0Q9   34 1.78947 0.903563 0.161558
Q2FZ89   33 1.73684 0.903563 0.161558
Q2FVR0   32 1.68421 0.903563 0.161558
Q2FZD9   24 1.26316 0.903563 0.161558
Q2FX85   17 0.894737 -1.27278 0.943444
Q2G1B0   30 1.57895 0.903563 0.161558
Q2G2E4   12 0.631579 -1.27278 0.943444
Q2FYK7   35 1.84211 0.903563 0.161558
Q2FZ13   26 1.36842 0.903563 0.161558
Q2FZE6   26 1.36842 0.903563 0.161558
Q2FVI2   25 1.31579 0.903563 0.161558
Q2FZE0   34 1.78947 0.903563 0.161558
Q2FV38   22 1.15789 0.903563 0.161558
Q2FXE2   29 1.52632 0.903563 0.161558
Q2G1Q2   28 1.47368 0.903563 0.161558
Q2FYY8   31 1.63158 0.903563 0.161558
Q2FYN6   36 1.89474 0.903563 0.161558
Q2FV39   30 1.57895 0.903563 0.161558
Q2G130   36 1.89474 0.903563 0.161558
Q2FUR8   41 2.15789 3.07991 0.0107511
Q2FXZ3   25 1.31579 0.903563 0.161558
Q2FYM4   11 0.578947 -1.27278 0.943444
Q2FWY1   26 1.36842 0.903563 0.161558
Q2G1V4   31 1.63158 0.903563 0.161558
P0A011   22 1.15789 0.903563 0.161558
Q2FXZ0   34 1.78947 0.903563 0.161558
Q2G0V4   27 1.42105 0.903563 0.161558
Q2FW34   30 1.57895 0.903563 0.161558
Q2FWC7   26 1.36842 0.903563 0.161558
Q2G0F6   29 1.52632 0.903563 0.161558
Q2G0T0   29 1.52632 0.903563 0.161558
Q2FXM8   23 1.21053 0.903563 0.161558
Q2G0Q8   27 1.42105 0.903563 0.161558
Q2FZ08   33 1.73684 0.903563 0.161558
Q2G160   24 1.26316 0.903563 0.161558
Q2FY78   27 1.42105 0.903563 0.161558
Q2G2H7   22 1.15789 0.903563 0.161558
Q2FW53   28 1.47368 0.903563 0.161558
Q2FVX0   27 1.42105 0.903563 0.161558
Q2G2U5   31 1.63158 0.903563 0.161558
Q2FZR0   36 1.89474 0.903563 0.161558
Q2G1Z9   31 1.63158 0.903563 0.161558
Q2G1G0   21 1.10526 0.903563 0.161558
Q2FW57   33 1.73684 0.903563 0.161558
Q9RQP7   26 1.36842 0.903563 0.161558
Q2FXP0   36 1.89474 0.903563 0.161558
Q2FVV1   11 0.578947 -1.27278 0.943444
Q2FYU8   11 0.578947 -1.27278 0.943444
Q2FZ04   24 1.26316 0.903563 0.161558
Q2FVQ0   36 1.89474 0.903563 0.161558
Q2G151   24 1.26316 0.903563 0.161558
Q2FXF9   26 1.36842 0.903563 0.161558
Q2G242   28 1.47368 0.903563 0.161558
Q2FZQ0   23 1.21053 0.903563 0.161558
Q2G1Q8   25 1.31579 0.903563 0.161558
Q2FYG1   26 1.33333 0.903563 0.161558
Q2G1N3   28 1.4359 0.903563 0.161558
Q2FV44   36 1.84615 0.903563 0.161558
Q2FXV4   30 1.53846 0.903563 0.161558
Q2G0I1   26 1.33333 0.903563 0.161558
Q2FZY0   29 1.48718 0.903563 0.161558
Q2G295   24 1.23077 0.903563 0.161558
Q2FWH3   28 1.4359 0.903563 0.161558
Q2G072   37 1.89744 0.903563 0.161558
Q2G217   31 1.58974 0.903563 0.161558
Q2FYP6   29 1.48718 0.903563 0.161558
Q9EZ12   24 1.23077 0.903563 0.161558
Q2FZ48   32 1.64103 0.903563 0.161558
Q2FY16   28 1.4359 0.903563 0.161558
Q2FZU3   25 1.28205 0.903563 0.161558
Q2FVV7   30 1.53846 0.903563 0.161558
Q2FWU0   22 1.12821 0.903563 0.161558
P0A0Q0   31 1.58974 0.903563 0.161558
Q2FVS3   36 1.84615 0.903563 0.161558
Q2G0I6   33 1.69231 0.903563 0.161558
Q2FYP3   22 1.12821 0.903563 0.161558
Q2FWM0   24 1.23077 0.903563 0.161558
Q2FZ36   26 1.33333 0.903563 0.161558
Q2G0Y8   18 0.923077 -1.27278 0.943444
Q2FXF6   11 0.564103 -1.27278 0.943444
Q2FXM7   27 1.38462 0.903563 0.161558
Q2G1A6   30 1.53846 0.903563 0.161558
Q2G138   11 0.564103 -1.27278 0.943444
Q2FZR4   30 1.53846 0.903563 0.161558
Q2G162   12 0.615385 -1.27278 0.943444
Q2FYH2   12 0.615385 -1.27278 0.943444
Q2FX56   28 1.4359 0.903563 0.161558
Q2FY68   28 1.4359 0.903563 0.161558
Q2G1K1   23 1.17949 0.903563 0.161558
Q2G1A3   27 1.38462 0.903563 0.161558
Q2FZX4   32 1.64103 0.903563 0.161558
Q2G1M5   34 1.74359 0.903563 0.161558
Q2FVA3   22 1.12821 0.903563 0.161558
Q2G2G4   30 1.53846 0.903563 0.161558
Q2G0U3   29 1.48718 0.903563 0.161558
Q2FXQ6   30 1.53846 0.903563 0.161558
Q2G0S2   33 1.69231 0.903563 0.161558
Q2G168   28 1.4359 0.903563 0.161558
Q2FZB0   27 1.38462 0.903563 0.161558
Q2G119   33 1.69231 0.903563 0.161558
Q2FVJ7   27 1.38462 0.903563 0.161558
Q2FY30   32 1.64103 0.903563 0.161558
Q2FXR3   29 1.48718 0.903563 0.161558
Q2G1Z0   25 1.28205 0.903563 0.161558
Q2G0A9   28 1.4359 0.903563 0.161558
O33599   24 1.23077 0.903563 0.161558
Q2FZ55   30 1.53846 0.903563 0.161558
Q2FYS0   29 1.48718 0.903563 0.161558
Q2G248   25 1.28205 0.903563 0.161558
Q2G049   28 1.4359 0.903563 0.161558
Q2FVA5   27 1.38462 0.903563 0.161558
Q2FUX8   25 1.28205 0.903563 0.161558
Q2G123   32 1.64103 0.903563 0.161558
Q2FVH0   32 1.64103 0.903563 0.161558
Q2FV01   12 0.615385 -1.27278 0.943444
Q2G2L2   33 1.69231 0.903563 0.161558
Q2FYW3   29 1.48718 0.903563 0.161558
Q2FZZ0   34 1.74359 0.903563 0.161558
Q2FVV8   27 1.38462 0.903563 0.161558
Q2G2W0   36 1.8 0.903563 0.161558
Q2G041   28 1.4 0.903563 0.161558
P0A0B9   29 1.45 0.903563 0.161558
Q2FYI6   32 1.6 0.903563 0.161558
Q2G2S2   28 1.4 0.903563 0.161558
Q2FVQ8   22 1.1 0.903563 0.161558
Q2FVT2   28 1.4 0.903563 0.161558
Q2G1Z5   28 1.4 0.903563 0.161558
Q2G2A4   25 1.25 0.903563 0.161558
P60393   29 1.45 0.903563 0.161558
Q2G0P6   36 1.8 0.903563 0.161558
Q2FW04   17 0.85 -1.27278 0.943444
Q2FYY9   26 1.3 0.903563 0.161558
Q2FWP2   26 1.3 0.903563 0.161558
Q2FVW4   23 1.15 0.903563 0.161558
Q2FY63   25 1.25 0.903563 0.161558
Q2FZ68   27 1.35 0.903563 0.161558
Q2G1E2   19 0.95 -1.27278 0.943444
Q2G2T8   29 1.45 0.903563 0.161558
Q2FY71   28 1.4 0.903563 0.161558
Q2FVI1   17 0.85 -1.27278 0.943444
Q2G0W2   16 0.8 -1.27278 0.943444
Q2G238   30 1.5 0.903563 0.161558
Q2FZR1   33 1.65 0.903563 0.161558
Q2FXN2   22 1.1 0.903563 0.161558
Q2FXH6   12 0.6 -1.27278 0.943444
Q2FXM3   35 1.75 0.903563 0.161558
Q2FZW3   21 1.05 0.903563 0.161558
Q2FWM9   27 1.35 0.903563 0.161558
Q2FUW9   11 0.55 -1.27278 0.943444
Q2FW91   20 1 0.903563 0.161558
Q2G137   32 1.6 0.903563 0.161558
Q2FVM0   26 1.3 0.903563 0.161558
Q2G057   23 1.15 0.903563 0.161558
Q2FXP5   26 1.3 0.903563 0.161558
Q2G1H2   14 0.7 -1.27278 0.943444
Q2FX99   13 0.65 -1.27278 0.943444
Q2G0J4   18 0.9 -1.27278 0.943444
Q2FX74   25 1.25 0.903563 0.161558
Q2G1J9   20 1 0.903563 0.161558
Q2G1F7   12 0.6 -1.27278 0.943444
Q2G2R8   41 2.05 3.07991 0.0107511
Q2FW32   28 1.4 0.903563 0.161558
Q2FXZ4   26 1.3 0.903563 0.161558
Q2FUT0   27 1.35 0.903563 0.161558
Q2G084   35 1.75 0.903563 0.161558
Q2G148   29 1.45 0.903563 0.161558
Q2FYR0   25 1.25 0.903563 0.161558
Q2FW86   30 1.5 0.903563 0.161558
Q2FW01   36 1.8 0.903563 0.161558
Q2FUX9   17 0.85 -1.27278 0.943444
Q2G212   17 0.85 -1.27278 0.943444
Q2FZ84   29 1.45 0.903563 0.161558
Q2G0Y0   29 1.45 0.903563 0.161558
Q2FYU4   31 1.55 0.903563 0.161558
Q2G223   30 1.5 0.903563 0.161558
Q2G136   28 1.4 0.903563 0.161558
Q2G0G6   24 1.2 0.903563 0.161558
Q2FWY6   31 1.55 0.903563 0.161558
Q2FWZ2   33 1.65 0.903563 0.161558
Q2G240   30 1.5 0.903563 0.161558
O05154   28 1.4 0.903563 0.161558
Q2FXP4   29 1.45 0.903563 0.161558
Q2FVH5   33 1.65 0.903563 0.161558
Q2FYP0   31 1.5122 0.903563 0.161558
Q2FUW5   32 1.56098 0.903563 0.161558
Q2FX66   20 0.97561 -1.27278 0.943444
Q2G1P4   12 0.585366 -1.27278 0.943444
Q2FYI9   42 2.04878 3.07991 0.0107511
Q2G0I7   30 1.46341 0.903563 0.161558
Q2FXQ9   26 1.26829 0.903563 0.161558
Q2FXL0   29 1.41463 0.903563 0.161558
Q2FYR7   28 1.36585 0.903563 0.161558
Q2G1W4   27 1.31707 0.903563 0.161558
Q2G2C8   23 1.12195 0.903563 0.161558
Q2G163   29 1.41463 0.903563 0.161558
Q2FWL9   13 0.634146 -1.27278 0.943444
Q2FZH3   27 1.31707 0.903563 0.161558
Q2FZR5   32 1.56098 0.903563 0.161558
Q2G1W6   36 1.7561 0.903563 0.161558
Q2FWA5   21 1.02439 0.903563 0.161558
Q2FX17   30 1.46341 0.903563 0.161558
Q2FXY1   29 1.41463 0.903563 0.161558
Q2G2W1   17 0.829268 -1.27278 0.943444
Q2FV06   14 0.682927 -1.27278 0.943444
Q2FYW6   36 1.7561 0.903563 0.161558
Q2G281   23 1.12195 0.903563 0.161558
Q2G227   32 1.56098 0.903563 0.161558
Q2FWZ5   31 1.5122 0.903563 0.161558
Q2FZX0   26 1.26829 0.903563 0.161558
Q2FV51   18 0.878049 -1.27278 0.943444
Q2G082   27 1.31707 0.903563 0.161558
Q2FWX4   14 0.682927 -1.27278 0.943444
Q2FZT1   22 1.07317 0.903563 0.161558
Q2FYF3   30 1.46341 0.903563 0.161558
Q2FXW9   23 1.12195 0.903563 0.161558
O34090   30 1.46341 0.903563 0.161558
Q2FVE1   18 0.878049 -1.27278 0.943444
Q2FZL5   25 1.21951 0.903563 0.161558
Q2G258   37 1.80488 0.903563 0.161558
Q2FZW5   24 1.17073 0.903563 0.161558
Q2FW63   17 0.829268 -1.27278 0.943444
Q2FXB4   29 1.41463 0.903563 0.161558
Q2G1T5   17 0.829268 -1.27278 0.943444
Q2G1J5   34 1.65854 0.903563 0.161558
Q2G0V0   27 1.31707 0.903563 0.161558
Q2G0M7   29 1.41463 0.903563 0.161558
Q2G1I5   33 1.60976 0.903563 0.161558
Q2G146   32 1.56098 0.903563 0.161558
Q2G1P6   28 1.36585 0.903563 0.161558
Q2G1W8   37 1.7619 0.903563 0.161558
Q2G035   27 1.28571 0.903563 0.161558
Q2G1I3   28 1.33333 0.903563 0.161558
Q2FWM2   30 1.42857 0.903563 0.161558
Q2FYJ3   28 1.33333 0.903563 0.161558
Q2G0L8   29 1.38095 0.903563 0.161558
Q2G164   26 1.2381 0.903563 0.161558
Q2FVT7   30 1.42857 0.903563 0.161558
Q2G1R3   24 1.14286 0.903563 0.161558
Q2G1T6   34 1.61905 0.903563 0.161558
Q2FZN7   30 1.42857 0.903563 0.161558
Q2FY83   27 1.28571 0.903563 0.161558
Q2FZX9   32 1.52381 0.903563 0.161558
Q2FYL5   26 1.2381 0.903563 0.161558
Q2G218   30 1.42857 0.903563 0.161558
Q2G0M5   29 1.38095 0.903563 0.161558
Q2FW78   12 0.571429 -1.27278 0.943444
P52078   32 1.52381 0.903563 0.161558
Q7X2S2   30 1.42857 0.903563 0.161558
Q2FZG4   31 1.47619 0.903563 0.161558
Q2G0M4   33 1.57143 0.903563 0.161558
Q2FVA2   25 1.19048 0.903563 0.161558
Q2G115   32 1.52381 0.903563 0.161558
Q2G0M8   34 1.61905 0.903563 0.161558
Q2G1U4   29 1.38095 0.903563 0.161558
Q2G1D0   28 1.33333 0.903563 0.161558
Q2G2S0   21 1 0.903563 0.161558
Q2G2N5   20 0.952381 -1.27278 0.943444
Q2G222   37 1.7619 0.903563 0.161558
Q2G1C8   37 1.7619 0.903563 0.161558
Q2FV40   24 1.14286 0.903563 0.161558
Q2FXT1   22 1.04762 0.903563 0.161558
Q2FZZ2   33 1.57143 0.903563 0.161558
Q2FY01   29 1.38095 0.903563 0.161558
Q2FVJ8   32 1.52381 0.903563 0.161558
Q2FXK2   36 1.71429 0.903563 0.161558
Q2FUS7   32 1.52381 0.903563 0.161558
Q2FVP1   21 1 0.903563 0.161558
Q2FYN7   20 0.952381 -1.27278 0.943444
P69848   29 1.38095 0.903563 0.161558
Q2FWN8   33 1.57143 0.903563 0.161558
Q2FV62   22 1.04762 0.903563 0.161558
Q2FWW7   36 1.71429 0.903563 0.161558
Q2G1Y5   33 1.57143 0.903563 0.161558
Q2FXA3   25 1.19048 0.903563 0.161558
Q2FYV3   31 1.47619 0.903563 0.161558
Q2G1H4   28 1.33333 0.903563 0.161558
Q2G038   27 1.28571 0.903563 0.161558
Q2G161   12 0.571429 -1.27278 0.943444
Q2FYV1   30 1.42857 0.903563 0.161558
Q2FZ09   33 1.57143 0.903563 0.161558
Q2FW90   28 1.33333 0.903563 0.161558
Q2G290   24 1.14286 0.903563 0.161558
P60611   44 2.09524 3.07991 0.0107511
Q2FV58   35 1.66667 0.903563 0.161558
Q2G0C6   27 1.28571 0.903563 0.161558
Q2G050   41 1.95238 0.903563 0.161558
Q2G0V2   33 1.57143 0.903563 0.161558
Q2FVQ4   19 0.904762 -1.27278 0.943444
Q2G094   29 1.34884 0.903563 0.161558
Q2FY59   30 1.39535 0.903563 0.161558
Q2FVX7   33 1.53488 0.903563 0.161558
Q2FVP4   23 1.06977 0.903563 0.161558
Q2G185   23 1.06977 0.903563 0.161558
Q2FXP8   10 0.465116 -1.27278 0.943444
Q2G275   30 1.39535 0.903563 0.161558
Q2G1D9   31 1.44186 0.903563 0.161558
Q2FXI3   34 1.5814 0.903563 0.161558
Q2FYM2   26 1.2093 0.903563 0.161558
P14738   15 0.697674 -1.27278 0.943444
Q2G2Q2   33 1.53488 0.903563 0.161558
Q2G0M9   30 1.39535 0.903563 0.161558
Q2FY67   24 1.11628 0.903563 0.161558
Q2FWX8   16 0.744186 -1.27278 0.943444
Q2FUT9   29 1.34884 0.903563 0.161558
Q2FZS0   29 1.34884 0.903563 0.161558
Q2G2A8   26 1.2093 0.903563 0.161558
Q2FUY2   13 0.604651 -1.27278 0.943444
Q2FZL8   38 1.76744 0.903563 0.161558
Q2FW93   22 1.02326 0.903563 0.161558
Q2G1L7   35 1.62791 0.903563 0.161558
Q2FW41   33 1.53488 0.903563 0.161558
Q2FZY6   29 1.34884 0.903563 0.161558
Q2G042   8 0.372093 -1.27278 0.943444
Q2FWK2   29 1.34884 0.903563 0.161558
Q2FYF4   28 1.30233 0.903563 0.161558
Q2FZP2   34 1.5814 0.903563 0.161558
Q2G1G7   32 1.48837 0.903563 0.161558
Q2G1H5   30 1.39535 0.903563 0.161558
Q2G2S7   25 1.16279 0.903563 0.161558
Q2FY53   29 1.34884 0.903563 0.161558
Q2G1N2   28 1.30233 0.903563 0.161558
Q2G2V2   27 1.25581 0.903563 0.161558
Q2G1H6   28 1.30233 0.903563 0.161558
Q2FZA9   28 1.30233 0.903563 0.161558
Q2FXI5   32 1.48837 0.903563 0.161558
Q2G206   13 0.604651 -1.27278 0.943444
Q2FWN6   26 1.2093 0.903563 0.161558
Q2FUQ2   25 1.16279 0.903563 0.161558
Q2G1K3   31 1.44186 0.903563 0.161558
Q2FZ76   27 1.25581 0.903563 0.161558
Q2FY54   27 1.25581 0.903563 0.161558
Q2G289   33 1.53488 0.903563 0.161558
Q2FY14   32 1.48837 0.903563 0.161558
Q2FV77   29 1.34884 0.903563 0.161558
Q2G064   30 1.39535 0.903563 0.161558
Q2G033   32 1.48837 0.903563 0.161558
Q2G198   34 1.5814 0.903563 0.161558
Q2G0K4   16 0.744186 -1.27278 0.943444
Q2G0V3   33 1.53488 0.903563 0.161558
Q2FWE2   30 1.36364 0.903563 0.161558
Q2G089   34 1.54545 0.903563 0.161558
Q2FZL3   41 1.86364 0.903563 0.161558
Q2G087   31 1.40909 0.903563 0.161558
Q2G0A7   19 0.863636 -1.27278 0.943444
Q2FVF9   30 1.36364 0.903563 0.161558
Q2G071   24 1.09091 0.903563 0.161558
Q2FUZ2   46 2.09091 3.07991 0.0107511
Q2FY27   27 1.22727 0.903563 0.161558
Q2FXX4   36 1.63636 0.903563 0.161558
Q2G1E6   31 1.40909 0.903563 0.161558
Q2G1G5   27 1.22727 0.903563 0.161558
Q2G2Q3   26 1.18182 0.903563 0.161558
Q2FZF0   28 1.27273 0.903563 0.161558
Q2G2D2   28 1.27273 0.903563 0.161558
Q2FXT4   28 1.27273 0.903563 0.161558
Q2FZI8   31 1.40909 0.903563 0.161558
Q2FUS8   16 0.727273 -1.27278 0.943444
Q2FVR9   25 1.13636 0.903563 0.161558
Q2FXP2   26 1.18182 0.903563 0.161558
Q2FX94   28 1.27273 0.903563 0.161558
Q2G2A5   26 1.18182 0.903563 0.161558
Q2FZP7   26 1.18182 0.903563 0.161558
Q2G1R7   26 1.18182 0.903563 0.161558
Q2G015   17 0.772727 -1.27278 0.943444
Q2FZF4   33 1.5 0.903563 0.161558
Q2G1E5   23 1.04545 0.903563 0.161558
Q2FWH9   22 1 0.903563 0.161558
Q2G069   35 1.59091 0.903563 0.161558
Q2FZK3   32 1.45455 0.903563 0.161558
Q2FZU5   29 1.31818 0.903563 0.161558
Q2FYT4   28 1.27273 0.903563 0.161558
Q2FWK4   36 1.63636 0.903563 0.161558
Q2FY40   29 1.31818 0.903563 0.161558
Q2FWY4   13 0.590909 -1.27278 0.943444
Q2G156   20 0.909091 -1.27278 0.943444
Q2G045   34 1.54545 0.903563 0.161558
Q2FZS6   19 0.863636 -1.27278 0.943444
Q2FYC7   31 1.40909 0.903563 0.161558
Q2FW73   31 1.40909 0.903563 0.161558
Q2G1H3   36 1.63636 0.903563 0.161558
Q2FXJ6   32 1.45455 0.903563 0.161558
Q2FUS2   12 0.533333 -1.27278 0.943444
Q2G120   31 1.37778 0.903563 0.161558
Q2G2T9   31 1.37778 0.903563 0.161558
Q2G1N9   21 0.933333 -1.27278 0.943444
Q2FXL9   28 1.24444 0.903563 0.161558
Q2G0W4   25 1.11111 0.903563 0.161558
Q2G0R6   29 1.28889 0.903563 0.161558
Q2G1C4   35 1.55556 0.903563 0.161558
Q2FWY9   33 1.46667 0.903563 0.161558
Q2G1K4   32 1.42222 0.903563 0.161558
Q2FYK3   41 1.82222 0.903563 0.161558
Q2G1N4   31 1.37778 0.903563 0.161558
Q2G065   27 1.2 0.903563 0.161558
Q2FX88   34 1.51111 0.903563 0.161558
Q2FVW9   28 1.24444 0.903563 0.161558
Q2G1E0   23 1.02222 0.903563 0.161558
Q2G2P2   35 1.55556 0.903563 0.161558
Q2G0V5   10 0.444444 -1.27278 0.943444
Q2FWA2   30 1.33333 0.903563 0.161558
Q2FZU1   34 1.51111 0.903563 0.161558
Q2FX77   34 1.51111 0.903563 0.161558
Q2FW75   32 1.42222 0.903563 0.161558
Q2FUT5   32 1.42222 0.903563 0.161558
Q2G234   40 1.77778 0.903563 0.161558
Q2FZU6   29 1.28889 0.903563 0.161558
Q2G1Y2   18 0.8 -1.27278 0.943444
Q2FXN7   21 0.933333 -1.27278 0.943444
Q2G2J3   11 0.488889 -1.27278 0.943444
Q2G0G1   29 1.28889 0.903563 0.161558
Q2FW62   29 1.28889 0.903563 0.161558
Q2FUP7   23 1.02222 0.903563 0.161558
Q2G1J3   29 1.28889 0.903563 0.161558
Q2FZ15   35 1.55556 0.903563 0.161558
Q2G1D3   30 1.33333 0.903563 0.161558
Q2G0K2   30 1.33333 0.903563 0.161558
Q2FWC1   33 1.46667 0.903563 0.161558
Q2FXM5   37 1.64444 0.903563 0.161558
Q2FY46   28 1.24444 0.903563 0.161558
Q2G1K0   31 1.37778 0.903563 0.161558
Q2FXT6   30 1.33333 0.903563 0.161558
Q2FZM4   28 1.24444 0.903563 0.161558
Q2FXG1   29 1.28889 0.903563 0.161558
Q2FXL1   30 1.33333 0.903563 0.161558
Q2FWX5   37 1.64444 0.903563 0.161558
# cudaSaTabsearch LTYPE = T LORDER = F LSOLN = F
# QUERY ID = PF19865 
# DBFILE = ./tableaux.ascii.DB                                                             
Q2G1I1   25 1.08696 0.903563  0.161558
Q2G1K2   29 1.26087 0.903563  0.161558
Q2FUU5   26 1.13043 0.903563  0.161558
Q2FXB6   27 1.17391 0.903563  0.161558
Q2FZU2   31 1.34783 0.903563  0.161558
Q2FZK0   17 0.73913 -1.27278  0.943444
Q2FY33   30 1.30435 0.903563  0.161558
Q2G098   32 1.3913 0.903563  0.161558
Q2FZ46   27 1.17391 0.903563  0.161558
Q2FZQ5   29 1.26087 0.903563  0.161558
Q2FXU8   27 1.17391 0.903563  0.161558
Q9EZ08   32 1.3913 0.903563  0.161558
Q2G1B9   31 1.34783 0.903563  0.161558
Q2FZ73   34 1.47826 0.903563  0.161558
Q2FY35   30 1.30435 0.903563  0.161558
Q2FZ16   35 1.52174 0.903563  0.161558
Q2FYR2   37 1.6087 0.903563  0.161558
Q2FWY3   14 0.608696 -1.27278  0.943444
Q2G2F5   32 1.3913 0.903563  0.161558
Q2G032   27 1.17391 0.903563  0.161558
Q2FZ10   26 1.13043 0.903563  0.161558
Q2G255   24 1.04348 0.903563  0.161558
Q2G0X6   25 1.08696 0.903563  0.161558
Q2FYH0   27 1.17391 0.903563  0.161558
Q2FXJ9   21 0.913043 -1.27278  0.943444
Q2FZT4   31 1.34783 0.903563  0.161558
Q2FVE6   31 1.34783 0.903563  0.161558
Q2FYD3   18 0.782609 -1.27278  0.943444
Q2FXT5   29 1.26087 0.903563  0.161558
Q2FY60   30 1.30435 0.903563  0.161558
Q2G2D7   34 1.47826 0.903563  0.161558
Q2FX16   29 1.26087 0.903563  0.161558
Q2FZ34   32 1.3913 0.903563  0.161558
Q2G1S4   27 1.17391 0.903563  0.161558
Q2G147   40 1.73913 0.903563  0.161558
Q2G1J7   29 1.26087 0.903563  0.161558
Q2G2A7   29 1.26087 0.903563  0.161558
Q2G2M6   28 1.21739 0.903563  0.161558
Q2FV30   28 1.21739 0.903563  0.161558
Q2FVL5   34 1.47826 0.903563  0.161558
Q2FXY0   30 1.30435 0.903563  0.161558
Q2FZL1   30 1.30435 0.903563  0.161558
Q2FW45   24 1.04348 0.903563  0.161558
Q2FZU0   24 1.02128 0.903563  0.161558
Q2FWZ0   43 1.82979 0.903563  0.161558
Q2G2H5   23 0.978723 -1.27278  0.943444
Q2FYG9   28 1.19149 0.903563  0.161558
Q2G2X6   39 1.65957 0.903563  0.161558
Q2G155   25 1.06383 0.903563  0.161558
Q2FXY9   26 1.10638 0.903563  0.161558
Q2FZ37   26 1.10638 0.903563  0.161558
Q2FVI7   25 1.06383 0.903563  0.161558
Q2FYS1   30 1.2766 0.903563  0.161558
Q2FXL5   36 1.53191 0.903563  0.161558
Q2G1J4   23 0.978723 -1.27278  0.943444
Q2FWZ3   29 1.23404 0.903563  0.161558
Q2G2P7   32 1.3617 0.903563  0.161558
Q2FVH3   31 1.31915 0.903563  0.161558
Q2FZ31   30 1.2766 0.903563  0.161558
Q2G283   30 1.2766 0.903563  0.161558
Q2FZ66   31 1.31915 0.903563  0.161558
Q2FWY7   13 0.553191 -1.27278  0.943444
Q2G1F9   30 1.2766 0.903563  0.161558
Q2FZJ4   34 1.44681 0.903563  0.161558
Q2FZQ1   20 0.851064 -1.27278  0.943444
Q2FY80   17 0.723404 -1.27278  0.943444
Q2G2D4   21 0.893617 -1.27278  0.943444
Q2FYP1   31 1.31915 0.903563  0.161558
Q2FYF9   22 0.93617 -1.27278  0.943444
Q2G0B3   25 1.06383 0.903563  0.161558
Q2FUT8   25 1.06383 0.903563  0.161558
Q2FYR1   32 1.3617 0.903563  0.161558
Q2FYL3   25 1.06383 0.903563  0.161558
Q2FVG4   15 0.638298 -1.27278  0.943444
Q2FVP8   26 1.10638 0.903563  0.161558
Q2FZ28   30 1.25 0.903563  0.161558
Q2G1F0   33 1.375 0.903563  0.161558
P95689   31 1.29167 0.903563  0.161558
Q2FYH6   33 1.375 0.903563  0.161558
Q2FXD1   28 1.16667 0.903563  0.161558
Q2G0X5   32 1.33333 0.903563  0.161558
Q2FXN8   18 0.75 -1.27278  0.943444
Q2G0N0   34 1.41667 0.903563  0.161558
Q2G268   29 1.20833 0.903563  0.161558
Q2FV61   38 1.58333 0.903563  0.161558
Q2FXL7   32 1.33333 0.903563  0.161558
Q2FUR5   29 1.20833 0.903563  0.161558
Q2FXV6   29 1.20833 0.903563  0.161558
Q2G2C5   34 1.41667 0.903563  0.161558
Q2FVJ6   36 1.5 0.903563  0.161558
Q2G1Y4   31 1.29167 0.903563  0.161558
Q2FVI0   14 0.583333 -1.27278  0.943444
Q2FXJ8   27 1.125 0.903563  0.161558
Q2FZU7   30 1.25 0.903563  0.161558
Q2G2X4   24 1 0.903563  0.161558
Q2FZA8   31 1.29167 0.903563  0.161558
Q2FW96   31 1.29167 0.903563  0.161558
Q2FYV4   29 1.20833 0.903563  0.161558
O07325   28 1.16667 0.903563  0.161558
Q2G1C1   35 1.45833 0.903563  0.161558
Q2FZR9   31 1.29167 0.903563  0.161558
Q2FVW3   34 1.41667 0.903563  0.161558
Q2G124   30 1.25 0.903563  0.161558
P0C0V7   27 1.125 0.903563  0.161558
Q2FX52   34 1.38776 0.903563  0.161558
Q2G2C7   40 1.63265 0.903563  0.161558
Q2G2D5   31 1.26531 0.903563  0.161558
Q2FXQ7   36 1.46939 0.903563  0.161558
Q2FZW0   31 1.26531 0.903563  0.161558
Q2FVG3   32 1.30612 0.903563  0.161558
Q2FXR4   32 1.30612 0.903563  0.161558
Q2FZ67   30 1.22449 0.903563  0.161558
Q2G243   29 1.18367 0.903563  0.161558
Q2FV76   28 1.14286 0.903563  0.161558
Q2FVZ4   31 1.26531 0.903563  0.161558
Q2FWC5   31 1.26531 0.903563  0.161558
Q2FZY3   26 1.06122 0.903563  0.161558
Q2FWH5   23 0.938776 -1.27278  0.943444
Q2G241   26 1.06122 0.903563  0.161558
Q2FV35   28 1.14286 0.903563  0.161558
Q2G0T5   25 1.02041 0.903563  0.161558
Q2G1A9   28 1.14286 0.903563  0.161558
Q2FYU7   43 1.7551 0.903563  0.161558
Q2G2E0   20 0.816327 -1.27278  0.943444
Q2FVT6   36 1.46939 0.903563  0.161558
Q2G0D7   35 1.42857 0.903563  0.161558
Q2G1M6   31 1.26531 0.903563  0.161558
Q2G0A6   25 1.02041 0.903563  0.161558
Q2FUY6   30 1.22449 0.903563  0.161558
Q2FYJ2   31 1.26531 0.903563  0.161558
Q2G2E5   29 1.16 0.903563  0.161558
Q2G2P5   32 1.28 0.903563  0.161558
Q2G1R6   33 1.32 0.903563  0.161558
Q2FYF0   33 1.32 0.903563  0.161558
Q2FVH8   20 0.8 -1.27278  0.943444
Q2FUU3   30 1.2 0.903563  0.161558
Q2FVG8   29 1.16 0.903563  0.161558
Q9ZAH5   32 1.28 0.903563  0.161558
Q2G2U0   33 1.32 0.903563  0.161558
Q2FYR4   29 1.16 0.903563  0.161558
Q2G256   32 1.28 0.903563  0.161558
Q2FVY0   25 1 0.903563  0.161558
Q2G0Q2   32 1.28 0.903563  0.161558
Q2G0R2   26 1.04 0.903563  0.161558
Q2G0Q3   36 1.44 0.903563  0.161558
Q2FWZ9   30 1.2 0.903563  0.161558
Q53705   21 0.84 -1.27278  0.943444
Q2G2U3   32 1.28 0.903563  0.161558
Q2FYY6   32 1.28 0.903563  0.161558
Q2FWL3   34 1.36 0.903563  0.161558
Q2FY50   26 1.04 0.903563  0.161558
Q2FXN4   34 1.36 0.903563  0.161558
Q2G179   32 1.28 0.903563  0.161558
Q2G1L6   24 0.96 -1.27278  0.943444
Q2FXU4   29 1.16 0.903563  0.161558
Q2G1E9   35 1.4 0.903563  0.161558
Q2G232   34 1.36 0.903563  0.161558
Q2FXH9   32 1.28 0.903563  0.161558
Q2G0X3   18 0.72 -1.27278  0.943444
Q2FXD0   26 1.04 0.903563  0.161558
Q2G0G3   34 1.36 0.903563  0.161558
Q2FWW3   31 1.24 0.903563  0.161558
Q2FYG0   28 1.09804 0.903563  0.161558
Q2FZS9   22 0.862745 -1.27278  0.943444
Q2FYS2   33 1.29412 0.903563  0.161558
Q2G2U4   20 0.784314 -1.27278  0.943444
Q2FWJ9   29 1.13725 0.903563  0.161558
Q2FWF0   30 1.17647 0.903563  0.161558
Q2FXR9   31 1.21569 0.903563  0.161558
Q2FZV7   28 1.09804 0.903563  0.161558
Q2G1W0   30 1.17647 0.903563  0.161558
Q2G2I0   32 1.2549 0.903563  0.161558
Q2G153   36 1.41176 0.903563  0.161558
Q2FWD7   28 1.09804 0.903563  0.161558
Q2FY15   28 1.09804 0.903563  0.161558
Q2FV54   20 0.784314 -1.27278  0.943444
Q2FZ74   37 1.45098 0.903563  0.161558
Q2FYV5   33 1.29412 0.903563  0.161558
Q2G2I1   23 0.901961 -1.27278  0.943444
Q2FXZ6   32 1.2549 0.903563  0.161558
Q2G0U0   32 1.2549 0.903563  0.161558
Q2G0Y6   33 1.29412 0.903563  0.161558
Q2FXJ0   28 1.09804 0.903563  0.161558
Q2FY43   38 1.46154 0.903563  0.161558
Q2FWM1   24 0.923077 -1.27278  0.943444
Q2FVJ1   27 1.03846 0.903563  0.161558
Q2G0K3   28 1.07692 0.903563  0.161558
Q2FY66   34 1.30769 0.903563  0.161558
Q2FW99   25 0.961538 -1.27278  0.943444
Q2FV10   35 1.34615 0.903563  0.161558
Q2FXJ5   26 1 0.903563  0.161558
Q2FX69   17 0.653846 -1.27278  0.943444
Q2G0B2   30 1.15385 0.903563  0.161558
Q2FX14   36 1.38462 0.903563  0.161558
Q2FYD8   33 1.26923 0.903563  0.161558
Q2FWE5   38 1.46154 0.903563  0.161558
Q2G2A3   32 1.23077 0.903563  0.161558
Q2FZH8   35 1.34615 0.903563  0.161558
Q2FX51   28 1.07692 0.903563  0.161558
Q2FWE8   32 1.23077 0.903563  0.161558
Q2G088   38 1.46154 0.903563  0.161558
Q2G028   28 1.0566 0.903563  0.161558
Q2G1S3   34 1.28302 0.903563  0.161558
Q2FYN4   30 1.13208 0.903563  0.161558
Q2FX86   32 1.20755 0.903563  0.161558
Q2G2S8   25 0.943396 -1.27278  0.943444
Q2FUW8   28 1.0566 0.903563  0.161558
Q2FWD4   29 1.09434 0.903563  0.161558
Q2FVH6   33 1.24528 0.903563  0.161558
Q2G029   28 1.0566 0.903563  0.161558
Q2G1R5   29 1.09434 0.903563  0.161558
Q2FX65   10 0.377358 -1.27278  0.943444
Q2FZV6   35 1.32075 0.903563  0.161558
Q2G1P1   32 1.20755 0.903563  0.161558
Q2FVU4   27 1.01887 0.903563  0.161558
Q2FVT5   33 1.24528 0.903563  0.161558
Q2G2H4   27 1.01887 0.903563  0.161558
Q2FZ58   37 1.39623 0.903563  0.161558
Q2FVJ2   36 1.35849 0.903563  0.161558
Q2FXW5   31 1.16981 0.903563  0.161558
Q2FWK1   31 1.16981 0.903563  0.161558
Q2G031   27 1.01887 0.903563  0.161558
Q2G0U1   35 1.32075 0.903563  0.161558
Q2FW46   31 1.16981 0.903563  0.161558
Q2FZY5   37 1.39623 0.903563  0.161558
Q2FZI5   32 1.18519 0.903563  0.161558
Q2FYR9   39 1.44444 0.903563  0.161558
Q2FZ92   29 1.07407 0.903563  0.161558
Q2G1D5   31 1.14815 0.903563  0.161558
Q2FXM2   33 1.22222 0.903563  0.161558
Q2FVM2   32 1.18519 0.903563  0.161558
Q2FZN2   29 1.07407 0.903563  0.161558
Q2G1U8   32 1.18519 0.903563  0.161558
Q2FVS7   36 1.33333 0.903563  0.161558
Q2FWB5   32 1.18519 0.903563  0.161558
Q2FXX1   31 1.14815 0.903563  0.161558
Q2G2J9   30 1.11111 0.903563  0.161558
Q2G0Y7   30 1.11111 0.903563  0.161558
Q2FW81   29 1.07407 0.903563  0.161558
Q2FWK3   26 0.962963 -1.27278  0.943444
Q2FY34   37 1.37037 0.903563  0.161558
Q2FXF8   30 1.11111 0.903563  0.161558
Q2FXI9   32 1.18519 0.903563  0.161558
Q05615   25 0.909091 -1.27278  0.943444
Q2FUW4   26 0.945455 -1.27278  0.943444
Q2FVF4   31 1.12727 0.903563  0.161558
Q2FWI3   34 1.23636 0.903563  0.161558
Q2FWG8   35 1.27273 0.903563  0.161558
Q2G0R0   23 0.836364 -1.27278  0.943444
Q2G0I4   26 0.945455 -1.27278  0.943444
Q2FV67   29 1.05455 0.903563  0.161558
Q2G091   30 1.09091 0.903563  0.161558
Q2G1U1   28 1.01818 0.903563  0.161558
Q2FUX7   28 1.01818 0.903563  0.161558
Q2FY51   28 1.01818 0.903563  0.161558
Q2FYP2   34 1.23636 0.903563  0.161558
Q2G0F8   28 1.01818 0.903563  0.161558
Q2FXH5   30 1.09091 0.903563  0.161558
Q2G193   30 1.09091 0.903563  0.161558
Q2FWD6   24 0.872727 -1.27278  0.943444
Q2FZ98   29 1.03571 0.903563  0.161558
Q2FYQ2   26 0.928571 -1.27278  0.943444
Q2FWL5   29 1.03571 0.903563  0.161558
Q2FV16   36 1.28571 0.903563  0.161558
Q2FWX9   27 0.964286 -1.27278  0.943444
Q2G1J0   26 0.928571 -1.27278  0.943444
Q2G235   31 1.10714 0.903563  0.161558
Q2FXK1   30 1.07143 0.903563  0.161558
Q2FWF4   23 0.821429 -1.27278  0.943444
Q2FZC8   33 1.17857 0.903563  0.161558
Q2FZQ4   25 0.892857 -1.27278  0.943444
O52582   28 1 0.903563  0.161558
Q2FZI6   37 1.32143 0.903563  0.161558
Q2FUW7   27 0.964286 -1.27278  0.943444
Q2G2M9   28 1 0.903563  0.161558
Q2FZD0   28 1 0.903563  0.161558
Q2FWK7   34 1.21429 0.903563  0.161558
Q2FWU4   14 0.5 -1.27278  0.943444
Q2FUX4   35 1.25 0.903563  0.161558
Q2G2V3   28 1 0.903563  0.161558
O05204   35 1.25 0.903563  0.161558
Q2FYC2   27 0.947368 -1.27278  0.943444
Q2FZP6   27 0.947368 -1.27278  0.943444
Q2G0L2   30 1.05263 0.903563  0.161558
Q2FZV1   19 0.666667 -1.27278  0.943444
Q2FVQ5   31 1.08772 0.903563  0.161558
Q2FZW6   31 1.08772 0.903563  0.161558
Q2FZI3   27 0.947368 -1.27278  0.943444
Q2G219   29 1.01754 0.903563  0.161558
Q2FZR2   37 1.29825 0.903563  0.161558
Q2FXZ2   31 1.08772 0.903563  0.161558
Q2FYC6   30 1.05263 0.903563  0.161558
Q2FYZ5   30 1.03448 0.903563  0.161558
Q2FWN4   32 1.10345 0.903563  0.161558
Q2G221   26 0.896552 -1.27278  0.943444
Q2FZX5   29 1 0.903563  0.161558
Q2FUW3   33 1.13793 0.903563  0.161558
Q2G2H3   29 1 0.903563  0.161558
Q2FY08   28 0.965517 -1.27278  0.943444
Q2FXU5   26 0.896552 -1.27278  0.943444
Q2G1F8   27 0.931034 -1.27278  0.943444
Q2FYW4   37 1.27586 0.903563  0.161558
Q2G142   25 0.862069 -1.27278  0.943444
Q2G1U3   26 0.896552 -1.27278  0.943444
Q2FZ18   30 1.03448 0.903563  0.161558
Q2FV24   28 0.965517 -1.27278  0.943444
Q2G1C2   30 1.03448 0.903563  0.161558
Q2FYZ4   31 1.06897 0.903563  0.161558
Q2FWT4   30 1.03448 0.903563  0.161558
Q2FUX1   27 0.931034 -1.27278  0.943444
Q2FZG9   29 0.983051 -1.27278  0.943444
Q2FVC1   34 1.15254 0.903563  0.161558
Q2FYT3   26 0.881356 -1.27278  0.943444
Q2FY82   32 1.08475 0.903563  0.161558
Q2FV02   33 1.11864 0.903563  0.161558
Q2FXJ2   27 0.915254 -1.27278  0.943444
Q2FZ02   27 0.915254 -1.27278  0.943444
Q2G0L3   27 0.915254 -1.27278  0.943444
Q2FZH5   33 1.11864 0.903563  0.161558
Q2FWH4   30 1.01695 0.903563  0.161558
Q2FW49   29 0.983051 -1.27278  0.943444
Q93T05   26 0.881356 -1.27278  0.943444
Q2FX73   33 1.11864 0.903563  0.161558
Q2G239   26 0.866667 -1.27278  0.943444
Q2G121   30 1 0.903563  0.161558
Q2FY11   29 0.966667 -1.27278  0.943444
Q2FV11   31 1.03333 0.903563  0.161558
Q2FZ05   29 0.966667 -1.27278  0.943444
Q2G253   31 1.03333 0.903563  0.161558
Q2FW98   22 0.733333 -1.27278  0.943444
Q2G205   29 0.966667 -1.27278  0.943444
Q2FVE7   34 1.13333 0.903563  0.161558
Q2FYD0   28 0.933333 -1.27278  0.943444
Q2FZ19   27 0.9 -1.27278  0.943444
Q2G1C7   30 1 0.903563  0.161558
Q2FV60   28 0.933333 -1.27278  0.943444
Q2FY64   30 1 0.903563  0.161558
Q2FZI9   29 0.966667 -1.27278  0.943444
Q2FV57   31 1.01639 0.903563  0.161558
Q2FXA5   32 1.04918 0.903563  0.161558
Q2G2U8   18 0.590164 -1.27278  0.943444
Q2FZP0   34 1.11475 0.903563  0.161558
Q2FZL7   26 0.852459 -1.27278  0.943444
Q2FZR3   31 1.01639 0.903563  0.161558
Q2FWA0   32 1.04918 0.903563  0.161558
Q2G090   24 0.786885 -1.27278  0.943444
Q2G1H0   26 0.83871 -1.27278  0.943444
Q2FZP4   35 1.12903 0.903563  0.161558
Q2FUX0   25 0.806452 -1.27278  0.943444
Q2FV86   25 0.806452 -1.27278  0.943444
Q2FV14   31 1 0.903563  0.161558
Q2FUT2   38 1.22581 0.903563  0.161558
Q2FZ64   28 0.903226 -1.27278  0.943444
Q2FUW1   30 0.952381 -1.27278  0.943444
Q2FWI0   29 0.920635 -1.27278  0.943444
Q2G2K5   32 1.01587 0.903563  0.161558
Q2FWK6   22 0.698413 -1.27278  0.943444
Q2G0T9   29 0.920635 -1.27278  0.943444
Q2G078   31 0.984127 -1.27278  0.943444
Q2G1P3   30 0.952381 -1.27278  0.943444
Q2G274   27 0.84375 -1.27278  0.943444
Q2FZD4   30 0.9375 -1.27278  0.943444
Q2FYS5   27 0.84375 -1.27278  0.943444
Q2G1K5   25 0.78125 -1.27278  0.943444
Q2G1L5   30 0.9375 -1.27278  0.943444
Q2G1M9   32 1 0.903563  0.161558
Q2FX67   23 0.71875 -1.27278  0.943444
Q2FZ32   28 0.875 -1.27278  0.943444
Q2FWH7   22 0.6875 -1.27278  0.943444
Q2FXT8   30 0.923077 -1.27278  0.943444
Q2FUQ3   30 0.923077 -1.27278  0.943444
Q2G1Y6   34 1.04615 0.903563  0.161558
Q2FX68   25 0.769231 -1.27278  0.943444
Q2FWD1   30 0.923077 -1.27278  0.943444
Q2FUZ8   30 0.923077 -1.27278  0.943444
Q2G1F5   28 0.861538 -1.27278  0.943444
Q2G2T6   24 0.738462 -1.27278  0.943444
Q2FYD2   30 0.923077 -1.27278  0.943444
Q2FYA1   36 1.10769 0.903563  0.161558
Q2FY21   28 0.861538 -1.27278  0.943444
Q2FZD3   24 0.738462 -1.27278  0.943444
Q2G1Z4   26 0.8 -1.27278  0.943444
Q2G0S3   25 0.757576 -1.27278  0.943444
Q2FVQ3   26 0.787879 -1.27278  0.943444
Q2G2J4   30 0.909091 -1.27278  0.943444
Q2G2B8   24 0.727273 -1.27278  0.943444
Q2G0L5   20 0.606061 -1.27278  0.943444
Q2FW72   33 1 0.903563  0.161558
Q2FYT8   28 0.848485 -1.27278  0.943444
Q2FXM9   27 0.818182 -1.27278  0.943444
Q2G1Y0   29 0.878788 -1.27278  0.943444
Q2G2D0   25 0.757576 -1.27278  0.943444
Q2G2M2   30 0.909091 -1.27278  0.943444
Q2G1B7   25 0.757576 -1.27278  0.943444
Q2G1B8   32 0.969697 -1.27278  0.943444
Q2G0M6   28 0.848485 -1.27278  0.943444
Q2G1D8   36 1.07463 0.903563  0.161558
Q2FV70   27 0.80597 -1.27278  0.943444
Q2FV72   30 0.895522 -1.27278  0.943444
Q2FVB2   33 0.985075 -1.27278  0.943444
Q2G122   31 0.925373 -1.27278  0.943444
Q2G1W2   36 1.05882 0.903563  0.161558
Q2FWW1   25 0.735294 -1.27278  0.943444
Q2G1F4   30 0.882353 -1.27278  0.943444
Q2G093   28 0.823529 -1.27278  0.943444
Q2FXY7   33 0.970588 -1.27278  0.943444
Q2G1C6   33 0.970588 -1.27278  0.943444
Q2FZ20   29 0.852941 -1.27278  0.943444
O50581   30 0.869565 -1.27278  0.943444
Q2G1N1   27 0.782609 -1.27278  0.943444
Q2G188   25 0.714286 -1.27278  0.943444
Q2G296   30 0.857143 -1.27278  0.943444
Q2G2E9   33 0.942857 -1.27278  0.943444
Q2G294   33 0.942857 -1.27278  0.943444
Q2FWJ5   28 0.8 -1.27278  0.943444
Q2FW03   29 0.816901 -1.27278  0.943444
Q2G0N1   28 0.788732 -1.27278  0.943444
Q2FZJ0   29 0.816901 -1.27278  0.943444
Q2FYZ9   28 0.788732 -1.27278  0.943444
Q2FV74   26 0.732394 -1.27278  0.943444
Q2FXP7   25 0.704225 -1.27278  0.943444
Q2FXU1   28 0.788732 -1.27278  0.943444
Q2G1M8   37 1.04225 0.903563  0.161558
Q2FXY4   27 0.760563 -1.27278  0.943444
Q2FZ94   28 0.777778 -1.27278  0.943444
Q2FYI0   26 0.712329 -1.27278  0.943444
Q2FXT9   33 0.90411 -1.27278  0.943444
Q2G0D2   30 0.810811 -1.27278  0.943444
Q2FYB7   27 0.72973 -1.27278  0.943444
Q2FVN8   26 0.702703 -1.27278  0.943444
Q2FZ49   24 0.648649 -1.27278  0.943444
Q2FUW6   26 0.702703 -1.27278  0.943444
Q2G1P7   23 0.621622 -1.27278  0.943444
Q2FW70   32 0.853333 -1.27278  0.943444
Q2G0W1   28 0.746667 -1.27278  0.943444
Q2G024   27 0.72 -1.27278  0.943444
Q2G1G8   31 0.826667 -1.27278  0.943444
Q2G1R9   26 0.693333 -1.27278  0.943444
O06446   28 0.746667 -1.27278  0.943444
Q2G1C9   25 0.666667 -1.27278  0.943444
Q2FXV8   30 0.789474 -1.27278  0.943444
Q2G0P5   25 0.657895 -1.27278  0.943444
Q2FV64   28 0.727273 -1.27278  0.943444
Q2FV87   35 0.897436 -1.27278  0.943444
Q2G1K9   22 0.556962 -1.27278  0.943444
Q2G266   28 0.708861 -1.27278  0.943444
Q59801   25 0.625 -1.27278  0.943444
Q2FXH2   25 0.625 -1.27278  0.943444
Q53727   25 0.617284 -1.27278  0.943444
Q2G2Q0   22 0.54321 -1.27278  0.943444
Q2FZD8   25 0.609756 -1.27278  0.943444
Q2FYS4   22 0.536585 -1.27278  0.943444
Q2G1G2   28 0.682927 -1.27278  0.943444
Q2FXV9   25 0.60241 -1.27278  0.943444
Q2G0L4   14 0.337349 -1.27278  0.943444
Q2FXR8   23 0.554217 -1.27278  0.943444
Q2FYJ0   24 0.578313 -1.27278  0.943444
Q2FZS8   23 0.547619 -1.27278  0.943444
Q2FXN9   23 0.534884 -1.27278  0.943444
Q2FYM1   28 0.651163 -1.27278  0.943444
Q2FVZ5   26 0.604651 -1.27278  0.943444
Q2FVL8   25 0.574713 -1.27278  0.943444
Q2FZ40   29 0.666667 -1.27278  0.943444
Q2FYH5   25 0.568182 -1.27278  0.943444
Q2FXB3   28 0.622222 -1.27278  0.943444
Q2FYS9   33 0.717391 -1.27278  0.943444
Q2G1Q4   27 0.586957 -1.27278  0.943444
Q2FVC3   27 0.586957 -1.27278  0.943444
Q2G046   26 0.55914 -1.27278  0.943444
Q2FWU3   20 0.430108 -1.27278  0.943444
Q2FZ72   33 0.709677 -1.27278  0.943444
Q2FZ82   28 0.602151 -1.27278  0.943444
Q9F1K0   27 0.5625 -1.27278  0.943444
Q2FVV9   27 0.54 -1.27278  0.943444
Q2FZT6   27 0.534653 -1.27278  0.943444
Q2FWU5   24 0.475248 -1.27278  0.943444
Q2FYC8   26 0.509804 -1.27278  0.943444
Q2FZK7   25 0.480769 -1.27278  0.943444
Q2G2C1   23 0.442308 -1.27278  0.943444
Q2FZT5   23 0.429907 -1.27278  0.943444
Q2G0R8   27 0.5 -1.27278  0.943444
Q2FW95   21 0.388889 -1.27278  0.943444
Q2G0N5   22 0.392857 -1.27278  0.943444
P47768   24 0.421053 -1.27278  0.943444
Q2FXH4   20 0.347826 -1.27278  0.943444
Q2FVM1   27 0.469565 -1.27278  0.943444
```
