## Supplementary Data 3 for "Mining folded proteomes in the era of accurate structure prediction": PF19867.output

```
# cudaSaTabsearch LTYPE = T LORDER = F LSOLN = F
# QUERY ID = PF19867 
# DBFILE = ./tableaux.ascii.DB                                                             
Q2G0V6   0 0 -1.27278 0.943444
Q2G075   0 0 -1.27278 0.943444
Q2G083   0 0 -1.27278 0.943444
Q2FZN3   0 0 -1.27278 0.943444
Q2FY90   0 0 -1.27278 0.943444
Q2FX91   0 0 -1.27278 0.943444
Q2FX54   0 0 -1.27278 0.943444
Q2FYQ4   0 0 -1.27278 0.943444
Q2G284   0 0 -1.27278 0.943444
Q2G0S4   0 0 -1.27278 0.943444
Q2FWM3   0 0 -1.27278 0.943444
Q2FX81   0 0 -1.27278 0.943444
Q2FXC6   0 0 -1.27278 0.943444
Q2FWJ7   0 0 -1.27278 0.943444
Q2FYJ9   0 0 -1.27278 0.943444
Q2G2E6   0 0 -1.27278 0.943444
Q2FWV0   0 0 -1.27278 0.943444
Q2FZC3   0 0 -1.27278 0.943444
Q2FVH9   0 0 -1.27278 0.943444
Q2FXQ5   0 0 -1.27278 0.943444
Q2FZU4   0 0 -1.27278 0.943444
Q2FYF8   0 0 -1.27278 0.943444
Q2FUR4   0 0 -1.27278 0.943444
Q2FYI2   0 0 -1.27278 0.943444
Q2FYY2   0 0 -1.27278 0.943444
Q2FW58   0 0 -1.27278 0.943444
P0C7Z3   0 0 -1.27278 0.943444
Q2G0T2   0 0 -1.27278 0.943444
Q2G1G9   0 0 -1.27278 0.943444
Q2FVJ0   0 0 -1.27278 0.943444
Q2FZ80   0 0 -1.27278 0.943444
Q2G1R4   0 0 -1.27278 0.943444
Q2FW02   0 0 -1.27278 0.943444
Q2G1X3   0 0 -1.27278 0.943444
Q2FWW4   0 0 -1.27278 0.943444
Q2FZE1   0 0 -1.27278 0.943444
Q2FY31   0 0 -1.27278 0.943444
Q2G018   0 0 -1.27278 0.943444
Q2FZI0   0 0 -1.27278 0.943444
Q2FUZ7   0 0 -1.27278 0.943444
Q2G250   0 0 -1.27278 0.943444
Q2FWU8   0 0 -1.27278 0.943444
Q2FYX5   0 0 -1.27278 0.943444
Q2FZY2   0 0 -1.27278 0.943444
Q2FZX8   0 0 -1.27278 0.943444
Q2FUY8   0 0 -1.27278 0.943444
Q2FV73   0 0 -1.27278 0.943444
Q2G0C5   0 0 -1.27278 0.943444
Q2FZ52   0 0 -1.27278 0.943444
Q2FVK6   0 0 -1.27278 0.943444
Q2G0Z3   0 0 -1.27278 0.943444
Q2FZJ8   0 0 -1.27278 0.943444
Q2FY57   0 0 -1.27278 0.943444
Q2G0W3   0 0 -1.27278 0.943444
Q2G0I2   0 0 -1.27278 0.943444
Q2FYX1   0 0 -1.27278 0.943444
Q2G0H2   0 0 -1.27278 0.943444
Q2FWJ8   0 0 -1.27278 0.943444
Q2FWZ7   0 0 -1.27278 0.943444
Q2FV04   0 0 -1.27278 0.943444
Q2G0H6   0 0 -1.27278 0.943444
Q2G291   0 0 -1.27278 0.943444
Q2G1A7   0 0 -1.27278 0.943444
Q2FVS8   0 0 -1.27278 0.943444
Q2FZ26   0 0 -1.27278 0.943444
Q2FXJ3   0 0 -1.27278 0.943444
Q2G231   0 0 -1.27278 0.943444
Q2G2N0   0 0 -1.27278 0.943444
Q2G2I2   0 0 -1.27278 0.943444
Q2FYU3   0 0 -1.27278 0.943444
Q2FWY5   0 0 -1.27278 0.943444
Q2G2E3   0 0 -1.27278 0.943444
Q2FV09   0 0 -1.27278 0.943444
Q2FX72   0 0 -1.27278 0.943444
Q2FWA3   0 0 -1.27278 0.943444
Q2FWF2   0 0 -1.27278 0.943444
Q2G0E4   0 0 -1.27278 0.943444
Q2G251   0 0 -1.27278 0.943444
P0C818   0 0 -1.27278 0.943444
Q2FXQ2   0 0 -1.27278 0.943444
Q2FXD4   0 0 -1.27278 0.943444
Q2G014   0 0 -1.27278 0.943444
Q2FWI9   0 0 -1.27278 0.943444
Q2FX79   0 0 -1.27278 0.943444
Q2FVP7   0 0 -1.27278 0.943444
Q2FZN4   0 0 -1.27278 0.943444
Q2FWU6   0 0 -1.27278 0.943444
Q2G2Y1   0 0 -1.27278 0.943444
Q2FYF6   0 0 -1.27278 0.943444
Q2FXK0   0 0 -1.27278 0.943444
Q2FVI9   0 0 -1.27278 0.943444
Q2G246   0 0 -1.27278 0.943444
Q2G053   0 0 -1.27278 0.943444
Q2FWK8   0 0 -1.27278 0.943444
Q2FXL8   0 0 -1.27278 0.943444
Q2G0Q4   0 0 -1.27278 0.943444
Q2FVB7   0 0 -1.27278 0.943444
Q2FYD6   0 0 -1.27278 0.943444
Q2FXK9   0 0 -1.27278 0.943444
Q2FV78   0 0 -1.27278 0.943444
Q2FXG4   0 0 -1.27278 0.943444
Q2G0C8   0 0 -1.27278 0.943444
Q2FWU9   0 0 -1.27278 0.943444
Q2FUX2   0 0 -1.27278 0.943444
Q2FYI8   0 0 -1.27278 0.943444
Q2FXA1   0 0 -1.27278 0.943444
Q2FV49   0 0 -1.27278 0.943444
Q2G1S0   0 0 -1.27278 0.943444
Q2G0G0   0 0 -1.27278 0.943444
P0C805   0 0 -1.27278 0.943444
Q2FWV9   0 0 -1.27278 0.943444
Q2G152   0 0 -1.27278 0.943444
Q2FX48   0 0 -1.27278 0.943444
Q2FXS5   0 0 -1.27278 0.943444
Q2FWL4   0 0 -1.27278 0.943444
P0C7Y1   0 0 -1.27278 0.943444
Q2FXA2   0 0 -1.27278 0.943444
Q2FY96   0 0 -1.27278 0.943444
Q2FVJ3   0 0 -1.27278 0.943444
Q2FZ24   0 0 -1.27278 0.943444
Q2G1X4   0 0 -1.27278 0.943444
Q2FYM6   0 0 -1.27278 0.943444
Q2FWX6   0 0 -1.27278 0.943444
Q2G1D2   0 0 -1.27278 0.943444
Q2FWC0   0 0 -1.27278 0.943444
Q2FZG7   0 0 -1.27278 0.943444
Q2G2P1   0 0 -1.27278 0.943444
Q2G1M4   0 0 -1.27278 0.943444
Q2FX29   0 0 -1.27278 0.943444
Q2FUZ3   0 0 -1.27278 0.943444
Q2FVZ9   0 0 -1.27278 0.943444
Q2G2N3   0 0 -1.27278 0.943444
Q2G237   0 0 -1.27278 0.943444
Q2FXN5   0 0 -1.27278 0.943444
Q2FYP7   0 0 -1.27278 0.943444
Q2FWC8   0 0 -1.27278 0.943444
Q2G209   0 0 -1.27278 0.943444
Q2FXX7   0 0 -1.27278 0.943444
Q2FV05   0 0 -1.27278 0.943444
Q2FWM8   0 0 -1.27278 0.943444
Q2FV00   0 0 -1.27278 0.943444
Q2FZF2   0 0 -1.27278 0.943444
Q2FV80   0 0 -1.27278 0.943444
Q2FZZ7   0 0 -1.27278 0.943444
Q2FWH8   0 0 -1.27278 0.943444
Q2FVS5   0 0 -1.27278 0.943444
Q2FWY0   0 0 -1.27278 0.943444
Q2FZM3   0 0 -1.27278 0.943444
Q2FZW8   0 0 -1.27278 0.943444
Q2FVY7   0 0 -1.27278 0.943444
Q2FXJ1   0 0 -1.27278 0.943444
Q2G0T7   0 0 -1.27278 0.943444
Q2FW40   0 0 -1.27278 0.943444
Q2FYU9   0 0 -1.27278 0.943444
Q2FUR0   0 0 -1.27278 0.943444
Q2G215   0 0 -1.27278 0.943444
Q2G169   0 0 -1.27278 0.943444
Q2G034   0 0 -1.27278 0.943444
Q2FUV8   1 0.125 -1.27278 0.943444
Q2FW44   0 0 -1.27278 0.943444
Q2FYJ8   0 0 -1.27278 0.943444
Q2FVR6   1 0.125 -1.27278 0.943444
Q2G183   0 0 -1.27278 0.943444
Q2G0S1   1 0.125 -1.27278 0.943444
Q2FX83   0 0 -1.27278 0.943444
Q2FYF7   1 0.125 -1.27278 0.943444
Q2G166   2 0.25 -1.27278 0.943444
Q2FX20   2 0.25 -1.27278 0.943444
Q2G020   1 0.125 -1.27278 0.943444
Q2FVC0   2 0.25 -1.27278 0.943444
Q2FVD1   0 0 -1.27278 0.943444
Q2FWH1   2 0.25 -1.27278 0.943444
Q2FYX2   0 0 -1.27278 0.943444
Q2FZB5   1 0.125 -1.27278 0.943444
Q2G0G8   0 0 -1.27278 0.943444
P0A0I4   1 0.125 -1.27278 0.943444
Q2G2C6   2 0.25 -1.27278 0.943444
Q2FVB1   0 0 -1.27278 0.943444
Q2FYN1   0 0 -1.27278 0.943444
Q2FV79   2 0.25 -1.27278 0.943444
Q2FVU9   2 0.25 -1.27278 0.943444
Q2G0W5   0 0 -1.27278 0.943444
Q2FW60   0 0 -1.27278 0.943444
Q2G269   0 0 -1.27278 0.943444
Q2FZS1   1 0.125 -1.27278 0.943444
Q2G1Y3   1 0.125 -1.27278 0.943444
Q2FWA4   2 0.25 -1.27278 0.943444
Q2G0C0   0 0 -1.27278 0.943444
Q2G2J6   0 0 -1.27278 0.943444
Q2G1R2   1 0.125 -1.27278 0.943444
Q2FXY8   1 0.125 -1.27278 0.943444
Q2FYL2   0 0 -1.27278 0.943444
Q2FYS3   0 0 -1.27278 0.943444
Q2FXS0   2 0.25 -1.27278 0.943444
Q2FWA7   0 0 -1.27278 0.943444
Q2FWV8   1 0.125 -1.27278 0.943444
Q2G279   1 0.125 -1.27278 0.943444
Q2FYB5   1 0.125 -1.27278 0.943444
Q2G175   0 0 -1.27278 0.943444
Q2FZ07   0 0 -1.27278 0.943444
Q2FVG7   2 0.25 -1.27278 0.943444
Q2G2P3   1 0.125 -1.27278 0.943444
Q2FZA3   1 0.125 -1.27278 0.943444
Q2FYE1   0 0 -1.27278 0.943444
Q2G2F8   0 0 -1.27278 0.943444
Q2FWS8   0 0 -1.27278 0.943444
Q2FXD8   1 0.125 -1.27278 0.943444
Q2FX46   2 0.25 -1.27278 0.943444
Q2FYB4   2 0.25 -1.27278 0.943444
Q2FYC0   2 0.25 -1.27278 0.943444
Q2FUY5   1 0.125 -1.27278 0.943444
Q2FYF2   0 0 -1.27278 0.943444
Q2G0R4   2 0.25 -1.27278 0.943444
Q2G1L1   0 0 -1.27278 0.943444
Q2FYB0   1 0.125 -1.27278 0.943444
Q2FWW5   2 0.25 -1.27278 0.943444
Q2FX04   0 0 -1.27278 0.943444
Q2FV33   2 0.25 -1.27278 0.943444
Q2FUX6   1 0.125 -1.27278 0.943444
Q2FVP5   0 0 -1.27278 0.943444
Q2G0W7   2 0.25 -1.27278 0.943444
Q2FXV1   0 0 -1.27278 0.943444
Q2G096   0 0 -1.27278 0.943444
Q2FV68   1 0.125 -1.27278 0.943444
Q2FVY6   0 0 -1.27278 0.943444
Q2FYY0   0 0 -1.27278 0.943444
Q2G005   2 0.25 -1.27278 0.943444
Q2G2B4   0 0 -1.27278 0.943444
Q2FVZ7   2 0.25 -1.27278 0.943444
Q2FW55   0 0 -1.27278 0.943444
Q2FV92   2 0.25 -1.27278 0.943444
Q2FYV9   1 0.125 -1.27278 0.943444
Q2FW74   2 0.25 -1.27278 0.943444
Q2FVK9   2 0.25 -1.27278 0.943444
Q2FZA4   2 0.25 -1.27278 0.943444
Q2FV25   0 0 -1.27278 0.943444
Q2FYG8   2 0.25 -1.27278 0.943444
Q2G216   1 0.125 -1.27278 0.943444
Q2FZ69   0 0 -1.27278 0.943444
Q2FV97   2 0.25 -1.27278 0.943444
Q2FZ95   1 0.125 -1.27278 0.943444
Q2FZN8   0 0 -1.27278 0.943444
Q2FZG2   1 0.125 -1.27278 0.943444
Q2G259   2 0.25 -1.27278 0.943444
Q2FYB6   1 0.125 -1.27278 0.943444
Q2FZD1   2 0.25 -1.27278 0.943444
Q2FYT6   0 0 -1.27278 0.943444
Q2G0Y2   0 0 -1.27278 0.943444
Q2FWZ1   0 0 -1.27278 0.943444
Q2FVC8   2 0.25 -1.27278 0.943444
Q2G2H1   2 0.25 -1.27278 0.943444
Q2FY47   0 0 -1.27278 0.943444
Q2FX78   1 0.125 -1.27278 0.943444
Q2FX47   0 0 -1.27278 0.943444
Q2FZA7   0 0 -1.27278 0.943444
Q2FV32   2 0.25 -1.27278 0.943444
Q2FYE6   0 0 -1.27278 0.943444
Q2FZ41   0 0 -1.27278 0.943444
Q2FYG3   1 0.125 -1.27278 0.943444
Q2FX01   2 0.25 -1.27278 0.943444
Q2FXU6   2 0.25 -1.27278 0.943444
Q2FYL7   0 0 -1.27278 0.943444
Q2FWQ3   0 0 -1.27278 0.943444
Q2FZY9   0 0 -1.27278 0.943444
Q2FV50   1 0.125 -1.27278 0.943444
Q2FUY7   1 0.125 -1.27278 0.943444
Q2FXP6   2 0.25 -1.27278 0.943444
Q2G1S9   2 0.25 -1.27278 0.943444
Q2FX18   2 0.25 -1.27278 0.943444
Q2FYU0   0 0 -1.27278 0.943444
Q2FXZ7   1 0.117647 -1.27278 0.943444
Q2G051   1 0.117647 -1.27278 0.943444
Q2FWS3   1 0.117647 -1.27278 0.943444
Q2FW14   1 0.117647 -1.27278 0.943444
Q2FYD7   2 0.235294 -1.27278 0.943444
Q9RQP8   2 0.235294 -1.27278 0.943444
Q2FZK2   2 0.235294 -1.27278 0.943444
Q2FWI7   3 0.352941 -1.27278 0.943444
Q2G182   3 0.352941 -1.27278 0.943444
Q2FYT7   3 0.352941 -1.27278 0.943444
Q2FV46   1 0.117647 -1.27278 0.943444
Q2FY58   2 0.235294 -1.27278 0.943444
Q2FX06   2 0.235294 -1.27278 0.943444
Q2FZH0   2 0.235294 -1.27278 0.943444
Q2FUZ4   4 0.470588 -1.27278 0.943444
Q2G102   2 0.235294 -1.27278 0.943444
Q2G1R8   2 0.235294 -1.27278 0.943444
Q2G2J1   1 0.117647 -1.27278 0.943444
Q2FX71   3 0.352941 -1.27278 0.943444
Q2FUZ5   5 0.588235 -1.27278 0.943444
Q2FYP5   1 0.117647 -1.27278 0.943444
Q2G048   0 0 -1.27278 0.943444
Q2FUQ0   3 0.352941 -1.27278 0.943444
Q2FWS7   2 0.235294 -1.27278 0.943444
Q2FV65   0 0 -1.27278 0.943444
Q2G125   2 0.235294 -1.27278 0.943444
Q2FYT2   3 0.352941 -1.27278 0.943444
Q2FVH7   1 0.117647 -1.27278 0.943444
Q2G127   2 0.235294 -1.27278 0.943444
Q2FYI5   2 0.235294 -1.27278 0.943444
Q2FYX4   4 0.470588 -1.27278 0.943444
Q2G0M3   5 0.588235 -1.27278 0.943444
Q2FW87   3 0.352941 -1.27278 0.943444
Q2G211   1 0.117647 -1.27278 0.943444
Q2FXR5   4 0.470588 -1.27278 0.943444
Q2FWR5   2 0.235294 -1.27278 0.943444
Q2FYD5   3 0.352941 -1.27278 0.943444
Q2FY94   0 0 -1.27278 0.943444
Q2G2W8   4 0.470588 -1.27278 0.943444
Q2FZL9   5 0.588235 -1.27278 0.943444
Q2FYT9   3 0.352941 -1.27278 0.943444
Q2FX44   3 0.352941 -1.27278 0.943444
Q2FXB2   1 0.117647 -1.27278 0.943444
Q2FVF6   1 0.117647 -1.27278 0.943444
Q2G2F6   2 0.235294 -1.27278 0.943444
Q2G2C3   2 0.235294 -1.27278 0.943444
Q2FYA5   2 0.235294 -1.27278 0.943444
Q2FYB1   2 0.235294 -1.27278 0.943444
Q2G011   5 0.588235 -1.27278 0.943444
Q2FV29   0 0 -1.27278 0.943444
Q2FVW1   4 0.470588 -1.27278 0.943444
Q2FYA4   3 0.352941 -1.27278 0.943444
Q2FY26   4 0.470588 -1.27278 0.943444
Q2FXC1   1 0.117647 -1.27278 0.943444
Q2G2T0   3 0.352941 -1.27278 0.943444
Q2FY62   0 0 -1.27278 0.943444
Q2G2K4   4 0.470588 -1.27278 0.943444
Q2FW65   3 0.352941 -1.27278 0.943444
Q2FY05   4 0.470588 -1.27278 0.943444
Q2FV96   4 0.470588 -1.27278 0.943444
Q2G1S7   2 0.235294 -1.27278 0.943444
Q2FWS9   3 0.352941 -1.27278 0.943444
Q2G180   2 0.235294 -1.27278 0.943444
Q2G0L6   1 0.117647 -1.27278 0.943444
Q2G189   0 0 -1.27278 0.943444
Q2FYD9   1 0.117647 -1.27278 0.943444
Q2FWM6   0 0 -1.27278 0.943444
Q2FXA6   0 0 -1.27278 0.943444
Q2G0U8   3 0.352941 -1.27278 0.943444
Q2FXD9   2 0.235294 -1.27278 0.943444
Q2FWF9   0 0 -1.27278 0.943444
Q2FXS3   3 0.352941 -1.27278 0.943444
Q2FXX6   6 0.705882 -1.27278 0.943444
Q2FWU2   0 0 -1.27278 0.943444
Q2FXD5   1 0.117647 -1.27278 0.943444
Q2FZK8   4 0.470588 -1.27278 0.943444
Q2FV15   1 0.117647 -1.27278 0.943444
Q2FZZ5   4 0.470588 -1.27278 0.943444
Q2FW48   3 0.352941 -1.27278 0.943444
Q2FYB3   2 0.235294 -1.27278 0.943444
Q2FWT5   3 0.352941 -1.27278 0.943444
Q2FVH4   0 0 -1.27278 0.943444
Q2FWP4   3 0.352941 -1.27278 0.943444
Q2FYX9   2 0.235294 -1.27278 0.943444
Q2G1U7   1 0.117647 -1.27278 0.943444
Q2FXY6   2 0.235294 -1.27278 0.943444
Q2FYT1   1 0.117647 -1.27278 0.943444
Q2G244   3 0.352941 -1.27278 0.943444
Q2FX30   1 0.117647 -1.27278 0.943444
Q2FVZ3   6 0.705882 -1.27278 0.943444
Q2FWP5   6 0.705882 -1.27278 0.943444
Q2FX41   1 0.117647 -1.27278 0.943444
Q2G2R5   6 0.705882 -1.27278 0.943444
Q2G2S3   2 0.222222 -1.27278 0.943444
Q2G004   6 0.666667 -1.27278 0.943444
Q2FWV1   5 0.555556 -1.27278 0.943444
Q2G003   3 0.333333 -1.27278 0.943444
Q2FZV3   3 0.333333 -1.27278 0.943444
Q2G026   3 0.333333 -1.27278 0.943444
Q2FXG7   0 0 -1.27278 0.943444
Q2FYL8   2 0.222222 -1.27278 0.943444
Q2FZB6   0 0 -1.27278 0.943444
Q2FZE4   1 0.111111 -1.27278 0.943444
Q2FX11   4 0.444444 -1.27278 0.943444
Q2G0Y3   3 0.333333 -1.27278 0.943444
Q2FZW7   1 0.111111 -1.27278 0.943444
Q2FX21   11 1.22222 0.903563 0.161558
Q2G092   10 1.11111 0.903563 0.161558
Q2FZB7   2 0.222222 -1.27278 0.943444
Q2G0J9   7 0.777778 -1.27278 0.943444
Q2G1X2   2 0.222222 -1.27278 0.943444
Q2FZD6   6 0.666667 -1.27278 0.943444
Q2FW67   4 0.444444 -1.27278 0.943444
Q2G111   2 0.222222 -1.27278 0.943444
Q2G2Y4   5 0.555556 -1.27278 0.943444
Q2FY38   3 0.333333 -1.27278 0.943444
Q2FWJ0   1 0.111111 -1.27278 0.943444
Q2G2T5   2 0.222222 -1.27278 0.943444
Q2FVG6   4 0.444444 -1.27278 0.943444
Q2G1V8   3 0.333333 -1.27278 0.943444
Q2G1L0   1 0.111111 -1.27278 0.943444
Q2FXD6   4 0.444444 -1.27278 0.943444
P0C948   4 0.444444 -1.27278 0.943444
Q2G1M2   1 0.111111 -1.27278 0.943444
Q2FVW8   2 0.222222 -1.27278 0.943444
Q2FX24   5 0.555556 -1.27278 0.943444
Q2FWS4   8 0.888889 -1.27278 0.943444
Q2FYQ3   1 0.111111 -1.27278 0.943444
Q2G254   2 0.222222 -1.27278 0.943444
Q2FWB4   6 0.666667 -1.27278 0.943444
Q2FUP8   2 0.222222 -1.27278 0.943444
Q2FZC2   2 0.222222 -1.27278 0.943444
Q2FYE4   4 0.444444 -1.27278 0.943444
Q2FWS2   1 0.111111 -1.27278 0.943444
Q2FY03   4 0.444444 -1.27278 0.943444
Q2FVS6   2 0.222222 -1.27278 0.943444
Q2FXV2   2 0.222222 -1.27278 0.943444
Q2G2L6   1 0.111111 -1.27278 0.943444
Q2G2I5   2 0.222222 -1.27278 0.943444
Q2FYA2   3 0.333333 -1.27278 0.943444
Q2FWV7   6 0.666667 -1.27278 0.943444
Q2FXE7   6 0.666667 -1.27278 0.943444
Q2G0J6   4 0.444444 -1.27278 0.943444
Q2FUU4   8 0.888889 -1.27278 0.943444
Q2FVJ4   3 0.333333 -1.27278 0.943444
Q2FZM9   2 0.222222 -1.27278 0.943444
Q2FZ51   3 0.333333 -1.27278 0.943444
Q2FY22   2 0.222222 -1.27278 0.943444
Q2G2Q1   2 0.222222 -1.27278 0.943444
Q2G109   3 0.333333 -1.27278 0.943444
Q2G1D6   2 0.222222 -1.27278 0.943444
Q2FVC9   0 0 -1.27278 0.943444
Q2G2R6   9 1 0.903563 0.161558
Q2FZ85   2 0.222222 -1.27278 0.943444
Q2FVK4   2 0.222222 -1.27278 0.943444
Q2G1V9   1 0.111111 -1.27278 0.943444
Q2G2H6   4 0.444444 -1.27278 0.943444
Q2FWS6   10 1.11111 0.903563 0.161558
Q2FZW4   1 0.111111 -1.27278 0.943444
Q2G1M3   4 0.444444 -1.27278 0.943444
Q2G1M0   5 0.555556 -1.27278 0.943444
Q2G1Y9   2 0.222222 -1.27278 0.943444
Q2FX45   2 0.222222 -1.27278 0.943444
Q2FWP8   2 0.222222 -1.27278 0.943444
Q2FYP4   5 0.555556 -1.27278 0.943444
Q2FYL1   2 0.222222 -1.27278 0.943444
Q2G1L4   1 0.111111 -1.27278 0.943444
Q2FUQ7   2 0.222222 -1.27278 0.943444
Q2G247   4 0.444444 -1.27278 0.943444
Q2FVV0   2 0.222222 -1.27278 0.943444
Q2FYU6   2 0.222222 -1.27278 0.943444
Q2G2N6   2 0.222222 -1.27278 0.943444
Q2FXC9   4 0.444444 -1.27278 0.943444
Q2FX42   5 0.555556 -1.27278 0.943444
Q2FX26   6 0.666667 -1.27278 0.943444
Q2FWF3   0 0 -1.27278 0.943444
Q2FZY1   6 0.666667 -1.27278 0.943444
Q2FW15   2 0.210526 -1.27278 0.943444
P0A0G2   7 0.736842 -1.27278 0.943444
Q2G2G5   4 0.421053 -1.27278 0.943444
Q2FY39   6 0.631579 -1.27278 0.943444
Q2G0B5   4 0.421053 -1.27278 0.943444
Q2FZI1   5 0.526316 -1.27278 0.943444
Q2FUQ6   5 0.526316 -1.27278 0.943444
Q2FVR5   4 0.421053 -1.27278 0.943444
Q2G2W6   4 0.421053 -1.27278 0.943444
Q2FZR8   6 0.631579 -1.27278 0.943444
Q2FVY8   9 0.947368 -1.27278 0.943444
Q2FZ60   5 0.526316 -1.27278 0.943444
Q2FV82   2 0.210526 -1.27278 0.943444
Q2FX23   3 0.315789 -1.27278 0.943444
Q2G1G3   6 0.631579 -1.27278 0.943444
P68805   3 0.315789 -1.27278 0.943444
Q2FVL0   4 0.421053 -1.27278 0.943444
Q2G2J0   4 0.421053 -1.27278 0.943444
Q2FZF1   5 0.526316 -1.27278 0.943444
Q2FXU9   7 0.736842 -1.27278 0.943444
Q2G1A2   5 0.526316 -1.27278 0.943444
Q2G1C3   4 0.421053 -1.27278 0.943444
Q2G1D4   4 0.421053 -1.27278 0.943444
Q2G0A8   4 0.421053 -1.27278 0.943444
Q2FVC7   2 0.210526 -1.27278 0.943444
Q2G133   4 0.421053 -1.27278 0.943444
Q2FY86   12 1.26316 0.903563 0.161558
Q2FX92   10 1.05263 0.903563 0.161558
Q2FW47   2 0.210526 -1.27278 0.943444
Q2G1T9   1 0.105263 -1.27278 0.943444
Q2FVU8   1 0.105263 -1.27278 0.943444
Q2FVD7   10 1.05263 0.903563 0.161558
Q2FX55   5 0.526316 -1.27278 0.943444
Q2FVD3   7 0.736842 -1.27278 0.943444
Q2G2B5   4 0.421053 -1.27278 0.943444
Q2FWV6   6 0.631579 -1.27278 0.943444
Q2FW29   4 0.421053 -1.27278 0.943444
Q2G0W6   3 0.315789 -1.27278 0.943444
Q2FVD2   1 0.105263 -1.27278 0.943444
Q2FWR8   3 0.315789 -1.27278 0.943444
Q2FXA0   4 0.421053 -1.27278 0.943444
Q2FZB4   2 0.210526 -1.27278 0.943444
Q2FX37   3 0.315789 -1.27278 0.943444
Q2FX13   6 0.631579 -1.27278 0.943444
Q2FWD8   6 0.631579 -1.27278 0.943444
Q2G108   5 0.526316 -1.27278 0.943444
Q2G2V4   7 0.736842 -1.27278 0.943444
Q2FZW2   7 0.736842 -1.27278 0.943444
Q2FYY4   1 0.105263 -1.27278 0.943444
Q2FYB8   4 0.421053 -1.27278 0.943444
Q2FWC2   6 0.631579 -1.27278 0.943444
Q2FYE8   3 0.315789 -1.27278 0.943444
Q2FXK5   7 0.736842 -1.27278 0.943444
Q2FWT0   5 0.526316 -1.27278 0.943444
Q2FW19   6 0.631579 -1.27278 0.943444
Q2G100   7 0.736842 -1.27278 0.943444
Q2FYY3   1 0.105263 -1.27278 0.943444
Q2FZ01   6 0.631579 -1.27278 0.943444
Q2FYY1   1 0.105263 -1.27278 0.943444
Q2G103   6 0.631579 -1.27278 0.943444
Q2FV12   3 0.315789 -1.27278 0.943444
Q2FWQ1   8 0.842105 -1.27278 0.943444
Q2FYY5   1 0.105263 -1.27278 0.943444
Q2G207   2 0.210526 -1.27278 0.943444
Q2G1Y8   2 0.210526 -1.27278 0.943444
Q2FWZ8   8 0.842105 -1.27278 0.943444
Q2G0Z8   3 0.315789 -1.27278 0.943444
Q2G2F7   6 0.631579 -1.27278 0.943444
Q2FYH9   4 0.421053 -1.27278 0.943444
Q2FWB7   8 0.842105 -1.27278 0.943444
Q2FYN2   5 0.5 -1.27278 0.943444
Q2FVQ6   6 0.6 -1.27278 0.943444
Q2FWX3   8 0.8 -1.27278 0.943444
Q2G187   4 0.4 -1.27278 0.943444
Q2FW05   8 0.8 -1.27278 0.943444
Q2FYC3   6 0.6 -1.27278 0.943444
Q2FZJ2   16 1.6 0.903563 0.161558
Q2G0D6   6 0.6 -1.27278 0.943444
Q2FWP7   2 0.2 -1.27278 0.943444
Q2FX31   10 1 0.903563 0.161558
Q2FVZ6   5 0.5 -1.27278 0.943444
Q2G2A2   6 0.6 -1.27278 0.943444
Q2FWQ8   3 0.3 -1.27278 0.943444
Q2FVM9   2 0.2 -1.27278 0.943444
Q2FYD1   11 1.1 0.903563 0.161558
Q2FYN3   6 0.6 -1.27278 0.943444
Q2FYI3   5 0.5 -1.27278 0.943444
Q2G022   9 0.9 -1.27278 0.943444
Q2G1Q3   7 0.7 -1.27278 0.943444
Q2FX58   1 0.1 -1.27278 0.943444
Q2G2V1   13 1.3 0.903563 0.161558
Q2FVV5   5 0.5 -1.27278 0.943444
Q2FZC0   7 0.7 -1.27278 0.943444
Q2FV63   9 0.9 -1.27278 0.943444
Q2FWG9   3 0.3 -1.27278 0.943444
Q2FZA5   1 0.1 -1.27278 0.943444
Q2FX60   13 1.3 0.903563 0.161558
Q2G2I8   8 0.8 -1.27278 0.943444
Q2G2Y5   8 0.8 -1.27278 0.943444
Q2G2Y2   6 0.6 -1.27278 0.943444
Q2FWA6   12 1.2 0.903563 0.161558
Q2FWL8   17 1.7 0.903563 0.161558
Q2FY95   5 0.5 -1.27278 0.943444
Q2FYC5   7 0.7 -1.27278 0.943444
Q2FV43   2 0.2 -1.27278 0.943444
Q2FVU0   6 0.6 -1.27278 0.943444
Q2FZG5   6 0.6 -1.27278 0.943444
Q2G2H9   6 0.6 -1.27278 0.943444
Q2G1D1   4 0.4 -1.27278 0.943444
Q2FWU7   8 0.8 -1.27278 0.943444
P60647   3 0.3 -1.27278 0.943444
Q2FUR7   5 0.5 -1.27278 0.943444
Q2FWQ2   11 1.1 0.903563 0.161558
Q2G2M4   4 0.4 -1.27278 0.943444
Q2G104   4 0.4 -1.27278 0.943444
Q2FX76   5 0.5 -1.27278 0.943444
Q2G2Q4   12 1.2 0.903563 0.161558
Q2FXQ1   6 0.6 -1.27278 0.943444
Q2FX80   1 0.1 -1.27278 0.943444
Q2FZN6   4 0.4 -1.27278 0.943444
Q2G009   5 0.5 -1.27278 0.943444
Q2G021   6 0.6 -1.27278 0.943444
Q2FWH0   10 1 0.903563 0.161558
Q2FXQ0   8 0.8 -1.27278 0.943444
Q2FX64   5 0.5 -1.27278 0.943444
Q2FY98   3 0.3 -1.27278 0.943444
Q2FWK5   12 1.2 0.903563 0.161558
Q2FYK1   4 0.4 -1.27278 0.943444
Q2FXF0   4 0.4 -1.27278 0.943444
Q2FY70   12 1.2 0.903563 0.161558
Q2G114   6 0.6 -1.27278 0.943444
Q2FX38   3 0.3 -1.27278 0.943444
Q2FUP9   8 0.8 -1.27278 0.943444
Q2FVV3   10 1 0.903563 0.161558
Q2G113   11 1.1 0.903563 0.161558
Q2FWB2   2 0.2 -1.27278 0.943444
Q2FWT6   2 0.2 -1.27278 0.943444
Q2FW28   8 0.8 -1.27278 0.943444
Q2FUQ9   5 0.5 -1.27278 0.943444
Q2FY00   3 0.3 -1.27278 0.943444
Q2G040   4 0.4 -1.27278 0.943444
Q2FX35   7 0.7 -1.27278 0.943444
Q2FYW9   6 0.571429 -1.27278 0.943444
Q2G2N8   5 0.47619 -1.27278 0.943444
Q2G1V7   7 0.666667 -1.27278 0.943444
Q2G0C3   5 0.47619 -1.27278 0.943444
Q2FVW0   8 0.761905 -1.27278 0.943444
Q2FUS4   10 0.952381 -1.27278 0.943444
Q2FVP6   6 0.571429 -1.27278 0.943444
Q2FZK1   9 0.857143 -1.27278 0.943444
Q2FXY2   12 1.14286 0.903563 0.161558
Q2FYX3   15 1.42857 0.903563 0.161558
Q2FZ86   14 1.33333 0.903563 0.161558
Q2FUV7   6 0.571429 -1.27278 0.943444
Q2FX70   10 0.952381 -1.27278 0.943444
Q2G1Y1   5 0.47619 -1.27278 0.943444
Q2FVT9   6 0.571429 -1.27278 0.943444
Q2G2K3   11 1.04762 0.903563 0.161558
P72358   4 0.380952 -1.27278 0.943444
Q2G192   7 0.666667 -1.27278 0.943444
Q2FYX6   7 0.666667 -1.27278 0.943444
Q2FXW0   2 0.190476 -1.27278 0.943444
Q2G202   4 0.380952 -1.27278 0.943444
Q2FYW7   4 0.380952 -1.27278 0.943444
Q2G2M0   12 1.14286 0.903563 0.161558
Q2FXT7   8 0.761905 -1.27278 0.943444
Q2FX59   9 0.857143 -1.27278 0.943444
Q2G0X2   7 0.666667 -1.27278 0.943444
Q2FWR6   7 0.666667 -1.27278 0.943444
Q2FW22   23 2.19048 3.07991 0.0107511
Q2FZH4   13 1.2381 0.903563 0.161558
Q2FYZ1   6 0.571429 -1.27278 0.943444
Q2G2W7   13 1.2381 0.903563 0.161558
Q2G2I4   10 0.952381 -1.27278 0.943444
Q2FZP5   9 0.857143 -1.27278 0.943444
Q2FWQ7   10 0.952381 -1.27278 0.943444
Q2G1W9   8 0.761905 -1.27278 0.943444
Q2FWF7   8 0.761905 -1.27278 0.943444
Q2FYM9   10 0.952381 -1.27278 0.943444
Q2FXV0   7 0.666667 -1.27278 0.943444
Q2FWW2   8 0.761905 -1.27278 0.943444
Q2FVS2   5 0.47619 -1.27278 0.943444
Q2G007   9 0.857143 -1.27278 0.943444
Q2FYA7   12 1.14286 0.903563 0.161558
Q2G0K0   12 1.14286 0.903563 0.161558
Q2FXS9   7 0.666667 -1.27278 0.943444
Q2G249   11 1.04762 0.903563 0.161558
Q2G008   7 0.666667 -1.27278 0.943444
Q2FZD5   7 0.666667 -1.27278 0.943444
Q2FZG0   8 0.761905 -1.27278 0.943444
Q2FX28   7 0.666667 -1.27278 0.943444
Q2FXI4   11 1.04762 0.903563 0.161558
Q2G176   5 0.47619 -1.27278 0.943444
Q2G116   8 0.761905 -1.27278 0.943444
Q2FXF2   8 0.761905 -1.27278 0.943444
Q2G260   5 0.47619 -1.27278 0.943444
Q2G213   4 0.380952 -1.27278 0.943444
Q2G173   10 0.952381 -1.27278 0.943444
Q2FV71   11 1.04762 0.903563 0.161558
Q2FWY8   5 0.47619 -1.27278 0.943444
Q2FWN3   6 0.571429 -1.27278 0.943444
Q2FYD4   9 0.857143 -1.27278 0.943444
Q2FVQ2   12 1.14286 0.903563 0.161558
Q2FVK0   10 0.952381 -1.27278 0.943444
Q2G285   8 0.761905 -1.27278 0.943444
Q2FZH6   12 1.14286 0.903563 0.161558
Q2FZX1   6 0.571429 -1.27278 0.943444
Q2FZ83   2 0.190476 -1.27278 0.943444
Q2G0S9   8 0.761905 -1.27278 0.943444
Q2FZH7   9 0.857143 -1.27278 0.943444
Q2FZT3   15 1.42857 0.903563 0.161558
Q2FX57   11 1 0.903563 0.161558
Q2G0B9   15 1.36364 0.903563 0.161558
Q2FY28   10 0.909091 -1.27278 0.943444
Q2G0R5   13 1.18182 0.903563 0.161558
Q2FZG8   8 0.727273 -1.27278 0.943444
Q2G1X1   7 0.636364 -1.27278 0.943444
Q2FX93   8 0.727273 -1.27278 0.943444
Q2FYU5   8 0.727273 -1.27278 0.943444
Q2FWR9   10 0.909091 -1.27278 0.943444
Q2FWS0   17 1.54545 0.903563 0.161558
Q2G0P4   10 0.909091 -1.27278 0.943444
Q2FX50   11 1 0.903563 0.161558
Q2FZV0   9 0.818182 -1.27278 0.943444
Q2G0S5   9 0.818182 -1.27278 0.943444
Q2FY25   10 0.909091 -1.27278 0.943444
Q2FXG6   7 0.636364 -1.27278 0.943444
Q2FZJ7   4 0.363636 -1.27278 0.943444
Q2G0U7   10 0.909091 -1.27278 0.943444
Q2FZV2   10 0.909091 -1.27278 0.943444
Q2FWT8   10 0.909091 -1.27278 0.943444
Q2G0D1   10 0.909091 -1.27278 0.943444
Q2FVW5   5 0.454545 -1.27278 0.943444
Q2FY97   14 1.27273 0.903563 0.161558
Q2FXF3   9 0.818182 -1.27278 0.943444
Q2G063   7 0.636364 -1.27278 0.943444
Q2G0U5   9 0.818182 -1.27278 0.943444
Q2G2B1   11 1 0.903563 0.161558
Q2FVE3   8 0.727273 -1.27278 0.943444
Q2FZW1   18 1.63636 0.903563 0.161558
Q2FYK2   12 1.09091 0.903563 0.161558
Q2FXW2   12 1.09091 0.903563 0.161558
Q9F0R1   11 1 0.903563 0.161558
Q2FZG3   12 1.09091 0.903563 0.161558
Q2G2K0   11 1 0.903563 0.161558
Q2FVN4   9 0.818182 -1.27278 0.943444
Q2FYV0   13 1.18182 0.903563 0.161558
Q2G0A5   3 0.272727 -1.27278 0.943444
Q2FZ03   10 0.909091 -1.27278 0.943444
Q2G1I8   9 0.818182 -1.27278 0.943444
Q2FYX8   9 0.818182 -1.27278 0.943444
Q2FV18   3 0.272727 -1.27278 0.943444
Q2FYI7   12 1.09091 0.903563 0.161558
Q2G0K1   14 1.27273 0.903563 0.161558
Q2G2U9   13 1.18182 0.903563 0.161558
Q2FW31   22 2 3.07991 0.0107511
Q2FVB5   9 0.818182 -1.27278 0.943444
Q2FVI8   3 0.272727 -1.27278 0.943444
Q2FZT0   9 0.818182 -1.27278 0.943444
P48860   12 1.09091 0.903563 0.161558
Q2FYC1   21 1.90909 0.903563 0.161558
Q2G286   11 1 0.903563 0.161558
Q2FXD3   15 1.36364 0.903563 0.161558
Q2G027   4 0.363636 -1.27278 0.943444
Q2G0T4   10 0.909091 -1.27278 0.943444
Q2FZJ5   12 1.09091 0.903563 0.161558
Q2FW10   7 0.636364 -1.27278 0.943444
Q2FY91   12 1.09091 0.903563 0.161558
Q2FVP0   10 0.909091 -1.27278 0.943444
P60070   18 1.63636 0.903563 0.161558
Q2FWU1   11 1 0.903563 0.161558
Q2FYA3   5 0.454545 -1.27278 0.943444
Q2G0V8   8 0.727273 -1.27278 0.943444
Q2G0Z2   12 1.09091 0.903563 0.161558
Q2FZ47   5 0.454545 -1.27278 0.943444
Q2G0V9   4 0.363636 -1.27278 0.943444
Q2FZE2   15 1.36364 0.903563 0.161558
Q2FWB0   15 1.36364 0.903563 0.161558
Q2G1J1   9 0.818182 -1.27278 0.943444
Q2FYQ1   7 0.636364 -1.27278 0.943444
Q2FZ45   10 0.909091 -1.27278 0.943444
Q2FYW5   11 1 0.903563 0.161558
Q2G1A0   5 0.454545 -1.27278 0.943444
Q2FZB9   6 0.545455 -1.27278 0.943444
Q2FZX2   11 1 0.903563 0.161558
Q2FZY4   11 1 0.903563 0.161558
Q2FW56   5 0.454545 -1.27278 0.943444
P0A0G6   15 1.36364 0.903563 0.161558
Q2FW80   7 0.636364 -1.27278 0.943444
Q2G2S4   10 0.909091 -1.27278 0.943444
Q2G2H0   8 0.727273 -1.27278 0.943444
Q2G2E1   10 0.909091 -1.27278 0.943444
Q2G0I5   16 1.45455 0.903563 0.161558
Q2FWW6   17 1.54545 0.903563 0.161558
Q2G112   8 0.727273 -1.27278 0.943444
Q2G214   9 0.818182 -1.27278 0.943444
Q2FYG2   13 1.18182 0.903563 0.161558
Q2G0J5   8 0.727273 -1.27278 0.943444
Q2FX27   14 1.27273 0.903563 0.161558
Q2FWV5   9 0.818182 -1.27278 0.943444
Q2FX40   17 1.54545 0.903563 0.161558
Q2FZM5   6 0.545455 -1.27278 0.943444
Q2FXH8   9 0.818182 -1.27278 0.943444
Q2FWS5   11 1 0.903563 0.161558
Q2FW13   14 1.21739 0.903563 0.161558
Q2FY93   13 1.13043 0.903563 0.161558
Q2FZM8   15 1.30435 0.903563 0.161558
Q2FZV4   12 1.04348 0.903563 0.161558
Q2FVD4   15 1.30435 0.903563 0.161558
Q2G0J3   8 0.695652 -1.27278 0.943444
Q2FX61   15 1.30435 0.903563 0.161558
Q2FVD6   13 1.13043 0.903563 0.161558
Q2FYY7   12 1.04348 0.903563 0.161558
Q2G0W0   16 1.3913 0.903563 0.161558
Q2FXF7   13 1.13043 0.903563 0.161558
Q2G191   7 0.608696 -1.27278 0.943444
Q2FYT5   9 0.782609 -1.27278 0.943444
Q2G1P0   11 0.956522 -1.27278 0.943444
Q2FVF8   12 1.04348 0.903563 0.161558
Q2G0Y1   6 0.521739 -1.27278 0.943444
Q2FZD2   25 2.17391 3.07991 0.0107511
Q2FZ59   11 0.956522 -1.27278 0.943444
Q2G2G1   9 0.782609 -1.27278 0.943444
Q2G0F9   8 0.695652 -1.27278 0.943444
Q2G1J2   16 1.3913 0.903563 0.161558
Q2G0Q6   16 1.3913 0.903563 0.161558
Q2FYX0   15 1.30435 0.903563 0.161558
Q2FZU8   9 0.782609 -1.27278 0.943444
Q2G267   9 0.782609 -1.27278 0.943444
Q2G174   12 1.04348 0.903563 0.161558
Q2FWC3   15 1.30435 0.903563 0.161558
Q2FVN6   10 0.869565 -1.27278 0.943444
Q2G2D1   17 1.47826 0.903563 0.161558
Q2FZK9   12 1.04348 0.903563 0.161558
Q2G2C9   15 1.30435 0.903563 0.161558
Q2G2V8   5 0.434783 -1.27278 0.943444
Q2FVL6   9 0.782609 -1.27278 0.943444
Q2FY45   7 0.608696 -1.27278 0.943444
Q2G2R7   10 0.869565 -1.27278 0.943444
Q2FWD5   10 0.869565 -1.27278 0.943444
Q2FWT3   9 0.782609 -1.27278 0.943444
Q2FY92   17 1.47826 0.903563 0.161558
Q2FZM2   12 1.04348 0.903563 0.161558
Q2G2F0   12 1.04348 0.903563 0.161558
Q2FW30   11 0.956522 -1.27278 0.943444
Q2FZV9   14 1.21739 0.903563 0.161558
Q2FVA6   11 0.956522 -1.27278 0.943444
Q2G229   11 0.956522 -1.27278 0.943444
Q2FZZ3   26 2.26087 3.07991 0.0107511
Q2G2F4   8 0.695652 -1.27278 0.943444
Q2FVA7   10 0.869565 -1.27278 0.943444
Q2G0R3   13 1.13043 0.903563 0.161558
Q2G1R1   15 1.30435 0.903563 0.161558
Q2FZ79   12 1.04348 0.903563 0.161558
Q2FZ12   10 0.869565 -1.27278 0.943444
Q2FX39   14 1.21739 0.903563 0.161558
Q2G186   9 0.782609 -1.27278 0.943444
Q2FXE5   4 0.347826 -1.27278 0.943444
Q2G0A1   18 1.56522 0.903563 0.161558
Q2G0E7   11 0.956522 -1.27278 0.943444
Q2G2V7   7 0.608696 -1.27278 0.943444
Q2FYA6   12 1.04348 0.903563 0.161558
Q2G276   13 1.13043 0.903563 0.161558
Q2G070   11 0.956522 -1.27278 0.943444
Q2FVZ1   10 0.869565 -1.27278 0.943444
Q2FW84   8 0.695652 -1.27278 0.943444
Q2FVY9   9 0.782609 -1.27278 0.943444
Q2FVD9   13 1.13043 0.903563 0.161558
Q2G1T2   9 0.782609 -1.27278 0.943444
Q2G0I3   11 0.956522 -1.27278 0.943444
Q2G0E8   21 1.82609 0.903563 0.161558
Q2FW08   18 1.56522 0.903563 0.161558
Q2FVD8   13 1.13043 0.903563 0.161558
Q2FXF5   27 2.34783 3.07991 0.0107511
Q2FXW1   25 2.17391 3.07991 0.0107511
Q2FW79   14 1.21739 0.903563 0.161558
Q2G2G0   7 0.608696 -1.27278 0.943444
P48940   12 1.04348 0.903563 0.161558
Q2FYL6   9 0.782609 -1.27278 0.943444
Q2FZV8   11 0.956522 -1.27278 0.943444
Q2FYM5   19 1.65217 0.903563 0.161558
Q2G2B6   17 1.47826 0.903563 0.161558
Q2G1L2   9 0.782609 -1.27278 0.943444
Q2G1V5   8 0.695652 -1.27278 0.943444
Q2FXT0   9 0.782609 -1.27278 0.943444
Q2FY02   20 1.73913 0.903563 0.161558
Q2FWQ4   8 0.695652 -1.27278 0.943444
Q2FYG4   7 0.608696 -1.27278 0.943444
Q2FW11   13 1.13043 0.903563 0.161558
Q2G257   20 1.66667 0.903563 0.161558
Q2FWJ6   18 1.5 0.903563 0.161558
Q2FXS8   10 0.833333 -1.27278 0.943444
Q2FX12   20 1.66667 0.903563 0.161558
Q2FYF1   8 0.666667 -1.27278 0.943444
Q2G2E8   13 1.08333 0.903563 0.161558
Q2FXE6   6 0.5 -1.27278 0.943444
Q2G2C0   8 0.666667 -1.27278 0.943444
Q2G1V6   7 0.583333 -1.27278 0.943444
Q2FWZ4   17 1.41667 0.903563 0.161558
Q2G2V0   11 0.916667 -1.27278 0.943444
Q9ZAH6   15 1.25 0.903563 0.161558
Q2FVU2   15 1.25 0.903563 0.161558
Q2FWI8   14 1.16667 0.903563 0.161558
P0A0H0   9 0.75 -1.27278 0.943444
Q2G0C1   17 1.41667 0.903563 0.161558
Q2FXH3   13 1.08333 0.903563 0.161558
Q2FXI6   28 2.33333 3.07991 0.0107511
Q2G1X5   10 0.833333 -1.27278 0.943444
Q2FV08   13 1.08333 0.903563 0.161558
Q2FWT7   14 1.16667 0.903563 0.161558
Q2G210   13 1.08333 0.903563 0.161558
Q2FW66   10 0.833333 -1.27278 0.943444
Q2FWD0   11 0.916667 -1.27278 0.943444
Q2FUQ1   19 1.58333 0.903563 0.161558
Q2FVI6   11 0.916667 -1.27278 0.943444
Q2FWM7   6 0.5 -1.27278 0.943444
Q2FVN2   10 0.833333 -1.27278 0.943444
Q2FWR2   13 1.08333 0.903563 0.161558
Q2FYH4   10 0.833333 -1.27278 0.943444
Q2FYM8   8 0.666667 -1.27278 0.943444
Q9RFJ6   14 1.16667 0.903563 0.161558
Q2FZ42   8 0.666667 -1.27278 0.943444
Q2FVX9   17 1.41667 0.903563 0.161558
Q2G066   22 1.83333 0.903563 0.161558
Q2FVM3   16 1.33333 0.903563 0.161558
Q2FWT1   11 0.916667 -1.27278 0.943444
Q2FZB8   14 1.16667 0.903563 0.161558
Q2FUQ8   10 0.833333 -1.27278 0.943444
Q2G2I7   9 0.75 -1.27278 0.943444
Q2FVF7   9 0.75 -1.27278 0.943444
Q2FV52   10 0.833333 -1.27278 0.943444
Q2FWE3   23 1.91667 0.903563 0.161558
Q2G144   17 1.41667 0.903563 0.161558
Q2FXZ1   13 1.08333 0.903563 0.161558
Q2FX34   8 0.666667 -1.27278 0.943444
Q2FWV4   9 0.75 -1.27278 0.943444
Q2FZ11   14 1.16667 0.903563 0.161558
Q2G141   9 0.75 -1.27278 0.943444
Q2FWF5   10 0.833333 -1.27278 0.943444
Q2FV34   9 0.75 -1.27278 0.943444
Q2FWQ0   14 1.16667 0.903563 0.161558
Q2FV88   14 1.16667 0.903563 0.161558
Q2G2P0   10 0.833333 -1.27278 0.943444
Q2FYW8   15 1.25 0.903563 0.161558
Q2G1W1   13 1.08333 0.903563 0.161558
Q2FVC2   13 1.08333 0.903563 0.161558
Q2G0D3   10 0.833333 -1.27278 0.943444
Q2FV89   24 2 3.07991 0.0107511
Q2G1U2   13 1.08333 0.903563 0.161558
Q2FX32   12 1 0.903563 0.161558
Q2FXS7   11 0.916667 -1.27278 0.943444
Q2FVX1   8 0.666667 -1.27278 0.943444
Q2FVE0   8 0.666667 -1.27278 0.943444
Q2G270   9 0.75 -1.27278 0.943444
Q9EYW6   13 1.08333 0.903563 0.161558
Q2FVB8   9 0.75 -1.27278 0.943444
Q2FZT9   12 1 0.903563 0.161558
Q2G298   17 1.41667 0.903563 0.161558
Q2FX49   10 0.833333 -1.27278 0.943444
Q2G0Z0   15 1.25 0.903563 0.161558
Q2FW39   13 1.08333 0.903563 0.161558
Q2G252   28 2.33333 3.07991 0.0107511
Q2G0A3   15 1.25 0.903563 0.161558
Q2FYJ7   25 2.08333 3.07991 0.0107511
Q2FWT2   13 1.08333 0.903563 0.161558
Q2FWQ5   13 1.08333 0.903563 0.161558
Q2G2J7   12 1 0.903563 0.161558
Q2FY75   16 1.33333 0.903563 0.161558
Q2G106   17 1.41667 0.903563 0.161558
Q2FVY3   10 0.833333 -1.27278 0.943444
Q2FVP9   14 1.16667 0.903563 0.161558
Q2FW42   9 0.75 -1.27278 0.943444
Q2FUV9   15 1.25 0.903563 0.161558
Q2FVR7   12 1 0.903563 0.161558
Q2FZN1   11 0.916667 -1.27278 0.943444
Q2G2Q7   23 1.84 0.903563 0.161558
Q2G150   21 1.68 0.903563 0.161558
Q2G081   12 0.96 -1.27278 0.943444
Q2FV45   18 1.44 0.903563 0.161558
Q2FX02   15 1.2 0.903563 0.161558
P0A0Q4   16 1.28 0.903563 0.161558
Q2G0L9   21 1.68 0.903563 0.161558
Q2FY04   17 1.36 0.903563 0.161558
Q2FV48   12 0.96 -1.27278 0.943444
Q2FW64   21 1.68 0.903563 0.161558
Q2FX63   19 1.52 0.903563 0.161558
Q2G1T3   23 1.84 0.903563 0.161558
Q2G0K9   14 1.12 0.903563 0.161558
Q2FZ00   14 1.12 0.903563 0.161558
Q2FVL9   8 0.64 -1.27278 0.943444
Q2FW33   22 1.76 0.903563 0.161558
Q2FWT9   13 1.04 0.903563 0.161558
Q2FZF7   23 1.84 0.903563 0.161558
Q2FWL1   20 1.6 0.903563 0.161558
Q2FYS7   15 1.2 0.903563 0.161558
Q2FZX3   10 0.8 -1.27278 0.943444
Q2FXR0   13 1.04 0.903563 0.161558
Q2G2I9   13 1.04 0.903563 0.161558
Q2FWN1   9 0.72 -1.27278 0.943444
Q2G297   8 0.64 -1.27278 0.943444
Q2FVA0   10 0.8 -1.27278 0.943444
Q2FXX0   15 1.2 0.903563 0.161558
Q2G2P4   22 1.76 0.903563 0.161558
Q2G0P8   18 1.44 0.903563 0.161558
Q2FVN3   12 0.96 -1.27278 0.943444
Q2FXK7   20 1.6 0.903563 0.161558
Q2FZF8   10 0.8 -1.27278 0.943444
Q2FWR0   12 0.96 -1.27278 0.943444
Q2FXL2   10 0.8 -1.27278 0.943444
Q2FWA9   15 1.2 0.903563 0.161558
Q2G282   15 1.2 0.903563 0.161558
Q9RQQ0   10 0.8 -1.27278 0.943444
Q2FXD7   13 1.04 0.903563 0.161558
Q2FUY4   11 0.88 -1.27278 0.943444
Q2G2W4   10 0.8 -1.27278 0.943444
Q2FZF5   33 2.64 3.07991 0.0107511
Q2FY42   12 0.96 -1.27278 0.943444
Q2FUS3   13 1.04 0.903563 0.161558
Q2G2E7   10 0.8 -1.27278 0.943444
Q2G0S6   15 1.2 0.903563 0.161558
Q2G0C2   20 1.6 0.903563 0.161558
Q2FWF8   12 0.96 -1.27278 0.943444
Q2G000   27 2.16 3.07991 0.0107511
Q2FWX2   16 1.28 0.903563 0.161558
Q2FZS2   14 1.12 0.903563 0.161558
Q2FW16   10 0.8 -1.27278 0.943444
Q2FZI2   11 0.88 -1.27278 0.943444
Q2G1Q5   11 0.88 -1.27278 0.943444
Q2G1A5   27 2.16 3.07991 0.0107511
Q2G0P7   12 0.96 -1.27278 0.943444
Q2FWV3   12 0.96 -1.27278 0.943444
Q2FW51   14 1.12 0.903563 0.161558
Q2FVI4   21 1.68 0.903563 0.161558
Q2FVN7   14 1.12 0.903563 0.161558
Q2FWP9   13 1.04 0.903563 0.161558
Q2FXT2   17 1.36 0.903563 0.161558
P0A0F4   20 1.6 0.903563 0.161558
Q2G126   14 1.12 0.903563 0.161558
Q2FW82   12 0.96 -1.27278 0.943444
Q2FY44   15 1.2 0.903563 0.161558
Q2G0N9   24 1.92 0.903563 0.161558
Q2G0Z9   5 0.4 -1.27278 0.943444
Q2FV81   12 0.96 -1.27278 0.943444
Q2FYC4   10 0.8 -1.27278 0.943444
Q2G178   22 1.76 0.903563 0.161558
Q2G079   27 2.16 3.07991 0.0107511
Q2G2B7   17 1.36 0.903563 0.161558
Q2FVF5   14 1.12 0.903563 0.161558
Q2G2W2   13 1.04 0.903563 0.161558
Q2G1I2   18 1.44 0.903563 0.161558
Q2G245   12 0.96 -1.27278 0.943444
Q2G1H7   11 0.846154 -1.27278 0.943444
Q2FWF1   14 1.07692 0.903563 0.161558
Q2FZZ9   22 1.69231 0.903563 0.161558
Q2G1W3   17 1.30769 0.903563 0.161558
Q2G204   16 1.23077 0.903563 0.161558
Q2G1H1   20 1.53846 0.903563 0.161558
Q2FXK3   19 1.46154 0.903563 0.161558
Q2G2H8   16 1.23077 0.903563 0.161558
Q2FZP9   16 1.23077 0.903563 0.161558
Q2FWI2   13 1 0.903563 0.161558
Q2FYZ6   9 0.692308 -1.27278 0.943444
Q2FXS1   7 0.538462 -1.27278 0.943444
Q2G200   16 1.23077 0.903563 0.161558
Q2G2L5   14 1.07692 0.903563 0.161558
Q2FY73   16 1.23077 0.903563 0.161558
Q2G177   14 1.07692 0.903563 0.161558
Q2G2F9   12 0.923077 -1.27278 0.943444
Q2FV27   16 1.23077 0.903563 0.161558
Q2FZ56   13 1 0.903563 0.161558
Q2FVF3   11 0.846154 -1.27278 0.943444
Q2G0B6   25 1.92308 0.903563 0.161558
Q2G2S5   17 1.30769 0.903563 0.161558
Q2FW68   21 1.61538 0.903563 0.161558
Q2FWX7   10 0.769231 -1.27278 0.943444
Q2FWB6   15 1.15385 0.903563 0.161558
Q2FXA9   20 1.53846 0.903563 0.161558
Q2FXP3   19 1.46154 0.903563 0.161558
Q2FUX5   14 1.07692 0.903563 0.161558
Q2FZZ4   26 2 3.07991 0.0107511
Q2FX98   18 1.38462 0.903563 0.161558
Q2FV23   14 1.07692 0.903563 0.161558
Q2FUR1   9 0.692308 -1.27278 0.943444
Q2FY49   16 1.23077 0.903563 0.161558
Q2G017   12 0.923077 -1.27278 0.943444
Q2G2K9   17 1.30769 0.903563 0.161558
Q2G2N9   17 1.30769 0.903563 0.161558
Q2G0E9   10 0.769231 -1.27278 0.943444
Q2FY19   18 1.38462 0.903563 0.161558
Q2G1E3   12 0.923077 -1.27278 0.943444
Q2FW17   7 0.538462 -1.27278 0.943444
Q2FWK9   23 1.76923 0.903563 0.161558
Q2G2Q6   22 1.69231 0.903563 0.161558
Q2G2Q5   22 1.69231 0.903563 0.161558
Q2G1U9   19 1.46154 0.903563 0.161558
Q2G299   16 1.23077 0.903563 0.161558
Q2FX75   11 0.846154 -1.27278 0.943444
Q2G058   17 1.30769 0.903563 0.161558
Q2G0E3   12 0.923077 -1.27278 0.943444
Q2FYK0   14 1.07692 0.903563 0.161558
Q2G2K6   9 0.692308 -1.27278 0.943444
Q2FYN0   11 0.846154 -1.27278 0.943444
Q2FVK7   18 1.38462 0.903563 0.161558
Q2FX15   14 1.07692 0.903563 0.161558
Q2FVN9   11 0.846154 -1.27278 0.943444
Q2FWX0   10 0.769231 -1.27278 0.943444
Q2G143   18 1.38462 0.903563 0.161558
Q2G0C7   12 0.923077 -1.27278 0.943444
Q2G0K6   20 1.53846 0.903563 0.161558
Q2FZZ1   8 0.615385 -1.27278 0.943444
Q2FV13   18 1.38462 0.903563 0.161558
Q2G128   14 1.07692 0.903563 0.161558
Q2FXU2   21 1.61538 0.903563 0.161558
Q2G2R4   32 2.46154 3.07991 0.0107511
Q2FXM1   28 2.15385 3.07991 0.0107511
Q8KQR1   12 0.923077 -1.27278 0.943444
Q2G2Q9   22 1.69231 0.903563 0.161558
Q2FVG9   11 0.846154 -1.27278 0.943444
Q2FV56   9 0.692308 -1.27278 0.943444
Q2FWG7   9 0.666667 -1.27278 0.943444
Q2G0T1   21 1.55556 0.903563 0.161558
Q2FXB9   10 0.740741 -1.27278 0.943444
Q2FZP3   13 0.962963 -1.27278 0.943444
Q2FZQ2   11 0.814815 -1.27278 0.943444
Q2FXS4   17 1.25926 0.903563 0.161558
Q2FZ21   17 1.25926 0.903563 0.161558
Q2G2X2   25 1.85185 0.903563 0.161558
Q2FZF6   38 2.81481 3.07991 0.0107511
Q2FYA0   18 1.33333 0.903563 0.161558
Q2G2A9   12 0.888889 -1.27278 0.943444
Q2FYB9   18 1.33333 0.903563 0.161558
Q2FYI4   31 2.2963 3.07991 0.0107511
Q2FYL4   20 1.48148 0.903563 0.161558
Q2G1T0   11 0.814815 -1.27278 0.943444
Q2FXW7   14 1.03704 0.903563 0.161558
Q2FZA1   17 1.25926 0.903563 0.161558
Q2FY76   21 1.55556 0.903563 0.161558
Q2FZ97   17 1.25926 0.903563 0.161558
Q2G1I4   9 0.666667 -1.27278 0.943444
Q2FYQ6   10 0.740741 -1.27278 0.943444
Q2FXL6   28 2.07407 3.07991 0.0107511
Q2G2G6   8 0.592593 -1.27278 0.943444
Q2FVH1   10 0.740741 -1.27278 0.943444
Q2FYA8   17 1.25926 0.903563 0.161558
Q2G2M5   26 1.92593 0.903563 0.161558
Q2FV99   16 1.18519 0.903563 0.161558
Q2G105   14 1.03704 0.903563 0.161558
Q2FW23   23 1.7037 0.903563 0.161558
Q2G012   9 0.666667 -1.27278 0.943444
Q2G2V5   15 1.11111 0.903563 0.161558
Q2FW07   33 2.44444 3.07991 0.0107511
Q2G0F2   16 1.18519 0.903563 0.161558
Q2FZC9   10 0.740741 -1.27278 0.943444
Q2FXE9   13 0.962963 -1.27278 0.943444
Q2FV47   19 1.40741 0.903563 0.161558
Q2G2Q8   21 1.55556 0.903563 0.161558
Q2FYE7   15 1.11111 0.903563 0.161558
Q2FUT3   16 1.18519 0.903563 0.161558
Q2G068   19 1.40741 0.903563 0.161558
Q2G2D3   20 1.48148 0.903563 0.161558
Q2FYK4   29 2.14815 3.07991 0.0107511
Q2FX36   18 1.33333 0.903563 0.161558
Q2G0A4   14 1.03704 0.903563 0.161558
Q2G080   11 0.814815 -1.27278 0.943444
Q2FUT1   14 1.03704 0.903563 0.161558
Q2FYH3   17 1.25926 0.903563 0.161558
Q2FXA7   26 1.92593 0.903563 0.161558
Q2G2Y6   10 0.740741 -1.27278 0.943444
Q2FY55   28 2.07407 3.07991 0.0107511
Q2FY61   15 1.11111 0.903563 0.161558
Q2G0E2   19 1.40741 0.903563 0.161558
Q2FVY1   29 2.14815 3.07991 0.0107511
Q2FUV1   27 2 3.07991 0.0107511
Q2FUS9   14 1.03704 0.903563 0.161558
Q2G1A1   15 1.11111 0.903563 0.161558
P60639   12 0.888889 -1.27278 0.943444
Q2FZE9   9 0.666667 -1.27278 0.943444
Q2G1I9   15 1.11111 0.903563 0.161558
Q2FWN0   20 1.48148 0.903563 0.161558
Q2FZE3   18 1.33333 0.903563 0.161558
Q93Q23   9 0.666667 -1.27278 0.943444
Q2FWE9   21 1.55556 0.903563 0.161558
Q2FUS1   11 0.814815 -1.27278 0.943444
Q2FVM5   24 1.77778 0.903563 0.161558
Q2G2N7   20 1.48148 0.903563 0.161558
Q2FWG0   12 0.888889 -1.27278 0.943444
Q2FXV7   15 1.11111 0.903563 0.161558
Q2FW69   9 0.666667 -1.27278 0.943444
P0A0F8   12 0.888889 -1.27278 0.943444
Q2G055   24 1.77778 0.903563 0.161558
Q2FV37   9 0.666667 -1.27278 0.943444
Q2G225   10 0.740741 -1.27278 0.943444
Q2FXG2   28 2.07407 3.07991 0.0107511
Q2FY87   13 0.962963 -1.27278 0.943444
Q2FWR7   19 1.40741 0.903563 0.161558
Q2G1U6   19 1.40741 0.903563 0.161558
Q2G006   18 1.33333 0.903563 0.161558
Q2G2I6   9 0.642857 -1.27278 0.943444
Q2FWS1   11 0.785714 -1.27278 0.943444
Q2FYF5   19 1.35714 0.903563 0.161558
Q2G0F1   20 1.42857 0.903563 0.161558
Q2G0J2   27 1.92857 0.903563 0.161558
Q2FXE3   19 1.35714 0.903563 0.161558
Q2FYV8   18 1.28571 0.903563 0.161558
Q2G1X6   26 1.85714 0.903563 0.161558
Q2FUP5   18 1.28571 0.903563 0.161558
Q2G1A4   11 0.785714 -1.27278 0.943444
Q2G0H9   20 1.42857 0.903563 0.161558
Q2G0M0   24 1.71429 0.903563 0.161558
Q2FYK6   25 1.78571 0.903563 0.161558
Q2G023   20 1.42857 0.903563 0.161558
Q2G0G2   17 1.21429 0.903563 0.161558
Q2FXC0   17 1.21429 0.903563 0.161558
Q2FXF1   17 1.21429 0.903563 0.161558
Q2FW00   12 0.857143 -1.27278 0.943444
Q2G1E7   9 0.642857 -1.27278 0.943444
Q2FWE7   21 1.5 0.903563 0.161558
Q2FY32   28 2 3.07991 0.0107511
Q2FUU0   37 2.64286 3.07991 0.0107511
Q2FVU5   15 1.07143 0.903563 0.161558
Q2G062   20 1.42857 0.903563 0.161558
Q2FV26   14 1 0.903563 0.161558
Q2FW97   16 1.14286 0.903563 0.161558
Q2FZY8   12 0.857143 -1.27278 0.943444
Q2G277   10 0.714286 -1.27278 0.943444
Q2G0V1   8 0.571429 -1.27278 0.943444
Q2FWJ3   25 1.78571 0.903563 0.161558
Q2G2J2   14 1 0.903563 0.161558
Q2FVB0   11 0.785714 -1.27278 0.943444
Q2G278   19 1.35714 0.903563 0.161558
Q2G107   14 1 0.903563 0.161558
P0A0M9   18 1.28571 0.903563 0.161558
Q2G067   12 0.857143 -1.27278 0.943444
Q2FV55   20 1.42857 0.903563 0.161558
Q2G1L3   19 1.35714 0.903563 0.161558
Q2G2R0   30 2.14286 3.07991 0.0107511
Q2G2T3   16 1.14286 0.903563 0.161558
Q2FWA8   10 0.714286 -1.27278 0.943444
Q2G056   27 1.92857 0.903563 0.161558
Q2FWR1   15 1.07143 0.903563 0.161558
Q2FXP9   27 1.92857 0.903563 0.161558
Q2FZI4   16 1.14286 0.903563 0.161558
Q2G2L7   20 1.42857 0.903563 0.161558
Q2FVG1   12 0.857143 -1.27278 0.943444
Q2G1I7   24 1.71429 0.903563 0.161558
Q2FVB6   17 1.21429 0.903563 0.161558
Q2G001   20 1.42857 0.903563 0.161558
Q2FUX3   13 0.928571 -1.27278 0.943444
Q2G1Q9   28 2 3.07991 0.0107511
Q2G2S9   19 1.35714 0.903563 0.161558
Q2FXZ8   11 0.785714 -1.27278 0.943444
Q2FZI7   29 2.07143 3.07991 0.0107511
Q2FUS6   30 2.14286 3.07991 0.0107511
Q2FUZ6   24 1.71429 0.903563 0.161558
Q2FYQ9   22 1.57143 0.903563 0.161558
Q2FYS8   17 1.21429 0.903563 0.161558
Q2FYS6   11 0.785714 -1.27278 0.943444
Q2FZG6   12 0.857143 -1.27278 0.943444
Q2G1L9   11 0.785714 -1.27278 0.943444
Q2FXT3   23 1.64286 0.903563 0.161558
Q2FZN9   15 1.07143 0.903563 0.161558
Q2FW20   15 1.07143 0.903563 0.161558
Q2G0H3   14 1 0.903563 0.161558
Q2FV98   21 1.5 0.903563 0.161558
Q2FXR7   15 1.07143 0.903563 0.161558
Q2G1T4   22 1.57143 0.903563 0.161558
Q2FW38   17 1.21429 0.903563 0.161558
Q2G2P6   11 0.785714 -1.27278 0.943444
Q2FVL7   23 1.64286 0.903563 0.161558
Q2FVY2   21 1.5 0.903563 0.161558
Q2FYZ0   21 1.5 0.903563 0.161558
Q2FYW2   9 0.642857 -1.27278 0.943444
P60643   11 0.785714 -1.27278 0.943444
Q2G265   13 0.928571 -1.27278 0.943444
Q2FV42   12 0.857143 -1.27278 0.943444
Q2FXN0   21 1.5 0.903563 0.161558
Q2G2D9   11 0.785714 -1.27278 0.943444
Q2FV75   16 1.14286 0.903563 0.161558
Q2FYE0   17 1.21429 0.903563 0.161558
Q2FX03   15 1.07143 0.903563 0.161558
Q2FX89   25 1.78571 0.903563 0.161558
Q2FX43   12 0.857143 -1.27278 0.943444
Q2FV69   18 1.24138 0.903563 0.161558
P72360   11 0.758621 -1.27278 0.943444
Q2FVQ1   17 1.17241 0.903563 0.161558
Q2FYG7   19 1.31034 0.903563 0.161558
Q2G1J8   10 0.689655 -1.27278 0.943444
Q2FW77   11 0.758621 -1.27278 0.943444
Q2FWI4   24 1.65517 0.903563 0.161558
Q2FX62   15 1.03448 0.903563 0.161558
Q2G0U6   22 1.51724 0.903563 0.161558
Q2G0P2   16 1.10345 0.903563 0.161558
Q2G0B8   29 2 3.07991 0.0107511
Q2FVL3   10 0.689655 -1.27278 0.943444
Q2G1K8   21 1.44828 0.903563 0.161558
Q2G2R9   22 1.51724 0.903563 0.161558
Q2G2I3   14 0.965517 -1.27278 0.943444
Q2FY56   11 0.758621 -1.27278 0.943444
Q2G0B1   11 0.758621 -1.27278 0.943444
Q2G1T1   30 2.06897 3.07991 0.0107511
Q2FVX5   11 0.758621 -1.27278 0.943444
Q2G0H8   17 1.17241 0.903563 0.161558
Q2FVT3   16 1.10345 0.903563 0.161558
Q2FWF6   12 0.827586 -1.27278 0.943444
Q2FWZ6   23 1.58621 0.903563 0.161558
Q2FZ77   28 1.93103 0.903563 0.161558
Q2G0H0   15 1.03448 0.903563 0.161558
Q2G2G7   24 1.65517 0.903563 0.161558
Q2G117   22 1.51724 0.903563 0.161558
Q2FXG9   31 2.13793 3.07991 0.0107511
Q2FWE4   29 2 3.07991 0.0107511
Q2FUS0   26 1.7931 0.903563 0.161558
Q2FWR3   13 0.896552 -1.27278 0.943444
Q2FYA9   16 1.10345 0.903563 0.161558
Q2G0Y5   34 2.34483 3.07991 0.0107511
Q2FZZ8   23 1.58621 0.903563 0.161558
Q2G1Z6   14 0.965517 -1.27278 0.943444
Q2FX53   17 1.17241 0.903563 0.161558
Q2FZC4   21 1.44828 0.903563 0.161558
Q2FUS5   16 1.10345 0.903563 0.161558
Q2G1R0   15 1.03448 0.903563 0.161558
Q2G0D5   12 0.827586 -1.27278 0.943444
Q2FY18   14 0.965517 -1.27278 0.943444
Q2FYH8   13 0.896552 -1.27278 0.943444
Q2G1F2   25 1.72414 0.903563 0.161558
Q2G0Q5   22 1.51724 0.903563 0.161558
Q2FVR2   26 1.7931 0.903563 0.161558
Q2FZE7   14 0.965517 -1.27278 0.943444
Q2G0I0   18 1.24138 0.903563 0.161558
Q2G0R1   23 1.58621 0.903563 0.161558
Q2G0L7   30 2.06897 3.07991 0.0107511
Q2FWI1   15 1.03448 0.903563 0.161558
Q2G0F7   9 0.62069 -1.27278 0.943444
Q2FXY3   30 2.06897 3.07991 0.0107511
P0A084   27 1.86207 0.903563 0.161558
Q2G0G5   31 2.13793 3.07991 0.0107511
Q2FZE5   10 0.689655 -1.27278 0.943444
Q2G0A2   13 0.896552 -1.27278 0.943444
Q2FVE8   11 0.758621 -1.27278 0.943444
Q2G2M8   15 1.03448 0.903563 0.161558
Q2FYH7   15 1.03448 0.903563 0.161558
Q2FVR8   19 1.31034 0.903563 0.161558
Q2FZU9   14 0.965517 -1.27278 0.943444
Q2FYX7   19 1.31034 0.903563 0.161558
Q2G280   36 2.48276 3.07991 0.0107511
Q2FVG5   25 1.72414 0.903563 0.161558
Q2FWX1   26 1.7931 0.903563 0.161558
Q2FVB3   11 0.758621 -1.27278 0.943444
Q2G2A1   21 1.44828 0.903563 0.161558
Q2G1W7   19 1.31034 0.903563 0.161558
Q2FW36   20 1.37931 0.903563 0.161558
P31337   29 2 3.07991 0.0107511
Q2FXB8   11 0.758621 -1.27278 0.943444
Q2G2F3   26 1.7931 0.903563 0.161558
Q2FYM7   6 0.413793 -1.27278 0.943444
Q2FYB2   14 0.965517 -1.27278 0.943444
Q2G2E2   22 1.46667 0.903563 0.161558
Q2G2G9   17 1.13333 0.903563 0.161558
Q2FVC5   19 1.26667 0.903563 0.161558
Q2G0T3   30 2 3.07991 0.0107511
Q2G074   12 0.8 -1.27278 0.943444
Q2G016   25 1.66667 0.903563 0.161558
Q2G0G4   23 1.53333 0.903563 0.161558
Q2G2K1   15 1 0.903563 0.161558
Q2FXE1   15 1 0.903563 0.161558
Q2FWD2   26 1.73333 0.903563 0.161558
Q2G1Q0   23 1.53333 0.903563 0.161558
Q2G073   11 0.733333 -1.27278 0.943444
Q2G1T7   19 1.26667 0.903563 0.161558
Q2FVI3   23 1.53333 0.903563 0.161558
Q2FZ93   16 1.06667 0.903563 0.161558
Q2FVQ7   16 1.06667 0.903563 0.161558
Q2G2B9   12 0.8 -1.27278 0.943444
Q2FZN5   9 0.6 -1.27278 0.943444
Q2FY72   17 1.13333 0.903563 0.161558
Q2G0A0   21 1.4 0.903563 0.161558
Q2FZQ8   12 0.8 -1.27278 0.943444
Q2FXP1   28 1.86667 0.903563 0.161558
P0A0B7   27 1.8 0.903563 0.161558
Q2FYW0   36 2.4 3.07991 0.0107511
Q2G230   31 2.06667 3.07991 0.0107511
Q2G0H5   20 1.33333 0.903563 0.161558
Q2G0B7   27 1.8 0.903563 0.161558
Q2G131   10 0.666667 -1.27278 0.943444
Q2G0Y4   18 1.2 0.903563 0.161558
Q2G2L0   24 1.6 0.903563 0.161558
Q2G101   33 2.2 3.07991 0.0107511
Q2G036   32 2.13333 3.07991 0.0107511
Q2FXN3   9 0.6 -1.27278 0.943444
Q2FWY2   27 1.8 0.903563 0.161558
Q2FXK6   17 1.13333 0.903563 0.161558
Q2G2Y3   17 1.13333 0.903563 0.161558
Q2G1P8   21 1.4 0.903563 0.161558
Q2G0N7   31 2.06667 3.07991 0.0107511
Q2FW43   21 1.4 0.903563 0.161558
Q2G2N4   22 1.46667 0.903563 0.161558
Q2FW59   17 1.13333 0.903563 0.161558
Q2G1V0   10 0.666667 -1.27278 0.943444
Q2G010   17 1.13333 0.903563 0.161558
Q2FWJ4   15 1 0.903563 0.161558
Q2FUR3   29 1.93333 0.903563 0.161558
Q2FXE4   25 1.66667 0.903563 0.161558
Q2FY36   32 2.13333 3.07991 0.0107511
Q2G1Q7   16 1.06667 0.903563 0.161558
Q2FX09   36 2.4 3.07991 0.0107511
Q2G0Z1   24 1.6 0.903563 0.161558
Q2FWJ1   19 1.26667 0.903563 0.161558
Q2FUT4   24 1.6 0.903563 0.161558
Q2FYI1   27 1.8 0.903563 0.161558
Q2FXQ8   32 2.13333 3.07991 0.0107511
Q2FUZ0   27 1.8 0.903563 0.161558
P0A086   28 1.86667 0.903563 0.161558
Q2FZM0   11 0.733333 -1.27278 0.943444
Q2FXL3   23 1.53333 0.903563 0.161558
Q2G2K7   10 0.666667 -1.27278 0.943444
Q2FVL1   12 0.8 -1.27278 0.943444
Q2FW21   19 1.26667 0.903563 0.161558
Q2G201   20 1.33333 0.903563 0.161558
Q2FVV6   18 1.2 0.903563 0.161558
Q2FV03   33 2.2 3.07991 0.0107511
Q2G2T2   14 0.933333 -1.27278 0.943444
Q2FZ44   20 1.33333 0.903563 0.161558
Q2G1N7   23 1.53333 0.903563 0.161558
Q2G172   11 0.733333 -1.27278 0.943444
Q2G208   24 1.6 0.903563 0.161558
Q2FZR7   10 0.666667 -1.27278 0.943444
Q2G2K2   8 0.533333 -1.27278 0.943444
Q2FVA4   20 1.33333 0.903563 0.161558
Q2G0F5   12 0.8 -1.27278 0.943444
Q2G0X0   21 1.4 0.903563 0.161558
Q2FXU0   21 1.4 0.903563 0.161558
Q2FXX9   30 2 3.07991 0.0107511
Q2G2K8   16 1.06667 0.903563 0.161558
Q2G0X1   22 1.41935 0.903563 0.161558
Q2FXI8   19 1.22581 0.903563 0.161558
Q2G0L1   23 1.48387 0.903563 0.161558
Q2FX07   19 1.22581 0.903563 0.161558
Q2G139   14 0.903226 -1.27278 0.943444
Q2FUV5   25 1.6129 0.903563 0.161558
Q2FVD0   19 1.22581 0.903563 0.161558
Q2FX10   18 1.16129 0.903563 0.161558
Q2G1W5   25 1.6129 0.903563 0.161558
Q2G1Y7   20 1.29032 0.903563 0.161558
Q2G190   22 1.41935 0.903563 0.161558
Q2FV59   11 0.709677 -1.27278 0.943444
Q2FZS3   14 0.903226 -1.27278 0.943444
Q2FX90   28 1.80645 0.903563 0.161558
Q2FW85   13 0.83871 -1.27278 0.943444
Q2FZ65   21 1.35484 0.903563 0.161558
Q2FXJ7   31 2 3.07991 0.0107511
Q2FVW2   19 1.22581 0.903563 0.161558
Q2G0H4   18 1.16129 0.903563 0.161558
Q2FVV4   10 0.645161 -1.27278 0.943444
Q2FUR9   12 0.774194 -1.27278 0.943444
Q2FW06   15 0.967742 -1.27278 0.943444
Q2FY84   22 1.41935 0.903563 0.161558
Q2G132   26 1.67742 0.903563 0.161558
Q2G0C9   16 1.03226 0.903563 0.161558
Q2G2N1   15 0.967742 -1.27278 0.943444
Q2FVF2   12 0.774194 -1.27278 0.943444
Q2FZ30   18 1.16129 0.903563 0.161558
Q2FXX8   39 2.51613 3.07991 0.0107511
Q2FZX6   14 0.903226 -1.27278 0.943444
Q2G1Z2   11 0.709677 -1.27278 0.943444
Q2G0G7   21 1.35484 0.903563 0.161558
Q2FV53   20 1.29032 0.903563 0.161558
Q2FV28   28 1.80645 0.903563 0.161558
Q2G097   20 1.29032 0.903563 0.161558
Q2FZC5   32 2.06452 3.07991 0.0107511
Q2FY77   29 1.87097 0.903563 0.161558
Q2FVA9   33 2.12903 3.07991 0.0107511
Q2G2W5   12 0.774194 -1.27278 0.943444
Q2FX97   33 2.12903 3.07991 0.0107511
Q2G1F3   22 1.41935 0.903563 0.161558
Q2FYU1   20 1.29032 0.903563 0.161558
Q2FUP6   20 1.29032 0.903563 0.161558
Q2G2U7   14 0.903226 -1.27278 0.943444
Q2FY09   23 1.48387 0.903563 0.161558
Q2G1J6   24 1.54839 0.903563 0.161558
Q2G059   21 1.35484 0.903563 0.161558
Q2FVK5   14 0.903226 -1.27278 0.943444
Q2G0H7   20 1.29032 0.903563 0.161558
Q2FWN2   12 0.774194 -1.27278 0.943444
Q2FYV7   30 1.93548 0.903563 0.161558
Q2G236   27 1.74194 0.903563 0.161558
Q2FZR6   10 0.645161 -1.27278 0.943444
Q2G1P9   19 1.22581 0.903563 0.161558
Q2G0R9   37 2.3871 3.07991 0.0107511
Q2FUZ9   22 1.41935 0.903563 0.161558
Q2FVP2   16 1.03226 0.903563 0.161558
Q2FXC8   15 0.967742 -1.27278 0.943444
Q2FVC4   21 1.35484 0.903563 0.161558
Q2FZ29   18 1.16129 0.903563 0.161558
Q2FYR8   28 1.75 0.903563 0.161558
Q2FY23   34 2.125 3.07991 0.0107511
Q2G0D4   21 1.3125 0.903563 0.161558
Q2FZ38   28 1.75 0.903563 0.161558
Q2FXH1   12 0.75 -1.27278 0.943444
Q2FXZ9   20 1.25 0.903563 0.161558
Q2G1V3   12 0.75 -1.27278 0.943444
Q2FVZ0   13 0.8125 -1.27278 0.943444
Q2FV95   12 0.75 -1.27278 0.943444
Q2G196   25 1.5625 0.903563 0.161558
Q2FZ61   26 1.625 0.903563 0.161558
Q2FW27   32 2 3.07991 0.0107511
Q2FWH2   16 1 0.903563 0.161558
Q2FZQ9   13 0.8125 -1.27278 0.943444
Q2FWQ9   28 1.75 0.903563 0.161558
Q2G1N5   14 0.875 -1.27278 0.943444
Q2FZP8   11 0.6875 -1.27278 0.943444
Q2FXC2   20 1.25 0.903563 0.161558
Q2G0X9   24 1.5 0.903563 0.161558
Q2FX08   9 0.5625 -1.27278 0.943444
Q2FUV2   38 2.375 3.07991 0.0107511
Q2FZT8   20 1.25 0.903563 0.161558
Q2G2N2   15 0.9375 -1.27278 0.943444
Q2G0M1   28 1.75 0.903563 0.161558
Q2FVX8   37 2.3125 3.07991 0.0107511
Q2G220   28 1.75 0.903563 0.161558
Q2FW37   25 1.5625 0.903563 0.161558
Q2G203   22 1.375 0.903563 0.161558
Q2FY89   22 1.375 0.903563 0.161558
Q2G1K7   37 2.3125 3.07991 0.0107511
Q2G013   14 0.875 -1.27278 0.943444
Q2FV91   13 0.8125 -1.27278 0.943444
Q2FW92   26 1.625 0.903563 0.161558
Q2G1U5   24 1.5 0.903563 0.161558
Q2G2A6   26 1.625 0.903563 0.161558
Q2G0G9   19 1.1875 0.903563 0.161558
P0A088   13 0.8125 -1.27278 0.943444
Q2G0B4   9 0.5625 -1.27278 0.943444
Q2G0X7   20 1.25 0.903563 0.161558
Q2G0S0   25 1.5625 0.903563 0.161558
Q2FW12   22 1.375 0.903563 0.161558
Q2G0J7   27 1.6875 0.903563 0.161558
Q2FW76   13 0.8125 -1.27278 0.943444
Q2G1Z7   29 1.8125 0.903563 0.161558
Q2G2S1   30 1.875 0.903563 0.161558
Q2G1B1   34 2.125 3.07991 0.0107511
Q2FVP3   13 0.8125 -1.27278 0.943444
Q2G1V1   18 1.125 0.903563 0.161558
Q2G1H8   26 1.625 0.903563 0.161558
Q2G149   33 2.0625 3.07991 0.0107511
Q2FXC7   15 0.9375 -1.27278 0.943444
Q2G019   13 0.8125 -1.27278 0.943444
Q2FWL6   31 1.9375 0.903563 0.161558
Q2G199   12 0.75 -1.27278 0.943444
Q2FY41   12 0.75 -1.27278 0.943444
Q2FX33   26 1.625 0.903563 0.161558
Q2G181   18 1.125 0.903563 0.161558
Q2FVT1   12 0.75 -1.27278 0.943444
Q2G0Z5   25 1.5625 0.903563 0.161558
Q2FZC7   19 1.1875 0.903563 0.161558
Q2G1U0   35 2.1875 3.07991 0.0107511
Q2FW18   19 1.1875 0.903563 0.161558
Q2G0H1   17 1.0625 0.903563 0.161558
Q2FX22   15 0.9375 -1.27278 0.943444
Q2G157   31 1.9375 0.903563 0.161558
Q2G2J5   20 1.25 0.903563 0.161558
Q2FZH9   12 0.75 -1.27278 0.943444
Q2FZA6   11 0.6875 -1.27278 0.943444
Q2G1N6   13 0.8125 -1.27278 0.943444
Q2FVR4   29 1.8125 0.903563 0.161558
Q2FY13   39 2.4375 3.07991 0.0107511
Q2G025   31 1.9375 0.903563 0.161558
Q2FV36   15 0.9375 -1.27278 0.943444
Q2G0W9   25 1.5625 0.903563 0.161558
Q2G0L0   36 2.25 3.07991 0.0107511
Q2FUR2   18 1.125 0.903563 0.161558
Q2FVJ9   23 1.4375 0.903563 0.161558
Q2G1S8   20 1.21212 0.903563 0.161558
Q2FVJ5   36 2.18182 3.07991 0.0107511
Q2FZ39   36 2.18182 3.07991 0.0107511
Q2FWP6   21 1.27273 0.903563 0.161558
Q2FVB4   28 1.69697 0.903563 0.161558
Q2G0V7   36 2.18182 3.07991 0.0107511
Q2FUV4   22 1.33333 0.903563 0.161558
Q2FYG5   30 1.81818 0.903563 0.161558
Q2FW71   14 0.848485 -1.27278 0.943444
Q2FZB1   22 1.33333 0.903563 0.161558
Q2G0Y9   26 1.57576 0.903563 0.161558
Q2G0X4   24 1.45455 0.903563 0.161558
Q2FZL2   19 1.15152 0.903563 0.161558
Q2FVS1   17 1.0303 0.903563 0.161558
Q2G099   27 1.63636 0.903563 0.161558
Q2FZN0   21 1.27273 0.903563 0.161558
Q2FZ50   26 1.57576 0.903563 0.161558
Q2G0X8   22 1.33333 0.903563 0.161558
Q2G167   29 1.75758 0.903563 0.161558
Q2G086   27 1.63636 0.903563 0.161558
Q2G0D0   25 1.51515 0.903563 0.161558
Q2FWG3   34 2.06061 3.07991 0.0107511
Q2G228   34 2.06061 3.07991 0.0107511
Q2FWW8   24 1.45455 0.903563 0.161558
Q2FYL0   14 0.848485 -1.27278 0.943444
Q2FXX2   41 2.48485 3.07991 0.0107511
Q2G0C4   13 0.787879 -1.27278 0.943444
Q2FZA2   34 2.06061 3.07991 0.0107511
Q2FWL0   27 1.63636 0.903563 0.161558
Q2FUY9   37 2.24242 3.07991 0.0107511
Q2G0T8   31 1.87879 0.903563 0.161558
Q2FWK0   29 1.75758 0.903563 0.161558
Q2G0D9   29 1.75758 0.903563 0.161558
Q2FZF3   19 1.15152 0.903563 0.161558
Q2FZ17   37 2.24242 3.07991 0.0107511
Q2G0T6   25 1.51515 0.903563 0.161558
Q2G140   11 0.666667 -1.27278 0.943444
Q2G2F2   12 0.727273 -1.27278 0.943444
Q2FXG0   22 1.33333 0.903563 0.161558
Q2FWR4   31 1.87879 0.903563 0.161558
Q2G195   20 1.21212 0.903563 0.161558
Q2FVY4   28 1.69697 0.903563 0.161558
Q2G1I6   27 1.63636 0.903563 0.161558
Q2FVD5   30 1.81818 0.903563 0.161558
Q2FZM1   29 1.75758 0.903563 0.161558
Q2FVG0   27 1.63636 0.903563 0.161558
Q2FZM7   29 1.75758 0.903563 0.161558
Q2FZB2   22 1.33333 0.903563 0.161558
Q2G287   21 1.27273 0.903563 0.161558
Q2FWG4   17 1.0303 0.903563 0.161558
Q2G2B3   15 0.909091 -1.27278 0.943444
Q2FY48   14 0.848485 -1.27278 0.943444
Q9ZNI1   24 1.45455 0.903563 0.161558
Q2FV94   28 1.69697 0.903563 0.161558
Q2G2X5   10 0.606061 -1.27278 0.943444
Q2FVX6   24 1.45455 0.903563 0.161558
Q2G060   19 1.15152 0.903563 0.161558
Q2FVG2   18 1.09091 0.903563 0.161558
Q2G1Q1   22 1.33333 0.903563 0.161558
Q2G1F1   22 1.33333 0.903563 0.161558
Q2FXC5   16 0.969697 -1.27278 0.943444
Q2G2B0   12 0.727273 -1.27278 0.943444
Q2FXR6   10 0.606061 -1.27278 0.943444
Q2FXE0   25 1.51515 0.903563 0.161558
Q2FUY3   34 2.06061 3.07991 0.0107511
Q2G1S6   20 1.21212 0.903563 0.161558
Q2FVE9   11 0.666667 -1.27278 0.943444
Q2FVU7   31 1.87879 0.903563 0.161558
Q2FVM7   37 2.24242 3.07991 0.0107511
Q2FVU6   15 0.909091 -1.27278 0.943444
Q2FVA1   26 1.57576 0.903563 0.161558
Q2FWB8   35 2.12121 3.07991 0.0107511
Q2FYR5   34 2.06061 3.07991 0.0107511
Q2G261   24 1.45455 0.903563 0.161558
Q2G264   31 1.87879 0.903563 0.161558
Q2G0U4   34 2.06061 3.07991 0.0107511
Q2G226   14 0.848485 -1.27278 0.943444
Q2FZT7   16 0.969697 -1.27278 0.943444
Q2FXJ4   17 1.0303 0.903563 0.161558
Q2G047   32 1.93939 0.903563 0.161558
Q2FWD9   21 1.27273 0.903563 0.161558
Q2FZH2   23 1.39394 0.903563 0.161558
Q2G044   21 1.27273 0.903563 0.161558
Q2FVZ8   11 0.666667 -1.27278 0.943444
Q2G1C5   12 0.727273 -1.27278 0.943444
Q2G1Z1   17 1.0303 0.903563 0.161558
Q2G135   26 1.57576 0.903563 0.161558
Q2FVE5   43 2.60606 3.07991 0.0107511
Q2FZ70   32 1.93939 0.903563 0.161558
Q2G2A0   34 2.06061 3.07991 0.0107511
Q2G224   33 1.94118 0.903563 0.161558
P0A0K3   26 1.52941 0.903563 0.161558
Q2G1A8   36 2.11765 3.07991 0.0107511
Q2G1P5   15 0.882353 -1.27278 0.943444
Q2FV93   13 0.764706 -1.27278 0.943444
Q2FXC4   17 1 0.903563 0.161558
Q2FY74   18 1.05882 0.903563 0.161558
Q2G1M1   29 1.70588 0.903563 0.161558
Q9EZ11   33 1.94118 0.903563 0.161558
Q2FZB3   18 1.05882 0.903563 0.161558
Q2G1V2   31 1.82353 0.903563 0.161558
Q2FVM8   20 1.17647 0.903563 0.161558
Q2FVR1   23 1.35294 0.903563 0.161558
Q2FXC3   16 0.941176 -1.27278 0.943444
Q2FUV6   22 1.29412 0.903563 0.161558
Q2G1D7   37 2.17647 3.07991 0.0107511
Q2FXR2   28 1.64706 0.903563 0.161558
Q2FW83   12 0.705882 -1.27278 0.943444
Q2G2X7   25 1.47059 0.903563 0.161558
Q2FVM4   14 0.823529 -1.27278 0.943444
P0A0J3   23 1.35294 0.903563 0.161558
Q2G2L8   20 1.17647 0.903563 0.161558
Q2FZ27   27 1.58824 0.903563 0.161558
Q2FZ53   28 1.64706 0.903563 0.161558
Q2G154   38 2.23529 3.07991 0.0107511
Q2FZS4   12 0.705882 -1.27278 0.943444
Q2FYQ5   12 0.705882 -1.27278 0.943444
Q2FZL6   34 2 3.07991 0.0107511
Q2FWB9   35 2.05882 3.07991 0.0107511
Q2FUQ4   35 2.05882 3.07991 0.0107511
Q2G293   26 1.52941 0.903563 0.161558
Q2FZS5   30 1.76471 0.903563 0.161558
Q2FYP9   13 0.764706 -1.27278 0.943444
Q2G0K7   33 1.94118 0.903563 0.161558
Q2FVV2   29 1.70588 0.903563 0.161558
Q2FVN0   27 1.58824 0.903563 0.161558
Q2FX00   31 1.82353 0.903563 0.161558
Q2G1I0   19 1.11765 0.903563 0.161558
Q2FXI2   37 2.17647 3.07991 0.0107511
Q2G2X1   21 1.23529 0.903563 0.161558
Q2FYG6   15 0.882353 -1.27278 0.943444
Q2FXH0   31 1.82353 0.903563 0.161558
Q2FXU7   32 1.88235 0.903563 0.161558
Q2G170   28 1.64706 0.903563 0.161558
Q2FVQ9   32 1.88235 0.903563 0.161558
Q2FWV2   27 1.58824 0.903563 0.161558
Q2FVI5   13 0.764706 -1.27278 0.943444
Q2FUW0   19 1.11765 0.903563 0.161558
Q2FXB7   25 1.47059 0.903563 0.161558
Q2G0J8   38 2.23529 3.07991 0.0107511
Q2FXB5   32 1.88235 0.903563 0.161558
Q2FYE9   14 0.823529 -1.27278 0.943444
Q2FVE2   26 1.52941 0.903563 0.161558
Q2G2V6   33 1.94118 0.903563 0.161558
O08387   21 1.23529 0.903563 0.161558
Q2FZ14   31 1.82353 0.903563 0.161558
Q2FXW3   33 1.94118 0.903563 0.161558
Q2FYQ8   32 1.88235 0.903563 0.161558
Q2G2D6   41 2.41176 3.07991 0.0107511
Q2G2T7   36 2.11765 3.07991 0.0107511
Q2FYP8   16 0.941176 -1.27278 0.943444
Q2FZ25   26 1.52941 0.903563 0.161558
Q2FY65   25 1.47059 0.903563 0.161558
Q2G2T1   24 1.41176 0.903563 0.161558
Q2G1N0   13 0.764706 -1.27278 0.943444
Q2G110   21 1.23529 0.903563 0.161558
Q2G1E1   35 2.05882 3.07991 0.0107511
Q2G2F1   33 1.94118 0.903563 0.161558
Q2FXE8   34 2 3.07991 0.0107511
Q2FZ06   27 1.58824 0.903563 0.161558
Q2FVH2   12 0.705882 -1.27278 0.943444
Q2FYV6   24 1.41176 0.903563 0.161558
Q2FZJ3   20 1.14286 0.903563 0.161558
Q2G095   35 2 3.07991 0.0107511
Q2G2Y0   21 1.2 0.903563 0.161558
Q2G2W3   37 2.11429 3.07991 0.0107511
Q2FY07   24 1.37143 0.903563 0.161558
Q2FXW8   25 1.42857 0.903563 0.161558
Q2FUR6   32 1.82857 0.903563 0.161558
Q2FVW6   10 0.571429 -1.27278 0.943444
Q2G1X0   10 0.571429 -1.27278 0.943444
Q2G1F6   13 0.742857 -1.27278 0.943444
Q2FVK8   38 2.17143 3.07991 0.0107511
Q2G158   26 1.48571 0.903563 0.161558
Q2G118   27 1.54286 0.903563 0.161558
Q2G077   12 0.685714 -1.27278 0.943444
Q2G0E0   37 2.11429 3.07991 0.0107511
Q2G263   28 1.6 0.903563 0.161558
Q2FUU1   30 1.71429 0.903563 0.161558
Q2G1X7   25 1.42857 0.903563 0.161558
Q2G1C0   31 1.77143 0.903563 0.161558
Q2FVB9   14 0.8 -1.27278 0.943444
Q2G273   30 1.71429 0.903563 0.161558
Q53726   33 1.88571 0.903563 0.161558
Q2G2W9   22 1.25714 0.903563 0.161558
Q2FZ22   35 2 3.07991 0.0107511
Q2G2U1   22 1.25714 0.903563 0.161558
Q2FXW6   27 1.54286 0.903563 0.161558
Q2G0P9   11 0.628571 -1.27278 0.943444
Q2FYE3   21 1.2 0.903563 0.161558
Q2FXU3   29 1.65714 0.903563 0.161558
Q2G052   32 1.82857 0.903563 0.161558
Q2FZM6   30 1.71429 0.903563 0.161558
Q2FX25   19 1.08571 0.903563 0.161558
Q2FX05   18 1.02857 0.903563 0.161558
Q2G1P2   13 0.742857 -1.27278 0.943444
Q2G2C4   33 1.88571 0.903563 0.161558
Q2G165   11 0.628571 -1.27278 0.943444
Q2FXK8   9 0.514286 -1.27278 0.943444
Q2FWP1   29 1.65714 0.903563 0.161558
Q2FVU1   13 0.742857 -1.27278 0.943444
Q2FZ78   20 1.14286 0.903563 0.161558
Q2G0P0   27 1.54286 0.903563 0.161558
Q2FXX3   11 0.628571 -1.27278 0.943444
Q2FVX2   29 1.65714 0.903563 0.161558
Q2G0Q7   37 2.11429 3.07991 0.0107511
Q2FXS6   17 0.971429 -1.27278 0.943444
Q2FUZ1   28 1.6 0.903563 0.161558
Q2FZ87   34 1.94286 0.903563 0.161558
Q2FXF4   23 1.31429 0.903563 0.161558
Q2G1G4   29 1.65714 0.903563 0.161558
Q2FWE6   27 1.54286 0.903563 0.161558
Q2G2U2   24 1.37143 0.903563 0.161558
Q2FY17   27 1.54286 0.903563 0.161558
Q2FVU3   34 1.94286 0.903563 0.161558
Q2FVK1   10 0.571429 -1.27278 0.943444
Q2G0K5   33 1.88571 0.903563 0.161558
Q2G2X8   22 1.25714 0.903563 0.161558
Q2FYZ7   35 2 3.07991 0.0107511
Q2FWG1   38 2.17143 3.07991 0.0107511
Q2G1Q6   22 1.25714 0.903563 0.161558
Q2G2X9   22 1.25714 0.903563 0.161558
Q2FWN9   11 0.628571 -1.27278 0.943444
Q2FYZ2   34 1.94286 0.903563 0.161558
Q2FZJ1   25 1.42857 0.903563 0.161558
Q2G002   31 1.77143 0.903563 0.161558
Q2FVL4   29 1.65714 0.903563 0.161558
Q2G2M7   22 1.25714 0.903563 0.161558
Q2FWH6   38 2.17143 3.07991 0.0107511
Q2FXQ3   18 1.02857 0.903563 0.161558
Q2G129   15 0.857143 -1.27278 0.943444
Q7BHL7   34 1.94286 0.903563 0.161558
Q2FZ71   33 1.88571 0.903563 0.161558
Q2FZ88   22 1.22222 0.903563 0.161558
Q2FV22   32 1.77778 0.903563 0.161558
Q2FYM3   19 1.05556 0.903563 0.161558
Q2FY06   33 1.83333 0.903563 0.161558
Q2FXB0   12 0.666667 -1.27278 0.943444
Q2FX87   24 1.33333 0.903563 0.161558
Q2FZ33   37 2.05556 3.07991 0.0107511
Q2G0J1   29 1.61111 0.903563 0.161558
Q2FUT7   35 1.94444 0.903563 0.161558
Q2FZH1   34 1.88889 0.903563 0.161558
Q2FVX3   25 1.38889 0.903563 0.161558
Q2FWC6   32 1.77778 0.903563 0.161558
Q2FXN6   33 1.83333 0.903563 0.161558
Q2FY79   36 2 3.07991 0.0107511
Q2FZ23   31 1.72222 0.903563 0.161558
Q2FVF1   29 1.61111 0.903563 0.161558
Q2FWM5   35 1.94444 0.903563 0.161558
Q2G061   30 1.66667 0.903563 0.161558
Q2FWL7   16 0.888889 -1.27278 0.943444
Q2FVK3   12 0.666667 -1.27278 0.943444
Q2FX19   31 1.72222 0.903563 0.161558
Q2G2U6   39 2.16667 3.07991 0.0107511
Q2G1S5   17 0.944444 -1.27278 0.943444
Q2FVS9   21 1.16667 0.903563 0.161558
Q2G1M7   31 1.72222 0.903563 0.161558
Q2FW50   24 1.33333 0.903563 0.161558
Q2G2L1   32 1.77778 0.903563 0.161558
Q2FWB1   37 2.05556 3.07991 0.0107511
Q2FXA8   36 2 3.07991 0.0107511
Q2FV20   25 1.38889 0.903563 0.161558
Q2FUY1   23 1.27778 0.903563 0.161558
Q2FYJ1   37 2.05556 3.07991 0.0107511
Q2G043   19 1.05556 0.903563 0.161558
Q2FZ43   32 1.77778 0.903563 0.161558
Q9KJN4   36 2 3.07991 0.0107511
Q2G194   20 1.11111 0.903563 0.161558
Q2G0F0   33 1.83333 0.903563 0.161558
Q2G2G2   36 2 3.07991 0.0107511
Q2G0I8   24 1.33333 0.903563 0.161558
Q2FXG5   30 1.66667 0.903563 0.161558
Q2G2S6   23 1.27778 0.903563 0.161558
Q53700   32 1.77778 0.903563 0.161558
Q2G0D8   28 1.55556 0.903563 0.161558
P60430   16 0.888889 -1.27278 0.943444
Q2FV41   34 1.88889 0.903563 0.161558
Q2FXZ5   34 1.88889 0.903563 0.161558
Q2FZL0   11 0.611111 -1.27278 0.943444
Q2FY99   29 1.61111 0.903563 0.161558
Q2FX95   27 1.5 0.903563 0.161558
Q2FYR6   35 1.94444 0.903563 0.161558
Q2FUW2   19 1.05556 0.903563 0.161558
Q2FVL2   26 1.44444 0.903563 0.161558
Q2G2L4   15 0.833333 -1.27278 0.943444
Q2FXB1   11 0.611111 -1.27278 0.943444
Q2FZY7   28 1.55556 0.903563 0.161558
Q2FVN1   12 0.666667 -1.27278 0.943444
Q2G1S1   37 2.05556 3.07991 0.0107511
Q2FXK4   33 1.83333 0.903563 0.161558
Q2FXM6   31 1.72222 0.903563 0.161558
Q2FZJ6   33 1.83333 0.903563 0.161558
Q2FVT4   29 1.61111 0.903563 0.161558
Q2FYW1   25 1.38889 0.903563 0.161558
Q2FYZ3   37 2.05556 3.07991 0.0107511
Q2FXX5   26 1.44444 0.903563 0.161558
Q2FWM4   22 1.22222 0.903563 0.161558
Q2G2L3   34 1.88889 0.903563 0.161558
Q2FYR3   33 1.83333 0.903563 0.161558
Q2G0I9   24 1.33333 0.903563 0.161558
Q2G0M2   32 1.77778 0.903563 0.161558
Q2G272   22 1.22222 0.903563 0.161558
Q2FXL4   43 2.38889 3.07991 0.0107511
Q2G0U9   28 1.55556 0.903563 0.161558
Q2FVE4   18 1 0.903563 0.161558
Q2FVC6   33 1.83333 0.903563 0.161558
Q2FV19   25 1.38889 0.903563 0.161558
Q2G0S8   30 1.66667 0.903563 0.161558
Q2G2G3   12 0.666667 -1.27278 0.943444
Q2G2X0   42 2.27027 3.07991 0.0107511
Q2G0F3   33 1.78378 0.903563 0.161558
Q2G037   23 1.24324 0.903563 0.161558
Q2G1G6   39 2.10811 3.07991 0.0107511
Q2FWP0   15 0.810811 -1.27278 0.943444
Q2FY29   25 1.35135 0.903563 0.161558
Q2FXQ4   18 0.972973 -1.27278 0.943444
Q2G0S7   24 1.2973 0.903563 0.161558
Q2FZX7   31 1.67568 0.903563 0.161558
Q2G0E6   10 0.540541 -1.27278 0.943444
Q2FY37   26 1.40541 0.903563 0.161558
Q2FYQ0   27 1.45946 0.903563 0.161558
Q2FUV3   31 1.67568 0.903563 0.161558
Q2FYV2   31 1.67568 0.903563 0.161558
Q2FVS4   25 1.35135 0.903563 0.161558
Q2G2M3   38 2.05405 3.07991 0.0107511
Q2FVM6   31 1.67568 0.903563 0.161558
Q2G292   35 1.89189 0.903563 0.161558
Q2FXH7   25 1.35135 0.903563 0.161558
Q2FYQ7   29 1.56757 0.903563 0.161558
Q2FWG2   32 1.72973 0.903563 0.161558
Q2G159   32 1.72973 0.903563 0.161558
Q2FX96   33 1.78378 0.903563 0.161558
Q2FV83   29 1.56757 0.903563 0.161558
Q2G2D8   29 1.56757 0.903563 0.161558
Q2FYJ4   14 0.756757 -1.27278 0.943444
Q2G1E8   14 0.756757 -1.27278 0.943444
Q2FVK2   11 0.594595 -1.27278 0.943444
Q2FZP1   15 0.810811 -1.27278 0.943444
Q2FXI0   26 1.40541 0.903563 0.161558
Q2G134   10 0.540541 -1.27278 0.943444
Q2FZZ6   17 0.918919 -1.27278 0.943444
Q2G1Z3   27 1.45946 0.903563 0.161558
Q2G030   31 1.67568 0.903563 0.161558
Q2FV21   33 1.78378 0.903563 0.161558
Q9RQP6   11 0.594595 -1.27278 0.943444
Q2FZ62   33 1.78378 0.903563 0.161558
Q2FZQ7   30 1.62162 0.903563 0.161558
Q2G0F4   28 1.51351 0.903563 0.161558
Q2FWE0   31 1.67568 0.903563 0.161558
Q2FVS0   17 0.918919 -1.27278 0.943444
Q2FUT6   28 1.51351 0.903563 0.161558
Q2FUQ5   36 1.94595 0.903563 0.161558
Q2FZJ9   24 1.2973 0.903563 0.161558
Q2FY81   23 1.24324 0.903563 0.161558
Q2G0K8   30 1.62162 0.903563 0.161558
Q2G262   13 0.702703 -1.27278 0.943444
Q2G0E1   35 1.89189 0.903563 0.161558
Q2FWD3   37 2 3.07991 0.0107511
Q2FXA4   34 1.83784 0.903563 0.161558
Q2FVF0   29 1.56757 0.903563 0.161558
Q2FWW9   30 1.62162 0.903563 0.161558
Q2FZ54   29 1.56757 0.903563 0.161558
P0A0J0   17 0.918919 -1.27278 0.943444
Q2G1G1   34 1.83784 0.903563 0.161558
Q2FWA1   25 1.35135 0.903563 0.161558
Q2FXN1   32 1.72973 0.903563 0.161558
Q2G2T4   38 2.05405 3.07991 0.0107511
Q2FZW9   36 1.94595 0.903563 0.161558
Q2FV90   37 2 3.07991 0.0107511
Q2FWB3   20 1.08108 0.903563 0.161558
Q2G0Q0   25 1.35135 0.903563 0.161558
Q2FY10   33 1.78378 0.903563 0.161558
Q2FXM0   30 1.62162 0.903563 0.161558
Q2G1S2   35 1.89189 0.903563 0.161558
Q2FXY5   27 1.42105 0.903563 0.161558
Q2FXV3   39 2.05263 3.07991 0.0107511
Q2FXG3   34 1.78947 0.903563 0.161558
Q2FVA8   19 1 0.903563 0.161558
Q2G2C2   20 1.05263 0.903563 0.161558
Q2FYU2   28 1.47368 0.903563 0.161558
Q2FYK5   32 1.68421 0.903563 0.161558
Q2FW35   28 1.47368 0.903563 0.161558
Q2FY52   39 2.05263 3.07991 0.0107511
Q9RQP9   33 1.73684 0.903563 0.161558
Q2G039   31 1.63158 0.903563 0.161558
Q2G1E4   33 1.73684 0.903563 0.161558
Q2G0B0   42 2.21053 3.07991 0.0107511
Q2FXI7   29 1.52632 0.903563 0.161558
Q2FWN7   43 2.26316 3.07991 0.0107511
Q2FV66   23 1.21053 0.903563 0.161558
Q2FYJ5   12 0.631579 -1.27278 0.943444
Q2FYC9   12 0.631579 -1.27278 0.943444
Q2FZC6   37 1.94737 0.903563 0.161558
Q2FXW4   34 1.78947 0.903563 0.161558
Q2FXI1   29 1.52632 0.903563 0.161558
Q2FZF9   35 1.84211 0.903563 0.161558
Q2G171   12 0.631579 -1.27278 0.943444
Q2G2P8   40 2.10526 3.07991 0.0107511
Q2G2V9   30 1.57895 0.903563 0.161558
Q2FV31   28 1.47368 0.903563 0.161558
Q9KJN3   16 0.842105 -1.27278 0.943444
Q2FZV5   12 0.631579 -1.27278 0.943444
Q2FWC4   40 2.10526 3.07991 0.0107511
Q2FYT0   10 0.526316 -1.27278 0.943444
Q2G145   23 1.21053 0.903563 0.161558
Q2G0J0   34 1.78947 0.903563 0.161558
Q2FZQ3   29 1.52632 0.903563 0.161558
Q2FYE5   22 1.15789 0.903563 0.161558
Q2FWN5   16 0.842105 -1.27278 0.943444
Q2FY24   31 1.63158 0.903563 0.161558
Q2FVW7   21 1.10526 0.903563 0.161558
Q2FZ91   32 1.68421 0.903563 0.161558
Q2FWL2   36 1.89474 0.903563 0.161558
Q2FZQ6   21 1.10526 0.903563 0.161558
P02976   17 0.894737 -1.27278 0.943444
Q2G0R7   12 0.631579 -1.27278 0.943444
Q2FUU2   36 1.89474 0.903563 0.161558
Q2FZG1   33 1.73684 0.903563 0.161558
Q2G0Z4   11 0.578947 -1.27278 0.943444
Q2FZ81   23 1.21053 0.903563 0.161558
Q2G2J8   39 2.05263 3.07991 0.0107511
Q2FZD7   32 1.68421 0.903563 0.161558
Q2G288   18 0.947368 -1.27278 0.943444
Q2FW52   36 1.89474 0.903563 0.161558
Q2FVX4   31 1.63158 0.903563 0.161558
Q2FVN5   15 0.789474 -1.27278 0.943444
Q2FY88   36 1.89474 0.903563 0.161558
Q2FWC9   31 1.63158 0.903563 0.161558
Q2FZS7   25 1.31579 0.903563 0.161558
Q2FZ63   32 1.68421 0.903563 0.161558
Q2G1L8   26 1.36842 0.903563 0.161558
Q2FV17   37 1.94737 0.903563 0.161558
Q2FVT8   30 1.57895 0.903563 0.161558
Q2G0W8   32 1.68421 0.903563 0.161558
Q2FV07   19 1 0.903563 0.161558
Q2G0Q1   37 1.94737 0.903563 0.161558
Q2FY69   31 1.63158 0.903563 0.161558
Q2FZ75   35 1.84211 0.903563 0.161558
Q2G0E5   33 1.73684 0.903563 0.161558
Q2G233   29 1.52632 0.903563 0.161558
Q2FWE1   38 2 3.07991 0.0107511
Q2FVZ2   23 1.21053 0.903563 0.161558
Q2FYE2   25 1.31579 0.903563 0.161558
Q2G1K6   30 1.53846 0.903563 0.161558
Q2FVT0   33 1.69231 0.903563 0.161558
Q2G0Q9   28 1.4359 0.903563 0.161558
Q2FZ89   33 1.69231 0.903563 0.161558
Q2FVR0   26 1.33333 0.903563 0.161558
Q2FZD9   21 1.07692 0.903563 0.161558
Q2FX85   18 0.923077 -1.27278 0.943444
Q2G1B0   18 0.923077 -1.27278 0.943444
Q2G2E4   11 0.564103 -1.27278 0.943444
Q2FYK7   38 1.94872 0.903563 0.161558
Q2FZ13   33 1.69231 0.903563 0.161558
Q2FZE6   28 1.4359 0.903563 0.161558
Q2FVI2   36 1.84615 0.903563 0.161558
Q2FZE0   31 1.58974 0.903563 0.161558
Q2FV38   39 2 3.07991 0.0107511
Q2FXE2   35 1.79487 0.903563 0.161558
Q2G1Q2   34 1.74359 0.903563 0.161558
Q2FYY8   39 2 3.07991 0.0107511
Q2FYN6   31 1.58974 0.903563 0.161558
Q2FV39   34 1.74359 0.903563 0.161558
Q2G130   23 1.17949 0.903563 0.161558
Q2FUR8   24 1.23077 0.903563 0.161558
Q2FXZ3   22 1.12821 0.903563 0.161558
Q2FYM4   12 0.615385 -1.27278 0.943444
Q2FWY1   35 1.79487 0.903563 0.161558
Q2G1V4   23 1.17949 0.903563 0.161558
P0A011   34 1.74359 0.903563 0.161558
Q2FXZ0   33 1.69231 0.903563 0.161558
Q2G0V4   37 1.89744 0.903563 0.161558
Q2FW34   24 1.23077 0.903563 0.161558
Q2FWC7   38 1.94872 0.903563 0.161558
Q2G0F6   32 1.64103 0.903563 0.161558
Q2G0T0   47 2.41026 3.07991 0.0107511
Q2FXM8   33 1.69231 0.903563 0.161558
Q2G0Q8   37 1.89744 0.903563 0.161558
Q2FZ08   27 1.38462 0.903563 0.161558
Q2G160   33 1.69231 0.903563 0.161558
Q2FY78   24 1.23077 0.903563 0.161558
Q2G2H7   20 1.02564 0.903563 0.161558
Q2FW53   27 1.38462 0.903563 0.161558
Q2FVX0   35 1.79487 0.903563 0.161558
Q2G2U5   32 1.64103 0.903563 0.161558
Q2FZR0   29 1.48718 0.903563 0.161558
Q2G1Z9   25 1.28205 0.903563 0.161558
Q2G1G0   40 2.05128 3.07991 0.0107511
Q2FW57   40 2.05128 3.07991 0.0107511
Q9RQP7   29 1.48718 0.903563 0.161558
Q2FXP0   27 1.38462 0.903563 0.161558
Q2FVV1   12 0.615385 -1.27278 0.943444
Q2FYU8   15 0.769231 -1.27278 0.943444
Q2FZ04   42 2.15385 3.07991 0.0107511
Q2FVQ0   31 1.58974 0.903563 0.161558
Q2G151   36 1.84615 0.903563 0.161558
Q2FXF9   37 1.89744 0.903563 0.161558
Q2G242   30 1.53846 0.903563 0.161558
Q2FZQ0   39 2 3.07991 0.0107511
Q2G1Q8   28 1.4359 0.903563 0.161558
Q2FYG1   33 1.65 0.903563 0.161558
Q2G1N3   34 1.7 0.903563 0.161558
Q2FV44   32 1.6 0.903563 0.161558
Q2FXV4   36 1.8 0.903563 0.161558
Q2G0I1   20 1 0.903563 0.161558
Q2FZY0   29 1.45 0.903563 0.161558
Q2G295   33 1.65 0.903563 0.161558
Q2FWH3   36 1.8 0.903563 0.161558
Q2G072   28 1.4 0.903563 0.161558
Q2G217   35 1.75 0.903563 0.161558
Q2FYP6   40 2 3.07991 0.0107511
Q9EZ12   43 2.15 3.07991 0.0107511
Q2FZ48   38 1.9 0.903563 0.161558
Q2FY16   34 1.7 0.903563 0.161558
Q2FZU3   31 1.55 0.903563 0.161558
Q2FVV7   28 1.4 0.903563 0.161558
Q2FWU0   12 0.6 -1.27278 0.943444
P0A0Q0   36 1.8 0.903563 0.161558
Q2FVS3   30 1.5 0.903563 0.161558
Q2G0I6   36 1.8 0.903563 0.161558
Q2FYP3   31 1.55 0.903563 0.161558
Q2FWM0   36 1.8 0.903563 0.161558
Q2FZ36   30 1.5 0.903563 0.161558
Q2G0Y8   16 0.8 -1.27278 0.943444
Q2FXF6   12 0.6 -1.27278 0.943444
Q2FXM7   36 1.8 0.903563 0.161558
Q2G1A6   37 1.85 0.903563 0.161558
Q2G138   13 0.65 -1.27278 0.943444
Q2FZR4   31 1.55 0.903563 0.161558
Q2G162   12 0.6 -1.27278 0.943444
Q2FYH2   18 0.9 -1.27278 0.943444
Q2FX56   26 1.3 0.903563 0.161558
Q2FY68   36 1.8 0.903563 0.161558
Q2G1K1   13 0.65 -1.27278 0.943444
Q2G1A3   35 1.75 0.903563 0.161558
Q2FZX4   32 1.6 0.903563 0.161558
Q2G1M5   30 1.5 0.903563 0.161558
Q2FVA3   30 1.5 0.903563 0.161558
Q2G2G4   22 1.1 0.903563 0.161558
Q2G0U3   22 1.1 0.903563 0.161558
Q2FXQ6   27 1.35 0.903563 0.161558
Q2G0S2   30 1.5 0.903563 0.161558
Q2G168   28 1.4 0.903563 0.161558
Q2FZB0   34 1.7 0.903563 0.161558
Q2G119   35 1.75 0.903563 0.161558
Q2FVJ7   32 1.6 0.903563 0.161558
Q2FY30   37 1.85 0.903563 0.161558
Q2FXR3   38 1.9 0.903563 0.161558
Q2G1Z0   38 1.9 0.903563 0.161558
Q2G0A9   36 1.8 0.903563 0.161558
O33599   18 0.9 -1.27278 0.943444
Q2FZ55   34 1.7 0.903563 0.161558
Q2FYS0   27 1.35 0.903563 0.161558
Q2G248   41 2.05 3.07991 0.0107511
Q2G049   29 1.45 0.903563 0.161558
Q2FVA5   22 1.1 0.903563 0.161558
Q2FUX8   33 1.65 0.903563 0.161558
Q2G123   32 1.6 0.903563 0.161558
Q2FVH0   32 1.6 0.903563 0.161558
Q2FV01   12 0.6 -1.27278 0.943444
Q2G2L2   26 1.3 0.903563 0.161558
Q2FYW3   28 1.4 0.903563 0.161558
Q2FZZ0   28 1.4 0.903563 0.161558
Q2FVV8   34 1.7 0.903563 0.161558
Q2G2W0   26 1.26829 0.903563 0.161558
Q2G041   27 1.31707 0.903563 0.161558
P0A0B9   34 1.65854 0.903563 0.161558
Q2FYI6   35 1.70732 0.903563 0.161558
Q2G2S2   27 1.31707 0.903563 0.161558
Q2FVQ8   22 1.07317 0.903563 0.161558
Q2FVT2   33 1.60976 0.903563 0.161558
Q2G1Z5   29 1.41463 0.903563 0.161558
Q2G2A4   27 1.31707 0.903563 0.161558
P60393   41 2 3.07991 0.0107511
Q2G0P6   30 1.46341 0.903563 0.161558
Q2FW04   22 1.07317 0.903563 0.161558
Q2FYY9   37 1.80488 0.903563 0.161558
Q2FWP2   24 1.17073 0.903563 0.161558
Q2FVW4   33 1.60976 0.903563 0.161558
Q2FY63   32 1.56098 0.903563 0.161558
Q2FZ68   29 1.41463 0.903563 0.161558
Q2G1E2   17 0.829268 -1.27278 0.943444
Q2G2T8   35 1.70732 0.903563 0.161558
Q2FY71   36 1.7561 0.903563 0.161558
Q2FVI1   18 0.878049 -1.27278 0.943444
Q2G0W2   19 0.926829 -1.27278 0.943444
Q2G238   41 2 3.07991 0.0107511
Q2FZR1   30 1.46341 0.903563 0.161558
Q2FXN2   17 0.829268 -1.27278 0.943444
Q2FXH6   11 0.536585 -1.27278 0.943444
Q2FXM3   29 1.41463 0.903563 0.161558
Q2FZW3   29 1.41463 0.903563 0.161558
Q2FWM9   31 1.5122 0.903563 0.161558
Q2FUW9   12 0.585366 -1.27278 0.943444
Q2FW91   33 1.60976 0.903563 0.161558
Q2G137   26 1.26829 0.903563 0.161558
Q2FVM0   32 1.56098 0.903563 0.161558
Q2G057   32 1.56098 0.903563 0.161558
Q2FXP5   30 1.46341 0.903563 0.161558
Q2G1H2   13 0.634146 -1.27278 0.943444
Q2FX99   13 0.634146 -1.27278 0.943444
Q2G0J4   19 0.926829 -1.27278 0.943444
Q2FX74   26 1.26829 0.903563 0.161558
Q2G1J9   24 1.17073 0.903563 0.161558
Q2G1F7   14 0.682927 -1.27278 0.943444
Q2G2R8   33 1.60976 0.903563 0.161558
Q2FW32   25 1.21951 0.903563 0.161558
Q2FXZ4   38 1.85366 0.903563 0.161558
Q2FUT0   37 1.80488 0.903563 0.161558
Q2G084   39 1.90244 0.903563 0.161558
Q2G148   35 1.70732 0.903563 0.161558
Q2FYR0   33 1.60976 0.903563 0.161558
Q2FW86   36 1.7561 0.903563 0.161558
Q2FW01   25 1.21951 0.903563 0.161558
Q2FUX9   18 0.878049 -1.27278 0.943444
Q2G212   19 0.926829 -1.27278 0.943444
Q2FZ84   23 1.12195 0.903563 0.161558
Q2G0Y0   31 1.5122 0.903563 0.161558
Q2FYU4   33 1.60976 0.903563 0.161558
Q2G223   25 1.21951 0.903563 0.161558
Q2G136   39 1.90244 0.903563 0.161558
Q2G0G6   38 1.85366 0.903563 0.161558
Q2FWY6   33 1.60976 0.903563 0.161558
Q2FWZ2   29 1.41463 0.903563 0.161558
Q2G240   32 1.56098 0.903563 0.161558
O05154   35 1.70732 0.903563 0.161558
Q2FXP4   24 1.17073 0.903563 0.161558
Q2FVH5   34 1.65854 0.903563 0.161558
Q2FYP0   37 1.7619 0.903563 0.161558
Q2FUW5   29 1.38095 0.903563 0.161558
Q2FX66   14 0.666667 -1.27278 0.943444
Q2G1P4   14 0.666667 -1.27278 0.943444
Q2FYI9   31 1.47619 0.903563 0.161558
Q2G0I7   31 1.47619 0.903563 0.161558
Q2FXQ9   34 1.61905 0.903563 0.161558
Q2FXL0   33 1.57143 0.903563 0.161558
Q2FYR7   39 1.85714 0.903563 0.161558
Q2G1W4   29 1.38095 0.903563 0.161558
Q2G2C8   23 1.09524 0.903563 0.161558
Q2G163   36 1.71429 0.903563 0.161558
Q2FWL9   11 0.52381 -1.27278 0.943444
Q2FZH3   30 1.42857 0.903563 0.161558
Q2FZR5   30 1.42857 0.903563 0.161558
Q2G1W6   21 1 0.903563 0.161558
Q2FWA5   20 0.952381 -1.27278 0.943444
Q2FX17   28 1.33333 0.903563 0.161558
Q2FXY1   44 2.09524 3.07991 0.0107511
Q2G2W1   16 0.761905 -1.27278 0.943444
Q2FV06   12 0.571429 -1.27278 0.943444
Q2FYW6   36 1.71429 0.903563 0.161558
Q2G281   37 1.7619 0.903563 0.161558
Q2G227   37 1.7619 0.903563 0.161558
Q2FWZ5   33 1.57143 0.903563 0.161558
Q2FZX0   32 1.52381 0.903563 0.161558
Q2FV51   15 0.714286 -1.27278 0.943444
Q2G082   25 1.19048 0.903563 0.161558
Q2FWX4   12 0.571429 -1.27278 0.943444
Q2FZT1   40 1.90476 0.903563 0.161558
Q2FYF3   25 1.19048 0.903563 0.161558
Q2FXW9   25 1.19048 0.903563 0.161558
O34090   35 1.66667 0.903563 0.161558
Q2FVE1   21 1 0.903563 0.161558
Q2FZL5   29 1.38095 0.903563 0.161558
Q2G258   26 1.2381 0.903563 0.161558
Q2FZW5   19 0.904762 -1.27278 0.943444
Q2FW63   16 0.761905 -1.27278 0.943444
Q2FXB4   23 1.09524 0.903563 0.161558
Q2G1T5   15 0.714286 -1.27278 0.943444
Q2G1J5   33 1.57143 0.903563 0.161558
Q2G0V0   24 1.14286 0.903563 0.161558
Q2G0M7   32 1.52381 0.903563 0.161558
Q2G1I5   36 1.71429 0.903563 0.161558
Q2G146   36 1.71429 0.903563 0.161558
Q2G1P6   31 1.47619 0.903563 0.161558
Q2G1W8   31 1.44186 0.903563 0.161558
Q2G035   33 1.53488 0.903563 0.161558
Q2G1I3   22 1.02326 0.903563 0.161558
Q2FWM2   34 1.5814 0.903563 0.161558
Q2FYJ3   32 1.48837 0.903563 0.161558
Q2G0L8   36 1.67442 0.903563 0.161558
Q2G164   41 1.90698 0.903563 0.161558
Q2FVT7   34 1.5814 0.903563 0.161558
Q2G1R3   38 1.76744 0.903563 0.161558
Q2G1T6   32 1.48837 0.903563 0.161558
Q2FZN7   32 1.48837 0.903563 0.161558
Q2FY83   24 1.11628 0.903563 0.161558
Q2FZX9   35 1.62791 0.903563 0.161558
Q2FYL5   32 1.48837 0.903563 0.161558
Q2G218   39 1.81395 0.903563 0.161558
Q2G0M5   31 1.44186 0.903563 0.161558
Q2FW78   10 0.465116 -1.27278 0.943444
P52078   30 1.39535 0.903563 0.161558
Q7X2S2   40 1.86047 0.903563 0.161558
Q2FZG4   31 1.44186 0.903563 0.161558
Q2G0M4   33 1.53488 0.903563 0.161558
Q2FVA2   32 1.48837 0.903563 0.161558
Q2G115   32 1.48837 0.903563 0.161558
Q2G0M8   40 1.86047 0.903563 0.161558
Q2G1U4   28 1.30233 0.903563 0.161558
Q2G1D0   33 1.53488 0.903563 0.161558
Q2G2S0   27 1.25581 0.903563 0.161558
Q2G2N5   19 0.883721 -1.27278 0.943444
Q2G222   26 1.2093 0.903563 0.161558
Q2G1C8   26 1.2093 0.903563 0.161558
Q2FV40   27 1.25581 0.903563 0.161558
Q2FXT1   37 1.72093 0.903563 0.161558
Q2FZZ2   33 1.53488 0.903563 0.161558
Q2FY01   36 1.67442 0.903563 0.161558
Q2FVJ8   32 1.48837 0.903563 0.161558
Q2FXK2   37 1.72093 0.903563 0.161558
Q2FUS7   34 1.5814 0.903563 0.161558
Q2FVP1   22 1.02326 0.903563 0.161558
Q2FYN7   25 1.16279 0.903563 0.161558
P69848   37 1.72093 0.903563 0.161558
Q2FWN8   33 1.53488 0.903563 0.161558
Q2FV62   30 1.39535 0.903563 0.161558
Q2FWW7   32 1.48837 0.903563 0.161558
Q2G1Y5   42 1.95349 0.903563 0.161558
Q2FXA3   37 1.72093 0.903563 0.161558
Q2FYV3   35 1.62791 0.903563 0.161558
Q2G1H4   32 1.48837 0.903563 0.161558
Q2G038   36 1.67442 0.903563 0.161558
Q2G161   12 0.55814 -1.27278 0.943444
Q2FYV1   35 1.62791 0.903563 0.161558
Q2FZ09   30 1.39535 0.903563 0.161558
Q2FW90   29 1.34884 0.903563 0.161558
Q2G290   36 1.67442 0.903563 0.161558
P60611   31 1.44186 0.903563 0.161558
Q2FV58   36 1.67442 0.903563 0.161558
Q2G0C6   28 1.30233 0.903563 0.161558
Q2G050   36 1.67442 0.903563 0.161558
Q2G0V2   32 1.48837 0.903563 0.161558
Q2FVQ4   17 0.790698 -1.27278 0.943444
Q2G094   23 1.04545 0.903563 0.161558
Q2FY59   33 1.5 0.903563 0.161558
Q2FVX7   34 1.54545 0.903563 0.161558
Q2FVP4   22 1 0.903563 0.161558
Q2G185   19 0.863636 -1.27278 0.943444
Q2FXP8   12 0.545455 -1.27278 0.943444
Q2G275   29 1.31818 0.903563 0.161558
Q2G1D9   22 1 0.903563 0.161558
Q2FXI3   29 1.31818 0.903563 0.161558
Q2FYM2   25 1.13636 0.903563 0.161558
P14738   15 0.681818 -1.27278 0.943444
Q2G2Q2   34 1.54545 0.903563 0.161558
Q2G0M9   30 1.36364 0.903563 0.161558
Q2FY67   37 1.68182 0.903563 0.161558
Q2FWX8   13 0.590909 -1.27278 0.943444
Q2FUT9   33 1.5 0.903563 0.161558
Q2FZS0   30 1.36364 0.903563 0.161558
Q2G2A8   24 1.09091 0.903563 0.161558
Q2FUY2   14 0.636364 -1.27278 0.943444
Q2FZL8   34 1.54545 0.903563 0.161558
Q2FW93   18 0.818182 -1.27278 0.943444
Q2G1L7   29 1.31818 0.903563 0.161558
Q2FW41   31 1.40909 0.903563 0.161558
Q2FZY6   27 1.22727 0.903563 0.161558
Q2G042   18 0.818182 -1.27278 0.943444
Q2FWK2   30 1.36364 0.903563 0.161558
Q2FYF4   45 2.04545 3.07991 0.0107511
Q2FZP2   23 1.04545 0.903563 0.161558
Q2G1G7   38 1.72727 0.903563 0.161558
Q2G1H5   36 1.63636 0.903563 0.161558
Q2G2S7   32 1.45455 0.903563 0.161558
Q2FY53   30 1.36364 0.903563 0.161558
Q2G1N2   30 1.36364 0.903563 0.161558
Q2G2V2   40 1.81818 0.903563 0.161558
Q2G1H6   33 1.5 0.903563 0.161558
Q2FZA9   35 1.59091 0.903563 0.161558
Q2FXI5   34 1.54545 0.903563 0.161558
Q2G206   13 0.590909 -1.27278 0.943444
Q2FWN6   36 1.63636 0.903563 0.161558
Q2FUQ2   30 1.36364 0.903563 0.161558
Q2G1K3   30 1.36364 0.903563 0.161558
Q2FZ76   24 1.09091 0.903563 0.161558
Q2FY54   23 1.04545 0.903563 0.161558
Q2G289   31 1.40909 0.903563 0.161558
Q2FY14   33 1.5 0.903563 0.161558
Q2FV77   35 1.59091 0.903563 0.161558
Q2G064   29 1.31818 0.903563 0.161558
Q2G033   39 1.77273 0.903563 0.161558
Q2G198   26 1.18182 0.903563 0.161558
Q2G0K4   24 1.09091 0.903563 0.161558
Q2G0V3   35 1.59091 0.903563 0.161558
Q2FWE2   34 1.51111 0.903563 0.161558
Q2G089   34 1.51111 0.903563 0.161558
Q2FZL3   30 1.33333 0.903563 0.161558
Q2G087   34 1.51111 0.903563 0.161558
Q2G0A7   21 0.933333 -1.27278 0.943444
Q2FVF9   33 1.46667 0.903563 0.161558
Q2G071   38 1.68889 0.903563 0.161558
Q2FUZ2   28 1.24444 0.903563 0.161558
Q2FY27   35 1.55556 0.903563 0.161558
Q2FXX4   31 1.37778 0.903563 0.161558
Q2G1E6   29 1.28889 0.903563 0.161558
Q2G1G5   26 1.15556 0.903563 0.161558
Q2G2Q3   26 1.15556 0.903563 0.161558
Q2FZF0   23 1.02222 0.903563 0.161558
Q2G2D2   31 1.37778 0.903563 0.161558
Q2FXT4   36 1.6 0.903563 0.161558
Q2FZI8   41 1.82222 0.903563 0.161558
Q2FUS8   16 0.711111 -1.27278 0.943444
Q2FVR9   33 1.46667 0.903563 0.161558
Q2FXP2   38 1.68889 0.903563 0.161558
Q2FX94   28 1.24444 0.903563 0.161558
Q2G2A5   30 1.33333 0.903563 0.161558
Q2FZP7   33 1.46667 0.903563 0.161558
Q2G1R7   35 1.55556 0.903563 0.161558
Q2G015   11 0.488889 -1.27278 0.943444
Q2FZF4   32 1.42222 0.903563 0.161558
Q2G1E5   31 1.37778 0.903563 0.161558
Q2FWH9   21 0.933333 -1.27278 0.943444
Q2G069   26 1.15556 0.903563 0.161558
Q2FZK3   25 1.11111 0.903563 0.161558
Q2FZU5   34 1.51111 0.903563 0.161558
Q2FYT4   35 1.55556 0.903563 0.161558
Q2FWK4   38 1.68889 0.903563 0.161558
Q2FY40   31 1.37778 0.903563 0.161558
Q2FWY4   14 0.622222 -1.27278 0.943444
Q2G156   20 0.888889 -1.27278 0.943444
Q2G045   32 1.42222 0.903563 0.161558
Q2FZS6   36 1.6 0.903563 0.161558
Q2FYC7   27 1.2 0.903563 0.161558
Q2FW73   33 1.46667 0.903563 0.161558
Q2G1H3   31 1.37778 0.903563 0.161558
Q2FXJ6   23 1.02222 0.903563 0.161558
Q2FUS2   12 0.521739 -1.27278 0.943444
Q2G120   42 1.82609 0.903563 0.161558
Q2G2T9   28 1.21739 0.903563 0.161558
Q2G1N9   15 0.652174 -1.27278 0.943444
Q2FXL9   32 1.3913 0.903563 0.161558
Q2G0W4   42 1.82609 0.903563 0.161558
Q2G0R6   31 1.34783 0.903563 0.161558
Q2G1C4   31 1.34783 0.903563 0.161558
Q2FWY9   28 1.21739 0.903563 0.161558
Q2G1K4   36 1.56522 0.903563 0.161558
Q2FYK3   33 1.43478 0.903563 0.161558
Q2G1N4   35 1.52174 0.903563 0.161558
Q2G065   38 1.65217 0.903563 0.161558
Q2FX88   42 1.82609 0.903563 0.161558
Q2FVW9   38 1.65217 0.903563 0.161558
Q2G1E0   17 0.73913 -1.27278 0.943444
Q2G2P2   41 1.78261 0.903563 0.161558
Q2G0V5   10 0.434783 -1.27278 0.943444
Q2FWA2   36 1.56522 0.903563 0.161558
Q2FZU1   29 1.26087 0.903563 0.161558
Q2FX77   28 1.21739 0.903563 0.161558
Q2FW75   39 1.69565 0.903563 0.161558
Q2FUT5   38 1.65217 0.903563 0.161558
Q2G234   26 1.13043 0.903563 0.161558
Q2FZU6   31 1.34783 0.903563 0.161558
Q2G1Y2   16 0.695652 -1.27278 0.943444
Q2FXN7   21 0.913043 -1.27278 0.943444
Q2G2J3   12 0.521739 -1.27278 0.943444
Q2G0G1   35 1.52174 0.903563 0.161558
Q2FW62   36 1.56522 0.903563 0.161558
Q2FUP7   35 1.52174 0.903563 0.161558
Q2G1J3   30 1.30435 0.903563 0.161558
Q2FZ15   33 1.43478 0.903563 0.161558
Q2G1D3   27 1.17391 0.903563 0.161558
Q2G0K2   32 1.3913 0.903563 0.161558
Q2FWC1   43 1.86957 0.903563 0.161558
Q2FXM5   38 1.65217 0.903563 0.161558
Q2FY46   26 1.13043 0.903563 0.161558
Q2G1K0   33 1.43478 0.903563 0.161558
Q2FXT6   37 1.6087 0.903563 0.161558
Q2FZM4   37 1.6087 0.903563 0.161558
Q2FXG1   30 1.30435 0.903563 0.161558
Q2FXL1   40 1.73913 0.903563 0.161558
Q2FWX5   28 1.21739 0.903563 0.161558
# cudaSaTabsearch LTYPE = T LORDER = F LSOLN = F
# QUERY ID = PF19867 
# DBFILE = ./tableaux.ascii.DB                                                             
Q2G1I1   38 1.61702 0.903563  0.161558
Q2G1K2   33 1.40426 0.903563  0.161558
Q2FUU5   39 1.65957 0.903563  0.161558
Q2FXB6   34 1.44681 0.903563  0.161558
Q2FZU2   33 1.40426 0.903563  0.161558
Q2FZK0   20 0.851064 -1.27278  0.943444
Q2FY33   27 1.14894 0.903563  0.161558
Q2G098   26 1.10638 0.903563  0.161558
Q2FZ46   43 1.82979 0.903563  0.161558
Q2FZQ5   33 1.40426 0.903563  0.161558
Q2FXU8   37 1.57447 0.903563  0.161558
Q9EZ08   34 1.44681 0.903563  0.161558
Q2G1B9   34 1.44681 0.903563  0.161558
Q2FZ73   33 1.40426 0.903563  0.161558
Q2FY35   37 1.57447 0.903563  0.161558
Q2FZ16   38 1.61702 0.903563  0.161558
Q2FYR2   34 1.44681 0.903563  0.161558
Q2FWY3   13 0.553191 -1.27278  0.943444
Q2G2F5   30 1.2766 0.903563  0.161558
Q2G032   39 1.65957 0.903563  0.161558
Q2FZ10   41 1.74468 0.903563  0.161558
Q2G255   36 1.53191 0.903563  0.161558
Q2G0X6   41 1.74468 0.903563  0.161558
Q2FYH0   34 1.44681 0.903563  0.161558
Q2FXJ9   39 1.65957 0.903563  0.161558
Q2FZT4   25 1.06383 0.903563  0.161558
Q2FVE6   32 1.3617 0.903563  0.161558
Q2FYD3   15 0.638298 -1.27278  0.943444
Q2FXT5   25 1.06383 0.903563  0.161558
Q2FY60   35 1.48936 0.903563  0.161558
Q2G2D7   30 1.2766 0.903563  0.161558
Q2FX16   36 1.53191 0.903563  0.161558
Q2FZ34   35 1.48936 0.903563  0.161558
Q2G1S4   37 1.57447 0.903563  0.161558
Q2G147   33 1.40426 0.903563  0.161558
Q2G1J7   32 1.3617 0.903563  0.161558
Q2G2A7   34 1.44681 0.903563  0.161558
Q2G2M6   32 1.3617 0.903563  0.161558
Q2FV30   36 1.53191 0.903563  0.161558
Q2FVL5   40 1.70213 0.903563  0.161558
Q2FXY0   36 1.53191 0.903563  0.161558
Q2FZL1   30 1.2766 0.903563  0.161558
Q2FW45   41 1.74468 0.903563  0.161558
Q2FZU0   33 1.375 0.903563  0.161558
Q2FWZ0   32 1.33333 0.903563  0.161558
Q2G2H5   31 1.29167 0.903563  0.161558
Q2FYG9   34 1.41667 0.903563  0.161558
Q2G2X6   32 1.33333 0.903563  0.161558
Q2G155   33 1.375 0.903563  0.161558
Q2FXY9   30 1.25 0.903563  0.161558
Q2FZ37   41 1.70833 0.903563  0.161558
Q2FVI7   42 1.75 0.903563  0.161558
Q2FYS1   33 1.375 0.903563  0.161558
Q2FXL5   39 1.625 0.903563  0.161558
Q2G1J4   33 1.375 0.903563  0.161558
Q2FWZ3   36 1.5 0.903563  0.161558
Q2G2P7   29 1.20833 0.903563  0.161558
Q2FVH3   32 1.33333 0.903563  0.161558
Q2FZ31   40 1.66667 0.903563  0.161558
Q2G283   34 1.41667 0.903563  0.161558
Q2FZ66   37 1.54167 0.903563  0.161558
Q2FWY7   10 0.416667 -1.27278  0.943444
Q2G1F9   31 1.29167 0.903563  0.161558
Q2FZJ4   32 1.33333 0.903563  0.161558
Q2FZQ1   18 0.75 -1.27278  0.943444
Q2FY80   20 0.833333 -1.27278  0.943444
Q2G2D4   22 0.916667 -1.27278  0.943444
Q2FYP1   35 1.45833 0.903563  0.161558
Q2FYF9   20 0.833333 -1.27278  0.943444
Q2G0B3   29 1.20833 0.903563  0.161558
Q2FUT8   38 1.58333 0.903563  0.161558
Q2FYR1   31 1.29167 0.903563  0.161558
Q2FYL3   29 1.20833 0.903563  0.161558
Q2FVG4   15 0.625 -1.27278  0.943444
Q2FVP8   25 1.04167 0.903563  0.161558
Q2FZ28   33 1.34694 0.903563  0.161558
Q2G1F0   30 1.22449 0.903563  0.161558
P95689   31 1.26531 0.903563  0.161558
Q2FYH6   31 1.26531 0.903563  0.161558
Q2FXD1   26 1.06122 0.903563  0.161558
Q2G0X5   26 1.06122 0.903563  0.161558
Q2FXN8   17 0.693878 -1.27278  0.943444
Q2G0N0   36 1.46939 0.903563  0.161558
Q2G268   35 1.42857 0.903563  0.161558
Q2FV61   36 1.46939 0.903563  0.161558
Q2FXL7   32 1.30612 0.903563  0.161558
Q2FUR5   32 1.30612 0.903563  0.161558
Q2FXV6   33 1.34694 0.903563  0.161558
Q2G2C5   34 1.38776 0.903563  0.161558
Q2FVJ6   33 1.34694 0.903563  0.161558
Q2G1Y4   33 1.34694 0.903563  0.161558
Q2FVI0   17 0.693878 -1.27278  0.943444
Q2FXJ8   29 1.18367 0.903563  0.161558
Q2FZU7   33 1.34694 0.903563  0.161558
Q2G2X4   32 1.30612 0.903563  0.161558
Q2FZA8   28 1.14286 0.903563  0.161558
Q2FW96   34 1.38776 0.903563  0.161558
Q2FYV4   36 1.46939 0.903563  0.161558
O07325   32 1.30612 0.903563  0.161558
Q2G1C1   31 1.26531 0.903563  0.161558
Q2FZR9   35 1.42857 0.903563  0.161558
Q2FVW3   35 1.42857 0.903563  0.161558
Q2G124   42 1.71429 0.903563  0.161558
P0C0V7   34 1.38776 0.903563  0.161558
Q2FX52   28 1.12 0.903563  0.161558
Q2G2C7   33 1.32 0.903563  0.161558
Q2G2D5   37 1.48 0.903563  0.161558
Q2FXQ7   34 1.36 0.903563  0.161558
Q2FZW0   30 1.2 0.903563  0.161558
Q2FVG3   37 1.48 0.903563  0.161558
Q2FXR4   34 1.36 0.903563  0.161558
Q2FZ67   49 1.96 0.903563  0.161558
Q2G243   34 1.36 0.903563  0.161558
Q2FV76   32 1.28 0.903563  0.161558
Q2FVZ4   33 1.32 0.903563  0.161558
Q2FWC5   33 1.32 0.903563  0.161558
Q2FZY3   32 1.28 0.903563  0.161558
Q2FWH5   35 1.4 0.903563  0.161558
Q2G241   36 1.44 0.903563  0.161558
Q2FV35   26 1.04 0.903563  0.161558
Q2G0T5   31 1.24 0.903563  0.161558
Q2G1A9   34 1.36 0.903563  0.161558
Q2FYU7   25 1 0.903563  0.161558
Q2G2E0   19 0.76 -1.27278  0.943444
Q2FVT6   32 1.28 0.903563  0.161558
Q2G0D7   26 1.04 0.903563  0.161558
Q2G1M6   34 1.36 0.903563  0.161558
Q2G0A6   36 1.44 0.903563  0.161558
Q2FUY6   38 1.52 0.903563  0.161558
Q2FYJ2   36 1.44 0.903563  0.161558
Q2G2E5   27 1.05882 0.903563  0.161558
Q2G2P5   34 1.33333 0.903563  0.161558
Q2G1R6   28 1.09804 0.903563  0.161558
Q2FYF0   34 1.33333 0.903563  0.161558
Q2FVH8   31 1.21569 0.903563  0.161558
Q2FUU3   37 1.45098 0.903563  0.161558
Q2FVG8   35 1.37255 0.903563  0.161558
Q9ZAH5   36 1.41176 0.903563  0.161558
Q2G2U0   34 1.33333 0.903563  0.161558
Q2FYR4   32 1.2549 0.903563  0.161558
Q2G256   30 1.17647 0.903563  0.161558
Q2FVY0   32 1.2549 0.903563  0.161558
Q2G0Q2   33 1.29412 0.903563  0.161558
Q2G0R2   29 1.13725 0.903563  0.161558
Q2G0Q3   30 1.17647 0.903563  0.161558
Q2FWZ9   39 1.52941 0.903563  0.161558
Q53705   21 0.823529 -1.27278  0.943444
Q2G2U3   30 1.17647 0.903563  0.161558
Q2FYY6   30 1.17647 0.903563  0.161558
Q2FWL3   28 1.09804 0.903563  0.161558
Q2FY50   37 1.45098 0.903563  0.161558
Q2FXN4   32 1.2549 0.903563  0.161558
Q2G179   33 1.29412 0.903563  0.161558
Q2G1L6   33 1.29412 0.903563  0.161558
Q2FXU4   37 1.45098 0.903563  0.161558
Q2G1E9   27 1.05882 0.903563  0.161558
Q2G232   39 1.52941 0.903563  0.161558
Q2FXH9   30 1.17647 0.903563  0.161558
Q2G0X3   17 0.666667 -1.27278  0.943444
Q2FXD0   44 1.72549 0.903563  0.161558
Q2G0G3   27 1.05882 0.903563  0.161558
Q2FWW3   38 1.4902 0.903563  0.161558
Q2FYG0   39 1.5 0.903563  0.161558
Q2FZS9   36 1.38462 0.903563  0.161558
Q2FYS2   28 1.07692 0.903563  0.161558
Q2G2U4   16 0.615385 -1.27278  0.943444
Q2FWJ9   33 1.26923 0.903563  0.161558
Q2FWF0   35 1.34615 0.903563  0.161558
Q2FXR9   39 1.5 0.903563  0.161558
Q2FZV7   27 1.03846 0.903563  0.161558
Q2G1W0   30 1.15385 0.903563  0.161558
Q2G2I0   28 1.07692 0.903563  0.161558
Q2G153   42 1.61538 0.903563  0.161558
Q2FWD7   37 1.42308 0.903563  0.161558
Q2FY15   37 1.42308 0.903563  0.161558
Q2FV54   31 1.19231 0.903563  0.161558
Q2FZ74   30 1.15385 0.903563  0.161558
Q2FYV5   37 1.42308 0.903563  0.161558
Q2G2I1   24 0.923077 -1.27278  0.943444
Q2FXZ6   32 1.23077 0.903563  0.161558
Q2G0U0   26 1 0.903563  0.161558
Q2G0Y6   48 1.84615 0.903563  0.161558
Q2FXJ0   38 1.46154 0.903563  0.161558
Q2FY43   39 1.4717 0.903563  0.161558
Q2FWM1   17 0.641509 -1.27278  0.943444
Q2FVJ1   34 1.28302 0.903563  0.161558
Q2G0K3   34 1.28302 0.903563  0.161558
Q2FY66   38 1.43396 0.903563  0.161558
Q2FW99   27 1.01887 0.903563  0.161558
Q2FV10   41 1.54717 0.903563  0.161558
Q2FXJ5   33 1.24528 0.903563  0.161558
Q2FX69   13 0.490566 -1.27278  0.943444
Q2G0B2   28 1.0566 0.903563  0.161558
Q2FX14   30 1.13208 0.903563  0.161558
Q2FYD8   30 1.13208 0.903563  0.161558
Q2FWE5   34 1.28302 0.903563  0.161558
Q2G2A3   27 1.01887 0.903563  0.161558
Q2FZH8   39 1.4717 0.903563  0.161558
Q2FX51   37 1.39623 0.903563  0.161558
Q2FWE8   35 1.32075 0.903563  0.161558
Q2G088   32 1.20755 0.903563  0.161558
Q2G028   43 1.59259 0.903563  0.161558
Q2G1S3   34 1.25926 0.903563  0.161558
Q2FYN4   40 1.48148 0.903563  0.161558
Q2FX86   30 1.11111 0.903563  0.161558
Q2G2S8   28 1.03704 0.903563  0.161558
Q2FUW8   36 1.33333 0.903563  0.161558
Q2FWD4   29 1.07407 0.903563  0.161558
Q2FVH6   30 1.11111 0.903563  0.161558
Q2G029   38 1.40741 0.903563  0.161558
Q2G1R5   29 1.07407 0.903563  0.161558
Q2FX65   12 0.444444 -1.27278  0.943444
Q2FZV6   37 1.37037 0.903563  0.161558
Q2G1P1   29 1.07407 0.903563  0.161558
Q2FVU4   25 0.925926 -1.27278  0.943444
Q2FVT5   36 1.33333 0.903563  0.161558
Q2G2H4   23 0.851852 -1.27278  0.943444
Q2FZ58   40 1.48148 0.903563  0.161558
Q2FVJ2   31 1.14815 0.903563  0.161558
Q2FXW5   35 1.2963 0.903563  0.161558
Q2FWK1   33 1.22222 0.903563  0.161558
Q2G031   39 1.44444 0.903563  0.161558
Q2G0U1   30 1.11111 0.903563  0.161558
Q2FW46   30 1.11111 0.903563  0.161558
Q2FZY5   35 1.2963 0.903563  0.161558
Q2FZI5   36 1.30909 0.903563  0.161558
Q2FYR9   28 1.01818 0.903563  0.161558
Q2FZ92   43 1.56364 0.903563  0.161558
Q2G1D5   35 1.27273 0.903563  0.161558
Q2FXM2   31 1.12727 0.903563  0.161558
Q2FVM2   31 1.12727 0.903563  0.161558
Q2FZN2   29 1.05455 0.903563  0.161558
Q2G1U8   33 1.2 0.903563  0.161558
Q2FVS7   24 0.872727 -1.27278  0.943444
Q2FWB5   32 1.16364 0.903563  0.161558
Q2FXX1   35 1.27273 0.903563  0.161558
Q2G2J9   45 1.63636 0.903563  0.161558
Q2G0Y7   38 1.38182 0.903563  0.161558
Q2FW81   41 1.49091 0.903563  0.161558
Q2FWK3   38 1.38182 0.903563  0.161558
Q2FY34   41 1.49091 0.903563  0.161558
Q2FXF8   31 1.12727 0.903563  0.161558
Q2FXI9   28 1.01818 0.903563  0.161558
Q05615   31 1.10714 0.903563  0.161558
Q2FUW4   38 1.35714 0.903563  0.161558
Q2FVF4   36 1.28571 0.903563  0.161558
Q2FWI3   30 1.07143 0.903563  0.161558
Q2FWG8   31 1.10714 0.903563  0.161558
Q2G0R0   28 1 0.903563  0.161558
Q2G0I4   30 1.07143 0.903563  0.161558
Q2FV67   37 1.32143 0.903563  0.161558
Q2G091   28 1 0.903563  0.161558
Q2G1U1   24 0.857143 -1.27278  0.943444
Q2FUX7   32 1.14286 0.903563  0.161558
Q2FY51   27 0.964286 -1.27278  0.943444
Q2FYP2   27 0.964286 -1.27278  0.943444
Q2G0F8   38 1.35714 0.903563  0.161558
Q2FXH5   29 1.03571 0.903563  0.161558
Q2G193   33 1.17857 0.903563  0.161558
Q2FWD6   41 1.46429 0.903563  0.161558
Q2FZ98   33 1.15789 0.903563  0.161558
Q2FYQ2   24 0.842105 -1.27278  0.943444
Q2FWL5   30 1.05263 0.903563  0.161558
Q2FV16   31 1.08772 0.903563  0.161558
Q2FWX9   41 1.4386 0.903563  0.161558
Q2G1J0   34 1.19298 0.903563  0.161558
Q2G235   36 1.26316 0.903563  0.161558
Q2FXK1   34 1.19298 0.903563  0.161558
Q2FWF4   30 1.05263 0.903563  0.161558
Q2FZC8   31 1.08772 0.903563  0.161558
Q2FZQ4   32 1.12281 0.903563  0.161558
O52582   37 1.29825 0.903563  0.161558
Q2FZI6   35 1.22807 0.903563  0.161558
Q2FUW7   37 1.29825 0.903563  0.161558
Q2G2M9   27 0.947368 -1.27278  0.943444
Q2FZD0   40 1.40351 0.903563  0.161558
Q2FWK7   39 1.36842 0.903563  0.161558
Q2FWU4   13 0.45614 -1.27278  0.943444
Q2FUX4   28 0.982456 -1.27278  0.943444
Q2G2V3   31 1.08772 0.903563  0.161558
O05204   32 1.12281 0.903563  0.161558
Q2FYC2   40 1.37931 0.903563  0.161558
Q2FZP6   44 1.51724 0.903563  0.161558
Q2G0L2   35 1.2069 0.903563  0.161558
Q2FZV1   19 0.655172 -1.27278  0.943444
Q2FVQ5   29 1 0.903563  0.161558
Q2FZW6   38 1.31034 0.903563  0.161558
Q2FZI3   26 0.896552 -1.27278  0.943444
Q2G219   36 1.24138 0.903563  0.161558
Q2FZR2   30 1.03448 0.903563  0.161558
Q2FXZ2   30 1.03448 0.903563  0.161558
Q2FYC6   36 1.24138 0.903563  0.161558
Q2FYZ5   30 1.01695 0.903563  0.161558
Q2FWN4   33 1.11864 0.903563  0.161558
Q2G221   21 0.711864 -1.27278  0.943444
Q2FZX5   31 1.05085 0.903563  0.161558
Q2FUW3   35 1.18644 0.903563  0.161558
Q2G2H3   27 0.915254 -1.27278  0.943444
Q2FY08   32 1.08475 0.903563  0.161558
Q2FXU5   33 1.11864 0.903563  0.161558
Q2G1F8   27 0.915254 -1.27278  0.943444
Q2FYW4   33 1.11864 0.903563  0.161558
Q2G142   28 0.949153 -1.27278  0.943444
Q2G1U3   26 0.881356 -1.27278  0.943444
Q2FZ18   36 1.22034 0.903563  0.161558
Q2FV24   31 1.05085 0.903563  0.161558
Q2G1C2   31 1.05085 0.903563  0.161558
Q2FYZ4   33 1.11864 0.903563  0.161558
Q2FWT4   31 1.05085 0.903563  0.161558
Q2FUX1   29 0.983051 -1.27278  0.943444
Q2FZG9   33 1.1 0.903563  0.161558
Q2FVC1   35 1.16667 0.903563  0.161558
Q2FYT3   28 0.933333 -1.27278  0.943444
Q2FY82   29 0.966667 -1.27278  0.943444
Q2FV02   29 0.966667 -1.27278  0.943444
Q2FXJ2   29 0.966667 -1.27278  0.943444
Q2FZ02   33 1.1 0.903563  0.161558
Q2G0L3   38 1.26667 0.903563  0.161558
Q2FZH5   36 1.2 0.903563  0.161558
Q2FWH4   39 1.3 0.903563  0.161558
Q2FW49   38 1.26667 0.903563  0.161558
Q93T05   39 1.3 0.903563  0.161558
Q2FX73   29 0.966667 -1.27278  0.943444
Q2G239   43 1.40984 0.903563  0.161558
Q2G121   37 1.21311 0.903563  0.161558
Q2FY11   37 1.21311 0.903563  0.161558
Q2FV11   32 1.04918 0.903563  0.161558
Q2FZ05   39 1.27869 0.903563  0.161558
Q2G253   30 0.983607 -1.27278  0.943444
Q2FW98   32 1.04918 0.903563  0.161558
Q2G205   34 1.11475 0.903563  0.161558
Q2FVE7   31 1.01639 0.903563  0.161558
Q2FYD0   23 0.754098 -1.27278  0.943444
Q2FZ19   33 1.08197 0.903563  0.161558
Q2G1C7   32 1.04918 0.903563  0.161558
Q2FV60   31 1.01639 0.903563  0.161558
Q2FY64   37 1.21311 0.903563  0.161558
Q2FZI9   32 1.04918 0.903563  0.161558
Q2FV57   30 0.967742 -1.27278  0.943444
Q2FXA5   36 1.16129 0.903563  0.161558
Q2G2U8   16 0.516129 -1.27278  0.943444
Q2FZP0   30 0.967742 -1.27278  0.943444
Q2FZL7   38 1.22581 0.903563  0.161558
Q2FZR3   26 0.83871 -1.27278  0.943444
Q2FWA0   38 1.22581 0.903563  0.161558
Q2G090   38 1.22581 0.903563  0.161558
Q2G1H0   39 1.2381 0.903563  0.161558
Q2FZP4   36 1.14286 0.903563  0.161558
Q2FUX0   32 1.01587 0.903563  0.161558
Q2FV86   38 1.20635 0.903563  0.161558
Q2FV14   32 1.01587 0.903563  0.161558
Q2FUT2   27 0.857143 -1.27278  0.943444
Q2FZ64   32 1.01587 0.903563  0.161558
Q2FUW1   19 0.59375 -1.27278  0.943444
Q2FWI0   34 1.0625 0.903563  0.161558
Q2G2K5   34 1.0625 0.903563  0.161558
Q2FWK6   36 1.125 0.903563  0.161558
Q2G0T9   33 1.03125 0.903563  0.161558
Q2G078   31 0.96875 -1.27278  0.943444
Q2G1P3   32 1 0.903563  0.161558
Q2G274   32 0.984615 -1.27278  0.943444
Q2FZD4   35 1.07692 0.903563  0.161558
Q2FYS5   33 1.01538 0.903563  0.161558
Q2G1K5   30 0.923077 -1.27278  0.943444
Q2G1L5   31 0.953846 -1.27278  0.943444
Q2G1M9   31 0.953846 -1.27278  0.943444
Q2FX67   31 0.953846 -1.27278  0.943444
Q2FZ32   29 0.892308 -1.27278  0.943444
Q2FWH7   34 1.04615 0.903563  0.161558
Q2FXT8   38 1.15152 0.903563  0.161558
Q2FUQ3   31 0.939394 -1.27278  0.943444
Q2G1Y6   29 0.878788 -1.27278  0.943444
Q2FX68   17 0.515152 -1.27278  0.943444
Q2FWD1   36 1.09091 0.903563  0.161558
Q2FUZ8   32 0.969697 -1.27278  0.943444
Q2G1F5   29 0.878788 -1.27278  0.943444
Q2G2T6   24 0.727273 -1.27278  0.943444
Q2FYD2   21 0.636364 -1.27278  0.943444
Q2FYA1   34 1.0303 0.903563  0.161558
Q2FY21   32 0.969697 -1.27278  0.943444
Q2FZD3   25 0.757576 -1.27278  0.943444
Q2G1Z4   30 0.909091 -1.27278  0.943444
Q2G0S3   34 1.01493 0.903563  0.161558
Q2FVQ3   29 0.865672 -1.27278  0.943444
Q2G2J4   27 0.80597 -1.27278  0.943444
Q2G2B8   31 0.925373 -1.27278  0.943444
Q2G0L5   14 0.41791 -1.27278  0.943444
Q2FW72   32 0.955224 -1.27278  0.943444
Q2FYT8   40 1.19403 0.903563  0.161558
Q2FXM9   32 0.955224 -1.27278  0.943444
Q2G1Y0   31 0.925373 -1.27278  0.943444
Q2G2D0   32 0.955224 -1.27278  0.943444
Q2G2M2   24 0.716418 -1.27278  0.943444
Q2G1B7   30 0.895522 -1.27278  0.943444
Q2G1B8   43 1.28358 0.903563  0.161558
Q2G0M6   27 0.80597 -1.27278  0.943444
Q2G1D8   31 0.911765 -1.27278  0.943444
Q2FV70   28 0.823529 -1.27278  0.943444
Q2FV72   41 1.20588 0.903563  0.161558
Q2FVB2   30 0.882353 -1.27278  0.943444
Q2G122   34 1 0.903563  0.161558
Q2G1W2   26 0.753623 -1.27278  0.943444
Q2FWW1   26 0.753623 -1.27278  0.943444
Q2G1F4   30 0.869565 -1.27278  0.943444
Q2G093   38 1.10145 0.903563  0.161558
Q2FXY7   35 1.01449 0.903563  0.161558
Q2G1C6   32 0.927536 -1.27278  0.943444
Q2FZ20   31 0.898551 -1.27278  0.943444
O50581   33 0.942857 -1.27278  0.943444
Q2G1N1   30 0.857143 -1.27278  0.943444
Q2G188   27 0.760563 -1.27278  0.943444
Q2G296   32 0.901408 -1.27278  0.943444
Q2G2E9   33 0.929577 -1.27278  0.943444
Q2G294   37 1.04225 0.903563  0.161558
Q2FWJ5   35 0.985915 -1.27278  0.943444
Q2FW03   33 0.916667 -1.27278  0.943444
Q2G0N1   31 0.861111 -1.27278  0.943444
Q2FZJ0   38 1.05556 0.903563  0.161558
Q2FYZ9   29 0.805556 -1.27278  0.943444
Q2FV74   36 1 0.903563  0.161558
Q2FXP7   31 0.861111 -1.27278  0.943444
Q2FXU1   28 0.777778 -1.27278  0.943444
Q2G1M8   30 0.833333 -1.27278  0.943444
Q2FXY4   36 1 0.903563  0.161558
Q2FZ94   29 0.794521 -1.27278  0.943444
Q2FYI0   33 0.891892 -1.27278  0.943444
Q2FXT9   29 0.783784 -1.27278  0.943444
Q2G0D2   34 0.906667 -1.27278  0.943444
Q2FYB7   25 0.666667 -1.27278  0.943444
Q2FVN8   34 0.906667 -1.27278  0.943444
Q2FZ49   27 0.72 -1.27278  0.943444
Q2FUW6   32 0.853333 -1.27278  0.943444
Q2G1P7   29 0.773333 -1.27278  0.943444
Q2FW70   32 0.842105 -1.27278  0.943444
Q2G0W1   36 0.947368 -1.27278  0.943444
Q2G024   26 0.684211 -1.27278  0.943444
Q2G1G8   27 0.710526 -1.27278  0.943444
Q2G1R9   31 0.815789 -1.27278  0.943444
O06446   31 0.815789 -1.27278  0.943444
Q2G1C9   30 0.789474 -1.27278  0.943444
Q2FXV8   34 0.883117 -1.27278  0.943444
Q2G0P5   26 0.675325 -1.27278  0.943444
Q2FV64   30 0.769231 -1.27278  0.943444
Q2FV87   32 0.810127 -1.27278  0.943444
Q2G1K9   28 0.7 -1.27278  0.943444
Q2G266   35 0.875 -1.27278  0.943444
Q59801   28 0.691358 -1.27278  0.943444
Q2FXH2   31 0.765432 -1.27278  0.943444
Q53727   34 0.829268 -1.27278  0.943444
Q2G2Q0   22 0.536585 -1.27278  0.943444
Q2FZD8   24 0.578313 -1.27278  0.943444
Q2FYS4   27 0.650602 -1.27278  0.943444
Q2G1G2   37 0.891566 -1.27278  0.943444
Q2FXV9   33 0.785714 -1.27278  0.943444
Q2G0L4   11 0.261905 -1.27278  0.943444
Q2FXR8   35 0.833333 -1.27278  0.943444
Q2FYJ0   28 0.666667 -1.27278  0.943444
Q2FZS8   28 0.658824 -1.27278  0.943444
Q2FXN9   32 0.735632 -1.27278  0.943444
Q2FYM1   39 0.896552 -1.27278  0.943444
Q2FVZ5   26 0.597701 -1.27278  0.943444
Q2FVL8   33 0.75 -1.27278  0.943444
Q2FZ40   31 0.704545 -1.27278  0.943444
Q2FYH5   30 0.674157 -1.27278  0.943444
Q2FXB3   35 0.769231 -1.27278  0.943444
Q2FYS9   35 0.752688 -1.27278  0.943444
Q2G1Q4   31 0.666667 -1.27278  0.943444
Q2FVC3   32 0.688172 -1.27278  0.943444
Q2G046   26 0.553191 -1.27278  0.943444
Q2FWU3   19 0.404255 -1.27278  0.943444
Q2FZ72   34 0.723404 -1.27278  0.943444
Q2FZ82   28 0.595745 -1.27278  0.943444
Q9F1K0   31 0.639175 -1.27278  0.943444
Q2FVV9   34 0.673267 -1.27278  0.943444
Q2FZT6   31 0.607843 -1.27278  0.943444
Q2FWU5   19 0.372549 -1.27278  0.943444
Q2FYC8   20 0.38835 -1.27278  0.943444
Q2FZK7   32 0.609524 -1.27278  0.943444
Q2G2C1   29 0.552381 -1.27278  0.943444
Q2FZT5   31 0.574074 -1.27278  0.943444
Q2G0R8   30 0.550459 -1.27278  0.943444
Q2FW95   20 0.366972 -1.27278  0.943444
Q2G0N5   23 0.40708 -1.27278  0.943444
P47768   25 0.434783 -1.27278  0.943444
Q2FXH4   21 0.362069 -1.27278  0.943444
Q2FVM1   31 0.534483 -1.27278  0.943444
```
